## Supplementary Data 2 for "Transposable elements drive the evolution of metazoan zinc finger genes": Oxygymnocypris_stewartii_augustus_finz.gff

```
##gff-version 3
# This output was generated with AUGUSTUS (version 3.3.3).
# AUGUSTUS is a gene prediction tool written by M. Stanke (mario.stanke@uni-greifswald.de),
# O. Keller, S. König, L. Gerischer, L. Romoth and Katharina Hoff.
# Please cite: Mario Stanke, Mark Diekhans, Robert Baertsch, David Haussler (2008),
# Using native and syntenically mapped cDNA alignments to improve de novo gene finding
# Bioinformatics 24: 637-644, doi 10.1093/bioinformatics/btn013
# No extrinsic information on sequences given.
# Sources of extrinsic information: M RM
# Initializing the parameters using config directory /usr/local/Cellar/augustus/3.3.3_2/config/ ...
# Using protein profile fz
# --[0..0]--> fz_finz (28) <--[0..0]--> fz_linker (52) <--[0..210]--> fz_znf (196) <----
# zebrafish version. Using default transition matrix.
# admissible start codons and their probabilities: ATG(0.999), CTG(0.000667), TTG(0)
# Looks like ../../data/seqs/Oxygymnocypris_stewartii_finz_blocks.fa is in fasta format.
# We have hints for 0 sequences and for 0 of the sequences in the input set.
#
# ----- prediction on sequence number 1 (length = 30077, name = QVTF01000450.1:124074-154151) -----
#
# Predicted genes for sequence number 1 on both strands
# start gene g1
QVTF01000450.1	AUGUSTUS	gene	146525	149086	1	+	.	ID=g1
QVTF01000450.1	AUGUSTUS	transcript	146525	149086	.	+	.	ID=g1.t1;Parent=g1
QVTF01000450.1	AUGUSTUS	start_codon	146525	146527	.	+	0	Parent=g1.t1
QVTF01000450.1	AUGUSTUS	CDS	146525	146631	.	+	0	ID=g1.t1.cds;Parent=g1.t1
QVTF01000450.1	AUGUSTUS	CDS	146763	146943	.	+	1	ID=g1.t1.cds;Parent=g1.t1
QVTF01000450.1	AUGUSTUS	CDS	147058	147110	.	+	0	ID=g1.t1.cds;Parent=g1.t1
QVTF01000450.1	AUGUSTUS	CDS	147469	147582	.	+	1	ID=g1.t1.cds;Parent=g1.t1
QVTF01000450.1	AUGUSTUS	CDS	148081	148274	.	+	1	ID=g1.t1.cds;Parent=g1.t1
QVTF01000450.1	AUGUSTUS	CDS	148359	148586	.	+	2	ID=g1.t1.cds;Parent=g1.t1
QVTF01000450.1	AUGUSTUS	CDS	148674	149083	.	+	2	ID=g1.t1.cds;Parent=g1.t1
QVTF01000450.1	AUGUSTUS	stop_codon	149084	149086	.	+	0	Parent=g1.t1
# protein sequence = [MNLSEVRKLVKEDPSCDSLAEYFQAKGFLIKEEHDSAALQESKILALTEEDMGEVSNRLRQHKGVPAKTKTVFRSFCL
# ATMMWVHHLGPTSIKEFKVQEWNDRVTEGDGVIVKLYVKRLQEGPVPPPEPQEGMGVNPPRSTAEEEPPQMLERTSPPTPVGPLPTPRFWGAFEDLFP
# VNLNGTPPPKAQAAEAGFEDRSYYHYWRRLQYRLRVQYTLEQSTDRTGQKPRVSRVQRAIAKETTWTNNVPSVDSVLLAWVPQEPPSVENDPLLIASV
# VHQKWKGLAIKHFEWKGKGVIATMKFKKNQVVCDYHGEEVSKQEGERRLETLPGEPSYLFFFKGKGAEPLCIDAQKFPCDCHPDKENFGRRMNHSQRR
# NNVWPRRVSLNYPDGPRESVLFFALRDIAINEELQWDYGVCRASFRGKGRDLPWLDD]
# Evidence for and against this transcript:
# % of transcript supported by hints (any source): 0
# CDS exons: 0/7
# CDS introns: 0/6
# 5'UTR exons and introns: 0/0
# 3'UTR exons and introns: 0/0
# hint groups fully obeyed: 3
#     RM:   3
# incompatible hint groups: 1
#     RM:   1
# end gene g1
###
#
# ----- prediction on sequence number 2 (length = 30083, name = QVTF01000736.1:190091-220174) -----
#
# Predicted genes for sequence number 2 on both strands
# start gene g2
QVTF01000736.1	AUGUSTUS	gene	192879	193604	1	-	.	ID=g2
QVTF01000736.1	AUGUSTUS	transcript	192879	193604	.	-	.	ID=g2.t1;Parent=g2
QVTF01000736.1	AUGUSTUS	stop_codon	192879	192881	.	-	0	Parent=g2.t1
QVTF01000736.1	AUGUSTUS	CDS	192882	193604	.	-	0	ID=g2.t1.cds;Parent=g2.t1
QVTF01000736.1	AUGUSTUS	start_codon	193602	193604	.	-	0	Parent=g2.t1
# protein sequence = [MINSISQEITEDIIKHMKISKMYSVMADEARDRRTEQLAVCVRFVTQEGTVRECFLGLQKLQSFDAQSIADAIEEVLQ
# MHSLGDLMCVAQAYDGASVMRGAVGGVQARFRERHPEAVYVHCYAHELNLVLCHTCKAIPEATAFFELLENVYTFFSSSLVNHNKFVEIQEQLGLNPS
# ELVQLSTTRWACQVKSVNAVLNNLPAILTHLRTMNTSMALGIKSKLCKPKTLYMLVIVFQTPWHN]
# Evidence for and against this transcript:
# % of transcript supported by hints (any source): 0
# CDS exons: 0/1
# CDS introns: 0/0
# 5'UTR exons and introns: 0/0
# 3'UTR exons and introns: 0/0
# hint groups fully obeyed: 0
# incompatible hint groups: 0
# end gene g2
###
# start gene g3
QVTF01000736.1	AUGUSTUS	gene	196062	196787	1	-	.	ID=g3
QVTF01000736.1	AUGUSTUS	transcript	196062	196787	.	-	.	ID=g3.t1;Parent=g3
QVTF01000736.1	AUGUSTUS	stop_codon	196062	196064	.	-	0	Parent=g3.t1
QVTF01000736.1	AUGUSTUS	CDS	196065	196787	.	-	0	ID=g3.t1.cds;Parent=g3.t1
QVTF01000736.1	AUGUSTUS	start_codon	196785	196787	.	-	0	Parent=g3.t1
# protein sequence = [MINSISQEITEDIIKHMKISKMYSVMADEARDRRTEQLAVCVRFVTQEGTVRECFLGLQKLQSFDAQSIADAIEEVLQ
# MHSLGDLMCVAQAYDGASVMRGAVGGVQARFRERHPEAVYVHCYAHELNLVLCHTCKAIPEATAFFELLENVYTFFSSSLVNHNKFVEIQEQLGLNPS
# ELVQLSTTRWACQVKSVNAVLNNLPAILTHLRTMNTSMALGIKSKLCKPKTLYMLVIVFQTPWHN]
# Evidence for and against this transcript:
# % of transcript supported by hints (any source): 0
# CDS exons: 0/1
# CDS introns: 0/0
# 5'UTR exons and introns: 0/0
# 3'UTR exons and introns: 0/0
# hint groups fully obeyed: 0
# incompatible hint groups: 0
# end gene g3
###
# start gene g4
QVTF01000736.1	AUGUSTUS	gene	205091	213271	1	+	.	ID=g4
QVTF01000736.1	AUGUSTUS	transcript	205091	213271	.	+	.	ID=g4.t1;Parent=g4
QVTF01000736.1	AUGUSTUS	start_codon	205091	205093	.	+	0	Parent=g4.t1
QVTF01000736.1	AUGUSTUS	CDS	205091	205175	.	+	0	ID=g4.t1.cds;Parent=g4.t1
QVTF01000736.1	AUGUSTUS	CDS	212337	213268	.	+	2	ID=g4.t1.cds;Parent=g4.t1
QVTF01000736.1	AUGUSTUS	stop_codon	213269	213271	.	+	0	Parent=g4.t1
QVTF01000736.1	AUGUSTUS	protein_match	205091	205174	8.64	+	0	ID=pp.g4.t1.fz_finz;Target=fz_finz 1 28;Target_start=0;
QVTF01000736.1	AUGUSTUS	protein_match	205175	205175	1	+	0	ID=pp.g4.t1.fz_linker;Target=fz_linker 1 1;Target_start=28;
QVTF01000736.1	AUGUSTUS	protein_match	212337	212491	1.58	+	2	ID=pp.g4.t1.fz_linker;Target=fz_linker 1 52;Target_start=28;
QVTF01000736.1	AUGUSTUS	protein_match	212630	213217	5.15	+	0	ID=pp.g4.t1.fz_znf;Target=fz_znf 1 196;Target_start=126;
QVTF01000736.1	AUGUSTUS	interblock_region	212492	212629	.	+	0	ID=pp.g4.t1.iBR2
QVTF01000736.1	AUGUSTUS	interblock_region	213218	213271	.	+	0	ID=pp.g4.t1.iBR3
# protein sequence = [MVFIKEKSEDMKIEEAFRVKEEDTEEQTDSMALKKKTRELTKVEEKNKYEIHHDLMTGEEPRQTEISSRKIARKTKPN
# SSNRTQKQNFEVHKSVHTGEKICVCDQCGKSFRCKQKLDYHVKIHARENGFRCNQCGKSFSDAKCLKMHVISHSVEKPFMCHHCGKTFHFNKYLTDHM
# RVHTEERPFTCQQCGKSFSQEVNMNTHMKIHIGEKLFTCDQCGKSFIRKGDLNAHMRIHTRESPYNCKLCGKSFSFKGNLNTHMRIHSGEKPFTCVQC
# GKSFRCKSTLSNHMKIHSRENRFKCHQCGKSFTDINHLKIHVTTHTGEKSNVQSLWKEFHKARTP]
# sequence of block fz_finz       0 [MVFIKEKSEDMKIEEAFRVKEEDTEEQT] 28
# sequence of block fz_linker    28 [DSMALKKKTRELTKVEEKNKYEIHHDLMTGEEPRQTEISSRKIARKTKPNSS] 80
# sequence of block fz_znf      126 [NGFRCNQCGKSFSDAKCLKMHVISHSVEKPFMCHHCGKTFHFNKYLTDHMRVHTEERPFTCQQCGKSFSQEVNMNTHMKIHIGEKLFTCDQCGKSFIRKGDLNAHMRIHTRESPYNCKLCGKSFSFKGNLNTHMRIHSGEKPFTCVQCGKSFRCKSTLSNHMKIHSRENRFKCHQCGKSFTDINHLKIHVTTHTGE] 322
# Evidence for and against this transcript:
# % of transcript supported by hints (any source): 0
# CDS exons: 0/2
# CDS introns: 0/1
# 5'UTR exons and introns: 0/0
# 3'UTR exons and introns: 0/0
# hint groups fully obeyed: 49
#     RM:  49
# incompatible hint groups: 1
#     RM:   1
# end gene g4
###
#
# ----- prediction on sequence number 3 (length = 46642, name = QVTF01001189.1:20251-66893) -----
#
# Predicted genes for sequence number 3 on both strands
# start gene g5
QVTF01001189.1	AUGUSTUS	gene	31197	35334	1	-	.	ID=g5
QVTF01001189.1	AUGUSTUS	transcript	31197	35334	.	-	.	ID=g5.t1;Parent=g5
QVTF01001189.1	AUGUSTUS	stop_codon	31197	31199	.	-	0	Parent=g5.t1
QVTF01001189.1	AUGUSTUS	CDS	31200	31484	.	-	0	ID=g5.t1.cds;Parent=g5.t1
QVTF01001189.1	AUGUSTUS	CDS	31557	31649	.	-	0	ID=g5.t1.cds;Parent=g5.t1
QVTF01001189.1	AUGUSTUS	CDS	32182	32337	.	-	0	ID=g5.t1.cds;Parent=g5.t1
QVTF01001189.1	AUGUSTUS	CDS	33419	33510	.	-	2	ID=g5.t1.cds;Parent=g5.t1
QVTF01001189.1	AUGUSTUS	CDS	35250	35334	.	-	0	ID=g5.t1.cds;Parent=g5.t1
QVTF01001189.1	AUGUSTUS	start_codon	35332	35334	.	-	0	Parent=g5.t1
# protein sequence = [MAFIKEESEYMTIEEAFRVKHEDTEEQTEAPKSCPAKLRIILQDHDIRKLDLPQGIPGTINEEFTRITTVDLEATFMA
# KLDQYSPKIMSMVFSRGRSSKTSIQRIKNMLLEDYSLERRREAAIRSLVVYLRENEEDLFKEHSDDENIANEVMKIIITRGSTISEPASARIVIEGTE
# VQQDLDVPRACAMLMGLIYALNISYPKELKNTFEAFQKIFLDLDDMKACPKVMSLKNKLLY]
# Evidence for and against this transcript:
# % of transcript supported by hints (any source): 0
# CDS exons: 0/5
# CDS introns: 0/4
# 5'UTR exons and introns: 0/0
# 3'UTR exons and introns: 0/0
# hint groups fully obeyed: 21
#     RM:  21
# incompatible hint groups: 1
#     RM:   1
# end gene g5
###
#
# ----- prediction on sequence number 4 (length = 30083, name = QVTF01001189.1:127752-157835) -----
#
# Predicted genes for sequence number 4 on both strands
# start gene g6
QVTF01001189.1	AUGUSTUS	gene	130134	142835	1	-	.	ID=g6
QVTF01001189.1	AUGUSTUS	transcript	130134	142835	.	-	.	ID=g6.t1;Parent=g6
QVTF01001189.1	AUGUSTUS	stop_codon	130134	130136	.	-	0	Parent=g6.t1
QVTF01001189.1	AUGUSTUS	CDS	130137	130819	.	-	2	ID=g6.t1.cds;Parent=g6.t1
QVTF01001189.1	AUGUSTUS	CDS	130923	130985	.	-	2	ID=g6.t1.cds;Parent=g6.t1
QVTF01001189.1	AUGUSTUS	CDS	133704	133742	.	-	2	ID=g6.t1.cds;Parent=g6.t1
QVTF01001189.1	AUGUSTUS	CDS	142751	142835	.	-	0	ID=g6.t1.cds;Parent=g6.t1
QVTF01001189.1	AUGUSTUS	start_codon	142833	142835	.	-	0	Parent=g6.t1
QVTF01001189.1	AUGUSTUS	protein_match	130176	130763	4.58	-	0	ID=pp.g6.t1.fz_znf;Target=fz_znf 1 196;Target_start=81;
QVTF01001189.1	AUGUSTUS	protein_match	130767	130819	1.03	-	2	ID=pp.g6.t1.fz_linker;Target=fz_linker 35 52;Target_start=28;
QVTF01001189.1	AUGUSTUS	protein_match	130923	130985	1.17	-	2	ID=pp.g6.t1.fz_linker;Target=fz_linker 14 35;Target_start=28;
QVTF01001189.1	AUGUSTUS	protein_match	133704	133742	1.05	-	2	ID=pp.g6.t1.fz_linker;Target=fz_linker 1 14;Target_start=28;
QVTF01001189.1	AUGUSTUS	protein_match	142751	142751	1	-	0	ID=pp.g6.t1.fz_linker;Target=fz_linker 1 1;Target_start=28;
QVTF01001189.1	AUGUSTUS	protein_match	142752	142835	10.9	-	0	ID=pp.g6.t1.fz_finz;Target=fz_finz 1 28;Target_start=0;
QVTF01001189.1	AUGUSTUS	interblock_region	130134	130175	.	-	0	ID=pp.g6.t1.iBR3
QVTF01001189.1	AUGUSTUS	interblock_region	130764	130766	.	-	0	ID=pp.g6.t1.iBR2
# protein sequence = [MAFIKEESEDIKIEETFRVKHEDTEEQTAEIVLNWYTNHLYVGESSVSKKEEITCNTLAECIYLMVLKEETKVLHEIE
# EKDRHYIAAEKSICCLQPGNTSQKRAKKPETKTFTCQQCGRSFNRKGNLNYHMRIHTGEKPYMCPQCGIRFIQGVLLKRHIRTHTGEKPFTCKLCGKS
# FIRKGCLKNHIRTHTGEQPYTCPQCERSFAHKHTLNAHIRIHSGEKPFTCQQCGKSFSENGNLKVHMRIHTGEKPYTCQQCGKSFNQKGNFKVHMKIH
# NVEKPENCVERASQQN]
# sequence of block fz_znf       81 [RHYIAAEKSICCLQPGNTSQKRAKKPETKTFTCQQCGRSFNRKGNLNYHMRIHTGEKPYMCPQCGIRFIQGVLLKRHIRTHTGEKPFTCKLCGKSFIRKGCLKNHIRTHTGEQPYTCPQCERSFAHKHTLNAHIRIHSGEKPFTCQQCGKSFSENGNLKVHMRIHTGEKPYTCQQCGKSFNQKGNFKVHMKIHNVE] 277
# sequence of block fz_linker    28 [AEIVLNWYTNHLYVGESSVSKKEEITCNTLAECIYLMVLKEETKVLHEIEEK] 80
# sequence of block fz_finz       0 [MAFIKEESEDIKIEETFRVKHEDTEEQT] 28
# Evidence for and against this transcript:
# % of transcript supported by hints (any source): 0
# CDS exons: 0/4
# CDS introns: 0/3
# 5'UTR exons and introns: 0/0
# 3'UTR exons and introns: 0/0
# hint groups fully obeyed: 52
#     RM:  52
# incompatible hint groups: 3
#     RM:   3
# end gene g6
###
# start gene g7
QVTF01001189.1	AUGUSTUS	gene	151908	156035	1	-	.	ID=g7
QVTF01001189.1	AUGUSTUS	transcript	151908	156035	.	-	.	ID=g7.t1;Parent=g7
QVTF01001189.1	AUGUSTUS	stop_codon	151908	151910	.	-	0	Parent=g7.t1
QVTF01001189.1	AUGUSTUS	CDS	151911	152821	.	-	2	ID=g7.t1.cds;Parent=g7.t1
QVTF01001189.1	AUGUSTUS	CDS	152983	152989	.	-	0	ID=g7.t1.cds;Parent=g7.t1
QVTF01001189.1	AUGUSTUS	CDS	153454	153466	.	-	1	ID=g7.t1.cds;Parent=g7.t1
QVTF01001189.1	AUGUSTUS	CDS	153947	153959	.	-	2	ID=g7.t1.cds;Parent=g7.t1
QVTF01001189.1	AUGUSTUS	CDS	154064	154073	.	-	0	ID=g7.t1.cds;Parent=g7.t1
QVTF01001189.1	AUGUSTUS	CDS	154454	154472	.	-	1	ID=g7.t1.cds;Parent=g7.t1
QVTF01001189.1	AUGUSTUS	CDS	155464	155475	.	-	1	ID=g7.t1.cds;Parent=g7.t1
QVTF01001189.1	AUGUSTUS	CDS	156025	156035	.	-	0	ID=g7.t1.cds;Parent=g7.t1
QVTF01001189.1	AUGUSTUS	start_codon	156033	156035	.	-	0	Parent=g7.t1
QVTF01001189.1	AUGUSTUS	protein_match	152001	152588	6.1	-	0	ID=pp.g7.t1.fz_znf;Target=fz_znf 1 196;Target_start=106;
QVTF01001189.1	AUGUSTUS	protein_match	152667	152821	1.59	-	2	ID=pp.g7.t1.fz_linker;Target=fz_linker 1 52;Target_start=28;
QVTF01001189.1	AUGUSTUS	protein_match	152983	152983	1	-	0	ID=pp.g7.t1.fz_linker;Target=fz_linker 1 1;Target_start=28;
QVTF01001189.1	AUGUSTUS	protein_match	152984	152989	0.252	-	0	ID=pp.g7.t1.fz_finz;Target=fz_finz 27 28;Target_start=0;
QVTF01001189.1	AUGUSTUS	protein_match	153454	153466	1.51	-	1	ID=pp.g7.t1.fz_finz;Target=fz_finz 22 26;Target_start=0;
QVTF01001189.1	AUGUSTUS	protein_match	153947	153959	1	-	2	ID=pp.g7.t1.fz_finz;Target=fz_finz 18 22;Target_start=0;
QVTF01001189.1	AUGUSTUS	protein_match	154064	154073	1.09	-	0	ID=pp.g7.t1.fz_finz;Target=fz_finz 15 18;Target_start=0;
QVTF01001189.1	AUGUSTUS	protein_match	154454	154472	0.916	-	1	ID=pp.g7.t1.fz_finz;Target=fz_finz 8 14;Target_start=0;
QVTF01001189.1	AUGUSTUS	protein_match	155464	155475	1.93	-	1	ID=pp.g7.t1.fz_finz;Target=fz_finz 4 8;Target_start=0;
QVTF01001189.1	AUGUSTUS	protein_match	156025	156035	1.84	-	0	ID=pp.g7.t1.fz_finz;Target=fz_finz 1 4;Target_start=0;
QVTF01001189.1	AUGUSTUS	interblock_region	151908	152000	.	-	0	ID=pp.g7.t1.iBR3
QVTF01001189.1	AUGUSTUS	interblock_region	152589	152666	.	-	0	ID=pp.g7.t1.iBR2
# protein sequence = [MRLSKKDQEMCAIELAFMGQQSNSEVYIDLVALKKESLELNKTEENQYDKDQDFITGEQSTQYENSSSQNKGQKTEST
# SYFPCCQCGKTFNQKQNLDVHMRIHNGEKPFTCQQCGKSFTQKQNLKVHTRVHTGEKPYTCTQCGQSFTHKGNLNAHMRGHTGESPYTCRLCEKSFSR
# KESLKTHMRIHTGEKPFICGQCGKSFRCKENLNCHMRIHSRENCFICHQCGKSFPDRNHLRNHVTTHIGDKPFMCYHCGKSCTNKAILEIHLRVHTGE
# RPFTCPQCGKSFTNKGNLNIHTRLHTGVKPITCLQCGKCFTYHTDLKRHLQTHSVKKL]
# sequence of block fz_znf      106 [KPFTCQQCGKSFTQKQNLKVHTRVHTGEKPYTCTQCGQSFTHKGNLNAHMRGHTGESPYTCRLCEKSFSRKESLKTHMRIHTGEKPFICGQCGKSFRCKENLNCHMRIHSRENCFICHQCGKSFPDRNHLRNHVTTHIGDKPFMCYHCGKSCTNKAILEIHLRVHTGERPFTCPQCGKSFTNKGNLNIHTRLHTGV] 302
# sequence of block fz_linker    28 [DLVALKKESLELNKTEENQYDKDQDFITGEQSTQYENSSSQNKGQKTESTSY] 80
# sequence of block fz_finz       0 [MRLSKKDQEMCAIELAFMGQQSNSEVYI] 28
# Evidence for and against this transcript:
# % of transcript supported by hints (any source): 0
# CDS exons: 0/8
# CDS introns: 0/7
# 5'UTR exons and introns: 0/0
# 3'UTR exons and introns: 0/0
# hint groups fully obeyed: 23
#     RM:  23
# incompatible hint groups: 4
#     RM:   4
# end gene g7
###
#
# ----- prediction on sequence number 5 (length = 61239, name = QVTF01001189.1:204699-265938) -----
#
# Predicted genes for sequence number 5 on both strands
# start gene g8
QVTF01001189.1	AUGUSTUS	gene	210770	222282	1	-	.	ID=g8
QVTF01001189.1	AUGUSTUS	transcript	210770	222282	.	-	.	ID=g8.t1;Parent=g8
QVTF01001189.1	AUGUSTUS	stop_codon	210770	210772	.	-	0	Parent=g8.t1
QVTF01001189.1	AUGUSTUS	CDS	210773	210825	.	-	2	ID=g8.t1.cds;Parent=g8.t1
QVTF01001189.1	AUGUSTUS	CDS	211254	211535	.	-	2	ID=g8.t1.cds;Parent=g8.t1
QVTF01001189.1	AUGUSTUS	CDS	211998	212633	.	-	2	ID=g8.t1.cds;Parent=g8.t1
QVTF01001189.1	AUGUSTUS	CDS	219698	219766	.	-	2	ID=g8.t1.cds;Parent=g8.t1
QVTF01001189.1	AUGUSTUS	CDS	222267	222282	.	-	0	ID=g8.t1.cds;Parent=g8.t1
QVTF01001189.1	AUGUSTUS	start_codon	222280	222282	.	-	0	Parent=g8.t1
QVTF01001189.1	AUGUSTUS	protein_match	211354	211535	5.42	-	2	ID=pp.g8.t1.fz_znf;Target=fz_znf 136 196;Target_start=105;
QVTF01001189.1	AUGUSTUS	protein_match	211998	212403	6.73	-	0	ID=pp.g8.t1.fz_znf;Target=fz_znf 1 136;Target_start=105;
QVTF01001189.1	AUGUSTUS	protein_match	212479	212633	1.95	-	2	ID=pp.g8.t1.fz_linker;Target=fz_linker 1 52;Target_start=28;
QVTF01001189.1	AUGUSTUS	protein_match	219698	219698	1	-	0	ID=pp.g8.t1.fz_linker;Target=fz_linker 1 1;Target_start=28;
QVTF01001189.1	AUGUSTUS	protein_match	219699	219766	9.48	-	2	ID=pp.g8.t1.fz_finz;Target=fz_finz 6 28;Target_start=0;
QVTF01001189.1	AUGUSTUS	protein_match	222267	222282	2.61	-	0	ID=pp.g8.t1.fz_finz;Target=fz_finz 1 6;Target_start=0;
QVTF01001189.1	AUGUSTUS	interblock_region	210770	210825	.	-	2	ID=pp.g8.t1.iBR3
QVTF01001189.1	AUGUSTUS	interblock_region	211254	211353	.	-	0	ID=pp.g8.t1.iBR3
QVTF01001189.1	AUGUSTUS	interblock_region	212404	212478	.	-	0	ID=pp.g8.t1.iBR2
# protein sequence = [MHLIQKESEDMKIEESFRVKHEDTEEQTDLMALKEERQEFNEMEENDQCDKHHDFLYGEKSLSCTHTSLQKRAQTNGS
# YFTCFHCGKCFSQKGNLNVHMKIHTSAKPYTCPQCGKSFNLKGNLNTHMKIHTGENPYTCKQCGNSFSRKGSLNTHMRLHTGEKPYTCPQCGNSFTRK
# GTLNTHMRIHTGEKPYTCKLCGNTFSRKESLKTHMSIHTREKPYTCPLCGNNFTRKGTLNAHMRFHTGEKPFICLQCGKSFSRKGNLQTHLRLHTGEK
# PFTCLQCEESFTYQRDLKGHLQTHSRKKLQSSESDKKFRKSHLNIHSRGKRFHSVQCNKKIVGCLIAKHCLTQSYVAA]
# sequence of block fz_znf      105 [KPYTCPQCGKSFNLKGNLNTHMKIHTGENPYTCKQCGNSFSRKGSLNTHMRLHTGEKPYTCPQCGNSFTRKGTLNTHMRIHTGEKPYTCKLCGNTFSRKESLKTHMSIHTREKPYTCPLCGNNFTRKGTLNAHMRFHTGEKPFICLQCGKSFSRKGNLQTHLRLHTGEKPFTCLQCEESFTYQRDLKGHLQTHSRK] 301
# sequence of block fz_linker    28 [DLMALKEERQEFNEMEENDQCDKHHDFLYGEKSLSCTHTSLQKRAQTNGSYF] 80
# sequence of block fz_finz       0 [MHLIQKESEDMKIEESFRVKHEDTEEQT] 28
# Evidence for and against this transcript:
# % of transcript supported by hints (any source): 0
# CDS exons: 0/5
# CDS introns: 0/4
# 5'UTR exons and introns: 0/0
# 3'UTR exons and introns: 0/0
# hint groups fully obeyed: 72
#     RM:  72
# incompatible hint groups: 3
#     RM:   3
# end gene g8
###
# start gene g9
QVTF01001189.1	AUGUSTUS	gene	226297	248545	1	-	.	ID=g9
QVTF01001189.1	AUGUSTUS	transcript	226297	248545	.	-	.	ID=g9.t1;Parent=g9
QVTF01001189.1	AUGUSTUS	stop_codon	226297	226299	.	-	0	Parent=g9.t1
QVTF01001189.1	AUGUSTUS	CDS	226300	227054	.	-	2	ID=g9.t1.cds;Parent=g9.t1
QVTF01001189.1	AUGUSTUS	CDS	236229	236238	.	-	0	ID=g9.t1.cds;Parent=g9.t1
QVTF01001189.1	AUGUSTUS	CDS	239084	239094	.	-	2	ID=g9.t1.cds;Parent=g9.t1
QVTF01001189.1	AUGUSTUS	CDS	246761	246842	.	-	0	ID=g9.t1.cds;Parent=g9.t1
QVTF01001189.1	AUGUSTUS	CDS	248543	248545	.	-	0	ID=g9.t1.cds;Parent=g9.t1
QVTF01001189.1	AUGUSTUS	start_codon	248543	248545	.	-	0	Parent=g9.t1
QVTF01001189.1	AUGUSTUS	protein_match	226324	226911	6.55	-	0	ID=pp.g9.t1.fz_znf;Target=fz_znf 1 196;Target_start=83;
QVTF01001189.1	AUGUSTUS	protein_match	226921	227054	1.18	-	2	ID=pp.g9.t1.fz_linker;Target=fz_linker 8 52;Target_start=28;
QVTF01001189.1	AUGUSTUS	protein_match	236229	236238	0.744	-	0	ID=pp.g9.t1.fz_linker;Target=fz_linker 5 8;Target_start=28;
QVTF01001189.1	AUGUSTUS	protein_match	239084	239094	0.738	-	2	ID=pp.g9.t1.fz_linker;Target=fz_linker 1 4;Target_start=28;
QVTF01001189.1	AUGUSTUS	protein_match	246761	246761	1	-	0	ID=pp.g9.t1.fz_linker;Target=fz_linker 1 1;Target_start=28;
QVTF01001189.1	AUGUSTUS	protein_match	246762	246842	4.05	-	0	ID=pp.g9.t1.fz_finz;Target=fz_finz 2 28;Target_start=0;
QVTF01001189.1	AUGUSTUS	protein_match	248543	248545	39.1	-	0	ID=pp.g9.t1.fz_finz;Target=fz_finz 1 1;Target_start=0;
QVTF01001189.1	AUGUSTUS	interblock_region	226297	226323	.	-	0	ID=pp.g9.t1.iBR3
QVTF01001189.1	AUGUSTUS	interblock_region	226912	226920	.	-	0	ID=pp.g9.t1.iBR2
# protein sequence = [MMAFIKECEDMSIGETFRVKHEETEEQTGTVKVESDLMMLKEENHELNEMEQKYQYERRHNFMTEEISRKTDSQKRGQ
# KKGTKRYFTCQECGKSFDQFGNFKVHMRIHKGEKPFTCQQCGKSFNERGNLNVHMRVHSGERPFTCQQCGKSFSQRGNLKVHIKIHTGESSFTCQQCG
# KCFTEKGNLKVHMRIHTGESSFICQQCGKSFNQKGNLKKHMRIHTGEKPYTCKLCGKGFTRELGLSYHMNSHTGEKTFICSQCGKRFTRKVTLDNHIR
# IHTDDDLYFIQIK]
# sequence of block fz_znf       83 [RYFTCQECGKSFDQFGNFKVHMRIHKGEKPFTCQQCGKSFNERGNLNVHMRVHSGERPFTCQQCGKSFSQRGNLKVHIKIHTGESSFTCQQCGKCFTEKGNLKVHMRIHTGESSFICQQCGKSFNQKGNLKKHMRIHTGEKPYTCKLCGKGFTRELGLSYHMNSHTGEKTFICSQCGKRFTRKVTLDNHIRIHTDD] 279
# sequence of block fz_linker    28 [GTVKVESDLMMLKEENHELNEMEQKYQYERRHNFMTEEISRKTDSQKRGQKK] 80
# sequence of block fz_finz       0 [MMAFIKECEDMSIGETFRVKHEETEEQT] 28
# Evidence for and against this transcript:
# % of transcript supported by hints (any source): 0
# CDS exons: 0/5
# CDS introns: 0/4
# 5'UTR exons and introns: 0/0
# 3'UTR exons and introns: 0/0
# hint groups fully obeyed: 109
#     RM: 109
# incompatible hint groups: 2
#     RM:   2
# end gene g9
###
# start gene g10
QVTF01001189.1	AUGUSTUS	gene	250539	255115	1	+	.	ID=g10
QVTF01001189.1	AUGUSTUS	transcript	250539	255115	.	+	.	ID=g10.t1;Parent=g10
QVTF01001189.1	AUGUSTUS	start_codon	250539	250541	.	+	0	Parent=g10.t1
QVTF01001189.1	AUGUSTUS	CDS	250539	250541	.	+	0	ID=g10.t1.cds;Parent=g10.t1
QVTF01001189.1	AUGUSTUS	CDS	250858	250939	.	+	0	ID=g10.t1.cds;Parent=g10.t1
QVTF01001189.1	AUGUSTUS	CDS	254193	255112	.	+	2	ID=g10.t1.cds;Parent=g10.t1
QVTF01001189.1	AUGUSTUS	stop_codon	255113	255115	.	+	0	Parent=g10.t1
QVTF01001189.1	AUGUSTUS	protein_match	250539	250541	39.1	+	0	ID=pp.g10.t1.fz_finz;Target=fz_finz 1 1;Target_start=0;
QVTF01001189.1	AUGUSTUS	protein_match	250858	250938	1.51	+	0	ID=pp.g10.t1.fz_finz;Target=fz_finz 2 28;Target_start=0;
QVTF01001189.1	AUGUSTUS	protein_match	250939	250939	1	+	0	ID=pp.g10.t1.fz_linker;Target=fz_linker 1 1;Target_start=28;
QVTF01001189.1	AUGUSTUS	protein_match	254193	254347	1.61	+	2	ID=pp.g10.t1.fz_linker;Target=fz_linker 1 52;Target_start=28;
QVTF01001189.1	AUGUSTUS	protein_match	254420	255007	6.25	+	0	ID=pp.g10.t1.fz_znf;Target=fz_znf 1 196;Target_start=104;
QVTF01001189.1	AUGUSTUS	interblock_region	254348	254419	.	+	0	ID=pp.g10.t1.iBR2
QVTF01001189.1	AUGUSTUS	interblock_region	255008	255115	.	+	0	ID=pp.g10.t1.iBR3
# protein sequence = [MMPFIKEESEDVKIEAFRVKREDTDKQTDLILLKEESQELSGMKGKDKNHHDFMTGEKSTQAKNTSRKRAQKSKSKSN
# YTCRQCGKSFNQKHNLEVHMRVHTGEKPFTCQQCEKSFTQKQNLKVHTRIHTGESAFICQQCGSSFTQKINLKVHMRIHTGEKPYTCKLCGQNFTHKN
# NLNSHMISHTGEKLFTCDQCGKSFTRKVTLNYHMKIHSKEDCFTCHQCEKNFCHKLSLKNHMRIHTGEKPYSCPQCGRSFTYKPSLDSHMRTHTGEIP
# YTCKYCGKKFSQKGNLQTHIRLHTGEKPFSCLQCEKSFTYQRDLKQHLQTHSGKILQCSSV]
# sequence of block fz_finz       0 [MMPFIKEESEDVKIEAFRVKREDTDKQT] 28
# sequence of block fz_linker    28 [DLILLKEESQELSGMKGKDKNHHDFMTGEKSTQAKNTSRKRAQKSKSKSNYT] 80
# sequence of block fz_znf      104 [KPFTCQQCEKSFTQKQNLKVHTRIHTGESAFICQQCGSSFTQKINLKVHMRIHTGEKPYTCKLCGQNFTHKNNLNSHMISHTGEKLFTCDQCGKSFTRKVTLNYHMKIHSKEDCFTCHQCEKNFCHKLSLKNHMRIHTGEKPYSCPQCGRSFTYKPSLDSHMRTHTGEIPYTCKYCGKKFSQKGNLQTHIRLHTGE] 300
# Evidence for and against this transcript:
# % of transcript supported by hints (any source): 0
# CDS exons: 0/3
# CDS introns: 0/2
# 5'UTR exons and introns: 0/0
# 3'UTR exons and introns: 0/0
# hint groups fully obeyed: 26
#     RM:  26
# incompatible hint groups: 0
# end gene g10
###
# start gene g11
QVTF01001189.1	AUGUSTUS	gene	260205	261275	1	-	.	ID=g11
QVTF01001189.1	AUGUSTUS	transcript	260205	261275	.	-	.	ID=g11.t1;Parent=g11
QVTF01001189.1	AUGUSTUS	stop_codon	260205	260207	.	-	0	Parent=g11.t1
QVTF01001189.1	AUGUSTUS	CDS	260208	260588	.	-	0	ID=g11.t1.cds;Parent=g11.t1
QVTF01001189.1	AUGUSTUS	CDS	260748	260893	.	-	2	ID=g11.t1.cds;Parent=g11.t1
QVTF01001189.1	AUGUSTUS	CDS	261104	261275	.	-	0	ID=g11.t1.cds;Parent=g11.t1
QVTF01001189.1	AUGUSTUS	start_codon	261273	261275	.	-	0	Parent=g11.t1
# protein sequence = [LLRWEVQKVIFSFQLPYGNPFWTQYTKYRALDIQAANRPSRSSKLGTGGPVCPVTPSGLLSALETAEHLFQQVFRNFG
# VPEDIVSDRGPQFISHVWKAFFRLLGVTNTTGLTPFQCILGYQPPLFPWTGEPSEVPAVDHWFRASERVWDSAHIHLQRAVRRHKDFADVQRTPSYHP
# GDQVWLSTRDIRLRLPCKKLNAVTGVRPHPSNSSRTQRPGSPPSPHKGVRSHPWRRG]
# Evidence for and against this transcript:
# % of transcript supported by hints (any source): 0
# CDS exons: 0/3
# CDS introns: 0/2
# 5'UTR exons and introns: 0/0
# 3'UTR exons and introns: 0/0
# hint groups fully obeyed: 0
# incompatible hint groups: 2
#     RM:   2
# end gene g11
###
# start gene g12
QVTF01001189.1	AUGUSTUS	gene	261402	262676	1	-	.	ID=g12
QVTF01001189.1	AUGUSTUS	transcript	261402	262676	.	-	.	ID=g12.t1;Parent=g12
QVTF01001189.1	AUGUSTUS	stop_codon	261402	261404	.	-	0	Parent=g12.t1
QVTF01001189.1	AUGUSTUS	CDS	261405	262676	.	-	0	ID=g12.t1.cds;Parent=g12.t1
QVTF01001189.1	AUGUSTUS	start_codon	262674	262676	.	-	0	Parent=g12.t1
# protein sequence = [MDPRPSVPSEVLEELVTTLRASLQPLPSPQSASASPMALPAAYAGEAAECGGFLLQLALYIEMQPQKFLTERSKVAFL
# ISLLSGRALSWARAIWNANTSLINSYTSFTNHFKEVFELATGALSVSDQLLRLRQGTSSTHEYTFQFCTLAATCGWNEAALIGVYRQGLDTNIQMAIF
# DDSVGLESFMLKANRIAQRLSACHTAEAAHQPASPAHGSPVPEPMQVVTTRLSSQERARRMATGLCLYCASADHFIRFCPTRTPRPMVSILQSDPVIS
# TLSVLTVQLFTPVQSITASALVDSGSSGNFISQDLLSRLRLRVETVNGKSLGRGWVKFESPPMKLKIGNLHEEEITFLVLEGPTVDISHEAFDSLKTA
# FSTAPILRHPDPHVPFVVEVDASTTGAGASWLYSLLDRFHHHIPTWNRNCKS]
# Evidence for and against this transcript:
# % of transcript supported by hints (any source): 0
# CDS exons: 0/1
# CDS introns: 0/0
# 5'UTR exons and introns: 0/0
# 3'UTR exons and introns: 0/0
# hint groups fully obeyed: 0
# incompatible hint groups: 0
# end gene g12
###
#
# ----- prediction on sequence number 6 (length = 30083, name = QVTF01002673.1:45655-75738) -----
#
# Predicted genes for sequence number 6 on both strands
# start gene g13
QVTF01002673.1	AUGUSTUS	gene	66146	71856	1	-	.	ID=g13
QVTF01002673.1	AUGUSTUS	transcript	66146	71856	.	-	.	ID=g13.t1;Parent=g13
QVTF01002673.1	AUGUSTUS	stop_codon	66146	66148	.	-	0	Parent=g13.t1
QVTF01002673.1	AUGUSTUS	CDS	66149	66313	.	-	0	ID=g13.t1.cds;Parent=g13.t1
QVTF01002673.1	AUGUSTUS	CDS	68082	68274	.	-	1	ID=g13.t1.cds;Parent=g13.t1
QVTF01002673.1	AUGUSTUS	CDS	71447	71856	.	-	0	ID=g13.t1.cds;Parent=g13.t1
QVTF01002673.1	AUGUSTUS	start_codon	71854	71856	.	-	0	Parent=g13.t1
# protein sequence = [MDYFTGNSRTRRRKIQVRVQQHLLSLAMEDMEQADQAVDQAVQEFGEALNGNSDEAVNLDFDVSTEDVDLYKASDPDD
# HDDIFFCDNPLEEPHHDPKRKLAEWAANRNVSHSALSELLGILSDLGLDLPKDPRTLLSVVEFVDEVDPDGCKKMDIIPIEWFKDTDRKLCWWPPNSL
# VNVTEAVKEGTPPASNWMLCSVRVMVAMVADVDGTSIDEAIRRMMKYIFSNELALDYNLFGRHGKKKFKDLRLFNVVYGK]
# Evidence for and against this transcript:
# % of transcript supported by hints (any source): 0
# CDS exons: 0/3
# CDS introns: 0/2
# 5'UTR exons and introns: 0/0
# 3'UTR exons and introns: 0/0
# hint groups fully obeyed: 24
#     RM:  24
# incompatible hint groups: 2
#     RM:   2
# end gene g13
###
#
# ----- prediction on sequence number 7 (length = 30080, name = QVTF01002837.1:143993-174073) -----
#
# Predicted genes for sequence number 7 on both strands
# start gene g14
QVTF01002837.1	AUGUSTUS	gene	146563	150528	1	-	.	ID=g14
QVTF01002837.1	AUGUSTUS	transcript	146563	150528	.	-	.	ID=g14.t1;Parent=g14
QVTF01002837.1	AUGUSTUS	stop_codon	146563	146565	.	-	0	Parent=g14.t1
QVTF01002837.1	AUGUSTUS	CDS	146566	150528	.	-	0	ID=g14.t1.cds;Parent=g14.t1
QVTF01002837.1	AUGUSTUS	start_codon	150526	150528	.	-	0	Parent=g14.t1
# protein sequence = [MALSLPPPESFLPHAGEPVVPWERWYVSFQTYLVAAGLDDVPDGRKRALLLHCLGAEGLRIFQTLSAANTYSDSVARL
# KGHFQRSHSVLLKRLNFRQRCQRSGESASQFVADLKSLAEPCKFGALRDELIRDQLIEKTNSARVRERLLMEDDRLTLDKALTLALQIEEATQCAAKI
# AETNAAKIDVTSVPANTVMDEEFQPAGAIIQQTQPQSSQQRRKCGNCGSIRHANRSPDCPAIGQKCRHCGKLNHFARWCRSKSSLQPSAVIHTVGPHS
# VSFSTCGVQLKDCCIPLLLDTGAKVSLLNMATYKKFFSDVELQPSPLKLCGYGQASIAVTGVVKLPVQYGQKRLPEFPFYITQHGANILGLDLFLSLD
# FSMHDNSGATILQVDSPWQTQFPALFGGLGCLSVFSHKPLLNPNVPPVIQPLRRVPLAMRDKVTTELQGMLAADLIEPIDASPWVSNLVIVQKRSGGM
# RLCIDLRGPNKAVVPDKYPLPTIEELTTLFYGSSVFTKLDLKQGYMQIPLHEDSRNLTAFVTHMGLFRFKRIPFGLSSAPSCFQKIMATVLAGLPGTA
# VYLDDIVVHGKDVATHDECLRRVFTALSRHNLTLNTEKCVFAAPAIDFVGLRVSSSGIAPLQSNVEAILNLQVPTSAGQLASFLGMTAYYLRFLPQYS
# EITSPLRQLLKHNTPWTWTADCEQAIRRLKHLLTSPPTLAHFDLSSPTLVTCDASAVAVGAVLSQLHDGIERPIAFASRALSTAEQKYSVGEREALAC
# IWACERWHMYLYGRSFTLRTDHQALTTLMSSSGTGHKPLRLHRWADRLNQYNYQLLFTPGKDNVVADFLSRSAMKPTSTAKQPESDIERDLVQLVYEP
# LQAAVSLEELQRESAADPLFVTLSTYIQNGWPARVSADLTPFSRVRAELTCWGESCIARGHRAVIPLSLRGRVLSMSHEGHLGIVKLKQRCRDLVWWP
# GIDRELEALVRDCAPCLLSGKTGAPAPPPLQPVDWPTKPWEHLQMDICGELASVPHHQRFLVVVYDLHSKWPEVVPMGSVTASAIVDFLEQLFSRWGM
# PRAITTDNGPQFVSSEFSSYLAARGIAHIRTAFYHPQANGGVERFNQSLKNGIRAHLAQGFPFKAALSQTLLHYRAIQHATTGVSPACLMLGRELELP
# LSRLRPSHQLPVNTSIRARVHQHQCKMRARYDCKHRVKPTKIRVQDWVRARRPHRRNKLSSFLSEPLQVKRQLGPVTFELANGSRWHASCLRRVPTPS
# VMEEILNRPMVPIQLPLNLDPDAVTGQEARTERCQGPRSEDVPMTTRPARTRARPAHFQDFEATFHT]
# Evidence for and against this transcript:
# % of transcript supported by hints (any source): 0
# CDS exons: 0/1
# CDS introns: 0/0
# 5'UTR exons and introns: 0/0
# 3'UTR exons and introns: 0/0
# hint groups fully obeyed: 0
# incompatible hint groups: 3
#     RM:   3
# end gene g14
###
# start gene g15
QVTF01002837.1	AUGUSTUS	gene	160042	169762	1	+	.	ID=g15
QVTF01002837.1	AUGUSTUS	transcript	160042	169762	.	+	.	ID=g15.t1;Parent=g15
QVTF01002837.1	AUGUSTUS	start_codon	160042	160044	.	+	0	Parent=g15.t1
QVTF01002837.1	AUGUSTUS	CDS	160042	160217	.	+	0	ID=g15.t1.cds;Parent=g15.t1
QVTF01002837.1	AUGUSTUS	CDS	168190	168836	.	+	1	ID=g15.t1.cds;Parent=g15.t1
QVTF01002837.1	AUGUSTUS	CDS	169401	169500	.	+	2	ID=g15.t1.cds;Parent=g15.t1
QVTF01002837.1	AUGUSTUS	CDS	169588	169759	.	+	1	ID=g15.t1.cds;Parent=g15.t1
QVTF01002837.1	AUGUSTUS	stop_codon	169760	169762	.	+	0	Parent=g15.t1
# protein sequence = [MAKRLMKSNFSLEEAVNQCTRRESDESWDDITKEESDVSSVDSIAEEMFLDGGDVTLDKQSSDIGSDEDWEPVSKKSH
# TGGHDDSTSSVEEPHPTPSKRGSASRRSRVRGRGRGKTGGSSSQAEVSTSTSEERWNGVDVLDVTPPQPIFRPTNSPGPKLIRTATYTVLQLYQLFFT
# NSLLLTIIQNTNDYGSTHRSKPSNPWVDVTLQDMFAFMAMVIYMGLAKLPALTDYWRGGNLYNLPFPKKLITGKKFLRICQSLHLSSLVDDAANEQRR
# AHAEDTVKRRIRDADGHWVFKDISIPPAVKEYNRCMGGVDLSDALISYYNVIHKTQKWYKTFFYHFVDIAVVNAFLLYKDITKGKGEVPMH]
# Evidence for and against this transcript:
# % of transcript supported by hints (any source): 0
# CDS exons: 0/4
# CDS introns: 0/3
# 5'UTR exons and introns: 0/0
# 3'UTR exons and introns: 0/0
# hint groups fully obeyed: 50
#     RM:  50
# incompatible hint groups: 1
#     RM:   1
# end gene g15
###
#
# ----- prediction on sequence number 8 (length = 30083, name = QVTF01003417.1:57850-87933) -----
#
# Predicted genes for sequence number 8 on both strands
# start gene g16
QVTF01003417.1	AUGUSTUS	gene	63815	86277	1	-	.	ID=g16
QVTF01003417.1	AUGUSTUS	transcript	63815	86277	.	-	.	ID=g16.t1;Parent=g16
QVTF01003417.1	AUGUSTUS	stop_codon	63815	63817	.	-	0	Parent=g16.t1
QVTF01003417.1	AUGUSTUS	CDS	63818	63826	.	-	0	ID=g16.t1.cds;Parent=g16.t1
QVTF01003417.1	AUGUSTUS	CDS	65599	66476	.	-	2	ID=g16.t1.cds;Parent=g16.t1
QVTF01003417.1	AUGUSTUS	CDS	72849	72917	.	-	2	ID=g16.t1.cds;Parent=g16.t1
QVTF01003417.1	AUGUSTUS	CDS	86262	86277	.	-	0	ID=g16.t1.cds;Parent=g16.t1
QVTF01003417.1	AUGUSTUS	start_codon	86275	86277	.	-	0	Parent=g16.t1
QVTF01003417.1	AUGUSTUS	protein_match	65644	66231	6.87	-	0	ID=pp.g16.t1.fz_znf;Target=fz_znf 1 196;Target_start=110;
QVTF01003417.1	AUGUSTUS	protein_match	66322	66476	1.6	-	2	ID=pp.g16.t1.fz_linker;Target=fz_linker 1 52;Target_start=28;
QVTF01003417.1	AUGUSTUS	protein_match	72849	72849	1	-	0	ID=pp.g16.t1.fz_linker;Target=fz_linker 1 1;Target_start=28;
QVTF01003417.1	AUGUSTUS	protein_match	72850	72917	8.04	-	2	ID=pp.g16.t1.fz_finz;Target=fz_finz 6 28;Target_start=0;
QVTF01003417.1	AUGUSTUS	protein_match	86262	86277	2.25	-	0	ID=pp.g16.t1.fz_finz;Target=fz_finz 1 6;Target_start=0;
QVTF01003417.1	AUGUSTUS	interblock_region	63815	63826	.	-	0	ID=pp.g16.t1.iBR3
QVTF01003417.1	AUGUSTUS	interblock_region	65599	65643	.	-	0	ID=pp.g16.t1.iBR3
QVTF01003417.1	AUGUSTUS	interblock_region	66232	66321	.	-	0	ID=pp.g16.t1.iBR2
# protein sequence = [MVSFHKESEDVRIEEAFRVKHEDTEKQTDLMPLKEECIVPNEKEEKEQYETNRYFKIGEESFSLPQSKETLSQKTAHK
# TGTKSYFTPFHCEKNSTDHGNLKVHMRIHTGEKPFTCQQCGKSFTQKVNLNRHMRIHTGDKPYTCPECGKSFDQHANFKVHMRIHNGGKPFTCQQCGK
# SFNRKGDLNDHRRVHTGESPFTCQLCEKSFTQKVNLNRHMRVHTGDKPHICPECGKSFDQLGNLKVHMRVHTGEKPYTCKQCEVSFTHEGNLYRHMRI
# HTGGKSFTCQQCGKIFNRKGNLNDHMRVHTGESPFTCQQCGKSFTQKGHQ]
# sequence of block fz_znf      110 [KPFTCQQCGKSFTQKVNLNRHMRIHTGDKPYTCPECGKSFDQHANFKVHMRIHNGGKPFTCQQCGKSFNRKGDLNDHRRVHTGESPFTCQLCEKSFTQKVNLNRHMRVHTGDKPHICPECGKSFDQLGNLKVHMRVHTGEKPYTCKQCEVSFTHEGNLYRHMRIHTGGKSFTCQQCGKIFNRKGNLNDHMRVHTGE] 306
# sequence of block fz_linker    28 [DLMPLKEECIVPNEKEEKEQYETNRYFKIGEESFSLPQSKETLSQKTAHKTG] 80
# sequence of block fz_finz       0 [MVSFHKESEDVRIEEAFRVKHEDTEKQT] 28
# Evidence for and against this transcript:
# % of transcript supported by hints (any source): 0
# CDS exons: 0/4
# CDS introns: 0/3
# 5'UTR exons and introns: 0/0
# 3'UTR exons and introns: 0/0
# hint groups fully obeyed: 68
#     RM:  68
# incompatible hint groups: 3
#     RM:   3
# end gene g16
###
#
# ----- prediction on sequence number 9 (length = 30251, name = QVTF01003615.1:63768-94019) -----
#
# Predicted genes for sequence number 9 on both strands
# start gene g17
QVTF01003615.1	AUGUSTUS	gene	65996	92022	1	-	.	ID=g17
QVTF01003615.1	AUGUSTUS	transcript	65996	92022	.	-	.	ID=g17.t1;Parent=g17
QVTF01003615.1	AUGUSTUS	stop_codon	65996	65998	.	-	0	Parent=g17.t1
QVTF01003615.1	AUGUSTUS	CDS	65999	67023	.	-	2	ID=g17.t1.cds;Parent=g17.t1
QVTF01003615.1	AUGUSTUS	CDS	78767	78835	.	-	2	ID=g17.t1.cds;Parent=g17.t1
QVTF01003615.1	AUGUSTUS	CDS	92007	92022	.	-	0	ID=g17.t1.cds;Parent=g17.t1
QVTF01003615.1	AUGUSTUS	start_codon	92020	92022	.	-	0	Parent=g17.t1
QVTF01003615.1	AUGUSTUS	protein_match	66182	66769	5.78	-	0	ID=pp.g17.t1.fz_znf;Target=fz_znf 1 196;Target_start=113;
QVTF01003615.1	AUGUSTUS	protein_match	66869	67023	1.78	-	2	ID=pp.g17.t1.fz_linker;Target=fz_linker 1 52;Target_start=28;
QVTF01003615.1	AUGUSTUS	protein_match	78767	78767	1	-	0	ID=pp.g17.t1.fz_linker;Target=fz_linker 1 1;Target_start=28;
QVTF01003615.1	AUGUSTUS	protein_match	78768	78835	5.04	-	2	ID=pp.g17.t1.fz_finz;Target=fz_finz 6 28;Target_start=0;
QVTF01003615.1	AUGUSTUS	protein_match	92007	92022	2.25	-	0	ID=pp.g17.t1.fz_finz;Target=fz_finz 1 6;Target_start=0;
QVTF01003615.1	AUGUSTUS	interblock_region	65996	66181	.	-	0	ID=pp.g17.t1.iBR3
QVTF01003615.1	AUGUSTUS	interblock_region	66770	66868	.	-	0	ID=pp.g17.t1.iBR2
# protein sequence = [MVSFHKENEHVKIKEALRVQHEDTEEQTDLMPLKEESQELNVMEDKNQYDKRNDFMTGEKSFTYSLTQKTETRYLEFQ
# MRVHTGEKPYTCKLCGKSFSKKLNLNIHMRIHNGKKPFKCSQCGKSFKEKRHLNSHVTTHTGEKPYTCKLCGKSYTRNENLKYHMFVHTGERPYTCKL
# CGKSYKRKENLTFHTGIHIGEKTFICSQCGKSFKQKKHLNGHMTIHTGQKPFVCDLCEKSFRCKGHLDLHMRSHSGENCFICQLCGKNFSHKGNFDNH
# MRVHTGEKPFACQECGKSFTAKGNLKIHMRIHTGEKPYKCLKCDMSFTYHTDLKRHLQTPSGKNFQTSCHTAENFNFNNHLFMHSEERQFSCDQSN]
# sequence of block fz_znf      113 [KPFKCSQCGKSFKEKRHLNSHVTTHTGEKPYTCKLCGKSYTRNENLKYHMFVHTGERPYTCKLCGKSYKRKENLTFHTGIHIGEKTFICSQCGKSFKQKKHLNGHMTIHTGQKPFVCDLCEKSFRCKGHLDLHMRSHSGENCFICQLCGKNFSHKGNFDNHMRVHTGEKPFACQECGKSFTAKGNLKIHMRIHTGE] 309
# sequence of block fz_linker    28 [DLMPLKEESQELNVMEDKNQYDKRNDFMTGEKSFTYSLTQKTETRYLEFQMR] 80
# sequence of block fz_finz       0 [MVSFHKENEHVKIKEALRVQHEDTEEQT] 28
# Evidence for and against this transcript:
# % of transcript supported by hints (any source): 0
# CDS exons: 0/3
# CDS introns: 0/2
# 5'UTR exons and introns: 0/0
# 3'UTR exons and introns: 0/0
# hint groups fully obeyed: 133
#     RM: 133
# incompatible hint groups: 2
#     RM:   2
# end gene g17
###
#
# ----- prediction on sequence number 10 (length = 81365, name = QVTF01003615.1:105613-186978) -----
#
# Predicted genes for sequence number 10 on both strands
# start gene g18
QVTF01003615.1	AUGUSTUS	gene	110686	111959	1	-	.	ID=g18
QVTF01003615.1	AUGUSTUS	transcript	110686	111959	.	-	.	ID=g18.t1;Parent=g18
QVTF01003615.1	AUGUSTUS	stop_codon	110686	110688	.	-	0	Parent=g18.t1
QVTF01003615.1	AUGUSTUS	CDS	110689	110886	.	-	0	ID=g18.t1.cds;Parent=g18.t1
QVTF01003615.1	AUGUSTUS	CDS	111828	111959	.	-	0	ID=g18.t1.cds;Parent=g18.t1
QVTF01003615.1	AUGUSTUS	start_codon	111957	111959	.	-	0	Parent=g18.t1
# protein sequence = [MDSRSPSPAGILEELVNTLWVSLMPAPNPQSDSASPMLCLFPTQDAFSKQAATQLPPHRPWDCTIDLPGYKLPKSRIY
# PLSILERKALEEYIKEALKQGFIRPSSSPAAY]
# Evidence for and against this transcript:
# % of transcript supported by hints (any source): 0
# CDS exons: 0/2
# CDS introns: 0/1
# 5'UTR exons and introns: 0/0
# 3'UTR exons and introns: 0/0
# hint groups fully obeyed: 1
#     RM:   1
# incompatible hint groups: 0
# end gene g18
###
# start gene g19
QVTF01003615.1	AUGUSTUS	gene	114057	114692	1	+	.	ID=g19
QVTF01003615.1	AUGUSTUS	transcript	114057	114692	.	+	.	ID=g19.t1;Parent=g19
QVTF01003615.1	AUGUSTUS	start_codon	114057	114059	.	+	0	Parent=g19.t1
QVTF01003615.1	AUGUSTUS	CDS	114057	114689	.	+	0	ID=g19.t1.cds;Parent=g19.t1
QVTF01003615.1	AUGUSTUS	stop_codon	114690	114692	.	+	0	Parent=g19.t1
# protein sequence = [MSGSTFTVGFVDEEPCYPPVSATPEYLHVMSEVVHKMAALPESAPVMPAMPEPANVMPAAPGPAQIMPDKSKFAHVMS
# TKSKPDHIMSANPESVNIMSATPGPAHVMLATQEIIHTMAAIKELRCKMDATQKSLRQMAAVLESAHVLPATPESAHVMPAMPEYAHVMPAMPEPPAK
# MATTPEPRHVTVVTKVSPKDFSSSFGCGAWAWTDR]
# Evidence for and against this transcript:
# % of transcript supported by hints (any source): 0
# CDS exons: 0/1
# CDS introns: 0/0
# 5'UTR exons and introns: 0/0
# 3'UTR exons and introns: 0/0
# hint groups fully obeyed: 0
# incompatible hint groups: 4
#     RM:   4
# end gene g19
###
# start gene g20
QVTF01003615.1	AUGUSTUS	gene	114796	115257	1	+	.	ID=g20
QVTF01003615.1	AUGUSTUS	transcript	114796	115257	.	+	.	ID=g20.t1;Parent=g20
QVTF01003615.1	AUGUSTUS	start_codon	114796	114798	.	+	0	Parent=g20.t1
QVTF01003615.1	AUGUSTUS	CDS	114796	115083	.	+	0	ID=g20.t1.cds;Parent=g20.t1
QVTF01003615.1	AUGUSTUS	CDS	115189	115254	.	+	0	ID=g20.t1.cds;Parent=g20.t1
QVTF01003615.1	AUGUSTUS	stop_codon	115255	115257	.	+	0	Parent=g20.t1
# protein sequence = [MAVAILCLWAAHCTPEAFPVHESAPEASPVHESAPEASPVHESGPETFPVHESAPEASPVHESALVPPEVAASAAEPP
# KVVVPIHELMVCPVTATKPYKEGHAKHAFAKSYSTVIGHY]
# Evidence for and against this transcript:
# % of transcript supported by hints (any source): 0
# CDS exons: 0/2
# CDS introns: 0/1
# 5'UTR exons and introns: 0/0
# 3'UTR exons and introns: 0/0
# hint groups fully obeyed: 1
#     RM:   1
# incompatible hint groups: 0
# end gene g20
###
# start gene g21
QVTF01003615.1	AUGUSTUS	gene	134255	142713	1	-	.	ID=g21
QVTF01003615.1	AUGUSTUS	transcript	134255	142713	.	-	.	ID=g21.t1;Parent=g21
QVTF01003615.1	AUGUSTUS	stop_codon	134255	134257	.	-	0	Parent=g21.t1
QVTF01003615.1	AUGUSTUS	CDS	134258	134347	.	-	0	ID=g21.t1.cds;Parent=g21.t1
QVTF01003615.1	AUGUSTUS	CDS	138820	138932	.	-	2	ID=g21.t1.cds;Parent=g21.t1
QVTF01003615.1	AUGUSTUS	CDS	141030	141843	.	-	0	ID=g21.t1.cds;Parent=g21.t1
QVTF01003615.1	AUGUSTUS	CDS	142177	142713	.	-	0	ID=g21.t1.cds;Parent=g21.t1
QVTF01003615.1	AUGUSTUS	start_codon	142711	142713	.	-	0	Parent=g21.t1
# protein sequence = [MASSYKVPPKFDEARPYKCWKNEVNIWTRVTELDKKKQALAVALVLEGRARETVMEIPAEDLDSDNGMATLMTKLDDV
# FLKEEKDRAYEAYSYFDGITKNGLVSMTDYIIDFEQRYNRMKKYNMMLPDAVLAFKVLDTACLDEKNRQLALTACTELKFSSMKSALKRIFGDCPHKK
# TEQVDIPLLLSKTSLKKAGTILDMEKDSAVMFKQSIPLEFTSSGHYCVDIRDKDNKKDQTEEEVLTVTENMSPDEKRKVLLKLHKQFGHASADRLQRL
# IQSSGNKDKDCFTILQQIVYDCEICQKYKRTKPKPAVGLPMASEYNETVAVDLHELEPGVWYLHIIDHFTRFSAGNIVKTKKSSEIVNSFIHTWISVH
# GAPQRLYSDNGGEFNNQEIRDMAENFNIETRTTTGYSPWSNGLLERHNQTLTEIILKVKRENRCDWHTALDWALMAKNNNHSLFDALKSTKQVSEKRL
# RLEISSIKELIQSKRIKKCIYLSVTARHCMGSTGTRNDVDCFLRSSPI]
# Evidence for and against this transcript:
# % of transcript supported by hints (any source): 0
# CDS exons: 0/4
# CDS introns: 0/3
# 5'UTR exons and introns: 0/0
# 3'UTR exons and introns: 0/0
# hint groups fully obeyed: 23
#     RM:  23
# incompatible hint groups: 0
# end gene g21
###
# start gene g22
QVTF01003615.1	AUGUSTUS	gene	145560	154011	1	+	.	ID=g22
QVTF01003615.1	AUGUSTUS	transcript	145560	154011	.	+	.	ID=g22.t1;Parent=g22
QVTF01003615.1	AUGUSTUS	start_codon	145560	145562	.	+	0	Parent=g22.t1
QVTF01003615.1	AUGUSTUS	CDS	145560	145671	.	+	0	ID=g22.t1.cds;Parent=g22.t1
QVTF01003615.1	AUGUSTUS	CDS	152921	154008	.	+	2	ID=g22.t1.cds;Parent=g22.t1
QVTF01003615.1	AUGUSTUS	stop_codon	154009	154011	.	+	0	Parent=g22.t1
QVTF01003615.1	AUGUSTUS	protein_match	145560	145643	7.15	+	0	ID=pp.g22.t1.fz_finz;Target=fz_finz 1 28;Target_start=0;
QVTF01003615.1	AUGUSTUS	protein_match	145644	145671	1.06	+	0	ID=pp.g22.t1.fz_linker;Target=fz_linker 1 10;Target_start=28;
QVTF01003615.1	AUGUSTUS	protein_match	152921	153048	1.17	+	2	ID=pp.g22.t1.fz_linker;Target=fz_linker 10 52;Target_start=28;
QVTF01003615.1	AUGUSTUS	protein_match	153091	153678	5.75	+	0	ID=pp.g22.t1.fz_znf;Target=fz_znf 1 196;Target_start=94;
QVTF01003615.1	AUGUSTUS	interblock_region	153049	153090	.	+	0	ID=pp.g22.t1.iBR2
QVTF01003615.1	AUGUSTUS	interblock_region	153679	154011	.	+	0	ID=pp.g22.t1.iBR3
# protein sequence = [MAVIKEESEDLKIEEAFRVQHEETEEQQTEMMFILGDNLVQLKEECQELNEMGEKNQDEKCHDFMTGEKSLSDSQTHE
# TETRNLKVQMRVHPKEKPHACQQCGKSFALKGSLNIHMRIHTGEKPYSCQECGKRFALKEYLKSHSRVHTGEKPYSCQQCGWSFALKGNLNSHMRVHT
# RESPFTCQQCGKSFSQKQSLEIHLKIHAGEKLFSCSQCGKSFEHKKNLNVHMRTHTGEKRFSCELCEKSFTRNKTFKDHMAIHKGENPFDCDQCGKSF
# RYKRNLRQHTRIHSGLKSFTDRSHLKNRVRRHIAEKLHTCPHCEKGFKQRANLEEHIRIHTGEKPFTCPQCGKSFTSKGNLRIHIRVHTGEKPYKCVQ
# CEKSFTYHTDLKRHMQTHSVKIILISIA]
# sequence of block fz_finz       0 [MAVIKEESEDLKIEEAFRVQHEETEEQQ] 28
# sequence of block fz_linker    28 [TEMMFILGDNLVQLKEECQELNEMGEKNQDEKCHDFMTGEKSLSDSQTHETE] 80
# sequence of block fz_znf       94 [KPHACQQCGKSFALKGSLNIHMRIHTGEKPYSCQECGKRFALKEYLKSHSRVHTGEKPYSCQQCGWSFALKGNLNSHMRVHTRESPFTCQQCGKSFSQKQSLEIHLKIHAGEKLFSCSQCGKSFEHKKNLNVHMRTHTGEKRFSCELCEKSFTRNKTFKDHMAIHKGENPFDCDQCGKSFRYKRNLRQHTRIHSGL] 290
# Evidence for and against this transcript:
# % of transcript supported by hints (any source): 0
# CDS exons: 0/2
# CDS introns: 0/1
# 5'UTR exons and introns: 0/0
# 3'UTR exons and introns: 0/0
# hint groups fully obeyed: 43
#     RM:  43
# incompatible hint groups: 0
# end gene g22
###
# start gene g23
QVTF01003615.1	AUGUSTUS	gene	158477	162925	1	+	.	ID=g23
QVTF01003615.1	AUGUSTUS	transcript	158477	162925	.	+	.	ID=g23.t1;Parent=g23
QVTF01003615.1	AUGUSTUS	start_codon	158477	158479	.	+	0	Parent=g23.t1
QVTF01003615.1	AUGUSTUS	CDS	158477	159540	.	+	0	ID=g23.t1.cds;Parent=g23.t1
QVTF01003615.1	AUGUSTUS	CDS	160519	162922	.	+	1	ID=g23.t1.cds;Parent=g23.t1
QVTF01003615.1	AUGUSTUS	stop_codon	162923	162925	.	+	0	Parent=g23.t1
# protein sequence = [MEDGAWSSAETTEEEEVAAGLPDASRKSRSLQTEPITPVATAGEGMVPLMRQFLDAQQQREERYLQELRGLRESILQS
# TRPAETLSDSESPRMELPTPAAQRVSTRRRSAHDRDSPSGPVPRELMQRTGPKMPVFQQGEDIENYLRRFERLARTWRWPEEEWSYHLVPLLTGQALE
# AYLAMDEEQAEVYEDLRKALLEKFNISPETYRQRFRLPTVPAGESPTETYHRLKNLYQRWVRPREHSKEEIGEAIILEQLLRVLPYDARTWAREHEPT
# SGLAAAKLAQQYLNAHRGCPRTQPSKGTVRTHFGAERGRAELSGPAQSPKSTGGKEFLCFYCQQPGHKAAVCPARKAKLTGRIAMDIVGPLEKSSAGH
# RYILVISDYATRYPEAFPLRTITTPKIVHSLVQLFSRVGIPEEILTDQGTNFTSRLMGQLNKQLGITAIRTSPYHPQTDGLVERFNQTLKNMLRKFVA
# DTGRDWDKWLPFVLFAYREVPQASTGFSPFELLYGWQVQGPLDLLRKSWEEGSAAKTEERGIVQYVLEMRDRLEQYREQARENLQRKQQAQKQWYDQH
# ARLRQFLPGQKVLLLLPTSSNKLLAKWQGPYSVARKMGPVTYEIHHPDKGKSKQTYHVNLLKEWKEPPERKPESALMIRQVKDVEEEDGSEVAERHAS
# VVSLTHLEDIKRQELQHLLDQFPALFRQRPGRTELIHHTIHLTDTTPSRQRPYRVPERLVEPLRKEVEMMRELGVIEPSMSEWCSPVVIVPKKDGSLR
# VCIDFRKLNAQSQFDAYPMPRVDDLLERIGRAKYITTLDLCKGYWQVPLEPTSRPYTAFRTPIGLYQFTVLPFGLHGAPATFQRLMDKVLQGCEEWSA
# AYLDDVVIHSNSWQEHLRHLKQTLEKIKKAGLTLNVGKCEWAKQEANYLGYHLGNGQLRPQVNKVEAICQSPRPKTKKEVRSFLGLVGWYRRFVPNFA
# SIAAPLTNLLNKGVANPIPWTEDCEAAFKTLKEKMCSSPVLQSPDFTQSFLVQVDASAKGLGAVLVQGTQGNEKPVVYLSRKLLPRETRYSAVEKECL
# AIKWALESLRYYLLGREFSLETDHRALTWLHSMKDHNARVMRWYLSLQPFNFKVRHRPGRLNVVADYLSRFPASNRLEEGGGNVTKHLFVTAEGAALA]
# Evidence for and against this transcript:
# % of transcript supported by hints (any source): 0
# CDS exons: 0/2
# CDS introns: 0/1
# 5'UTR exons and introns: 0/0
# 3'UTR exons and introns: 0/0
# hint groups fully obeyed: 0
# incompatible hint groups: 3
#     RM:   3
# end gene g23
###
# start gene g24
QVTF01003615.1	AUGUSTUS	gene	171808	184362	1	+	.	ID=g24
QVTF01003615.1	AUGUSTUS	transcript	171808	184362	.	+	.	ID=g24.t1;Parent=g24
QVTF01003615.1	AUGUSTUS	start_codon	171808	171810	.	+	0	Parent=g24.t1
QVTF01003615.1	AUGUSTUS	CDS	171808	171979	.	+	0	ID=g24.t1.cds;Parent=g24.t1
QVTF01003615.1	AUGUSTUS	CDS	176036	176128	.	+	2	ID=g24.t1.cds;Parent=g24.t1
QVTF01003615.1	AUGUSTUS	CDS	176214	176481	.	+	2	ID=g24.t1.cds;Parent=g24.t1
QVTF01003615.1	AUGUSTUS	CDS	178983	178996	.	+	1	ID=g24.t1.cds;Parent=g24.t1
QVTF01003615.1	AUGUSTUS	CDS	180084	180097	.	+	2	ID=g24.t1.cds;Parent=g24.t1
QVTF01003615.1	AUGUSTUS	CDS	180405	180634	.	+	0	ID=g24.t1.cds;Parent=g24.t1
QVTF01003615.1	AUGUSTUS	CDS	181487	181500	.	+	1	ID=g24.t1.cds;Parent=g24.t1
QVTF01003615.1	AUGUSTUS	CDS	182309	182332	.	+	2	ID=g24.t1.cds;Parent=g24.t1
QVTF01003615.1	AUGUSTUS	CDS	182665	182689	.	+	2	ID=g24.t1.cds;Parent=g24.t1
QVTF01003615.1	AUGUSTUS	CDS	184326	184359	.	+	1	ID=g24.t1.cds;Parent=g24.t1
QVTF01003615.1	AUGUSTUS	stop_codon	184360	184362	.	+	0	Parent=g24.t1
QVTF01003615.1	AUGUSTUS	protein_match	171808	171891	6.66	+	0	ID=pp.g24.t1.fz_finz;Target=fz_finz 1 28;Target_start=0;
QVTF01003615.1	AUGUSTUS	protein_match	171892	171979	1.7	+	0	ID=pp.g24.t1.fz_linker;Target=fz_linker 1 30;Target_start=28;
QVTF01003615.1	AUGUSTUS	protein_match	176036	176103	1.08	+	2	ID=pp.g24.t1.fz_linker;Target=fz_linker 30 52;Target_start=28;
QVTF01003615.1	AUGUSTUS	protein_match	176216	176481	1.7	+	0	ID=pp.g24.t1.fz_znf;Target=fz_znf 1 89;Target_start=89;
QVTF01003615.1	AUGUSTUS	protein_match	178983	178996	1.42	+	0	ID=pp.g24.t1.fz_znf;Target=fz_znf 90 94;Target_start=88;
QVTF01003615.1	AUGUSTUS	protein_match	180084	180097	1.04	+	1	ID=pp.g24.t1.fz_znf;Target=fz_znf 94 99;Target_start=88;
QVTF01003615.1	AUGUSTUS	protein_match	180405	180634	3.8	+	2	ID=pp.g24.t1.fz_znf;Target=fz_znf 99 175;Target_start=88;
QVTF01003615.1	AUGUSTUS	protein_match	181487	181500	2.04	+	0	ID=pp.g24.t1.fz_znf;Target=fz_znf 176 180;Target_start=88;
QVTF01003615.1	AUGUSTUS	protein_match	182309	182332	1.03	+	1	ID=pp.g24.t1.fz_znf;Target=fz_znf 180 188;Target_start=88;
QVTF01003615.1	AUGUSTUS	protein_match	182665	182689	2.09	+	1	ID=pp.g24.t1.fz_znf;Target=fz_znf 188 196;Target_start=88;
QVTF01003615.1	AUGUSTUS	protein_match	184326	184326	1	+	1	ID=pp.g24.t1.fz_znf;Target=fz_znf 196 196;Target_start=89;
QVTF01003615.1	AUGUSTUS	interblock_region	176104	176128	.	+	0	ID=pp.g24.t1.iBR2
QVTF01003615.1	AUGUSTUS	interblock_region	176214	176215	.	+	2	ID=pp.g24.t1.iBR2
QVTF01003615.1	AUGUSTUS	interblock_region	184327	184362	.	+	0	ID=pp.g24.t1.iBR3
# protein sequence = [MAFIKDEREVMKIQDTFRVKHEDTEEQTKMAFIKEESEDMKIQDTFRVKLEDTEEQTDLMALKEESQELNKTEEKAQN
# EEHHDFKTFKKKPYTCSQCGKGFTRKCHLKAHMSIHTGKKPYTCQLCEKSFTRNGNLKAHMITVMNLVTTHSTAHHPWTTSPIMHCTHTLPSTITPIT
# QLQKSGDSVHNKKNLNDHLRVHTGEKPFTCEQCGNCFRTEGNLQIHRVVHTGEKPYKCLQCEKSFTSQSNMTRHLKTHSGNKWPFSSDCNRREKSNQS
# FVKHMHNQSGRLFHFFLHTSSE]
# sequence of block fz_finz       0 [MAFIKDEREVMKIQDTFRVKHEDTEEQT] 28
# sequence of block fz_linker    28 [KMAFIKEESEDMKIQDTFRVKLEDTEEQTDLMALKEESQELNKTEEKAQNEE] 80
# sequence of block fz_znf       89 [KPYTCSQCGKGFTRKCHLKAHMSIHTGKKPYTCQLCEKSFTRNGNLKAHMITVMNLVTTHSTAHHPWTTSPIMHCTHTLPSTITPITQLQKSGDSVHNKKNLNDHLRVHTGEKPFTCEQCGNCFRTEGNLQIHRVVHTGEKPYKCLQCEKSFTSQSNMTRHLKTHSGNKWPFSSDCNRREKSNQSFVKHMHNQSGR] 285
# Evidence for and against this transcript:
# % of transcript supported by hints (any source): 0
# CDS exons: 0/10
# CDS introns: 0/9
# 5'UTR exons and introns: 0/0
# 3'UTR exons and introns: 0/0
# hint groups fully obeyed: 55
#     RM:  55
# incompatible hint groups: 4
#     RM:   4
# end gene g24
###
#
# ----- prediction on sequence number 11 (length = 38996, name = QVTF01003615.1:503627-542623) -----
#
# Predicted genes for sequence number 11 on both strands
# start gene g25
QVTF01003615.1	AUGUSTUS	gene	509638	536223	1	-	.	ID=g25
QVTF01003615.1	AUGUSTUS	transcript	509638	536223	.	-	.	ID=g25.t1;Parent=g25
QVTF01003615.1	AUGUSTUS	stop_codon	509638	509640	.	-	0	Parent=g25.t1
QVTF01003615.1	AUGUSTUS	CDS	509641	510374	.	-	2	ID=g25.t1.cds;Parent=g25.t1
QVTF01003615.1	AUGUSTUS	CDS	514333	514380	.	-	2	ID=g25.t1.cds;Parent=g25.t1
QVTF01003615.1	AUGUSTUS	CDS	518626	518694	.	-	2	ID=g25.t1.cds;Parent=g25.t1
QVTF01003615.1	AUGUSTUS	CDS	536208	536223	.	-	0	ID=g25.t1.cds;Parent=g25.t1
QVTF01003615.1	AUGUSTUS	start_codon	536221	536223	.	-	0	Parent=g25.t1
QVTF01003615.1	AUGUSTUS	protein_match	509662	510249	2.7	-	0	ID=pp.g25.t1.fz_znf;Target=fz_znf 1 196;Target_start=86;
QVTF01003615.1	AUGUSTUS	protein_match	510268	510374	1.07	-	2	ID=pp.g25.t1.fz_linker;Target=fz_linker 17 52;Target_start=28;
QVTF01003615.1	AUGUSTUS	protein_match	514333	514380	1.26	-	2	ID=pp.g25.t1.fz_linker;Target=fz_linker 1 17;Target_start=28;
QVTF01003615.1	AUGUSTUS	protein_match	518626	518626	1	-	0	ID=pp.g25.t1.fz_linker;Target=fz_linker 1 1;Target_start=28;
QVTF01003615.1	AUGUSTUS	protein_match	518627	518694	7.01	-	2	ID=pp.g25.t1.fz_finz;Target=fz_finz 6 28;Target_start=0;
QVTF01003615.1	AUGUSTUS	protein_match	536208	536223	1.98	-	0	ID=pp.g25.t1.fz_finz;Target=fz_finz 1 6;Target_start=0;
QVTF01003615.1	AUGUSTUS	interblock_region	509638	509661	.	-	0	ID=pp.g25.t1.iBR3
QVTF01003615.1	AUGUSTUS	interblock_region	510250	510267	.	-	0	ID=pp.g25.t1.iBR2
# protein sequence = [MMFSRQESEDMNIEKSFRVKHEDTEEQTGLKFRISKYSNECHIKDVITLKEESQELNEAEKDRCKKLGFVTAEQSKTE
# TTSSGNRAQPCPYICGQCGKSFGTKVKIFQHMRIHSKKNICQQCKQSFTDGQQLKDHVKIHLGGKHLMCNLCGKSCLKKEDLKLHLRIHIGIKPFACP
# QCGKRFTQKPYIKIHMRTHTGEKPFTCTQCGKSYTGKEALKDHMRVHTGEKPFPCSHCGKKLATKCSLKIHMRLHTGERPYKCLWCEESFSYRSYLKE
# HLQTHSRKEFQSPSV]
# sequence of block fz_znf       86 [QPCPYICGQCGKSFGTKVKIFQHMRIHSKKNICQQCKQSFTDGQQLKDHVKIHLGGKHLMCNLCGKSCLKKEDLKLHLRIHIGIKPFACPQCGKRFTQKPYIKIHMRTHTGEKPFTCTQCGKSYTGKEALKDHMRVHTGEKPFPCSHCGKKLATKCSLKIHMRLHTGERPYKCLWCEESFSYRSYLKEHLQTHSRK] 282
# sequence of block fz_linker    28 [GLKFRISKYSNECHIKDVITLKEESQELNEAEKDRCKKLGFVTAEQSKTETT] 80
# sequence of block fz_finz       0 [MMFSRQESEDMNIEKSFRVKHEDTEEQT] 28
# Evidence for and against this transcript:
# % of transcript supported by hints (any source): 0
# CDS exons: 0/4
# CDS introns: 0/3
# 5'UTR exons and introns: 0/0
# 3'UTR exons and introns: 0/0
# hint groups fully obeyed: 127
#     RM: 127
# incompatible hint groups: 2
#     RM:   2
# end gene g25
###
#
# ----- prediction on sequence number 12 (length = 30170, name = QVTF01003615.1:662880-693050) -----
#
# Predicted genes for sequence number 12 on both strands
# (none)
#
# ----- prediction on sequence number 13 (length = 30083, name = QVTF01003615.1:857225-887308) -----
#
# Predicted genes for sequence number 13 on both strands
# start gene g26
QVTF01003615.1	AUGUSTUS	gene	872225	885657	1	+	.	ID=g26
QVTF01003615.1	AUGUSTUS	transcript	872225	885657	.	+	.	ID=g26.t1;Parent=g26
QVTF01003615.1	AUGUSTUS	start_codon	872225	872227	.	+	0	Parent=g26.t1
QVTF01003615.1	AUGUSTUS	CDS	872225	872309	.	+	0	ID=g26.t1.cds;Parent=g26.t1
QVTF01003615.1	AUGUSTUS	CDS	878877	879743	.	+	2	ID=g26.t1.cds;Parent=g26.t1
QVTF01003615.1	AUGUSTUS	CDS	884999	885654	.	+	2	ID=g26.t1.cds;Parent=g26.t1
QVTF01003615.1	AUGUSTUS	stop_codon	885655	885657	.	+	0	Parent=g26.t1
QVTF01003615.1	AUGUSTUS	protein_match	872225	872308	9.37	+	0	ID=pp.g26.t1.fz_finz;Target=fz_finz 1 28;Target_start=0;
QVTF01003615.1	AUGUSTUS	protein_match	872309	872309	1	+	0	ID=pp.g26.t1.fz_linker;Target=fz_linker 1 1;Target_start=28;
QVTF01003615.1	AUGUSTUS	protein_match	878877	879031	1.8	+	2	ID=pp.g26.t1.fz_linker;Target=fz_linker 1 52;Target_start=28;
QVTF01003615.1	AUGUSTUS	protein_match	879110	879697	5.51	+	0	ID=pp.g26.t1.fz_znf;Target=fz_znf 1 196;Target_start=106;
QVTF01003615.1	AUGUSTUS	interblock_region	879032	879109	.	+	0	ID=pp.g26.t1.iBR2
QVTF01003615.1	AUGUSTUS	interblock_region	879698	879743	.	+	0	ID=pp.g26.t1.iBR3
QVTF01003615.1	AUGUSTUS	interblock_region	884999	885657	.	+	2	ID=pp.g26.t1.iBR3
# protein sequence = [MAFIKEESEDMRIEETFRVKHEDTEIQTDLMVLKEERQELTKIEENDQYERHDFMTVEISLPSETTSSQKEVQKTESN
# SYFTCHQCRKSFNAKYKLKNHMKVHAGEKPFICQQCGKSFSRKENLKHHIKSHTGEKPFTCKLCGNSFTRKGSLKIHMVIHTGEKPFPCDKCGKCFRH
# KATLVSHMKTHNGEKTCTCKLCGKSLSNKSTLNAHMRNHTGERPFTCKLCGKSFSRKGSLKIHMVVHTVEKPFSCDQCGKSFRHKATLDSHKKIHTGE
# NPYICKLCRMSFSNKSTLNAHMRNHTGERPFTCKMCGKSFSKKGIPSSGPNSSSSCWSRRTEDRSLEDHTRLFLLLANATSCPDDALCAFFNASPPMT
# ESHFPPRSASQRKAERLSGGLSRKLSPTVRSGARAGDSAHHEEANHGRCERGVDLIDWDTDLKIELPPLFTPSSPLVPSSPPLSLVPLSSPEGASDPP
# VPAPRKCHPVSATQMPALPPLLPPPPLLSGRPPLALSPLSVRCEPHGSAILQHRGGWCIPHCRTFQ]
# sequence of block fz_finz       0 [MAFIKEESEDMRIEETFRVKHEDTEIQT] 28
# sequence of block fz_linker    28 [DLMVLKEERQELTKIEENDQYERHDFMTVEISLPSETTSSQKEVQKTESNSY] 80
# sequence of block fz_znf      106 [KPFICQQCGKSFSRKENLKHHIKSHTGEKPFTCKLCGNSFTRKGSLKIHMVIHTGEKPFPCDKCGKCFRHKATLVSHMKTHNGEKTCTCKLCGKSLSNKSTLNAHMRNHTGERPFTCKLCGKSFSRKGSLKIHMVVHTVEKPFSCDQCGKSFRHKATLDSHKKIHTGENPYICKLCRMSFSNKSTLNAHMRNHTGE] 302
# Evidence for and against this transcript:
# % of transcript supported by hints (any source): 0
# CDS exons: 0/3
# CDS introns: 0/2
# 5'UTR exons and introns: 0/0
# 3'UTR exons and introns: 0/0
# hint groups fully obeyed: 82
#     RM:  82
# incompatible hint groups: 3
#     RM:   3
# end gene g26
###
#
# ----- prediction on sequence number 14 (length = 30257, name = QVTF01003615.1:1088655-1118912) -----
#
# Predicted genes for sequence number 14 on both strands
# (none)
#
# ----- prediction on sequence number 15 (length = 30083, name = QVTF01003615.1:1535021-1565104) -----
#
# Predicted genes for sequence number 15 on both strands
# start gene g27
QVTF01003615.1	AUGUSTUS	gene	1536857	1537953	1	-	.	ID=g27
QVTF01003615.1	AUGUSTUS	transcript	1536857	1537953	.	-	.	ID=g27.t1;Parent=g27
QVTF01003615.1	AUGUSTUS	stop_codon	1536857	1536859	.	-	0	Parent=g27.t1
QVTF01003615.1	AUGUSTUS	CDS	1536860	1537241	.	-	1	ID=g27.t1.cds;Parent=g27.t1
QVTF01003615.1	AUGUSTUS	CDS	1537343	1537491	.	-	0	ID=g27.t1.cds;Parent=g27.t1
QVTF01003615.1	AUGUSTUS	CDS	1537693	1537953	.	-	0	ID=g27.t1.cds;Parent=g27.t1
QVTF01003615.1	AUGUSTUS	start_codon	1537951	1537953	.	-	0	Parent=g27.t1
# protein sequence = [LENYLTESLAAGIIVPSSSPAGAGFFFVKKKDGSLRPCIDYRGLNNITIKNRYPLPLRDISLMSSAFEILQGAKVFTK
# LDLRNAYHLVHVQHVRRVLQRLLENRLFVKAEKCMFHAQSVTFLGSVVSWRGSSWTLTSRVAAPVTSLTSSKTRFSWSGAAQDVFDRHKGLFTSASIL
# ITPDPKKQFIVEVDASDVGVGAILSQHSSLDDKVHPCAFYSHRLSSAERNYDVGKLLAIRLALGEWRDWLEGVHCLDGSSKFEVHPLR]
# Evidence for and against this transcript:
# % of transcript supported by hints (any source): 0
# CDS exons: 0/3
# CDS introns: 0/2
# 5'UTR exons and introns: 0/0
# 3'UTR exons and introns: 0/0
# hint groups fully obeyed: 3
#     RM:   3
# incompatible hint groups: 0
# end gene g27
###
# start gene g28
QVTF01003615.1	AUGUSTUS	gene	1537981	1539252	1	-	.	ID=g28
QVTF01003615.1	AUGUSTUS	transcript	1537981	1539252	.	-	.	ID=g28.t1;Parent=g28
QVTF01003615.1	AUGUSTUS	stop_codon	1537981	1537983	.	-	0	Parent=g28.t1
QVTF01003615.1	AUGUSTUS	CDS	1537984	1538136	.	-	0	ID=g28.t1.cds;Parent=g28.t1
QVTF01003615.1	AUGUSTUS	CDS	1538341	1539252	.	-	0	ID=g28.t1.cds;Parent=g28.t1
QVTF01003615.1	AUGUSTUS	start_codon	1539250	1539252	.	-	0	Parent=g28.t1
# protein sequence = [MEGFSLQPQTYAGDPARIAFVLSLLTGREREWRTSAWEARTPCCGRYELFKEEMIKIFDRSFFGREASRLLTTLHQGR
# RSVADFAIEFRTLATTCEWNEPALVARFLEGLNMDLKEEIYAHGPPAQLDQLIELGIRLDRCFEQRVRSSNSRPLETLTPAMVSSPLCSDPEPMQLGG
# GSHLCGGTTTANSEPPLPLLWRDWTFCCFVPVKSQSSPVDGGVLESATVISSLPRSRTTISAVLRWAGITVTGLALTDSGAEGSFIDEKWAMEQGIPL
# LDLNDTTTVFALDGRALSSVRRITCPMSLTEEPGDLSGVPEEYHDLRAVFSRSRATSLPPHHPYDCSIELLPGTMPPRGRL]
# Evidence for and against this transcript:
# % of transcript supported by hints (any source): 0
# CDS exons: 0/2
# CDS introns: 0/1
# 5'UTR exons and introns: 0/0
# 3'UTR exons and introns: 0/0
# hint groups fully obeyed: 3
#     RM:   3
# incompatible hint groups: 0
# end gene g28
###
# start gene g29
QVTF01003615.1	AUGUSTUS	gene	1541045	1556546	1	-	.	ID=g29
QVTF01003615.1	AUGUSTUS	transcript	1541045	1556546	.	-	.	ID=g29.t1;Parent=g29
QVTF01003615.1	AUGUSTUS	stop_codon	1541045	1541047	.	-	0	Parent=g29.t1
QVTF01003615.1	AUGUSTUS	CDS	1541048	1542129	.	-	2	ID=g29.t1.cds;Parent=g29.t1
QVTF01003615.1	AUGUSTUS	CDS	1550020	1550085	.	-	2	ID=g29.t1.cds;Parent=g29.t1
QVTF01003615.1	AUGUSTUS	CDS	1551186	1551196	.	-	1	ID=g29.t1.cds;Parent=g29.t1
QVTF01003615.1	AUGUSTUS	CDS	1556539	1556546	.	-	0	ID=g29.t1.cds;Parent=g29.t1
QVTF01003615.1	AUGUSTUS	start_codon	1556544	1556546	.	-	0	Parent=g29.t1
QVTF01003615.1	AUGUSTUS	protein_match	1541138	1541725	6.69	-	0	ID=pp.g29.t1.fz_znf;Target=fz_znf 1 196;Target_start=163;
QVTF01003615.1	AUGUSTUS	protein_match	1541975	1542129	1.54	-	2	ID=pp.g29.t1.fz_linker;Target=fz_linker 1 52;Target_start=28;
QVTF01003615.1	AUGUSTUS	protein_match	1550020	1550020	1	-	0	ID=pp.g29.t1.fz_linker;Target=fz_linker 1 1;Target_start=28;
QVTF01003615.1	AUGUSTUS	protein_match	1550021	1550085	10.8	-	2	ID=pp.g29.t1.fz_finz;Target=fz_finz 7 28;Target_start=0;
QVTF01003615.1	AUGUSTUS	protein_match	1551186	1551196	0.835	-	1	ID=pp.g29.t1.fz_finz;Target=fz_finz 3 7;Target_start=0;
QVTF01003615.1	AUGUSTUS	protein_match	1556539	1556546	1.54	-	0	ID=pp.g29.t1.fz_finz;Target=fz_finz 1 3;Target_start=0;
QVTF01003615.1	AUGUSTUS	interblock_region	1541045	1541137	.	-	0	ID=pp.g29.t1.iBR3
QVTF01003615.1	AUGUSTUS	interblock_region	1541726	1541974	.	-	0	ID=pp.g29.t1.iBR2
# protein sequence = [MYSSFEXSEDMKIEETFRVKHEDTEEQTDLVALKEEKVALNENEEEDKYENLYDFITGEKSCSQTQKTSTQKRAQETE
# TRSFTCFRFGKSFNQKGNSRDHMRIHSGKKTFTCEQCGKSFNQKGNFNKHMRVHTGEKPYTCPQCGHRFAQKVHLTAHMRLHTGENLYTCPQCGKSYA
# QQGNLKVHMRIHTGESPFTCQHCEKSFTRKESLERHIRIHTGEKPFICPQCGKSFTLKENFTRHLRTHTGEKPYTCQHCGESFSQPGNLNIHMRTHTG
# ENPYICSQCGKAFRQHGNLIVHMRIHNGERPFSCQLCGKRFTRKIGFKRHMRIHTGEKPYTCPQCGKSFIQHGNLTVHMRIHNGESPFTCQHCEQSFN
# HKISLNRHMKTHSGEKA]
# sequence of block fz_znf      163 [NLYTCPQCGKSYAQQGNLKVHMRIHTGESPFTCQHCEKSFTRKESLERHIRIHTGEKPFICPQCGKSFTLKENFTRHLRTHTGEKPYTCQHCGESFSQPGNLNIHMRTHTGENPYICSQCGKAFRQHGNLIVHMRIHNGERPFSCQLCGKRFTRKIGFKRHMRIHTGEKPYTCPQCGKSFIQHGNLTVHMRIHNGE] 359
# sequence of block fz_linker    28 [DLVALKEEKVALNENEEEDKYENLYDFITGEKSCSQTQKTSTQKRAQETETR] 80
# sequence of block fz_finz       0 [MYSSFEXSEDMKIEETFRVKHEDTEEQT] 28
# Evidence for and against this transcript:
# % of transcript supported by hints (any source): 0
# CDS exons: 0/4
# CDS introns: 0/3
# 5'UTR exons and introns: 0/0
# 3'UTR exons and introns: 0/0
# hint groups fully obeyed: 89
#     RM:  89
# incompatible hint groups: 3
#     RM:   3
# end gene g29
###
# start gene g30
QVTF01003615.1	AUGUSTUS	gene	1561043	1562128	1	-	.	ID=g30
QVTF01003615.1	AUGUSTUS	transcript	1561043	1562128	.	-	.	ID=g30.t1;Parent=g30
QVTF01003615.1	AUGUSTUS	stop_codon	1561043	1561045	.	-	0	Parent=g30.t1
QVTF01003615.1	AUGUSTUS	CDS	1561046	1562128	.	-	0	ID=g30.t1.cds;Parent=g30.t1
QVTF01003615.1	AUGUSTUS	start_codon	1562126	1562128	.	-	0	Parent=g30.t1
# protein sequence = [LDKLVSHLPDIHEGAGKWIRTFEEETVGKLLALGDIKALLAKCLGASKMNDILKQSSLLQAVDRPQEDGISFDKHRHN
# IWMTLRAEYPMQTDPGFLKGEPMEETENPITYIQKQLRRWKEELERDPEKDKILTALFRTAIVEAMPSTVKVKLEDVVGLNSKSHKEFRDHVVHAVEQ
# YRRQQLKVKDQEKELQRKLYQMQLDELLNKKKKVQAVQKEDQSAVMAPVNTSVLVNLSAPMNVHPPAFQTATAPMTPAETVNATQGPAPVVIYLKPEQ
# SNNRNWNRQQQQGGRGRGRFNNNQQRVGGSPRVCWGCNQPGHNRRECPINPWQNDQHMAPEVNYGQQQAQAQALGPVNPWRGPDQGY]
# Evidence for and against this transcript:
# % of transcript supported by hints (any source): 0
# CDS exons: 0/1
# CDS introns: 0/0
# 5'UTR exons and introns: 0/0
# 3'UTR exons and introns: 0/0
# hint groups fully obeyed: 0
# incompatible hint groups: 3
#     RM:   3
# end gene g30
###
#
# ----- prediction on sequence number 16 (length = 24118, name = QVTF01003723.1:7714-31832) -----
#
# Predicted genes for sequence number 16 on both strands
# start gene g31
QVTF01003723.1	AUGUSTUS	gene	15765	17766	1	+	.	ID=g31
QVTF01003723.1	AUGUSTUS	transcript	15765	17766	.	+	.	ID=g31.t1;Parent=g31
QVTF01003723.1	AUGUSTUS	start_codon	15765	15767	.	+	0	Parent=g31.t1
QVTF01003723.1	AUGUSTUS	CDS	15765	16529	.	+	0	ID=g31.t1.cds;Parent=g31.t1
QVTF01003723.1	AUGUSTUS	CDS	16825	17763	.	+	0	ID=g31.t1.cds;Parent=g31.t1
QVTF01003723.1	AUGUSTUS	stop_codon	17764	17766	.	+	0	Parent=g31.t1
# protein sequence = [MNASPQHPPTPASAMVSSTASPRLAFPEKFDGSPTKCKGFLLQCSLFIGQQPTLYPTEDSRIAFVCSLLNGRALEWVT
# AIWEDDHAAFPSFASFIQNFKEVFEHPAGGKEVGEQLLSLRQGGGSAADYALSFRTLAAQTGWRDAEPLKLLFRKGLNHDVQSELACRDEGKTLEQFI
# NLAIRLDNLLRSRRLPRSSLSSAARATAPPATEPMQIGATRISEEERERRIRQHLCLNCGLPGHLRASCHTRPARNPATSPQNPIILGLPWLEQHNPS
# ISWAKKQITQWSDFCLQNCLRSMPVKRRGETSSNDSLPREYHDLAEAFSQVKALDLPPHRASDCAIDLLLGSQPPKGRVFPLSQPEAEAMKSYIEEEL
# AKGFIRPSTSPASAGFFFVKKRDGGLRPCIDYRSLNSITCKFRYPLPLVPTAFEELRRARYFTKLDLRCAYNLIRIREGDEWKTAFSTTTGHYECLVM
# PFVLSNSHSVFQAFINDVFRDMLNQWVIVYIDDILIYSETYEEHVRHVRTVLKRLLQHQLYAKADKCEFHQKTISFLGYIISSGGVAMDEQKVQAVVN]
# Evidence for and against this transcript:
# % of transcript supported by hints (any source): 0
# CDS exons: 0/2
# CDS introns: 0/1
# 5'UTR exons and introns: 0/0
# 3'UTR exons and introns: 0/0
# hint groups fully obeyed: 0
# incompatible hint groups: 3
#     RM:   3
# end gene g31
###
# start gene g32
QVTF01003723.1	AUGUSTUS	gene	17872	27503	1	+	.	ID=g32
QVTF01003723.1	AUGUSTUS	transcript	17872	27503	.	+	.	ID=g32.t1;Parent=g32
QVTF01003723.1	AUGUSTUS	start_codon	17872	17874	.	+	0	Parent=g32.t1
QVTF01003723.1	AUGUSTUS	CDS	17872	19439	.	+	0	ID=g32.t1.cds;Parent=g32.t1
QVTF01003723.1	AUGUSTUS	CDS	19549	19641	.	+	1	ID=g32.t1.cds;Parent=g32.t1
QVTF01003723.1	AUGUSTUS	CDS	27443	27500	.	+	1	ID=g32.t1.cds;Parent=g32.t1
QVTF01003723.1	AUGUSTUS	stop_codon	27501	27503	.	+	0	Parent=g32.t1
# protein sequence = [MVKKGTHRLHWSSAAIAALKERFTTAPILHHPDPDLEFTLEVDASSTGIGAVLSQRQGDPPKLYPCAFFSRKLNPTEQ
# NYDVGNRELLAMKAAFEEWRHWLEGARHTFTVLTDHRNLEYLKSAKRLNHRQARWSLFFTRFDFRITYRPGSQNTKADALSRLHESDSQTLDQEPILP
# PTIILAPVLWDILTEITEAQVTDPPPTETPDNLTYVPQVLRQRVIQLVHSNPSSGHPGIAATLQLLNNKFWWSTLQTDTITFIQNCTVCNTSKSQHQL
# PAGLLQQLPIPQRPWSHLAIDFVTDLPSSQGHTTILTVIDRFSKACRLIPLPKLPTALETAEVLCNYVFRFYGLPEDIVSDRGPQFTSRVWSAFCRQL
# DINVSLTSGYHPQANGQVERLNQELTRFLRSYCHRNQLDWSRYLLWAEYAQNSLRKPSTGITHFQCVLGFQPPLFPWSGEPSELPAVNSWLQRSEETW
# NEAHVHLQRAVHRTREQANRHRRANPNYQPGQWVWLSTRDLRLRLPCKKLSPSPLVVREERRPKTRLVTKRPLPSSLTARRHISLAAVIAAVLHHKIL
# LRVRI]
# Evidence for and against this transcript:
# % of transcript supported by hints (any source): 0
# CDS exons: 0/3
# CDS introns: 0/2
# 5'UTR exons and introns: 0/0
# 3'UTR exons and introns: 0/0
# hint groups fully obeyed: 44
#     RM:  44
# incompatible hint groups: 5
#     RM:   5
# end gene g32
###
#
# ----- prediction on sequence number 17 (length = 30083, name = QVTF01003812.1:57779-87862) -----
#
# Predicted genes for sequence number 17 on both strands
# start gene g33
QVTF01003812.1	AUGUSTUS	gene	61838	65664	1	-	.	ID=g33
QVTF01003812.1	AUGUSTUS	transcript	61838	65664	.	-	.	ID=g33.t1;Parent=g33
QVTF01003812.1	AUGUSTUS	stop_codon	61838	61840	.	-	0	Parent=g33.t1
QVTF01003812.1	AUGUSTUS	CDS	61841	61930	.	-	0	ID=g33.t1.cds;Parent=g33.t1
QVTF01003812.1	AUGUSTUS	CDS	62703	62864	.	-	0	ID=g33.t1.cds;Parent=g33.t1
QVTF01003812.1	AUGUSTUS	CDS	62967	63100	.	-	2	ID=g33.t1.cds;Parent=g33.t1
QVTF01003812.1	AUGUSTUS	CDS	64014	64161	.	-	0	ID=g33.t1.cds;Parent=g33.t1
QVTF01003812.1	AUGUSTUS	CDS	64341	64471	.	-	2	ID=g33.t1.cds;Parent=g33.t1
QVTF01003812.1	AUGUSTUS	CDS	64870	65071	.	-	0	ID=g33.t1.cds;Parent=g33.t1
QVTF01003812.1	AUGUSTUS	CDS	65184	65323	.	-	2	ID=g33.t1.cds;Parent=g33.t1
QVTF01003812.1	AUGUSTUS	CDS	65406	65664	.	-	0	ID=g33.t1.cds;Parent=g33.t1
QVTF01003812.1	AUGUSTUS	start_codon	65662	65664	.	-	0	Parent=g33.t1
# protein sequence = [MISAADDDHQHSRSSVIMETNYFWSSKRIPEDLPVDLITSEKPVPENFEPLEVQCPHCPGPSPPDLVNKILITRQATV
# YGIFKQFKGVSVYAKECPVCRNLVRFQEYESGFHNYNNRIFLSIPLCSYLTAGVSNHIAVGRLFRTIESHSRTTLPINMLRKAFYHFSALRQYSYNFS
# CYRCGYHPSTVIADTNWKVAFDIPDSSSNPFSSPLTYSAFAPWIGQHTRLQDKLPKTEVFKGLSQSERPKREDLVKACNCLGVSTTGSQTDLINRLEE
# LLLYKEVYPKMFVKLKKAGGTKKRKPDNRQQQSRSPPAPAKGDSPTVDGYRFSVAMFPINENNKDKIRQLYAVEKREHDVIARISRYALLDLRDLKSL
# CPPDLLKDTSSQLMPWLYDNVFDKTEKKIRIYDNTGRHMNISPPDMEILK]
# Evidence for and against this transcript:
# % of transcript supported by hints (any source): 0
# CDS exons: 0/8
# CDS introns: 0/7
# 5'UTR exons and introns: 0/0
# 3'UTR exons and introns: 0/0
# hint groups fully obeyed: 13
#     RM:  13
# incompatible hint groups: 2
#     RM:   2
# end gene g33
###
# start gene g34
QVTF01003812.1	AUGUSTUS	gene	72779	75498	1	+	.	ID=g34
QVTF01003812.1	AUGUSTUS	transcript	72779	75498	.	+	.	ID=g34.t1;Parent=g34
QVTF01003812.1	AUGUSTUS	start_codon	72779	72781	.	+	0	Parent=g34.t1
QVTF01003812.1	AUGUSTUS	CDS	72779	72863	.	+	0	ID=g34.t1.cds;Parent=g34.t1
QVTF01003812.1	AUGUSTUS	CDS	74033	74444	.	+	2	ID=g34.t1.cds;Parent=g34.t1
QVTF01003812.1	AUGUSTUS	CDS	74610	75495	.	+	1	ID=g34.t1.cds;Parent=g34.t1
QVTF01003812.1	AUGUSTUS	stop_codon	75496	75498	.	+	0	Parent=g34.t1
# protein sequence = [MAYIKEESEDMKIEESFRVKHEDTEEQAAVYSALLWKEGDCSDEEDDDMADPDFIPLTHECLSDMGPSAKRKCVQTAV
# EELEDEDDDNEDADQPAPQAKGPTKKGNPTSRLTTWKKVDLDNQALPEYQHVPPDFIETPYTYFSKYFSPRVIKHIAYQTNFYATKMRSLASSTDSSK
# SGHCSTSWFLSSGVIHRPPKQSVDEVMVAYKGKTAGNLRQYIKSKPDKWGFKLFARASEDGFIHDLVLYQGKTTLEAHGVPMMSEQQAMGVTSQIVSV
# LARTMSSSTTTAIFADNFFTSLEIVRYLKDKNCRYTGTARDTKIGNPPLKSIKDMEKKAVPRGVHDYVTSDDGILALRWKDNRVVTMLSTDMGVEPIS
# SVYRYCSDTKRKEPVSCPAVIKSYNANMGGIDKSDMLVHLYRTPMKSKRWYMWMVAYAIDVSLTNVSLTGHQGSCCGWPVVEELPDPGV]
# Evidence for and against this transcript:
# % of transcript supported by hints (any source): 0
# CDS exons: 0/3
# CDS introns: 0/2
# 5'UTR exons and introns: 0/0
# 3'UTR exons and introns: 0/0
# hint groups fully obeyed: 5
#     RM:   5
# incompatible hint groups: 0
# end gene g34
###
# start gene g35
QVTF01003812.1	AUGUSTUS	gene	82528	83622	1	-	.	ID=g35
QVTF01003812.1	AUGUSTUS	transcript	82528	83622	.	-	.	ID=g35.t1;Parent=g35
QVTF01003812.1	AUGUSTUS	stop_codon	82528	82530	.	-	0	Parent=g35.t1
QVTF01003812.1	AUGUSTUS	CDS	82531	83622	.	-	0	ID=g35.t1.cds;Parent=g35.t1
QVTF01003812.1	AUGUSTUS	start_codon	83620	83622	.	-	0	Parent=g35.t1
# protein sequence = [MLQSGGLSLKVNEPETSTGLVQEPGPETTKAPEAKRADQSILEPGAYMNLIDLWSADPVPTQVPTLNPLSSSPVPSGL
# LDAPVPSGDLPPMSLSDFLVPSPLLVSASPLDSSSPLVLSSSSALPPPLSPCGSSASPQASPLPAWYCAESLAALRPSRPMSPPQPVSPPTPLRLYIP
# SSPPKPICPRTLLGSLVHPDKPRSVIPQPPPRTSGSLAVPRPYTPSASPDSSLPLWFPYRACSLHRRPGQLYPRLRLSHASLAWSVDLSALLDPPLTM
# APPPWIDFWVSPNLSSKAPPWFLPPSAPPWCWSPTSLCPSPAPHPPSKPPPSVLFSIAYGLWREVTPSEGGANVTIMFGLVPVMSVISSN]
# Evidence for and against this transcript:
# % of transcript supported by hints (any source): 0
# CDS exons: 0/1
# CDS introns: 0/0
# 5'UTR exons and introns: 0/0
# 3'UTR exons and introns: 0/0
# hint groups fully obeyed: 0
# incompatible hint groups: 0
# end gene g35
###
#
# ----- prediction on sequence number 18 (length = 30077, name = QVTF01004285.1:112164-142241) -----
#
# Predicted genes for sequence number 18 on both strands
# start gene g36
QVTF01004285.1	AUGUSTUS	gene	116439	135440	1	+	.	ID=g36
QVTF01004285.1	AUGUSTUS	transcript	116439	135440	.	+	.	ID=g36.t1;Parent=g36
QVTF01004285.1	AUGUSTUS	start_codon	116439	116441	.	+	0	Parent=g36.t1
QVTF01004285.1	AUGUSTUS	CDS	116439	116892	.	+	0	ID=g36.t1.cds;Parent=g36.t1
QVTF01004285.1	AUGUSTUS	CDS	134713	134940	.	+	2	ID=g36.t1.cds;Parent=g36.t1
QVTF01004285.1	AUGUSTUS	CDS	135028	135437	.	+	2	ID=g36.t1.cds;Parent=g36.t1
QVTF01004285.1	AUGUSTUS	stop_codon	135438	135440	.	+	0	Parent=g36.t1
# protein sequence = [MYNDDGEPDVYFPEIMQDKSYPTITIVKNVPYPRGVEGNSCETALNPNAQPFEPSGGEENPEVQFENVQADGENPDEV
# VEFSSENGETHLPDNTLETENPLENMVNSPVKELDSEAAEVNNVESEELISPRTEPVEGKRDGMRKEDNDLLTEQSTDRTGQKSRVSRVQRAIAKETT
# WTNNVPSVDSVLLAWVPQEPPSVENDPLLIASVVHQKGKGLAIKHFEGKGKGVIATMKFKKNQVVCDYHGEEVSKQEGERRLETLTGEPSYLFFFKGK
# GAEPLCIDAQKFPCDCHPDKEMYGRRMNHSQRRNNVWPLRVSLNYPDRPTECVLFFALRGIAINEELLWDYGVCKASFRGKGRDLPWLDD]
# Evidence for and against this transcript:
# % of transcript supported by hints (any source): 0
# CDS exons: 0/3
# CDS introns: 0/2
# 5'UTR exons and introns: 0/0
# 3'UTR exons and introns: 0/0
# hint groups fully obeyed: 87
#     RM:  87
# incompatible hint groups: 0
# end gene g36
###
#
# ----- prediction on sequence number 19 (length = 167057, name = QVTF01004429.1:0-167057) -----
#
# Predicted genes for sequence number 19 on both strands
# start gene g37
QVTF01004429.1	AUGUSTUS	gene	1835	3320	1	+	.	ID=g37
QVTF01004429.1	AUGUSTUS	transcript	1835	3320	.	+	.	ID=g37.t1;Parent=g37
QVTF01004429.1	AUGUSTUS	start_codon	1835	1837	.	+	0	Parent=g37.t1
QVTF01004429.1	AUGUSTUS	CDS	1835	1837	.	+	0	ID=g37.t1.cds;Parent=g37.t1
QVTF01004429.1	AUGUSTUS	CDS	3024	3317	.	+	0	ID=g37.t1.cds;Parent=g37.t1
QVTF01004429.1	AUGUSTUS	stop_codon	3318	3320	.	+	0	Parent=g37.t1
# protein sequence = [MCDPPLYQLDLDSVETNILKFRLRDSRMSPTEFCERMAGVDEEEVEALGQGVQVLMFPHVGETVRAVWHLGISEEDTQ
# MALLKAQFVAQQHKLKSNRAS]
# Evidence for and against this transcript:
# % of transcript supported by hints (any source): 0
# CDS exons: 0/2
# CDS introns: 0/1
# 5'UTR exons and introns: 0/0
# 3'UTR exons and introns: 0/0
# hint groups fully obeyed: 7
#     RM:   7
# incompatible hint groups: 0
# end gene g37
###
# start gene g38
QVTF01004429.1	AUGUSTUS	gene	5422	6604	1	+	.	ID=g38
QVTF01004429.1	AUGUSTUS	transcript	5422	6604	.	+	.	ID=g38.t1;Parent=g38
QVTF01004429.1	AUGUSTUS	start_codon	5422	5424	.	+	0	Parent=g38.t1
QVTF01004429.1	AUGUSTUS	CDS	5422	5512	.	+	0	ID=g38.t1.cds;Parent=g38.t1
QVTF01004429.1	AUGUSTUS	CDS	5587	5635	.	+	2	ID=g38.t1.cds;Parent=g38.t1
QVTF01004429.1	AUGUSTUS	CDS	5681	5751	.	+	1	ID=g38.t1.cds;Parent=g38.t1
QVTF01004429.1	AUGUSTUS	CDS	5808	6219	.	+	2	ID=g38.t1.cds;Parent=g38.t1
QVTF01004429.1	AUGUSTUS	CDS	6382	6601	.	+	1	ID=g38.t1.cds;Parent=g38.t1
QVTF01004429.1	AUGUSTUS	stop_codon	6602	6604	.	+	0	Parent=g38.t1
QVTF01004429.1	AUGUSTUS	protein_match	5422	5505	5.28	+	0	ID=pp.g38.t1.fz_finz;Target=fz_finz 1 28;Target_start=0;
QVTF01004429.1	AUGUSTUS	protein_match	5506	5512	5.41	+	0	ID=pp.g38.t1.fz_linker;Target=fz_linker 1 3;Target_start=28;
QVTF01004429.1	AUGUSTUS	protein_match	5587	5635	1.06	+	1	ID=pp.g38.t1.fz_linker;Target=fz_linker 3 19;Target_start=27;
QVTF01004429.1	AUGUSTUS	protein_match	5681	5751	1.02	+	0	ID=pp.g38.t1.fz_linker;Target=fz_linker 20 43;Target_start=27;
QVTF01004429.1	AUGUSTUS	protein_match	5808	5836	1.37	+	2	ID=pp.g38.t1.fz_linker;Target=fz_linker 43 52;Target_start=28;
QVTF01004429.1	AUGUSTUS	protein_match	5852	6219	6.14	+	0	ID=pp.g38.t1.fz_znf;Target=fz_znf 1 123;Target_start=85;
QVTF01004429.1	AUGUSTUS	protein_match	6382	6601	3.25	+	1	ID=pp.g38.t1.fz_znf;Target=fz_znf 123 196;Target_start=85;
QVTF01004429.1	AUGUSTUS	interblock_region	5837	5851	.	+	0	ID=pp.g38.t1.iBR2
QVTF01004429.1	AUGUSTUS	interblock_region	6602	6604	.	+	0	ID=pp.g38.t1.iBR3
# protein sequence = [MEFIKEEIEDMSDPETPRIKHEDTDEQTGWLFGCLIIQKTNQMIINLHIKDLMLWFIHISDLCCFLLLNQAEKKSYFK
# SQRRQTKQLHTCSLCGTSFREKGVLKRHMRIHTGEKPYTCTQCGKSFKDKGVLKRHMRIHTGEKPFTCTQCGKSFKDKGVLKNHMRIHTGEKPFTCTQ
# CGKSFAGASGLRYHLHVHSGEKPFSCDQCDKHFTTADCLKLHQRIHSGEKPYKCSYCDKSFAQSGNLKKHERVHTGEKPYRCTSCGESYRVSKSLKEH
# TKKCHRK]
# sequence of block fz_finz       0 [MEFIKEEIEDMSDPETPRIKHEDTDEQT] 28
# sequence of block fz_linker    28 [GWLFGCLIIQKTNQMIINLHIKDLMLWFIHISDLCCFLLLNQAEKKSYFKSQ] 80
# sequence of block fz_znf       85 [QLHTCSLCGTSFREKGVLKRHMRIHTGEKPYTCTQCGKSFKDKGVLKRHMRIHTGEKPFTCTQCGKSFKDKGVLKNHMRIHTGEKPFTCTQCGKSFAGASGLRYHLHVHSGEKPFSCDQCDKHFTTADCLKLHQRIHSGEKPYKCSYCDKSFAQSGNLKKHERVHTGEKPYRCTSCGESYRVSKSLKEHTKKCHRK] 281
# Evidence for and against this transcript:
# % of transcript supported by hints (any source): 0
# CDS exons: 0/5
# CDS introns: 0/4
# 5'UTR exons and introns: 0/0
# 3'UTR exons and introns: 0/0
# hint groups fully obeyed: 2
#     RM:   2
# incompatible hint groups: 2
#     RM:   2
# end gene g38
###
# start gene g39
QVTF01004429.1	AUGUSTUS	gene	8047	8535	1	+	.	ID=g39
QVTF01004429.1	AUGUSTUS	transcript	8047	8535	.	+	.	ID=g39.t1;Parent=g39
QVTF01004429.1	AUGUSTUS	start_codon	8047	8049	.	+	0	Parent=g39.t1
QVTF01004429.1	AUGUSTUS	CDS	8047	8532	.	+	0	ID=g39.t1.cds;Parent=g39.t1
QVTF01004429.1	AUGUSTUS	stop_codon	8533	8535	.	+	0	Parent=g39.t1
# protein sequence = [MMTSYCRICAGPIEDPPDGHDHCIACLGLAHAEAALEEFDCAQCADLPLRVLRTRRNVARGLSGVRPTAANVPCRWWA
# RLPHSKVGTTIWREATVLNSRLNPQLPSLMVVSVPLRPSQTLFPSARRPRRTPCPSQHQRKKNGLGRSGIPPTAKDPQTSKRSS]
# Evidence for and against this transcript:
# % of transcript supported by hints (any source): 0
# CDS exons: 0/1
# CDS introns: 0/0
# 5'UTR exons and introns: 0/0
# 3'UTR exons and introns: 0/0
# hint groups fully obeyed: 0
# incompatible hint groups: 2
#     RM:   2
# end gene g39
###
# start gene g40
QVTF01004429.1	AUGUSTUS	gene	16205	17552	1	+	.	ID=g40
QVTF01004429.1	AUGUSTUS	transcript	16205	17552	.	+	.	ID=g40.t1;Parent=g40
QVTF01004429.1	AUGUSTUS	start_codon	16205	16207	.	+	0	Parent=g40.t1
QVTF01004429.1	AUGUSTUS	CDS	16205	16289	.	+	0	ID=g40.t1.cds;Parent=g40.t1
QVTF01004429.1	AUGUSTUS	CDS	16564	17549	.	+	2	ID=g40.t1.cds;Parent=g40.t1
QVTF01004429.1	AUGUSTUS	stop_codon	17550	17552	.	+	0	Parent=g40.t1
QVTF01004429.1	AUGUSTUS	protein_match	16205	16288	4.88	+	0	ID=pp.g40.t1.fz_finz;Target=fz_finz 1 28;Target_start=0;
QVTF01004429.1	AUGUSTUS	protein_match	16289	16289	1	+	0	ID=pp.g40.t1.fz_linker;Target=fz_linker 1 1;Target_start=28;
QVTF01004429.1	AUGUSTUS	protein_match	16564	16718	1.13	+	2	ID=pp.g40.t1.fz_linker;Target=fz_linker 1 52;Target_start=28;
QVTF01004429.1	AUGUSTUS	protein_match	16878	17465	4.15	+	0	ID=pp.g40.t1.fz_znf;Target=fz_znf 1 196;Target_start=133;
QVTF01004429.1	AUGUSTUS	interblock_region	16719	16877	.	+	0	ID=pp.g40.t1.iBR2
QVTF01004429.1	AUGUSTUS	interblock_region	17466	17552	.	+	0	ID=pp.g40.t1.iBR3
# protein sequence = [MEFIKEEIEDMSDPEPPRIKHEDTDEQTDQMELTAEEKSYFKSQRRQTKQLHTCSLCGKSFREKGVLKNHMRIHTGEK
# PYTCTQCGKSFKDKGVLKNHMRIHTEEKPYTCTQCGKSYAAASGLRYHLHIHSGEKPFNCDQCGKQFISSADLKRHLTVHSDEKPHVCSLCGKSFTQE
# GAFKIHMRIHTGEKPYHCTQCGKSFTAASGLSYHLHIHSGEKQFSCDQCDKKFISSSHLKSHLRVHSDEKPHLCSYCGKSFSSLAICKRHQKTHEEKK
# DHVCCECGKIFTRAVDLKLHQRIHSGEKPYKCSYCDKSFAQSGNLKLHERGHTGEKPYRCTSCGESYRVSKSLKEHTKKCHHK]
# sequence of block fz_finz       0 [MEFIKEEIEDMSDPEPPRIKHEDTDEQT] 28
# sequence of block fz_linker    28 [DQMELTAEEKSYFKSQRRQTKQLHTCSLCGKSFREKGVLKNHMRIHTGEKPY] 80
# sequence of block fz_znf      133 [KPFNCDQCGKQFISSADLKRHLTVHSDEKPHVCSLCGKSFTQEGAFKIHMRIHTGEKPYHCTQCGKSFTAASGLSYHLHIHSGEKQFSCDQCDKKFISSSHLKSHLRVHSDEKPHLCSYCGKSFSSLAICKRHQKTHEEKKDHVCCECGKIFTRAVDLKLHQRIHSGEKPYKCSYCDKSFAQSGNLKLHERGHTGE] 329
# Evidence for and against this transcript:
# % of transcript supported by hints (any source): 0
# CDS exons: 0/2
# CDS introns: 0/1
# 5'UTR exons and introns: 0/0
# 3'UTR exons and introns: 0/0
# hint groups fully obeyed: 1
#     RM:   1
# incompatible hint groups: 2
#     RM:   2
# end gene g40
###
# start gene g41
QVTF01004429.1	AUGUSTUS	gene	19052	20521	1	-	.	ID=g41
QVTF01004429.1	AUGUSTUS	transcript	19052	20521	.	-	.	ID=g41.t1;Parent=g41
QVTF01004429.1	AUGUSTUS	stop_codon	19052	19054	.	-	0	Parent=g41.t1
QVTF01004429.1	AUGUSTUS	CDS	19055	20521	.	-	0	ID=g41.t1.cds;Parent=g41.t1
QVTF01004429.1	AUGUSTUS	start_codon	20519	20521	.	-	0	Parent=g41.t1
# protein sequence = [LLPTSTSKLLAKWQGPYTVVRKMGPVTYEVHHPDKGKARQTYHVNLLKEWKVPPGKGPETSLLVRKVEVEEEEEAEDA
# KRQPSVVSLTHLEDSKRKELQHLLSQFPALFCQRPGRTELTHHIIHLSTPSPSRQRPYRVPERLVEPLKEEIKMMKELGVIEPSMSEWSSPMVIVPKK
# DGSLRVCIDFRKLNAQSKFDAYPMPRVDDLLEKIGRAQYITTLDLCKGYWQVPLNPESRPYTAFRTPLGLFQFTVLPFGLHGAPGTFQRLMDRVLQGC
# EDWSAAYLDDVVIHSNSWVEHLQHLQQILKRIDETGLTLNISKCEWARQEANYLMYHLGNGQLRPQVDKVEAIRRSPQPNTKKEVRSFLGLVGWYRRF
# VANFASIAAPLINMLSKTVTNPIPWTDDCETAFNNLKEKMCSSPVLQSPDFSQRFLVQVDASATGIGAVLAQGSAGEERPRSTNHLSQLGTANHLSQF
# GTAERESSESVRDRGARII]
# Evidence for and against this transcript:
# % of transcript supported by hints (any source): 0
# CDS exons: 0/1
# CDS introns: 0/0
# 5'UTR exons and introns: 0/0
# 3'UTR exons and introns: 0/0
# hint groups fully obeyed: 0
# incompatible hint groups: 4
#     RM:   4
# end gene g41
###
# start gene g42
QVTF01004429.1	AUGUSTUS	gene	23369	23809	1	-	.	ID=g42
QVTF01004429.1	AUGUSTUS	transcript	23369	23809	.	-	.	ID=g42.t1;Parent=g42
QVTF01004429.1	AUGUSTUS	stop_codon	23369	23371	.	-	0	Parent=g42.t1
QVTF01004429.1	AUGUSTUS	CDS	23372	23809	.	-	0	ID=g42.t1.cds;Parent=g42.t1
QVTF01004429.1	AUGUSTUS	start_codon	23807	23809	.	-	0	Parent=g42.t1
# protein sequence = [MTRFIHVLFFSHRLTSPERNNDVGNRELLAIRLALGEWRHWLDGASVPFIVWTDQRNLEYIRSAKRLNARQARWALFF
# GRFEFSISYRPGSKNGKPDALSGQFGSTEGASSKEGILPHHCVVGAAIWGVEQTVKRALSHVTIASSS]
# Evidence for and against this transcript:
# % of transcript supported by hints (any source): 0
# CDS exons: 0/1
# CDS introns: 0/0
# 5'UTR exons and introns: 0/0
# 3'UTR exons and introns: 0/0
# hint groups fully obeyed: 0
# incompatible hint groups: 0
# end gene g42
###
# start gene g43
QVTF01004429.1	AUGUSTUS	gene	24608	25803	1	-	.	ID=g43
QVTF01004429.1	AUGUSTUS	transcript	24608	25803	.	-	.	ID=g43.t1;Parent=g43
QVTF01004429.1	AUGUSTUS	stop_codon	24608	24610	.	-	0	Parent=g43.t1
QVTF01004429.1	AUGUSTUS	CDS	24611	24895	.	-	0	ID=g43.t1.cds;Parent=g43.t1
QVTF01004429.1	AUGUSTUS	CDS	25265	25732	.	-	0	ID=g43.t1.cds;Parent=g43.t1
QVTF01004429.1	AUGUSTUS	CDS	25798	25803	.	-	0	ID=g43.t1.cds;Parent=g43.t1
QVTF01004429.1	AUGUSTUS	start_codon	25801	25803	.	-	0	Parent=g43.t1
# protein sequence = [MRTYAADRARIAYVISLLTGRARGWATAAWEAQASCCGHYELFKGEMIKVFDRSVYGREASRLLAVLHQGERSVADFA
# IEFRTLATTCEWNEPALVARFLEGLNIDLREEIYAHEPPAQFDQLVELAIRLEKCFEQRRRVRGSVSRQREAPPSAFDSSDEPGDLSGVPEEYLDLQA
# VFSRSRATSLPPHRPYDCSIDLLPGTMPPQGRLYSLSAPEREALEKYLTESLAAEIIVPSSSPAGAGFFFVKKRDGS]
# Evidence for and against this transcript:
# % of transcript supported by hints (any source): 0
# CDS exons: 0/3
# CDS introns: 0/2
# 5'UTR exons and introns: 0/0
# 3'UTR exons and introns: 0/0
# hint groups fully obeyed: 0
# incompatible hint groups: 1
#     RM:   1
# end gene g43
###
# start gene g44
QVTF01004429.1	AUGUSTUS	gene	28083	29274	1	+	.	ID=g44
QVTF01004429.1	AUGUSTUS	transcript	28083	29274	.	+	.	ID=g44.t1;Parent=g44
QVTF01004429.1	AUGUSTUS	start_codon	28083	28085	.	+	0	Parent=g44.t1
QVTF01004429.1	AUGUSTUS	CDS	28083	28173	.	+	0	ID=g44.t1.cds;Parent=g44.t1
QVTF01004429.1	AUGUSTUS	CDS	28251	28307	.	+	2	ID=g44.t1.cds;Parent=g44.t1
QVTF01004429.1	AUGUSTUS	CDS	28454	29271	.	+	2	ID=g44.t1.cds;Parent=g44.t1
QVTF01004429.1	AUGUSTUS	stop_codon	29272	29274	.	+	0	Parent=g44.t1
QVTF01004429.1	AUGUSTUS	protein_match	28083	28166	5.53	+	0	ID=pp.g44.t1.fz_finz;Target=fz_finz 1 28;Target_start=0;
QVTF01004429.1	AUGUSTUS	protein_match	28167	28173	5.41	+	0	ID=pp.g44.t1.fz_linker;Target=fz_linker 1 3;Target_start=28;
QVTF01004429.1	AUGUSTUS	protein_match	28251	28307	1.03	+	1	ID=pp.g44.t1.fz_linker;Target=fz_linker 3 22;Target_start=27;
QVTF01004429.1	AUGUSTUS	protein_match	28454	28545	1.24	+	2	ID=pp.g44.t1.fz_linker;Target=fz_linker 22 52;Target_start=28;
QVTF01004429.1	AUGUSTUS	protein_match	28600	29187	4.21	+	0	ID=pp.g44.t1.fz_znf;Target=fz_znf 1 196;Target_start=98;
QVTF01004429.1	AUGUSTUS	interblock_region	28546	28599	.	+	0	ID=pp.g44.t1.iBR2
QVTF01004429.1	AUGUSTUS	interblock_region	29188	29274	.	+	0	ID=pp.g44.t1.iBR3
# protein sequence = [MEFIKEEIEDMSDPEPSRIKHEDTEEQTGWLFGCLIIQKTNQMIINLYSNQMELTAEKKSYFKSQRTRNKPLHTCPQC
# GKSFTAASSLSYHLHIHSGEKPFSCDQCDKKFISSSHLKSHLRVHSDEKPHLCSLCGKSFTQKGEFKIHMRIHTGEKPYHCTQCGKSFTAASSLHYHL
# HIHSGEKLFGCDQCDKKFISSSHLKSHLTVHSDVKPHLCSYCGKSFSLLARCKQHQKTHEEVKDHVCCECGKSFTAADCLKRHQRIHTGEKPHKCSYC
# DKSFTQSGNLKKHERVHTGEKPYRCTSCGESYRVSKSLKEHTKKFHRK]
# sequence of block fz_finz       0 [MEFIKEEIEDMSDPEPSRIKHEDTEEQT] 28
# sequence of block fz_linker    28 [GWLFGCLIIQKTNQMIINLYSNQMELTAEKKSYFKSQRTRNKPLHTCPQCGK] 80
# sequence of block fz_znf       98 [KPFSCDQCDKKFISSSHLKSHLRVHSDEKPHLCSLCGKSFTQKGEFKIHMRIHTGEKPYHCTQCGKSFTAASSLHYHLHIHSGEKLFGCDQCDKKFISSSHLKSHLTVHSDVKPHLCSYCGKSFSLLARCKQHQKTHEEVKDHVCCECGKSFTAADCLKRHQRIHTGEKPHKCSYCDKSFTQSGNLKKHERVHTGE] 294
# Evidence for and against this transcript:
# % of transcript supported by hints (any source): 0
# CDS exons: 0/3
# CDS introns: 0/2
# 5'UTR exons and introns: 0/0
# 3'UTR exons and introns: 0/0
# hint groups fully obeyed: 1
#     RM:   1
# incompatible hint groups: 3
#     RM:   3
# end gene g44
###
# start gene g45
QVTF01004429.1	AUGUSTUS	gene	33445	34883	1	+	.	ID=g45
QVTF01004429.1	AUGUSTUS	transcript	33445	34883	.	+	.	ID=g45.t1;Parent=g45
QVTF01004429.1	AUGUSTUS	start_codon	33445	33447	.	+	0	Parent=g45.t1
QVTF01004429.1	AUGUSTUS	CDS	33445	33529	.	+	0	ID=g45.t1.cds;Parent=g45.t1
QVTF01004429.1	AUGUSTUS	CDS	33811	34880	.	+	2	ID=g45.t1.cds;Parent=g45.t1
QVTF01004429.1	AUGUSTUS	stop_codon	34881	34883	.	+	0	Parent=g45.t1
QVTF01004429.1	AUGUSTUS	protein_match	33445	33528	5.53	+	0	ID=pp.g45.t1.fz_finz;Target=fz_finz 1 28;Target_start=0;
QVTF01004429.1	AUGUSTUS	protein_match	33529	33529	1	+	0	ID=pp.g45.t1.fz_linker;Target=fz_linker 1 1;Target_start=28;
QVTF01004429.1	AUGUSTUS	protein_match	33811	33965	1.14	+	2	ID=pp.g45.t1.fz_linker;Target=fz_linker 1 52;Target_start=28;
QVTF01004429.1	AUGUSTUS	protein_match	34125	34712	4.5	+	0	ID=pp.g45.t1.fz_znf;Target=fz_znf 1 196;Target_start=133;
QVTF01004429.1	AUGUSTUS	interblock_region	33966	34124	.	+	0	ID=pp.g45.t1.iBR2
QVTF01004429.1	AUGUSTUS	interblock_region	34713	34883	.	+	0	ID=pp.g45.t1.iBR3
# protein sequence = [MEFIKEEIEDMSDPEPSRIKHEDTEEQTDQMELTAEKKSYFKSQRRQTKQLHTCSLCGKSFREKGVLKNHMRIHTGEK
# PYTCTQCGKSFAAASGLHYHLHIHSGEKPFSCDQCGKQFISSADLKRHLTVHLDAKPHVCSLCGKSFTQEGAFKIHMRIHTGEKPYHCTQCGKSFTAA
# SGLSYHLHIHSGEKQFSCDQCDKKFISSSHLKGHLRVHSDEKPHLCSYCGKSFSSLAICKRHQKTHEEKKDHVCCECGMICTRAGDLKLHQRIHTGEK
# PHKCSYCEKSFTQSGNLKVHERGHTGEKPYRCTQCGKSFTQSGNLKEHERVHTGEKPYRCAQCGKSFTQSGTLKSHERVHTGEKPYRCTSCGESYRVS
# KSLKEHTKKCHHK]
# sequence of block fz_finz       0 [MEFIKEEIEDMSDPEPSRIKHEDTEEQT] 28
# sequence of block fz_linker    28 [DQMELTAEKKSYFKSQRRQTKQLHTCSLCGKSFREKGVLKNHMRIHTGEKPY] 80
# sequence of block fz_znf      133 [KPHVCSLCGKSFTQEGAFKIHMRIHTGEKPYHCTQCGKSFTAASGLSYHLHIHSGEKQFSCDQCDKKFISSSHLKGHLRVHSDEKPHLCSYCGKSFSSLAICKRHQKTHEEKKDHVCCECGMICTRAGDLKLHQRIHTGEKPHKCSYCEKSFTQSGNLKVHERGHTGEKPYRCTQCGKSFTQSGNLKEHERVHTGE] 329
# Evidence for and against this transcript:
# % of transcript supported by hints (any source): 0
# CDS exons: 0/2
# CDS introns: 0/1
# 5'UTR exons and introns: 0/0
# 3'UTR exons and introns: 0/0
# hint groups fully obeyed: 2
#     RM:   2
# incompatible hint groups: 1
#     RM:   1
# end gene g45
###
# start gene g46
QVTF01004429.1	AUGUSTUS	gene	40290	41472	1	+	.	ID=g46
QVTF01004429.1	AUGUSTUS	transcript	40290	41472	.	+	.	ID=g46.t1;Parent=g46
QVTF01004429.1	AUGUSTUS	start_codon	40290	40292	.	+	0	Parent=g46.t1
QVTF01004429.1	AUGUSTUS	CDS	40290	40380	.	+	0	ID=g46.t1.cds;Parent=g46.t1
QVTF01004429.1	AUGUSTUS	CDS	40455	40503	.	+	2	ID=g46.t1.cds;Parent=g46.t1
QVTF01004429.1	AUGUSTUS	CDS	40549	40619	.	+	1	ID=g46.t1.cds;Parent=g46.t1
QVTF01004429.1	AUGUSTUS	CDS	40676	41087	.	+	2	ID=g46.t1.cds;Parent=g46.t1
QVTF01004429.1	AUGUSTUS	CDS	41250	41469	.	+	1	ID=g46.t1.cds;Parent=g46.t1
QVTF01004429.1	AUGUSTUS	stop_codon	41470	41472	.	+	0	Parent=g46.t1
QVTF01004429.1	AUGUSTUS	protein_match	40290	40373	5.22	+	0	ID=pp.g46.t1.fz_finz;Target=fz_finz 1 28;Target_start=0;
QVTF01004429.1	AUGUSTUS	protein_match	40374	40380	5.41	+	0	ID=pp.g46.t1.fz_linker;Target=fz_linker 1 3;Target_start=28;
QVTF01004429.1	AUGUSTUS	protein_match	40455	40503	1.06	+	1	ID=pp.g46.t1.fz_linker;Target=fz_linker 3 19;Target_start=27;
QVTF01004429.1	AUGUSTUS	protein_match	40549	40619	1.02	+	0	ID=pp.g46.t1.fz_linker;Target=fz_linker 20 43;Target_start=27;
QVTF01004429.1	AUGUSTUS	protein_match	40676	40704	1.37	+	2	ID=pp.g46.t1.fz_linker;Target=fz_linker 43 52;Target_start=28;
QVTF01004429.1	AUGUSTUS	protein_match	40720	41087	6.09	+	0	ID=pp.g46.t1.fz_znf;Target=fz_znf 1 123;Target_start=85;
QVTF01004429.1	AUGUSTUS	protein_match	41250	41469	3.26	+	1	ID=pp.g46.t1.fz_znf;Target=fz_znf 123 196;Target_start=85;
QVTF01004429.1	AUGUSTUS	interblock_region	40705	40719	.	+	0	ID=pp.g46.t1.iBR2
QVTF01004429.1	AUGUSTUS	interblock_region	41470	41472	.	+	0	ID=pp.g46.t1.iBR3
# protein sequence = [MEFIKEETEDMSDPEPPRIKHEDTEEQTGWLFGCLIIQKTNQMIINLHIKDLMLWFIHISDLCCFLLLNQAEKKSYFK
# SQRRQTKQLHTCSLCGTSFREKGVLKRHMRIHTGEKPYTCTQCGKSFKDKGVLKRHMRIHTGEKPFTCTQCGKSFKDKGVLKNHMRIHTGEKPFTCTQ
# CGKSFAGASGLRFHLHVHSGEKPFSCDQCDKHFTTADCLKLHQRIHSGEKPYKCSYCDKSFAQSGNLKKHERVHTGEKPFRCTSCGESYRVSKSLKEH
# TKKCHRK]
# sequence of block fz_finz       0 [MEFIKEETEDMSDPEPPRIKHEDTEEQT] 28
# sequence of block fz_linker    28 [GWLFGCLIIQKTNQMIINLHIKDLMLWFIHISDLCCFLLLNQAEKKSYFKSQ] 80
# sequence of block fz_znf       85 [QLHTCSLCGTSFREKGVLKRHMRIHTGEKPYTCTQCGKSFKDKGVLKRHMRIHTGEKPFTCTQCGKSFKDKGVLKNHMRIHTGEKPFTCTQCGKSFAGASGLRFHLHVHSGEKPFSCDQCDKHFTTADCLKLHQRIHSGEKPYKCSYCDKSFAQSGNLKKHERVHTGEKPFRCTSCGESYRVSKSLKEHTKKCHRK] 281
# Evidence for and against this transcript:
# % of transcript supported by hints (any source): 0
# CDS exons: 0/5
# CDS introns: 0/4
# 5'UTR exons and introns: 0/0
# 3'UTR exons and introns: 0/0
# hint groups fully obeyed: 2
#     RM:   2
# incompatible hint groups: 2
#     RM:   2
# end gene g46
###
# start gene g47
QVTF01004429.1	AUGUSTUS	gene	42915	43403	1	+	.	ID=g47
QVTF01004429.1	AUGUSTUS	transcript	42915	43403	.	+	.	ID=g47.t1;Parent=g47
QVTF01004429.1	AUGUSTUS	start_codon	42915	42917	.	+	0	Parent=g47.t1
QVTF01004429.1	AUGUSTUS	CDS	42915	43400	.	+	0	ID=g47.t1.cds;Parent=g47.t1
QVTF01004429.1	AUGUSTUS	stop_codon	43401	43403	.	+	0	Parent=g47.t1
# protein sequence = [MMTSYCRICAGPIEDPPDGHDHCIACLGLAHAEAALEEFDCAQCADLPLRVLRTRRNVARGLSGVRPTAANVPCRWWA
# RLPHSKVGTTIWREATVLNSRLNPQLPSLMVVSVPLRPSQTLFPSARRPRRTPCPSQHQRKKNGLGRSGIPPTAKDPQTSKRSS]
# Evidence for and against this transcript:
# % of transcript supported by hints (any source): 0
# CDS exons: 0/1
# CDS introns: 0/0
# 5'UTR exons and introns: 0/0
# 3'UTR exons and introns: 0/0
# hint groups fully obeyed: 0
# incompatible hint groups: 2
#     RM:   2
# end gene g47
###
# start gene g48
QVTF01004429.1	AUGUSTUS	gene	57492	58587	1	+	.	ID=g48
QVTF01004429.1	AUGUSTUS	transcript	57492	58587	.	+	.	ID=g48.t1;Parent=g48
QVTF01004429.1	AUGUSTUS	start_codon	57492	57494	.	+	0	Parent=g48.t1
QVTF01004429.1	AUGUSTUS	CDS	57492	57582	.	+	0	ID=g48.t1.cds;Parent=g48.t1
QVTF01004429.1	AUGUSTUS	CDS	57648	57752	.	+	2	ID=g48.t1.cds;Parent=g48.t1
QVTF01004429.1	AUGUSTUS	CDS	57869	58584	.	+	2	ID=g48.t1.cds;Parent=g48.t1
QVTF01004429.1	AUGUSTUS	stop_codon	58585	58587	.	+	0	Parent=g48.t1
QVTF01004429.1	AUGUSTUS	protein_match	57492	57575	4.88	+	0	ID=pp.g48.t1.fz_finz;Target=fz_finz 1 28;Target_start=0;
QVTF01004429.1	AUGUSTUS	protein_match	57576	57582	5.41	+	0	ID=pp.g48.t1.fz_linker;Target=fz_linker 1 3;Target_start=28;
QVTF01004429.1	AUGUSTUS	protein_match	57648	57752	1.1	+	1	ID=pp.g48.t1.fz_linker;Target=fz_linker 3 38;Target_start=27;
QVTF01004429.1	AUGUSTUS	protein_match	57869	57912	1.37	+	2	ID=pp.g48.t1.fz_linker;Target=fz_linker 38 52;Target_start=28;
QVTF01004429.1	AUGUSTUS	protein_match	57913	58500	4.49	+	0	ID=pp.g48.t1.fz_znf;Target=fz_znf 1 196;Target_start=80;
QVTF01004429.1	AUGUSTUS	interblock_region	58501	58587	.	+	0	ID=pp.g48.t1.iBR3
# protein sequence = [MEFIKEEIEDMSDPEPPRIKHEDTDEQTGWLFGCLIIQKTNQMIINLYSSFHPHFIYRTNYRHIKAEEKSYFKSQRRQ
# TKQLHTCSLCGKSFREKGVLKNHMRIHTGEKPYTCTQCGKSFTQEGAFKIHMRIHTGEKPYHCTQCGKSFTAASGLSYHLHIHSGEKQFSCDQCDKKF
# ISSSHLKSHLRVHSDEKPHLCSYCGKSFSSLAICKRHQKTHEEKKDHVCCECGKIFTRAVDLKLHQRIHSGEKPYKCSYCDKSFAQSGNLKLHERGHT
# GEKPYRCTSCGESYRVSKSLKEHTKKCHHK]
# sequence of block fz_finz       0 [MEFIKEEIEDMSDPEPPRIKHEDTDEQT] 28
# sequence of block fz_linker    28 [GWLFGCLIIQKTNQMIINLYSSFHPHFIYRTNYRHIKAEEKSYFKSQRRQTK] 80
# sequence of block fz_znf       80 [QLHTCSLCGKSFREKGVLKNHMRIHTGEKPYTCTQCGKSFTQEGAFKIHMRIHTGEKPYHCTQCGKSFTAASGLSYHLHIHSGEKQFSCDQCDKKFISSSHLKSHLRVHSDEKPHLCSYCGKSFSSLAICKRHQKTHEEKKDHVCCECGKIFTRAVDLKLHQRIHSGEKPYKCSYCDKSFAQSGNLKLHERGHTGE] 276
# Evidence for and against this transcript:
# % of transcript supported by hints (any source): 0
# CDS exons: 0/3
# CDS introns: 0/2
# 5'UTR exons and introns: 0/0
# 3'UTR exons and introns: 0/0
# hint groups fully obeyed: 0
# incompatible hint groups: 3
#     RM:   3
# end gene g48
###
# start gene g49
QVTF01004429.1	AUGUSTUS	gene	60705	61181	1	-	.	ID=g49
QVTF01004429.1	AUGUSTUS	transcript	60705	61181	.	-	.	ID=g49.t1;Parent=g49
QVTF01004429.1	AUGUSTUS	stop_codon	60705	60707	.	-	0	Parent=g49.t1
QVTF01004429.1	AUGUSTUS	CDS	60708	60992	.	-	0	ID=g49.t1.cds;Parent=g49.t1
QVTF01004429.1	AUGUSTUS	CDS	61107	61181	.	-	0	ID=g49.t1.cds;Parent=g49.t1
QVTF01004429.1	AUGUSTUS	start_codon	61179	61181	.	-	0	Parent=g49.t1
# protein sequence = [LFFPHRQRLVPPFLVFFDGPVSPFPDEPGDLSGVPEEYLDLRAVFSRSRATSLPPHRPYDCSIDLLPGTMPPRGRLYS
# LSAPEREALEKYLTESLAAEIIVPSSSPAGAGFFFVKKRDGS]
# Evidence for and against this transcript:
# % of transcript supported by hints (any source): 0
# CDS exons: 0/2
# CDS introns: 0/1
# 5'UTR exons and introns: 0/0
# 3'UTR exons and introns: 0/0
# hint groups fully obeyed: 0
# incompatible hint groups: 1
#     RM:   1
# end gene g49
###
# start gene g50
QVTF01004429.1	AUGUSTUS	gene	61206	62117	1	-	.	ID=g50
QVTF01004429.1	AUGUSTUS	transcript	61206	62117	.	-	.	ID=g50.t1;Parent=g50
QVTF01004429.1	AUGUSTUS	stop_codon	61206	61208	.	-	0	Parent=g50.t1
QVTF01004429.1	AUGUSTUS	CDS	61209	62117	.	-	0	ID=g50.t1.cds;Parent=g50.t1
QVTF01004429.1	AUGUSTUS	start_codon	62115	62117	.	-	0	Parent=g50.t1
# protein sequence = [MDPAKEGPFRSAVELQGAMLGKHEEELSASRHAVESLTAQVSDLSAQLHLCHESSSQNRLHSSEPRINNPPCYAGEPT
# ECRAFLTQCEVFFSLQPQTYVADRARIAYVVSLLTGRARGWATAVWEAQASCCGHYELFKGEMIKVFDRSVYGREASRLLAVLHQGERSVADFAIEFR
# TLATTCEWNEPVLVARFLEGLNIDLREEIYAHEPPAQFDQLVELAIRLEKCFEQRRRVRGSVSRQREAPPSDFDSSVSRPEPEPMQLGGIRLSPTERQ
# RRIINRLCLYCGAAGHFASSYQLKARARQ]
# Evidence for and against this transcript:
# % of transcript supported by hints (any source): 0
# CDS exons: 0/1
# CDS introns: 0/0
# 5'UTR exons and introns: 0/0
# 3'UTR exons and introns: 0/0
# hint groups fully obeyed: 0
# incompatible hint groups: 1
#     RM:   1
# end gene g50
###
# start gene g51
QVTF01004429.1	AUGUSTUS	gene	64127	65372	1	+	.	ID=g51
QVTF01004429.1	AUGUSTUS	transcript	64127	65372	.	+	.	ID=g51.t1;Parent=g51
QVTF01004429.1	AUGUSTUS	start_codon	64127	64129	.	+	0	Parent=g51.t1
QVTF01004429.1	AUGUSTUS	CDS	64127	64211	.	+	0	ID=g51.t1.cds;Parent=g51.t1
QVTF01004429.1	AUGUSTUS	CDS	64384	65369	.	+	2	ID=g51.t1.cds;Parent=g51.t1
QVTF01004429.1	AUGUSTUS	stop_codon	65370	65372	.	+	0	Parent=g51.t1
QVTF01004429.1	AUGUSTUS	protein_match	64127	64210	4.32	+	0	ID=pp.g51.t1.fz_finz;Target=fz_finz 1 28;Target_start=0;
QVTF01004429.1	AUGUSTUS	protein_match	64211	64211	1	+	0	ID=pp.g51.t1.fz_linker;Target=fz_linker 1 1;Target_start=28;
QVTF01004429.1	AUGUSTUS	protein_match	64384	64538	1.1	+	2	ID=pp.g51.t1.fz_linker;Target=fz_linker 1 52;Target_start=28;
QVTF01004429.1	AUGUSTUS	protein_match	64698	65285	3.99	+	0	ID=pp.g51.t1.fz_znf;Target=fz_znf 1 196;Target_start=133;
QVTF01004429.1	AUGUSTUS	interblock_region	64539	64697	.	+	0	ID=pp.g51.t1.iBR2
QVTF01004429.1	AUGUSTUS	interblock_region	65286	65372	.	+	0	ID=pp.g51.t1.iBR3
# protein sequence = [MEFIKAEIEDMSDPEPSRIKHEDTDEQTDQMELTAEKKSYFKSQRRQTKQLHTCSLCGTSFREKGVLKNHMRIHTGEK
# PYTCTQCGKSFKDKGVLKRHMRIHTGEKPYTCTQCGKSYSAPSGLHYHLHIHSGEKPFSCDQCGKQFISSADLKKHLPVHLDAKPHVCSLCAKSFTQE
# GAFKIHMRIHTGEKPYHCTQCGKSFAGASGLSYHLHIHSGEKPFSCDQCDKKFISSSNLNSHLRVHSDLKPHLCSFCGTSFSSLAICKQHQKTHEEKK
# DHVCCECGKSFTTAGDLKQHQRIHSGEKPYKCSYCDKSFAQSGNLKKHERVHTGEKPYRCTQCGKSFRVSKSLKEHTKKCHRK]
# sequence of block fz_finz       0 [MEFIKAEIEDMSDPEPSRIKHEDTDEQT] 28
# sequence of block fz_linker    28 [DQMELTAEKKSYFKSQRRQTKQLHTCSLCGTSFREKGVLKNHMRIHTGEKPY] 80
# sequence of block fz_znf      133 [KPFSCDQCGKQFISSADLKKHLPVHLDAKPHVCSLCAKSFTQEGAFKIHMRIHTGEKPYHCTQCGKSFAGASGLSYHLHIHSGEKPFSCDQCDKKFISSSNLNSHLRVHSDLKPHLCSFCGTSFSSLAICKQHQKTHEEKKDHVCCECGKSFTTAGDLKQHQRIHSGEKPYKCSYCDKSFAQSGNLKKHERVHTGE] 329
# Evidence for and against this transcript:
# % of transcript supported by hints (any source): 0
# CDS exons: 0/2
# CDS introns: 0/1
# 5'UTR exons and introns: 0/0
# 3'UTR exons and introns: 0/0
# hint groups fully obeyed: 0
# incompatible hint groups: 2
#     RM:   2
# end gene g51
###
# start gene g52
QVTF01004429.1	AUGUSTUS	gene	71198	73132	1	-	.	ID=g52
QVTF01004429.1	AUGUSTUS	transcript	71198	73132	.	-	.	ID=g52.t1;Parent=g52
QVTF01004429.1	AUGUSTUS	stop_codon	71198	71200	.	-	0	Parent=g52.t1
QVTF01004429.1	AUGUSTUS	CDS	71201	73132	.	-	0	ID=g52.t1.cds;Parent=g52.t1
QVTF01004429.1	AUGUSTUS	start_codon	73130	73132	.	-	0	Parent=g52.t1
# protein sequence = [MAFRRCQPPCARFIAAKKEKGIVQYVLEMRDRLEQYREQTKENLQEKQQAQKRWYDQHARLRQFQPGQKVLLLLPTST
# SKLLAKWQGPYTVVRKMGPVTYEVHHPDKGKARQTYHVNLLKEWKVPPGKGPETSLLVRKVEVEEEEEAEDAKRQPSVVSLTHLEDSKRKELQHLLSQ
# FPALFCQRPGRTELTHHIIHLSTPSPSRQRPYRVPERLVEPLKEEIKMMKELGVIEPSMSEWSSPMVIVPKKDGSLRVCIDFRKLNAQSKFDAYPMPR
# VDDLLEKIGRAQYITTLDLCKGYWQVPLNPESRPYTAFRTPLRLFQFTVLPFGLHGAPGTFQRLMDRVLQGCEDWSAAYLDDVVIHSNSWVEHLQHLQ
# QILKRIDETGLTLNISKCEWARQEGNYLGYHLGNGQLRPQVDKVEAIRRSPQPKTKKEVRSFLGLVGWYRRFVANFASIAAPLTNMLSKTVTNPIPWT
# DDCETAFNNLKEKMCSSPVLQSPDFSQRFLVQVDASATGIGAVLAQGSAGEERPVVYLSRKLLPRETRYSAVEKEGLAIKWSLDSLRYYLLGREFDLE
# TDHRALTWIQSMKDHNARVTQWYLALQPYHFKIRHRPGRLNVVADYLSRFLASTRLGEGEGNVRKSHQLPSLGKQH]
# Evidence for and against this transcript:
# % of transcript supported by hints (any source): 0
# CDS exons: 0/1
# CDS introns: 0/0
# 5'UTR exons and introns: 0/0
# 3'UTR exons and introns: 0/0
# hint groups fully obeyed: 0
# incompatible hint groups: 4
#     RM:   4
# end gene g52
###
# start gene g53
QVTF01004429.1	AUGUSTUS	gene	76130	77309	1	+	.	ID=g53
QVTF01004429.1	AUGUSTUS	transcript	76130	77309	.	+	.	ID=g53.t1;Parent=g53
QVTF01004429.1	AUGUSTUS	start_codon	76130	76132	.	+	0	Parent=g53.t1
QVTF01004429.1	AUGUSTUS	CDS	76130	76214	.	+	0	ID=g53.t1.cds;Parent=g53.t1
QVTF01004429.1	AUGUSTUS	CDS	76391	76426	.	+	2	ID=g53.t1.cds;Parent=g53.t1
QVTF01004429.1	AUGUSTUS	CDS	76507	77306	.	+	2	ID=g53.t1.cds;Parent=g53.t1
QVTF01004429.1	AUGUSTUS	stop_codon	77307	77309	.	+	0	Parent=g53.t1
QVTF01004429.1	AUGUSTUS	protein_match	76130	76213	5.17	+	0	ID=pp.g53.t1.fz_finz;Target=fz_finz 1 28;Target_start=0;
QVTF01004429.1	AUGUSTUS	protein_match	76214	76214	1	+	0	ID=pp.g53.t1.fz_linker;Target=fz_linker 1 1;Target_start=28;
QVTF01004429.1	AUGUSTUS	protein_match	76391	76426	1.27	+	1	ID=pp.g53.t1.fz_linker;Target=fz_linker 1 13;Target_start=27;
QVTF01004429.1	AUGUSTUS	protein_match	76507	76625	1.03	+	2	ID=pp.g53.t1.fz_linker;Target=fz_linker 13 52;Target_start=28;
QVTF01004429.1	AUGUSTUS	protein_match	76635	77222	4.31	+	0	ID=pp.g53.t1.fz_znf;Target=fz_znf 1 196;Target_start=83;
QVTF01004429.1	AUGUSTUS	interblock_region	76626	76634	.	+	0	ID=pp.g53.t1.iBR2
QVTF01004429.1	AUGUSTUS	interblock_region	77223	77309	.	+	0	ID=pp.g53.t1.iBR3
# protein sequence = [MEFIKEEIEDMSDPEPSRIKHEDTDEQTGLMLWFIHISDLSEKKSYFKSQRTQNKPLHTCTLCGKSFTAASSLSYHLH
# IHTGEKPFSCDQCDKKFISSSHLKSHLRVHSDEKPHLCSLCGKSFTQKGEFKIHMRIHTEEKPYHCTQCGKSFTAASSLRYHLHIHSGEKLFSCDQCD
# KKFISSSHLKSHLTVHSDLKPHLCSYCGKSFSLLARCKQHQKTHEEVKDHVCCECGKSFTTAVCLKRHQRIHTGEKPHKCSYCDKSFTQSGNLKKHER
# VHTGEKPYRCTSCGESYRVSKSLKEHTKKCHRK]
# sequence of block fz_finz       0 [MEFIKEEIEDMSDPEPSRIKHEDTDEQT] 28
# sequence of block fz_linker    28 [GLMLWFIHISDLSEKKSYFKSQRTQNKPLHTCTLCGKSFTAASSLSYHLHIH] 80
# sequence of block fz_znf       83 [KPFSCDQCDKKFISSSHLKSHLRVHSDEKPHLCSLCGKSFTQKGEFKIHMRIHTEEKPYHCTQCGKSFTAASSLRYHLHIHSGEKLFSCDQCDKKFISSSHLKSHLTVHSDLKPHLCSYCGKSFSLLARCKQHQKTHEEVKDHVCCECGKSFTTAVCLKRHQRIHTGEKPHKCSYCDKSFTQSGNLKKHERVHTGE] 279
# Evidence for and against this transcript:
# % of transcript supported by hints (any source): 0
# CDS exons: 0/3
# CDS introns: 0/2
# 5'UTR exons and introns: 0/0
# 3'UTR exons and introns: 0/0
# hint groups fully obeyed: 2
#     RM:   2
# incompatible hint groups: 2
#     RM:   2
# end gene g53
###
# start gene g54
QVTF01004429.1	AUGUSTUS	gene	82914	83831	1	-	.	ID=g54
QVTF01004429.1	AUGUSTUS	transcript	82914	83831	.	-	.	ID=g54.t1;Parent=g54
QVTF01004429.1	AUGUSTUS	stop_codon	82914	82916	.	-	0	Parent=g54.t1
QVTF01004429.1	AUGUSTUS	CDS	82917	83831	.	-	0	ID=g54.t1.cds;Parent=g54.t1
QVTF01004429.1	AUGUSTUS	start_codon	83829	83831	.	-	0	Parent=g54.t1
# protein sequence = [MDPAKEGPFRSAVELQGAMLGKHEEELSASRHAVESLTAQVSDLSAQLHLCHESSSQNRLHSSEPRINNPPCYAGEPT
# ECRAFLTQCEVFFSLQPQTYAADRARIAYVVSLLTRRARGWATAAWEAQASCCGHYELFKGEMIKVFDRSVYGREASRLLAVLHQGERSVADFAIEFR
# TLATTCEWNEPALVARFLEGLNIDLREEIYAHEPPAQFDQLVELAIRLEKCFEQRRRVRGSVSRQREAPPSAFDSSVSRPEPEPMQLGGIRLSPTERQ
# RQRRIINRLCLYCGAADHFASSCQLKARARQ]
# Evidence for and against this transcript:
# % of transcript supported by hints (any source): 0
# CDS exons: 0/1
# CDS introns: 0/0
# 5'UTR exons and introns: 0/0
# 3'UTR exons and introns: 0/0
# hint groups fully obeyed: 0
# incompatible hint groups: 1
#     RM:   1
# end gene g54
###
# start gene g55
QVTF01004429.1	AUGUSTUS	gene	85823	88570	1	+	.	ID=g55
QVTF01004429.1	AUGUSTUS	transcript	85823	88570	.	+	.	ID=g55.t1;Parent=g55
QVTF01004429.1	AUGUSTUS	start_codon	85823	85825	.	+	0	Parent=g55.t1
QVTF01004429.1	AUGUSTUS	CDS	85823	85907	.	+	0	ID=g55.t1.cds;Parent=g55.t1
QVTF01004429.1	AUGUSTUS	CDS	87666	88567	.	+	2	ID=g55.t1.cds;Parent=g55.t1
QVTF01004429.1	AUGUSTUS	stop_codon	88568	88570	.	+	0	Parent=g55.t1
QVTF01004429.1	AUGUSTUS	protein_match	85823	85906	5.17	+	0	ID=pp.g55.t1.fz_finz;Target=fz_finz 1 28;Target_start=0;
QVTF01004429.1	AUGUSTUS	protein_match	85907	85907	1	+	0	ID=pp.g55.t1.fz_linker;Target=fz_linker 1 1;Target_start=28;
QVTF01004429.1	AUGUSTUS	protein_match	87666	87820	1.11	+	2	ID=pp.g55.t1.fz_linker;Target=fz_linker 1 52;Target_start=28;
QVTF01004429.1	AUGUSTUS	protein_match	87896	88483	4.43	+	0	ID=pp.g55.t1.fz_znf;Target=fz_znf 1 196;Target_start=105;
QVTF01004429.1	AUGUSTUS	interblock_region	87821	87895	.	+	0	ID=pp.g55.t1.iBR2
QVTF01004429.1	AUGUSTUS	interblock_region	88484	88570	.	+	0	ID=pp.g55.t1.iBR3
# protein sequence = [MEFIKEEIEDMSDPEPSRIKHEDTDEQTDQMELTAEKKSYFKSQRRQTKPLHTCTLCGTSFREKGVLKNHMRIHTGEK
# PYTCTQCGKSFKDKRVLKIHMRIHTGEKPYTCTQCGKSFKDKRVLKIHMRIHTGEKPYRCTPCGKSYAAASGLHYHLHVHSGEKPFSCDQCGKQFISS
# ADLKRHLPVHLDAKPHVCSLCAKSFTKKGAFKRHMRIHTGEKPYHCTQCGKSFSSLASCKQHQKTHEEKKDHVCCECGKSFTTAGDLKQHQRIHSGEK
# PYKCSYCEKSFTHSGNLKKHERVHTGEKPYRCTSCGESFRVSKSLQEHTKKCHCK]
# sequence of block fz_finz       0 [MEFIKEEIEDMSDPEPSRIKHEDTDEQT] 28
# sequence of block fz_linker    28 [DQMELTAEKKSYFKSQRRQTKPLHTCTLCGTSFREKGVLKNHMRIHTGEKPY] 80
# sequence of block fz_znf      105 [KPYTCTQCGKSFKDKRVLKIHMRIHTGEKPYRCTPCGKSYAAASGLHYHLHVHSGEKPFSCDQCGKQFISSADLKRHLPVHLDAKPHVCSLCAKSFTKKGAFKRHMRIHTGEKPYHCTQCGKSFSSLASCKQHQKTHEEKKDHVCCECGKSFTTAGDLKQHQRIHSGEKPYKCSYCEKSFTHSGNLKKHERVHTGE] 301
# Evidence for and against this transcript:
# % of transcript supported by hints (any source): 0
# CDS exons: 0/2
# CDS introns: 0/1
# 5'UTR exons and introns: 0/0
# 3'UTR exons and introns: 0/0
# hint groups fully obeyed: 4
#     RM:   4
# incompatible hint groups: 1
#     RM:   1
# end gene g55
###
# start gene g56
QVTF01004429.1	AUGUSTUS	gene	108488	109844	1	+	.	ID=g56
QVTF01004429.1	AUGUSTUS	transcript	108488	109844	.	+	.	ID=g56.t1;Parent=g56
QVTF01004429.1	AUGUSTUS	start_codon	108488	108490	.	+	0	Parent=g56.t1
QVTF01004429.1	AUGUSTUS	CDS	108488	108572	.	+	0	ID=g56.t1.cds;Parent=g56.t1
QVTF01004429.1	AUGUSTUS	CDS	108856	109841	.	+	2	ID=g56.t1.cds;Parent=g56.t1
QVTF01004429.1	AUGUSTUS	stop_codon	109842	109844	.	+	0	Parent=g56.t1
QVTF01004429.1	AUGUSTUS	protein_match	108488	108571	5.27	+	0	ID=pp.g56.t1.fz_finz;Target=fz_finz 1 28;Target_start=0;
QVTF01004429.1	AUGUSTUS	protein_match	108572	108572	1	+	0	ID=pp.g56.t1.fz_linker;Target=fz_linker 1 1;Target_start=28;
QVTF01004429.1	AUGUSTUS	protein_match	108856	109010	1.08	+	2	ID=pp.g56.t1.fz_linker;Target=fz_linker 1 52;Target_start=28;
QVTF01004429.1	AUGUSTUS	protein_match	109170	109757	3.87	+	0	ID=pp.g56.t1.fz_znf;Target=fz_znf 1 196;Target_start=133;
QVTF01004429.1	AUGUSTUS	interblock_region	109011	109169	.	+	0	ID=pp.g56.t1.iBR2
QVTF01004429.1	AUGUSTUS	interblock_region	109758	109844	.	+	0	ID=pp.g56.t1.iBR3
# protein sequence = [MEFIKEETEDMSDPETPRIKHEDTDEQTDQMELTAEKKSYFKSHRTQTKQLHTCSLCGTSFKDKGVLKRHMRIHTEEK
# PYTCTQCGKSFKDKGVLKNHMRIHTGEKLYTCPQCGKSYSAASGLHYHLHVHSGEKPFSCDQCGKQFISSADLKRHLPVHLDAKPHVCSLCGKSFTQE
# GAFKIHMRIHTGEKPYHCTQCGKSFTAASGLHYHLHVHSGEKPFSCDQCDKKFISSSHLKSHLKVHSDKKPHLCSFCGKSFSWLAICKRHQKTHEEKK
# DHVCCECGKICTRAVDLKLHQRIHSGEKPYKCSYCDKSFAQSGNLKKHERVHTGGKPYRCTSCGESYRVSKSLKEHTKKCHRK]
# sequence of block fz_finz       0 [MEFIKEETEDMSDPETPRIKHEDTDEQT] 28
# sequence of block fz_linker    28 [DQMELTAEKKSYFKSHRTQTKQLHTCSLCGTSFKDKGVLKRHMRIHTEEKPY] 80
# sequence of block fz_znf      133 [KPFSCDQCGKQFISSADLKRHLPVHLDAKPHVCSLCGKSFTQEGAFKIHMRIHTGEKPYHCTQCGKSFTAASGLHYHLHVHSGEKPFSCDQCDKKFISSSHLKSHLKVHSDKKPHLCSFCGKSFSWLAICKRHQKTHEEKKDHVCCECGKICTRAVDLKLHQRIHSGEKPYKCSYCDKSFAQSGNLKKHERVHTGG] 329
# Evidence for and against this transcript:
# % of transcript supported by hints (any source): 0
# CDS exons: 0/2
# CDS introns: 0/1
# 5'UTR exons and introns: 0/0
# 3'UTR exons and introns: 0/0
# hint groups fully obeyed: 2
#     RM:   2
# incompatible hint groups: 2
#     RM:   2
# end gene g56
###
# start gene g57
QVTF01004429.1	AUGUSTUS	gene	121134	122115	1	+	.	ID=g57
QVTF01004429.1	AUGUSTUS	transcript	121134	122115	.	+	.	ID=g57.t1;Parent=g57
QVTF01004429.1	AUGUSTUS	start_codon	121134	121136	.	+	0	Parent=g57.t1
QVTF01004429.1	AUGUSTUS	CDS	121134	121218	.	+	0	ID=g57.t1.cds;Parent=g57.t1
QVTF01004429.1	AUGUSTUS	CDS	121343	122112	.	+	2	ID=g57.t1.cds;Parent=g57.t1
QVTF01004429.1	AUGUSTUS	stop_codon	122113	122115	.	+	0	Parent=g57.t1
QVTF01004429.1	AUGUSTUS	protein_match	121134	121217	5.53	+	0	ID=pp.g57.t1.fz_finz;Target=fz_finz 1 28;Target_start=0;
QVTF01004429.1	AUGUSTUS	protein_match	121218	121218	1	+	0	ID=pp.g57.t1.fz_linker;Target=fz_linker 1 1;Target_start=28;
QVTF01004429.1	AUGUSTUS	protein_match	121343	121497	1.51	+	2	ID=pp.g57.t1.fz_linker;Target=fz_linker 1 52;Target_start=28;
QVTF01004429.1	AUGUSTUS	protein_match	121519	122106	2.05	+	0	ID=pp.g57.t1.fz_znf;Target=fz_znf 1 196;Target_start=87;
QVTF01004429.1	AUGUSTUS	interblock_region	121498	121518	.	+	0	ID=pp.g57.t1.iBR2
QVTF01004429.1	AUGUSTUS	interblock_region	122107	122115	.	+	0	ID=pp.g57.t1.iBR3
# protein sequence = [MEFIKEEIEDMSDPEPSRIKHEDTEEQTDCMEMKEQRQEPNEEKEKRDFNTQKTQSKNLHICSQCGKSFKCKGYLSKH
# MIVHTYGEKPYTCTQCGKSYSRLDTYKRHQKKHNGEKPYNLRQCTNNASINSNSLKIPLRVHTRRKSYNCDQCGKDFNSLSGLSRHMKLHKNERPYCC
# SYCGKSFTQLSNCKQHQIIHTGKRDHVCRECGKSFITAGDLKRHLKIHTGEKPHKCSYCDKSFIRPEHLRVHEQVHTGEKPYHCTRCGERFKRFRGLL
# IHMEKQCSVSQ]
# sequence of block fz_finz       0 [MEFIKEEIEDMSDPEPSRIKHEDTEEQT] 28
# sequence of block fz_linker    28 [DCMEMKEQRQEPNEEKEKRDFNTQKTQSKNLHICSQCGKSFKCKGYLSKHMI] 80
# sequence of block fz_znf       87 [PYTCTQCGKSYSRLDTYKRHQKKHNGEKPYNLRQCTNNASINSNSLKIPLRVHTRRKSYNCDQCGKDFNSLSGLSRHMKLHKNERPYCCSYCGKSFTQLSNCKQHQIIHTGKRDHVCRECGKSFITAGDLKRHLKIHTGEKPHKCSYCDKSFIRPEHLRVHEQVHTGEKPYHCTRCGERFKRFRGLLIHMEKQCSV] 283
# Evidence for and against this transcript:
# % of transcript supported by hints (any source): 0
# CDS exons: 0/2
# CDS introns: 0/1
# 5'UTR exons and introns: 0/0
# 3'UTR exons and introns: 0/0
# hint groups fully obeyed: 0
# incompatible hint groups: 3
#     RM:   3
# end gene g57
###
# start gene g58
QVTF01004429.1	AUGUSTUS	gene	140041	141314	1	+	.	ID=g58
QVTF01004429.1	AUGUSTUS	transcript	140041	141314	.	+	.	ID=g58.t1;Parent=g58
QVTF01004429.1	AUGUSTUS	start_codon	140041	140043	.	+	0	Parent=g58.t1
QVTF01004429.1	AUGUSTUS	CDS	140041	140125	.	+	0	ID=g58.t1.cds;Parent=g58.t1
QVTF01004429.1	AUGUSTUS	CDS	140409	140603	.	+	2	ID=g58.t1.cds;Parent=g58.t1
QVTF01004429.1	AUGUSTUS	CDS	140719	141311	.	+	2	ID=g58.t1.cds;Parent=g58.t1
QVTF01004429.1	AUGUSTUS	stop_codon	141312	141314	.	+	0	Parent=g58.t1
QVTF01004429.1	AUGUSTUS	protein_match	140041	140124	5.28	+	0	ID=pp.g58.t1.fz_finz;Target=fz_finz 1 28;Target_start=0;
QVTF01004429.1	AUGUSTUS	protein_match	140125	140125	1	+	0	ID=pp.g58.t1.fz_linker;Target=fz_linker 1 1;Target_start=28;
QVTF01004429.1	AUGUSTUS	protein_match	140409	140563	1.19	+	2	ID=pp.g58.t1.fz_linker;Target=fz_linker 1 52;Target_start=28;
QVTF01004429.1	AUGUSTUS	protein_match	140724	141311	3.83	+	0	ID=pp.g58.t1.fz_znf;Target=fz_znf 1 196;Target_start=95;
QVTF01004429.1	AUGUSTUS	interblock_region	140564	140603	.	+	0	ID=pp.g58.t1.iBR2
QVTF01004429.1	AUGUSTUS	interblock_region	140719	140723	.	+	2	ID=pp.g58.t1.iBR2
QVTF01004429.1	AUGUSTUS	interblock_region	141312	141314	.	+	0	ID=pp.g58.t1.iBR3
# protein sequence = [MEFIKEEIEDMSDPETPRIKHEDTDEQTDQMELTAEKKSYFKSQRTQTKQLHTCTQCGKSFRDKGNLKNHMRIHTGEK
# PYTCPQCGKSYAGASDEKPHVCSLCGKSFTQKGAFKIHMRIHTGEKPYHCTQCGKSFTAASGLSYHLHIHSGEKPFSCDQCGKQFVSSSSLKNHLRVH
# SDLKPHLCSYCGKSFSLLASCKRHQKTHEEVREHMCFECGKSFTAADCLKRHQRIHTGEKPYKCSYCDKSFTHSGNLNVHERGHTREKPYRCTSCGES
# YRVSKSLKEHTKKCHRK]
# sequence of block fz_finz       0 [MEFIKEEIEDMSDPETPRIKHEDTDEQT] 28
# sequence of block fz_linker    28 [DQMELTAEKKSYFKSQRTQTKQLHTCTQCGKSFRDKGNLKNHMRIHTGEKPY] 80
# sequence of block fz_znf       95 [KPHVCSLCGKSFTQKGAFKIHMRIHTGEKPYHCTQCGKSFTAASGLSYHLHIHSGEKPFSCDQCGKQFVSSSSLKNHLRVHSDLKPHLCSYCGKSFSLLASCKRHQKTHEEVREHMCFECGKSFTAADCLKRHQRIHTGEKPYKCSYCDKSFTHSGNLNVHERGHTREKPYRCTSCGESYRVSKSLKEHTKKCHRK] 291
# Evidence for and against this transcript:
# % of transcript supported by hints (any source): 0
# CDS exons: 0/3
# CDS introns: 0/2
# 5'UTR exons and introns: 0/0
# 3'UTR exons and introns: 0/0
# hint groups fully obeyed: 2
#     RM:   2
# incompatible hint groups: 3
#     RM:   3
# end gene g58
###
# start gene g59
QVTF01004429.1	AUGUSTUS	gene	151974	153829	1	+	.	ID=g59
QVTF01004429.1	AUGUSTUS	transcript	151974	153829	.	+	.	ID=g59.t1;Parent=g59
QVTF01004429.1	AUGUSTUS	start_codon	151974	151976	.	+	0	Parent=g59.t1
QVTF01004429.1	AUGUSTUS	CDS	151974	152058	.	+	0	ID=g59.t1.cds;Parent=g59.t1
QVTF01004429.1	AUGUSTUS	CDS	152877	153312	.	+	2	ID=g59.t1.cds;Parent=g59.t1
QVTF01004429.1	AUGUSTUS	CDS	153484	153826	.	+	1	ID=g59.t1.cds;Parent=g59.t1
QVTF01004429.1	AUGUSTUS	stop_codon	153827	153829	.	+	0	Parent=g59.t1
QVTF01004429.1	AUGUSTUS	protein_match	151974	152057	5.25	+	0	ID=pp.g59.t1.fz_finz;Target=fz_finz 1 28;Target_start=0;
QVTF01004429.1	AUGUSTUS	protein_match	152058	152058	1	+	0	ID=pp.g59.t1.fz_linker;Target=fz_linker 1 1;Target_start=28;
QVTF01004429.1	AUGUSTUS	protein_match	152877	153031	1.27	+	2	ID=pp.g59.t1.fz_linker;Target=fz_linker 1 52;Target_start=28;
QVTF01004429.1	AUGUSTUS	protein_match	153059	153312	5.07	+	0	ID=pp.g59.t1.fz_znf;Target=fz_znf 1 85;Target_start=89;
QVTF01004429.1	AUGUSTUS	protein_match	153484	153817	2.95	+	1	ID=pp.g59.t1.fz_znf;Target=fz_znf 85 196;Target_start=89;
QVTF01004429.1	AUGUSTUS	interblock_region	153032	153058	.	+	0	ID=pp.g59.t1.iBR2
QVTF01004429.1	AUGUSTUS	interblock_region	153818	153829	.	+	0	ID=pp.g59.t1.iBR3
# protein sequence = [MEFIKEEVEDMSDPEPSRIKHEDTEEQTDLMEVKKERLELNEGEDLINNSSQNGAQRTESKNPLTCPQCEKSFTQKGS
# LISHIRIHTGERPYTCPHCARSFARKYSLNVHLRVHTGEKPYTCPQCAKTFTQKEHLNSHVRIHTGKKPFVCRQCGSGFARNDSLKNHSRIHTGMKPH
# LCSSCGKSFARLDSFKAHQKLHSGVRPSVCSDCGRTFNKATNLKEHQKIHIGETPYKCSLCDKSYSQSGSLKAHERLHTGERPHRCARCGKSFFKSSH
# LVAHIKIHLPNASQ]
# sequence of block fz_finz       0 [MEFIKEEVEDMSDPEPSRIKHEDTEEQT] 28
# sequence of block fz_linker    28 [DLMEVKKERLELNEGEDLINNSSQNGAQRTESKNPLTCPQCEKSFTQKGSLI] 80
# sequence of block fz_znf       89 [RPYTCPHCARSFARKYSLNVHLRVHTGEKPYTCPQCAKTFTQKEHLNSHVRIHTGKKPFVCRQCGSGFARNDSLKNHSRIHTGMKPHLCSSCGKSFARLDSFKAHQKLHSGVRPSVCSDCGRTFNKATNLKEHQKIHIGETPYKCSLCDKSYSQSGSLKAHERLHTGERPHRCARCGKSFFKSSHLVAHIKIHLPN] 285
# Evidence for and against this transcript:
# % of transcript supported by hints (any source): 0
# CDS exons: 0/3
# CDS introns: 0/2
# 5'UTR exons and introns: 0/0
# 3'UTR exons and introns: 0/0
# hint groups fully obeyed: 9
#     RM:   9
# incompatible hint groups: 1
#     RM:   1
# end gene g59
###
# start gene g60
QVTF01004429.1	AUGUSTUS	gene	161291	166670	1	-	.	ID=g60
QVTF01004429.1	AUGUSTUS	transcript	161291	166670	.	-	.	ID=g60.t1;Parent=g60
QVTF01004429.1	AUGUSTUS	stop_codon	161291	161293	.	-	0	Parent=g60.t1
QVTF01004429.1	AUGUSTUS	CDS	161294	162243	.	-	2	ID=g60.t1.cds;Parent=g60.t1
QVTF01004429.1	AUGUSTUS	CDS	163693	163758	.	-	2	ID=g60.t1.cds;Parent=g60.t1
QVTF01004429.1	AUGUSTUS	CDS	165697	165706	.	-	0	ID=g60.t1.cds;Parent=g60.t1
QVTF01004429.1	AUGUSTUS	CDS	166662	166670	.	-	0	ID=g60.t1.cds;Parent=g60.t1
QVTF01004429.1	AUGUSTUS	start_codon	166668	166670	.	-	0	Parent=g60.t1
QVTF01004429.1	AUGUSTUS	protein_match	161471	162058	4.47	-	0	ID=pp.g60.t1.fz_znf;Target=fz_znf 1 196;Target_start=90;
QVTF01004429.1	AUGUSTUS	protein_match	162089	162243	1.32	-	2	ID=pp.g60.t1.fz_linker;Target=fz_linker 1 52;Target_start=28;
QVTF01004429.1	AUGUSTUS	protein_match	163693	163693	1	-	0	ID=pp.g60.t1.fz_linker;Target=fz_linker 1 1;Target_start=28;
QVTF01004429.1	AUGUSTUS	protein_match	163694	163758	3.15	-	2	ID=pp.g60.t1.fz_finz;Target=fz_finz 7 28;Target_start=0;
QVTF01004429.1	AUGUSTUS	protein_match	165697	165706	1.55	-	0	ID=pp.g60.t1.fz_finz;Target=fz_finz 4 7;Target_start=0;
QVTF01004429.1	AUGUSTUS	protein_match	166662	166670	1.46	-	0	ID=pp.g60.t1.fz_finz;Target=fz_finz 1 3;Target_start=0;
QVTF01004429.1	AUGUSTUS	interblock_region	161291	161470	.	-	0	ID=pp.g60.t1.iBR3
QVTF01004429.1	AUGUSTUS	interblock_region	162059	162088	.	-	0	ID=pp.g60.t1.iBR2
# protein sequence = [MCTVVEXFEDMSDPEASRMIHEDTEEQTDIKEEIEELDEVEEKHQNQDTFRTEETCSETEKKNSFTCPQCGKSFTRRN
# SLKEHLRIHTGEKPFSCHHCGKSFTRKESLKYHLRIHTGEKPYACPQCGKSFTFKNNLKVHIRMHSREKLFICPQCGKGLTCKKGLKDHTRVHTGEKS
# FKCHHCGKSFKWAHSLNNHLHSHSGVKPIHCVHCGEGFTSSSILKNHLKVHTNERPYVCSLCGKSFIWRGNFKEHQKRHSGEKDHVCFECGKTFITAK
# RLKEHQRIHTGEKPYKCSQCDKSFTQSGSLKVHERVHTGEKPYHCPSCARSFSQLTNLDTHMKKHCKKSSQ]
# sequence of block fz_znf       90 [KPFSCHHCGKSFTRKESLKYHLRIHTGEKPYACPQCGKSFTFKNNLKVHIRMHSREKLFICPQCGKGLTCKKGLKDHTRVHTGEKSFKCHHCGKSFKWAHSLNNHLHSHSGVKPIHCVHCGEGFTSSSILKNHLKVHTNERPYVCSLCGKSFIWRGNFKEHQKRHSGEKDHVCFECGKTFITAKRLKEHQRIHTGE] 286
# sequence of block fz_linker    28 [DIKEEIEELDEVEEKHQNQDTFRTEETCSETEKKNSFTCPQCGKSFTRRNSL] 80
# sequence of block fz_finz       0 [MCTVVEXFEDMSDPEASRMIHEDTEEQT] 28
# Evidence for and against this transcript:
# % of transcript supported by hints (any source): 0
# CDS exons: 0/4
# CDS introns: 0/3
# 5'UTR exons and introns: 0/0
# 3'UTR exons and introns: 0/0
# hint groups fully obeyed: 26
#     RM:  26
# incompatible hint groups: 0
# end gene g60
###
#
# ----- prediction on sequence number 20 (length = 30170, name = QVTF01005354.1:18213-48383) -----
#
# Predicted genes for sequence number 20 on both strands
# start gene g61
QVTF01005354.1	AUGUSTUS	gene	24523	33383	1	-	.	ID=g61
QVTF01005354.1	AUGUSTUS	transcript	24523	33383	.	-	.	ID=g61.t1;Parent=g61
QVTF01005354.1	AUGUSTUS	stop_codon	24523	24525	.	-	0	Parent=g61.t1
QVTF01005354.1	AUGUSTUS	CDS	24526	25100	.	-	2	ID=g61.t1.cds;Parent=g61.t1
QVTF01005354.1	AUGUSTUS	CDS	33212	33383	.	-	0	ID=g61.t1.cds;Parent=g61.t1
QVTF01005354.1	AUGUSTUS	start_codon	33381	33383	.	-	0	Parent=g61.t1
# protein sequence = [MAFIKEESKDMKIEEAFRVKHEDTEEQTKMAFIKEESEDMKIEEAFRVEHEDTEEQTEKVAVLKEYNLKRHYSTKHGD
# QYDKYEEDERKKRATQLQRELTSQQSLFHKAKNDADAAVEASYVVSEMIAKAGKPFTEGPFIKDCMLKVADILCPEKKNMFNNLSLSANTVAERITEL
# SSDIYDQLRGKARVFTAYSVALDESTDKTDTAQLAIFIRGINEQVEVTEELLSLCPMHGRTTAKDISAAVRCD]
# Evidence for and against this transcript:
# % of transcript supported by hints (any source): 0
# CDS exons: 0/2
# CDS introns: 0/1
# 5'UTR exons and introns: 0/0
# 3'UTR exons and introns: 0/0
# hint groups fully obeyed: 31
#     RM:  31
# incompatible hint groups: 1
#     RM:   1
# end gene g61
###
# start gene g62
QVTF01005354.1	AUGUSTUS	gene	38959	39528	1	+	.	ID=g62
QVTF01005354.1	AUGUSTUS	transcript	38959	39528	.	+	.	ID=g62.t1;Parent=g62
QVTF01005354.1	AUGUSTUS	start_codon	38959	38961	.	+	0	Parent=g62.t1
QVTF01005354.1	AUGUSTUS	CDS	38959	39525	.	+	0	ID=g62.t1.cds;Parent=g62.t1
QVTF01005354.1	AUGUSTUS	stop_codon	39526	39528	.	+	0	Parent=g62.t1
# protein sequence = [MAQLLKSQSMDDAKELLRSITIVALSEAEGNDSSGVPLISERCKKYLKARIAEESVVIPDVEGEDLEKADQTQWAGDQ
# TQTDLRQWVTEICEESRSLAVANGNHDNMHFLPEIIPSKIWLASYLPLWTGVMIPHFRSTNIIASSANVEAEFKNIKRGLFKHENLPIRVDRFIARHL
# SFIEGNMRICSAK]
# Evidence for and against this transcript:
# % of transcript supported by hints (any source): 0
# CDS exons: 0/1
# CDS introns: 0/0
# 5'UTR exons and introns: 0/0
# 3'UTR exons and introns: 0/0
# hint groups fully obeyed: 0
# incompatible hint groups: 2
#     RM:   2
# end gene g62
###
#
# ----- prediction on sequence number 21 (length = 30083, name = QVTF01005727.1:94349-124432) -----
#
# Predicted genes for sequence number 21 on both strands
# start gene g63
QVTF01005727.1	AUGUSTUS	gene	106712	107614	1	-	.	ID=g63
QVTF01005727.1	AUGUSTUS	transcript	106712	107614	.	-	.	ID=g63.t1;Parent=g63
QVTF01005727.1	AUGUSTUS	stop_codon	106712	106714	.	-	0	Parent=g63.t1
QVTF01005727.1	AUGUSTUS	CDS	106715	107614	.	-	0	ID=g63.t1.cds;Parent=g63.t1
QVTF01005727.1	AUGUSTUS	start_codon	107612	107614	.	-	0	Parent=g63.t1
# protein sequence = [MTTPRSLASSTDSSKSGHCSTSWFLSSGVIHRPPKQSVDEVMVAYKGKTAGNLRQYIKSKPDKWGFKLFARASEDGFI
# HDLVLYQGKTTLEAHGVPMMSEQQAMGVTSQIVSVLARTMSSSTTTAIFADNFFTSLEIVRYLKDKNCRYTGTARDTKIGNPPLKSIKDMEKKAVPRG
# VHDYVTSDDGILALRWKDNRVVTMLSTDMGVEPISSVYRYCSDTKRKEPVSCPAVIKSYNANMGGIDKSDMLVHLYRTPMKSKRWYMWMVAYAIDVSL
# TNVSLTGHQGSCCGWPVVEELPDPGV]
# Evidence for and against this transcript:
# % of transcript supported by hints (any source): 0
# CDS exons: 0/1
# CDS introns: 0/0
# 5'UTR exons and introns: 0/0
# 3'UTR exons and introns: 0/0
# hint groups fully obeyed: 0
# incompatible hint groups: 0
# end gene g63
###
# start gene g64
QVTF01005727.1	AUGUSTUS	gene	107762	109402	1	-	.	ID=g64
QVTF01005727.1	AUGUSTUS	transcript	107762	109402	.	-	.	ID=g64.t1;Parent=g64
QVTF01005727.1	AUGUSTUS	stop_codon	107762	107764	.	-	0	Parent=g64.t1
QVTF01005727.1	AUGUSTUS	CDS	107765	108177	.	-	2	ID=g64.t1.cds;Parent=g64.t1
QVTF01005727.1	AUGUSTUS	CDS	109348	109402	.	-	0	ID=g64.t1.cds;Parent=g64.t1
QVTF01005727.1	AUGUSTUS	start_codon	109400	109402	.	-	0	Parent=g64.t1
# protein sequence = [MKIEESFRVKHEDTEEQAAVYSALLWKEGDCSDEEDDDMADPDFIPLTHECLSDMGPSAKRKCVQTAVEELEDEDDDN
# EDEDQPAPQAKGPTKKGNPTSRLTTWKKVDLDNQALPEYQHVPPDFIETPYTYFSKYFSPRVIKHIAYQTNFYATKMR]
# Evidence for and against this transcript:
# % of transcript supported by hints (any source): 0
# CDS exons: 0/2
# CDS introns: 0/1
# 5'UTR exons and introns: 0/0
# 3'UTR exons and introns: 0/0
# hint groups fully obeyed: 5
#     RM:   5
# incompatible hint groups: 0
# end gene g64
###
# start gene g65
QVTF01005727.1	AUGUSTUS	gene	116607	120434	1	+	.	ID=g65
QVTF01005727.1	AUGUSTUS	transcript	116607	120434	.	+	.	ID=g65.t1;Parent=g65
QVTF01005727.1	AUGUSTUS	start_codon	116607	116609	.	+	0	Parent=g65.t1
QVTF01005727.1	AUGUSTUS	CDS	116607	116865	.	+	0	ID=g65.t1.cds;Parent=g65.t1
QVTF01005727.1	AUGUSTUS	CDS	116948	117087	.	+	2	ID=g65.t1.cds;Parent=g65.t1
QVTF01005727.1	AUGUSTUS	CDS	117200	117401	.	+	0	ID=g65.t1.cds;Parent=g65.t1
QVTF01005727.1	AUGUSTUS	CDS	117801	117931	.	+	2	ID=g65.t1.cds;Parent=g65.t1
QVTF01005727.1	AUGUSTUS	CDS	118111	118258	.	+	0	ID=g65.t1.cds;Parent=g65.t1
QVTF01005727.1	AUGUSTUS	CDS	118862	119068	.	+	2	ID=g65.t1.cds;Parent=g65.t1
QVTF01005727.1	AUGUSTUS	CDS	119172	119305	.	+	2	ID=g65.t1.cds;Parent=g65.t1
QVTF01005727.1	AUGUSTUS	CDS	119408	119569	.	+	0	ID=g65.t1.cds;Parent=g65.t1
QVTF01005727.1	AUGUSTUS	CDS	119895	119987	.	+	0	ID=g65.t1.cds;Parent=g65.t1
QVTF01005727.1	AUGUSTUS	CDS	120097	120177	.	+	0	ID=g65.t1.cds;Parent=g65.t1
QVTF01005727.1	AUGUSTUS	CDS	120342	120431	.	+	0	ID=g65.t1.cds;Parent=g65.t1
QVTF01005727.1	AUGUSTUS	stop_codon	120432	120434	.	+	0	Parent=g65.t1
# protein sequence = [MISAADDDHQHSRSSVIMETNYFWSSKRIPEDLPVDLITSEKPVPENFEPLEVQCPHCPGPSPPDLVNKILITRQATV
# YGIFKQFKGVSVYAKECPVCRNLVRFQEYESGFHNYNNRIFLSIPLCSYLTAGVSNHIAVGQLFRTIESHSRTTLPINMLRKAFYHFSALRQYSYNFS
# CYRCGYHPSTVIADTNWKVAFDIPDSSSNPFSSPLTYSAFAPWIGQHTRLQDKLPKTEVFKGLSQSERPKREDLVKACNCLGVSTTGSQTDLINRLEE
# LLLYKEVYPKMFVKLKKAGAAEQINGELSSSRYSLCQMKDVHYMFSLRLFFHLHNDRLNSTFMKEMEKQSIAEAIRIGLDGKLICGQTGTKKRKPDNR
# QQQSRSPPAPAKGDSPTVDGYRFSVAMFPINENNKDKIRQLYAVEKREHDVIARISRYASLDLRDLKSLCPPDLLKDTSSQLMPWLYDNVAALTTDTF
# ILWYRDWLTSRKISDSHLKTLENDAQKTLLPRIVGTDRTPEIGCHFILWVFDKTEKKIRIYDNTGRHMNISPPDMEILK]
# Evidence for and against this transcript:
# % of transcript supported by hints (any source): 0
# CDS exons: 0/11
# CDS introns: 0/10
# 5'UTR exons and introns: 0/0
# 3'UTR exons and introns: 0/0
# hint groups fully obeyed: 12
#     RM:  12
# incompatible hint groups: 3
#     RM:   3
# end gene g65
###
#
# ----- prediction on sequence number 22 (length = 30083, name = QVTF01006052.1:12580-42663) -----
#
# Predicted genes for sequence number 22 on both strands
# (none)
#
# ----- prediction on sequence number 23 (length = 30077, name = QVTF01007216.1:29507-59584) -----
#
# Predicted genes for sequence number 23 on both strands
# start gene g66
QVTF01007216.1	AUGUSTUS	gene	29923	44368	1	-	.	ID=g66
QVTF01007216.1	AUGUSTUS	transcript	29923	44368	.	-	.	ID=g66.t1;Parent=g66
QVTF01007216.1	AUGUSTUS	stop_codon	29923	29925	.	-	0	Parent=g66.t1
QVTF01007216.1	AUGUSTUS	CDS	29926	31415	.	-	2	ID=g66.t1.cds;Parent=g66.t1
QVTF01007216.1	AUGUSTUS	CDS	35364	35375	.	-	2	ID=g66.t1.cds;Parent=g66.t1
QVTF01007216.1	AUGUSTUS	CDS	44296	44368	.	-	0	ID=g66.t1.cds;Parent=g66.t1
QVTF01007216.1	AUGUSTUS	start_codon	44366	44368	.	-	0	Parent=g66.t1
QVTF01007216.1	AUGUSTUS	protein_match	30664	31251	6.39	-	0	ID=pp.g66.t1.fz_znf;Target=fz_znf 1 196;Target_start=83;
QVTF01007216.1	AUGUSTUS	protein_match	31261	31415	1.93	-	2	ID=pp.g66.t1.fz_linker;Target=fz_linker 1 52;Target_start=28;
QVTF01007216.1	AUGUSTUS	protein_match	35364	35364	1	-	0	ID=pp.g66.t1.fz_linker;Target=fz_linker 1 1;Target_start=28;
QVTF01007216.1	AUGUSTUS	protein_match	35365	35375	0.796	-	2	ID=pp.g66.t1.fz_finz;Target=fz_finz 25 28;Target_start=0;
QVTF01007216.1	AUGUSTUS	protein_match	44296	44368	2.17	-	0	ID=pp.g66.t1.fz_finz;Target=fz_finz 1 25;Target_start=0;
QVTF01007216.1	AUGUSTUS	interblock_region	29923	30663	.	-	0	ID=pp.g66.t1.iBR3
QVTF01007216.1	AUGUSTUS	interblock_region	31252	31260	.	-	0	ID=pp.g66.t1.iBR2
# protein sequence = [MMFIKEESERIMNEVKPEDTNEQTGTWQYLMPLKEESQELNEMEENNQDEKCHDFMTGEKSLSDSQAHETRNLKGQMR
# VHTKEKPHACQQCGKSFTVKGSLNIHMKVHTGEKPYSCQECGRSFTLKRDLKCHLRVHTGEKPYSCQQCGRSFAQKGTLNSHMRVHTRESPFTCLQCG
# KSFSQKQSLEIHLKIHAGEKPFNCPECGKSFELKNTLNVHMKTHTGEKPYSCKLCGKSFTVKGSLNIHMKVHTGEKPYSCRECGRSFAIKRDLKCHMR
# VHTGEKPYSCQQCGRSFAQKGTLNSHMRVHTRESPFTCLQCGKSFSQKQSLEIHLKIHAGEKPFNCPECGKSFELKNTLNVHMRTHTGEKPYSCKLCE
# KSFTRKDTFKGHMAIHKGENLFDCDECGKSFRYKRNLKQHMRIHSGDKCFIERNHLQRHIVEKLHTCPHCEKGFTRRAKLEEHIRIHTGEKPFTCPQC
# GKSFAIKGNLRIHIRVHTGERPYKCPQCEKSFKNNTSLKRHLQTHFVKIILISIA]
# sequence of block fz_znf       83 [KPHACQQCGKSFTVKGSLNIHMKVHTGEKPYSCQECGRSFTLKRDLKCHLRVHTGEKPYSCQQCGRSFAQKGTLNSHMRVHTRESPFTCLQCGKSFSQKQSLEIHLKIHAGEKPFNCPECGKSFELKNTLNVHMKTHTGEKPYSCKLCGKSFTVKGSLNIHMKVHTGEKPYSCRECGRSFAIKRDLKCHMRVHTGE] 279
# sequence of block fz_linker    28 [YLMPLKEESQELNEMEENNQDEKCHDFMTGEKSLSDSQAHETRNLKGQMRVH] 80
# sequence of block fz_finz       0 [MMFIKEESERIMNEVKPEDTNEQTGTWQ] 28
# Evidence for and against this transcript:
# % of transcript supported by hints (any source): 0
# CDS exons: 0/3
# CDS introns: 0/2
# 5'UTR exons and introns: 0/0
# 3'UTR exons and introns: 0/0
# hint groups fully obeyed: 49
#     RM:  49
# incompatible hint groups: 3
#     RM:   3
# end gene g66
###
# start gene g67
QVTF01007216.1	AUGUSTUS	gene	52197	52619	1	+	.	ID=g67
QVTF01007216.1	AUGUSTUS	transcript	52197	52619	.	+	.	ID=g67.t1;Parent=g67
QVTF01007216.1	AUGUSTUS	start_codon	52197	52199	.	+	0	Parent=g67.t1
QVTF01007216.1	AUGUSTUS	CDS	52197	52616	.	+	0	ID=g67.t1.cds;Parent=g67.t1
QVTF01007216.1	AUGUSTUS	stop_codon	52617	52619	.	+	0	Parent=g67.t1
# protein sequence = [MECRLDATFPLWPPNVEKLIDNPEYLAFLASMKTDRVATFGVLDKKRQLKVKRREERQAAAAARQSRFEKELEEMTAM
# SSLESESDEESEEDTNTVYPPSEGEPSHKHKKTGTNVFIPHDILSRPSVVSLATRLKMSPMQ]
# Evidence for and against this transcript:
# % of transcript supported by hints (any source): 0
# CDS exons: 0/1
# CDS introns: 0/0
# 5'UTR exons and introns: 0/0
# 3'UTR exons and introns: 0/0
# hint groups fully obeyed: 0
# incompatible hint groups: 0
# end gene g67
###
# start gene g68
QVTF01007216.1	AUGUSTUS	gene	52661	53746	1	+	.	ID=g68
QVTF01007216.1	AUGUSTUS	transcript	52661	53746	.	+	.	ID=g68.t1;Parent=g68
QVTF01007216.1	AUGUSTUS	start_codon	52661	52663	.	+	0	Parent=g68.t1
QVTF01007216.1	AUGUSTUS	CDS	52661	53743	.	+	0	ID=g68.t1.cds;Parent=g68.t1
QVTF01007216.1	AUGUSTUS	stop_codon	53744	53746	.	+	0	Parent=g68.t1
# protein sequence = [MLGVPAYKKQTNEACGVIIARLTCKLLQDWCCADQVVNMAFDTTASNTGHLTAACIAIQLSLGQPLLWSGCRHHIGEV
# LLNKVFTDLKVESSRSPEVTLFARLREKWNLLPQESSSQWSRYIPGNTEQPLLGNLRAELVRCAKEVTDHKRGDYHEFVQLCLVFLDADGEEQTAVTF
# PRPGALHKARWMAKLLYTLKLALMEQHIALLPQGIITTRQQVPKIRAFAIFITHIYAKWWLTCEKAVDAAWNDLTLYHHLQAYKAVDEGIAASAIKAL
# ERHRWYLTGEMLPLALSSSKVPNDDKRALARAILEHKPADLHMHIPEQRFGTGFGKPKFPTLLPTTSLADLANKDCWFGMHQLHIDP]
# Evidence for and against this transcript:
# % of transcript supported by hints (any source): 0
# CDS exons: 0/1
# CDS introns: 0/0
# 5'UTR exons and introns: 0/0
# 3'UTR exons and introns: 0/0
# hint groups fully obeyed: 0
# incompatible hint groups: 1
#     RM:   1
# end gene g68
###
#
# ----- prediction on sequence number 24 (length = 59248, name = QVTF01007216.1:62123-121371) -----
#
# Predicted genes for sequence number 24 on both strands
# start gene g69
QVTF01007216.1	AUGUSTUS	gene	62263	62712	1	+	.	ID=g69
QVTF01007216.1	AUGUSTUS	transcript	62263	62712	.	+	.	ID=g69.t1;Parent=g69
QVTF01007216.1	AUGUSTUS	start_codon	62263	62265	.	+	0	Parent=g69.t1
QVTF01007216.1	AUGUSTUS	CDS	62263	62709	.	+	0	ID=g69.t1.cds;Parent=g69.t1
QVTF01007216.1	AUGUSTUS	stop_codon	62710	62712	.	+	0	Parent=g69.t1
# protein sequence = [MRMPSSAGGSDSIALLLWRSVIFAKVFKSKVHKITYSPKSRRHVETPSPNGPTSRVAVESVTDPGTRRLTWLGPSKRV
# VVMAEAHLSDLVIFSSRNSSTVCAKMVGPERVSPRRTRLLPKRPWSLDPAAGHPETNSSRVYALPGQAKEI]
# Evidence for and against this transcript:
# % of transcript supported by hints (any source): 0
# CDS exons: 0/1
# CDS introns: 0/0
# 5'UTR exons and introns: 0/0
# 3'UTR exons and introns: 0/0
# hint groups fully obeyed: 0
# incompatible hint groups: 0
# end gene g69
###
# start gene g70
QVTF01007216.1	AUGUSTUS	gene	63878	65490	1	+	.	ID=g70
QVTF01007216.1	AUGUSTUS	transcript	63878	65490	.	+	.	ID=g70.t1;Parent=g70
QVTF01007216.1	AUGUSTUS	start_codon	63878	63880	.	+	0	Parent=g70.t1
QVTF01007216.1	AUGUSTUS	CDS	63878	64074	.	+	0	ID=g70.t1.cds;Parent=g70.t1
QVTF01007216.1	AUGUSTUS	CDS	65220	65487	.	+	1	ID=g70.t1.cds;Parent=g70.t1
QVTF01007216.1	AUGUSTUS	stop_codon	65488	65490	.	+	0	Parent=g70.t1
# protein sequence = [LSNTSTPESIPRRGPEIETPLKPQTLEGDSCRHPNPPLTPILPASYTGLPAGSPPENHPDLFTRTGAFWNDGSSVKAL
# SIRLVLDKNYIDLVLCQIGIDVLKEGMFRPPARKGECRYANEVSFGSLIYNLTTALIILSIFVRVFLWASPQYQFVD]
# Evidence for and against this transcript:
# % of transcript supported by hints (any source): 0
# CDS exons: 0/2
# CDS introns: 0/1
# 5'UTR exons and introns: 0/0
# 3'UTR exons and introns: 0/0
# hint groups fully obeyed: 0
# incompatible hint groups: 0
# end gene g70
###
# start gene g71
QVTF01007216.1	AUGUSTUS	gene	68575	75966	1	+	.	ID=g71
QVTF01007216.1	AUGUSTUS	transcript	68575	75966	.	+	.	ID=g71.t1;Parent=g71
QVTF01007216.1	AUGUSTUS	start_codon	68575	68577	.	+	0	Parent=g71.t1
QVTF01007216.1	AUGUSTUS	CDS	68575	68581	.	+	0	ID=g71.t1.cds;Parent=g71.t1
QVTF01007216.1	AUGUSTUS	CDS	70523	70544	.	+	2	ID=g71.t1.cds;Parent=g71.t1
QVTF01007216.1	AUGUSTUS	CDS	71216	71225	.	+	1	ID=g71.t1.cds;Parent=g71.t1
QVTF01007216.1	AUGUSTUS	CDS	71326	71342	.	+	0	ID=g71.t1.cds;Parent=g71.t1
QVTF01007216.1	AUGUSTUS	CDS	72043	72056	.	+	1	ID=g71.t1.cds;Parent=g71.t1
QVTF01007216.1	AUGUSTUS	CDS	72375	72414	.	+	2	ID=g71.t1.cds;Parent=g71.t1
QVTF01007216.1	AUGUSTUS	CDS	72462	72516	.	+	1	ID=g71.t1.cds;Parent=g71.t1
QVTF01007216.1	AUGUSTUS	CDS	72767	72779	.	+	0	ID=g71.t1.cds;Parent=g71.t1
QVTF01007216.1	AUGUSTUS	CDS	72885	73527	.	+	2	ID=g71.t1.cds;Parent=g71.t1
QVTF01007216.1	AUGUSTUS	CDS	75882	75963	.	+	1	ID=g71.t1.cds;Parent=g71.t1
QVTF01007216.1	AUGUSTUS	stop_codon	75964	75966	.	+	0	Parent=g71.t1
QVTF01007216.1	AUGUSTUS	protein_match	68575	68581	4.09	+	0	ID=pp.g71.t1.fz_finz;Target=fz_finz 1 3;Target_start=0;
QVTF01007216.1	AUGUSTUS	protein_match	70523	70544	1.89	+	1	ID=pp.g71.t1.fz_finz;Target=fz_finz 3 10;Target_start=0;
QVTF01007216.1	AUGUSTUS	protein_match	71216	71225	1.7	+	0	ID=pp.g71.t1.fz_finz;Target=fz_finz 11 14;Target_start=0;
QVTF01007216.1	AUGUSTUS	protein_match	71326	71342	2.45	+	2	ID=pp.g71.t1.fz_finz;Target=fz_finz 14 19;Target_start=0;
QVTF01007216.1	AUGUSTUS	protein_match	72043	72056	2.35	+	0	ID=pp.g71.t1.fz_finz;Target=fz_finz 20 24;Target_start=0;
QVTF01007216.1	AUGUSTUS	protein_match	72375	72388	1.29	+	2	ID=pp.g71.t1.fz_finz;Target=fz_finz 24 28;Target_start=0;
QVTF01007216.1	AUGUSTUS	protein_match	72389	72414	0.982	+	0	ID=pp.g71.t1.fz_linker;Target=fz_linker 1 9;Target_start=28;
QVTF01007216.1	AUGUSTUS	protein_match	72462	72516	0.959	+	0	ID=pp.g71.t1.fz_linker;Target=fz_linker 10 28;Target_start=27;
QVTF01007216.1	AUGUSTUS	protein_match	72767	72779	1.01	+	2	ID=pp.g71.t1.fz_linker;Target=fz_linker 28 32;Target_start=27;
QVTF01007216.1	AUGUSTUS	protein_match	72885	72946	1.05	+	2	ID=pp.g71.t1.fz_linker;Target=fz_linker 32 52;Target_start=28;
QVTF01007216.1	AUGUSTUS	protein_match	72947	73527	3.87	+	0	ID=pp.g71.t1.fz_znf;Target=fz_znf 1 194;Target_start=80;
QVTF01007216.1	AUGUSTUS	protein_match	75882	75888	0.616	+	1	ID=pp.g71.t1.fz_znf;Target=fz_znf 194 196;Target_start=80;
QVTF01007216.1	AUGUSTUS	interblock_region	75889	75966	.	+	0	ID=pp.g71.t1.iBR3
# protein sequence = [MPDIDSETEELKLGKTFGCEQELEKHVTHLSFFKIKKAEFPKSIVDPLKPNLSHQLSCADLILHEMEEETHEKHLDFI
# TGEKYFICSQTEKSKNTFSSQKRAQKTSVRSHFTCQQCGKSFKHKENLKVHTRTHTGEKPFTCQQCGKSFTQKVSLAFHMKVHTGETPYSCQECGNHF
# TEKRSLEIHMKIHTGEKPYSCKLCGRPFIRREDLKSYLRVHTGEKPFTCQQCGKSFTQKGNLSTHMRIHTGEKPFVCVQCGSSFRSKANFNVHMIKHS
# DQIPAAQMSLFKLFFSESAVQHQGSCS]
# sequence of block fz_finz       0 [MPDIDSETEELKLGKTFGCEQELEKHVT] 28
# sequence of block fz_linker    28 [HLSFFKIKKAEFPKSIVDPLKPNLSHQLSCADLILHEMEEETHEKHLDFITG] 80
# sequence of block fz_znf       80 [EKYFICSQTEKSKNTFSSQKRAQKTSVRSHFTCQQCGKSFKHKENLKVHTRTHTGEKPFTCQQCGKSFTQKVSLAFHMKVHTGETPYSCQECGNHFTEKRSLEIHMKIHTGEKPYSCKLCGRPFIRREDLKSYLRVHTGEKPFTCQQCGKSFTQKGNLSTHMRIHTGEKPFVCVQCGSSFRSKANFNVHMIKHSDQ] 276
# Evidence for and against this transcript:
# % of transcript supported by hints (any source): 0
# CDS exons: 0/10
# CDS introns: 0/9
# 5'UTR exons and introns: 0/0
# 3'UTR exons and introns: 0/0
# hint groups fully obeyed: 32
#     RM:  32
# incompatible hint groups: 4
#     RM:   4
# end gene g71
###
# start gene g72
QVTF01007216.1	AUGUSTUS	gene	77123	80882	1	+	.	ID=g72
QVTF01007216.1	AUGUSTUS	transcript	77123	80882	.	+	.	ID=g72.t1;Parent=g72
QVTF01007216.1	AUGUSTUS	start_codon	77123	77125	.	+	0	Parent=g72.t1
QVTF01007216.1	AUGUSTUS	CDS	77123	77207	.	+	0	ID=g72.t1.cds;Parent=g72.t1
QVTF01007216.1	AUGUSTUS	CDS	79384	79449	.	+	2	ID=g72.t1.cds;Parent=g72.t1
QVTF01007216.1	AUGUSTUS	CDS	79759	80879	.	+	2	ID=g72.t1.cds;Parent=g72.t1
QVTF01007216.1	AUGUSTUS	stop_codon	80880	80882	.	+	0	Parent=g72.t1
QVTF01007216.1	AUGUSTUS	protein_match	77123	77206	10	+	0	ID=pp.g72.t1.fz_finz;Target=fz_finz 1 28;Target_start=0;
QVTF01007216.1	AUGUSTUS	protein_match	77207	77207	1	+	0	ID=pp.g72.t1.fz_linker;Target=fz_linker 1 1;Target_start=28;
QVTF01007216.1	AUGUSTUS	protein_match	79384	79449	3.22	+	1	ID=pp.g72.t1.fz_linker;Target=fz_linker 1 23;Target_start=27;
QVTF01007216.1	AUGUSTUS	protein_match	79759	79847	1.46	+	2	ID=pp.g72.t1.fz_linker;Target=fz_linker 23 52;Target_start=28;
QVTF01007216.1	AUGUSTUS	protein_match	80205	80792	6.43	+	0	ID=pp.g72.t1.fz_znf;Target=fz_znf 1 196;Target_start=199;
QVTF01007216.1	AUGUSTUS	interblock_region	79848	80204	.	+	0	ID=pp.g72.t1.iBR2
QVTF01007216.1	AUGUSTUS	interblock_region	80793	80882	.	+	0	ID=pp.g72.t1.iBR3
# protein sequence = [MAFIKEESEDMKIEEAFRVKQEDTEQQTDLMALKEESQELNEMEEKNFMTGHMIIHTREKPYNCKPCGQSFTQKQGFE
# DHLKIHAGEKPFICSQCGKTFRQKRDIDDHMTNHTGEKPYSCKLCGKGFRRKDNLKNHMRVHTGEKPFICSQCGKSFSQKRDIDDHMMNHTGEKPYSC
# KLCGKGFRRKENLMNHMRVHTGEKLFVCSQCGKSFSQKRDLNAHMTNHTGEKPYSCKLCEKSFMRKENLKNHMRVHTGEKPFVCSQCGKSFSQKRDLN
# AHMTNHTGEKPYSCKLCGKSFSRKENLKDHMRVHTGEKPFVCSQCGKSFSQKRDLNAHMTNHIGEKPYSCKLCEKSFSRKENLKDHMRVHTGEKPFVC
# SQCGKSFCQKRNLNAHMTNHTGEKPYSCKLSGKSFIQKEHFKSAIECTDTIF]
# sequence of block fz_finz       0 [MAFIKEESEDMKIEEAFRVKQEDTEQQT] 28
# sequence of block fz_linker    28 [DLMALKEESQELNEMEEKNFMTGHMIIHTREKPYNCKPCGQSFTQKQGFEDH] 80
# sequence of block fz_znf      199 [KLFVCSQCGKSFSQKRDLNAHMTNHTGEKPYSCKLCEKSFMRKENLKNHMRVHTGEKPFVCSQCGKSFSQKRDLNAHMTNHTGEKPYSCKLCGKSFSRKENLKDHMRVHTGEKPFVCSQCGKSFSQKRDLNAHMTNHIGEKPYSCKLCEKSFSRKENLKDHMRVHTGEKPFVCSQCGKSFCQKRNLNAHMTNHTGE] 395
# Evidence for and against this transcript:
# % of transcript supported by hints (any source): 0
# CDS exons: 0/3
# CDS introns: 0/2
# 5'UTR exons and introns: 0/0
# 3'UTR exons and introns: 0/0
# hint groups fully obeyed: 17
#     RM:  17
# incompatible hint groups: 1
#     RM:   1
# end gene g72
###
# start gene g73
QVTF01007216.1	AUGUSTUS	gene	82347	114888	1	+	.	ID=g73
QVTF01007216.1	AUGUSTUS	transcript	82347	114888	.	+	.	ID=g73.t1;Parent=g73
QVTF01007216.1	AUGUSTUS	start_codon	82347	82349	.	+	0	Parent=g73.t1
QVTF01007216.1	AUGUSTUS	CDS	82347	82354	.	+	0	ID=g73.t1.cds;Parent=g73.t1
QVTF01007216.1	AUGUSTUS	CDS	84138	84160	.	+	1	ID=g73.t1.cds;Parent=g73.t1
QVTF01007216.1	AUGUSTUS	CDS	84774	84802	.	+	2	ID=g73.t1.cds;Parent=g73.t1
QVTF01007216.1	AUGUSTUS	CDS	85700	85717	.	+	0	ID=g73.t1.cds;Parent=g73.t1
QVTF01007216.1	AUGUSTUS	CDS	85859	85892	.	+	0	ID=g73.t1.cds;Parent=g73.t1
QVTF01007216.1	AUGUSTUS	CDS	87876	88060	.	+	2	ID=g73.t1.cds;Parent=g73.t1
QVTF01007216.1	AUGUSTUS	CDS	88295	88389	.	+	0	ID=g73.t1.cds;Parent=g73.t1
QVTF01007216.1	AUGUSTUS	CDS	89502	89523	.	+	1	ID=g73.t1.cds;Parent=g73.t1
QVTF01007216.1	AUGUSTUS	CDS	97287	97300	.	+	0	ID=g73.t1.cds;Parent=g73.t1
QVTF01007216.1	AUGUSTUS	CDS	101785	101805	.	+	1	ID=g73.t1.cds;Parent=g73.t1
QVTF01007216.1	AUGUSTUS	CDS	107656	107992	.	+	1	ID=g73.t1.cds;Parent=g73.t1
QVTF01007216.1	AUGUSTUS	CDS	113650	113741	.	+	0	ID=g73.t1.cds;Parent=g73.t1
QVTF01007216.1	AUGUSTUS	CDS	114819	114885	.	+	1	ID=g73.t1.cds;Parent=g73.t1
QVTF01007216.1	AUGUSTUS	stop_codon	114886	114888	.	+	0	Parent=g73.t1
QVTF01007216.1	AUGUSTUS	protein_match	82347	82354	4.09	+	0	ID=pp.g73.t1.fz_finz;Target=fz_finz 1 3;Target_start=0;
QVTF01007216.1	AUGUSTUS	protein_match	84138	84160	1.55	+	0	ID=pp.g73.t1.fz_finz;Target=fz_finz 4 11;Target_start=0;
QVTF01007216.1	AUGUSTUS	protein_match	84774	84802	1.81	+	1	ID=pp.g73.t1.fz_finz;Target=fz_finz 11 21;Target_start=0;
QVTF01007216.1	AUGUSTUS	protein_match	85700	85717	1.82	+	2	ID=pp.g73.t1.fz_finz;Target=fz_finz 21 27;Target_start=0;
QVTF01007216.1	AUGUSTUS	protein_match	85859	85864	0.543	+	0	ID=pp.g73.t1.fz_finz;Target=fz_finz 27 28;Target_start=0;
QVTF01007216.1	AUGUSTUS	protein_match	85865	85892	1.11	+	0	ID=pp.g73.t1.fz_linker;Target=fz_linker 1 10;Target_start=28;
QVTF01007216.1	AUGUSTUS	protein_match	87876	88003	1.06	+	2	ID=pp.g73.t1.fz_linker;Target=fz_linker 10 52;Target_start=28;
QVTF01007216.1	AUGUSTUS	protein_match	88295	88389	1.66	+	0	ID=pp.g73.t1.fz_znf;Target=fz_znf 1 32;Target_start=99;
QVTF01007216.1	AUGUSTUS	protein_match	89502	89523	4.93	+	0	ID=pp.g73.t1.fz_znf;Target=fz_znf 33 40;Target_start=98;
QVTF01007216.1	AUGUSTUS	protein_match	97287	97300	1.28	+	2	ID=pp.g73.t1.fz_znf;Target=fz_znf 40 44;Target_start=98;
QVTF01007216.1	AUGUSTUS	protein_match	101785	101805	1.45	+	0	ID=pp.g73.t1.fz_znf;Target=fz_znf 45 51;Target_start=98;
QVTF01007216.1	AUGUSTUS	protein_match	107656	107992	6.82	+	0	ID=pp.g73.t1.fz_znf;Target=fz_znf 52 164;Target_start=98;
QVTF01007216.1	AUGUSTUS	protein_match	113650	113741	1.34	+	2	ID=pp.g73.t1.fz_znf;Target=fz_znf 164 194;Target_start=98;
QVTF01007216.1	AUGUSTUS	protein_match	114819	114825	0.307	+	1	ID=pp.g73.t1.fz_znf;Target=fz_znf 194 196;Target_start=99;
QVTF01007216.1	AUGUSTUS	interblock_region	88004	88060	.	+	0	ID=pp.g73.t1.iBR2
QVTF01007216.1	AUGUSTUS	interblock_region	114826	114888	.	+	0	ID=pp.g73.t1.iBR3
# protein sequence = [MPRSEERGEDSEIEEQLRTTILTTDEKDGTFRFCVDYRPLERLIHKTPILDTTLDITLQKQQEIQEEVRRHIGVAKSR
# QARYYNAWRRDVNFEVGDLVWYKWIVTLCGKSSTVKGNLKMHMSSHWREALQLCPQCEKMLSTSCSLFHHNLIHTEEKPFTCKQCGKTFTQKGNLNKH
# IRIHTGEKPYKCTQCGKSFTQNERLKIHMRVHTGEKPYACQQCGKSFTQKDYLNIHMRIHTGEKPYACTQCGKSFTQNEGLKIRICIYVCYQGFTCDQ
# CGKSLQQKGNLHLNAVIICNSPTVQRFQRGLPINAGMFPLA]
# sequence of block fz_finz       0 [MPRSEERGEDSEIEEQLRTTILTTDEKD] 28
# sequence of block fz_linker    28 [GTFRFCVDYRPLERLIHKTPILDTTLDITLQKQQEIQEEVRRHIGVAKSRQA] 80
# sequence of block fz_znf       99 [YKWIVTLCGKSSTVKGNLKMHMSSHWREALQLCPQCEKMLSTSCSLFHHNLIHTEEKPFTCKQCGKTFTQKGNLNKHIRIHTGEKPYKCTQCGKSFTQNERLKIHMRVHTGEKPYACQQCGKSFTQKDYLNIHMRIHTGEKPYACTQCGKSFTQNEGLKIRICIYVCYQGFTCDQCGKSLQQKGNLHLNAVIICNS] 295
# Evidence for and against this transcript:
# % of transcript supported by hints (any source): 0
# CDS exons: 0/13
# CDS introns: 0/12
# 5'UTR exons and introns: 0/0
# 3'UTR exons and introns: 0/0
# hint groups fully obeyed: 141
#     RM: 141
# incompatible hint groups: 6
#     RM:   6
# end gene g73
###
#
# ----- prediction on sequence number 25 (length = 30080, name = QVTF01007216.1:131318-161398) -----
#
# Predicted genes for sequence number 25 on both strands
# (none)
#
# ----- prediction on sequence number 26 (length = 16073, name = QVTF01007894.1:0-16073) -----
#
# Predicted genes for sequence number 26 on both strands
# start gene g74
QVTF01007894.1	AUGUSTUS	gene	3175	15036	1	-	.	ID=g74
QVTF01007894.1	AUGUSTUS	transcript	3175	15036	.	-	.	ID=g74.t1;Parent=g74
QVTF01007894.1	AUGUSTUS	stop_codon	3175	3177	.	-	0	Parent=g74.t1
QVTF01007894.1	AUGUSTUS	CDS	3178	3482	.	-	2	ID=g74.t1.cds;Parent=g74.t1
QVTF01007894.1	AUGUSTUS	CDS	7769	7961	.	-	0	ID=g74.t1.cds;Parent=g74.t1
QVTF01007894.1	AUGUSTUS	CDS	9123	9260	.	-	0	ID=g74.t1.cds;Parent=g74.t1
QVTF01007894.1	AUGUSTUS	CDS	11134	11319	.	-	0	ID=g74.t1.cds;Parent=g74.t1
QVTF01007894.1	AUGUSTUS	CDS	12652	12740	.	-	2	ID=g74.t1.cds;Parent=g74.t1
QVTF01007894.1	AUGUSTUS	CDS	13046	13129	.	-	2	ID=g74.t1.cds;Parent=g74.t1
QVTF01007894.1	AUGUSTUS	CDS	14793	15036	.	-	0	ID=g74.t1.cds;Parent=g74.t1
QVTF01007894.1	AUGUSTUS	start_codon	15034	15036	.	-	0	Parent=g74.t1
# protein sequence = [MSSKTLIVPARLLRRCFHKPRRVFRVDPVRLYGSTRVVTESDVRTVDLRSDTVTKPGAAMRRAMAEAEVGDNVFGEDP
# TVNDLQKRAADMFGMEATLFVPTATMSNLIAVMVHCRERGDEMIVGDLSHIYVYEQGGSAQIAGVHSAVVTTLRDGTFDLDQLISKIRHRYPNPHYPR
# SRLICVENTHNIQGGRVLPLSFLQELRSVADKFGLAVHMDGARVVNAAVALGVQPSAILQHCHSVSVCLSKGLGAPVGTMLGGSKDFIRRAVRACMVL
# GGGMRQLGILAAAGQIALSDMIGRLEEDHRNTRSFAEALLQCDPPLYQLDLDSVETNILKFRLRDSRMSPTEFCERMAGVDEEEVEALGQGVQVLMFP
# HVGETVRAVWHLGISEEDTQMALLKAQFVAQQHKLKSNRAS]
# Evidence for and against this transcript:
# % of transcript supported by hints (any source): 0
# CDS exons: 0/7
# CDS introns: 0/6
# 5'UTR exons and introns: 0/0
# 3'UTR exons and introns: 0/0
# hint groups fully obeyed: 68
#     RM:  68
# incompatible hint groups: 0
# end gene g74
###
#
# ----- prediction on sequence number 27 (length = 62556, name = QVTF01007894.1:28478-91034) -----
#
# Predicted genes for sequence number 27 on both strands
# start gene g75
QVTF01007894.1	AUGUSTUS	gene	36775	38234	1	-	.	ID=g75
QVTF01007894.1	AUGUSTUS	transcript	36775	38234	.	-	.	ID=g75.t1;Parent=g75
QVTF01007894.1	AUGUSTUS	stop_codon	36775	36777	.	-	0	Parent=g75.t1
QVTF01007894.1	AUGUSTUS	CDS	36778	36881	.	-	2	ID=g75.t1.cds;Parent=g75.t1
QVTF01007894.1	AUGUSTUS	CDS	37234	37392	.	-	2	ID=g75.t1.cds;Parent=g75.t1
QVTF01007894.1	AUGUSTUS	CDS	38147	38234	.	-	0	ID=g75.t1.cds;Parent=g75.t1
QVTF01007894.1	AUGUSTUS	start_codon	38232	38234	.	-	0	Parent=g75.t1
# protein sequence = [MLADTLLHQIESVAVSPQMIHVGAHQNVTGEDSISFVGVDQHSLKLVNVTVCTTTVVPALSEAVITAKLASPHTGLQP
# NGYTVSMIGTTVEPAWLPTKSGPQMILPFPSERTGLLLL]
# Evidence for and against this transcript:
# % of transcript supported by hints (any source): 0
# CDS exons: 0/3
# CDS introns: 0/2
# 5'UTR exons and introns: 0/0
# 3'UTR exons and introns: 0/0
# hint groups fully obeyed: 0
# incompatible hint groups: 0
# end gene g75
###
# start gene g76
QVTF01007894.1	AUGUSTUS	gene	41371	43561	1	-	.	ID=g76
QVTF01007894.1	AUGUSTUS	transcript	41371	43561	.	-	.	ID=g76.t1;Parent=g76
QVTF01007894.1	AUGUSTUS	stop_codon	41371	41373	.	-	0	Parent=g76.t1
QVTF01007894.1	AUGUSTUS	CDS	41374	42629	.	-	2	ID=g76.t1.cds;Parent=g76.t1
QVTF01007894.1	AUGUSTUS	CDS	43477	43561	.	-	0	ID=g76.t1.cds;Parent=g76.t1
QVTF01007894.1	AUGUSTUS	start_codon	43559	43561	.	-	0	Parent=g76.t1
QVTF01007894.1	AUGUSTUS	protein_match	41716	42303	4.01	-	0	ID=pp.g76.t1.fz_znf;Target=fz_znf 1 196;Target_start=137;
QVTF01007894.1	AUGUSTUS	protein_match	42475	42629	1.68	-	2	ID=pp.g76.t1.fz_linker;Target=fz_linker 1 52;Target_start=28;
QVTF01007894.1	AUGUSTUS	protein_match	43477	43477	1	-	0	ID=pp.g76.t1.fz_linker;Target=fz_linker 1 1;Target_start=28;
QVTF01007894.1	AUGUSTUS	protein_match	43478	43561	4.5	-	0	ID=pp.g76.t1.fz_finz;Target=fz_finz 1 28;Target_start=0;
QVTF01007894.1	AUGUSTUS	interblock_region	41371	41715	.	-	0	ID=pp.g76.t1.iBR3
QVTF01007894.1	AUGUSTUS	interblock_region	42304	42474	.	-	0	ID=pp.g76.t1.iBR2
# protein sequence = [MEFIKEEIEDMSDPEPPRIKHDDTDEQTDWMETKEQRQELNEEEEKHDIKTHKRVKAKKLQTQRGKDSSNLKTHLKDH
# INERAPSCSVRGKSRSLVENSKERQRTHNDVRDHVCRECGKSFANVYGLKMHKMIHTGEKPHKCSYCDMSFTQSGTMRIHERVHTGEKPYHCTQCGES
# FRYKTGLHYHLLVHSGVKPFTCDQCGTDFKSSLNLKNHMKIHTNERPFACSFCGKCFARLDHCKQHQKTHEEEKDHVCCECGKSFANVNGLKMHKMIH
# TGEKPYHCTQCGESFRYKTYLNYHLLVHSGVKPFTCDQCGIDLKSSVYLKNHMKIHTNVRPYACSFCGKCFARLDHCKRHQKTHTSEKDHVCCECGKS
# FTRADNLKQHQRIHSEEKPYKCSYCDKSFAQSGCLKSHEQLHTGEKPYYCPPCEKSFRFLKSLKQHMEKCQTSSL]
# sequence of block fz_znf      137 [KPHKCSYCDMSFTQSGTMRIHERVHTGEKPYHCTQCGESFRYKTGLHYHLLVHSGVKPFTCDQCGTDFKSSLNLKNHMKIHTNERPFACSFCGKCFARLDHCKQHQKTHEEEKDHVCCECGKSFANVNGLKMHKMIHTGEKPYHCTQCGESFRYKTYLNYHLLVHSGVKPFTCDQCGIDLKSSVYLKNHMKIHTNV] 333
# sequence of block fz_linker    28 [DWMETKEQRQELNEEEEKHDIKTHKRVKAKKLQTQRGKDSSNLKTHLKDHIN] 80
# sequence of block fz_finz       0 [MEFIKEEIEDMSDPEPPRIKHDDTDEQT] 28
# Evidence for and against this transcript:
# % of transcript supported by hints (any source): 0
# CDS exons: 0/2
# CDS introns: 0/1
# 5'UTR exons and introns: 0/0
# 3'UTR exons and introns: 0/0
# hint groups fully obeyed: 4
#     RM:   4
# incompatible hint groups: 1
#     RM:   1
# end gene g76
###
# start gene g77
QVTF01007894.1	AUGUSTUS	gene	44867	47086	1	-	.	ID=g77
QVTF01007894.1	AUGUSTUS	transcript	44867	47086	.	-	.	ID=g77.t1;Parent=g77
QVTF01007894.1	AUGUSTUS	stop_codon	44867	44869	.	-	0	Parent=g77.t1
QVTF01007894.1	AUGUSTUS	CDS	44870	45771	.	-	2	ID=g77.t1.cds;Parent=g77.t1
QVTF01007894.1	AUGUSTUS	CDS	45869	45937	.	-	2	ID=g77.t1.cds;Parent=g77.t1
QVTF01007894.1	AUGUSTUS	CDS	46666	46675	.	-	0	ID=g77.t1.cds;Parent=g77.t1
QVTF01007894.1	AUGUSTUS	CDS	47081	47086	.	-	0	ID=g77.t1.cds;Parent=g77.t1
QVTF01007894.1	AUGUSTUS	start_codon	47084	47086	.	-	0	Parent=g77.t1
QVTF01007894.1	AUGUSTUS	protein_match	44960	45547	4.02	-	0	ID=pp.g77.t1.fz_znf;Target=fz_znf 1 196;Target_start=103;
QVTF01007894.1	AUGUSTUS	protein_match	45617	45771	1.48	-	2	ID=pp.g77.t1.fz_linker;Target=fz_linker 1 52;Target_start=28;
QVTF01007894.1	AUGUSTUS	protein_match	45869	45869	1	-	0	ID=pp.g77.t1.fz_linker;Target=fz_linker 1 1;Target_start=28;
QVTF01007894.1	AUGUSTUS	protein_match	45870	45937	3.28	-	2	ID=pp.g77.t1.fz_finz;Target=fz_finz 6 28;Target_start=0;
QVTF01007894.1	AUGUSTUS	protein_match	46666	46675	0.844	-	0	ID=pp.g77.t1.fz_finz;Target=fz_finz 3 6;Target_start=0;
QVTF01007894.1	AUGUSTUS	protein_match	47081	47086	3.2	-	0	ID=pp.g77.t1.fz_finz;Target=fz_finz 1 2;Target_start=0;
QVTF01007894.1	AUGUSTUS	interblock_region	44867	44959	.	-	0	ID=pp.g77.t1.iBR3
QVTF01007894.1	AUGUSTUS	interblock_region	45548	45616	.	-	0	ID=pp.g77.t1.iBR2
# protein sequence = [MQRVKKEIEDMSDPEPSRIKHKDADEQTDLMKVTEQRQELSEEEEKHCDIKTHKSVKAKKRVKDSSNLKTHLKDHINE
# RAPSCSVRGKSRSLMENSKERHNDVKDHVCRECGKSFANVNCLKMHKMIHSGEKPHKCSYCDMSFTQSGTMRIHERVHTGEKPYHCTQCGESFRYRTG
# LNYHLLVHSGVKPFTCDQCGTDLKSSLNLKNHMTIHTNERPFACSFCGKTFARLDHCKRHQKTHEEEKDHVCCECGKSFTRADHLKQHQRIHSEEKPY
# KCSYCDKSFNQSGHLTSHEQVHTGEKPYYCPPCEKSFRFLKGLERHMKTCPNLSK]
# sequence of block fz_znf      103 [KDHVCRECGKSFANVNCLKMHKMIHSGEKPHKCSYCDMSFTQSGTMRIHERVHTGEKPYHCTQCGESFRYRTGLNYHLLVHSGVKPFTCDQCGTDLKSSLNLKNHMTIHTNERPFACSFCGKTFARLDHCKRHQKTHEEEKDHVCCECGKSFTRADHLKQHQRIHSEEKPYKCSYCDKSFNQSGHLTSHEQVHTGE] 299
# sequence of block fz_linker    28 [DLMKVTEQRQELSEEEEKHCDIKTHKSVKAKKRVKDSSNLKTHLKDHINERA] 80
# sequence of block fz_finz       0 [MQRVKKEIEDMSDPEPSRIKHKDADEQT] 28
# Evidence for and against this transcript:
# % of transcript supported by hints (any source): 0
# CDS exons: 0/4
# CDS introns: 0/3
# 5'UTR exons and introns: 0/0
# 3'UTR exons and introns: 0/0
# hint groups fully obeyed: 7
#     RM:   7
# incompatible hint groups: 1
#     RM:   1
# end gene g77
###
# start gene g78
QVTF01007894.1	AUGUSTUS	gene	49731	50957	1	-	.	ID=g78
QVTF01007894.1	AUGUSTUS	transcript	49731	50957	.	-	.	ID=g78.t1;Parent=g78
QVTF01007894.1	AUGUSTUS	stop_codon	49731	49733	.	-	0	Parent=g78.t1
QVTF01007894.1	AUGUSTUS	CDS	49734	50785	.	-	2	ID=g78.t1.cds;Parent=g78.t1
QVTF01007894.1	AUGUSTUS	CDS	50873	50957	.	-	0	ID=g78.t1.cds;Parent=g78.t1
QVTF01007894.1	AUGUSTUS	start_codon	50955	50957	.	-	0	Parent=g78.t1
QVTF01007894.1	AUGUSTUS	protein_match	49824	50411	4.29	-	0	ID=pp.g78.t1.fz_znf;Target=fz_znf 1 196;Target_start=153;
QVTF01007894.1	AUGUSTUS	protein_match	50631	50785	1.49	-	2	ID=pp.g78.t1.fz_linker;Target=fz_linker 1 52;Target_start=28;
QVTF01007894.1	AUGUSTUS	protein_match	50873	50873	1	-	0	ID=pp.g78.t1.fz_linker;Target=fz_linker 1 1;Target_start=28;
QVTF01007894.1	AUGUSTUS	protein_match	50874	50957	4.02	-	0	ID=pp.g78.t1.fz_finz;Target=fz_finz 1 28;Target_start=0;
QVTF01007894.1	AUGUSTUS	interblock_region	49731	49823	.	-	0	ID=pp.g78.t1.iBR3
QVTF01007894.1	AUGUSTUS	interblock_region	50412	50630	.	-	0	ID=pp.g78.t1.iBR2
# protein sequence = [MEFIKEKIEDMSDPEPPRIKHKDTDEQTDLMKVTEQRQELSEEEEKHCDIKTHKRVKAKKLQTQRGKDSSNLKTHLKD
# HINERAPSCSFRGKSRSLMENSKERHNDVKDHVCRECGKSFRCKNVLDCHLLVHSGEKPFTCDHCKRHQKTHDEEKDHVCCECGKSFTRADNLKQHQR
# IHSEEKPFKCSYCDKSFTQAGTMRVHERVHTGEKPYHCTQCGESFRYRTYLNYHLLVHSGVKPFTCDQCGTDLKSSLNQKNHMKIHTNERPFACSFCG
# KTFARLDHCKRHQKTHTSEKDHVCCECGKSFTRADHLKQHQILHSGEKPFKCSYCGKSFAQSGHLKSHEQVHTGEKPYYCPPCEKSFKCLKSLKNHME
# KCQTSSQ]
# sequence of block fz_znf      153 [KDHVCCECGKSFTRADNLKQHQRIHSEEKPFKCSYCDKSFTQAGTMRVHERVHTGEKPYHCTQCGESFRYRTYLNYHLLVHSGVKPFTCDQCGTDLKSSLNQKNHMKIHTNERPFACSFCGKTFARLDHCKRHQKTHTSEKDHVCCECGKSFTRADHLKQHQILHSGEKPFKCSYCGKSFAQSGHLKSHEQVHTGE] 349
# sequence of block fz_linker    28 [DLMKVTEQRQELSEEEEKHCDIKTHKRVKAKKLQTQRGKDSSNLKTHLKDHI] 80
# sequence of block fz_finz       0 [MEFIKEKIEDMSDPEPPRIKHKDTDEQT] 28
# Evidence for and against this transcript:
# % of transcript supported by hints (any source): 0
# CDS exons: 0/2
# CDS introns: 0/1
# 5'UTR exons and introns: 0/0
# 3'UTR exons and introns: 0/0
# hint groups fully obeyed: 0
# incompatible hint groups: 2
#     RM:   2
# end gene g78
###
# start gene g79
QVTF01007894.1	AUGUSTUS	gene	54781	56195	1	-	.	ID=g79
QVTF01007894.1	AUGUSTUS	transcript	54781	56195	.	-	.	ID=g79.t1;Parent=g79
QVTF01007894.1	AUGUSTUS	stop_codon	54781	54783	.	-	0	Parent=g79.t1
QVTF01007894.1	AUGUSTUS	CDS	54784	55550	.	-	2	ID=g79.t1.cds;Parent=g79.t1
QVTF01007894.1	AUGUSTUS	CDS	56111	56195	.	-	0	ID=g79.t1.cds;Parent=g79.t1
QVTF01007894.1	AUGUSTUS	start_codon	56193	56195	.	-	0	Parent=g79.t1
QVTF01007894.1	AUGUSTUS	protein_match	54790	55377	3.51	-	0	ID=pp.g79.t1.fz_znf;Target=fz_znf 1 196;Target_start=86;
QVTF01007894.1	AUGUSTUS	protein_match	55396	55550	1.43	-	2	ID=pp.g79.t1.fz_linker;Target=fz_linker 1 52;Target_start=28;
QVTF01007894.1	AUGUSTUS	protein_match	56111	56111	1	-	0	ID=pp.g79.t1.fz_linker;Target=fz_linker 1 1;Target_start=28;
QVTF01007894.1	AUGUSTUS	protein_match	56112	56195	5.16	-	0	ID=pp.g79.t1.fz_finz;Target=fz_finz 1 28;Target_start=0;
QVTF01007894.1	AUGUSTUS	interblock_region	54781	54789	.	-	0	ID=pp.g79.t1.iBR3
QVTF01007894.1	AUGUSTUS	interblock_region	55378	55395	.	-	0	ID=pp.g79.t1.iBR2
# protein sequence = [MEFIKEETEDMSDPEPSRIKHEDTDEQTDWMEMKEQRQELNEEEEKHDLKSQRTKAKKLHHVCLDCGKSFVQGIHLKR
# HQRIHTGEKPYKCSYCDMRFTQSGAVKVHERVHTGEKPYRCTQCGESFRYRTYFSYHLLVHSGVKPFTCDQCGADFKSSVYLKNHMKVHTNVRPYACS
# FCEKCFARLDHCKRHQKTHTSEKDHVCCECGKSFTTAVYLKQHQRIHSEEKPYKCSYCEKSFAQSGSLKSHEQLHTGEKPYYCPPCEKSFRFLKSLKQ
# HMEKCQTSSQ]
# sequence of block fz_znf       86 [KPYKCSYCDMRFTQSGAVKVHERVHTGEKPYRCTQCGESFRYRTYFSYHLLVHSGVKPFTCDQCGADFKSSVYLKNHMKVHTNVRPYACSFCEKCFARLDHCKRHQKTHTSEKDHVCCECGKSFTTAVYLKQHQRIHSEEKPYKCSYCEKSFAQSGSLKSHEQLHTGEKPYYCPPCEKSFRFLKSLKQHMEKCQTS] 282
# sequence of block fz_linker    28 [DWMEMKEQRQELNEEEEKHDLKSQRTKAKKLHHVCLDCGKSFVQGIHLKRHQ] 80
# sequence of block fz_finz       0 [MEFIKEETEDMSDPEPSRIKHEDTDEQT] 28
# Evidence for and against this transcript:
# % of transcript supported by hints (any source): 0
# CDS exons: 0/2
# CDS introns: 0/1
# 5'UTR exons and introns: 0/0
# 3'UTR exons and introns: 0/0
# hint groups fully obeyed: 4
#     RM:   4
# incompatible hint groups: 1
#     RM:   1
# end gene g79
###
# start gene g80
QVTF01007894.1	AUGUSTUS	gene	57481	61258	1	-	.	ID=g80
QVTF01007894.1	AUGUSTUS	transcript	57481	61258	.	-	.	ID=g80.t1;Parent=g80
QVTF01007894.1	AUGUSTUS	stop_codon	57481	57483	.	-	0	Parent=g80.t1
QVTF01007894.1	AUGUSTUS	CDS	57484	58385	.	-	2	ID=g80.t1.cds;Parent=g80.t1
QVTF01007894.1	AUGUSTUS	CDS	58483	58549	.	-	0	ID=g80.t1.cds;Parent=g80.t1
QVTF01007894.1	AUGUSTUS	CDS	60039	60049	.	-	2	ID=g80.t1.cds;Parent=g80.t1
QVTF01007894.1	AUGUSTUS	CDS	61252	61258	.	-	0	ID=g80.t1.cds;Parent=g80.t1
QVTF01007894.1	AUGUSTUS	start_codon	61256	61258	.	-	0	Parent=g80.t1
QVTF01007894.1	AUGUSTUS	protein_match	57574	58161	4.02	-	0	ID=pp.g80.t1.fz_znf;Target=fz_znf 1 196;Target_start=103;
QVTF01007894.1	AUGUSTUS	protein_match	58231	58385	1.5	-	2	ID=pp.g80.t1.fz_linker;Target=fz_linker 1 52;Target_start=28;
QVTF01007894.1	AUGUSTUS	protein_match	58483	58483	1	-	0	ID=pp.g80.t1.fz_linker;Target=fz_linker 1 1;Target_start=28;
QVTF01007894.1	AUGUSTUS	protein_match	58484	58549	4.02	-	0	ID=pp.g80.t1.fz_finz;Target=fz_finz 7 28;Target_start=0;
QVTF01007894.1	AUGUSTUS	protein_match	60039	60049	1.05	-	2	ID=pp.g80.t1.fz_finz;Target=fz_finz 3 6;Target_start=0;
QVTF01007894.1	AUGUSTUS	protein_match	61252	61258	1.63	-	0	ID=pp.g80.t1.fz_finz;Target=fz_finz 1 3;Target_start=0;
QVTF01007894.1	AUGUSTUS	interblock_region	57481	57573	.	-	0	ID=pp.g80.t1.iBR3
QVTF01007894.1	AUGUSTUS	interblock_region	58162	58230	.	-	0	ID=pp.g80.t1.iBR2
# protein sequence = [MDPCKEEIEDMSDPEPSRIKHKDTEEQTDLMKVTEQRQELSEEEEKHCDIKTHKRVKAKKRGKDSSNLKTHLKDHINE
# RAPSCSVRGKSRSLMENSKERHNDVRDHVCRECGKSFTNVYSLKMHKMIHTGEKPHKCSYCDMSFTQSGTMRIHERVHTGEKPYHCTQCGESFRYRTG
# LNYHLLVHSGVKPFTCDQCGTDLKSSLNLKNHMTIHTNERPFACSFCGKTFARLDHCKRHQKTHTSEKDHVCCECGKSFTRADHLKQHQIFHSKEKPY
# KCSYCDKSFNQSGHLKSHEQLHTGEKPYYCPPCEKSFRFLKGLERHMKTCPNLSK]
# sequence of block fz_znf      103 [RDHVCRECGKSFTNVYSLKMHKMIHTGEKPHKCSYCDMSFTQSGTMRIHERVHTGEKPYHCTQCGESFRYRTGLNYHLLVHSGVKPFTCDQCGTDLKSSLNLKNHMTIHTNERPFACSFCGKTFARLDHCKRHQKTHTSEKDHVCCECGKSFTRADHLKQHQIFHSKEKPYKCSYCDKSFNQSGHLKSHEQLHTGE] 299
# sequence of block fz_linker    28 [DLMKVTEQRQELSEEEEKHCDIKTHKRVKAKKRGKDSSNLKTHLKDHINERA] 80
# sequence of block fz_finz       0 [MDPCKEEIEDMSDPEPSRIKHKDTEEQT] 28
# Evidence for and against this transcript:
# % of transcript supported by hints (any source): 0
# CDS exons: 0/4
# CDS introns: 0/3
# 5'UTR exons and introns: 0/0
# 3'UTR exons and introns: 0/0
# hint groups fully obeyed: 11
#     RM:  11
# incompatible hint groups: 2
#     RM:   2
# end gene g80
###
# start gene g81
QVTF01007894.1	AUGUSTUS	gene	61859	63207	1	-	.	ID=g81
QVTF01007894.1	AUGUSTUS	transcript	61859	63207	.	-	.	ID=g81.t1;Parent=g81
QVTF01007894.1	AUGUSTUS	stop_codon	61859	61861	.	-	0	Parent=g81.t1
QVTF01007894.1	AUGUSTUS	CDS	61862	62562	.	-	2	ID=g81.t1.cds;Parent=g81.t1
QVTF01007894.1	AUGUSTUS	CDS	62701	62726	.	-	1	ID=g81.t1.cds;Parent=g81.t1
QVTF01007894.1	AUGUSTUS	CDS	63037	63076	.	-	2	ID=g81.t1.cds;Parent=g81.t1
QVTF01007894.1	AUGUSTUS	CDS	63123	63207	.	-	0	ID=g81.t1.cds;Parent=g81.t1
QVTF01007894.1	AUGUSTUS	start_codon	63205	63207	.	-	0	Parent=g81.t1
QVTF01007894.1	AUGUSTUS	protein_match	61886	62473	3.27	-	0	ID=pp.g81.t1.fz_znf;Target=fz_znf 1 196;Target_start=80;
QVTF01007894.1	AUGUSTUS	protein_match	62474	62562	0.994	-	2	ID=pp.g81.t1.fz_linker;Target=fz_linker 23 52;Target_start=28;
QVTF01007894.1	AUGUSTUS	protein_match	62701	62726	0.966	-	1	ID=pp.g81.t1.fz_linker;Target=fz_linker 14 23;Target_start=28;
QVTF01007894.1	AUGUSTUS	protein_match	63037	63076	0.999	-	2	ID=pp.g81.t1.fz_linker;Target=fz_linker 1 14;Target_start=28;
QVTF01007894.1	AUGUSTUS	protein_match	63123	63123	1	-	0	ID=pp.g81.t1.fz_linker;Target=fz_linker 1 1;Target_start=28;
QVTF01007894.1	AUGUSTUS	protein_match	63124	63207	5.52	-	0	ID=pp.g81.t1.fz_finz;Target=fz_finz 1 28;Target_start=0;
QVTF01007894.1	AUGUSTUS	interblock_region	61859	61885	.	-	0	ID=pp.g81.t1.iBR3
# protein sequence = [MEFIKEETEDMSDPEPSRIKHEDTEEQTVYTLLKKHHMPIVSMLLFSTAMDWMEMKEQRQELNEEEEKHDLKSQRTKA
# KKLHHVCLDCGKSFVQGIHLKRHQRIHTGEKPYKCSYCDMRFTQSGAVKVHERVHTGEKPYRCTQCGESFRYRTYFSYHLLVHSGVKPFTCDQCGADF
# KSSVYLKNHMKVHTNVRPYACSFCEKCFARLDHCKRHQKTHTSEKDHVCCECGKSFTTAVYLKQHQRIHSEEKPYKCSYCEKSFAQSGCPEITRAASH
# WREAVLLPSM]
# sequence of block fz_znf       80 [LHHVCLDCGKSFVQGIHLKRHQRIHTGEKPYKCSYCDMRFTQSGAVKVHERVHTGEKPYRCTQCGESFRYRTYFSYHLLVHSGVKPFTCDQCGADFKSSVYLKNHMKVHTNVRPYACSFCEKCFARLDHCKRHQKTHTSEKDHVCCECGKSFTTAVYLKQHQRIHSEEKPYKCSYCEKSFAQSGCPEITRAASHWR] 276
# sequence of block fz_linker    28 [VYTLLKKHHMPIVSMLLFSTAMDWMEMKEQRQELNEEEEKHDLKSQRTKAKK] 80
# sequence of block fz_finz       0 [MEFIKEETEDMSDPEPSRIKHEDTEEQT] 28
# Evidence for and against this transcript:
# % of transcript supported by hints (any source): 0
# CDS exons: 0/4
# CDS introns: 0/3
# 5'UTR exons and introns: 0/0
# 3'UTR exons and introns: 0/0
# hint groups fully obeyed: 3
#     RM:   3
# incompatible hint groups: 2
#     RM:   2
# end gene g81
###
# start gene g82
QVTF01007894.1	AUGUSTUS	gene	64493	67473	1	-	.	ID=g82
QVTF01007894.1	AUGUSTUS	transcript	64493	67473	.	-	.	ID=g82.t1;Parent=g82
QVTF01007894.1	AUGUSTUS	stop_codon	64493	64495	.	-	0	Parent=g82.t1
QVTF01007894.1	AUGUSTUS	CDS	64496	65397	.	-	2	ID=g82.t1.cds;Parent=g82.t1
QVTF01007894.1	AUGUSTUS	CDS	65495	65563	.	-	2	ID=g82.t1.cds;Parent=g82.t1
QVTF01007894.1	AUGUSTUS	CDS	66369	66378	.	-	0	ID=g82.t1.cds;Parent=g82.t1
QVTF01007894.1	AUGUSTUS	CDS	67468	67473	.	-	0	ID=g82.t1.cds;Parent=g82.t1
QVTF01007894.1	AUGUSTUS	start_codon	67471	67473	.	-	0	Parent=g82.t1
QVTF01007894.1	AUGUSTUS	protein_match	64586	65173	4.02	-	0	ID=pp.g82.t1.fz_znf;Target=fz_znf 1 196;Target_start=103;
QVTF01007894.1	AUGUSTUS	protein_match	65243	65397	1.48	-	2	ID=pp.g82.t1.fz_linker;Target=fz_linker 1 52;Target_start=28;
QVTF01007894.1	AUGUSTUS	protein_match	65495	65495	1	-	0	ID=pp.g82.t1.fz_linker;Target=fz_linker 1 1;Target_start=28;
QVTF01007894.1	AUGUSTUS	protein_match	65496	65563	4.02	-	2	ID=pp.g82.t1.fz_finz;Target=fz_finz 6 28;Target_start=0;
QVTF01007894.1	AUGUSTUS	protein_match	66369	66378	0.824	-	0	ID=pp.g82.t1.fz_finz;Target=fz_finz 3 6;Target_start=0;
QVTF01007894.1	AUGUSTUS	protein_match	67468	67473	3.2	-	0	ID=pp.g82.t1.fz_finz;Target=fz_finz 1 2;Target_start=0;
QVTF01007894.1	AUGUSTUS	interblock_region	64493	64585	.	-	0	ID=pp.g82.t1.iBR3
QVTF01007894.1	AUGUSTUS	interblock_region	65174	65242	.	-	0	ID=pp.g82.t1.iBR2
# protein sequence = [MQFSLKEIEDMSDPEPSRIKHKDTEEQTDLMKVTEQRQELSEEEEKHCDIKTHKRVKAKKRVKDSSNLKTHLKDHINE
# RAPSCSVRGKSRSLMENSKERHNDVRDHVCRECGKSFTNVYSLKMHKMIHTGEKPHKCSYCDMSFTQSGTMRIHERVHTGEKPYHCTQCGESFRYRTG
# LNYHLLVHSGVKPFTCDQCGTDLKSSLNLKNHMTIHTNERPFACSFCGKTFARLDHCKRHQKTHTSEKDHVCCECGKSFTRADHLKQHQIFHSKEKPY
# KCSYCDKSFNQSGHLKSHEQLHTGEKPYYCPPCEKSFRFLKGLERHMKTCPNLSK]
# sequence of block fz_znf      103 [RDHVCRECGKSFTNVYSLKMHKMIHTGEKPHKCSYCDMSFTQSGTMRIHERVHTGEKPYHCTQCGESFRYRTGLNYHLLVHSGVKPFTCDQCGTDLKSSLNLKNHMTIHTNERPFACSFCGKTFARLDHCKRHQKTHTSEKDHVCCECGKSFTRADHLKQHQIFHSKEKPYKCSYCDKSFNQSGHLKSHEQLHTGE] 299
# sequence of block fz_linker    28 [DLMKVTEQRQELSEEEEKHCDIKTHKRVKAKKRVKDSSNLKTHLKDHINERA] 80
# sequence of block fz_finz       0 [MQFSLKEIEDMSDPEPSRIKHKDTEEQT] 28
# Evidence for and against this transcript:
# % of transcript supported by hints (any source): 0
# CDS exons: 0/4
# CDS introns: 0/3
# 5'UTR exons and introns: 0/0
# 3'UTR exons and introns: 0/0
# hint groups fully obeyed: 10
#     RM:  10
# incompatible hint groups: 3
#     RM:   3
# end gene g82
###
# start gene g83
QVTF01007894.1	AUGUSTUS	gene	68805	76034	1	-	.	ID=g83
QVTF01007894.1	AUGUSTUS	transcript	68805	76034	.	-	.	ID=g83.t1;Parent=g83
QVTF01007894.1	AUGUSTUS	stop_codon	68805	68807	.	-	0	Parent=g83.t1
QVTF01007894.1	AUGUSTUS	CDS	68808	69574	.	-	2	ID=g83.t1.cds;Parent=g83.t1
QVTF01007894.1	AUGUSTUS	CDS	75950	76034	.	-	0	ID=g83.t1.cds;Parent=g83.t1
QVTF01007894.1	AUGUSTUS	start_codon	76032	76034	.	-	0	Parent=g83.t1
QVTF01007894.1	AUGUSTUS	protein_match	68814	69401	3.51	-	0	ID=pp.g83.t1.fz_znf;Target=fz_znf 1 196;Target_start=86;
QVTF01007894.1	AUGUSTUS	protein_match	69420	69574	1.39	-	2	ID=pp.g83.t1.fz_linker;Target=fz_linker 1 52;Target_start=28;
QVTF01007894.1	AUGUSTUS	protein_match	75950	75950	1	-	0	ID=pp.g83.t1.fz_linker;Target=fz_linker 1 1;Target_start=28;
QVTF01007894.1	AUGUSTUS	protein_match	75951	76034	5.52	-	0	ID=pp.g83.t1.fz_finz;Target=fz_finz 1 28;Target_start=0;
QVTF01007894.1	AUGUSTUS	interblock_region	68805	68813	.	-	0	ID=pp.g83.t1.iBR3
QVTF01007894.1	AUGUSTUS	interblock_region	69402	69419	.	-	0	ID=pp.g83.t1.iBR2
# protein sequence = [MEFIKEETEDMSDPEPSRIKHEDTEEQTDWMEMKEQRQGLNEEEEKHDLKSQRTKAKKLHHVCLDCGKSFVQGIHLKR
# HQRIHTGEKPYKCSYCDMRFTQSGAVKVHERVHTGEKPYRCTQCGESFRYRTYFSYHLLVHSGVKPFTCDQCGADFKSSVYLKNHMKVHTNVRPYACS
# FCEKCFARLDHCKRHQKTHTSEKDHVCCECGKSFTTAVYLKQHQRIHSEEKPYKCSYCEKSFAQSGSLKSHEQLHTGEKPYYCPPCEKSFRFLKSLKQ
# HMEKCQTSSQ]
# sequence of block fz_znf       86 [KPYKCSYCDMRFTQSGAVKVHERVHTGEKPYRCTQCGESFRYRTYFSYHLLVHSGVKPFTCDQCGADFKSSVYLKNHMKVHTNVRPYACSFCEKCFARLDHCKRHQKTHTSEKDHVCCECGKSFTTAVYLKQHQRIHSEEKPYKCSYCEKSFAQSGSLKSHEQLHTGEKPYYCPPCEKSFRFLKSLKQHMEKCQTS] 282
# sequence of block fz_linker    28 [DWMEMKEQRQGLNEEEEKHDLKSQRTKAKKLHHVCLDCGKSFVQGIHLKRHQ] 80
# sequence of block fz_finz       0 [MEFIKEETEDMSDPEPSRIKHEDTEEQT] 28
# Evidence for and against this transcript:
# % of transcript supported by hints (any source): 0
# CDS exons: 0/2
# CDS introns: 0/1
# 5'UTR exons and introns: 0/0
# 3'UTR exons and introns: 0/0
# hint groups fully obeyed: 4
#     RM:   4
# incompatible hint groups: 1
#     RM:   1
# end gene g83
###
# start gene g84
QVTF01007894.1	AUGUSTUS	gene	77340	81487	1	-	.	ID=g84
QVTF01007894.1	AUGUSTUS	transcript	77340	81487	.	-	.	ID=g84.t1;Parent=g84
QVTF01007894.1	AUGUSTUS	stop_codon	77340	77342	.	-	0	Parent=g84.t1
QVTF01007894.1	AUGUSTUS	CDS	77343	78244	.	-	2	ID=g84.t1.cds;Parent=g84.t1
QVTF01007894.1	AUGUSTUS	CDS	78342	78408	.	-	0	ID=g84.t1.cds;Parent=g84.t1
QVTF01007894.1	AUGUSTUS	CDS	79459	79469	.	-	2	ID=g84.t1.cds;Parent=g84.t1
QVTF01007894.1	AUGUSTUS	CDS	81481	81487	.	-	0	ID=g84.t1.cds;Parent=g84.t1
QVTF01007894.1	AUGUSTUS	start_codon	81485	81487	.	-	0	Parent=g84.t1
QVTF01007894.1	AUGUSTUS	protein_match	77433	78020	4.06	-	0	ID=pp.g84.t1.fz_znf;Target=fz_znf 1 196;Target_start=103;
QVTF01007894.1	AUGUSTUS	protein_match	78090	78244	1.5	-	2	ID=pp.g84.t1.fz_linker;Target=fz_linker 1 52;Target_start=28;
QVTF01007894.1	AUGUSTUS	protein_match	78342	78342	1	-	0	ID=pp.g84.t1.fz_linker;Target=fz_linker 1 1;Target_start=28;
QVTF01007894.1	AUGUSTUS	protein_match	78343	78408	3.58	-	0	ID=pp.g84.t1.fz_finz;Target=fz_finz 7 28;Target_start=0;
QVTF01007894.1	AUGUSTUS	protein_match	79459	79469	1.05	-	2	ID=pp.g84.t1.fz_finz;Target=fz_finz 3 6;Target_start=0;
QVTF01007894.1	AUGUSTUS	protein_match	81481	81487	4.29	-	0	ID=pp.g84.t1.fz_finz;Target=fz_finz 1 3;Target_start=0;
QVTF01007894.1	AUGUSTUS	interblock_region	77340	77432	.	-	0	ID=pp.g84.t1.iBR3
QVTF01007894.1	AUGUSTUS	interblock_region	78021	78089	.	-	0	ID=pp.g84.t1.iBR2
# protein sequence = [MKACKEEIEDMSDPEPSRIKHKDAEEQTDLMKVTEQRQELSEEEEKHCDIKTHKRVKAKKRGKDSSNLKTHLKDHINE
# RAPSCSVRGKSRSLMENSKERHNDVRDHVCRECGKSFTNVYGLKMHKMIHTGEKPHKCSYCDMRFTQSGTMRIHERVHTGEKPYHCTQCGESFRYRTG
# LNYHLLVHSGVKPFTCDQCGTDLKSSLNLKNHMKIHTNERPFACSFCGKTFARLDHCKRHQKTHTSEKDHVCCECGKSFTRAVNLKRHQILHSEEKPY
# KCSYCDKSFNQSGHLKSHEQLHTGEKPYYCPPCEKSFRFLKGLERHMKTCPNLSK]
# sequence of block fz_znf      103 [RDHVCRECGKSFTNVYGLKMHKMIHTGEKPHKCSYCDMRFTQSGTMRIHERVHTGEKPYHCTQCGESFRYRTGLNYHLLVHSGVKPFTCDQCGTDLKSSLNLKNHMKIHTNERPFACSFCGKTFARLDHCKRHQKTHTSEKDHVCCECGKSFTRAVNLKRHQILHSEEKPYKCSYCDKSFNQSGHLKSHEQLHTGE] 299
# sequence of block fz_linker    28 [DLMKVTEQRQELSEEEEKHCDIKTHKRVKAKKRGKDSSNLKTHLKDHINERA] 80
# sequence of block fz_finz       0 [MKACKEEIEDMSDPEPSRIKHKDAEEQT] 28
# Evidence for and against this transcript:
# % of transcript supported by hints (any source): 0
# CDS exons: 0/4
# CDS introns: 0/3
# 5'UTR exons and introns: 0/0
# 3'UTR exons and introns: 0/0
# hint groups fully obeyed: 20
#     RM:  20
# incompatible hint groups: 2
#     RM:   2
# end gene g84
###
# start gene g85
QVTF01007894.1	AUGUSTUS	gene	84995	90105	1	-	.	ID=g85
QVTF01007894.1	AUGUSTUS	transcript	84995	90105	.	-	.	ID=g85.t1;Parent=g85
QVTF01007894.1	AUGUSTUS	stop_codon	84995	84997	.	-	0	Parent=g85.t1
QVTF01007894.1	AUGUSTUS	CDS	84998	85899	.	-	2	ID=g85.t1.cds;Parent=g85.t1
QVTF01007894.1	AUGUSTUS	CDS	85987	86055	.	-	2	ID=g85.t1.cds;Parent=g85.t1
QVTF01007894.1	AUGUSTUS	CDS	89830	89842	.	-	0	ID=g85.t1.cds;Parent=g85.t1
QVTF01007894.1	AUGUSTUS	CDS	90103	90105	.	-	0	ID=g85.t1.cds;Parent=g85.t1
QVTF01007894.1	AUGUSTUS	start_codon	90103	90105	.	-	0	Parent=g85.t1
QVTF01007894.1	AUGUSTUS	protein_match	85088	85675	4.1	-	0	ID=pp.g85.t1.fz_znf;Target=fz_znf 1 196;Target_start=103;
QVTF01007894.1	AUGUSTUS	protein_match	85745	85899	1.5	-	2	ID=pp.g85.t1.fz_linker;Target=fz_linker 1 52;Target_start=28;
QVTF01007894.1	AUGUSTUS	protein_match	85987	85987	1	-	0	ID=pp.g85.t1.fz_linker;Target=fz_linker 1 1;Target_start=28;
QVTF01007894.1	AUGUSTUS	protein_match	85988	86055	3.28	-	2	ID=pp.g85.t1.fz_finz;Target=fz_finz 6 28;Target_start=0;
QVTF01007894.1	AUGUSTUS	protein_match	89830	89842	2.48	-	0	ID=pp.g85.t1.fz_finz;Target=fz_finz 2 6;Target_start=0;
QVTF01007894.1	AUGUSTUS	protein_match	90103	90105	39.1	-	0	ID=pp.g85.t1.fz_finz;Target=fz_finz 1 1;Target_start=0;
QVTF01007894.1	AUGUSTUS	interblock_region	84995	85087	.	-	0	ID=pp.g85.t1.iBR3
QVTF01007894.1	AUGUSTUS	interblock_region	85676	85744	.	-	0	ID=pp.g85.t1.iBR2
# protein sequence = [MAHYKXEIEDMSDPEPSRIKHKDADEQTDLMKVTEQRQELSEEEEKHCDIKTHKRVKAKKRGKDSSNLKTHLKDHINE
# RAPSCSVRGKSRSLMENSKERHNDVKDHVCRECGKSFTNVYSLKMHKMIHTGEKPHKCSYCDMRFTQSGTMRIHERVHTGEKPYRCTQCGTSFRYRTG
# FNYHLLVHSGVKPFTCDQCGTDLKSSLNLKNHMKIHTDERPFACSFCGKTFARLDHCKQHQKIHTGEKDHVCCECGKRFTRADHLKQHQILHSGEKPY
# KCSYCDKSFNRSGNLKEHEQVHTGEKPYYCPPCEKSFRFLKSLKTHMEKCPNLSQ]
# sequence of block fz_znf      103 [KDHVCRECGKSFTNVYSLKMHKMIHTGEKPHKCSYCDMRFTQSGTMRIHERVHTGEKPYRCTQCGTSFRYRTGFNYHLLVHSGVKPFTCDQCGTDLKSSLNLKNHMKIHTDERPFACSFCGKTFARLDHCKQHQKIHTGEKDHVCCECGKRFTRADHLKQHQILHSGEKPYKCSYCDKSFNRSGNLKEHEQVHTGE] 299
# sequence of block fz_linker    28 [DLMKVTEQRQELSEEEEKHCDIKTHKRVKAKKRGKDSSNLKTHLKDHINERA] 80
# sequence of block fz_finz       0 [MAHYKXEIEDMSDPEPSRIKHKDADEQT] 28
# Evidence for and against this transcript:
# % of transcript supported by hints (any source): 0
# CDS exons: 0/4
# CDS introns: 0/3
# 5'UTR exons and introns: 0/0
# 3'UTR exons and introns: 0/0
# hint groups fully obeyed: 20
#     RM:  20
# incompatible hint groups: 3
#     RM:   3
# end gene g85
###
#
# ----- prediction on sequence number 28 (length = 22524, name = QVTF01007894.1:158790-181314) -----
#
# Predicted genes for sequence number 28 on both strands
# start gene g86
QVTF01007894.1	AUGUSTUS	gene	159642	161440	1	-	.	ID=g86
QVTF01007894.1	AUGUSTUS	transcript	159642	161440	.	-	.	ID=g86.t1;Parent=g86
QVTF01007894.1	AUGUSTUS	stop_codon	159642	159644	.	-	0	Parent=g86.t1
QVTF01007894.1	AUGUSTUS	CDS	159645	160480	.	-	2	ID=g86.t1.cds;Parent=g86.t1
QVTF01007894.1	AUGUSTUS	CDS	160680	160746	.	-	0	ID=g86.t1.cds;Parent=g86.t1
QVTF01007894.1	AUGUSTUS	CDS	161016	161029	.	-	2	ID=g86.t1.cds;Parent=g86.t1
QVTF01007894.1	AUGUSTUS	CDS	161437	161440	.	-	0	ID=g86.t1.cds;Parent=g86.t1
QVTF01007894.1	AUGUSTUS	start_codon	161438	161440	.	-	0	Parent=g86.t1
QVTF01007894.1	AUGUSTUS	protein_match	159663	160250	4.19	-	0	ID=pp.g86.t1.fz_znf;Target=fz_znf 1 196;Target_start=105;
QVTF01007894.1	AUGUSTUS	protein_match	160326	160480	1.17	-	2	ID=pp.g86.t1.fz_linker;Target=fz_linker 1 52;Target_start=28;
QVTF01007894.1	AUGUSTUS	protein_match	160680	160680	1	-	0	ID=pp.g86.t1.fz_linker;Target=fz_linker 1 1;Target_start=28;
QVTF01007894.1	AUGUSTUS	protein_match	160681	160746	3.12	-	0	ID=pp.g86.t1.fz_finz;Target=fz_finz 7 28;Target_start=0;
QVTF01007894.1	AUGUSTUS	protein_match	161016	161029	1.98	-	2	ID=pp.g86.t1.fz_finz;Target=fz_finz 2 6;Target_start=0;
QVTF01007894.1	AUGUSTUS	protein_match	161437	161440	39.1	-	0	ID=pp.g86.t1.fz_finz;Target=fz_finz 1 2;Target_start=0;
QVTF01007894.1	AUGUSTUS	interblock_region	159642	159662	.	-	0	ID=pp.g86.t1.iBR3
QVTF01007894.1	AUGUSTUS	interblock_region	160251	160325	.	-	0	ID=pp.g86.t1.iBR2
# protein sequence = [MLSIYKETDDMSNPEPYRIKQEDPEEETDQKEVKDRRQELTEGEEEHSDFRTQRLKTINDCSLMENCKWHQKTHIEVK
# DHFCHECGKSFTTSGNLKQHQKIHNGERPYKCSYCEKSFTVSGNLREHERVHTGEKPYHCTQCGKSFRCKTGLNRHLLVHSGVKPFTCDQCGADFKLS
# VHLKNHMKIHTNVRPYACSFCEERFARLDHCKRHQKIHTGEKDRVCCECGKSFTRADHLKQHQRIHTGEKPYKCSYCDKSFTLLGSLKSHEQLHTGEK
# PYCCPQCGKSFRCLKTLKIHMKNTSSQCATFSR]
# sequence of block fz_znf      105 [RPYKCSYCEKSFTVSGNLREHERVHTGEKPYHCTQCGKSFRCKTGLNRHLLVHSGVKPFTCDQCGADFKLSVHLKNHMKIHTNVRPYACSFCEERFARLDHCKRHQKIHTGEKDRVCCECGKSFTRADHLKQHQRIHTGEKPYKCSYCDKSFTLLGSLKSHEQLHTGEKPYCCPQCGKSFRCLKTLKIHMKNTSSQ] 301
# sequence of block fz_linker    28 [DQKEVKDRRQELTEGEEEHSDFRTQRLKTINDCSLMENCKWHQKTHIEVKDH] 80
# sequence of block fz_finz       0 [MLSIYKETDDMSNPEPYRIKQEDPEEET] 28
# Evidence for and against this transcript:
# % of transcript supported by hints (any source): 0
# CDS exons: 0/4
# CDS introns: 0/3
# 5'UTR exons and introns: 0/0
# 3'UTR exons and introns: 0/0
# hint groups fully obeyed: 2
#     RM:   2
# incompatible hint groups: 2
#     RM:   2
# end gene g86
###
# start gene g87
QVTF01007894.1	AUGUSTUS	gene	161683	165312	1	-	.	ID=g87
QVTF01007894.1	AUGUSTUS	transcript	161683	165312	.	-	.	ID=g87.t1;Parent=g87
QVTF01007894.1	AUGUSTUS	stop_codon	161683	161685	.	-	0	Parent=g87.t1
QVTF01007894.1	AUGUSTUS	CDS	161686	161855	.	-	2	ID=g87.t1.cds;Parent=g87.t1
QVTF01007894.1	AUGUSTUS	CDS	164184	164736	.	-	0	ID=g87.t1.cds;Parent=g87.t1
QVTF01007894.1	AUGUSTUS	CDS	164786	164964	.	-	2	ID=g87.t1.cds;Parent=g87.t1
QVTF01007894.1	AUGUSTUS	CDS	165228	165312	.	-	0	ID=g87.t1.cds;Parent=g87.t1
QVTF01007894.1	AUGUSTUS	start_codon	165310	165312	.	-	0	Parent=g87.t1
QVTF01007894.1	AUGUSTUS	protein_match	161794	161855	5.12	-	2	ID=pp.g87.t1.fz_znf;Target=fz_znf 176 196;Target_start=97;
QVTF01007894.1	AUGUSTUS	protein_match	164184	164709	3.99	-	0	ID=pp.g87.t1.fz_znf;Target=fz_znf 1 176;Target_start=97;
QVTF01007894.1	AUGUSTUS	protein_match	164810	164964	1.39	-	2	ID=pp.g87.t1.fz_linker;Target=fz_linker 1 52;Target_start=28;
QVTF01007894.1	AUGUSTUS	protein_match	165228	165228	1	-	0	ID=pp.g87.t1.fz_linker;Target=fz_linker 1 1;Target_start=28;
QVTF01007894.1	AUGUSTUS	protein_match	165229	165312	2.69	-	0	ID=pp.g87.t1.fz_finz;Target=fz_finz 1 28;Target_start=0;
QVTF01007894.1	AUGUSTUS	interblock_region	161683	161793	.	-	0	ID=pp.g87.t1.iBR3
QVTF01007894.1	AUGUSTUS	interblock_region	164710	164736	.	-	0	ID=pp.g87.t1.iBR2
QVTF01007894.1	AUGUSTUS	interblock_region	164786	164809	.	-	0	ID=pp.g87.t1.iBR2
# protein sequence = [MERVKEENEDIGYPELCIIKHEDTEDQKEPMKVKEQRQELTEGEEEHSDFRTQTLRNKTLLTCSLSADCSLMENCKRH
# QKIHNEVKAHLHQRIHSGEKPYKCSYCDKSFTQSGTLKEHERIHTGEKPYRCTQCGTSFKCKTGLDRHLLVHSGVKPFTCVRCGTHFKSSSNLEKHMK
# IHRNVRPYACTICEKCFARPDHCKRHQKTHTSEKDHVCCECGKSFTRADGLQQHLRIHTGEKPYKCSYCDQSFTLLGSLKAHEQVHTGEMPYCCTQLW
# KSFGHKKCLEIHMRIHTGEKLYSSPRFGKSFTGPSGLSYYHHIHSGEEQFNCDPC]
# sequence of block fz_znf       97 [KPYKCSYCDKSFTQSGTLKEHERIHTGEKPYRCTQCGTSFKCKTGLDRHLLVHSGVKPFTCVRCGTHFKSSSNLEKHMKIHRNVRPYACTICEKCFARPDHCKRHQKTHTSEKDHVCCECGKSFTRADGLQQHLRIHTGEKPYKCSYCDQSFTLLGSLKAHEQVHTGEMPYCCTQLWKSFGHKKCLEIHMRIHTGE] 293
# sequence of block fz_linker    28 [EPMKVKEQRQELTEGEEEHSDFRTQTLRNKTLLTCSLSADCSLMENCKRHQK] 80
# sequence of block fz_finz       0 [MERVKEENEDIGYPELCIIKHEDTEDQK] 28
# Evidence for and against this transcript:
# % of transcript supported by hints (any source): 0
# CDS exons: 0/4
# CDS introns: 0/3
# 5'UTR exons and introns: 0/0
# 3'UTR exons and introns: 0/0
# hint groups fully obeyed: 17
#     RM:  17
# incompatible hint groups: 1
#     RM:   1
# end gene g87
###
# start gene g88
QVTF01007894.1	AUGUSTUS	gene	167523	172426	1	-	.	ID=g88
QVTF01007894.1	AUGUSTUS	transcript	167523	172426	.	-	.	ID=g88.t1;Parent=g88
QVTF01007894.1	AUGUSTUS	stop_codon	167523	167525	.	-	0	Parent=g88.t1
QVTF01007894.1	AUGUSTUS	CDS	167526	167913	.	-	1	ID=g88.t1.cds;Parent=g88.t1
QVTF01007894.1	AUGUSTUS	CDS	168179	168527	.	-	2	ID=g88.t1.cds;Parent=g88.t1
QVTF01007894.1	AUGUSTUS	CDS	168771	168789	.	-	0	ID=g88.t1.cds;Parent=g88.t1
QVTF01007894.1	AUGUSTUS	CDS	168874	168893	.	-	2	ID=g88.t1.cds;Parent=g88.t1
QVTF01007894.1	AUGUSTUS	CDS	169687	169696	.	-	0	ID=g88.t1.cds;Parent=g88.t1
QVTF01007894.1	AUGUSTUS	CDS	170990	171008	.	-	1	ID=g88.t1.cds;Parent=g88.t1
QVTF01007894.1	AUGUSTUS	CDS	171426	171439	.	-	0	ID=g88.t1.cds;Parent=g88.t1
QVTF01007894.1	AUGUSTUS	CDS	171579	171589	.	-	2	ID=g88.t1.cds;Parent=g88.t1
QVTF01007894.1	AUGUSTUS	CDS	172417	172426	.	-	0	ID=g88.t1.cds;Parent=g88.t1
QVTF01007894.1	AUGUSTUS	start_codon	172424	172426	.	-	0	Parent=g88.t1
QVTF01007894.1	AUGUSTUS	protein_match	167535	167913	1.87	-	1	ID=pp.g88.t1.fz_znf;Target=fz_znf 70 196;Target_start=81;
QVTF01007894.1	AUGUSTUS	protein_match	168179	168387	5.37	-	0	ID=pp.g88.t1.fz_znf;Target=fz_znf 1 70;Target_start=81;
QVTF01007894.1	AUGUSTUS	protein_match	168391	168527	1.08	-	2	ID=pp.g88.t1.fz_linker;Target=fz_linker 7 52;Target_start=28;
QVTF01007894.1	AUGUSTUS	protein_match	168771	168789	1.29	-	0	ID=pp.g88.t1.fz_linker;Target=fz_linker 1 7;Target_start=28;
QVTF01007894.1	AUGUSTUS	protein_match	168874	168893	1.16	-	2	ID=pp.g88.t1.fz_finz;Target=fz_finz 22 28;Target_start=0;
QVTF01007894.1	AUGUSTUS	protein_match	169687	169696	0.718	-	0	ID=pp.g88.t1.fz_finz;Target=fz_finz 19 22;Target_start=0;
QVTF01007894.1	AUGUSTUS	protein_match	170990	171008	1.52	-	1	ID=pp.g88.t1.fz_finz;Target=fz_finz 12 18;Target_start=0;
QVTF01007894.1	AUGUSTUS	protein_match	171426	171439	0.973	-	0	ID=pp.g88.t1.fz_finz;Target=fz_finz 8 12;Target_start=0;
QVTF01007894.1	AUGUSTUS	protein_match	171579	171589	0.268	-	2	ID=pp.g88.t1.fz_finz;Target=fz_finz 4 7;Target_start=0;
QVTF01007894.1	AUGUSTUS	protein_match	172417	172426	2.7	-	0	ID=pp.g88.t1.fz_finz;Target=fz_finz 1 4;Target_start=0;
QVTF01007894.1	AUGUSTUS	interblock_region	167523	167534	.	-	0	ID=pp.g88.t1.iBR3
QVTF01007894.1	AUGUSTUS	interblock_region	168388	168390	.	-	0	ID=pp.g88.t1.iBR2
# protein sequence = [MCYTAQEHDELKIQQTSRILQAATGHHTNVMITKHLMEMKEENQEPNGVEWCEKPQRLLNGEETFNENNVSRSRTQRT
# KARKSLKCHQCETSFTRKENLDYHLKTHTGEKPYTCHHCGKSFILNKHLKCHIRIHTGEKPYECDQCGRGFYKLKVHLRRHTGEKPNTCPDCGKSFAE
# KAHLSKHIKFYHLVFKIRSFSCSQCGKSFTDRQNLKRHLRVHTGERPYTCPHCEYSFTQKIHLDRHIMLHTGEKAYRCKQCEKSFVEASGLIRHMHIH
# TGEKPY]
# sequence of block fz_znf       81 [KSLKCHQCETSFTRKENLDYHLKTHTGEKPYTCHHCGKSFILNKHLKCHIRIHTGEKPYECDQCGRGFYKLKVHLRRHTGEKPNTCPDCGKSFAEKAHLSKHIKFYHLVFKIRSFSCSQCGKSFTDRQNLKRHLRVHTGERPYTCPHCEYSFTQKIHLDRHIMLHTGEKAYRCKQCEKSFVEASGLIRHMHIHTGE] 277
# sequence of block fz_linker    28 [NVMITKHLMEMKEENQEPNGVEWCEKPQRLLNGEETFNENNVSRSRTQRTKA] 80
# sequence of block fz_finz       0 [MCYTAQEHDELKIQQTSRILQAATGHHT] 28
# Evidence for and against this transcript:
# % of transcript supported by hints (any source): 0
# CDS exons: 0/9
# CDS introns: 0/8
# 5'UTR exons and introns: 0/0
# 3'UTR exons and introns: 0/0
# hint groups fully obeyed: 27
#     RM:  27
# incompatible hint groups: 4
#     RM:   4
# end gene g88
###
# start gene g89
QVTF01007894.1	AUGUSTUS	gene	172761	173873	1	-	.	ID=g89
QVTF01007894.1	AUGUSTUS	transcript	172761	173873	.	-	.	ID=g89.t1;Parent=g89
QVTF01007894.1	AUGUSTUS	stop_codon	172761	172763	.	-	0	Parent=g89.t1
QVTF01007894.1	AUGUSTUS	CDS	172764	173560	.	-	2	ID=g89.t1.cds;Parent=g89.t1
QVTF01007894.1	AUGUSTUS	CDS	173641	173697	.	-	2	ID=g89.t1.cds;Parent=g89.t1
QVTF01007894.1	AUGUSTUS	CDS	173789	173873	.	-	0	ID=g89.t1.cds;Parent=g89.t1
QVTF01007894.1	AUGUSTUS	start_codon	173871	173873	.	-	0	Parent=g89.t1
QVTF01007894.1	AUGUSTUS	protein_match	172770	173357	3.9	-	0	ID=pp.g89.t1.fz_znf;Target=fz_znf 1 196;Target_start=115;
QVTF01007894.1	AUGUSTUS	protein_match	173463	173560	1.38	-	2	ID=pp.g89.t1.fz_linker;Target=fz_linker 20 52;Target_start=28;
QVTF01007894.1	AUGUSTUS	protein_match	173641	173697	1.93	-	2	ID=pp.g89.t1.fz_linker;Target=fz_linker 1 20;Target_start=28;
QVTF01007894.1	AUGUSTUS	protein_match	173789	173789	1	-	0	ID=pp.g89.t1.fz_linker;Target=fz_linker 1 1;Target_start=28;
QVTF01007894.1	AUGUSTUS	protein_match	173790	173873	5.17	-	0	ID=pp.g89.t1.fz_finz;Target=fz_finz 1 28;Target_start=0;
QVTF01007894.1	AUGUSTUS	interblock_region	172761	172769	.	-	0	ID=pp.g89.t1.iBR3
QVTF01007894.1	AUGUSTUS	interblock_region	173358	173462	.	-	0	ID=pp.g89.t1.iBR2
# protein sequence = [MEFIKEEIEDMSDPEPSRIKHEDTDEQTDWIEVKQQRVKLNEVEKEHCLHYHLHIHSGEKPFSCDQCDKKFISSSSLK
# QHLKFHSDEKPHVCSFCGKSFSRLDNCKQHQKTHAEVRDHVCCTCGKSFTRAGDLKQHQKIHTGERPFKCSYCDKSFIESGNLKKHERVHTGEKPYRC
# TQCGESFTDASGLSYHLHIHSGEKPFSCDQCEKKFISSSHLKQHLEVHSGEKPHVCSFCGKSFSRLDVCKQHQKTHEEVKDHVCCECGKSFTTAVYLK
# KHQKIHSGEKPYRCTQCGKSFTQSSTLVTHIKKHCSLSE]
# sequence of block fz_znf      115 [RDHVCCTCGKSFTRAGDLKQHQKIHTGERPFKCSYCDKSFIESGNLKKHERVHTGEKPYRCTQCGESFTDASGLSYHLHIHSGEKPFSCDQCEKKFISSSHLKQHLEVHSGEKPHVCSFCGKSFSRLDVCKQHQKTHEEVKDHVCCECGKSFTTAVYLKKHQKIHSGEKPYRCTQCGKSFTQSSTLVTHIKKHCSL] 311
# sequence of block fz_linker    28 [DWIEVKQQRVKLNEVEKEHCLHYHLHIHSGEKPFSCDQCDKKFISSSSLKQH] 80
# sequence of block fz_finz       0 [MEFIKEEIEDMSDPEPSRIKHEDTDEQT] 28
# Evidence for and against this transcript:
# % of transcript supported by hints (any source): 0
# CDS exons: 0/3
# CDS introns: 0/2
# 5'UTR exons and introns: 0/0
# 3'UTR exons and introns: 0/0
# hint groups fully obeyed: 1
#     RM:   1
# incompatible hint groups: 3
#     RM:   3
# end gene g89
###
#
# ----- prediction on sequence number 29 (length = 20185, name = QVTF01008455.1:0-20185) -----
#
# Predicted genes for sequence number 29 on both strands
# start gene g90
QVTF01008455.1	AUGUSTUS	gene	41	3817	1	+	.	ID=g90
QVTF01008455.1	AUGUSTUS	transcript	41	3817	.	+	.	ID=g90.t1;Parent=g90
QVTF01008455.1	AUGUSTUS	start_codon	41	43	.	+	0	Parent=g90.t1
QVTF01008455.1	AUGUSTUS	CDS	41	47	.	+	0	ID=g90.t1.cds;Parent=g90.t1
QVTF01008455.1	AUGUSTUS	CDS	1249	1259	.	+	2	ID=g90.t1.cds;Parent=g90.t1
QVTF01008455.1	AUGUSTUS	CDS	2751	2817	.	+	0	ID=g90.t1.cds;Parent=g90.t1
QVTF01008455.1	AUGUSTUS	CDS	2913	3814	.	+	2	ID=g90.t1.cds;Parent=g90.t1
QVTF01008455.1	AUGUSTUS	stop_codon	3815	3817	.	+	0	Parent=g90.t1
QVTF01008455.1	AUGUSTUS	protein_match	41	47	1.63	+	0	ID=pp.g90.t1.fz_finz;Target=fz_finz 1 3;Target_start=0;
QVTF01008455.1	AUGUSTUS	protein_match	1249	1259	2.3	+	1	ID=pp.g90.t1.fz_finz;Target=fz_finz 3 7;Target_start=0;
QVTF01008455.1	AUGUSTUS	protein_match	2751	2816	4.02	+	0	ID=pp.g90.t1.fz_finz;Target=fz_finz 7 28;Target_start=0;
QVTF01008455.1	AUGUSTUS	protein_match	2817	2817	1	+	0	ID=pp.g90.t1.fz_linker;Target=fz_linker 1 1;Target_start=28;
QVTF01008455.1	AUGUSTUS	protein_match	2913	3067	1.5	+	2	ID=pp.g90.t1.fz_linker;Target=fz_linker 1 52;Target_start=28;
QVTF01008455.1	AUGUSTUS	protein_match	3137	3724	4.02	+	0	ID=pp.g90.t1.fz_znf;Target=fz_znf 1 196;Target_start=103;
QVTF01008455.1	AUGUSTUS	interblock_region	3068	3136	.	+	0	ID=pp.g90.t1.iBR2
QVTF01008455.1	AUGUSTUS	interblock_region	3725	3817	.	+	0	ID=pp.g90.t1.iBR3
# protein sequence = [MDPCKEEIEDMSDPEPSRIKHKDTEEQTDLMKVTEQRQELSEEEEKHCDIKTHKRVKAKKRGKDSSNLKTHLKDHINE
# RAPSCSVRGKSRSLMENSKERHNDVRDHVCRECGKSFTNVYSLKMHKMIHTGEKPHKCSYCDMSFTQSGTMRIHERVHTGEKPYHCTQCGESFRYRTG
# LNYHLLVHSGVKPFTCDQCGTDLKSSLNLKNHMTIHTNERPFACSFCGKTFARLDHCKRHQKTHTSEKDHVCCECGKSFTRADHLKQHQIFHSKEKPY
# KCSYCDKSFNQSGHLKSHEQLHTGEKPYYCPPCEKSFRFLKGLERHMKTCPNLSK]
# sequence of block fz_finz       0 [MDPCKEEIEDMSDPEPSRIKHKDTEEQT] 28
# sequence of block fz_linker    28 [DLMKVTEQRQELSEEEEKHCDIKTHKRVKAKKRGKDSSNLKTHLKDHINERA] 80
# sequence of block fz_znf      103 [RDHVCRECGKSFTNVYSLKMHKMIHTGEKPHKCSYCDMSFTQSGTMRIHERVHTGEKPYHCTQCGESFRYRTGLNYHLLVHSGVKPFTCDQCGTDLKSSLNLKNHMTIHTNERPFACSFCGKTFARLDHCKRHQKTHTSEKDHVCCECGKSFTRADHLKQHQIFHSKEKPYKCSYCDKSFNQSGHLKSHEQLHTGE] 299
# Evidence for and against this transcript:
# % of transcript supported by hints (any source): 0
# CDS exons: 0/4
# CDS introns: 0/3
# 5'UTR exons and introns: 0/0
# 3'UTR exons and introns: 0/0
# hint groups fully obeyed: 11
#     RM:  11
# incompatible hint groups: 2
#     RM:   2
# end gene g90
###
# start gene g91
QVTF01008455.1	AUGUSTUS	gene	5102	6516	1	+	.	ID=g91
QVTF01008455.1	AUGUSTUS	transcript	5102	6516	.	+	.	ID=g91.t1;Parent=g91
QVTF01008455.1	AUGUSTUS	start_codon	5102	5104	.	+	0	Parent=g91.t1
QVTF01008455.1	AUGUSTUS	CDS	5102	5186	.	+	0	ID=g91.t1.cds;Parent=g91.t1
QVTF01008455.1	AUGUSTUS	CDS	5747	6513	.	+	2	ID=g91.t1.cds;Parent=g91.t1
QVTF01008455.1	AUGUSTUS	stop_codon	6514	6516	.	+	0	Parent=g91.t1
QVTF01008455.1	AUGUSTUS	protein_match	5102	5185	5.52	+	0	ID=pp.g91.t1.fz_finz;Target=fz_finz 1 28;Target_start=0;
QVTF01008455.1	AUGUSTUS	protein_match	5186	5186	1	+	0	ID=pp.g91.t1.fz_linker;Target=fz_linker 1 1;Target_start=28;
QVTF01008455.1	AUGUSTUS	protein_match	5747	5901	1.43	+	2	ID=pp.g91.t1.fz_linker;Target=fz_linker 1 52;Target_start=28;
QVTF01008455.1	AUGUSTUS	protein_match	5920	6507	3.51	+	0	ID=pp.g91.t1.fz_znf;Target=fz_znf 1 196;Target_start=86;
QVTF01008455.1	AUGUSTUS	interblock_region	5902	5919	.	+	0	ID=pp.g91.t1.iBR2
QVTF01008455.1	AUGUSTUS	interblock_region	6508	6516	.	+	0	ID=pp.g91.t1.iBR3
# protein sequence = [MEFIKEETEDMSDPEPSRIKHEDTEEQTDWMEMKEQRQELNEEEEKHDLKSQRTKAKKLHHVCLDCGKSFVQGIHLKR
# HQRIHTGEKPYKCSYCDMRFTQSGAVKVHERVHTGEKPYRCTQCGESFRYRTYFSYHLLVHSGVKPFTCDQCGADFKSSVYLKNHMKVHTNVRPYACS
# FCEKCFARLDHCKRHQKTHTSEKDHVCCECGKSFTTAVYLKQHQRIHSEEKPYKCSYCEKSFAQSGSLKSHEQLHTGEKPYYCPPCEKSFRFLKSLKQ
# HMEKCQTSSQ]
# sequence of block fz_finz       0 [MEFIKEETEDMSDPEPSRIKHEDTEEQT] 28
# sequence of block fz_linker    28 [DWMEMKEQRQELNEEEEKHDLKSQRTKAKKLHHVCLDCGKSFVQGIHLKRHQ] 80
# sequence of block fz_znf       86 [KPYKCSYCDMRFTQSGAVKVHERVHTGEKPYRCTQCGESFRYRTYFSYHLLVHSGVKPFTCDQCGADFKSSVYLKNHMKVHTNVRPYACSFCEKCFARLDHCKRHQKTHTSEKDHVCCECGKSFTTAVYLKQHQRIHSEEKPYKCSYCEKSFAQSGSLKSHEQLHTGEKPYYCPPCEKSFRFLKSLKQHMEKCQTS] 282
# Evidence for and against this transcript:
# % of transcript supported by hints (any source): 0
# CDS exons: 0/2
# CDS introns: 0/1
# 5'UTR exons and introns: 0/0
# 3'UTR exons and introns: 0/0
# hint groups fully obeyed: 4
#     RM:   4
# incompatible hint groups: 1
#     RM:   1
# end gene g91
###
# start gene g92
QVTF01008455.1	AUGUSTUS	gene	11080	14949	1	+	.	ID=g92
QVTF01008455.1	AUGUSTUS	transcript	11080	14949	.	+	.	ID=g92.t1;Parent=g92
QVTF01008455.1	AUGUSTUS	start_codon	11080	11082	.	+	0	Parent=g92.t1
QVTF01008455.1	AUGUSTUS	CDS	11080	11082	.	+	0	ID=g92.t1.cds;Parent=g92.t1
QVTF01008455.1	AUGUSTUS	CDS	12372	12384	.	+	0	ID=g92.t1.cds;Parent=g92.t1
QVTF01008455.1	AUGUSTUS	CDS	13889	13957	.	+	2	ID=g92.t1.cds;Parent=g92.t1
QVTF01008455.1	AUGUSTUS	CDS	14045	14946	.	+	2	ID=g92.t1.cds;Parent=g92.t1
QVTF01008455.1	AUGUSTUS	stop_codon	14947	14949	.	+	0	Parent=g92.t1
QVTF01008455.1	AUGUSTUS	protein_match	11080	11082	39.1	+	0	ID=pp.g92.t1.fz_finz;Target=fz_finz 1 1;Target_start=0;
QVTF01008455.1	AUGUSTUS	protein_match	12372	12384	1.76	+	2	ID=pp.g92.t1.fz_finz;Target=fz_finz 2 6;Target_start=0;
QVTF01008455.1	AUGUSTUS	protein_match	13889	13956	3.5	+	2	ID=pp.g92.t1.fz_finz;Target=fz_finz 6 28;Target_start=0;
QVTF01008455.1	AUGUSTUS	protein_match	13957	13957	1	+	0	ID=pp.g92.t1.fz_linker;Target=fz_linker 1 1;Target_start=28;
QVTF01008455.1	AUGUSTUS	protein_match	14045	14199	1.5	+	2	ID=pp.g92.t1.fz_linker;Target=fz_linker 1 52;Target_start=28;
QVTF01008455.1	AUGUSTUS	protein_match	14269	14856	4.06	+	0	ID=pp.g92.t1.fz_znf;Target=fz_znf 1 196;Target_start=103;
QVTF01008455.1	AUGUSTUS	interblock_region	14200	14268	.	+	0	ID=pp.g92.t1.iBR2
QVTF01008455.1	AUGUSTUS	interblock_region	14857	14949	.	+	0	ID=pp.g92.t1.iBR3
# protein sequence = [MIIIRYEIEDMSDPKPSRIKHKDTEEQTDLMKVTEQRQELSEEEEKHCDIKTHKRVKAKKRGKDSSNLKTHLKDHINE
# RAPSCSVHGKSRSLMENSKERHNDVKDHVCRECGKSFAKVNRLKMHKMIHTGEKPHKCSYCDMSFTQSGTMRIHERVHTGEKPYRCTQCGESFRYRTG
# LNYHLLVHSGVKPFTCDQCGTDLKSSLNLKNHMKIHTNERPFACSFCGKTFARLDNCKQHQKTHEEEKDHVCCECGKSFTRADHLKQHQIIHTGEKPY
# KCSYCDKSFNRSGNLKEHEQVHTGEKPYYCPPCEKSFRRLRNLESHIKKCPNLSQ]
# sequence of block fz_finz       0 [MIIIRYEIEDMSDPKPSRIKHKDTEEQT] 28
# sequence of block fz_linker    28 [DLMKVTEQRQELSEEEEKHCDIKTHKRVKAKKRGKDSSNLKTHLKDHINERA] 80
# sequence of block fz_znf      103 [KDHVCRECGKSFAKVNRLKMHKMIHTGEKPHKCSYCDMSFTQSGTMRIHERVHTGEKPYRCTQCGESFRYRTGLNYHLLVHSGVKPFTCDQCGTDLKSSLNLKNHMKIHTNERPFACSFCGKTFARLDNCKQHQKTHEEEKDHVCCECGKSFTRADHLKQHQIIHTGEKPYKCSYCDKSFNRSGNLKEHEQVHTGE] 299
# Evidence for and against this transcript:
# % of transcript supported by hints (any source): 0
# CDS exons: 0/4
# CDS introns: 0/3
# 5'UTR exons and introns: 0/0
# 3'UTR exons and introns: 0/0
# hint groups fully obeyed: 18
#     RM:  18
# incompatible hint groups: 3
#     RM:   3
# end gene g92
###
#
# ----- prediction on sequence number 30 (length = 30083, name = QVTF01013568.1:146974-177057) -----
#
# Predicted genes for sequence number 30 on both strands
# start gene g93
QVTF01013568.1	AUGUSTUS	gene	148743	150784	1	+	.	ID=g93
QVTF01013568.1	AUGUSTUS	transcript	148743	150784	.	+	.	ID=g93.t1;Parent=g93
QVTF01013568.1	AUGUSTUS	start_codon	148743	148745	.	+	0	Parent=g93.t1
QVTF01013568.1	AUGUSTUS	CDS	148743	148798	.	+	0	ID=g93.t1.cds;Parent=g93.t1
QVTF01013568.1	AUGUSTUS	CDS	148876	149002	.	+	1	ID=g93.t1.cds;Parent=g93.t1
QVTF01013568.1	AUGUSTUS	CDS	149092	149140	.	+	0	ID=g93.t1.cds;Parent=g93.t1
QVTF01013568.1	AUGUSTUS	CDS	149526	149611	.	+	2	ID=g93.t1.cds;Parent=g93.t1
QVTF01013568.1	AUGUSTUS	CDS	149855	149948	.	+	0	ID=g93.t1.cds;Parent=g93.t1
QVTF01013568.1	AUGUSTUS	CDS	150107	150265	.	+	2	ID=g93.t1.cds;Parent=g93.t1
QVTF01013568.1	AUGUSTUS	CDS	150373	150544	.	+	2	ID=g93.t1.cds;Parent=g93.t1
QVTF01013568.1	AUGUSTUS	CDS	150625	150781	.	+	1	ID=g93.t1.cds;Parent=g93.t1
QVTF01013568.1	AUGUSTUS	stop_codon	150782	150784	.	+	0	Parent=g93.t1
# protein sequence = [MRSDLSDEEPLQESLPDLNAADKFIVCRSQLMSLFTICPACCEETQGKIEKQEGTFVKIKQISNFLPFTYISRVSAAY
# SPGHCAKYDTYLLIEDRINKVLDIQLVQVAKWVREELCPKGTSHFFDIWHIGKSMYLEEASTPNGDADVMEAKWKSLVNHVQDIHEHDTPMFSCCAHP
# PLEGEARNKEWLEPGSAVAVKPENVATRTALLKDVRQLSPQHQTFSLEAFHSLILHFAPNHTGFSFLGMYSRYKLYFFYRLLLAALHFKHNGSREIAR
# TSDDEVCYAVRYPRFRKGGWVVCPVK]
# Evidence for and against this transcript:
# % of transcript supported by hints (any source): 0
# CDS exons: 0/8
# CDS introns: 0/7
# 5'UTR exons and introns: 0/0
# 3'UTR exons and introns: 0/0
# hint groups fully obeyed: 5
#     RM:   5
# incompatible hint groups: 1
#     RM:   1
# end gene g93
###
# start gene g94
QVTF01013568.1	AUGUSTUS	gene	171040	173783	1	-	.	ID=g94
QVTF01013568.1	AUGUSTUS	transcript	171040	173783	.	-	.	ID=g94.t1;Parent=g94
QVTF01013568.1	AUGUSTUS	stop_codon	171040	171042	.	-	0	Parent=g94.t1
QVTF01013568.1	AUGUSTUS	CDS	171043	171164	.	-	2	ID=g94.t1.cds;Parent=g94.t1
QVTF01013568.1	AUGUSTUS	CDS	173513	173783	.	-	0	ID=g94.t1.cds;Parent=g94.t1
QVTF01013568.1	AUGUSTUS	start_codon	173781	173783	.	-	0	Parent=g94.t1
# protein sequence = [MGSDVTKHDYIRQKMREVGRLLLEARKITPLRTMVDFFIPANFKHVISAVKVVSGYDEEKNSYRIPSLAHKLGHSLNM
# ICSIVESNAMMYDKPTHNFVPGQQVLIRSLKPVAVGEPRYLGPAVVITPGLEC]
# Evidence for and against this transcript:
# % of transcript supported by hints (any source): 0
# CDS exons: 0/2
# CDS introns: 0/1
# 5'UTR exons and introns: 0/0
# 3'UTR exons and introns: 0/0
# hint groups fully obeyed: 4
#     RM:   4
# incompatible hint groups: 0
# end gene g94
###
#
# ----- prediction on sequence number 31 (length = 48825, name = QVTF01013568.1:421584-470409) -----
#
# Predicted genes for sequence number 31 on both strands
# start gene g95
QVTF01013568.1	AUGUSTUS	gene	427236	436754	1	-	.	ID=g95
QVTF01013568.1	AUGUSTUS	transcript	427236	436754	.	-	.	ID=g95.t1;Parent=g95
QVTF01013568.1	AUGUSTUS	stop_codon	427236	427238	.	-	0	Parent=g95.t1
QVTF01013568.1	AUGUSTUS	CDS	427239	428218	.	-	2	ID=g95.t1.cds;Parent=g95.t1
QVTF01013568.1	AUGUSTUS	CDS	436583	436754	.	-	0	ID=g95.t1.cds;Parent=g95.t1
QVTF01013568.1	AUGUSTUS	start_codon	436752	436754	.	-	0	Parent=g95.t1
QVTF01013568.1	AUGUSTUS	protein_match	427347	427934	4.48	-	0	ID=pp.g95.t1.fz_znf;Target=fz_znf 1 196;Target_start=152;
QVTF01013568.1	AUGUSTUS	protein_match	428151	428218	1.06	-	2	ID=pp.g95.t1.fz_linker;Target=fz_linker 30 52;Target_start=28;
QVTF01013568.1	AUGUSTUS	protein_match	436583	436670	1.86	-	0	ID=pp.g95.t1.fz_linker;Target=fz_linker 1 30;Target_start=28;
QVTF01013568.1	AUGUSTUS	protein_match	436671	436754	6.23	-	0	ID=pp.g95.t1.fz_finz;Target=fz_finz 1 28;Target_start=0;
QVTF01013568.1	AUGUSTUS	interblock_region	427236	427346	.	-	0	ID=pp.g95.t1.iBR3
QVTF01013568.1	AUGUSTUS	interblock_region	427935	428150	.	-	0	ID=pp.g95.t1.iBR2
# protein sequence = [MVFIKKESEDTKIEEALKVKHEDNEEQTNMAFIKEESKDMKIEEAFKVKHEDTEKQTELIEESEENEELHEVEKKHVK
# SGEIHLSCSQDLKKRRANKSFPCTQCGKSLTCKYNLDVHLRVHTGEKQYTCDQCGKNFTQSLSLKAHMNMHTGNKQYKCSHCDKRFNKSSNLKTHERI
# HTGEKPYTCDQCGKTFARKGSLMTHMRVHTVEKLYNCNLCGKSLKCKYSLDGHMRLHSGKKPYTSDQCGKSFTKSVHVKEHMSIHTEEKPYKCSHCNK
# RFYRSGDLRKHEGIHIGVKPYKCSHCDKRFNKSSNLKTHERIHTKEKPYKCSHCDKRFNRSSSLKKHERIHTGEKPYHCTACGKCFSHSSGLHSHTKN
# NHCKAPYTPTHI]
# sequence of block fz_znf      152 [KQYKCSHCDKRFNKSSNLKTHERIHTGEKPYTCDQCGKTFARKGSLMTHMRVHTVEKLYNCNLCGKSLKCKYSLDGHMRLHSGKKPYTSDQCGKSFTKSVHVKEHMSIHTEEKPYKCSHCNKRFYRSGDLRKHEGIHIGVKPYKCSHCDKRFNKSSNLKTHERIHTKEKPYKCSHCDKRFNRSSSLKKHERIHTGE] 348
# sequence of block fz_linker    28 [NMAFIKEESKDMKIEEAFKVKHEDTEKQTELIEESEENEELHEVEKKHVKSG] 80
# sequence of block fz_finz       0 [MVFIKKESEDTKIEEALKVKHEDNEEQT] 28
# Evidence for and against this transcript:
# % of transcript supported by hints (any source): 0
# CDS exons: 0/2
# CDS introns: 0/1
# 5'UTR exons and introns: 0/0
# 3'UTR exons and introns: 0/0
# hint groups fully obeyed: 39
#     RM:  39
# incompatible hint groups: 2
#     RM:   2
# end gene g95
###
# start gene g96
QVTF01013568.1	AUGUSTUS	gene	455329	459591	1	+	.	ID=g96
QVTF01013568.1	AUGUSTUS	transcript	455329	459591	.	+	.	ID=g96.t1;Parent=g96
QVTF01013568.1	AUGUSTUS	start_codon	455329	455331	.	+	0	Parent=g96.t1
QVTF01013568.1	AUGUSTUS	CDS	455329	455413	.	+	0	ID=g96.t1.cds;Parent=g96.t1
QVTF01013568.1	AUGUSTUS	CDS	458816	459588	.	+	2	ID=g96.t1.cds;Parent=g96.t1
QVTF01013568.1	AUGUSTUS	stop_codon	459589	459591	.	+	0	Parent=g96.t1
QVTF01013568.1	AUGUSTUS	protein_match	455329	455412	7.42	+	0	ID=pp.g96.t1.fz_finz;Target=fz_finz 1 28;Target_start=0;
QVTF01013568.1	AUGUSTUS	protein_match	455413	455413	1	+	0	ID=pp.g96.t1.fz_linker;Target=fz_linker 1 1;Target_start=28;
QVTF01013568.1	AUGUSTUS	protein_match	458816	458970	1.92	+	2	ID=pp.g96.t1.fz_linker;Target=fz_linker 1 52;Target_start=28;
QVTF01013568.1	AUGUSTUS	protein_match	458986	459573	4.12	+	0	ID=pp.g96.t1.fz_znf;Target=fz_znf 1 196;Target_start=85;
QVTF01013568.1	AUGUSTUS	interblock_region	458971	458985	.	+	0	ID=pp.g96.t1.iBR2
QVTF01013568.1	AUGUSTUS	interblock_region	459574	459591	.	+	0	ID=pp.g96.t1.iBR3
# protein sequence = [MAFIKEEREDMKIEEAFQVKHEDTEKQKDLMPLKEESQELNEMEEKNQYDKHHDFMNGEKSFTYSATQKAETRNLEFQ
# MRVQTGEKPYTCKLCGKSYKRKENLTFHTGIHTGEKTFICSQCGKSFKQKKYLDGHMTIHTGEKLFVCDQCEKSFRCKGHLDLHMRSHSGDNCFICQQ
# CGKSFSHKGHFEDHMRVHTGEKPFTCSQCGKSFTAKGNLKTHMRVHTGEKHYKCPQCEKSFTHHTNLKRHLQTHSGKNSQTSCHTEENFNFNNHLHVP
# SEYRQFPCDQSN]
# sequence of block fz_finz       0 [MAFIKEEREDMKIEEAFQVKHEDTEKQK] 28
# sequence of block fz_linker    28 [DLMPLKEESQELNEMEEKNQYDKHHDFMNGEKSFTYSATQKAETRNLEFQMR] 80
# sequence of block fz_znf       85 [KPYTCKLCGKSYKRKENLTFHTGIHTGEKTFICSQCGKSFKQKKYLDGHMTIHTGEKLFVCDQCEKSFRCKGHLDLHMRSHSGDNCFICQQCGKSFSHKGHFEDHMRVHTGEKPFTCSQCGKSFTAKGNLKTHMRVHTGEKHYKCPQCEKSFTHHTNLKRHLQTHSGKNSQTSCHTEENFNFNNHLHVPSEYRQFP] 281
# Evidence for and against this transcript:
# % of transcript supported by hints (any source): 0
# CDS exons: 0/2
# CDS introns: 0/1
# 5'UTR exons and introns: 0/0
# 3'UTR exons and introns: 0/0
# hint groups fully obeyed: 25
#     RM:  25
# incompatible hint groups: 0
# end gene g96
###
#
# ----- prediction on sequence number 32 (length = 30077, name = QVTF01013568.1:477667-507744) -----
#
# Predicted genes for sequence number 32 on both strands
# start gene g97
QVTF01013568.1	AUGUSTUS	gene	482372	504204	1	-	.	ID=g97
QVTF01013568.1	AUGUSTUS	transcript	482372	504204	.	-	.	ID=g97.t1;Parent=g97
QVTF01013568.1	AUGUSTUS	stop_codon	482372	482374	.	-	0	Parent=g97.t1
QVTF01013568.1	AUGUSTUS	CDS	482375	482596	.	-	0	ID=g97.t1.cds;Parent=g97.t1
QVTF01013568.1	AUGUSTUS	CDS	482646	482834	.	-	0	ID=g97.t1.cds;Parent=g97.t1
QVTF01013568.1	AUGUSTUS	CDS	482918	483129	.	-	2	ID=g97.t1.cds;Parent=g97.t1
QVTF01013568.1	AUGUSTUS	CDS	483176	483367	.	-	2	ID=g97.t1.cds;Parent=g97.t1
QVTF01013568.1	AUGUSTUS	CDS	492537	492581	.	-	2	ID=g97.t1.cds;Parent=g97.t1
QVTF01013568.1	AUGUSTUS	CDS	495682	495693	.	-	2	ID=g97.t1.cds;Parent=g97.t1
QVTF01013568.1	AUGUSTUS	CDS	500915	500928	.	-	1	ID=g97.t1.cds;Parent=g97.t1
QVTF01013568.1	AUGUSTUS	CDS	504191	504204	.	-	0	ID=g97.t1.cds;Parent=g97.t1
QVTF01013568.1	AUGUSTUS	start_codon	504202	504204	.	-	0	Parent=g97.t1
QVTF01013568.1	AUGUSTUS	protein_match	482396	482596	5.02	-	0	ID=pp.g97.t1.fz_znf;Target=fz_znf 130 196;Target_start=97;
QVTF01013568.1	AUGUSTUS	protein_match	482646	482834	2.74	-	0	ID=pp.g97.t1.fz_znf;Target=fz_znf 67 129;Target_start=97;
QVTF01013568.1	AUGUSTUS	protein_match	482918	483115	3.19	-	0	ID=pp.g97.t1.fz_znf;Target=fz_znf 1 66;Target_start=97;
QVTF01013568.1	AUGUSTUS	protein_match	483213	483367	1.88	-	2	ID=pp.g97.t1.fz_linker;Target=fz_linker 1 52;Target_start=28;
QVTF01013568.1	AUGUSTUS	protein_match	492537	492537	1	-	0	ID=pp.g97.t1.fz_linker;Target=fz_linker 1 1;Target_start=28;
QVTF01013568.1	AUGUSTUS	protein_match	492538	492581	2.62	-	2	ID=pp.g97.t1.fz_finz;Target=fz_finz 14 28;Target_start=0;
QVTF01013568.1	AUGUSTUS	protein_match	495682	495693	1.48	-	2	ID=pp.g97.t1.fz_finz;Target=fz_finz 10 14;Target_start=0;
QVTF01013568.1	AUGUSTUS	protein_match	500915	500928	1.05	-	1	ID=pp.g97.t1.fz_finz;Target=fz_finz 5 10;Target_start=0;
QVTF01013568.1	AUGUSTUS	protein_match	504191	504204	1.56	-	0	ID=pp.g97.t1.fz_finz;Target=fz_finz 1 5;Target_start=0;
QVTF01013568.1	AUGUSTUS	interblock_region	482372	482395	.	-	0	ID=pp.g97.t1.iBR3
QVTF01013568.1	AUGUSTUS	interblock_region	483116	483129	.	-	2	ID=pp.g97.t1.iBR2
QVTF01013568.1	AUGUSTUS	interblock_region	483176	483212	.	-	0	ID=pp.g97.t1.iBR2
# protein sequence = [MPSLRTLSERLRCEENEDVKIEDTEEQTDLMPLKEESQELNEMEDKNQDEKCHDYMTREESLSDSQTHETEPRNLKVQ
# MRGHTKEKHHACQQFHTGEKPYYCQECGRNFSVKVNPNSHMRVHRRESPFTCQQCGKSFSQKQSLENHLKFHAGERLEIALSVERSFTRNETLKGHMA
# IHKGENLFDCDQCGKSFRYKRNLNQHMWIHSGEKCFNDRDNLKNHVRRLILEEHIRIHNGEKPFTCPQCGKSFTIKGNLRIHIRIHTGEQPYKCSLCE
# MSFTHHTDLKRHLQTHSVKIILISIA]
# sequence of block fz_znf       97 [KPYYCQECGRNFSVKVNPNSHMRVHRRESPFTCQQCGKSFSQKQSLENHLKFHAGERLEIALSVERSFTRNETLKGHMAIHKGENLFDCDQCGKSFRYKRNLNQHMWIHSGEKCFNDRDNLKNHVRRLILEEHIRIHNGEKPFTCPQCGKSFTIKGNLRIHIRIHTGEQPYKCSLCEMSFTHHTDLKRHLQTHSVK] 293
# sequence of block fz_linker    28 [DLMPLKEESQELNEMEDKNQDEKCHDYMTREESLSDSQTHETEPRNLKVQMR] 80
# sequence of block fz_finz       0 [MPSLRTLSERLRCEENEDVKIEDTEEQT] 28
# Evidence for and against this transcript:
# % of transcript supported by hints (any source): 0
# CDS exons: 0/8
# CDS introns: 0/7
# 5'UTR exons and introns: 0/0
# 3'UTR exons and introns: 0/0
# hint groups fully obeyed: 127
#     RM: 127
# incompatible hint groups: 3
#     RM:   3
# end gene g97
###
#
# ----- prediction on sequence number 33 (length = 30098, name = QVTF01013568.1:885770-915868) -----
#
# Predicted genes for sequence number 33 on both strands
# (none)
#
# ----- prediction on sequence number 34 (length = 30083, name = QVTF01013568.1:931997-962080) -----
#
# Predicted genes for sequence number 34 on both strands
# start gene g98
QVTF01013568.1	AUGUSTUS	gene	946997	957681	1	+	.	ID=g98
QVTF01013568.1	AUGUSTUS	transcript	946997	957681	.	+	.	ID=g98.t1;Parent=g98
QVTF01013568.1	AUGUSTUS	start_codon	946997	946999	.	+	0	Parent=g98.t1
QVTF01013568.1	AUGUSTUS	CDS	946997	947081	.	+	0	ID=g98.t1.cds;Parent=g98.t1
QVTF01013568.1	AUGUSTUS	CDS	956648	957678	.	+	2	ID=g98.t1.cds;Parent=g98.t1
QVTF01013568.1	AUGUSTUS	stop_codon	957679	957681	.	+	0	Parent=g98.t1
QVTF01013568.1	AUGUSTUS	protein_match	946997	947080	6.72	+	0	ID=pp.g98.t1.fz_finz;Target=fz_finz 1 28;Target_start=0;
QVTF01013568.1	AUGUSTUS	protein_match	947081	947081	1	+	0	ID=pp.g98.t1.fz_linker;Target=fz_linker 1 1;Target_start=28;
QVTF01013568.1	AUGUSTUS	protein_match	956648	956802	1.42	+	2	ID=pp.g98.t1.fz_linker;Target=fz_linker 1 52;Target_start=28;
QVTF01013568.1	AUGUSTUS	protein_match	956827	957414	6.66	+	0	ID=pp.g98.t1.fz_znf;Target=fz_znf 1 196;Target_start=88;
QVTF01013568.1	AUGUSTUS	interblock_region	956803	956826	.	+	0	ID=pp.g98.t1.iBR2
QVTF01013568.1	AUGUSTUS	interblock_region	957415	957681	.	+	0	ID=pp.g98.t1.iBR3
# protein sequence = [MAVIKEETEDFRIEEVFSLKQEDTEEQTDLIEKNQELKDMEEKEQNEKDHDLKMGENMESNSFTCHHCGKSFKRKRNL
# KVHMSIHTGEKPYTCQQCGKSFVQKGSLAVHMRIHTGEKPYTCSQCGQSYTHKSNLNSHMRTHSGESLFTCQQCGKHFIKKQNLAVHMRIHTGERHFI
# CKQCGKSFIQKGNLEVHMKCHTGEKPYICSQCGQSFIQKSNLNSHMRIHSRESLYTCQQCGKNFNQKQNLKVHMRIHTGDKHFICKQCGKSFTQKGNL
# EVHMRSHSGEKPYTCSRCEKRFTHKSNLNSHMRTHSEESLNTCQQCGKNFIQKQNLEVHMKIHTGERHFICKQCGKSFTPKGNLKFTLEFTLERSNNT]
# sequence of block fz_finz       0 [MAVIKEETEDFRIEEVFSLKQEDTEEQT] 28
# sequence of block fz_linker    28 [DLIEKNQELKDMEEKEQNEKDHDLKMGENMESNSFTCHHCGKSFKRKRNLKV] 80
# sequence of block fz_znf       88 [KPYTCQQCGKSFVQKGSLAVHMRIHTGEKPYTCSQCGQSYTHKSNLNSHMRTHSGESLFTCQQCGKHFIKKQNLAVHMRIHTGERHFICKQCGKSFIQKGNLEVHMKCHTGEKPYICSQCGQSFIQKSNLNSHMRIHSRESLYTCQQCGKNFNQKQNLKVHMRIHTGDKHFICKQCGKSFTQKGNLEVHMRSHSGE] 284
# Evidence for and against this transcript:
# % of transcript supported by hints (any source): 0
# CDS exons: 0/2
# CDS introns: 0/1
# 5'UTR exons and introns: 0/0
# 3'UTR exons and introns: 0/0
# hint groups fully obeyed: 47
#     RM:  47
# incompatible hint groups: 1
#     RM:   1
# end gene g98
###
#
# ----- prediction on sequence number 35 (length = 30953, name = QVTF01013568.1:1155388-1186341) -----
#
# Predicted genes for sequence number 35 on both strands
# start gene g99
QVTF01013568.1	AUGUSTUS	gene	1161426	1167553	1	+	.	ID=g99
QVTF01013568.1	AUGUSTUS	transcript	1161426	1167553	.	+	.	ID=g99.t1;Parent=g99
QVTF01013568.1	AUGUSTUS	start_codon	1161426	1161428	.	+	0	Parent=g99.t1
QVTF01013568.1	AUGUSTUS	CDS	1161426	1161440	.	+	0	ID=g99.t1.cds;Parent=g99.t1
QVTF01013568.1	AUGUSTUS	CDS	1162293	1162301	.	+	0	ID=g99.t1.cds;Parent=g99.t1
QVTF01013568.1	AUGUSTUS	CDS	1163699	1163730	.	+	0	ID=g99.t1.cds;Parent=g99.t1
QVTF01013568.1	AUGUSTUS	CDS	1164795	1164811	.	+	1	ID=g99.t1.cds;Parent=g99.t1
QVTF01013568.1	AUGUSTUS	CDS	1165301	1165312	.	+	2	ID=g99.t1.cds;Parent=g99.t1
QVTF01013568.1	AUGUSTUS	CDS	1166589	1167550	.	+	2	ID=g99.t1.cds;Parent=g99.t1
QVTF01013568.1	AUGUSTUS	stop_codon	1167551	1167553	.	+	0	Parent=g99.t1
QVTF01013568.1	AUGUSTUS	protein_match	1161426	1161440	1.72	+	0	ID=pp.g99.t1.fz_finz;Target=fz_finz 1 5;Target_start=0;
QVTF01013568.1	AUGUSTUS	protein_match	1162293	1162301	0.891	+	2	ID=pp.g99.t1.fz_finz;Target=fz_finz 6 9;Target_start=0;
QVTF01013568.1	AUGUSTUS	protein_match	1163699	1163730	1.47	+	2	ID=pp.g99.t1.fz_finz;Target=fz_finz 9 19;Target_start=0;
QVTF01013568.1	AUGUSTUS	protein_match	1164795	1164811	1.87	+	0	ID=pp.g99.t1.fz_finz;Target=fz_finz 20 25;Target_start=0;
QVTF01013568.1	AUGUSTUS	protein_match	1165301	1165311	0.892	+	2	ID=pp.g99.t1.fz_finz;Target=fz_finz 25 28;Target_start=0;
QVTF01013568.1	AUGUSTUS	protein_match	1165312	1165312	1	+	0	ID=pp.g99.t1.fz_linker;Target=fz_linker 1 1;Target_start=28;
QVTF01013568.1	AUGUSTUS	protein_match	1166589	1166743	1.82	+	2	ID=pp.g99.t1.fz_linker;Target=fz_linker 1 52;Target_start=28;
QVTF01013568.1	AUGUSTUS	protein_match	1166789	1167376	5.35	+	0	ID=pp.g99.t1.fz_znf;Target=fz_znf 1 196;Target_start=95;
QVTF01013568.1	AUGUSTUS	interblock_region	1166744	1166788	.	+	0	ID=pp.g99.t1.iBR2
QVTF01013568.1	AUGUSTUS	interblock_region	1167377	1167553	.	+	0	ID=pp.g99.t1.iBR3
# protein sequence = [MLLSKDHSEELGMEEGKRIEQEYVITCTYLMLLKEESEVLDEMKEKDQYKKHDIVTEEISEKTSSQKSNFICQQCEKC
# FSTKGNLKRHMDIHTGEKPYTCQQCGKCFNKKRTLKGHMSVHTGEKPYMCPQCGNRFTQQGNFNRHMRVHTGEKPYTCELCGRSFTSKLNLKDHVNSH
# TGETPFTCDQCGKSFRYKVTLKRHMKVHLRESSLMCHQCGMSFSDSQNLKNHVITHTGEKPYMCLQCGKSCSNGTNLGVHMRIHTGEKPFTCPQCGKS
# FRFIGNFQTHSRVHTGERPYTCPHCGKSFRFIGNYQTHMRVHTGERPYTCLECDESFTYKRDMKLHLLIHSGKEV]
# sequence of block fz_finz       0 [MLLSKDHSEELGMEEGKRIEQEYVITCT] 28
# sequence of block fz_linker    28 [YLMLLKEESEVLDEMKEKDQYKKHDIVTEEISEKTSSQKSNFICQQCEKCFS] 80
# sequence of block fz_znf       95 [KPYTCQQCGKCFNKKRTLKGHMSVHTGEKPYMCPQCGNRFTQQGNFNRHMRVHTGEKPYTCELCGRSFTSKLNLKDHVNSHTGETPFTCDQCGKSFRYKVTLKRHMKVHLRESSLMCHQCGMSFSDSQNLKNHVITHTGEKPYMCLQCGKSCSNGTNLGVHMRIHTGEKPFTCPQCGKSFRFIGNFQTHSRVHTGE] 291
# Evidence for and against this transcript:
# % of transcript supported by hints (any source): 0
# CDS exons: 0/6
# CDS introns: 0/5
# 5'UTR exons and introns: 0/0
# 3'UTR exons and introns: 0/0
# hint groups fully obeyed: 30
#     RM:  30
# incompatible hint groups: 2
#     RM:   2
# end gene g99
###
# start gene g100
QVTF01013568.1	AUGUSTUS	gene	1170649	1174975	1	+	.	ID=g100
QVTF01013568.1	AUGUSTUS	transcript	1170649	1174975	.	+	.	ID=g100.t1;Parent=g100
QVTF01013568.1	AUGUSTUS	start_codon	1170649	1170651	.	+	0	Parent=g100.t1
QVTF01013568.1	AUGUSTUS	CDS	1170649	1171342	.	+	0	ID=g100.t1.cds;Parent=g100.t1
QVTF01013568.1	AUGUSTUS	CDS	1174049	1174348	.	+	2	ID=g100.t1.cds;Parent=g100.t1
QVTF01013568.1	AUGUSTUS	CDS	1174468	1174482	.	+	2	ID=g100.t1.cds;Parent=g100.t1
QVTF01013568.1	AUGUSTUS	CDS	1174620	1174652	.	+	2	ID=g100.t1.cds;Parent=g100.t1
QVTF01013568.1	AUGUSTUS	CDS	1174713	1174972	.	+	2	ID=g100.t1.cds;Parent=g100.t1
QVTF01013568.1	AUGUSTUS	stop_codon	1174973	1174975	.	+	0	Parent=g100.t1
QVTF01013568.1	AUGUSTUS	protein_match	1170649	1170732	7.78	+	0	ID=pp.g100.t1.fz_finz;Target=fz_finz 1 28;Target_start=0;
QVTF01013568.1	AUGUSTUS	protein_match	1170733	1170888	1.32	+	0	ID=pp.g100.t1.fz_linker;Target=fz_linker 1 52;Target_start=28;
QVTF01013568.1	AUGUSTUS	protein_match	1174066	1174348	1.27	+	0	ID=pp.g100.t1.fz_znf;Target=fz_znf 1 95;Target_start=237;
QVTF01013568.1	AUGUSTUS	protein_match	1174468	1174482	1.75	+	1	ID=pp.g100.t1.fz_znf;Target=fz_znf 95 100;Target_start=236;
QVTF01013568.1	AUGUSTUS	protein_match	1174620	1174652	4.83	+	1	ID=pp.g100.t1.fz_znf;Target=fz_znf 100 111;Target_start=236;
QVTF01013568.1	AUGUSTUS	protein_match	1174713	1174969	1.99	+	2	ID=pp.g100.t1.fz_znf;Target=fz_znf 111 196;Target_start=237;
QVTF01013568.1	AUGUSTUS	interblock_region	1170889	1171342	.	+	0	ID=pp.g100.t1.iBR2
QVTF01013568.1	AUGUSTUS	interblock_region	1174049	1174065	.	+	2	ID=pp.g100.t1.iBR2
QVTF01013568.1	AUGUSTUS	interblock_region	1174970	1174975	.	+	0	ID=pp.g100.t1.iBR3
# protein sequence = [MVFIKEESEDLMTEETLRVKHEDTEEQTKMVFIKDESEDLMTEETLRVKHEDTEEQTKMVFIKDKSEDLMTEETLRVK
# HEDTEEQTEMVFIKDAGEDVMNEETLRVKHEDTEEQTKMAFIKDESEDVMNEETLRVKHEDTEEQTKMVFIKDESENVMTEETLRVKHEDTEEQTEMV
# FIKDESEDVMNEETLRVKHEDTEEQTKMAFVKEKIEDVNTEEVFSLKQEYTEEQTDLMPLKEESQDLNDMEEKDQYEKPHQFMTGEKYFSDSKNENTS
# SQNKGTGNIKGHRKVQTGKSPFTCQRCGRSFSHKKTFNRHIKIHTEVKPFTCQQCGKIFTLDKNLNHYIRIHTKAWPFMCDHCGKNCTNKANLENHVR
# VHNGEKPFICPRCGKSFPYKGNLKIHIRVHTIERGLTSVSSVRNVIYRLVHTASVSFMAADS]
# sequence of block fz_finz       0 [MVFIKEESEDLMTEETLRVKHEDTEEQT] 28
# sequence of block fz_linker    28 [KMVFIKDESEDLMTEETLRVKHEDTEEQTKMVFIKDKSEDLMTEETLRVKHE] 80
# sequence of block fz_znf      237 [EESQDLNDMEEKDQYEKPHQFMTGEKYFSDSKNENTSSQNKGTGNIKGHRKVQTGKSPFTCQRCGRSFSHKKTFNRHIKIHTEVKPFTCQQCGKIFTLDKNLNHYIRIHTKAWPFMCDHCGKNCTNKANLENHVRVHNGEKPFICPRCGKSFPYKGNLKIHIRVHTIERGLTSVSSVRNVIYRLVHTASVSFMAAD] 433
# Evidence for and against this transcript:
# % of transcript supported by hints (any source): 0
# CDS exons: 0/5
# CDS introns: 0/4
# 5'UTR exons and introns: 0/0
# 3'UTR exons and introns: 0/0
# hint groups fully obeyed: 17
#     RM:  17
# incompatible hint groups: 1
#     RM:   1
# end gene g100
###
#
# ----- prediction on sequence number 36 (length = 31684, name = QVTF01013893.1:684572-716256) -----
#
# Predicted genes for sequence number 36 on both strands
# start gene g101
QVTF01013893.1	AUGUSTUS	gene	693324	701169	1	-	.	ID=g101
QVTF01013893.1	AUGUSTUS	transcript	693324	701169	.	-	.	ID=g101.t1;Parent=g101
QVTF01013893.1	AUGUSTUS	stop_codon	693324	693326	.	-	0	Parent=g101.t1
QVTF01013893.1	AUGUSTUS	CDS	693327	693375	.	-	1	ID=g101.t1.cds;Parent=g101.t1
QVTF01013893.1	AUGUSTUS	CDS	693831	693858	.	-	2	ID=g101.t1.cds;Parent=g101.t1
QVTF01013893.1	AUGUSTUS	CDS	694338	694889	.	-	2	ID=g101.t1.cds;Parent=g101.t1
QVTF01013893.1	AUGUSTUS	CDS	699484	699810	.	-	2	ID=g101.t1.cds;Parent=g101.t1
QVTF01013893.1	AUGUSTUS	CDS	701064	701169	.	-	0	ID=g101.t1.cds;Parent=g101.t1
QVTF01013893.1	AUGUSTUS	start_codon	701167	701169	.	-	0	Parent=g101.t1
QVTF01013893.1	AUGUSTUS	protein_match	693351	693375	1.87	-	1	ID=pp.g101.t1.fz_znf;Target=fz_znf 188 196;Target_start=150;
QVTF01013893.1	AUGUSTUS	protein_match	693831	693858	1.41	-	2	ID=pp.g101.t1.fz_znf;Target=fz_znf 179 188;Target_start=150;
QVTF01013893.1	AUGUSTUS	protein_match	694338	694872	2.17	-	0	ID=pp.g101.t1.fz_znf;Target=fz_znf 1 179;Target_start=150;
QVTF01013893.1	AUGUSTUS	protein_match	699677	699810	1.1	-	2	ID=pp.g101.t1.fz_linker;Target=fz_linker 8 52;Target_start=28;
QVTF01013893.1	AUGUSTUS	protein_match	701064	701085	1.35	-	0	ID=pp.g101.t1.fz_linker;Target=fz_linker 1 8;Target_start=28;
QVTF01013893.1	AUGUSTUS	protein_match	701086	701169	8.16	-	0	ID=pp.g101.t1.fz_finz;Target=fz_finz 1 28;Target_start=0;
QVTF01013893.1	AUGUSTUS	interblock_region	693324	693350	.	-	0	ID=pp.g101.t1.iBR3
QVTF01013893.1	AUGUSTUS	interblock_region	694873	694889	.	-	2	ID=pp.g101.t1.iBR2
QVTF01013893.1	AUGUSTUS	interblock_region	699484	699676	.	-	0	ID=pp.g101.t1.iBR2
# protein sequence = [MVFIKEESEDIRIEETLKVKQEDTEEQTVVFIKEEKESEDFKIEEIFRVKQEVTEEQAKMAFDKEKIEDVNIEETFRV
# NQEDTKEQAKMAFVKKIEDVNIEETFRVNQEDTEEQAKMAFDKEKIEDVNIEEVFSLKQVDTEEQRDLMPLKEESQDLNDMEEKDQYEKPHQFMTGEK
# YFSDSKIESTSSQNKGTGNIKGHMKVQTGKSPFTCQLCERSFCHKKTLNRHMQIHAGVTPFACQPCRRSFNDKQIFNRHIKIHTEVKFFTCQQCGRSF
# SKKKTLNRHMKIHTGVKPFACQQCDKSFSDRRNLDAHMSVHTRKRPSICSQCGKMHACKRLLNVHIMSHLEMLGNNLESL]
# sequence of block fz_znf      150 [EESQDLNDMEEKDQYEKPHQFMTGEKYFSDSKIESTSSQNKGTGNIKGHMKVQTGKSPFTCQLCERSFCHKKTLNRHMQIHAGVTPFACQPCRRSFNDKQIFNRHIKIHTEVKFFTCQQCGRSFSKKKTLNRHMKIHTGVKPFACQQCDKSFSDRRNLDAHMSVHTRKRPSICSQCGKMHACKRLLNVHIMSHLEM] 346
# sequence of block fz_linker    28 [VVFIKEEKESEDFKIEEIFRVKQEVTEEQAKMAFDKEKIEDVNIEETFRVNQ] 80
# sequence of block fz_finz       0 [MVFIKEESEDIRIEETLKVKQEDTEEQT] 28
# Evidence for and against this transcript:
# % of transcript supported by hints (any source): 0
# CDS exons: 0/5
# CDS introns: 0/4
# 5'UTR exons and introns: 0/0
# 3'UTR exons and introns: 0/0
# hint groups fully obeyed: 45
#     RM:  45
# incompatible hint groups: 1
#     RM:   1
# end gene g101
###
# start gene g102
QVTF01013893.1	AUGUSTUS	gene	704902	711204	1	-	.	ID=g102
QVTF01013893.1	AUGUSTUS	transcript	704902	711204	.	-	.	ID=g102.t1;Parent=g102
QVTF01013893.1	AUGUSTUS	stop_codon	704902	704904	.	-	0	Parent=g102.t1
QVTF01013893.1	AUGUSTUS	CDS	704905	705869	.	-	2	ID=g102.t1.cds;Parent=g102.t1
QVTF01013893.1	AUGUSTUS	CDS	706242	706254	.	-	0	ID=g102.t1.cds;Parent=g102.t1
QVTF01013893.1	AUGUSTUS	CDS	708826	708835	.	-	1	ID=g102.t1.cds;Parent=g102.t1
QVTF01013893.1	AUGUSTUS	CDS	709065	709081	.	-	0	ID=g102.t1.cds;Parent=g102.t1
QVTF01013893.1	AUGUSTUS	CDS	710888	710899	.	-	0	ID=g102.t1.cds;Parent=g102.t1
QVTF01013893.1	AUGUSTUS	CDS	711002	711015	.	-	2	ID=g102.t1.cds;Parent=g102.t1
QVTF01013893.1	AUGUSTUS	CDS	711079	711088	.	-	0	ID=g102.t1.cds;Parent=g102.t1
QVTF01013893.1	AUGUSTUS	CDS	711196	711204	.	-	0	ID=g102.t1.cds;Parent=g102.t1
QVTF01013893.1	AUGUSTUS	start_codon	711202	711204	.	-	0	Parent=g102.t1
QVTF01013893.1	AUGUSTUS	protein_match	705079	705666	5.27	-	0	ID=pp.g102.t1.fz_znf;Target=fz_znf 1 196;Target_start=96;
QVTF01013893.1	AUGUSTUS	protein_match	705715	705869	2.06	-	2	ID=pp.g102.t1.fz_linker;Target=fz_linker 1 52;Target_start=28;
QVTF01013893.1	AUGUSTUS	protein_match	706242	706242	1	-	0	ID=pp.g102.t1.fz_linker;Target=fz_linker 1 1;Target_start=28;
QVTF01013893.1	AUGUSTUS	protein_match	706243	706254	1.03	-	0	ID=pp.g102.t1.fz_finz;Target=fz_finz 25 28;Target_start=0;
QVTF01013893.1	AUGUSTUS	protein_match	708826	708835	0.428	-	1	ID=pp.g102.t1.fz_finz;Target=fz_finz 21 24;Target_start=0;
QVTF01013893.1	AUGUSTUS	protein_match	709065	709081	1.47	-	0	ID=pp.g102.t1.fz_finz;Target=fz_finz 16 21;Target_start=0;
QVTF01013893.1	AUGUSTUS	protein_match	710888	710899	1.06	-	0	ID=pp.g102.t1.fz_finz;Target=fz_finz 12 15;Target_start=0;
QVTF01013893.1	AUGUSTUS	protein_match	711002	711015	1.42	-	2	ID=pp.g102.t1.fz_finz;Target=fz_finz 7 11;Target_start=0;
QVTF01013893.1	AUGUSTUS	protein_match	711079	711088	1.22	-	0	ID=pp.g102.t1.fz_finz;Target=fz_finz 4 7;Target_start=0;
QVTF01013893.1	AUGUSTUS	protein_match	711196	711204	4.13	-	0	ID=pp.g102.t1.fz_finz;Target=fz_finz 1 3;Target_start=0;
QVTF01013893.1	AUGUSTUS	interblock_region	704902	705078	.	-	0	ID=pp.g102.t1.iBR3
QVTF01013893.1	AUGUSTUS	interblock_region	705667	705714	.	-	0	ID=pp.g102.t1.iBR2
# protein sequence = [MELILKSDQDQNIVEASHVTRTQTQKQNDLMPLKEESEVIDEIKEKDQYKKHHDIVTEEISEKTSSQKSNFICQQCEK
# CFSTKGNLKRHMDIHTGEKPYTCQQCGKCFNKKGTLKGHMSIHTGEKPYMCPQCGNRFTQQGNFNRHMRVHTGDKPYTCELCGRSFTSKLNLKDHINS
# HTGEMPFTCDQCGRSFRYKVTLKRHMKVHLRQSSFMCHQCGMSFSDSQNLKNHVITHTGEKPYMCLQCGKSCSNGTNLGVHMRIHTGEKPFTCPQCGK
# SFRFIGNFQTHSRVHTGERPYTCPHCGKSFRFIGNYQTHMRVHTGERPYTCLECDESFTYKRDMKLHLLIHSGKEV]
# sequence of block fz_znf       96 [KPYTCQQCGKCFNKKGTLKGHMSIHTGEKPYMCPQCGNRFTQQGNFNRHMRVHTGDKPYTCELCGRSFTSKLNLKDHINSHTGEMPFTCDQCGRSFRYKVTLKRHMKVHLRQSSFMCHQCGMSFSDSQNLKNHVITHTGEKPYMCLQCGKSCSNGTNLGVHMRIHTGEKPFTCPQCGKSFRFIGNFQTHSRVHTGE] 292
# sequence of block fz_linker    28 [DLMPLKEESEVIDEIKEKDQYKKHHDIVTEEISEKTSSQKSNFICQQCEKCF] 80
# sequence of block fz_finz       0 [MELILKSDQDQNIVEASHVTRTQTQKQN] 28
# Evidence for and against this transcript:
# % of transcript supported by hints (any source): 0
# CDS exons: 0/8
# CDS introns: 0/7
# 5'UTR exons and introns: 0/0
# 3'UTR exons and introns: 0/0
# hint groups fully obeyed: 40
#     RM:  40
# incompatible hint groups: 6
#     RM:   6
# end gene g102
###
#
# ----- prediction on sequence number 37 (length = 30077, name = QVTF01013893.1:758154-788231) -----
#
# Predicted genes for sequence number 37 on both strands
# start gene g103
QVTF01013893.1	AUGUSTUS	gene	759413	764254	1	+	.	ID=g103
QVTF01013893.1	AUGUSTUS	transcript	759413	764254	.	+	.	ID=g103.t1;Parent=g103
QVTF01013893.1	AUGUSTUS	start_codon	759413	759415	.	+	0	Parent=g103.t1
QVTF01013893.1	AUGUSTUS	CDS	759413	759453	.	+	0	ID=g103.t1.cds;Parent=g103.t1
QVTF01013893.1	AUGUSTUS	CDS	760842	760878	.	+	1	ID=g103.t1.cds;Parent=g103.t1
QVTF01013893.1	AUGUSTUS	CDS	763980	764111	.	+	0	ID=g103.t1.cds;Parent=g103.t1
QVTF01013893.1	AUGUSTUS	CDS	764201	764251	.	+	0	ID=g103.t1.cds;Parent=g103.t1
QVTF01013893.1	AUGUSTUS	stop_codon	764252	764254	.	+	0	Parent=g103.t1
# protein sequence = [MQLKKNWRYMVKSTTFCAGKLPGPYESPTCGQILPIIQKLEKHFTVVEEDTVFVSNTKQAIWENLSKRYQREDIRRFL
# GGHCIGPTL]
# Evidence for and against this transcript:
# % of transcript supported by hints (any source): 0
# CDS exons: 0/4
# CDS introns: 0/3
# 5'UTR exons and introns: 0/0
# 3'UTR exons and introns: 0/0
# hint groups fully obeyed: 11
#     RM:  11
# incompatible hint groups: 0
# end gene g103
###
#
# ----- prediction on sequence number 38 (length = 8132, name = QVTF01016509.1:0-8132) -----
#
# Predicted genes for sequence number 38 on both strands
# start gene g104
QVTF01016509.1	AUGUSTUS	gene	2854	4552	1	-	.	ID=g104
QVTF01016509.1	AUGUSTUS	transcript	2854	4552	.	-	.	ID=g104.t1;Parent=g104
QVTF01016509.1	AUGUSTUS	stop_codon	2854	2856	.	-	0	Parent=g104.t1
QVTF01016509.1	AUGUSTUS	CDS	2857	3018	.	-	0	ID=g104.t1.cds;Parent=g104.t1
QVTF01016509.1	AUGUSTUS	CDS	3102	3622	.	-	2	ID=g104.t1.cds;Parent=g104.t1
QVTF01016509.1	AUGUSTUS	CDS	4241	4277	.	-	0	ID=g104.t1.cds;Parent=g104.t1
QVTF01016509.1	AUGUSTUS	CDS	4387	4421	.	-	2	ID=g104.t1.cds;Parent=g104.t1
QVTF01016509.1	AUGUSTUS	CDS	4468	4552	.	-	0	ID=g104.t1.cds;Parent=g104.t1
QVTF01016509.1	AUGUSTUS	start_codon	4550	4552	.	-	0	Parent=g104.t1
QVTF01016509.1	AUGUSTUS	protein_match	2863	3018	2.78	-	0	ID=pp.g104.t1.fz_znf;Target=fz_znf 145 196;Target_start=82;
QVTF01016509.1	AUGUSTUS	protein_match	3102	3533	2.86	-	0	ID=pp.g104.t1.fz_znf;Target=fz_znf 1 144;Target_start=82;
QVTF01016509.1	AUGUSTUS	protein_match	3540	3622	1.21	-	2	ID=pp.g104.t1.fz_linker;Target=fz_linker 25 52;Target_start=28;
QVTF01016509.1	AUGUSTUS	protein_match	4241	4277	0.897	-	0	ID=pp.g104.t1.fz_linker;Target=fz_linker 13 25;Target_start=28;
QVTF01016509.1	AUGUSTUS	protein_match	4387	4421	1.09	-	2	ID=pp.g104.t1.fz_linker;Target=fz_linker 1 12;Target_start=28;
QVTF01016509.1	AUGUSTUS	protein_match	4468	4468	1	-	0	ID=pp.g104.t1.fz_linker;Target=fz_linker 1 1;Target_start=28;
QVTF01016509.1	AUGUSTUS	protein_match	4469	4552	4.37	-	0	ID=pp.g104.t1.fz_finz;Target=fz_finz 1 28;Target_start=0;
QVTF01016509.1	AUGUSTUS	interblock_region	2854	2862	.	-	0	ID=pp.g104.t1.iBR3
QVTF01016509.1	AUGUSTUS	interblock_region	3534	3539	.	-	0	ID=pp.g104.t1.iBR2
# protein sequence = [MEFIKEETEDMSDPEHPRIKHDDTEEQTVYTLLKKHHMPTIHFLTKKMSGNSDWMEMKEQRQELNEEEEKHDLKSQRT
# KAKKLHHVCLDCGKSFVQGIHLKRHQRIHTGEKPYKCSYCDMRFTQSGAVKVHERVHTGEKPYRCTQCGESFRYRTYFSYHLLVHSGVKPFTCDQCGA
# DFKSSVYLKNHMKVHTNVRPYACSFCEKCFARWIIVNGTRKHTPVRKIMCCSYCEKSFAQSGSLKSHEQLHTGEKPYYCPPCEKSFRFLKSLKQHMEK
# CQTSSQ]
# sequence of block fz_znf       82 [LHHVCLDCGKSFVQGIHLKRHQRIHTGEKPYKCSYCDMRFTQSGAVKVHERVHTGEKPYRCTQCGESFRYRTYFSYHLLVHSGVKPFTCDQCGADFKSSVYLKNHMKVHTNVRPYACSFCEKCFARWIIVNGTRKHTPVRKIMCCSYCEKSFAQSGSLKSHEQLHTGEKPYYCPPCEKSFRFLKSLKQHMEKCQTS] 278
# sequence of block fz_linker    28 [VYTLLKKHHMPTIHFLTKKMSGNSDWMEMKEQRQELNEEEEKHDLKSQRTKA] 80
# sequence of block fz_finz       0 [MEFIKEETEDMSDPEHPRIKHDDTEEQT] 28
# Evidence for and against this transcript:
# % of transcript supported by hints (any source): 0
# CDS exons: 0/5
# CDS introns: 0/4
# 5'UTR exons and introns: 0/0
# 3'UTR exons and introns: 0/0
# hint groups fully obeyed: 2
#     RM:   2
# incompatible hint groups: 7
#     RM:   7
# end gene g104
###
#
# ----- prediction on sequence number 39 (length = 30083, name = QVTF01016803.1:75999-106082) -----
#
# Predicted genes for sequence number 39 on both strands
# start gene g105
QVTF01016803.1	AUGUSTUS	gene	77526	80000	1	+	.	ID=g105
QVTF01016803.1	AUGUSTUS	transcript	77526	80000	.	+	.	ID=g105.t1;Parent=g105
QVTF01016803.1	AUGUSTUS	start_codon	77526	77528	.	+	0	Parent=g105.t1
QVTF01016803.1	AUGUSTUS	CDS	77526	77721	.	+	0	ID=g105.t1.cds;Parent=g105.t1
QVTF01016803.1	AUGUSTUS	CDS	78022	78140	.	+	2	ID=g105.t1.cds;Parent=g105.t1
QVTF01016803.1	AUGUSTUS	CDS	78239	78397	.	+	0	ID=g105.t1.cds;Parent=g105.t1
QVTF01016803.1	AUGUSTUS	CDS	79962	79997	.	+	0	ID=g105.t1.cds;Parent=g105.t1
QVTF01016803.1	AUGUSTUS	stop_codon	79998	80000	.	+	0	Parent=g105.t1
# protein sequence = [LCQGLLFLRDPPNQWPECPIPEKPDDNELRKVGTCTLVCFTPSGFSQFKTLEELIESTALQGVANGPERVFAELRRKY
# WILRGREAIKHLQRECVQCQRWRKKPENGSGSEKKWGIIFKCLTTRAVYIDIVWKLIPFLWPSGSSWLDKENPMNSCQTKKNHNYITALTIC]
# Evidence for and against this transcript:
# % of transcript supported by hints (any source): 0
# CDS exons: 0/4
# CDS introns: 0/3
# 5'UTR exons and introns: 0/0
# 3'UTR exons and introns: 0/0
# hint groups fully obeyed: 3
#     RM:   3
# incompatible hint groups: 0
# end gene g105
###
# start gene g106
QVTF01016803.1	AUGUSTUS	gene	80790	91082	1	-	.	ID=g106
QVTF01016803.1	AUGUSTUS	transcript	80790	91082	.	-	.	ID=g106.t1;Parent=g106
QVTF01016803.1	AUGUSTUS	stop_codon	80790	80792	.	-	0	Parent=g106.t1
QVTF01016803.1	AUGUSTUS	CDS	80793	81616	.	-	2	ID=g106.t1.cds;Parent=g106.t1
QVTF01016803.1	AUGUSTUS	CDS	90998	91082	.	-	0	ID=g106.t1.cds;Parent=g106.t1
QVTF01016803.1	AUGUSTUS	start_codon	91080	91082	.	-	0	Parent=g106.t1
QVTF01016803.1	AUGUSTUS	protein_match	80793	81380	6.5	-	0	ID=pp.g106.t1.fz_znf;Target=fz_znf 1 196;Target_start=107;
QVTF01016803.1	AUGUSTUS	protein_match	81462	81616	1.54	-	2	ID=pp.g106.t1.fz_linker;Target=fz_linker 1 52;Target_start=28;
QVTF01016803.1	AUGUSTUS	protein_match	90998	90998	1	-	0	ID=pp.g106.t1.fz_linker;Target=fz_linker 1 1;Target_start=28;
QVTF01016803.1	AUGUSTUS	protein_match	90999	91082	8.55	-	0	ID=pp.g106.t1.fz_finz;Target=fz_finz 1 28;Target_start=0;
QVTF01016803.1	AUGUSTUS	interblock_region	80790	80792	.	-	0	ID=pp.g106.t1.iBR3
QVTF01016803.1	AUGUSTUS	interblock_region	81381	81461	.	-	0	ID=pp.g106.t1.iBR2
# protein sequence = [MVFIKEESEDRKIEEAFRVKHEDTEEQTDLKTLKEESQELNEEGNIQHEKYDFMTGEKSFSCSHTEKTSQKRAPKTEN
# RSYFTCQQCGKSFIQKGNLEVHMRVHTGEKPYPCQQCGKSFTQKANLKIHTRLHTGENPYACSQCERSFNHKQYLIDHMRIHTGERPYTCKLCGKRFI
# RKANLKFHMKIHSGEKPFVCFQCPSSFTHKHDLNVHIRIHTGEKPFTCQQCGKSFSNKGNLNFHMKIHRGEKPFVCSQCPSSFTHKHDLNVHIRIHTG
# EKPFTCQQCGKSFSNKGNLKKHMKIHTGE]
# sequence of block fz_znf      107 [KPYPCQQCGKSFTQKANLKIHTRLHTGENPYACSQCERSFNHKQYLIDHMRIHTGERPYTCKLCGKRFIRKANLKFHMKIHSGEKPFVCFQCPSSFTHKHDLNVHIRIHTGEKPFTCQQCGKSFSNKGNLNFHMKIHRGEKPFVCSQCPSSFTHKHDLNVHIRIHTGEKPFTCQQCGKSFSNKGNLKKHMKIHTGE] 303
# sequence of block fz_linker    28 [DLKTLKEESQELNEEGNIQHEKYDFMTGEKSFSCSHTEKTSQKRAPKTENRS] 80
# sequence of block fz_finz       0 [MVFIKEESEDRKIEEAFRVKHEDTEEQT] 28
# Evidence for and against this transcript:
# % of transcript supported by hints (any source): 0
# CDS exons: 0/2
# CDS introns: 0/1
# 5'UTR exons and introns: 0/0
# 3'UTR exons and introns: 0/0
# hint groups fully obeyed: 48
#     RM:  48
# incompatible hint groups: 2
#     RM:   2
# end gene g106
###
# start gene g107
QVTF01016803.1	AUGUSTUS	gene	96908	98969	1	+	.	ID=g107
QVTF01016803.1	AUGUSTUS	transcript	96908	98969	.	+	.	ID=g107.t1;Parent=g107
QVTF01016803.1	AUGUSTUS	start_codon	96908	96910	.	+	0	Parent=g107.t1
QVTF01016803.1	AUGUSTUS	CDS	96908	97450	.	+	0	ID=g107.t1.cds;Parent=g107.t1
QVTF01016803.1	AUGUSTUS	CDS	97980	98025	.	+	0	ID=g107.t1.cds;Parent=g107.t1
QVTF01016803.1	AUGUSTUS	CDS	98188	98966	.	+	2	ID=g107.t1.cds;Parent=g107.t1
QVTF01016803.1	AUGUSTUS	stop_codon	98967	98969	.	+	0	Parent=g107.t1
# protein sequence = [MSRLAGKARDVVKVSLRSHPELNASELPSAVFDILKRNFSELAYSNMPMADFYNTVPIADESPMDYWIRLNKAIDVAE
# ECLRRRNKSVEDPAAEAVMMFISHCPDPSLAMSFQFKPAEKWSAAEVQERLDSHQRDLKRVSSRTQHTMSLSACNQCTVTACPNSVSSSPQQPASMPA
# QSLPPGLLDSGSMSCTLSEEVPGQRDEFIIGSNVIKCILQKMKSHDKYWKLISCSNSNPECEPFLELLSCISRWSGLQQPDKLGTVKLCQAVTLLPRH
# EYLVWGKLPANVPVSPGSTVIVEPTTARSAPKNILVGRVVTPMCGDRWVPMKILNPNPTSVTLRRNSKLADVSSCLAVEDLTVMQGLSRTHRDIPNSD
# PLKTASPADPVQLLKDCGLKDVDIDGCEVSEMWRRKLAALIVSYHDVFSKDKLDCGEAKDFVHRIHLYDERPFRLPYRRTPPAH]
# Evidence for and against this transcript:
# % of transcript supported by hints (any source): 0
# CDS exons: 0/3
# CDS introns: 0/2
# 5'UTR exons and introns: 0/0
# 3'UTR exons and introns: 0/0
# hint groups fully obeyed: 0
# incompatible hint groups: 0
# end gene g107
###
# start gene g108
QVTF01016803.1	AUGUSTUS	gene	99729	100778	1	+	.	ID=g108
QVTF01016803.1	AUGUSTUS	transcript	99729	100778	.	+	.	ID=g108.t1;Parent=g108
QVTF01016803.1	AUGUSTUS	start_codon	99729	99731	.	+	0	Parent=g108.t1
QVTF01016803.1	AUGUSTUS	CDS	99729	100775	.	+	0	ID=g108.t1.cds;Parent=g108.t1
QVTF01016803.1	AUGUSTUS	stop_codon	100776	100778	.	+	0	Parent=g108.t1
# protein sequence = [MAGLKRSMKGAGGRRRAGTFRELTSQDWTPDCDVAFEELKRTLVDSVVLAHPDFERPFLLCTDASLDGLGAVLSQIPA
# GEDKARPIAFASKALSHSQTKYPAHRLEFLALKWAVCDKFSHWLKGHVFTVWTDNNPLTYIMTKPKLDACEQRWVSKLAPYSFELKYVPGKLNVVADA
# LSRDPFVRPVSQRLLSELYSEMLRQVHSVEDGSVQEVFRLTWQPQTLRSGPLDVGLNTSLSADDVSSVLSSCDEWETGTACRAASFTEHLNSLISGDE
# KVFHSLSLTDLKEHQHKNPVIARVCYYVDRKRRPSRRERANENLYVLRILKQWDKLSVLNGILYRAIKDPLTKHK]
# Evidence for and against this transcript:
# % of transcript supported by hints (any source): 0
# CDS exons: 0/1
# CDS introns: 0/0
# 5'UTR exons and introns: 0/0
# 3'UTR exons and introns: 0/0
# hint groups fully obeyed: 0
# incompatible hint groups: 0
# end gene g108
###
# start gene g109
QVTF01016803.1	AUGUSTUS	gene	100902	102389	1	+	.	ID=g109
QVTF01016803.1	AUGUSTUS	transcript	100902	102389	.	+	.	ID=g109.t1;Parent=g109
QVTF01016803.1	AUGUSTUS	start_codon	100902	100904	.	+	0	Parent=g109.t1
QVTF01016803.1	AUGUSTUS	CDS	100902	102386	.	+	0	ID=g109.t1.cds;Parent=g109.t1
QVTF01016803.1	AUGUSTUS	stop_codon	102387	102389	.	+	0	Parent=g109.t1
# protein sequence = [MERDVCDYVKKCPRCVFGKTPEPAARAALESIKTTAPLELVCIDFWSAEDRHNKSVDVLVITYHFTKLAHAFPCQDQT
# AKSVAKRLWDGFFCVYGFPQRIHSDQGASFESELIAELLELAGIDKSRTTLYHAMGNGGTERFNRTLGNMLRSLPPRPKQKWPQLVQTMTFVYNCTAH
# ETTGFAPFYLMFGRVPRLPVDLMFQSVLRDKSVCDYDQYVKSLISDLQSAMSVAQKNSVQEQKHQSNQYNKRVKGLPLAIGDQMLVANKGCRGKRKLA
# DRWEPVVYTVVASKPSIHVYRICDRAGNERTVHRNLLLQVNFLPLPDTDSDSSGQEDAGTPTCRVPSQSDPTRSGGLTAQTHSDACSYIAEIEPADER
# NEAEELSQADSMSNISNVAACDDDRTISWVHSQLPCQQEPNPHHTVPVADDNAVAGAGAGLSPQNSFNDSVPVVQDPIADLNTADRYSTRFGRVIKPV
# RRLIESMVQLEILLGLDSGSTVIHV]
# Evidence for and against this transcript:
# % of transcript supported by hints (any source): 0
# CDS exons: 0/1
# CDS introns: 0/0
# 5'UTR exons and introns: 0/0
# 3'UTR exons and introns: 0/0
# hint groups fully obeyed: 0
# incompatible hint groups: 1
#     RM:   1
# end gene g109
###
#
# ----- prediction on sequence number 40 (length = 50418, name = QVTF01018475.1:0-50418) -----
#
# Predicted genes for sequence number 40 on both strands
# start gene g110
QVTF01018475.1	AUGUSTUS	gene	125	10579	1	-	.	ID=g110
QVTF01018475.1	AUGUSTUS	transcript	125	10579	.	-	.	ID=g110.t1;Parent=g110
QVTF01018475.1	AUGUSTUS	stop_codon	125	127	.	-	0	Parent=g110.t1
QVTF01018475.1	AUGUSTUS	CDS	128	164	.	-	1	ID=g110.t1.cds;Parent=g110.t1
QVTF01018475.1	AUGUSTUS	CDS	368	384	.	-	0	ID=g110.t1.cds;Parent=g110.t1
QVTF01018475.1	AUGUSTUS	CDS	550	560	.	-	2	ID=g110.t1.cds;Parent=g110.t1
QVTF01018475.1	AUGUSTUS	CDS	1050	1075	.	-	1	ID=g110.t1.cds;Parent=g110.t1
QVTF01018475.1	AUGUSTUS	CDS	1143	1155	.	-	2	ID=g110.t1.cds;Parent=g110.t1
QVTF01018475.1	AUGUSTUS	CDS	1723	1732	.	-	0	ID=g110.t1.cds;Parent=g110.t1
QVTF01018475.1	AUGUSTUS	CDS	2531	2543	.	-	1	ID=g110.t1.cds;Parent=g110.t1
QVTF01018475.1	AUGUSTUS	CDS	3930	3941	.	-	1	ID=g110.t1.cds;Parent=g110.t1
QVTF01018475.1	AUGUSTUS	CDS	4873	4897	.	-	2	ID=g110.t1.cds;Parent=g110.t1
QVTF01018475.1	AUGUSTUS	CDS	5890	5903	.	-	1	ID=g110.t1.cds;Parent=g110.t1
QVTF01018475.1	AUGUSTUS	CDS	7117	7561	.	-	2	ID=g110.t1.cds;Parent=g110.t1
QVTF01018475.1	AUGUSTUS	CDS	7627	7866	.	-	2	ID=g110.t1.cds;Parent=g110.t1
QVTF01018475.1	AUGUSTUS	CDS	7954	8022	.	-	2	ID=g110.t1.cds;Parent=g110.t1
QVTF01018475.1	AUGUSTUS	CDS	9527	9539	.	-	0	ID=g110.t1.cds;Parent=g110.t1
QVTF01018475.1	AUGUSTUS	CDS	10577	10579	.	-	0	ID=g110.t1.cds;Parent=g110.t1
QVTF01018475.1	AUGUSTUS	start_codon	10577	10579	.	-	0	Parent=g110.t1
QVTF01018475.1	AUGUSTUS	protein_match	161	164	0.0835	-	1	ID=pp.g110.t1.fz_znf;Target=fz_znf 195 196;Target_start=109;
QVTF01018475.1	AUGUSTUS	protein_match	368	384	1.3	-	0	ID=pp.g110.t1.fz_znf;Target=fz_znf 190 195;Target_start=109;
QVTF01018475.1	AUGUSTUS	protein_match	550	560	1.84	-	2	ID=pp.g110.t1.fz_znf;Target=fz_znf 186 189;Target_start=109;
QVTF01018475.1	AUGUSTUS	protein_match	1050	1075	3.07	-	1	ID=pp.g110.t1.fz_znf;Target=fz_znf 177 186;Target_start=109;
QVTF01018475.1	AUGUSTUS	protein_match	1143	1155	2.12	-	2	ID=pp.g110.t1.fz_znf;Target=fz_znf 173 177;Target_start=109;
QVTF01018475.1	AUGUSTUS	protein_match	1723	1732	1.17	-	0	ID=pp.g110.t1.fz_znf;Target=fz_znf 170 173;Target_start=109;
QVTF01018475.1	AUGUSTUS	protein_match	2531	2543	2.37	-	1	ID=pp.g110.t1.fz_znf;Target=fz_znf 165 169;Target_start=109;
QVTF01018475.1	AUGUSTUS	protein_match	3930	3941	1.78	-	1	ID=pp.g110.t1.fz_znf;Target=fz_znf 161 165;Target_start=109;
QVTF01018475.1	AUGUSTUS	protein_match	4873	4897	1.48	-	2	ID=pp.g110.t1.fz_znf;Target=fz_znf 153 161;Target_start=109;
QVTF01018475.1	AUGUSTUS	protein_match	5890	5903	1.87	-	1	ID=pp.g110.t1.fz_znf;Target=fz_znf 148 153;Target_start=109;
QVTF01018475.1	AUGUSTUS	protein_match	7117	7559	3.62	-	0	ID=pp.g110.t1.fz_znf;Target=fz_znf 1 148;Target_start=109;
QVTF01018475.1	AUGUSTUS	protein_match	7712	7866	1.5	-	2	ID=pp.g110.t1.fz_linker;Target=fz_linker 1 52;Target_start=28;
QVTF01018475.1	AUGUSTUS	protein_match	7954	7954	1	-	0	ID=pp.g110.t1.fz_linker;Target=fz_linker 1 1;Target_start=28;
QVTF01018475.1	AUGUSTUS	protein_match	7955	8022	3.22	-	2	ID=pp.g110.t1.fz_finz;Target=fz_finz 6 28;Target_start=0;
QVTF01018475.1	AUGUSTUS	protein_match	9527	9539	1.38	-	0	ID=pp.g110.t1.fz_finz;Target=fz_finz 2 6;Target_start=0;
QVTF01018475.1	AUGUSTUS	protein_match	10577	10579	39.1	-	0	ID=pp.g110.t1.fz_finz;Target=fz_finz 1 1;Target_start=0;
QVTF01018475.1	AUGUSTUS	interblock_region	125	160	.	-	0	ID=pp.g110.t1.iBR3
QVTF01018475.1	AUGUSTUS	interblock_region	7560	7561	.	-	2	ID=pp.g110.t1.iBR2
QVTF01018475.1	AUGUSTUS	interblock_region	7627	7711	.	-	0	ID=pp.g110.t1.iBR2
# protein sequence = [MIIIRYEIEDMSDPKPSRIKHKDIEEQTDLMKVTEQRQELSEEEEKHCDIKTHKRVKAKKRGKDSSNLKTHLKDHINE
# RAPSCSVRGKSRSLMENSKERHNDVKDHVCQKPHKCSYCDMSFTQSGTMRIHERVHTGEKPYHCTQCGESFRYRTGLNYHLLVHSGVKPFTCDQCGTD
# LKSSLNLKNHMKIHTNERPFACSFCGKTFARLDNCKQHQKTHEEEKDHVCCECGKSFTRADHLKQHQIIHTGEKTLQVLILGVSLVCYQQLKSPMALX
# TGSSDWTPTTCNVSFTRKASTNTYRRTNSRPDESDRAKTRTE]
# sequence of block fz_znf      109 [KPHKCSYCDMSFTQSGTMRIHERVHTGEKPYHCTQCGESFRYRTGLNYHLLVHSGVKPFTCDQCGTDLKSSLNLKNHMKIHTNERPFACSFCGKTFARLDNCKQHQKTHEEEKDHVCCECGKSFTRADHLKQHQIIHTGEKTLQVLILGVSLVCYQQLKSPMALXTGSSDWTPTTCNVSFTRKASTNTYRRTNSRP] 305
# sequence of block fz_linker    28 [DLMKVTEQRQELSEEEEKHCDIKTHKRVKAKKRGKDSSNLKTHLKDHINERA] 80
# sequence of block fz_finz       0 [MIIIRYEIEDMSDPKPSRIKHKDIEEQT] 28
# Evidence for and against this transcript:
# % of transcript supported by hints (any source): 0
# CDS exons: 0/15
# CDS introns: 0/14
# 5'UTR exons and introns: 0/0
# 3'UTR exons and introns: 0/0
# hint groups fully obeyed: 55
#     RM:  55
# incompatible hint groups: 7
#     RM:   7
# end gene g110
###
# start gene g111
QVTF01018475.1	AUGUSTUS	gene	11516	12930	1	-	.	ID=g111
QVTF01018475.1	AUGUSTUS	transcript	11516	12930	.	-	.	ID=g111.t1;Parent=g111
QVTF01018475.1	AUGUSTUS	stop_codon	11516	11518	.	-	0	Parent=g111.t1
QVTF01018475.1	AUGUSTUS	CDS	11519	12285	.	-	2	ID=g111.t1.cds;Parent=g111.t1
QVTF01018475.1	AUGUSTUS	CDS	12846	12930	.	-	0	ID=g111.t1.cds;Parent=g111.t1
QVTF01018475.1	AUGUSTUS	start_codon	12928	12930	.	-	0	Parent=g111.t1
QVTF01018475.1	AUGUSTUS	protein_match	11525	12112	3.5	-	0	ID=pp.g111.t1.fz_znf;Target=fz_znf 1 196;Target_start=86;
QVTF01018475.1	AUGUSTUS	protein_match	12131	12285	1.43	-	2	ID=pp.g111.t1.fz_linker;Target=fz_linker 1 52;Target_start=28;
QVTF01018475.1	AUGUSTUS	protein_match	12846	12846	1	-	0	ID=pp.g111.t1.fz_linker;Target=fz_linker 1 1;Target_start=28;
QVTF01018475.1	AUGUSTUS	protein_match	12847	12930	5.16	-	0	ID=pp.g111.t1.fz_finz;Target=fz_finz 1 28;Target_start=0;
QVTF01018475.1	AUGUSTUS	interblock_region	11516	11524	.	-	0	ID=pp.g111.t1.iBR3
QVTF01018475.1	AUGUSTUS	interblock_region	12113	12130	.	-	0	ID=pp.g111.t1.iBR2
# protein sequence = [MEFIKEETEDMSDPEPSRIKHEDTDEQTDWMEMKEQRQELNEEEEKHDLKSQRTKAKKLHHVCLDCGKSFVQGIHLKR
# HQRIHTGEKPYKCSYCDMRFTQSGAVKVHERVHTGEKPYRCTQCGESFRYRTYFSYHLLVHSGVKPFTCDQCGADFKSSVYLKNHMTIHTNERPFACS
# FCEKCFARLDHCKRHQKTHTSEKDHVCCECGKSFTRAVYLKQHQILHSEEKPYKCSYCEKSFAQSGSLKSHEQLHTGEKPYYCPPCEKSFRFLKSLKQ
# HMEKCQTSSQ]
# sequence of block fz_znf       86 [KPYKCSYCDMRFTQSGAVKVHERVHTGEKPYRCTQCGESFRYRTYFSYHLLVHSGVKPFTCDQCGADFKSSVYLKNHMTIHTNERPFACSFCEKCFARLDHCKRHQKTHTSEKDHVCCECGKSFTRAVYLKQHQILHSEEKPYKCSYCEKSFAQSGSLKSHEQLHTGEKPYYCPPCEKSFRFLKSLKQHMEKCQTS] 282
# sequence of block fz_linker    28 [DWMEMKEQRQELNEEEEKHDLKSQRTKAKKLHHVCLDCGKSFVQGIHLKRHQ] 80
# sequence of block fz_finz       0 [MEFIKEETEDMSDPEPSRIKHEDTDEQT] 28
# Evidence for and against this transcript:
# % of transcript supported by hints (any source): 0
# CDS exons: 0/2
# CDS introns: 0/1
# 5'UTR exons and introns: 0/0
# 3'UTR exons and introns: 0/0
# hint groups fully obeyed: 4
#     RM:   4
# incompatible hint groups: 1
#     RM:   1
# end gene g111
###
# start gene g112
QVTF01018475.1	AUGUSTUS	gene	14233	18012	1	-	.	ID=g112
QVTF01018475.1	AUGUSTUS	transcript	14233	18012	.	-	.	ID=g112.t1;Parent=g112
QVTF01018475.1	AUGUSTUS	stop_codon	14233	14235	.	-	0	Parent=g112.t1
QVTF01018475.1	AUGUSTUS	CDS	14236	14787	.	-	0	ID=g112.t1.cds;Parent=g112.t1
QVTF01018475.1	AUGUSTUS	CDS	14873	15138	.	-	2	ID=g112.t1.cds;Parent=g112.t1
QVTF01018475.1	AUGUSTUS	CDS	15236	15302	.	-	0	ID=g112.t1.cds;Parent=g112.t1
QVTF01018475.1	AUGUSTUS	CDS	16793	16803	.	-	2	ID=g112.t1.cds;Parent=g112.t1
QVTF01018475.1	AUGUSTUS	CDS	18006	18012	.	-	0	ID=g112.t1.cds;Parent=g112.t1
QVTF01018475.1	AUGUSTUS	start_codon	18010	18012	.	-	0	Parent=g112.t1
QVTF01018475.1	AUGUSTUS	protein_match	14242	14787	3.58	-	0	ID=pp.g112.t1.fz_znf;Target=fz_znf 15 196;Target_start=103;
QVTF01018475.1	AUGUSTUS	protein_match	14873	14914	4.71	-	0	ID=pp.g112.t1.fz_znf;Target=fz_znf 1 14;Target_start=103;
QVTF01018475.1	AUGUSTUS	protein_match	14984	15138	1.5	-	2	ID=pp.g112.t1.fz_linker;Target=fz_linker 1 52;Target_start=28;
QVTF01018475.1	AUGUSTUS	protein_match	15236	15236	1	-	0	ID=pp.g112.t1.fz_linker;Target=fz_linker 1 1;Target_start=28;
QVTF01018475.1	AUGUSTUS	protein_match	15237	15302	4.02	-	0	ID=pp.g112.t1.fz_finz;Target=fz_finz 7 28;Target_start=0;
QVTF01018475.1	AUGUSTUS	protein_match	16793	16803	1.05	-	2	ID=pp.g112.t1.fz_finz;Target=fz_finz 3 6;Target_start=0;
QVTF01018475.1	AUGUSTUS	protein_match	18006	18012	1.63	-	0	ID=pp.g112.t1.fz_finz;Target=fz_finz 1 3;Target_start=0;
QVTF01018475.1	AUGUSTUS	interblock_region	14233	14241	.	-	0	ID=pp.g112.t1.iBR3
QVTF01018475.1	AUGUSTUS	interblock_region	14915	14983	.	-	0	ID=pp.g112.t1.iBR2
# protein sequence = [MDPCKEEIEDMSDPEPSRIKHKDTEEQTDLMKVTEQRQELSEEEEKHCDIKTHKRVKAKKRGKDSSNLKTHLKDHINE
# RAPSCSVRGKSRSLMENSKERHNDVRDHVCRECGKSFTNSGTMRIHERVHTGEKPYHCTQCGESFRYRTGLNYHLLVHSGVKPFTCDQCGTDLKSSLN
# LKNHMTIHTNERPFACSFCGKTFARLDHCKRHQKTHTSEKDHVCCECGKSFTRADHLKQHQIFHSKEKPYKCSYCDKSFNQSGHLKSHEQLHTGEKPY
# YCPPCEKSFRFLKGLERHMKTCPNLSK]
# sequence of block fz_znf      103 [RDHVCRECGKSFTNSGTMRIHERVHTGEKPYHCTQCGESFRYRTGLNYHLLVHSGVKPFTCDQCGTDLKSSLNLKNHMTIHTNERPFACSFCGKTFARLDHCKRHQKTHTSEKDHVCCECGKSFTRADHLKQHQIFHSKEKPYKCSYCDKSFNQSGHLKSHEQLHTGEKPYYCPPCEKSFRFLKGLERHMKTCPNL] 299
# sequence of block fz_linker    28 [DLMKVTEQRQELSEEEEKHCDIKTHKRVKAKKRGKDSSNLKTHLKDHINERA] 80
# sequence of block fz_finz       0 [MDPCKEEIEDMSDPEPSRIKHKDTEEQT] 28
# Evidence for and against this transcript:
# % of transcript supported by hints (any source): 0
# CDS exons: 0/5
# CDS introns: 0/4
# 5'UTR exons and introns: 0/0
# 3'UTR exons and introns: 0/0
# hint groups fully obeyed: 11
#     RM:  11
# incompatible hint groups: 1
#     RM:   1
# end gene g112
###
# start gene g113
QVTF01018475.1	AUGUSTUS	gene	18546	20245	1	-	.	ID=g113
QVTF01018475.1	AUGUSTUS	transcript	18546	20245	.	-	.	ID=g113.t1;Parent=g113
QVTF01018475.1	AUGUSTUS	stop_codon	18546	18548	.	-	0	Parent=g113.t1
QVTF01018475.1	AUGUSTUS	CDS	18549	19315	.	-	2	ID=g113.t1.cds;Parent=g113.t1
QVTF01018475.1	AUGUSTUS	CDS	20161	20245	.	-	0	ID=g113.t1.cds;Parent=g113.t1
QVTF01018475.1	AUGUSTUS	start_codon	20243	20245	.	-	0	Parent=g113.t1
QVTF01018475.1	AUGUSTUS	protein_match	18555	19142	3.51	-	0	ID=pp.g113.t1.fz_znf;Target=fz_znf 1 196;Target_start=86;
QVTF01018475.1	AUGUSTUS	protein_match	19161	19315	1.39	-	2	ID=pp.g113.t1.fz_linker;Target=fz_linker 1 52;Target_start=28;
QVTF01018475.1	AUGUSTUS	protein_match	20161	20161	1	-	0	ID=pp.g113.t1.fz_linker;Target=fz_linker 1 1;Target_start=28;
QVTF01018475.1	AUGUSTUS	protein_match	20162	20245	5.52	-	0	ID=pp.g113.t1.fz_finz;Target=fz_finz 1 28;Target_start=0;
QVTF01018475.1	AUGUSTUS	interblock_region	18546	18554	.	-	0	ID=pp.g113.t1.iBR3
QVTF01018475.1	AUGUSTUS	interblock_region	19143	19160	.	-	0	ID=pp.g113.t1.iBR2
# protein sequence = [MEFIKEETEDMSDPEPSRIKHEDTEEQTDWMEMKEQRQGLNEEEEKHDLKSQRTKAKKLHHVCLDCGKSFVQGIHLKR
# HQRIHTGEKPYKCSYCDMRFTQSGAVKVHERVHTGEKPYRCTQCGESFRYRTYFSYHLLVHSGVKPFTCDQCGADFKSSVYLKNHMKVHTNVRPYACS
# FCEKCFARLDHCKRHQKTHTSEKDHVCCECGKSFTTAVYLKQHQRIHSEEKPYKCSYCEKSFAQSGSLKSHEQLHTGEKPYYCPPCEKSFRFLKSLKQ
# HMEKCQTSSQ]
# sequence of block fz_znf       86 [KPYKCSYCDMRFTQSGAVKVHERVHTGEKPYRCTQCGESFRYRTYFSYHLLVHSGVKPFTCDQCGADFKSSVYLKNHMKVHTNVRPYACSFCEKCFARLDHCKRHQKTHTSEKDHVCCECGKSFTTAVYLKQHQRIHSEEKPYKCSYCEKSFAQSGSLKSHEQLHTGEKPYYCPPCEKSFRFLKSLKQHMEKCQTS] 282
# sequence of block fz_linker    28 [DWMEMKEQRQGLNEEEEKHDLKSQRTKAKKLHHVCLDCGKSFVQGIHLKRHQ] 80
# sequence of block fz_finz       0 [MEFIKEETEDMSDPEPSRIKHEDTEEQT] 28
# Evidence for and against this transcript:
# % of transcript supported by hints (any source): 0
# CDS exons: 0/2
# CDS introns: 0/1
# 5'UTR exons and introns: 0/0
# 3'UTR exons and introns: 0/0
# hint groups fully obeyed: 4
#     RM:   4
# incompatible hint groups: 1
#     RM:   1
# end gene g113
###
# start gene g114
QVTF01018475.1	AUGUSTUS	gene	21551	25706	1	-	.	ID=g114
QVTF01018475.1	AUGUSTUS	transcript	21551	25706	.	-	.	ID=g114.t1;Parent=g114
QVTF01018475.1	AUGUSTUS	stop_codon	21551	21553	.	-	0	Parent=g114.t1
QVTF01018475.1	AUGUSTUS	CDS	21554	22455	.	-	2	ID=g114.t1.cds;Parent=g114.t1
QVTF01018475.1	AUGUSTUS	CDS	22553	22619	.	-	0	ID=g114.t1.cds;Parent=g114.t1
QVTF01018475.1	AUGUSTUS	CDS	23670	23680	.	-	2	ID=g114.t1.cds;Parent=g114.t1
QVTF01018475.1	AUGUSTUS	CDS	25700	25706	.	-	0	ID=g114.t1.cds;Parent=g114.t1
QVTF01018475.1	AUGUSTUS	start_codon	25704	25706	.	-	0	Parent=g114.t1
QVTF01018475.1	AUGUSTUS	protein_match	21644	22231	4.06	-	0	ID=pp.g114.t1.fz_znf;Target=fz_znf 1 196;Target_start=103;
QVTF01018475.1	AUGUSTUS	protein_match	22301	22455	1.5	-	2	ID=pp.g114.t1.fz_linker;Target=fz_linker 1 52;Target_start=28;
QVTF01018475.1	AUGUSTUS	protein_match	22553	22553	1	-	0	ID=pp.g114.t1.fz_linker;Target=fz_linker 1 1;Target_start=28;
QVTF01018475.1	AUGUSTUS	protein_match	22554	22619	3.58	-	0	ID=pp.g114.t1.fz_finz;Target=fz_finz 7 28;Target_start=0;
QVTF01018475.1	AUGUSTUS	protein_match	23670	23680	1.05	-	2	ID=pp.g114.t1.fz_finz;Target=fz_finz 3 6;Target_start=0;
QVTF01018475.1	AUGUSTUS	protein_match	25700	25706	4.29	-	0	ID=pp.g114.t1.fz_finz;Target=fz_finz 1 3;Target_start=0;
QVTF01018475.1	AUGUSTUS	interblock_region	21551	21643	.	-	0	ID=pp.g114.t1.iBR3
QVTF01018475.1	AUGUSTUS	interblock_region	22232	22300	.	-	0	ID=pp.g114.t1.iBR2
# protein sequence = [MKACKEEIEDMSDPEPSRIKHKDAEEQTDLMKVTEQRQELSEEEEKHCDIKTHKRVKAKKRGKDSSNLKTHLKDHINE
# RAPSCSVRGKSRSLMENSKERHNDVRDHVCRECGKSFTNVYGLKMHKMIHTGEKPHKCSYCDMRFTQSGTMRIHERVHTGEKPYHCTQCGESFRYRTG
# LNYHLLVHSGVKPFTCDQCGTDLKSSLNLKNHMKIHTNERPFACSFCGKTFARLDHCKRHQKTHTSEKDHVCCECGKSFTRAVNLKRHQILHSEEKPY
# KCSYCDKSFNQSGHLKSHEQLHTGEKPYYCPPCEKSFRFLKGLERHMKTCPNLSK]
# sequence of block fz_znf      103 [RDHVCRECGKSFTNVYGLKMHKMIHTGEKPHKCSYCDMRFTQSGTMRIHERVHTGEKPYHCTQCGESFRYRTGLNYHLLVHSGVKPFTCDQCGTDLKSSLNLKNHMKIHTNERPFACSFCGKTFARLDHCKRHQKTHTSEKDHVCCECGKSFTRAVNLKRHQILHSEEKPYKCSYCDKSFNQSGHLKSHEQLHTGE] 299
# sequence of block fz_linker    28 [DLMKVTEQRQELSEEEEKHCDIKTHKRVKAKKRGKDSSNLKTHLKDHINERA] 80
# sequence of block fz_finz       0 [MKACKEEIEDMSDPEPSRIKHKDAEEQT] 28
# Evidence for and against this transcript:
# % of transcript supported by hints (any source): 0
# CDS exons: 0/4
# CDS introns: 0/3
# 5'UTR exons and introns: 0/0
# 3'UTR exons and introns: 0/0
# hint groups fully obeyed: 21
#     RM:  21
# incompatible hint groups: 2
#     RM:   2
# end gene g114
###
# start gene g115
QVTF01018475.1	AUGUSTUS	gene	29201	32779	1	-	.	ID=g115
QVTF01018475.1	AUGUSTUS	transcript	29201	32779	.	-	.	ID=g115.t1;Parent=g115
QVTF01018475.1	AUGUSTUS	stop_codon	29201	29203	.	-	0	Parent=g115.t1
QVTF01018475.1	AUGUSTUS	CDS	29204	30105	.	-	2	ID=g115.t1.cds;Parent=g115.t1
QVTF01018475.1	AUGUSTUS	CDS	30194	30262	.	-	2	ID=g115.t1.cds;Parent=g115.t1
QVTF01018475.1	AUGUSTUS	CDS	31739	31751	.	-	0	ID=g115.t1.cds;Parent=g115.t1
QVTF01018475.1	AUGUSTUS	CDS	32777	32779	.	-	0	ID=g115.t1.cds;Parent=g115.t1
QVTF01018475.1	AUGUSTUS	start_codon	32777	32779	.	-	0	Parent=g115.t1
QVTF01018475.1	AUGUSTUS	protein_match	29294	29881	4.08	-	0	ID=pp.g115.t1.fz_znf;Target=fz_znf 1 196;Target_start=103;
QVTF01018475.1	AUGUSTUS	protein_match	29951	30105	1.5	-	2	ID=pp.g115.t1.fz_linker;Target=fz_linker 1 52;Target_start=28;
QVTF01018475.1	AUGUSTUS	protein_match	30194	30194	1	-	0	ID=pp.g115.t1.fz_linker;Target=fz_linker 1 1;Target_start=28;
QVTF01018475.1	AUGUSTUS	protein_match	30195	30262	4.02	-	2	ID=pp.g115.t1.fz_finz;Target=fz_finz 6 28;Target_start=0;
QVTF01018475.1	AUGUSTUS	protein_match	31739	31751	1.38	-	0	ID=pp.g115.t1.fz_finz;Target=fz_finz 2 6;Target_start=0;
QVTF01018475.1	AUGUSTUS	protein_match	32777	32779	39.1	-	0	ID=pp.g115.t1.fz_finz;Target=fz_finz 1 1;Target_start=0;
QVTF01018475.1	AUGUSTUS	interblock_region	29201	29293	.	-	0	ID=pp.g115.t1.iBR3
QVTF01018475.1	AUGUSTUS	interblock_region	29882	29950	.	-	0	ID=pp.g115.t1.iBR2
# protein sequence = [MIIIRXEIEDMSDPEPSRIKHKDTEEQTDLMKVTEQRQELSEEEEKHCDIKTHKRVKAKKRGKDSSNLKTHLKDHINE
# RAPSYSVRGKSRSLMENSKERHNDVKDHVCRECGKSFAKVNRLKMHKMIHTGEKPHKCSYCDMSFTQSGTMRIHERVHTGEKPYHCTQCGKSFRYRTD
# FNYHLLVHSGVKPFTCDQCGTDLKSSLNLKNHMTIHTNERPFACSFCGKTFARLDHCKRHQKTHEEEKDHVCCECGKSFTRADHLKQHQIIHSGEKPY
# KCSYCDKSFNQSGNLKEHEQVHTGEKPYYCPPCEKSFRRLRNLESHIKKCPNLSK]
# sequence of block fz_znf      103 [KDHVCRECGKSFAKVNRLKMHKMIHTGEKPHKCSYCDMSFTQSGTMRIHERVHTGEKPYHCTQCGKSFRYRTDFNYHLLVHSGVKPFTCDQCGTDLKSSLNLKNHMTIHTNERPFACSFCGKTFARLDHCKRHQKTHEEEKDHVCCECGKSFTRADHLKQHQIIHSGEKPYKCSYCDKSFNQSGNLKEHEQVHTGE] 299
# sequence of block fz_linker    28 [DLMKVTEQRQELSEEEEKHCDIKTHKRVKAKKRGKDSSNLKTHLKDHINERA] 80
# sequence of block fz_finz       0 [MIIIRXEIEDMSDPEPSRIKHKDTEEQT] 28
# Evidence for and against this transcript:
# % of transcript supported by hints (any source): 0
# CDS exons: 0/4
# CDS introns: 0/3
# 5'UTR exons and introns: 0/0
# 3'UTR exons and introns: 0/0
# hint groups fully obeyed: 14
#     RM:  14
# incompatible hint groups: 2
#     RM:   2
# end gene g115
###
# start gene g116
QVTF01018475.1	AUGUSTUS	gene	33718	35418	1	-	.	ID=g116
QVTF01018475.1	AUGUSTUS	transcript	33718	35418	.	-	.	ID=g116.t1;Parent=g116
QVTF01018475.1	AUGUSTUS	stop_codon	33718	33720	.	-	0	Parent=g116.t1
QVTF01018475.1	AUGUSTUS	CDS	33721	34487	.	-	2	ID=g116.t1.cds;Parent=g116.t1
QVTF01018475.1	AUGUSTUS	CDS	35334	35418	.	-	0	ID=g116.t1.cds;Parent=g116.t1
QVTF01018475.1	AUGUSTUS	start_codon	35416	35418	.	-	0	Parent=g116.t1
QVTF01018475.1	AUGUSTUS	protein_match	33727	34314	3.51	-	0	ID=pp.g116.t1.fz_znf;Target=fz_znf 1 196;Target_start=86;
QVTF01018475.1	AUGUSTUS	protein_match	34333	34487	1.43	-	2	ID=pp.g116.t1.fz_linker;Target=fz_linker 1 52;Target_start=28;
QVTF01018475.1	AUGUSTUS	protein_match	35334	35334	1	-	0	ID=pp.g116.t1.fz_linker;Target=fz_linker 1 1;Target_start=28;
QVTF01018475.1	AUGUSTUS	protein_match	35335	35418	4.37	-	0	ID=pp.g116.t1.fz_finz;Target=fz_finz 1 28;Target_start=0;
QVTF01018475.1	AUGUSTUS	interblock_region	33718	33726	.	-	0	ID=pp.g116.t1.iBR3
QVTF01018475.1	AUGUSTUS	interblock_region	34315	34332	.	-	0	ID=pp.g116.t1.iBR2
# protein sequence = [MEFIKEETEDMSDPEHPRIKHDDTEEQTDWMEMKEQRQELNEEEEKHDLKSQRTKAKKLHHVCLDCGKSFVQGIHLKR
# HQRIHTGEKPYKCSYCDMRFTQSGAVKVHERVHTGEKPYRCTQCGESFRYRTYFSYHLLVHSGVKPFTCDQCGADFKSSVYLKNHMKVHTNVRPYACS
# FCEKCFARLDHCKRHQKTHTSEKDHVCCECGKSFTTAVYLKQHQRIHSEEKPYKCSYCEKSFAQSGSLKSHEQLHTGEKPYYCPPCEKSFRFLKSLKQ
# HMEKCQTSSQ]
# sequence of block fz_znf       86 [KPYKCSYCDMRFTQSGAVKVHERVHTGEKPYRCTQCGESFRYRTYFSYHLLVHSGVKPFTCDQCGADFKSSVYLKNHMKVHTNVRPYACSFCEKCFARLDHCKRHQKTHTSEKDHVCCECGKSFTTAVYLKQHQRIHSEEKPYKCSYCEKSFAQSGSLKSHEQLHTGEKPYYCPPCEKSFRFLKSLKQHMEKCQTS] 282
# sequence of block fz_linker    28 [DWMEMKEQRQELNEEEEKHDLKSQRTKAKKLHHVCLDCGKSFVQGIHLKRHQ] 80
# sequence of block fz_finz       0 [MEFIKEETEDMSDPEHPRIKHDDTEEQT] 28
# Evidence for and against this transcript:
# % of transcript supported by hints (any source): 0
# CDS exons: 0/2
# CDS introns: 0/1
# 5'UTR exons and introns: 0/0
# 3'UTR exons and introns: 0/0
# hint groups fully obeyed: 3
#     RM:   3
# incompatible hint groups: 1
#     RM:   1
# end gene g116
###
# start gene g117
QVTF01018475.1	AUGUSTUS	gene	35498	50192	1	-	.	ID=g117
QVTF01018475.1	AUGUSTUS	transcript	35498	50192	.	-	.	ID=g117.t1;Parent=g117
QVTF01018475.1	AUGUSTUS	stop_codon	35498	35500	.	-	0	Parent=g117.t1
QVTF01018475.1	AUGUSTUS	CDS	35501	35581	.	-	0	ID=g117.t1.cds;Parent=g117.t1
QVTF01018475.1	AUGUSTUS	CDS	37034	37146	.	-	2	ID=g117.t1.cds;Parent=g117.t1
QVTF01018475.1	AUGUSTUS	CDS	47109	47891	.	-	2	ID=g117.t1.cds;Parent=g117.t1
QVTF01018475.1	AUGUSTUS	CDS	48086	48154	.	-	2	ID=g117.t1.cds;Parent=g117.t1
QVTF01018475.1	AUGUSTUS	CDS	49143	49153	.	-	1	ID=g117.t1.cds;Parent=g117.t1
QVTF01018475.1	AUGUSTUS	CDS	50188	50192	.	-	0	ID=g117.t1.cds;Parent=g117.t1
QVTF01018475.1	AUGUSTUS	start_codon	50190	50192	.	-	0	Parent=g117.t1
QVTF01018475.1	AUGUSTUS	protein_match	47131	47718	4.34	-	0	ID=pp.g117.t1.fz_znf;Target=fz_znf 1 196;Target_start=86;
QVTF01018475.1	AUGUSTUS	protein_match	47737	47891	1.32	-	2	ID=pp.g117.t1.fz_linker;Target=fz_linker 1 52;Target_start=28;
QVTF01018475.1	AUGUSTUS	protein_match	48086	48086	1	-	0	ID=pp.g117.t1.fz_linker;Target=fz_linker 1 1;Target_start=28;
QVTF01018475.1	AUGUSTUS	protein_match	48087	48154	3.27	-	2	ID=pp.g117.t1.fz_finz;Target=fz_finz 6 28;Target_start=0;
QVTF01018475.1	AUGUSTUS	protein_match	49143	49153	1.11	-	1	ID=pp.g117.t1.fz_finz;Target=fz_finz 2 6;Target_start=0;
QVTF01018475.1	AUGUSTUS	protein_match	50188	50192	39.1	-	0	ID=pp.g117.t1.fz_finz;Target=fz_finz 1 2;Target_start=0;
QVTF01018475.1	AUGUSTUS	interblock_region	35498	35581	.	-	0	ID=pp.g117.t1.iBR3
QVTF01018475.1	AUGUSTUS	interblock_region	37034	37146	.	-	2	ID=pp.g117.t1.iBR3
QVTF01018475.1	AUGUSTUS	interblock_region	47109	47130	.	-	0	ID=pp.g117.t1.iBR3
QVTF01018475.1	AUGUSTUS	interblock_region	47719	47736	.	-	0	ID=pp.g117.t1.iBR2
# protein sequence = [MDNIYNEIDDMSDPEPSSMNHEDTEEQTDQKEVKEQRLELTEGEEEEHGDIRTQTLRNKMLHTGSHSADCSLMENCKR
# HQKTHNEVKAHVCHECGKSFKTTGHLKLHQRIHTGEKPYKCSYCDKSFIRSGNLKEHERVHTGEKPYHCTQCGMSFRCKTGLDRHLLVHSGVKPFTCD
# QCGADFKSLSSLEKHMKIHTNVRPYACSFCEKCFARLDHCKQHQKTHTSEKDHVCCECGKSFTRAAYLKRHQIIHSGDKPYKCSYCGKSFNRSGDLKS
# HEQVHTGEKPYYCPPXKDKLQVQLLKSVTVKEEIEDMSDPEPSRIKHKDAEEQIWSCGPQYQKMITVHTYNEAPPTTIHL]
# sequence of block fz_znf       86 [KAHVCHECGKSFKTTGHLKLHQRIHTGEKPYKCSYCDKSFIRSGNLKEHERVHTGEKPYHCTQCGMSFRCKTGLDRHLLVHSGVKPFTCDQCGADFKSLSSLEKHMKIHTNVRPYACSFCEKCFARLDHCKQHQKTHTSEKDHVCCECGKSFTRAAYLKRHQIIHSGDKPYKCSYCGKSFNRSGDLKSHEQVHTGE] 282
# sequence of block fz_linker    28 [DQKEVKEQRLELTEGEEEEHGDIRTQTLRNKMLHTGSHSADCSLMENCKRHQ] 80
# sequence of block fz_finz       0 [MDNIYNEIDDMSDPEPSSMNHEDTEEQT] 28
# Evidence for and against this transcript:
# % of transcript supported by hints (any source): 0
# CDS exons: 0/6
# CDS introns: 0/5
# 5'UTR exons and introns: 0/0
# 3'UTR exons and introns: 0/0
# hint groups fully obeyed: 99
#     RM:  99
# incompatible hint groups: 3
#     RM:   3
# end gene g117
###
#
# ----- prediction on sequence number 41 (length = 30083, name = QVTF01018475.1:62669-92752) -----
#
# Predicted genes for sequence number 41 on both strands
# start gene g118
QVTF01018475.1	AUGUSTUS	gene	66639	67833	1	-	.	ID=g118
QVTF01018475.1	AUGUSTUS	transcript	66639	67833	.	-	.	ID=g118.t1;Parent=g118
QVTF01018475.1	AUGUSTUS	stop_codon	66639	66641	.	-	0	Parent=g118.t1
QVTF01018475.1	AUGUSTUS	CDS	66642	67483	.	-	2	ID=g118.t1.cds;Parent=g118.t1
QVTF01018475.1	AUGUSTUS	CDS	67749	67833	.	-	0	ID=g118.t1.cds;Parent=g118.t1
QVTF01018475.1	AUGUSTUS	start_codon	67831	67833	.	-	0	Parent=g118.t1
QVTF01018475.1	AUGUSTUS	protein_match	66732	67319	4.02	-	0	ID=pp.g118.t1.fz_znf;Target=fz_znf 1 196;Target_start=83;
QVTF01018475.1	AUGUSTUS	protein_match	67329	67483	1.23	-	2	ID=pp.g118.t1.fz_linker;Target=fz_linker 1 52;Target_start=28;
QVTF01018475.1	AUGUSTUS	protein_match	67749	67749	1	-	0	ID=pp.g118.t1.fz_linker;Target=fz_linker 1 1;Target_start=28;
QVTF01018475.1	AUGUSTUS	protein_match	67750	67833	2.5	-	0	ID=pp.g118.t1.fz_finz;Target=fz_finz 1 28;Target_start=0;
QVTF01018475.1	AUGUSTUS	interblock_region	66639	66731	.	-	0	ID=pp.g118.t1.iBR3
QVTF01018475.1	AUGUSTUS	interblock_region	67320	67328	.	-	0	ID=pp.g118.t1.iBR2
# protein sequence = [MERVKEENEDTGDPELCIIKHEDTEDQKEPVKEQRQELTEEEEEHRDFRTQTLRIKTLHTCSHSADCSLMENCKRHQK
# THNEVKAHVCPECGKSFNTTGHLKLHQRIHTGERPYKCSYCNKCFTQSGTLKEHERIHTGEKPYNCTQCGTSFKCKTGLDRHLLVHSGVKPFTCVRCG
# THFKSSSNLEKHMKIHRNVRPYACTICEKCFARPDHCKRHQKTHTSEKDHVCCECGKRFTRADGLQQHLRIHSGEKPYKCSYCDQSFTLLGSLKAHEQ
# VHTGEMPYCCTQCGKSFKHLKSLKNHMEKCQTSAQ]
# sequence of block fz_znf       83 [KAHVCPECGKSFNTTGHLKLHQRIHTGERPYKCSYCNKCFTQSGTLKEHERIHTGEKPYNCTQCGTSFKCKTGLDRHLLVHSGVKPFTCVRCGTHFKSSSNLEKHMKIHRNVRPYACTICEKCFARPDHCKRHQKTHTSEKDHVCCECGKRFTRADGLQQHLRIHSGEKPYKCSYCDQSFTLLGSLKAHEQVHTGE] 279
# sequence of block fz_linker    28 [EPVKEQRQELTEEEEEHRDFRTQTLRIKTLHTCSHSADCSLMENCKRHQKTH] 80
# sequence of block fz_finz       0 [MERVKEENEDTGDPELCIIKHEDTEDQK] 28
# Evidence for and against this transcript:
# % of transcript supported by hints (any source): 0
# CDS exons: 0/2
# CDS introns: 0/1
# 5'UTR exons and introns: 0/0
# 3'UTR exons and introns: 0/0
# hint groups fully obeyed: 3
#     RM:   3
# incompatible hint groups: 1
#     RM:   1
# end gene g118
###
# start gene g119
QVTF01018475.1	AUGUSTUS	gene	71458	76319	1	-	.	ID=g119
QVTF01018475.1	AUGUSTUS	transcript	71458	76319	.	-	.	ID=g119.t1;Parent=g119
QVTF01018475.1	AUGUSTUS	stop_codon	71458	71460	.	-	0	Parent=g119.t1
QVTF01018475.1	AUGUSTUS	CDS	71461	71691	.	-	0	ID=g119.t1.cds;Parent=g119.t1
QVTF01018475.1	AUGUSTUS	CDS	71869	71942	.	-	2	ID=g119.t1.cds;Parent=g119.t1
QVTF01018475.1	AUGUSTUS	CDS	72114	72461	.	-	2	ID=g119.t1.cds;Parent=g119.t1
QVTF01018475.1	AUGUSTUS	CDS	72872	72958	.	-	2	ID=g119.t1.cds;Parent=g119.t1
QVTF01018475.1	AUGUSTUS	CDS	73136	73153	.	-	2	ID=g119.t1.cds;Parent=g119.t1
QVTF01018475.1	AUGUSTUS	CDS	73594	73603	.	-	0	ID=g119.t1.cds;Parent=g119.t1
QVTF01018475.1	AUGUSTUS	CDS	73934	73959	.	-	2	ID=g119.t1.cds;Parent=g119.t1
QVTF01018475.1	AUGUSTUS	CDS	74703	74728	.	-	1	ID=g119.t1.cds;Parent=g119.t1
QVTF01018475.1	AUGUSTUS	CDS	74826	74836	.	-	0	ID=g119.t1.cds;Parent=g119.t1
QVTF01018475.1	AUGUSTUS	CDS	76248	76270	.	-	2	ID=g119.t1.cds;Parent=g119.t1
QVTF01018475.1	AUGUSTUS	CDS	76316	76319	.	-	0	ID=g119.t1.cds;Parent=g119.t1
QVTF01018475.1	AUGUSTUS	start_codon	76317	76319	.	-	0	Parent=g119.t1
QVTF01018475.1	AUGUSTUS	protein_match	71470	71691	4.64	-	0	ID=pp.g119.t1.fz_znf;Target=fz_znf 123 196;Target_start=87;
QVTF01018475.1	AUGUSTUS	protein_match	71869	71942	3.35	-	2	ID=pp.g119.t1.fz_znf;Target=fz_znf 98 122;Target_start=87;
QVTF01018475.1	AUGUSTUS	protein_match	72114	72405	2.83	-	0	ID=pp.g119.t1.fz_znf;Target=fz_znf 1 98;Target_start=87;
QVTF01018475.1	AUGUSTUS	protein_match	72427	72461	0.985	-	2	ID=pp.g119.t1.fz_linker;Target=fz_linker 41 52;Target_start=28;
QVTF01018475.1	AUGUSTUS	protein_match	72872	72958	1.18	-	2	ID=pp.g119.t1.fz_linker;Target=fz_linker 12 41;Target_start=28;
QVTF01018475.1	AUGUSTUS	protein_match	73136	73153	0.901	-	2	ID=pp.g119.t1.fz_linker;Target=fz_linker 6 12;Target_start=28;
QVTF01018475.1	AUGUSTUS	protein_match	73594	73603	0.895	-	0	ID=pp.g119.t1.fz_linker;Target=fz_linker 3 6;Target_start=28;
QVTF01018475.1	AUGUSTUS	protein_match	73934	73939	0.204	-	0	ID=pp.g119.t1.fz_linker;Target=fz_linker 1 2;Target_start=28;
QVTF01018475.1	AUGUSTUS	protein_match	73940	73959	1.16	-	2	ID=pp.g119.t1.fz_finz;Target=fz_finz 22 28;Target_start=0;
QVTF01018475.1	AUGUSTUS	protein_match	74703	74728	1.37	-	1	ID=pp.g119.t1.fz_finz;Target=fz_finz 13 22;Target_start=0;
QVTF01018475.1	AUGUSTUS	protein_match	74826	74836	0.975	-	0	ID=pp.g119.t1.fz_finz;Target=fz_finz 10 13;Target_start=0;
QVTF01018475.1	AUGUSTUS	protein_match	76248	76270	1.87	-	2	ID=pp.g119.t1.fz_finz;Target=fz_finz 2 9;Target_start=0;
QVTF01018475.1	AUGUSTUS	protein_match	76316	76319	39.1	-	0	ID=pp.g119.t1.fz_finz;Target=fz_finz 1 2;Target_start=0;
QVTF01018475.1	AUGUSTUS	interblock_region	71458	71469	.	-	0	ID=pp.g119.t1.iBR3
QVTF01018475.1	AUGUSTUS	interblock_region	72406	72426	.	-	0	ID=pp.g119.t1.iBR2
# protein sequence = [MYFICDDSVSMSYESAFTAECNGSQNHTLIILQGSSHFCCVRMKKKKRIKELGPDCPYLQINQQSSDCDLMEVKEENQ
# EPNGVEWCEKPQRLLNGEETFNEKNVSRSRTQRTKARKSLKCHQCETSFTRKENLDYHLKTHTGEKPYTCHHCGKSFILNKHLKCHIRIHTGEKPYEC
# DQCGRGFAKKQHLAKHIRMHIGGTSYTCPECGKSFTDRQNLKRHLRVHTGERPYTCPHCEYSFTQKIHLDRHIMLHTGEKPYRCTQCEKSFVEASGLI
# RHMHIHTGEKPY]
# sequence of block fz_znf       87 [KPQRLLNGEETFNEKNVSRSRTQRTKARKSLKCHQCETSFTRKENLDYHLKTHTGEKPYTCHHCGKSFILNKHLKCHIRIHTGEKPYECDQCGRGFAKKQHLAKHIRMHIGGTSYTCPECGKSFTDRQNLKRHLRVHTGERPYTCPHCEYSFTQKIHLDRHIMLHTGEKPYRCTQCEKSFVEASGLIRHMHIHTGE] 283
# sequence of block fz_linker    28 [LIILQGSSHFCCVRMKKKKRIKELGPDCPYLQINQQSSDCDLMEVKEENQEP] 80
# sequence of block fz_finz       0 [MYFICDDSVSMSYESAFTAECNGSQNHT] 28
# Evidence for and against this transcript:
# % of transcript supported by hints (any source): 0
# CDS exons: 0/11
# CDS introns: 0/10
# 5'UTR exons and introns: 0/0
# 3'UTR exons and introns: 0/0
# hint groups fully obeyed: 25
#     RM:  25
# incompatible hint groups: 6
#     RM:   6
# end gene g119
###
# start gene g120
QVTF01018475.1	AUGUSTUS	gene	76639	77752	1	-	.	ID=g120
QVTF01018475.1	AUGUSTUS	transcript	76639	77752	.	-	.	ID=g120.t1;Parent=g120
QVTF01018475.1	AUGUSTUS	stop_codon	76639	76641	.	-	0	Parent=g120.t1
QVTF01018475.1	AUGUSTUS	CDS	76642	77438	.	-	2	ID=g120.t1.cds;Parent=g120.t1
QVTF01018475.1	AUGUSTUS	CDS	77520	77576	.	-	2	ID=g120.t1.cds;Parent=g120.t1
QVTF01018475.1	AUGUSTUS	CDS	77668	77752	.	-	0	ID=g120.t1.cds;Parent=g120.t1
QVTF01018475.1	AUGUSTUS	start_codon	77750	77752	.	-	0	Parent=g120.t1
QVTF01018475.1	AUGUSTUS	protein_match	76648	77235	3.98	-	0	ID=pp.g120.t1.fz_znf;Target=fz_znf 1 196;Target_start=115;
QVTF01018475.1	AUGUSTUS	protein_match	77341	77438	1.38	-	2	ID=pp.g120.t1.fz_linker;Target=fz_linker 20 52;Target_start=28;
QVTF01018475.1	AUGUSTUS	protein_match	77520	77576	1.74	-	2	ID=pp.g120.t1.fz_linker;Target=fz_linker 1 20;Target_start=28;
QVTF01018475.1	AUGUSTUS	protein_match	77668	77668	1	-	0	ID=pp.g120.t1.fz_linker;Target=fz_linker 1 1;Target_start=28;
QVTF01018475.1	AUGUSTUS	protein_match	77669	77752	4.88	-	0	ID=pp.g120.t1.fz_finz;Target=fz_finz 1 28;Target_start=0;
QVTF01018475.1	AUGUSTUS	interblock_region	76639	76647	.	-	0	ID=pp.g120.t1.iBR3
QVTF01018475.1	AUGUSTUS	interblock_region	77236	77340	.	-	0	ID=pp.g120.t1.iBR2
# protein sequence = [MEFIKEEIEDMSDPEPPRIKHEDTDEQTDWIEVKQQRVKLNEVEKGHCLHYHLHIHSGEKPFSCDQCDKKFISSSSLK
# QHLKFHSDEKPHVCSFCGKSFSRLDNCKQHQKTHAEVRDHVCCECGKSFTRSGDLKQHQKIHTGEKPYKCSYCDKSFIESGNLKKHERVHTGEKPYHC
# TQCGESFTDASGLSYHLHIHSGEKPFSCDQCDKKFISSSHLKQHLEVHSDEKPHVCSFCGKSFSRLDVCKQHQKTHEEVRDHVCCECGKSFTTAVYLK
# KHQKIHSGEKPYRCTQCGKSFTQSSTLVSHIKKHCSVSE]
# sequence of block fz_znf      115 [RDHVCCECGKSFTRSGDLKQHQKIHTGEKPYKCSYCDKSFIESGNLKKHERVHTGEKPYHCTQCGESFTDASGLSYHLHIHSGEKPFSCDQCDKKFISSSHLKQHLEVHSDEKPHVCSFCGKSFSRLDVCKQHQKTHEEVRDHVCCECGKSFTTAVYLKKHQKIHSGEKPYRCTQCGKSFTQSSTLVSHIKKHCSV] 311
# sequence of block fz_linker    28 [DWIEVKQQRVKLNEVEKGHCLHYHLHIHSGEKPFSCDQCDKKFISSSSLKQH] 80
# sequence of block fz_finz       0 [MEFIKEEIEDMSDPEPPRIKHEDTDEQT] 28
# Evidence for and against this transcript:
# % of transcript supported by hints (any source): 0
# CDS exons: 0/3
# CDS introns: 0/2
# 5'UTR exons and introns: 0/0
# 3'UTR exons and introns: 0/0
# hint groups fully obeyed: 0
# incompatible hint groups: 3
#     RM:   3
# end gene g120
###
# start gene g121
QVTF01018475.1	AUGUSTUS	gene	83597	85685	1	-	.	ID=g121
QVTF01018475.1	AUGUSTUS	transcript	83597	85685	.	-	.	ID=g121.t1;Parent=g121
QVTF01018475.1	AUGUSTUS	stop_codon	83597	83599	.	-	0	Parent=g121.t1
QVTF01018475.1	AUGUSTUS	CDS	83600	83825	.	-	1	ID=g121.t1.cds;Parent=g121.t1
QVTF01018475.1	AUGUSTUS	CDS	84075	84480	.	-	2	ID=g121.t1.cds;Parent=g121.t1
QVTF01018475.1	AUGUSTUS	CDS	84580	84783	.	-	2	ID=g121.t1.cds;Parent=g121.t1
QVTF01018475.1	AUGUSTUS	CDS	85347	85417	.	-	1	ID=g121.t1.cds;Parent=g121.t1
QVTF01018475.1	AUGUSTUS	CDS	85672	85685	.	-	0	ID=g121.t1.cds;Parent=g121.t1
QVTF01018475.1	AUGUSTUS	start_codon	85683	85685	.	-	0	Parent=g121.t1
QVTF01018475.1	AUGUSTUS	protein_match	83606	83825	4.53	-	1	ID=pp.g121.t1.fz_znf;Target=fz_znf 123 196;Target_start=109;
QVTF01018475.1	AUGUSTUS	protein_match	84075	84442	4.04	-	0	ID=pp.g121.t1.fz_znf;Target=fz_znf 1 123;Target_start=109;
QVTF01018475.1	AUGUSTUS	protein_match	84629	84783	1.48	-	2	ID=pp.g121.t1.fz_linker;Target=fz_linker 1 52;Target_start=28;
QVTF01018475.1	AUGUSTUS	protein_match	85347	85347	1	-	0	ID=pp.g121.t1.fz_linker;Target=fz_linker 1 1;Target_start=28;
QVTF01018475.1	AUGUSTUS	protein_match	85348	85417	2.68	-	1	ID=pp.g121.t1.fz_finz;Target=fz_finz 5 28;Target_start=0;
QVTF01018475.1	AUGUSTUS	protein_match	85672	85685	1.79	-	0	ID=pp.g121.t1.fz_finz;Target=fz_finz 1 5;Target_start=0;
QVTF01018475.1	AUGUSTUS	interblock_region	83597	83605	.	-	0	ID=pp.g121.t1.iBR3
QVTF01018475.1	AUGUSTUS	interblock_region	84443	84480	.	-	2	ID=pp.g121.t1.iBR2
QVTF01018475.1	AUGUSTUS	interblock_region	84580	84628	.	-	0	ID=pp.g121.t1.iBR2
# protein sequence = [MKCPITEIEDMSDPEPDRIKQEDTGEQTDWIEVKQQRHELNEVEEEHCKIKTSRKKAKQLHTCSLCGKSFRNKGVLKR
# HMRIHTGEKPYTCPQCGKTSLKSHLTVHSDEKPHVCSYCGKSFSWLSSYKKHQKIHDEVRDHVCCECGKSFTRSDRLKCHQRIHTGEKSYTCSYCEKS
# FFQSGSLKKHERIHTGEKPYRCTQCGKSYAYASGLCYHRHIHSGEKLFNCDQCDKNFTRAAYLKRHQQIHTGEKPYKCSYCDKSFTHSGNLKVHERVH
# TGEKPYRCTQCGKSFTRSENLVTHIKKHCSVSE]
# sequence of block fz_znf      109 [KPHVCSYCGKSFSWLSSYKKHQKIHDEVRDHVCCECGKSFTRSDRLKCHQRIHTGEKSYTCSYCEKSFFQSGSLKKHERIHTGEKPYRCTQCGKSYAYASGLCYHRHIHSGEKLFNCDQCDKNFTRAAYLKRHQQIHTGEKPYKCSYCDKSFTHSGNLKVHERVHTGEKPYRCTQCGKSFTRSENLVTHIKKHCSV] 305
# sequence of block fz_linker    28 [DWIEVKQQRHELNEVEEEHCKIKTSRKKAKQLHTCSLCGKSFRNKGVLKRHM] 80
# sequence of block fz_finz       0 [MKCPITEIEDMSDPEPDRIKQEDTGEQT] 28
# Evidence for and against this transcript:
# % of transcript supported by hints (any source): 0
# CDS exons: 0/5
# CDS introns: 0/4
# 5'UTR exons and introns: 0/0
# 3'UTR exons and introns: 0/0
# hint groups fully obeyed: 6
#     RM:   6
# incompatible hint groups: 2
#     RM:   2
# end gene g121
###
#
# ----- prediction on sequence number 42 (length = 30083, name = QVTF01018513.1:19751-49834) -----
#
# Predicted genes for sequence number 42 on both strands
# (none)
#
# ----- prediction on sequence number 43 (length = 83831, name = QVTF01018513.1:64480-148311) -----
#
# Predicted genes for sequence number 43 on both strands
# start gene g122
QVTF01018513.1	AUGUSTUS	gene	66593	67645	1	-	.	ID=g122
QVTF01018513.1	AUGUSTUS	transcript	66593	67645	.	-	.	ID=g122.t1;Parent=g122
QVTF01018513.1	AUGUSTUS	stop_codon	66593	66595	.	-	0	Parent=g122.t1
QVTF01018513.1	AUGUSTUS	CDS	66596	67645	.	-	0	ID=g122.t1.cds;Parent=g122.t1
QVTF01018513.1	AUGUSTUS	start_codon	67643	67645	.	-	0	Parent=g122.t1
# protein sequence = [MCNQVFRYYGLPEDILSDRGPQFTSRLCSTFFKALKINVSLTSGHHPQSNGQAERLNQELVRFLRSYCNKNQLDWSRY
# MMWAEYAQNSLQKPATGLTPFQCILGFQPPLFPWSGEPTNVPSVNDWIQRSEETWDQAHQHLRQAVRRQQTQADRHRRQNPEYQAGQWVWLSTRDLRL
# RLPCRKLSPRYVGPYQIRRQITPVSFELALPNHFRVSPTFHVSLLKPADGPEEESEEPPEEGPLPVSMEGEEIYQVRELLDSRRWGRALQYLVDWEGY
# GPEERSWVNADDILDPSLVEDFHRDHPERPGPRPHGRPRRRPPPRFRSRSQGGGSVAENIPLAPSSGHQREPSPEY]
# Evidence for and against this transcript:
# % of transcript supported by hints (any source): 0
# CDS exons: 0/1
# CDS introns: 0/0
# 5'UTR exons and introns: 0/0
# 3'UTR exons and introns: 0/0
# hint groups fully obeyed: 0
# incompatible hint groups: 2
#     RM:   2
# end gene g122
###
# start gene g123
QVTF01018513.1	AUGUSTUS	gene	67677	69539	1	-	.	ID=g123
QVTF01018513.1	AUGUSTUS	transcript	67677	69539	.	-	.	ID=g123.t1;Parent=g123
QVTF01018513.1	AUGUSTUS	stop_codon	67677	67679	.	-	0	Parent=g123.t1
QVTF01018513.1	AUGUSTUS	CDS	67680	69539	.	-	0	ID=g123.t1.cds;Parent=g123.t1
QVTF01018513.1	AUGUSTUS	start_codon	69537	69539	.	-	0	Parent=g123.t1
# protein sequence = [LPDVYHSLKEAFSKTRASQLPPHRPSDCAIELMPGTSPPKGRIFPLSQPESEAMEHYIQEELAKGFIQPSTSPASAGF
# FFVKKKGGDLRLCIDYRGLNEITIKFRYPLPLVPSALEQLRKARFFTKLDLRSAYNLIRIRAGDEWKTAFSTTTGHYEYRVMPFGLANSPSTFQSFIN
# DVFRDMLNRFVIVYIDDILIYSKTLEEHIHQVRSVLHRLIKHQLYAKLEKCEFHTTSVAFLGYIISPEGIAMDDNKVNAVINWPCPKNLKELQRFLGF
# ANFYRRFIRGFSSVAAPLTSITKRISHRLHWTPAAVEAFDQLKHRFTTAPILHHPDPDLPFIVEVDASNIGIGAILSQRQGSPAKMYPCAFYSRKLTT
# SERNYDVGDRELLAMKSALEEWRHWLEGANHPFTVLTDHRNLEYLKTARRLNPRQARWSLFFTRFDFKVTYRPGTKNVKADALSRQFAENSEPNPPEN
# IISPTVVVAPIQWDIITEIEQANSDQDVPPDCPENKLFVPENLRHRTITLVHTALSSGHPGINATIQLLQNRFWWPTLRKDTIVHVNRCQICNTQKPS
# RHLPAGLLHPLPIPERPWSHIAIDFITDLPNSDGHNTILTVVDRFLKACPTA]
# Evidence for and against this transcript:
# % of transcript supported by hints (any source): 0
# CDS exons: 0/1
# CDS introns: 0/0
# 5'UTR exons and introns: 0/0
# 3'UTR exons and introns: 0/0
# hint groups fully obeyed: 0
# incompatible hint groups: 0
# end gene g123
###
# start gene g124
QVTF01018513.1	AUGUSTUS	gene	69579	70751	1	-	.	ID=g124
QVTF01018513.1	AUGUSTUS	transcript	69579	70751	.	-	.	ID=g124.t1;Parent=g124
QVTF01018513.1	AUGUSTUS	stop_codon	69579	69581	.	-	0	Parent=g124.t1
QVTF01018513.1	AUGUSTUS	CDS	69582	70751	.	-	0	ID=g124.t1.cds;Parent=g124.t1
QVTF01018513.1	AUGUSTUS	start_codon	70749	70751	.	-	0	Parent=g124.t1
# protein sequence = [MAATRSPPTSVNPRLAFPERFDGSSSQCRGFLLQCTVFVNQQPALYCMEEGKISFVCSLLTGRVLEWITAVWSGDRSP
# FRSFEEFLQRFREVFDHPKDGRGADELLLTLSQGKRTAADYALAFRTLAAQTTWTEDPLKVHFRRGLNHELQAELACRDEGRTLNQFIELAIQIDNLL
# RARRPTTRITTRALHESHEPMQVDAYHISAEERDRRIVQRLCLYCGEPGHLRNTCPSRPPVNATTRVSVTLDSLNQDYCFTVPVTLRTEAETLNIAAM
# IDSGAAGNFMSVEFAHKNSIPLIRCLSPLAVEAVDGRPLGSGRITHLTSRLTLVTGALHQEIIQFYIISTLHAPVILGLPWLRKHDPNISWRDSQITG
# WGSTCFMHCLPQIHPLPL]
# Evidence for and against this transcript:
# % of transcript supported by hints (any source): 0
# CDS exons: 0/1
# CDS introns: 0/0
# 5'UTR exons and introns: 0/0
# 3'UTR exons and introns: 0/0
# hint groups fully obeyed: 0
# incompatible hint groups: 0
# end gene g124
###
# start gene g125
QVTF01018513.1	AUGUSTUS	gene	79480	90074	1	+	.	ID=g125
QVTF01018513.1	AUGUSTUS	transcript	79480	90074	.	+	.	ID=g125.t1;Parent=g125
QVTF01018513.1	AUGUSTUS	start_codon	79480	79482	.	+	0	Parent=g125.t1
QVTF01018513.1	AUGUSTUS	CDS	79480	79764	.	+	0	ID=g125.t1.cds;Parent=g125.t1
QVTF01018513.1	AUGUSTUS	CDS	88743	90071	.	+	0	ID=g125.t1.cds;Parent=g125.t1
QVTF01018513.1	AUGUSTUS	stop_codon	90072	90074	.	+	0	Parent=g125.t1
QVTF01018513.1	AUGUSTUS	protein_match	79480	79563	3.09	+	0	ID=pp.g125.t1.fz_finz;Target=fz_finz 1 28;Target_start=0;
QVTF01018513.1	AUGUSTUS	protein_match	79564	79719	1.25	+	0	ID=pp.g125.t1.fz_linker;Target=fz_linker 1 52;Target_start=28;
QVTF01018513.1	AUGUSTUS	protein_match	89043	89630	5.74	+	0	ID=pp.g125.t1.fz_znf;Target=fz_znf 1 196;Target_start=195;
QVTF01018513.1	AUGUSTUS	interblock_region	79720	79764	.	+	0	ID=pp.g125.t1.iBR2
QVTF01018513.1	AUGUSTUS	interblock_region	88743	89042	.	+	0	ID=pp.g125.t1.iBR2
QVTF01018513.1	AUGUSTUS	interblock_region	89631	90074	.	+	0	ID=pp.g125.t1.iBR3
# protein sequence = [MVFIKEESEDVKIVDFRIEQEDTEQQRTEIALIKEESKDVRNGVKHEDTEEQQTEMMFIKEDSEDLKNGVKHEDTEEQ
# QTEMMFNKEEREDLKNGVFMSLYHKTGVNLFLFPFTIDLMPLKEESQELNKMEKKNQYEKSHDFMTGDKSLFIMTQKTETRSLEVHTEENAIRCQQCG
# KSFSQKQSLKMHLKIHSGEKLFICPRCGKGFTLNKTLSAHLRIHTGEKPYSCELCGKVFPRKESLKVHMRIHTGEKPYPCQQCGKSFSVKGNLKIHMR
# IHTGEKPFICAQCGKSFSLNRHLEVHMQDHTGERSFICSQCAKSFKQKKELDAHMRIHTREKPYSCELCGKSYKIKAVLNIHMRVHTGEKPFVCDHCG
# KSFRYKESLNHHMRIHSGEEGFICHLCGMHFPDRNHFENHVKIHAGVKLFMCHHCGKGFKQRMNFVDHMRIHTGEKPFSCTQCGRSFTGKGHLEYHMR
# VHTGEKPFTCPQCGKCFTNKGNLNTHMRVHTGEKPYKCPQCENSFTYHTELKRHLQTHSGEKLLISSV]
# sequence of block fz_finz       0 [MVFIKEESEDVKIVDFRIEQEDTEQQRT] 28
# sequence of block fz_linker    28 [EIALIKEESKDVRNGVKHEDTEEQQTEMMFIKEDSEDLKNGVKHEDTEEQQT] 80
# sequence of block fz_znf      195 [KLFICPRCGKGFTLNKTLSAHLRIHTGEKPYSCELCGKVFPRKESLKVHMRIHTGEKPYPCQQCGKSFSVKGNLKIHMRIHTGEKPFICAQCGKSFSLNRHLEVHMQDHTGERSFICSQCAKSFKQKKELDAHMRIHTREKPYSCELCGKSYKIKAVLNIHMRVHTGEKPFVCDHCGKSFRYKESLNHHMRIHSGE] 391
# Evidence for and against this transcript:
# % of transcript supported by hints (any source): 0
# CDS exons: 0/2
# CDS introns: 0/1
# 5'UTR exons and introns: 0/0
# 3'UTR exons and introns: 0/0
# hint groups fully obeyed: 56
#     RM:  56
# incompatible hint groups: 2
#     RM:   2
# end gene g125
###
# start gene g126
QVTF01018513.1	AUGUSTUS	gene	107074	111770	1	+	.	ID=g126
QVTF01018513.1	AUGUSTUS	transcript	107074	111770	.	+	.	ID=g126.t1;Parent=g126
QVTF01018513.1	AUGUSTUS	start_codon	107074	107076	.	+	0	Parent=g126.t1
QVTF01018513.1	AUGUSTUS	CDS	107074	107158	.	+	0	ID=g126.t1.cds;Parent=g126.t1
QVTF01018513.1	AUGUSTUS	CDS	110908	111767	.	+	2	ID=g126.t1.cds;Parent=g126.t1
QVTF01018513.1	AUGUSTUS	stop_codon	111768	111770	.	+	0	Parent=g126.t1
QVTF01018513.1	AUGUSTUS	protein_match	107074	107157	8.35	+	0	ID=pp.g126.t1.fz_finz;Target=fz_finz 1 28;Target_start=0;
QVTF01018513.1	AUGUSTUS	protein_match	107158	107158	1	+	0	ID=pp.g126.t1.fz_linker;Target=fz_linker 1 1;Target_start=28;
QVTF01018513.1	AUGUSTUS	protein_match	110908	111062	1.5	+	2	ID=pp.g126.t1.fz_linker;Target=fz_linker 1 52;Target_start=28;
QVTF01018513.1	AUGUSTUS	protein_match	111078	111665	3.27	+	0	ID=pp.g126.t1.fz_znf;Target=fz_znf 1 196;Target_start=85;
QVTF01018513.1	AUGUSTUS	interblock_region	111063	111077	.	+	0	ID=pp.g126.t1.iBR2
QVTF01018513.1	AUGUSTUS	interblock_region	111666	111770	.	+	0	ID=pp.g126.t1.iBR3
# protein sequence = [MVFIKEEREDMKIEEAFRVKHEDTGEQTDLMALKEKCRELSETEEKFQTEICHDVMDGETYFSYSQTHRTETRKPEVQ
# MGVHTEERSFTCQHCGKRFSGKQYLACHLKVHKRKPYLCKQCGKCFKLKGSFKTHMRIIHSGEKLFICFQCGKSFTLKKKLTAHLKIHTRGNPHTCEL
# CEKSFKQKRSLKYHMSVHSREKCFTCQVCETSFADRNQLKTHVQNHIGERPYMCHHCGKSFKSNGHLMTHMNVHTGEKPFTCPQCGKSFTVKGSLKAH
# IRVHTGEKPYECLQCDMSFTYHISLKRHLKTHSRKNSSFPM]
# sequence of block fz_finz       0 [MVFIKEEREDMKIEEAFRVKHEDTGEQT] 28
# sequence of block fz_linker    28 [DLMALKEKCRELSETEEKFQTEICHDVMDGETYFSYSQTHRTETRKPEVQMG] 80
# sequence of block fz_znf       85 [RSFTCQHCGKRFSGKQYLACHLKVHKRKPYLCKQCGKCFKLKGSFKTHMRIIHSGEKLFICFQCGKSFTLKKKLTAHLKIHTRGNPHTCELCEKSFKQKRSLKYHMSVHSREKCFTCQVCETSFADRNQLKTHVQNHIGERPYMCHHCGKSFKSNGHLMTHMNVHTGEKPFTCPQCGKSFTVKGSLKAHIRVHTGE] 281
# Evidence for and against this transcript:
# % of transcript supported by hints (any source): 0
# CDS exons: 0/2
# CDS introns: 0/1
# 5'UTR exons and introns: 0/0
# 3'UTR exons and introns: 0/0
# hint groups fully obeyed: 20
#     RM:  20
# incompatible hint groups: 1
#     RM:   1
# end gene g126
###
# start gene g127
QVTF01018513.1	AUGUSTUS	gene	113677	114132	1	-	.	ID=g127
QVTF01018513.1	AUGUSTUS	transcript	113677	114132	.	-	.	ID=g127.t1;Parent=g127
QVTF01018513.1	AUGUSTUS	stop_codon	113677	113679	.	-	0	Parent=g127.t1
QVTF01018513.1	AUGUSTUS	CDS	113680	114132	.	-	0	ID=g127.t1.cds;Parent=g127.t1
QVTF01018513.1	AUGUSTUS	start_codon	114130	114132	.	-	0	Parent=g127.t1
# protein sequence = [LSAAHPSCPSREIDAAVRGSPKPAIRGKSATVLGLPKPAVRRRLMPATTNSSPECPPVPAPRQCPPVPAPRKRFAMHV
# PPEHAPVPGPRKLFAVSVPPEHAPVPTPRKRFAVSTLPDPPKESALTEPATRQRTSEPVFPERPQVPNRAPTS]
# Evidence for and against this transcript:
# % of transcript supported by hints (any source): 0
# CDS exons: 0/1
# CDS introns: 0/0
# 5'UTR exons and introns: 0/0
# 3'UTR exons and introns: 0/0
# hint groups fully obeyed: 0
# incompatible hint groups: 3
#     RM:   3
# end gene g127
###
# start gene g128
QVTF01018513.1	AUGUSTUS	gene	117507	117755	1	-	.	ID=g128
QVTF01018513.1	AUGUSTUS	transcript	117507	117755	.	-	.	ID=g128.t1;Parent=g128
QVTF01018513.1	AUGUSTUS	stop_codon	117507	117509	.	-	0	Parent=g128.t1
QVTF01018513.1	AUGUSTUS	CDS	117510	117755	.	-	0	ID=g128.t1.cds;Parent=g128.t1
QVTF01018513.1	AUGUSTUS	start_codon	117753	117755	.	-	0	Parent=g128.t1
# protein sequence = [MAEQETTRPEQKTTTAERMTNRPQQKTTRAGQRTTRARQPTSTVEQTEQEPTSADQTGQETSTVELKTTRLEQTERKT
# TRPE]
# Evidence for and against this transcript:
# % of transcript supported by hints (any source): 0
# CDS exons: 0/1
# CDS introns: 0/0
# 5'UTR exons and introns: 0/0
# 3'UTR exons and introns: 0/0
# hint groups fully obeyed: 0
# incompatible hint groups: 2
#     RM:   2
# end gene g128
###
# start gene g129
QVTF01018513.1	AUGUSTUS	gene	124573	133967	1	-	.	ID=g129
QVTF01018513.1	AUGUSTUS	transcript	124573	133967	.	-	.	ID=g129.t1;Parent=g129
QVTF01018513.1	AUGUSTUS	stop_codon	124573	124575	.	-	0	Parent=g129.t1
QVTF01018513.1	AUGUSTUS	CDS	124576	125837	.	-	2	ID=g129.t1.cds;Parent=g129.t1
QVTF01018513.1	AUGUSTUS	CDS	133227	133295	.	-	2	ID=g129.t1.cds;Parent=g129.t1
QVTF01018513.1	AUGUSTUS	CDS	133447	133456	.	-	0	ID=g129.t1.cds;Parent=g129.t1
QVTF01018513.1	AUGUSTUS	CDS	133962	133967	.	-	0	ID=g129.t1.cds;Parent=g129.t1
QVTF01018513.1	AUGUSTUS	start_codon	133965	133967	.	-	0	Parent=g129.t1
QVTF01018513.1	AUGUSTUS	protein_match	125017	125604	5.51	-	0	ID=pp.g129.t1.fz_znf;Target=fz_znf 1 196;Target_start=106;
QVTF01018513.1	AUGUSTUS	protein_match	125683	125837	1.49	-	2	ID=pp.g129.t1.fz_linker;Target=fz_linker 1 52;Target_start=28;
QVTF01018513.1	AUGUSTUS	protein_match	133227	133227	1	-	0	ID=pp.g129.t1.fz_linker;Target=fz_linker 1 1;Target_start=28;
QVTF01018513.1	AUGUSTUS	protein_match	133228	133295	8.91	-	2	ID=pp.g129.t1.fz_finz;Target=fz_finz 6 28;Target_start=0;
QVTF01018513.1	AUGUSTUS	protein_match	133447	133456	1.38	-	0	ID=pp.g129.t1.fz_finz;Target=fz_finz 3 6;Target_start=0;
QVTF01018513.1	AUGUSTUS	protein_match	133962	133967	2.66	-	0	ID=pp.g129.t1.fz_finz;Target=fz_finz 1 2;Target_start=0;
QVTF01018513.1	AUGUSTUS	interblock_region	124573	125016	.	-	0	ID=pp.g129.t1.iBR3
QVTF01018513.1	AUGUSTUS	interblock_region	125605	125682	.	-	0	ID=pp.g129.t1.iBR2
# protein sequence = [MGFLIKESEDVKIEEDFRVKHEDTEEQTDLMALKEESQELNEMEDKKSMVGEQSFRNSQTDKTETRNINAHMSVHTGE
# IPFTCQHCGKSFSRKDSLRVHLKIHTGEKPYSCKLCGKSFLLKGNLKTHMRVHTGEKPFICSQCGKSFKQKRDLNAHMTNHTGEKPFSCELCGKSFMQ
# KQNLKTHMRVHTGEDPFVCDQCGKSFRCREYLNHHMRIHSEEDCFICHQCERSFTDRSHLENHVKIHIGEKPYMCHQCGMSFTNRAMLEDHMIVHTGE
# KPFTCKLCGKSFTVKRDLHIHMRLHTGEQPYKCHQCEQSFSERNHLENHVKVHIGEKPLLCPHCGKGFAYRANLEYHIRIHSGEKPFTCPQCRRSFTV
# KGNLKLHMRVHTEEKPYKCLQCEKSFTIQGNLKIHMRVHTGEKPYKCVQCDMSFPYHISLKHHLQTHSGKNSSFCLK]
# sequence of block fz_znf      106 [KPYSCKLCGKSFLLKGNLKTHMRVHTGEKPFICSQCGKSFKQKRDLNAHMTNHTGEKPFSCELCGKSFMQKQNLKTHMRVHTGEDPFVCDQCGKSFRCREYLNHHMRIHSEEDCFICHQCERSFTDRSHLENHVKIHIGEKPYMCHQCGMSFTNRAMLEDHMIVHTGEKPFTCKLCGKSFTVKRDLHIHMRLHTGE] 302
# sequence of block fz_linker    28 [DLMALKEESQELNEMEDKKSMVGEQSFRNSQTDKTETRNINAHMSVHTGEIP] 80
# sequence of block fz_finz       0 [MGFLIKESEDVKIEEDFRVKHEDTEEQT] 28
# Evidence for and against this transcript:
# % of transcript supported by hints (any source): 0
# CDS exons: 0/4
# CDS introns: 0/3
# 5'UTR exons and introns: 0/0
# 3'UTR exons and introns: 0/0
# hint groups fully obeyed: 59
#     RM:  59
# incompatible hint groups: 1
#     RM:   1
# end gene g129
###
#
# ----- prediction on sequence number 44 (length = 56784, name = QVTF01018513.1:166336-223120) -----
#
# Predicted genes for sequence number 44 on both strands
# start gene g130
QVTF01018513.1	AUGUSTUS	gene	177612	178858	1	+	.	ID=g130
QVTF01018513.1	AUGUSTUS	transcript	177612	178858	.	+	.	ID=g130.t1;Parent=g130
QVTF01018513.1	AUGUSTUS	start_codon	177612	177614	.	+	0	Parent=g130.t1
QVTF01018513.1	AUGUSTUS	CDS	177612	178024	.	+	0	ID=g130.t1.cds;Parent=g130.t1
QVTF01018513.1	AUGUSTUS	CDS	178118	178290	.	+	1	ID=g130.t1.cds;Parent=g130.t1
QVTF01018513.1	AUGUSTUS	CDS	178392	178855	.	+	2	ID=g130.t1.cds;Parent=g130.t1
QVTF01018513.1	AUGUSTUS	stop_codon	178856	178858	.	+	0	Parent=g130.t1
# protein sequence = [LKNILSGKSYAKALFSLRAVTEALERLLINVFLEEEKPDIPNETLINLIHCCTCENLDSTLKNPSLLNLINQYKQYQD
# KVRMGHLGKTGMFWLSMMDHARLVFMMDFAVKTNDFELFHHCNGAMADLFFAYDGHNYSRYLTWFEAFLTNIDLSHPGALDYIKHGAISVARSLIPGA
# LAAVDKTMEETFMKFAKSSGGLLGLFNNCGAYQKWCRTTSARAQLYELTLEMCGLIDDPEMPKAGKHRELEPAQIKKSEEAVQRVITAIKGFTNPWRI
# PDKSRLYSLASGAPIDPEVEVDVLRAEAAGRAAKEQFIQERFVSKRKEFLDRLKKNQTIPLSFWAQNCCYATLYHI]
# Evidence for and against this transcript:
# % of transcript supported by hints (any source): 0
# CDS exons: 0/3
# CDS introns: 0/2
# 5'UTR exons and introns: 0/0
# 3'UTR exons and introns: 0/0
# hint groups fully obeyed: 2
#     RM:   2
# incompatible hint groups: 1
#     RM:   1
# end gene g130
###
# start gene g131
QVTF01018513.1	AUGUSTUS	gene	181336	222863	1	+	.	ID=g131
QVTF01018513.1	AUGUSTUS	transcript	181336	222863	.	+	.	ID=g131.t1;Parent=g131
QVTF01018513.1	AUGUSTUS	start_codon	181336	181338	.	+	0	Parent=g131.t1
QVTF01018513.1	AUGUSTUS	CDS	181336	181420	.	+	0	ID=g131.t1.cds;Parent=g131.t1
QVTF01018513.1	AUGUSTUS	CDS	183079	183231	.	+	2	ID=g131.t1.cds;Parent=g131.t1
QVTF01018513.1	AUGUSTUS	CDS	183330	183710	.	+	2	ID=g131.t1.cds;Parent=g131.t1
QVTF01018513.1	AUGUSTUS	CDS	183921	183939	.	+	2	ID=g131.t1.cds;Parent=g131.t1
QVTF01018513.1	AUGUSTUS	CDS	184052	184096	.	+	1	ID=g131.t1.cds;Parent=g131.t1
QVTF01018513.1	AUGUSTUS	CDS	195658	195669	.	+	1	ID=g131.t1.cds;Parent=g131.t1
QVTF01018513.1	AUGUSTUS	CDS	196754	196780	.	+	1	ID=g131.t1.cds;Parent=g131.t1
QVTF01018513.1	AUGUSTUS	CDS	199654	199677	.	+	1	ID=g131.t1.cds;Parent=g131.t1
QVTF01018513.1	AUGUSTUS	CDS	200439	200469	.	+	1	ID=g131.t1.cds;Parent=g131.t1
QVTF01018513.1	AUGUSTUS	CDS	203945	203956	.	+	0	ID=g131.t1.cds;Parent=g131.t1
QVTF01018513.1	AUGUSTUS	CDS	204499	204517	.	+	0	ID=g131.t1.cds;Parent=g131.t1
QVTF01018513.1	AUGUSTUS	CDS	206888	206901	.	+	2	ID=g131.t1.cds;Parent=g131.t1
QVTF01018513.1	AUGUSTUS	CDS	208054	208062	.	+	0	ID=g131.t1.cds;Parent=g131.t1
QVTF01018513.1	AUGUSTUS	CDS	222771	222860	.	+	0	ID=g131.t1.cds;Parent=g131.t1
QVTF01018513.1	AUGUSTUS	stop_codon	222861	222863	.	+	0	Parent=g131.t1
QVTF01018513.1	AUGUSTUS	protein_match	181336	181419	8.04	+	0	ID=pp.g131.t1.fz_finz;Target=fz_finz 1 28;Target_start=0;
QVTF01018513.1	AUGUSTUS	protein_match	181420	181420	1	+	0	ID=pp.g131.t1.fz_linker;Target=fz_linker 1 1;Target_start=28;
QVTF01018513.1	AUGUSTUS	protein_match	183079	183231	1.69	+	1	ID=pp.g131.t1.fz_linker;Target=fz_linker 1 52;Target_start=27;
QVTF01018513.1	AUGUSTUS	protein_match	183330	183331	1	+	2	ID=pp.g131.t1.fz_linker;Target=fz_linker 52 52;Target_start=28;
QVTF01018513.1	AUGUSTUS	protein_match	183344	183710	4.72	+	0	ID=pp.g131.t1.fz_znf;Target=fz_znf 1 123;Target_start=84;
QVTF01018513.1	AUGUSTUS	protein_match	183921	183939	1.15	+	1	ID=pp.g131.t1.fz_znf;Target=fz_znf 123 129;Target_start=83;
QVTF01018513.1	AUGUSTUS	protein_match	184052	184096	1.64	+	0	ID=pp.g131.t1.fz_znf;Target=fz_znf 130 144;Target_start=83;
QVTF01018513.1	AUGUSTUS	protein_match	195658	195669	1.42	+	0	ID=pp.g131.t1.fz_znf;Target=fz_znf 145 148;Target_start=83;
QVTF01018513.1	AUGUSTUS	protein_match	196754	196780	3.19	+	0	ID=pp.g131.t1.fz_znf;Target=fz_znf 149 157;Target_start=83;
QVTF01018513.1	AUGUSTUS	protein_match	199654	199677	1.58	+	0	ID=pp.g131.t1.fz_znf;Target=fz_znf 158 165;Target_start=83;
QVTF01018513.1	AUGUSTUS	protein_match	200439	200469	2.81	+	0	ID=pp.g131.t1.fz_znf;Target=fz_znf 166 176;Target_start=83;
QVTF01018513.1	AUGUSTUS	protein_match	203945	203956	0.482	+	2	ID=pp.g131.t1.fz_znf;Target=fz_znf 176 180;Target_start=83;
QVTF01018513.1	AUGUSTUS	protein_match	204499	204517	1.04	+	2	ID=pp.g131.t1.fz_znf;Target=fz_znf 180 186;Target_start=83;
QVTF01018513.1	AUGUSTUS	protein_match	206888	206901	1.51	+	1	ID=pp.g131.t1.fz_znf;Target=fz_znf 186 191;Target_start=83;
QVTF01018513.1	AUGUSTUS	protein_match	208054	208062	5.32	+	2	ID=pp.g131.t1.fz_znf;Target=fz_znf 191 194;Target_start=83;
QVTF01018513.1	AUGUSTUS	protein_match	222771	222779	1.52	+	0	ID=pp.g131.t1.fz_znf;Target=fz_znf 194 196;Target_start=84;
QVTF01018513.1	AUGUSTUS	interblock_region	183332	183343	.	+	0	ID=pp.g131.t1.iBR2
QVTF01018513.1	AUGUSTUS	interblock_region	222780	222863	.	+	0	ID=pp.g131.t1.iBR3
# protein sequence = [MAFIKEESEDVKIEEDFRVKHGDTEEQTDLMALKEESQELDEMEEKNQDEKYHDLIAEEKYFHYSLAYKTESTNLKVQ
# MKFTLERSLTPANCEMSFRRREGFRPHMTIHTGESPFNCQQCGKGFNRKQSLKVHLNIHAGEKPFICPQCGKSFTQKSTLTGHMRVHTGEKPYTCKLC
# VKSFSVKASLKIHMIIHSGEKPFICSQCVKTFHLPSVLKRHFQTHSANKLPLLQHRGKRFIHHTXLAEHVSSFSHKKYFTCPHCTDSFSLHLDQRSQM
# YLHRGVFWLKHLKLSKTNLSPGESRMQGHDAAL]
# sequence of block fz_finz       0 [MAFIKEESEDVKIEEDFRVKHGDTEEQT] 28
# sequence of block fz_linker    28 [DLMALKEESQELDEMEEKNQDEKYHDLIAEEKYFHYSLAYKTESTNLKVQMK] 80
# sequence of block fz_znf       84 [RSLTPANCEMSFRRREGFRPHMTIHTGESPFNCQQCGKGFNRKQSLKVHLNIHAGEKPFICPQCGKSFTQKSTLTGHMRVHTGEKPYTCKLCVKSFSVKASLKIHMIIHSGEKPFICSQCVKTFHLPSVLKRHFQTHSANKLPLLQHRGKRFIHHTXLAEHVSSFSHKKYFTCPHCTDSFSLHLDQRSQMYLHRGV] 280
# Evidence for and against this transcript:
# % of transcript supported by hints (any source): 0
# CDS exons: 0/14
# CDS introns: 0/13
# 5'UTR exons and introns: 0/0
# 3'UTR exons and introns: 0/0
# hint groups fully obeyed: 123
#     RM: 123
# incompatible hint groups: 6
#     RM:   6
# end gene g131
###
#
# ----- prediction on sequence number 45 (length = 30083, name = QVTF01018513.1:244406-274489) -----
#
# Predicted genes for sequence number 45 on both strands
# start gene g132
QVTF01018513.1	AUGUSTUS	gene	257834	259489	1	-	.	ID=g132
QVTF01018513.1	AUGUSTUS	transcript	257834	259489	.	-	.	ID=g132.t1;Parent=g132
QVTF01018513.1	AUGUSTUS	stop_codon	257834	257836	.	-	0	Parent=g132.t1
QVTF01018513.1	AUGUSTUS	CDS	257837	258738	.	-	2	ID=g132.t1.cds;Parent=g132.t1
QVTF01018513.1	AUGUSTUS	CDS	259405	259489	.	-	0	ID=g132.t1.cds;Parent=g132.t1
QVTF01018513.1	AUGUSTUS	start_codon	259487	259489	.	-	0	Parent=g132.t1
QVTF01018513.1	AUGUSTUS	protein_match	257921	258508	7.75	-	0	ID=pp.g132.t1.fz_znf;Target=fz_znf 1 196;Target_start=105;
QVTF01018513.1	AUGUSTUS	protein_match	258584	258738	1.35	-	2	ID=pp.g132.t1.fz_linker;Target=fz_linker 1 52;Target_start=28;
QVTF01018513.1	AUGUSTUS	protein_match	259405	259405	1	-	0	ID=pp.g132.t1.fz_linker;Target=fz_linker 1 1;Target_start=28;
QVTF01018513.1	AUGUSTUS	protein_match	259406	259489	5.88	-	0	ID=pp.g132.t1.fz_finz;Target=fz_finz 1 28;Target_start=0;
QVTF01018513.1	AUGUSTUS	interblock_region	257834	257920	.	-	0	ID=pp.g132.t1.iBR3
QVTF01018513.1	AUGUSTUS	interblock_region	258509	258583	.	-	0	ID=pp.g132.t1.iBR2
# protein sequence = [MAFIKVESEDIRIAEVFSIKIEDTEEQTDLKVMKKESQELNENEKYLVADFVTEEKYLSCSQAKKTSTRKRAVKTGTR
# GFSCQRCGESFTQNETLKIHKRIHSEEKPFTCKQCGKVFTQKGNLNKHMRIHTGEKPYTCTQCGKSFTQNERLKIHMRVHTGEKPYTCQQCGKSFTQK
# EYLNIHMRIHTGEKPYACTQCGKSFTQNERLKIHMRIHTGEKPFTCQECGKGFRQNERLKVHIRTHTGEKPFTCKQCGKSFTQKEHLKSHMRVHTGEK
# PYTCTQCGKSFTEKRNAKLHMSVHTGEKPFTCQQCGKGFRQNERLKVHLRIHTGE]
# sequence of block fz_znf      105 [KPFTCKQCGKVFTQKGNLNKHMRIHTGEKPYTCTQCGKSFTQNERLKIHMRVHTGEKPYTCQQCGKSFTQKEYLNIHMRIHTGEKPYACTQCGKSFTQNERLKIHMRIHTGEKPFTCQECGKGFRQNERLKVHIRTHTGEKPFTCKQCGKSFTQKEHLKSHMRVHTGEKPYTCTQCGKSFTEKRNAKLHMSVHTGE] 301
# sequence of block fz_linker    28 [DLKVMKKESQELNENEKYLVADFVTEEKYLSCSQAKKTSTRKRAVKTGTRGF] 80
# sequence of block fz_finz       0 [MAFIKVESEDIRIAEVFSIKIEDTEEQT] 28
# Evidence for and against this transcript:
# % of transcript supported by hints (any source): 0
# CDS exons: 0/2
# CDS introns: 0/1
# 5'UTR exons and introns: 0/0
# 3'UTR exons and introns: 0/0
# hint groups fully obeyed: 7
#     RM:   7
# incompatible hint groups: 2
#     RM:   2
# end gene g132
###
# start gene g133
QVTF01018513.1	AUGUSTUS	gene	261557	262174	1	-	.	ID=g133
QVTF01018513.1	AUGUSTUS	transcript	261557	262174	.	-	.	ID=g133.t1;Parent=g133
QVTF01018513.1	AUGUSTUS	stop_codon	261557	261559	.	-	0	Parent=g133.t1
QVTF01018513.1	AUGUSTUS	CDS	261560	262174	.	-	0	ID=g133.t1.cds;Parent=g133.t1
QVTF01018513.1	AUGUSTUS	start_codon	262172	262174	.	-	0	Parent=g133.t1
# protein sequence = [MLNQFVFVYLDDILIFSGSLEQHEGHVRKVLKRLLDNNLYVKPEKCEFHVTQSQFLGFITPGHVEMDHKKVEVVLNWP
# ISATVKEVQHFIGLANFNRRFIKYFSSVVAPLTKLTKGGGIKIHWGPEAARAFEELKRRFTSAPILSIPDQKDLLTVQKDILTVHKNLEYLQQAKRYV
# PPAYLIGVFFPLFLTRFLSLCPAFPTWFC]
# Evidence for and against this transcript:
# % of transcript supported by hints (any source): 0
# CDS exons: 0/1
# CDS introns: 0/0
# 5'UTR exons and introns: 0/0
# 3'UTR exons and introns: 0/0
# hint groups fully obeyed: 0
# incompatible hint groups: 0
# end gene g133
###
# start gene g134
QVTF01018513.1	AUGUSTUS	gene	266017	267099	1	-	.	ID=g134
QVTF01018513.1	AUGUSTUS	transcript	266017	267099	.	-	.	ID=g134.t1;Parent=g134
QVTF01018513.1	AUGUSTUS	stop_codon	266017	266019	.	-	0	Parent=g134.t1
QVTF01018513.1	AUGUSTUS	CDS	266020	267099	.	-	0	ID=g134.t1.cds;Parent=g134.t1
QVTF01018513.1	AUGUSTUS	start_codon	267097	267099	.	-	0	Parent=g134.t1
# protein sequence = [LPGQSPERAEGGSLQGVSVPSSGEQACFPSSYSCIQGFPGPEQPHDPPEDKQLGRSRPLSQRKGTLHEGAALPLLRCF
# RPLTLHLFRALGKWLSPPSNRRAVMGKIRAPPTNAFLAIPATLSWEGHQHLVQAMIDSGAAGNFLDLSFAKELGIPTQLLPHPQAVTALDGRPLEPGR
# VTEATQSLRLTIHQHQQEETFHLIDSPEYPVILGYPWLCRHNLWIDWSAGTILRWSSTCHLTCLSPSAPSSEFQESVNLSRVPSSYHQFKAVFSKSLA
# NSLPPHHPYDCAIELLPGSCPPRGRIFSSFPEHTAMDTYIKESLAAGIIPASTSPAGAGFFFVGKKDRGLRPCIDYRGLNKIMVRN]
# Evidence for and against this transcript:
# % of transcript supported by hints (any source): 0
# CDS exons: 0/1
# CDS introns: 0/0
# 5'UTR exons and introns: 0/0
# 3'UTR exons and introns: 0/0
# hint groups fully obeyed: 0
# incompatible hint groups: 0
# end gene g134
###
# start gene g135
QVTF01018513.1	AUGUSTUS	gene	267197	267658	1	-	.	ID=g135
QVTF01018513.1	AUGUSTUS	transcript	267197	267658	.	-	.	ID=g135.t1;Parent=g135
QVTF01018513.1	AUGUSTUS	stop_codon	267197	267199	.	-	0	Parent=g135.t1
QVTF01018513.1	AUGUSTUS	CDS	267200	267658	.	-	0	ID=g135.t1.cds;Parent=g135.t1
QVTF01018513.1	AUGUSTUS	start_codon	267656	267658	.	-	0	Parent=g135.t1
# protein sequence = [MGSIRQLFERLPGASPPSVSPASGNRPTSVAEPRLPPPKSFVGDPNSCQGFLTQCSLTFELQPSSFPTDRSRNAYIIT
# LHSDKVLSWASAVWQSQDACCESYVAFEEEFKRVFDHPVSGWKASKRLLTLNQGSRSAAYFTIEFRTEADGTMRH]
# Evidence for and against this transcript:
# % of transcript supported by hints (any source): 0
# CDS exons: 0/1
# CDS introns: 0/0
# 5'UTR exons and introns: 0/0
# 3'UTR exons and introns: 0/0
# hint groups fully obeyed: 0
# incompatible hint groups: 0
# end gene g135
###
# start gene g136
QVTF01018513.1	AUGUSTUS	gene	267736	269239	1	+	.	ID=g136
QVTF01018513.1	AUGUSTUS	transcript	267736	269239	.	+	.	ID=g136.t1;Parent=g136
QVTF01018513.1	AUGUSTUS	start_codon	267736	267738	.	+	0	Parent=g136.t1
QVTF01018513.1	AUGUSTUS	CDS	267736	267776	.	+	0	ID=g136.t1.cds;Parent=g136.t1
QVTF01018513.1	AUGUSTUS	CDS	268852	269236	.	+	1	ID=g136.t1.cds;Parent=g136.t1
QVTF01018513.1	AUGUSTUS	stop_codon	269237	269239	.	+	0	Parent=g136.t1
# protein sequence = [MTRVGQSLPTGPGTHPVLPAHQDDLENQQSMVIDILQPKAASDLQWQRKEQRDCNTSGHPIPSLNHQELISIIISLAQ
# TLKGFRQEVNELNLQVTEFYRELTPVQREKAQNACKEPYRMAQQKEITSLQEALTASGHQAQRE]
# Evidence for and against this transcript:
# % of transcript supported by hints (any source): 0
# CDS exons: 0/2
# CDS introns: 0/1
# 5'UTR exons and introns: 0/0
# 3'UTR exons and introns: 0/0
# hint groups fully obeyed: 7
#     RM:   7
# incompatible hint groups: 0
# end gene g136
###
# start gene g137
QVTF01018513.1	AUGUSTUS	gene	269454	269825	1	-	.	ID=g137
QVTF01018513.1	AUGUSTUS	transcript	269454	269825	.	-	.	ID=g137.t1;Parent=g137
QVTF01018513.1	AUGUSTUS	stop_codon	269454	269456	.	-	0	Parent=g137.t1
QVTF01018513.1	AUGUSTUS	CDS	269457	269825	.	-	0	ID=g137.t1.cds;Parent=g137.t1
QVTF01018513.1	AUGUSTUS	start_codon	269823	269825	.	-	0	Parent=g137.t1
# protein sequence = [MQSSKETPADRPSDPFAELVHAVRLSLQPSTPATRSDIPADLAHATRQSLLLTEPMTSPAVSASPMARPTTFTGEGED
# CSGFILQVSLYFEMPSHQFTTDRARVAFITSLLYSRALQWAQSLW]
# Evidence for and against this transcript:
# % of transcript supported by hints (any source): 0
# CDS exons: 0/1
# CDS introns: 0/0
# 5'UTR exons and introns: 0/0
# 3'UTR exons and introns: 0/0
# hint groups fully obeyed: 0
# incompatible hint groups: 0
# end gene g137
###
#
# ----- prediction on sequence number 46 (length = 55505, name = QVTF01018513.1:330281-385786) -----
#
# Predicted genes for sequence number 46 on both strands
# start gene g138
QVTF01018513.1	AUGUSTUS	gene	370616	385002	1	+	.	ID=g138
QVTF01018513.1	AUGUSTUS	transcript	370616	385002	.	+	.	ID=g138.t1;Parent=g138
QVTF01018513.1	AUGUSTUS	start_codon	370616	370618	.	+	0	Parent=g138.t1
QVTF01018513.1	AUGUSTUS	CDS	370616	370787	.	+	0	ID=g138.t1.cds;Parent=g138.t1
QVTF01018513.1	AUGUSTUS	CDS	374206	374298	.	+	2	ID=g138.t1.cds;Parent=g138.t1
QVTF01018513.1	AUGUSTUS	CDS	375760	376207	.	+	2	ID=g138.t1.cds;Parent=g138.t1
QVTF01018513.1	AUGUSTUS	CDS	376293	376460	.	+	1	ID=g138.t1.cds;Parent=g138.t1
QVTF01018513.1	AUGUSTUS	CDS	384915	384999	.	+	1	ID=g138.t1.cds;Parent=g138.t1
QVTF01018513.1	AUGUSTUS	stop_codon	385000	385002	.	+	0	Parent=g138.t1
QVTF01018513.1	AUGUSTUS	protein_match	370616	370699	9.97	+	0	ID=pp.g138.t1.fz_finz;Target=fz_finz 1 28;Target_start=0;
QVTF01018513.1	AUGUSTUS	protein_match	370700	370787	1.94	+	0	ID=pp.g138.t1.fz_linker;Target=fz_linker 1 30;Target_start=28;
QVTF01018513.1	AUGUSTUS	protein_match	374206	374273	0.95	+	2	ID=pp.g138.t1.fz_linker;Target=fz_linker 30 52;Target_start=28;
QVTF01018513.1	AUGUSTUS	protein_match	375768	376207	3.49	+	0	ID=pp.g138.t1.fz_znf;Target=fz_znf 1 147;Target_start=91;
QVTF01018513.1	AUGUSTUS	protein_match	376293	376440	3.91	+	1	ID=pp.g138.t1.fz_znf;Target=fz_znf 147 196;Target_start=91;
QVTF01018513.1	AUGUSTUS	interblock_region	374274	374298	.	+	0	ID=pp.g138.t1.iBR2
QVTF01018513.1	AUGUSTUS	interblock_region	375760	375767	.	+	2	ID=pp.g138.t1.iBR2
QVTF01018513.1	AUGUSTUS	interblock_region	376441	376460	.	+	0	ID=pp.g138.t1.iBR3
QVTF01018513.1	AUGUSTUS	interblock_region	384915	385002	.	+	1	ID=pp.g138.t1.iBR3
# protein sequence = [MAFIKEESDDMKIEEAFRVKHEDTEEQTKMVFIKVESEDMKIEETFRVKHEDTEEQTGLNFFVCKRHTGDLGSAAGRA
# RVLWNVEGAKDLMALKEERDILNEILEKDQYDNQNGNLDIHSLFTCQQCGNSFTCKGSLNRHRRVHTGEKPFTCYQCGKSFRFHENLKVHRRVHTGEK
# PFTCYPCGKSFSFHGNLKDHMRVHTGEKPFTCYECGKSFNQQGSLNTHMRVHTGEKPYTCNHVGNSFTHKGSLNRHMTIHTGEKPFTCYQCGMSFSQK
# PYLEAHMRRIHTGEKFQPKRQLLNLENTWTNRCGREGNSAKCKEICRS]
# sequence of block fz_finz       0 [MAFIKEESDDMKIEEAFRVKHEDTEEQT] 28
# sequence of block fz_linker    28 [KMVFIKVESEDMKIEETFRVKHEDTEEQTGLNFFVCKRHTGDLGSAAGRARV] 80
# sequence of block fz_znf       91 [ALKEERDILNEILEKDQYDNQNGNLDIHSLFTCQQCGNSFTCKGSLNRHRRVHTGEKPFTCYQCGKSFRFHENLKVHRRVHTGEKPFTCYPCGKSFSFHGNLKDHMRVHTGEKPFTCYECGKSFNQQGSLNTHMRVHTGEKPYTCNHVGNSFTHKGSLNRHMTIHTGEKPFTCYQCGMSFSQKPYLEAHMRRIHTG] 287
# Evidence for and against this transcript:
# % of transcript supported by hints (any source): 0
# CDS exons: 0/5
# CDS introns: 0/4
# 5'UTR exons and introns: 0/0
# 3'UTR exons and introns: 0/0
# hint groups fully obeyed: 73
#     RM:  73
# incompatible hint groups: 2
#     RM:   2
# end gene g138
###
#
# ----- prediction on sequence number 47 (length = 30077, name = QVTF01018513.1:401382-431459) -----
#
# Predicted genes for sequence number 47 on both strands
# start gene g139
QVTF01018513.1	AUGUSTUS	gene	407596	427073	1	-	.	ID=g139
QVTF01018513.1	AUGUSTUS	transcript	407596	427073	.	-	.	ID=g139.t1;Parent=g139
QVTF01018513.1	AUGUSTUS	stop_codon	407596	407598	.	-	0	Parent=g139.t1
QVTF01018513.1	AUGUSTUS	CDS	407599	407630	.	-	2	ID=g139.t1.cds;Parent=g139.t1
QVTF01018513.1	AUGUSTUS	CDS	410230	410427	.	-	2	ID=g139.t1.cds;Parent=g139.t1
QVTF01018513.1	AUGUSTUS	CDS	413018	413029	.	-	2	ID=g139.t1.cds;Parent=g139.t1
QVTF01018513.1	AUGUSTUS	CDS	413345	413997	.	-	1	ID=g139.t1.cds;Parent=g139.t1
QVTF01018513.1	AUGUSTUS	CDS	414398	414431	.	-	2	ID=g139.t1.cds;Parent=g139.t1
QVTF01018513.1	AUGUSTUS	CDS	420668	420693	.	-	1	ID=g139.t1.cds;Parent=g139.t1
QVTF01018513.1	AUGUSTUS	CDS	421225	421248	.	-	1	ID=g139.t1.cds;Parent=g139.t1
QVTF01018513.1	AUGUSTUS	CDS	427060	427073	.	-	0	ID=g139.t1.cds;Parent=g139.t1
QVTF01018513.1	AUGUSTUS	start_codon	427071	427073	.	-	0	Parent=g139.t1
QVTF01018513.1	AUGUSTUS	protein_match	407620	407630	3.57	-	2	ID=pp.g139.t1.fz_znf;Target=fz_znf 193 196;Target_start=128;
QVTF01018513.1	AUGUSTUS	protein_match	410230	410427	3.97	-	2	ID=pp.g139.t1.fz_znf;Target=fz_znf 127 193;Target_start=128;
QVTF01018513.1	AUGUSTUS	protein_match	413018	413029	2.34	-	2	ID=pp.g139.t1.fz_znf;Target=fz_znf 123 127;Target_start=128;
QVTF01018513.1	AUGUSTUS	protein_match	413345	413711	4.82	-	0	ID=pp.g139.t1.fz_znf;Target=fz_znf 1 123;Target_start=128;
QVTF01018513.1	AUGUSTUS	protein_match	413856	413997	1.14	-	1	ID=pp.g139.t1.fz_linker;Target=fz_linker 5 52;Target_start=28;
QVTF01018513.1	AUGUSTUS	protein_match	414398	414411	1.09	-	0	ID=pp.g139.t1.fz_linker;Target=fz_linker 1 5;Target_start=28;
QVTF01018513.1	AUGUSTUS	protein_match	414412	414431	1.3	-	2	ID=pp.g139.t1.fz_finz;Target=fz_finz 22 28;Target_start=0;
QVTF01018513.1	AUGUSTUS	protein_match	420668	420693	1.62	-	1	ID=pp.g139.t1.fz_finz;Target=fz_finz 13 22;Target_start=0;
QVTF01018513.1	AUGUSTUS	protein_match	421225	421248	1.55	-	1	ID=pp.g139.t1.fz_finz;Target=fz_finz 5 13;Target_start=0;
QVTF01018513.1	AUGUSTUS	protein_match	427060	427073	2.87	-	0	ID=pp.g139.t1.fz_finz;Target=fz_finz 1 5;Target_start=0;
QVTF01018513.1	AUGUSTUS	interblock_region	407596	407619	.	-	0	ID=pp.g139.t1.iBR3
QVTF01018513.1	AUGUSTUS	interblock_region	413712	413855	.	-	0	ID=pp.g139.t1.iBR2
# protein sequence = [MCIVCRESQTVKHEFTIKTKTCLIEENKEIVMTEREDAGPGLLTEIEELIEAGEKHQVKTEAISWSSSLKNDNICFTC
# SHCGKSFSCKQNLDRDIIFNRGGKPYACEECKKIFTIKVNTKHMKIHSAEKCDTRDRCGKSFPQKLNLDKHKKIHTLARPYECDECGKSFPCKGNLDK
# HMRIHTGAKPYTCDQCGKSFAHKGNLSIHKKIHAREKPYACDQCGKCFLQKVSFNDHMRIHTGENPHKRDQCGKTFRTYGALKVHWTVHTRETPYKCS
# HCDKSFKCSDYLKRHERIHTGEKPYHCHSCGKSFTHFSALTSHKNAWTGRTLHRGEP]
# sequence of block fz_znf      128 [KCDTRDRCGKSFPQKLNLDKHKKIHTLARPYECDECGKSFPCKGNLDKHMRIHTGAKPYTCDQCGKSFAHKGNLSIHKKIHAREKPYACDQCGKCFLQKVSFNDHMRIHTGENPHKRDQCGKTFRTYGALKVHWTVHTRETPYKCSHCDKSFKCSDYLKRHERIHTGEKPYHCHSCGKSFTHFSALTSHKNAWTGR] 324
# sequence of block fz_linker    28 [EIVMTEREDAGPGLLTEIEELIEAGEKHQVKTEAISWSSSLKNDNICFTCSH] 80
# sequence of block fz_finz       0 [MCIVCRESQTVKHEFTIKTKTCLIEENK] 28
# Evidence for and against this transcript:
# % of transcript supported by hints (any source): 0
# CDS exons: 0/8
# CDS introns: 0/7
# 5'UTR exons and introns: 0/0
# 3'UTR exons and introns: 0/0
# hint groups fully obeyed: 100
#     RM: 100
# incompatible hint groups: 5
#     RM:   5
# end gene g139
###
# start gene g140
QVTF01018513.1	AUGUSTUS	gene	429055	430085	1	-	.	ID=g140
QVTF01018513.1	AUGUSTUS	transcript	429055	430085	.	-	.	ID=g140.t1;Parent=g140
QVTF01018513.1	AUGUSTUS	stop_codon	429055	429057	.	-	0	Parent=g140.t1
QVTF01018513.1	AUGUSTUS	CDS	429058	429275	.	-	2	ID=g140.t1.cds;Parent=g140.t1
QVTF01018513.1	AUGUSTUS	CDS	430001	430085	.	-	0	ID=g140.t1.cds;Parent=g140.t1
QVTF01018513.1	AUGUSTUS	start_codon	430083	430085	.	-	0	Parent=g140.t1
# protein sequence = [LKAVQSGGLRLEANEPLAAGNWETGQRTGRLAALNKGLDRDLLNQTDMSQWTTTAASSRRIRPSQAAPTRQWVCEQQV
# YGVNSEDLIYAFGLSISLWVKSR]
# Evidence for and against this transcript:
# % of transcript supported by hints (any source): 0
# CDS exons: 0/2
# CDS introns: 0/1
# 5'UTR exons and introns: 0/0
# 3'UTR exons and introns: 0/0
# hint groups fully obeyed: 0
# incompatible hint groups: 0
# end gene g140
###
#
# ----- prediction on sequence number 48 (length = 30080, name = QVTF01018557.1:17883-47963) -----
#
# Predicted genes for sequence number 48 on both strands
# start gene g141
QVTF01018557.1	AUGUSTUS	gene	18486	26499	1	+	.	ID=g141
QVTF01018557.1	AUGUSTUS	transcript	18486	26499	.	+	.	ID=g141.t1;Parent=g141
QVTF01018557.1	AUGUSTUS	start_codon	18486	18488	.	+	0	Parent=g141.t1
QVTF01018557.1	AUGUSTUS	CDS	18486	18584	.	+	0	ID=g141.t1.cds;Parent=g141.t1
QVTF01018557.1	AUGUSTUS	CDS	19021	19095	.	+	0	ID=g141.t1.cds;Parent=g141.t1
QVTF01018557.1	AUGUSTUS	CDS	19189	19309	.	+	0	ID=g141.t1.cds;Parent=g141.t1
QVTF01018557.1	AUGUSTUS	CDS	19750	19844	.	+	2	ID=g141.t1.cds;Parent=g141.t1
QVTF01018557.1	AUGUSTUS	CDS	26204	26265	.	+	0	ID=g141.t1.cds;Parent=g141.t1
QVTF01018557.1	AUGUSTUS	CDS	26412	26496	.	+	1	ID=g141.t1.cds;Parent=g141.t1
QVTF01018557.1	AUGUSTUS	stop_codon	26497	26499	.	+	0	Parent=g141.t1
# protein sequence = [MSAEAEQLTARLHIWPDFHGNRSPLADQTSRGAVVGLTLSQTLDDLALLYLATLQAIALGTRHIIDAMRAAGHDITTL
# FLCGGLSKNALFVQTHANTTGLPVVLPEEREAVLLGAAVIGACASSDCSSIQEAMRRMTRIGRVVTPNPELESFYRRKYAVFLRLYDHQKECDALMEA
# EAV]
# Evidence for and against this transcript:
# % of transcript supported by hints (any source): 0
# CDS exons: 0/6
# CDS introns: 0/5
# 5'UTR exons and introns: 0/0
# 3'UTR exons and introns: 0/0
# hint groups fully obeyed: 49
#     RM:  49
# incompatible hint groups: 1
#     RM:   1
# end gene g141
###
# start gene g142
QVTF01018557.1	AUGUSTUS	gene	27976	32993	1	-	.	ID=g142
QVTF01018557.1	AUGUSTUS	transcript	27976	32993	.	-	.	ID=g142.t1;Parent=g142
QVTF01018557.1	AUGUSTUS	stop_codon	27976	27978	.	-	0	Parent=g142.t1
QVTF01018557.1	AUGUSTUS	CDS	27979	28119	.	-	0	ID=g142.t1.cds;Parent=g142.t1
QVTF01018557.1	AUGUSTUS	CDS	29467	29473	.	-	1	ID=g142.t1.cds;Parent=g142.t1
QVTF01018557.1	AUGUSTUS	CDS	30054	30101	.	-	1	ID=g142.t1.cds;Parent=g142.t1
QVTF01018557.1	AUGUSTUS	CDS	30420	30573	.	-	2	ID=g142.t1.cds;Parent=g142.t1
QVTF01018557.1	AUGUSTUS	CDS	32879	32993	.	-	0	ID=g142.t1.cds;Parent=g142.t1
QVTF01018557.1	AUGUSTUS	start_codon	32991	32993	.	-	0	Parent=g142.t1
# protein sequence = [MTNLSYAAEKMAFVKEEREDVSDEETHRMKDEDTEEQREKKTHQTTLPSMQHRHRETDRSCKMLLGDVFPNFEAESTF
# GRMKLHDLLGDSSGTTFTLFSYMTTLTDYQPGNSVMVPPSIPETETAALFPAGVYTKDLPSEKKYLRYTPQPSTQQQ]
# Evidence for and against this transcript:
# % of transcript supported by hints (any source): 0
# CDS exons: 0/5
# CDS introns: 0/4
# 5'UTR exons and introns: 0/0
# 3'UTR exons and introns: 0/0
# hint groups fully obeyed: 23
#     RM:  23
# incompatible hint groups: 1
#     RM:   1
# end gene g142
###
# start gene g143
QVTF01018557.1	AUGUSTUS	gene	39415	44602	1	-	.	ID=g143
QVTF01018557.1	AUGUSTUS	transcript	39415	44602	.	-	.	ID=g143.t1;Parent=g143
QVTF01018557.1	AUGUSTUS	stop_codon	39415	39417	.	-	0	Parent=g143.t1
QVTF01018557.1	AUGUSTUS	CDS	39418	40103	.	-	2	ID=g143.t1.cds;Parent=g143.t1
QVTF01018557.1	AUGUSTUS	CDS	41630	41777	.	-	0	ID=g143.t1.cds;Parent=g143.t1
QVTF01018557.1	AUGUSTUS	CDS	42867	42879	.	-	1	ID=g143.t1.cds;Parent=g143.t1
QVTF01018557.1	AUGUSTUS	CDS	44300	44312	.	-	2	ID=g143.t1.cds;Parent=g143.t1
QVTF01018557.1	AUGUSTUS	CDS	44524	44602	.	-	0	ID=g143.t1.cds;Parent=g143.t1
QVTF01018557.1	AUGUSTUS	start_codon	44600	44602	.	-	0	Parent=g143.t1
QVTF01018557.1	AUGUSTUS	protein_match	39505	40092	1.89	-	0	ID=pp.g143.t1.fz_znf;Target=fz_znf 1 196;Target_start=88;
QVTF01018557.1	AUGUSTUS	protein_match	41643	41777	1.12	-	0	ID=pp.g143.t1.fz_linker;Target=fz_linker 8 52;Target_start=28;
QVTF01018557.1	AUGUSTUS	protein_match	42867	42879	2.55	-	1	ID=pp.g143.t1.fz_linker;Target=fz_linker 3 7;Target_start=28;
QVTF01018557.1	AUGUSTUS	protein_match	44300	44307	1.86	-	0	ID=pp.g143.t1.fz_linker;Target=fz_linker 1 3;Target_start=28;
QVTF01018557.1	AUGUSTUS	protein_match	44308	44312	0.0708	-	2	ID=pp.g143.t1.fz_finz;Target=fz_finz 27 28;Target_start=0;
QVTF01018557.1	AUGUSTUS	protein_match	44524	44602	1.48	-	0	ID=pp.g143.t1.fz_finz;Target=fz_finz 1 27;Target_start=0;
QVTF01018557.1	AUGUSTUS	interblock_region	39415	39504	.	-	0	ID=pp.g143.t1.iBR3
QVTF01018557.1	AUGUSTUS	interblock_region	40093	40103	.	-	2	ID=pp.g143.t1.iBR2
QVTF01018557.1	AUGUSTUS	interblock_region	41630	41642	.	-	0	ID=pp.g143.t1.iBR2
# protein sequence = [MEFVKEEHEDTDPETCGTKDEETEQKEYDRSVFCKGSRERVMIESVKSDRVKSKMVKVKSERVKSERIKSKIVKSERV
# KLERVKYLMEAVSEETSEAEAEREETSEAEAESEETSEAEPESEETSEDEEESEEELNEKKASQKRKSCTCHQCGRSFTCKRSLTDHMRIHTGEKPFK
# CTHCGRRFTHRSSLSMHVKIHSGEKPFTCQQCGKGFRSKSFYNNHLKTHSGVKPFICLQCGKAFSLALHLRSHEMVHREVKPYHCPPCGRSFNQISVL
# NRHLKSFIHNKYRPLERFMLQSGSSAGVNVSFTKTHFLQ]
# sequence of block fz_znf       88 [AVSEETSEAEAEREETSEAEAESEETSEAEPESEETSEDEEESEEELNEKKASQKRKSCTCHQCGRSFTCKRSLTDHMRIHTGEKPFKCTHCGRRFTHRSSLSMHVKIHSGEKPFTCQQCGKGFRSKSFYNNHLKTHSGVKPFICLQCGKAFSLALHLRSHEMVHREVKPYHCPPCGRSFNQISVLNRHLKSFIHN] 284
# sequence of block fz_linker    28 [DRSVFCKGSRERVMIESVKSDRVKSKMVKVKSERVKSERIKSKIVKSERVKL] 80
# sequence of block fz_finz       0 [MEFVKEEHEDTDPETCGTKDEETEQKEY] 28
# Evidence for and against this transcript:
# % of transcript supported by hints (any source): 0
# CDS exons: 0/5
# CDS introns: 0/4
# 5'UTR exons and introns: 0/0
# 3'UTR exons and introns: 0/0
# hint groups fully obeyed: 15
#     RM:  15
# incompatible hint groups: 2
#     RM:   2
# end gene g143
###
#
# ----- prediction on sequence number 49 (length = 20801, name = QVTF01018570.1:0-20801) -----
#
# Predicted genes for sequence number 49 on both strands
# start gene g144
QVTF01018570.1	AUGUSTUS	gene	8302	10636	1	-	.	ID=g144
QVTF01018570.1	AUGUSTUS	transcript	8302	10636	.	-	.	ID=g144.t1;Parent=g144
QVTF01018570.1	AUGUSTUS	stop_codon	8302	8304	.	-	0	Parent=g144.t1
QVTF01018570.1	AUGUSTUS	CDS	8305	8387	.	-	2	ID=g144.t1.cds;Parent=g144.t1
QVTF01018570.1	AUGUSTUS	CDS	8771	8978	.	-	0	ID=g144.t1.cds;Parent=g144.t1
QVTF01018570.1	AUGUSTUS	CDS	9060	9135	.	-	1	ID=g144.t1.cds;Parent=g144.t1
QVTF01018570.1	AUGUSTUS	CDS	9643	9767	.	-	0	ID=g144.t1.cds;Parent=g144.t1
QVTF01018570.1	AUGUSTUS	CDS	9847	9972	.	-	0	ID=g144.t1.cds;Parent=g144.t1
QVTF01018570.1	AUGUSTUS	CDS	10231	10379	.	-	2	ID=g144.t1.cds;Parent=g144.t1
QVTF01018570.1	AUGUSTUS	CDS	10579	10636	.	-	0	ID=g144.t1.cds;Parent=g144.t1
QVTF01018570.1	AUGUSTUS	start_codon	10634	10636	.	-	0	Parent=g144.t1
# protein sequence = [MKMAPSADQHARVIPGGFTVLSLRFSENDSHDALHQLCVKEHRVRSESNANRPLDRTLFVLNVPPYCTESVMTDIFSH
# FGPVQSVELSEKPGAPAASDSDVSIYFTSRRRQCFRVAYIVFKQAPDVNAAKRHPANTPLIVSSTDRPVRTGNPQLPDQGSITAAGHRSFMNDYDKQK
# EKEAERQKQEAEQQQEDEEGWVKVTKSSRGVKVRPHSETANERTLQKEKKKKERKELLNFYTWQHRNTQKEHIAELRKKFEEDKQRIAVLRAQRKFRP
# Y]
# Evidence for and against this transcript:
# % of transcript supported by hints (any source): 0
# CDS exons: 0/7
# CDS introns: 0/6
# 5'UTR exons and introns: 0/0
# 3'UTR exons and introns: 0/0
# hint groups fully obeyed: 8
#     RM:   8
# incompatible hint groups: 5
#     RM:   5
# end gene g144
###
# start gene g145
QVTF01018570.1	AUGUSTUS	gene	11266	18371	1	-	.	ID=g145
QVTF01018570.1	AUGUSTUS	transcript	11266	18371	.	-	.	ID=g145.t1;Parent=g145
QVTF01018570.1	AUGUSTUS	stop_codon	11266	11268	.	-	0	Parent=g145.t1
QVTF01018570.1	AUGUSTUS	CDS	11269	11464	.	-	1	ID=g145.t1.cds;Parent=g145.t1
QVTF01018570.1	AUGUSTUS	CDS	11694	11760	.	-	2	ID=g145.t1.cds;Parent=g145.t1
QVTF01018570.1	AUGUSTUS	CDS	15838	15967	.	-	0	ID=g145.t1.cds;Parent=g145.t1
QVTF01018570.1	AUGUSTUS	CDS	16047	16124	.	-	0	ID=g145.t1.cds;Parent=g145.t1
QVTF01018570.1	AUGUSTUS	CDS	16468	16653	.	-	0	ID=g145.t1.cds;Parent=g145.t1
QVTF01018570.1	AUGUSTUS	CDS	16729	16833	.	-	0	ID=g145.t1.cds;Parent=g145.t1
QVTF01018570.1	AUGUSTUS	CDS	16928	16987	.	-	0	ID=g145.t1.cds;Parent=g145.t1
QVTF01018570.1	AUGUSTUS	CDS	17085	17631	.	-	1	ID=g145.t1.cds;Parent=g145.t1
QVTF01018570.1	AUGUSTUS	CDS	18304	18371	.	-	0	ID=g145.t1.cds;Parent=g145.t1
QVTF01018570.1	AUGUSTUS	start_codon	18369	18371	.	-	0	Parent=g145.t1
# protein sequence = [MADLSLDEVIRRRTFNPRGVSKRPVYGRGAGSVGRAFDARQMIGSGDVRQRLGVGGATGGKRPEIGARSGLFGVVHCS
# VRAAFQVKDAREKLGQKDARFRIRGGGGGAGAVKDARQLINSRKHQQTPPPSATTAKPVGIPHIQIHNTGPVSAGTRPQSARMGMALQPGGGITKVVD
# VRDRLGLKRSVPTASNQSAASLKITKTIQQRPVGMTSGIRINVPSGAAPVMSADEDDGAVIPNKQMKINYLQTQMRSTNTHFMNEGPISLSTPITKVV
# KNDSYTPPSVSVPPARPPTQSLQPVCRTTVSTQETSGDPSGPTHTPAQPNFSPLEGTKITVNNLHPRVTEEDIVELFCVCGALKRARLAKLGVAEVVF
# VRKEDAVNAYRKYNNRCLDGQPMKVNLHMQGSVITSEQPILLRLSDSPGAAAAVQKYSSSRSSSKTSSGPEVDPQTILKALFKSSGQSGSGGAETSGP
# HSTAFRIKI]
# Evidence for and against this transcript:
# % of transcript supported by hints (any source): 0
# CDS exons: 0/9
# CDS introns: 0/8
# 5'UTR exons and introns: 0/0
# 3'UTR exons and introns: 0/0
# hint groups fully obeyed: 7
#     RM:   7
# incompatible hint groups: 7
#     RM:   7
# end gene g145
###
#
# ----- prediction on sequence number 50 (length = 30083, name = QVTF01018842.1:44614-74697) -----
#
# Predicted genes for sequence number 50 on both strands
# start gene g146
QVTF01018842.1	AUGUSTUS	gene	44651	50560	1	-	.	ID=g146
QVTF01018842.1	AUGUSTUS	transcript	44651	50560	.	-	.	ID=g146.t1;Parent=g146
QVTF01018842.1	AUGUSTUS	stop_codon	44651	44653	.	-	0	Parent=g146.t1
QVTF01018842.1	AUGUSTUS	CDS	44654	44702	.	-	1	ID=g146.t1.cds;Parent=g146.t1
QVTF01018842.1	AUGUSTUS	CDS	47462	48112	.	-	1	ID=g146.t1.cds;Parent=g146.t1
QVTF01018842.1	AUGUSTUS	CDS	49648	49671	.	-	1	ID=g146.t1.cds;Parent=g146.t1
QVTF01018842.1	AUGUSTUS	CDS	50541	50560	.	-	0	ID=g146.t1.cds;Parent=g146.t1
QVTF01018842.1	AUGUSTUS	start_codon	50558	50560	.	-	0	Parent=g146.t1
# protein sequence = [MDRTSPSRQLYKDLRYRLSRDHQHCRTTRGALRRCCTTRGALRRCCTTRGALRRCCTTREALRRCCTTRGALRRCCTT
# REALRRCCTTRGALRRCCTTREALRRCCTTRGALRRCCTTRGALRRCCTTREALQRCCTTRGALRRCCTTREALRRCCTTRGALRRCCTTREALRRCC
# TRRGALRRCCTRRGALRRCCTTRGVHQHCLTTRGALRRCCTTREALRRCCTTRGKSGIKWKDSWEPSSFVGI]
# Evidence for and against this transcript:
# % of transcript supported by hints (any source): 0
# CDS exons: 0/4
# CDS introns: 0/3
# 5'UTR exons and introns: 0/0
# 3'UTR exons and introns: 0/0
# hint groups fully obeyed: 39
#     RM:  39
# incompatible hint groups: 1
#     RM:   1
# end gene g146
###
# start gene g147
QVTF01018842.1	AUGUSTUS	gene	52576	54088	1	+	.	ID=g147
QVTF01018842.1	AUGUSTUS	transcript	52576	54088	.	+	.	ID=g147.t1;Parent=g147
QVTF01018842.1	AUGUSTUS	start_codon	52576	52578	.	+	0	Parent=g147.t1
QVTF01018842.1	AUGUSTUS	CDS	52576	52875	.	+	0	ID=g147.t1.cds;Parent=g147.t1
QVTF01018842.1	AUGUSTUS	CDS	53179	53446	.	+	0	ID=g147.t1.cds;Parent=g147.t1
QVTF01018842.1	AUGUSTUS	CDS	53859	54085	.	+	2	ID=g147.t1.cds;Parent=g147.t1
QVTF01018842.1	AUGUSTUS	stop_codon	54086	54088	.	+	0	Parent=g147.t1
# protein sequence = [MPRVRVRKTDRGLIQPDIYERAFLDISVRNISLRAAAKLHGICHVTLFRYCRRRAETRREKTRPPGYRSHSKVFSVDQ
# ERKLQAYIKRAADIYFGLSPKEVRKFAYELASRYGCKYPDGWDATKMAGKDWLTSFLERNNTLSIRRPQATSMSRSTSFNKTNVTAYYNNLQTVLARY
# LFEAKDIWNVDETGTTTVQVPDKIIATKGKHQVGAVTSGERGTLVTIALAVNAQGNCIPPYFIFPRKKFQDHFVRNGPIGSAGSANSSG]
# Evidence for and against this transcript:
# % of transcript supported by hints (any source): 0
# CDS exons: 0/3
# CDS introns: 0/2
# 5'UTR exons and introns: 0/0
# 3'UTR exons and introns: 0/0
# hint groups fully obeyed: 6
#     RM:   6
# incompatible hint groups: 1
#     RM:   1
# end gene g147
###
# start gene g148
QVTF01018842.1	AUGUSTUS	gene	54851	55931	1	+	.	ID=g148
QVTF01018842.1	AUGUSTUS	transcript	54851	55931	.	+	.	ID=g148.t1;Parent=g148
QVTF01018842.1	AUGUSTUS	start_codon	54851	54853	.	+	0	Parent=g148.t1
QVTF01018842.1	AUGUSTUS	CDS	54851	55214	.	+	0	ID=g148.t1.cds;Parent=g148.t1
QVTF01018842.1	AUGUSTUS	CDS	55326	55500	.	+	2	ID=g148.t1.cds;Parent=g148.t1
QVTF01018842.1	AUGUSTUS	CDS	55640	55928	.	+	1	ID=g148.t1.cds;Parent=g148.t1
QVTF01018842.1	AUGUSTUS	stop_codon	55929	55931	.	+	0	Parent=g148.t1
# protein sequence = [MAADHWMRTHPGKTLTIYDIPSLVATALPRAATPSNIISGFVCTGICPFNPDIFEEQDFSPSYVTDRPVPALVPCGPT
# PHSNKQPLSQRLFEGGLLPEYPGGSTRDTCLESAIPDHPAVCSAVPPEEGEKCLLDAPGGADRHISLGPSSRTFVQAFSPEAVRPFPKAGPRKDTKRR
# GKKRSTAILTDSPVRAVLEEEQNKRIQKKLPAPKKRLLNIENTAPTASQNKAEECLVCGETFNSSLPGEVWVQCLFWQLWSHEACTEGAEHYICHNCD
# NE]
# Evidence for and against this transcript:
# % of transcript supported by hints (any source): 0
# CDS exons: 0/3
# CDS introns: 0/2
# 5'UTR exons and introns: 0/0
# 3'UTR exons and introns: 0/0
# hint groups fully obeyed: 1
#     RM:   1
# incompatible hint groups: 0
# end gene g148
###
# start gene g149
QVTF01018842.1	AUGUSTUS	gene	59614	70790	1	+	.	ID=g149
QVTF01018842.1	AUGUSTUS	transcript	59614	70790	.	+	.	ID=g149.t1;Parent=g149
QVTF01018842.1	AUGUSTUS	start_codon	59614	59616	.	+	0	Parent=g149.t1
QVTF01018842.1	AUGUSTUS	CDS	59614	59698	.	+	0	ID=g149.t1.cds;Parent=g149.t1
QVTF01018842.1	AUGUSTUS	CDS	64331	64399	.	+	2	ID=g149.t1.cds;Parent=g149.t1
QVTF01018842.1	AUGUSTUS	CDS	64464	64481	.	+	2	ID=g149.t1.cds;Parent=g149.t1
QVTF01018842.1	AUGUSTUS	CDS	70105	70787	.	+	2	ID=g149.t1.cds;Parent=g149.t1
QVTF01018842.1	AUGUSTUS	stop_codon	70788	70790	.	+	0	Parent=g149.t1
QVTF01018842.1	AUGUSTUS	protein_match	59614	59697	8.54	+	0	ID=pp.g149.t1.fz_finz;Target=fz_finz 1 28;Target_start=0;
QVTF01018842.1	AUGUSTUS	protein_match	59698	59698	1	+	0	ID=pp.g149.t1.fz_linker;Target=fz_linker 1 1;Target_start=28;
QVTF01018842.1	AUGUSTUS	protein_match	64331	64399	2.27	+	1	ID=pp.g149.t1.fz_linker;Target=fz_linker 1 24;Target_start=27;
QVTF01018842.1	AUGUSTUS	protein_match	64464	64481	1.9	+	1	ID=pp.g149.t1.fz_linker;Target=fz_linker 24 30;Target_start=27;
QVTF01018842.1	AUGUSTUS	protein_match	70105	70172	1.26	+	2	ID=pp.g149.t1.fz_linker;Target=fz_linker 30 52;Target_start=28;
QVTF01018842.1	AUGUSTUS	protein_match	70173	70760	3.68	+	0	ID=pp.g149.t1.fz_znf;Target=fz_znf 1 196;Target_start=80;
QVTF01018842.1	AUGUSTUS	interblock_region	70761	70790	.	+	0	ID=pp.g149.t1.iBR3
# protein sequence = [MVFIKEESEDMKIEETLRVKQEDTEVQTDLKTLKEESQELNEEDNIQHEKDDTEEQTDLKTLKEESQELNEEDNIQHE
# KYDFMTGEKSFSCSHTEKTSQKRAPKTENRSYFTCQQCGKSFIQKGNLEVHMRVHTGEKPYPCQQCGKSFTQKANLKIHMRLHTGENPNACSQCERSF
# NHKQYLIDHMRIHTGESPYTCKLCGKRFIRKANLKFHMKIHRGEKPFVCSQCHSSFTHKHDLNVHIRIHTGEKPFTCQQCGKSFSNKGNLKKQSKPFT
# CDQSFKHKVAL]
# sequence of block fz_finz       0 [MVFIKEESEDMKIEETLRVKQEDTEVQT] 28
# sequence of block fz_linker    28 [DLKTLKEESQELNEEDNIQHEKDDTEEQTDLKTLKEESQELNEEDNIQHEKY] 80
# sequence of block fz_znf       80 [DFMTGEKSFSCSHTEKTSQKRAPKTENRSYFTCQQCGKSFIQKGNLEVHMRVHTGEKPYPCQQCGKSFTQKANLKIHMRLHTGENPNACSQCERSFNHKQYLIDHMRIHTGESPYTCKLCGKRFIRKANLKFHMKIHRGEKPFVCSQCHSSFTHKHDLNVHIRIHTGEKPFTCQQCGKSFSNKGNLKKQSKPFTCD] 276
# Evidence for and against this transcript:
# % of transcript supported by hints (any source): 0
# CDS exons: 0/4
# CDS introns: 0/3
# 5'UTR exons and introns: 0/0
# 3'UTR exons and introns: 0/0
# hint groups fully obeyed: 44
#     RM:  44
# incompatible hint groups: 3
#     RM:   3
# end gene g149
###
#
# ----- prediction on sequence number 51 (length = 30116, name = QVTF01018842.1:94000-124116) -----
#
# Predicted genes for sequence number 51 on both strands
# (none)
#
# ----- prediction on sequence number 52 (length = 30170, name = QVTF01018842.1:132034-162204) -----
#
# Predicted genes for sequence number 52 on both strands
# (none)
#
# ----- prediction on sequence number 53 (length = 30511, name = QVTF01018842.1:460709-491220) -----
#
# Predicted genes for sequence number 53 on both strands
# start gene g150
QVTF01018842.1	AUGUSTUS	gene	475709	488793	1	+	.	ID=g150
QVTF01018842.1	AUGUSTUS	transcript	475709	488793	.	+	.	ID=g150.t1;Parent=g150
QVTF01018842.1	AUGUSTUS	start_codon	475709	475711	.	+	0	Parent=g150.t1
QVTF01018842.1	AUGUSTUS	CDS	475709	475817	.	+	0	ID=g150.t1.cds;Parent=g150.t1
QVTF01018842.1	AUGUSTUS	CDS	476069	476221	.	+	2	ID=g150.t1.cds;Parent=g150.t1
QVTF01018842.1	AUGUSTUS	CDS	484895	485255	.	+	2	ID=g150.t1.cds;Parent=g150.t1
QVTF01018842.1	AUGUSTUS	CDS	486552	486566	.	+	1	ID=g150.t1.cds;Parent=g150.t1
QVTF01018842.1	AUGUSTUS	CDS	487793	487804	.	+	1	ID=g150.t1.cds;Parent=g150.t1
QVTF01018842.1	AUGUSTUS	CDS	488448	488790	.	+	1	ID=g150.t1.cds;Parent=g150.t1
QVTF01018842.1	AUGUSTUS	stop_codon	488791	488793	.	+	0	Parent=g150.t1
QVTF01018842.1	AUGUSTUS	protein_match	475709	475792	8.09	+	0	ID=pp.g150.t1.fz_finz;Target=fz_finz 1 28;Target_start=0;
QVTF01018842.1	AUGUSTUS	protein_match	475793	475817	2.84	+	0	ID=pp.g150.t1.fz_linker;Target=fz_linker 1 9;Target_start=28;
QVTF01018842.1	AUGUSTUS	protein_match	476069	476199	1.17	+	2	ID=pp.g150.t1.fz_linker;Target=fz_linker 9 52;Target_start=28;
QVTF01018842.1	AUGUSTUS	protein_match	484900	485255	2.62	+	0	ID=pp.g150.t1.fz_znf;Target=fz_znf 1 119;Target_start=89;
QVTF01018842.1	AUGUSTUS	protein_match	486552	486566	2.19	+	0	ID=pp.g150.t1.fz_znf;Target=fz_znf 120 124;Target_start=88;
QVTF01018842.1	AUGUSTUS	protein_match	487793	487804	0.716	+	0	ID=pp.g150.t1.fz_znf;Target=fz_znf 125 128;Target_start=88;
QVTF01018842.1	AUGUSTUS	protein_match	488448	488652	2.24	+	1	ID=pp.g150.t1.fz_znf;Target=fz_znf 128 196;Target_start=89;
QVTF01018842.1	AUGUSTUS	interblock_region	476200	476221	.	+	0	ID=pp.g150.t1.iBR2
QVTF01018842.1	AUGUSTUS	interblock_region	484895	484899	.	+	2	ID=pp.g150.t1.iBR2
QVTF01018842.1	AUGUSTUS	interblock_region	488653	488793	.	+	0	ID=pp.g150.t1.iBR3
# protein sequence = [MAFIKEESEDMKIEELFRVKHEDTEKQIKMVFIKEEKSEDMKIEEIFRVKLENTEEQTKMAFIKEESEDMKIEEIFRV
# KHEDTEEQTGLMLEKEESQELNGMENNFQHEKRDFITCGKPYTCTQCGKSFMNKTGLKTHIRIHTGENLYTCQQCEKSFTTKGNLEKHMKIHSGERPY
# TCPQCGKNFVDKESLKKHIRSHTGEKPYRCEXCCKIDCCLREESNTMSPWNGAILYICPQCGKCFINKSNLKKHSRSHTTEKPYTCELCGNSFTEKGS
# LKKHMMRIHTVKQSFTCPHCGTGFRSKVSFNNHMKTHSRSQFYISLAWKEFLGQETM]
# sequence of block fz_finz       0 [MAFIKEESEDMKIEELFRVKHEDTEKQI] 28
# sequence of block fz_linker    28 [KMVFIKEEKSEDMKIEEIFRVKLENTEEQTKMAFIKEESEDMKIEEIFRVKH] 80
# sequence of block fz_znf       89 [MLEKEESQELNGMENNFQHEKRDFITCGKPYTCTQCGKSFMNKTGLKTHIRIHTGENLYTCQQCEKSFTTKGNLEKHMKIHSGERPYTCPQCGKNFVDKESLKKHIRSHTGEKPYRCEXCCKIDCCLREESNTMSPWNGAILYICPQCGKCFINKSNLKKHSRSHTTEKPYTCELCGNSFTEKGSLKKHMMRIHTV] 285
# Evidence for and against this transcript:
# % of transcript supported by hints (any source): 0
# CDS exons: 0/6
# CDS introns: 0/5
# 5'UTR exons and introns: 0/0
# 3'UTR exons and introns: 0/0
# hint groups fully obeyed: 94
#     RM:  94
# incompatible hint groups: 3
#     RM:   3
# end gene g150
###
#
# ----- prediction on sequence number 54 (length = 30083, name = QVTF01018842.1:508549-538632) -----
#
# Predicted genes for sequence number 54 on both strands
# start gene g151
QVTF01018842.1	AUGUSTUS	gene	533109	534587	1	-	.	ID=g151
QVTF01018842.1	AUGUSTUS	transcript	533109	534587	.	-	.	ID=g151.t1;Parent=g151
QVTF01018842.1	AUGUSTUS	stop_codon	533109	533111	.	-	0	Parent=g151.t1
QVTF01018842.1	AUGUSTUS	CDS	533112	534587	.	-	0	ID=g151.t1.cds;Parent=g151.t1
QVTF01018842.1	AUGUSTUS	start_codon	534585	534587	.	-	0	Parent=g151.t1
# protein sequence = [LSVKRKEFEENTRQNENDPEKCRSIVEQKMVMYKKNLEKRILTVKDLSRAEIELVKYSQRQTYMEEIQALQLAGSRVK
# KNSSIFKLDPYLQEDVLRVGGRLNRSAMPEEAKHPAILHKQHRIAHLILHHIHQECGHGGRNHVLAILRQRYWIPRANAAARKVISECNLCRRLHAKA
# GEQKMADLPQDRLLPDKPPFTNTGVDYFGPFEVRRGRAKVKRYGVRFTCLTVRAVHIEVAHSLDTDSCINAIRRFQARRGQVSIIRSDNGTNFVGAER
# ELREALAKLDQSRINEVMMRKGVQWIFNPPAASHHGGIWERQIRTVGKVLNSVVKQQLFEDEGLHTLLCEVESIINGRPLTTNTDHPNDLEPLTSNHL
# LALKTQPSFPPGVFTKDDVYARRRWRQIQYMAGLFWRRWTHEYLPLLQERQKWLGLKRSFKVGDVVLVADSFLPRNSWMLGRITRVMPDSKGIVRSAE
# VRTKTSIIQRPITKLCLLQGED]
# Evidence for and against this transcript:
# % of transcript supported by hints (any source): 0
# CDS exons: 0/1
# CDS introns: 0/0
# 5'UTR exons and introns: 0/0
# 3'UTR exons and introns: 0/0
# hint groups fully obeyed: 0
# incompatible hint groups: 0
# end gene g151
###
# start gene g152
QVTF01018842.1	AUGUSTUS	gene	534906	535904	1	-	.	ID=g152
QVTF01018842.1	AUGUSTUS	transcript	534906	535904	.	-	.	ID=g152.t1;Parent=g152
QVTF01018842.1	AUGUSTUS	stop_codon	534906	534908	.	-	0	Parent=g152.t1
QVTF01018842.1	AUGUSTUS	CDS	534909	535904	.	-	0	ID=g152.t1.cds;Parent=g152.t1
QVTF01018842.1	AUGUSTUS	start_codon	535902	535904	.	-	0	Parent=g152.t1
# protein sequence = [MCVHLFGATSSPSCASYALRRTAEDAASKSTPEATQTVLRNFYVDDCLKSVATEDKAVALVRELMTLCASGGFHLTKW
# VSNSRALLRSIPDHERAAKVKDLVLEHDELPVERALGMKWCTSSDSFRYKINLPDKPCTRRGILSVVSSVYDPMGFLAPLLLPIKLILRDLCQEKKGW
# DEEIHEKECRTWMKWLTDLDKLSELRLNRCFKPPAFGPINAAQIHNFSDASQVGYGVVSYLLLTNDRGEKHVSFLMGKSRVAPLKQITIPRMELTAAM
# VAVKIDWMLKEELEVPLMESVFWTDSTTVLKYIVNDALRYKTFVANRVSFIREATTSS]
# Evidence for and against this transcript:
# % of transcript supported by hints (any source): 0
# CDS exons: 0/1
# CDS introns: 0/0
# 5'UTR exons and introns: 0/0
# 3'UTR exons and introns: 0/0
# hint groups fully obeyed: 0
# incompatible hint groups: 0
# end gene g152
###
# start gene g153
QVTF01018842.1	AUGUSTUS	gene	535933	537999	1	-	.	ID=g153
QVTF01018842.1	AUGUSTUS	transcript	535933	537999	.	-	.	ID=g153.t1;Parent=g153
QVTF01018842.1	AUGUSTUS	stop_codon	535933	535935	.	-	0	Parent=g153.t1
QVTF01018842.1	AUGUSTUS	CDS	535936	537149	.	-	2	ID=g153.t1.cds;Parent=g153.t1
QVTF01018842.1	AUGUSTUS	CDS	537555	537999	.	-	0	ID=g153.t1.cds;Parent=g153.t1
QVTF01018842.1	AUGUSTUS	start_codon	537997	537999	.	-	0	Parent=g153.t1
# protein sequence = [MKPDRAYKEARELLDRHYGDEMTIATAYIKKAMEWPQIRPEDRKGLNAFALFLVGCCNTINDVDYMDEINNPTNMKSI
# LSKLPFKLKERWRSYAYDIQERTRKRARFPDLVKYVYRQAKVANDPLFGDILDSTSSSQNSSKKQPSIRKRCRKGDHTGAGNNECILPIVPVQIKHKK
# DTKIIKTYAFLDQGSTATFCTEELAKKLNIRGRKTEFLLRTLSQEQKVNSYELTDLEVCGLEEQDYIQLPNVYTQPDIPAKKANIPQEKDLEKWSYLS
# RVHLPTLESEVGLLIGVNAYKAMQPWEIINSQNNGPYAVKTDLGWVVNGPISRCQERELDDDKRESFLVNRISVISVEDMLMKHYNADFPERRCDDRR
# EQSQHDKQFMHTVTTSAQLVDGHFCIKLPLKDDKVKMPCNRGIAEQRLNSLKRKFSRKADFFQEYKAFMDNILEKGYAVRIPKEQLIRSDGRVWFIPH
# HGVYHPKKRKLRVVFDCAATYQGVSLNDQLLQGTDLTNTLIGVLLRFRQEPVAMMADIESMFYQVRIPDTDADMLRPFLVARW]
# Evidence for and against this transcript:
# % of transcript supported by hints (any source): 0
# CDS exons: 0/2
# CDS introns: 0/1
# 5'UTR exons and introns: 0/0
# 3'UTR exons and introns: 0/0
# hint groups fully obeyed: 0
# incompatible hint groups: 0
# end gene g153
###
#
# ----- prediction on sequence number 55 (length = 30170, name = QVTF01018842.1:542900-573070) -----
#
# Predicted genes for sequence number 55 on both strands
# start gene g154
QVTF01018842.1	AUGUSTUS	gene	544334	553406	1	-	.	ID=g154
QVTF01018842.1	AUGUSTUS	transcript	544334	553406	.	-	.	ID=g154.t1;Parent=g154
QVTF01018842.1	AUGUSTUS	stop_codon	544334	544336	.	-	0	Parent=g154.t1
QVTF01018842.1	AUGUSTUS	CDS	544337	545367	.	-	2	ID=g154.t1.cds;Parent=g154.t1
QVTF01018842.1	AUGUSTUS	CDS	546201	546211	.	-	1	ID=g154.t1.cds;Parent=g154.t1
QVTF01018842.1	AUGUSTUS	CDS	548969	549003	.	-	0	ID=g154.t1.cds;Parent=g154.t1
QVTF01018842.1	AUGUSTUS	CDS	551402	551413	.	-	0	ID=g154.t1.cds;Parent=g154.t1
QVTF01018842.1	AUGUSTUS	CDS	552241	552259	.	-	1	ID=g154.t1.cds;Parent=g154.t1
QVTF01018842.1	AUGUSTUS	CDS	553399	553406	.	-	0	ID=g154.t1.cds;Parent=g154.t1
QVTF01018842.1	AUGUSTUS	start_codon	553404	553406	.	-	0	Parent=g154.t1
QVTF01018842.1	AUGUSTUS	protein_match	544541	545128	6.82	-	0	ID=pp.g154.t1.fz_znf;Target=fz_znf 1 196;Target_start=108;
QVTF01018842.1	AUGUSTUS	protein_match	545213	545367	1.66	-	2	ID=pp.g154.t1.fz_linker;Target=fz_linker 1 52;Target_start=28;
QVTF01018842.1	AUGUSTUS	protein_match	546201	546201	1	-	0	ID=pp.g154.t1.fz_linker;Target=fz_linker 1 1;Target_start=28;
QVTF01018842.1	AUGUSTUS	protein_match	546202	546211	1.96	-	1	ID=pp.g154.t1.fz_finz;Target=fz_finz 25 28;Target_start=0;
QVTF01018842.1	AUGUSTUS	protein_match	548969	549003	1.56	-	0	ID=pp.g154.t1.fz_finz;Target=fz_finz 14 25;Target_start=0;
QVTF01018842.1	AUGUSTUS	protein_match	551402	551413	2.43	-	0	ID=pp.g154.t1.fz_finz;Target=fz_finz 10 13;Target_start=0;
QVTF01018842.1	AUGUSTUS	protein_match	552241	552259	2.06	-	1	ID=pp.g154.t1.fz_finz;Target=fz_finz 3 9;Target_start=0;
QVTF01018842.1	AUGUSTUS	protein_match	553399	553406	8.67	-	0	ID=pp.g154.t1.fz_finz;Target=fz_finz 1 3;Target_start=0;
QVTF01018842.1	AUGUSTUS	interblock_region	544334	544540	.	-	0	ID=pp.g154.t1.iBR3
QVTF01018842.1	AUGUSTUS	interblock_region	545129	545212	.	-	0	ID=pp.g154.t1.iBR2
# protein sequence = [MEKYYQESRDQRLNIVKRFNIEDTXPETDLITQKEESQELNEKEDNVQHEKCDIMTGEKLFSCSNTEETSQKRDQKSA
# NRSYFTCQQCGKSFNRKGTLKGHMRVHIGEKPHTCYQCGKSFKHKQHLDDHMRIHTGEKPFTCQQCGKSFNRKGTLKGHMRIHTGEKPFTCQLCGKNF
# IQKTNLKSHMRIHTGERPYTCSQCGKSFTCKQHLVDHMRIHTGEKPFTCQLCGKSFIQKPILKSHMRIHTGEKPYTCSQCGIFFKYKQHFDAYERIHT
# GEKPFTCQQCGKSFTRRGNLKKYMKIHTGEKPFTGTSYYFKRIFKPFSLYVKFLCNTYVNHLFSSCFYFCVALVEATQDHILPQLSRQMVVDDGTDGA]
# sequence of block fz_znf      108 [KPHTCYQCGKSFKHKQHLDDHMRIHTGEKPFTCQQCGKSFNRKGTLKGHMRIHTGEKPFTCQLCGKNFIQKTNLKSHMRIHTGERPYTCSQCGKSFTCKQHLVDHMRIHTGEKPFTCQLCGKSFIQKPILKSHMRIHTGEKPYTCSQCGIFFKYKQHFDAYERIHTGEKPFTCQQCGKSFTRRGNLKKYMKIHTGE] 304
# sequence of block fz_linker    28 [DLITQKEESQELNEKEDNVQHEKCDIMTGEKLFSCSNTEETSQKRDQKSANR] 80
# sequence of block fz_finz       0 [MEKYYQESRDQRLNIVKRFNIEDTXPET] 28
# Evidence for and against this transcript:
# % of transcript supported by hints (any source): 0
# CDS exons: 0/6
# CDS introns: 0/5
# 5'UTR exons and introns: 0/0
# 3'UTR exons and introns: 0/0
# hint groups fully obeyed: 52
#     RM:  52
# incompatible hint groups: 4
#     RM:   4
# end gene g154
###
# start gene g155
QVTF01018842.1	AUGUSTUS	gene	557900	559458	1	+	.	ID=g155
QVTF01018842.1	AUGUSTUS	transcript	557900	559458	.	+	.	ID=g155.t1;Parent=g155
QVTF01018842.1	AUGUSTUS	start_codon	557900	557902	.	+	0	Parent=g155.t1
QVTF01018842.1	AUGUSTUS	CDS	557900	558071	.	+	0	ID=g155.t1.cds;Parent=g155.t1
QVTF01018842.1	AUGUSTUS	CDS	558641	559455	.	+	2	ID=g155.t1.cds;Parent=g155.t1
QVTF01018842.1	AUGUSTUS	stop_codon	559456	559458	.	+	0	Parent=g155.t1
QVTF01018842.1	AUGUSTUS	protein_match	557900	557983	7.94	+	0	ID=pp.g155.t1.fz_finz;Target=fz_finz 1 28;Target_start=0;
QVTF01018842.1	AUGUSTUS	protein_match	557984	558071	1.73	+	0	ID=pp.g155.t1.fz_linker;Target=fz_linker 1 30;Target_start=28;
QVTF01018842.1	AUGUSTUS	protein_match	558641	558708	1.11	+	2	ID=pp.g155.t1.fz_linker;Target=fz_linker 30 52;Target_start=28;
QVTF01018842.1	AUGUSTUS	protein_match	558856	559443	7.03	+	0	ID=pp.g155.t1.fz_znf;Target=fz_znf 1 196;Target_start=129;
QVTF01018842.1	AUGUSTUS	interblock_region	558709	558855	.	+	0	ID=pp.g155.t1.iBR2
QVTF01018842.1	AUGUSTUS	interblock_region	559444	559458	.	+	0	ID=pp.g155.t1.iBR3
# protein sequence = [MAFIIVESEDLKIEETLRVKHEDTEEQTKMEFIKVESEDIKIEETFRVKQEDTEEQTDLMTLKEESQEKEDNVQHEKY
# NFMAGKKLFSCSHIEKAQKTANISYFTCQQCGKRFTKKGTLEDHMRVHTGETPYTCSQCRKSFKQKQHLDDHKRIHTGEKPFTCQQCGKSFTRRGNLK
# KHMRVHTGETPYTCSQCRKSFKQKQHLDDHKIIHTGEKPFTCQQCGKSFTKKGTLKDHMRVHTGEKPYTCKLCGKSFNSKSNLKNHMRIHSGEKPYTC
# SQCGKSFKQKQHLDDHKRIHTGEKPFTCQQCGKSFAQKGHLNKHMKIHTGEKLLT]
# sequence of block fz_finz       0 [MAFIIVESEDLKIEETLRVKHEDTEEQT] 28
# sequence of block fz_linker    28 [KMEFIKVESEDIKIEETFRVKQEDTEEQTDLMTLKEESQEKEDNVQHEKYNF] 80
# sequence of block fz_znf      129 [TPYTCSQCRKSFKQKQHLDDHKRIHTGEKPFTCQQCGKSFTRRGNLKKHMRVHTGETPYTCSQCRKSFKQKQHLDDHKIIHTGEKPFTCQQCGKSFTKKGTLKDHMRVHTGEKPYTCKLCGKSFNSKSNLKNHMRIHSGEKPYTCSQCGKSFKQKQHLDDHKRIHTGEKPFTCQQCGKSFAQKGHLNKHMKIHTGE] 325
# Evidence for and against this transcript:
# % of transcript supported by hints (any source): 0
# CDS exons: 0/2
# CDS introns: 0/1
# 5'UTR exons and introns: 0/0
# 3'UTR exons and introns: 0/0
# hint groups fully obeyed: 3
#     RM:   3
# incompatible hint groups: 4
#     RM:   4
# end gene g155
###
# start gene g156
QVTF01018842.1	AUGUSTUS	gene	568794	570764	1	-	.	ID=g156
QVTF01018842.1	AUGUSTUS	transcript	568794	570764	.	-	.	ID=g156.t1;Parent=g156
QVTF01018842.1	AUGUSTUS	stop_codon	568794	568796	.	-	0	Parent=g156.t1
QVTF01018842.1	AUGUSTUS	CDS	568797	569141	.	-	0	ID=g156.t1.cds;Parent=g156.t1
QVTF01018842.1	AUGUSTUS	CDS	570720	570764	.	-	0	ID=g156.t1.cds;Parent=g156.t1
QVTF01018842.1	AUGUSTUS	start_codon	570762	570764	.	-	0	Parent=g156.t1
# protein sequence = [MEKRGLRTAERRRKQAGQDLDTLVSHLPDIHEGAGKWIRTFEEETTGKLLALGDIKALLAKCLGDSKMNDILKQSSLL
# QAVDRPQADGISFDKHRRDIWLTLRAEYPMQTDPGFLKGEPMEETENPTTYI]
# Evidence for and against this transcript:
# % of transcript supported by hints (any source): 0
# CDS exons: 0/2
# CDS introns: 0/1
# 5'UTR exons and introns: 0/0
# 3'UTR exons and introns: 0/0
# hint groups fully obeyed: 3
#     RM:   3
# incompatible hint groups: 0
# end gene g156
###
#
# ----- prediction on sequence number 56 (length = 30170, name = QVTF01018842.1:616197-646367) -----
#
# Predicted genes for sequence number 56 on both strands
# start gene g157
QVTF01018842.1	AUGUSTUS	gene	629205	631367	1	-	.	ID=g157
QVTF01018842.1	AUGUSTUS	transcript	629205	631367	.	-	.	ID=g157.t1;Parent=g157
QVTF01018842.1	AUGUSTUS	stop_codon	629205	629207	.	-	0	Parent=g157.t1
QVTF01018842.1	AUGUSTUS	CDS	629208	629395	.	-	2	ID=g157.t1.cds;Parent=g157.t1
QVTF01018842.1	AUGUSTUS	CDS	629443	629469	.	-	2	ID=g157.t1.cds;Parent=g157.t1
QVTF01018842.1	AUGUSTUS	CDS	629588	630184	.	-	2	ID=g157.t1.cds;Parent=g157.t1
QVTF01018842.1	AUGUSTUS	CDS	631196	631367	.	-	0	ID=g157.t1.cds;Parent=g157.t1
QVTF01018842.1	AUGUSTUS	start_codon	631365	631367	.	-	0	Parent=g157.t1
QVTF01018842.1	AUGUSTUS	protein_match	629286	629395	8	-	2	ID=pp.g157.t1.fz_znf;Target=fz_znf 160 196;Target_start=106;
QVTF01018842.1	AUGUSTUS	protein_match	629443	629469	1.46	-	2	ID=pp.g157.t1.fz_znf;Target=fz_znf 151 160;Target_start=106;
QVTF01018842.1	AUGUSTUS	protein_match	629588	630038	6.39	-	0	ID=pp.g157.t1.fz_znf;Target=fz_znf 1 151;Target_start=106;
QVTF01018842.1	AUGUSTUS	protein_match	630117	630184	0.982	-	2	ID=pp.g157.t1.fz_linker;Target=fz_linker 30 52;Target_start=28;
QVTF01018842.1	AUGUSTUS	protein_match	631196	631283	1.86	-	0	ID=pp.g157.t1.fz_linker;Target=fz_linker 1 30;Target_start=28;
QVTF01018842.1	AUGUSTUS	protein_match	631284	631367	10.5	-	0	ID=pp.g157.t1.fz_finz;Target=fz_finz 1 28;Target_start=0;
QVTF01018842.1	AUGUSTUS	interblock_region	629205	629285	.	-	0	ID=pp.g157.t1.iBR3
QVTF01018842.1	AUGUSTUS	interblock_region	630039	630116	.	-	0	ID=pp.g157.t1.iBR2
# protein sequence = [MAFIKEESEDMKIEETFRVKHEDTEEQIKMAFIKEESEDMKIEETLRVKQEDTEEQTDLMVLKEDNQELNEMADQYKN
# QHDFINGEKSFSCSQTENTSKAQKTGSGSYFTCQQCGKCFRQKQGIIRHMRIHTGEKPYVCQQCGKHFNREITLKRHVRIHNGEKPYTCQQCGRSFTQ
# LGNLGVHMSVHTGEKPYKCQKCGKSFNRKGTLNSHMTVHTGESLFTCQQCGTSFTQKESFNRHMRVHTGEKPYTCPQCGKKFTLESNPTPHIRIHTGE
# KPFTCQQCGKCFNRKDTLNRHIRVHTGEKPFICGHCGKSFRHKAALKSHMSFHI]
# sequence of block fz_znf      106 [SYFTCQQCGKCFRQKQGIIRHMRIHTGEKPYVCQQCGKHFNREITLKRHVRIHNGEKPYTCQQCGRSFTQLGNLGVHMSVHTGEKPYKCQKCGKSFNRKGTLNSHMTVHTGESLFTCQQCGTSFTQKESFNRHMRVHTGEKPYTCPQCGKKFTLESNPTPHIRIHTGEKPFTCQQCGKCFNRKDTLNRHIRVHTGE] 302
# sequence of block fz_linker    28 [KMAFIKEESEDMKIEETLRVKQEDTEEQTDLMVLKEDNQELNEMADQYKNQH] 80
# sequence of block fz_finz       0 [MAFIKEESEDMKIEETFRVKHEDTEEQI] 28
# Evidence for and against this transcript:
# % of transcript supported by hints (any source): 0
# CDS exons: 0/4
# CDS introns: 0/3
# 5'UTR exons and introns: 0/0
# 3'UTR exons and introns: 0/0
# hint groups fully obeyed: 10
#     RM:  10
# incompatible hint groups: 2
#     RM:   2
# end gene g157
###
#
# ----- prediction on sequence number 57 (length = 30083, name = QVTF01018842.1:735154-765237) -----
#
# Predicted genes for sequence number 57 on both strands
# start gene g158
QVTF01018842.1	AUGUSTUS	gene	735946	763088	1	-	.	ID=g158
QVTF01018842.1	AUGUSTUS	transcript	735946	763088	.	-	.	ID=g158.t1;Parent=g158
QVTF01018842.1	AUGUSTUS	stop_codon	735946	735948	.	-	0	Parent=g158.t1
QVTF01018842.1	AUGUSTUS	CDS	735949	736025	.	-	2	ID=g158.t1.cds;Parent=g158.t1
QVTF01018842.1	AUGUSTUS	CDS	739218	739403	.	-	2	ID=g158.t1.cds;Parent=g158.t1
QVTF01018842.1	AUGUSTUS	CDS	762914	763088	.	-	0	ID=g158.t1.cds;Parent=g158.t1
QVTF01018842.1	AUGUSTUS	start_codon	763086	763088	.	-	0	Parent=g158.t1
# protein sequence = [MVRYSQKGVADTQRYLGVHFTWKGRTPPKHITEVEDAKGDNISPSKAVPKSGVGTGFHAGGKKPGEQFLALRQGRSTA
# VDYALSFRTLAAQSGWEDEPLKLLYHKGLTAELQSELACCDEGSGDNYRVSTNLMRTIRPLEPNNENH]
# Evidence for and against this transcript:
# % of transcript supported by hints (any source): 0
# CDS exons: 0/3
# CDS introns: 0/2
# 5'UTR exons and introns: 0/0
# 3'UTR exons and introns: 0/0
# hint groups fully obeyed: 140
#     RM: 140
# incompatible hint groups: 0
# end gene g158
###
# start gene g159
QVTF01018842.1	AUGUSTUS	gene	763175	763606	1	-	.	ID=g159
QVTF01018842.1	AUGUSTUS	transcript	763175	763606	.	-	.	ID=g159.t1;Parent=g159
QVTF01018842.1	AUGUSTUS	stop_codon	763175	763177	.	-	0	Parent=g159.t1
QVTF01018842.1	AUGUSTUS	CDS	763178	763606	.	-	0	ID=g159.t1.cds;Parent=g159.t1
QVTF01018842.1	AUGUSTUS	start_codon	763604	763606	.	-	0	Parent=g159.t1
# protein sequence = [MPGGISAAPMRALNHWRRLPGPKAFDSVTHQAILRAGENAGTPPPLLRYLSQLYGHAALHLGNINKVCKKGVRQGDPM
# SPILFILAMGEVLKEALPEVGIEWGEDRLESIAYADDLILLADTPGDLQRKVDGMQRIAARRNGA]
# Evidence for and against this transcript:
# % of transcript supported by hints (any source): 0
# CDS exons: 0/1
# CDS introns: 0/0
# 5'UTR exons and introns: 0/0
# 3'UTR exons and introns: 0/0
# hint groups fully obeyed: 0
# incompatible hint groups: 0
# end gene g159
###
#
# ----- prediction on sequence number 58 (length = 69657, name = QVTF01018842.1:819593-889250) -----
#
# Predicted genes for sequence number 58 on both strands
# start gene g160
QVTF01018842.1	AUGUSTUS	gene	834593	854411	1	+	.	ID=g160
QVTF01018842.1	AUGUSTUS	transcript	834593	854411	.	+	.	ID=g160.t1;Parent=g160
QVTF01018842.1	AUGUSTUS	start_codon	834593	834595	.	+	0	Parent=g160.t1
QVTF01018842.1	AUGUSTUS	CDS	834593	834677	.	+	0	ID=g160.t1.cds;Parent=g160.t1
QVTF01018842.1	AUGUSTUS	CDS	836942	837110	.	+	2	ID=g160.t1.cds;Parent=g160.t1
QVTF01018842.1	AUGUSTUS	CDS	837231	837623	.	+	1	ID=g160.t1.cds;Parent=g160.t1
QVTF01018842.1	AUGUSTUS	CDS	837707	837756	.	+	1	ID=g160.t1.cds;Parent=g160.t1
QVTF01018842.1	AUGUSTUS	CDS	837828	837844	.	+	2	ID=g160.t1.cds;Parent=g160.t1
QVTF01018842.1	AUGUSTUS	CDS	837927	837937	.	+	0	ID=g160.t1.cds;Parent=g160.t1
QVTF01018842.1	AUGUSTUS	CDS	842127	842149	.	+	1	ID=g160.t1.cds;Parent=g160.t1
QVTF01018842.1	AUGUSTUS	CDS	842349	842360	.	+	2	ID=g160.t1.cds;Parent=g160.t1
QVTF01018842.1	AUGUSTUS	CDS	842682	842700	.	+	2	ID=g160.t1.cds;Parent=g160.t1
QVTF01018842.1	AUGUSTUS	CDS	845054	845073	.	+	1	ID=g160.t1.cds;Parent=g160.t1
QVTF01018842.1	AUGUSTUS	CDS	848061	848076	.	+	2	ID=g160.t1.cds;Parent=g160.t1
QVTF01018842.1	AUGUSTUS	CDS	850037	850055	.	+	1	ID=g160.t1.cds;Parent=g160.t1
QVTF01018842.1	AUGUSTUS	CDS	853000	853014	.	+	0	ID=g160.t1.cds;Parent=g160.t1
QVTF01018842.1	AUGUSTUS	CDS	854106	854123	.	+	0	ID=g160.t1.cds;Parent=g160.t1
QVTF01018842.1	AUGUSTUS	CDS	854382	854408	.	+	0	ID=g160.t1.cds;Parent=g160.t1
QVTF01018842.1	AUGUSTUS	stop_codon	854409	854411	.	+	0	Parent=g160.t1
QVTF01018842.1	AUGUSTUS	protein_match	834593	834676	10.7	+	0	ID=pp.g160.t1.fz_finz;Target=fz_finz 1 28;Target_start=0;
QVTF01018842.1	AUGUSTUS	protein_match	834677	834677	1	+	0	ID=pp.g160.t1.fz_linker;Target=fz_linker 1 1;Target_start=28;
QVTF01018842.1	AUGUSTUS	protein_match	836942	837096	1.77	+	2	ID=pp.g160.t1.fz_linker;Target=fz_linker 1 52;Target_start=28;
QVTF01018842.1	AUGUSTUS	protein_match	837259	837623	6.31	+	0	ID=pp.g160.t1.fz_znf;Target=fz_znf 1 122;Target_start=94;
QVTF01018842.1	AUGUSTUS	protein_match	837707	837756	1.85	+	0	ID=pp.g160.t1.fz_znf;Target=fz_znf 123 139;Target_start=93;
QVTF01018842.1	AUGUSTUS	protein_match	837828	837844	1.16	+	1	ID=pp.g160.t1.fz_znf;Target=fz_znf 139 145;Target_start=93;
QVTF01018842.1	AUGUSTUS	protein_match	837927	837937	1.19	+	2	ID=pp.g160.t1.fz_znf;Target=fz_znf 145 148;Target_start=93;
QVTF01018842.1	AUGUSTUS	protein_match	842127	842149	1.87	+	0	ID=pp.g160.t1.fz_znf;Target=fz_znf 149 156;Target_start=93;
QVTF01018842.1	AUGUSTUS	protein_match	842349	842360	1.35	+	1	ID=pp.g160.t1.fz_znf;Target=fz_znf 156 160;Target_start=93;
QVTF01018842.1	AUGUSTUS	protein_match	842682	842700	1.7	+	1	ID=pp.g160.t1.fz_znf;Target=fz_znf 160 166;Target_start=93;
QVTF01018842.1	AUGUSTUS	protein_match	845054	845073	1.3	+	0	ID=pp.g160.t1.fz_znf;Target=fz_znf 167 173;Target_start=93;
QVTF01018842.1	AUGUSTUS	protein_match	848061	848076	1.37	+	1	ID=pp.g160.t1.fz_znf;Target=fz_znf 173 178;Target_start=93;
QVTF01018842.1	AUGUSTUS	protein_match	850037	850055	1.04	+	0	ID=pp.g160.t1.fz_znf;Target=fz_znf 179 185;Target_start=93;
QVTF01018842.1	AUGUSTUS	protein_match	853000	853014	1.4	+	2	ID=pp.g160.t1.fz_znf;Target=fz_znf 185 190;Target_start=93;
QVTF01018842.1	AUGUSTUS	protein_match	854106	854123	1.57	+	2	ID=pp.g160.t1.fz_znf;Target=fz_znf 190 196;Target_start=93;
QVTF01018842.1	AUGUSTUS	protein_match	854382	854384	10.9	+	0	ID=pp.g160.t1.fz_znf;Target=fz_znf 196 196;Target_start=94;
QVTF01018842.1	AUGUSTUS	interblock_region	837097	837110	.	+	0	ID=pp.g160.t1.iBR2
QVTF01018842.1	AUGUSTUS	interblock_region	837231	837258	.	+	1	ID=pp.g160.t1.iBR2
QVTF01018842.1	AUGUSTUS	interblock_region	854385	854411	.	+	0	ID=pp.g160.t1.iBR3
# protein sequence = [MAFIKEESEDMKIEETFTVKQEDTEEQTGLMSLKKENQELNETEDEDQYEKHDFKIGEKSFRCSQTDKRQKRAYKKAN
# RNLTCQQMHMRIHTGEKPYTCKLCGTSFNRKSSLKNHLRIHTGEKPYTCSQCQRSFAYKQNFDVHMIIYSGEKPYTCKQCGKNFIRKSNLKYHMRIHS
# GEKPYTCSQCGKSFTYKQHLDVHMRIRTGEKPFPCQHCGNVSLKKETLKKHINIHTVIKAFICKYFQKSFTGISSLGIHHHDHFGGETFKRGKCARSR
# RRSFNLNNMQRLLSGELFPHSEHV]
# sequence of block fz_finz       0 [MAFIKEESEDMKIEETFTVKQEDTEEQT] 28
# sequence of block fz_linker    28 [GLMSLKKENQELNETEDEDQYEKHDFKIGEKSFRCSQTDKRQKRAYKKANRN] 80
# sequence of block fz_znf       94 [KPYTCKLCGTSFNRKSSLKNHLRIHTGEKPYTCSQCQRSFAYKQNFDVHMIIYSGEKPYTCKQCGKNFIRKSNLKYHMRIHSGEKPYTCSQCGKSFTYKQHLDVHMRIRTGEKPFPCQHCGNVSLKKETLKKHINIHTVIKAFICKYFQKSFTGISSLGIHHHDHFGGETFKRGKCARSRRRSFNLNNMQRLLSGE] 290
# Evidence for and against this transcript:
# % of transcript supported by hints (any source): 0
# CDS exons: 0/15
# CDS introns: 0/14
# 5'UTR exons and introns: 0/0
# 3'UTR exons and introns: 0/0
# hint groups fully obeyed: 97
#     RM:  97
# incompatible hint groups: 3
#     RM:   3
# end gene g160
###
# start gene g161
QVTF01018842.1	AUGUSTUS	gene	854487	880490	1	-	.	ID=g161
QVTF01018842.1	AUGUSTUS	transcript	854487	880490	.	-	.	ID=g161.t1;Parent=g161
QVTF01018842.1	AUGUSTUS	stop_codon	854487	854489	.	-	0	Parent=g161.t1
QVTF01018842.1	AUGUSTUS	CDS	854490	854690	.	-	0	ID=g161.t1.cds;Parent=g161.t1
QVTF01018842.1	AUGUSTUS	CDS	872249	872868	.	-	2	ID=g161.t1.cds;Parent=g161.t1
QVTF01018842.1	AUGUSTUS	CDS	874166	874234	.	-	2	ID=g161.t1.cds;Parent=g161.t1
QVTF01018842.1	AUGUSTUS	CDS	875393	875403	.	-	1	ID=g161.t1.cds;Parent=g161.t1
QVTF01018842.1	AUGUSTUS	CDS	880486	880490	.	-	0	ID=g161.t1.cds;Parent=g161.t1
QVTF01018842.1	AUGUSTUS	start_codon	880488	880490	.	-	0	Parent=g161.t1
QVTF01018842.1	AUGUSTUS	protein_match	854496	854690	5.45	-	0	ID=pp.g161.t1.fz_znf;Target=fz_znf 132 196;Target_start=104;
QVTF01018842.1	AUGUSTUS	protein_match	872249	872641	5.52	-	0	ID=pp.g161.t1.fz_znf;Target=fz_znf 1 131;Target_start=104;
QVTF01018842.1	AUGUSTUS	protein_match	872714	872868	1.68	-	2	ID=pp.g161.t1.fz_linker;Target=fz_linker 1 52;Target_start=28;
QVTF01018842.1	AUGUSTUS	protein_match	874166	874166	1	-	0	ID=pp.g161.t1.fz_linker;Target=fz_linker 1 1;Target_start=28;
QVTF01018842.1	AUGUSTUS	protein_match	874167	874234	6.83	-	2	ID=pp.g161.t1.fz_finz;Target=fz_finz 6 28;Target_start=0;
QVTF01018842.1	AUGUSTUS	protein_match	875393	875403	0.852	-	1	ID=pp.g161.t1.fz_finz;Target=fz_finz 2 6;Target_start=0;
QVTF01018842.1	AUGUSTUS	protein_match	880486	880490	39.1	-	0	ID=pp.g161.t1.fz_finz;Target=fz_finz 1 2;Target_start=0;
QVTF01018842.1	AUGUSTUS	interblock_region	854487	854495	.	-	0	ID=pp.g161.t1.iBR3
QVTF01018842.1	AUGUSTUS	interblock_region	872642	872713	.	-	0	ID=pp.g161.t1.iBR2
# protein sequence = [MGVVWDQSEEMKIEETFRDKHEDTEEQTDLMVLKEKSEVLNEMEEKDHDFINGEKSLSCSQTENTSSRKKAQKTGSSY
# FPCQQYGKAFSQTESIKSHMSIHTGEKLYACQQCGKSFTQSRHLVVHMRVHTGEKPYACQQCEKNFSHRVSLKRHIRIHTGEKPYTCQQCGRSFTQPG
# QLGVHMSVHTGEKLYKCQQCGRSFNRKGNLKSHMRIHTGEQPFTYDQCGNSFDQHEILERHLSVHTGEKPYTCQQCGRSFNRKENLNSHMTVHTGKSL
# FTCQKCGISFTLQEGFNRHMRIHNGEQL]
# sequence of block fz_znf      104 [KLYACQQCGKSFTQSRHLVVHMRVHTGEKPYACQQCEKNFSHRVSLKRHIRIHTGEKPYTCQQCGRSFTQPGQLGVHMSVHTGEKLYKCQQCGRSFNRKGNLKSHMRIHTGEQPFTYDQCGNSFDQHEILERHLSVHTGEKPYTCQQCGRSFNRKENLNSHMTVHTGKSLFTCQKCGISFTLQEGFNRHMRIHNGE] 300
# sequence of block fz_linker    28 [DLMVLKEKSEVLNEMEEKDHDFINGEKSLSCSQTENTSSRKKAQKTGSSYFP] 80
# sequence of block fz_finz       0 [MGVVWDQSEEMKIEETFRDKHEDTEEQT] 28
# Evidence for and against this transcript:
# % of transcript supported by hints (any source): 0
# CDS exons: 0/5
# CDS introns: 0/4
# 5'UTR exons and introns: 0/0
# 3'UTR exons and introns: 0/0
# hint groups fully obeyed: 146
#     RM: 146
# incompatible hint groups: 2
#     RM:   2
# end gene g161
###
# start gene g162
QVTF01018842.1	AUGUSTUS	gene	882931	883845	1	+	.	ID=g162
QVTF01018842.1	AUGUSTUS	transcript	882931	883845	.	+	.	ID=g162.t1;Parent=g162
QVTF01018842.1	AUGUSTUS	start_codon	882931	882933	.	+	0	Parent=g162.t1
QVTF01018842.1	AUGUSTUS	CDS	882931	883842	.	+	0	ID=g162.t1.cds;Parent=g162.t1
QVTF01018842.1	AUGUSTUS	stop_codon	883843	883845	.	+	0	Parent=g162.t1
# protein sequence = [MALAIQQLVSAVAQKASSQVDQDEEESKDTSNEKLGAIPKKIVTRSQAREKVNFTAPMVEVAGPDGSVMVYRPWTVTD
# MKEAMAHLPSPDDAGDRFSDELTTFCEEFSPTTQELRRLLAVKLGATNWHKVSSQMPTTERRRVHGTWLHEANEPYRSAVTDLTQAMKAAFPARVDTA
# KINGCCQVREESVRDFYVRLFEIFRKHSGMAEPGDRGTQPGTWECHLQSCFLNGLRPEIAQAVKASYIEWQSGRLTTTLAHAVHAEEQLLTKKDKAAK
# VRGEREMQLAVVQIKASTSAPPSKQNWTNK]
# Evidence for and against this transcript:
# % of transcript supported by hints (any source): 0
# CDS exons: 0/1
# CDS introns: 0/0
# 5'UTR exons and introns: 0/0
# 3'UTR exons and introns: 0/0
# hint groups fully obeyed: 0
# incompatible hint groups: 4
#     RM:   4
# end gene g162
###
#
# ----- prediction on sequence number 59 (length = 36107, name = QVTF01018951.1:2557018-2593125) -----
#
# Predicted genes for sequence number 59 on both strands
# start gene g163
QVTF01018951.1	AUGUSTUS	gene	2557577	2558020	1	-	.	ID=g163
QVTF01018951.1	AUGUSTUS	transcript	2557577	2558020	.	-	.	ID=g163.t1;Parent=g163
QVTF01018951.1	AUGUSTUS	stop_codon	2557577	2557579	.	-	0	Parent=g163.t1
QVTF01018951.1	AUGUSTUS	CDS	2557580	2558020	.	-	0	ID=g163.t1.cds;Parent=g163.t1
QVTF01018951.1	AUGUSTUS	start_codon	2558018	2558020	.	-	0	Parent=g163.t1
# protein sequence = [LLGAGRGAAPGRPPAPDPPAASRGRGGEHRDGGPDAGRSWGDPREGPGARPESPPRTATHPPRRPRPDAGAEDTPPTD
# LRRRPPPEPRRPPGGDRHGRGENAERGADGGLAPHAGNGNGTGRHGTAAPPAAARAQPRFAPQPDRPSP]
# Evidence for and against this transcript:
# % of transcript supported by hints (any source): 0
# CDS exons: 0/1
# CDS introns: 0/0
# 5'UTR exons and introns: 0/0
# 3'UTR exons and introns: 0/0
# hint groups fully obeyed: 0
# incompatible hint groups: 0
# end gene g163
###
# start gene g164
QVTF01018951.1	AUGUSTUS	gene	2567232	2572101	1	-	.	ID=g164
QVTF01018951.1	AUGUSTUS	transcript	2567232	2572101	.	-	.	ID=g164.t1;Parent=g164
QVTF01018951.1	AUGUSTUS	stop_codon	2567232	2567234	.	-	0	Parent=g164.t1
QVTF01018951.1	AUGUSTUS	CDS	2567235	2567265	.	-	1	ID=g164.t1.cds;Parent=g164.t1
QVTF01018951.1	AUGUSTUS	CDS	2567941	2569273	.	-	2	ID=g164.t1.cds;Parent=g164.t1
QVTF01018951.1	AUGUSTUS	CDS	2572017	2572101	.	-	0	ID=g164.t1.cds;Parent=g164.t1
QVTF01018951.1	AUGUSTUS	start_codon	2572099	2572101	.	-	0	Parent=g164.t1
QVTF01018951.1	AUGUSTUS	protein_match	2568459	2569046	5.39	-	0	ID=pp.g164.t1.fz_znf;Target=fz_znf 1 196;Target_start=104;
QVTF01018951.1	AUGUSTUS	protein_match	2569119	2569273	1.67	-	2	ID=pp.g164.t1.fz_linker;Target=fz_linker 1 52;Target_start=28;
QVTF01018951.1	AUGUSTUS	protein_match	2572017	2572017	1	-	0	ID=pp.g164.t1.fz_linker;Target=fz_linker 1 1;Target_start=28;
QVTF01018951.1	AUGUSTUS	protein_match	2572018	2572101	4.77	-	0	ID=pp.g164.t1.fz_finz;Target=fz_finz 1 28;Target_start=0;
QVTF01018951.1	AUGUSTUS	interblock_region	2567232	2567265	.	-	1	ID=pp.g164.t1.iBR3
QVTF01018951.1	AUGUSTUS	interblock_region	2567941	2568458	.	-	0	ID=pp.g164.t1.iBR3
QVTF01018951.1	AUGUSTUS	interblock_region	2569047	2569118	.	-	0	ID=pp.g164.t1.iBR2
# protein sequence = [MAFIKEEIEDVNISETFIVKNEDAEDDTDLVVMKVESQDLYEMEEEDPYNKRHGEKLCSQTEKEPSQKKSRKKSFKNC
# YICPQCGRNFTYEKSLKKHELMHNVQCPFTCQQCGNIFTTNGSLKNHMRIHTGEKPFTCDQCGKSYTRSKTLKDHMRIHTGERPFKCDQCGKSYIRSK
# TLKDHMRIHTGERPFKCDQCGKSFIHKVTLNLHKRIHLRESHFICHQCGKSFKDIERLNRHVIIHSGEKPFKCQQCGKGFQIKNNLKAHMRCHIEEKP
# FKCHQCGKCLKHETSLNYHMRLHTGERPYTCLQCGKSFILEGQLSRHIRYIHTEEKPFVCHYCGRICESKSNLKIHIQVHTGEKPFSCPQCGKSFIHK
# GLLNYHVRLHTGEKPFSCYHCGMSFRYKGLLNGHMRSVHTNEKPFACHHCGRICESKSKLQIHMRTHTGEKPFSCPCGKSFALKGNLTAHMRLHTGDR
# PYMFKWGNPPPKH]
# sequence of block fz_znf      104 [CPFTCQQCGNIFTTNGSLKNHMRIHTGEKPFTCDQCGKSYTRSKTLKDHMRIHTGERPFKCDQCGKSYIRSKTLKDHMRIHTGERPFKCDQCGKSFIHKVTLNLHKRIHLRESHFICHQCGKSFKDIERLNRHVIIHSGEKPFKCQQCGKGFQIKNNLKAHMRCHIEEKPFKCHQCGKCLKHETSLNYHMRLHTGE] 300
# sequence of block fz_linker    28 [DLVVMKVESQDLYEMEEEDPYNKRHGEKLCSQTEKEPSQKKSRKKSFKNCYI] 80
# sequence of block fz_finz       0 [MAFIKEEIEDVNISETFIVKNEDAEDDT] 28
# Evidence for and against this transcript:
# % of transcript supported by hints (any source): 0
# CDS exons: 0/3
# CDS introns: 0/2
# 5'UTR exons and introns: 0/0
# 3'UTR exons and introns: 0/0
# hint groups fully obeyed: 25
#     RM:  25
# incompatible hint groups: 0
# end gene g164
###
# start gene g165
QVTF01018951.1	AUGUSTUS	gene	2574998	2581375	1	-	.	ID=g165
QVTF01018951.1	AUGUSTUS	transcript	2574998	2581375	.	-	.	ID=g165.t1;Parent=g165
QVTF01018951.1	AUGUSTUS	stop_codon	2574998	2575000	.	-	0	Parent=g165.t1
QVTF01018951.1	AUGUSTUS	CDS	2575001	2575551	.	-	2	ID=g165.t1.cds;Parent=g165.t1
QVTF01018951.1	AUGUSTUS	CDS	2575972	2576325	.	-	2	ID=g165.t1.cds;Parent=g165.t1
QVTF01018951.1	AUGUSTUS	CDS	2578041	2578119	.	-	0	ID=g165.t1.cds;Parent=g165.t1
QVTF01018951.1	AUGUSTUS	CDS	2581370	2581375	.	-	0	ID=g165.t1.cds;Parent=g165.t1
QVTF01018951.1	AUGUSTUS	start_codon	2581373	2581375	.	-	0	Parent=g165.t1
QVTF01018951.1	AUGUSTUS	protein_match	2575088	2575551	4.84	-	2	ID=pp.g165.t1.fz_znf;Target=fz_znf 42 196;Target_start=105;
QVTF01018951.1	AUGUSTUS	protein_match	2575972	2576095	6.93	-	0	ID=pp.g165.t1.fz_znf;Target=fz_znf 1 42;Target_start=105;
QVTF01018951.1	AUGUSTUS	protein_match	2576171	2576325	1.83	-	2	ID=pp.g165.t1.fz_linker;Target=fz_linker 1 52;Target_start=28;
QVTF01018951.1	AUGUSTUS	protein_match	2578041	2578041	1	-	0	ID=pp.g165.t1.fz_linker;Target=fz_linker 1 1;Target_start=28;
QVTF01018951.1	AUGUSTUS	protein_match	2578042	2578119	5.9	-	0	ID=pp.g165.t1.fz_finz;Target=fz_finz 3 28;Target_start=0;
QVTF01018951.1	AUGUSTUS	protein_match	2581370	2581375	3.2	-	0	ID=pp.g165.t1.fz_finz;Target=fz_finz 1 2;Target_start=0;
QVTF01018951.1	AUGUSTUS	interblock_region	2574998	2575087	.	-	0	ID=pp.g165.t1.iBR3
QVTF01018951.1	AUGUSTUS	interblock_region	2576096	2576170	.	-	0	ID=pp.g165.t1.iBR2
# protein sequence = [MQFIKEESEDMSISEPIRVKLEDTEEQTDLMPLKKESQELNEMEEKEQYEKKDFITGEKLGLQTENSQKLEQETDSQS
# YFTCHQCGSVFGSAGSLEVHIRIHNGENPFTCDQCGKSYTRSKTLKHHMRIHTGERSFTCDQCGKSFIHKKQLKMHENTHTKERPFSCSQCGKSYTLK
# GNLKTHMRSHPGEKPLTCSQCGKSFIHKRHLNSHMKIHKRDNGFKCQLCGKSFTDNKYLKWHVNIHKGQKPFMCHHCGRICKSRANLKAHLRIHTGEK
# PFSCPQCGKSFTFSGSLKIHMRIHTGEKPYMCLHCEESFVYLGQLKNHLQTHSGEK]
# sequence of block fz_znf      105 [NPFTCDQCGKSYTRSKTLKHHMRIHTGERSFTCDQCGKSFIHKKQLKMHENTHTKERPFSCSQCGKSYTLKGNLKTHMRSHPGEKPLTCSQCGKSFIHKRHLNSHMKIHKRDNGFKCQLCGKSFTDNKYLKWHVNIHKGQKPFMCHHCGRICKSRANLKAHLRIHTGEKPFSCPQCGKSFTFSGSLKIHMRIHTGE] 301
# sequence of block fz_linker    28 [DLMPLKKESQELNEMEEKEQYEKKDFITGEKLGLQTENSQKLEQETDSQSYF] 80
# sequence of block fz_finz       0 [MQFIKEESEDMSISEPIRVKLEDTEEQT] 28
# Evidence for and against this transcript:
# % of transcript supported by hints (any source): 0
# CDS exons: 0/4
# CDS introns: 0/3
# 5'UTR exons and introns: 0/0
# 3'UTR exons and introns: 0/0
# hint groups fully obeyed: 27
#     RM:  27
# incompatible hint groups: 1
#     RM:   1
# end gene g165
###
# start gene g166
QVTF01018951.1	AUGUSTUS	gene	2584715	2591566	1	+	.	ID=g166
QVTF01018951.1	AUGUSTUS	transcript	2584715	2591566	.	+	.	ID=g166.t1;Parent=g166
QVTF01018951.1	AUGUSTUS	start_codon	2584715	2584717	.	+	0	Parent=g166.t1
QVTF01018951.1	AUGUSTUS	CDS	2584715	2584757	.	+	0	ID=g166.t1.cds;Parent=g166.t1
QVTF01018951.1	AUGUSTUS	CDS	2584894	2585036	.	+	2	ID=g166.t1.cds;Parent=g166.t1
QVTF01018951.1	AUGUSTUS	CDS	2589855	2589942	.	+	0	ID=g166.t1.cds;Parent=g166.t1
QVTF01018951.1	AUGUSTUS	CDS	2590279	2590460	.	+	2	ID=g166.t1.cds;Parent=g166.t1
QVTF01018951.1	AUGUSTUS	CDS	2590576	2590666	.	+	0	ID=g166.t1.cds;Parent=g166.t1
QVTF01018951.1	AUGUSTUS	CDS	2591148	2591563	.	+	2	ID=g166.t1.cds;Parent=g166.t1
QVTF01018951.1	AUGUSTUS	stop_codon	2591564	2591566	.	+	0	Parent=g166.t1
# protein sequence = [MYESVEKEGQRKDNDALVRTGSCDPLQDAASNWSCYKLVIDPDLNGSSQKLYRYDGQCFSAPLKRKEHLTEASSDVKR
# ICPSPGLEHLEDEESDQQTAINKVEEDTTKNPSEDTMVKRRHSRPLALDSEEEDEDISDKAENPKSEEAHVSTQEGKEMKVDEVHKDEKSDPSGIIED
# EDHSDTDTISHTSSNSSASKSQGYDSLVSPRTVSDSPASSPSVIGSSVSSRSVFDSSDDRSDDSLSSGEDDQLDGEHSFPETLHEDRQIEETIWISSD
# EDENENQEIIHTPVYSSFTQWEDDLDPPVTPSAPDLLESDVDHELFG]
# Evidence for and against this transcript:
# % of transcript supported by hints (any source): 0
# CDS exons: 0/6
# CDS introns: 0/5
# 5'UTR exons and introns: 0/0
# 3'UTR exons and introns: 0/0
# hint groups fully obeyed: 24
#     RM:  24
# incompatible hint groups: 1
#     RM:   1
# end gene g166
###
#
# ----- prediction on sequence number 60 (length = 32388, name = QVTF01019101.1:0-32388) -----
#
# Predicted genes for sequence number 60 on both strands
# start gene g167
QVTF01019101.1	AUGUSTUS	gene	2896	4309	1	-	.	ID=g167
QVTF01019101.1	AUGUSTUS	transcript	2896	4309	.	-	.	ID=g167.t1;Parent=g167
QVTF01019101.1	AUGUSTUS	stop_codon	2896	2898	.	-	0	Parent=g167.t1
QVTF01019101.1	AUGUSTUS	CDS	2899	3584	.	-	2	ID=g167.t1.cds;Parent=g167.t1
QVTF01019101.1	AUGUSTUS	CDS	3803	3828	.	-	1	ID=g167.t1.cds;Parent=g167.t1
QVTF01019101.1	AUGUSTUS	CDS	4139	4178	.	-	2	ID=g167.t1.cds;Parent=g167.t1
QVTF01019101.1	AUGUSTUS	CDS	4225	4309	.	-	0	ID=g167.t1.cds;Parent=g167.t1
QVTF01019101.1	AUGUSTUS	start_codon	4307	4309	.	-	0	Parent=g167.t1
QVTF01019101.1	AUGUSTUS	protein_match	2905	3492	3.5	-	0	ID=pp.g167.t1.fz_znf;Target=fz_znf 1 196;Target_start=81;
QVTF01019101.1	AUGUSTUS	protein_match	3496	3584	1.21	-	2	ID=pp.g167.t1.fz_linker;Target=fz_linker 23 52;Target_start=28;
QVTF01019101.1	AUGUSTUS	protein_match	3803	3828	0.966	-	1	ID=pp.g167.t1.fz_linker;Target=fz_linker 14 23;Target_start=28;
QVTF01019101.1	AUGUSTUS	protein_match	4139	4178	0.999	-	2	ID=pp.g167.t1.fz_linker;Target=fz_linker 1 14;Target_start=28;
QVTF01019101.1	AUGUSTUS	protein_match	4225	4225	1	-	0	ID=pp.g167.t1.fz_linker;Target=fz_linker 1 1;Target_start=28;
QVTF01019101.1	AUGUSTUS	protein_match	4226	4309	5.17	-	0	ID=pp.g167.t1.fz_finz;Target=fz_finz 1 28;Target_start=0;
QVTF01019101.1	AUGUSTUS	interblock_region	2896	2904	.	-	0	ID=pp.g167.t1.iBR3
QVTF01019101.1	AUGUSTUS	interblock_region	3493	3495	.	-	0	ID=pp.g167.t1.iBR2
# protein sequence = [MEFIKEEIEDMSDPEPSRIKHEDTDEQTVYTLLKKHHMPIVSMLLFSTAMAKKLHHVCLDCGKSFVQGIHLKRHQRIH
# TGEKPYKCSYCDMRFTQSGAVKVHERVHTGEKPYRCTQCGESFRYRTYFSYHLLVHSGVKPFTCDQCGADFKSSVYLKNHMTIHTNERPFACSFCEKC
# FARLDHCKRHQKTHTSEKDHVCCECGKSFTRAVYLKQHQILHSEEKPYKCSYCEKSFAQSGSLKSHEQLHTGEKPYYCPPCEKSFRFLKSLKQHMEKC
# QTSSQ]
# sequence of block fz_znf       81 [KPYKCSYCDMRFTQSGAVKVHERVHTGEKPYRCTQCGESFRYRTYFSYHLLVHSGVKPFTCDQCGADFKSSVYLKNHMTIHTNERPFACSFCEKCFARLDHCKRHQKTHTSEKDHVCCECGKSFTRAVYLKQHQILHSEEKPYKCSYCEKSFAQSGSLKSHEQLHTGEKPYYCPPCEKSFRFLKSLKQHMEKCQTS] 277
# sequence of block fz_linker    28 [VYTLLKKHHMPIVSMLLFSTAMAKKLHHVCLDCGKSFVQGIHLKRHQRIHTG] 80
# sequence of block fz_finz       0 [MEFIKEEIEDMSDPEPSRIKHEDTDEQT] 28
# Evidence for and against this transcript:
# % of transcript supported by hints (any source): 0
# CDS exons: 0/4
# CDS introns: 0/3
# 5'UTR exons and introns: 0/0
# 3'UTR exons and introns: 0/0
# hint groups fully obeyed: 3
#     RM:   3
# incompatible hint groups: 2
#     RM:   2
# end gene g167
###
# start gene g168
QVTF01019101.1	AUGUSTUS	gene	4506	9394	1	-	.	ID=g168
QVTF01019101.1	AUGUSTUS	transcript	4506	9394	.	-	.	ID=g168.t1;Parent=g168
QVTF01019101.1	AUGUSTUS	stop_codon	4506	4508	.	-	0	Parent=g168.t1
QVTF01019101.1	AUGUSTUS	CDS	4509	4524	.	-	1	ID=g168.t1.cds;Parent=g168.t1
QVTF01019101.1	AUGUSTUS	CDS	4909	4922	.	-	0	ID=g168.t1.cds;Parent=g168.t1
QVTF01019101.1	AUGUSTUS	CDS	5383	5409	.	-	0	ID=g168.t1.cds;Parent=g168.t1
QVTF01019101.1	AUGUSTUS	CDS	5757	6383	.	-	0	ID=g168.t1.cds;Parent=g168.t1
QVTF01019101.1	AUGUSTUS	CDS	6437	6516	.	-	2	ID=g168.t1.cds;Parent=g168.t1
QVTF01019101.1	AUGUSTUS	CDS	6614	6680	.	-	0	ID=g168.t1.cds;Parent=g168.t1
QVTF01019101.1	AUGUSTUS	CDS	8169	8179	.	-	2	ID=g168.t1.cds;Parent=g168.t1
QVTF01019101.1	AUGUSTUS	CDS	9388	9394	.	-	0	ID=g168.t1.cds;Parent=g168.t1
QVTF01019101.1	AUGUSTUS	start_codon	9392	9394	.	-	0	Parent=g168.t1
QVTF01019101.1	AUGUSTUS	protein_match	4515	4524	0.896	-	1	ID=pp.g168.t1.fz_znf;Target=fz_znf 193 196;Target_start=85;
QVTF01019101.1	AUGUSTUS	protein_match	4909	4922	3.04	-	0	ID=pp.g168.t1.fz_znf;Target=fz_znf 189 193;Target_start=85;
QVTF01019101.1	AUGUSTUS	protein_match	5383	5409	1.28	-	0	ID=pp.g168.t1.fz_znf;Target=fz_znf 180 188;Target_start=85;
QVTF01019101.1	AUGUSTUS	protein_match	5757	6293	3.07	-	0	ID=pp.g168.t1.fz_znf;Target=fz_znf 1 179;Target_start=85;
QVTF01019101.1	AUGUSTUS	protein_match	6309	6383	0.995	-	0	ID=pp.g168.t1.fz_linker;Target=fz_linker 28 52;Target_start=28;
QVTF01019101.1	AUGUSTUS	protein_match	6437	6516	2.01	-	2	ID=pp.g168.t1.fz_linker;Target=fz_linker 1 27;Target_start=28;
QVTF01019101.1	AUGUSTUS	protein_match	6614	6614	1	-	0	ID=pp.g168.t1.fz_linker;Target=fz_linker 1 1;Target_start=28;
QVTF01019101.1	AUGUSTUS	protein_match	6615	6680	4.02	-	0	ID=pp.g168.t1.fz_finz;Target=fz_finz 7 28;Target_start=0;
QVTF01019101.1	AUGUSTUS	protein_match	8169	8179	1.05	-	2	ID=pp.g168.t1.fz_finz;Target=fz_finz 3 6;Target_start=0;
QVTF01019101.1	AUGUSTUS	protein_match	9388	9394	1.63	-	0	ID=pp.g168.t1.fz_finz;Target=fz_finz 1 3;Target_start=0;
QVTF01019101.1	AUGUSTUS	interblock_region	4506	4514	.	-	0	ID=pp.g168.t1.iBR3
QVTF01019101.1	AUGUSTUS	interblock_region	6294	6308	.	-	0	ID=pp.g168.t1.iBR2
# protein sequence = [MDPCKEEIEDMSDPEPSRIKHKDTEEQTDLMKVTEQRQELSEEEEKHCDIKTHKRDHINERAPSCSVRGKSRSLMENS
# KERHNDVRDHVCRECGKSFTNVNCLKMHKMIHSGEKPHKCSYCDMSFTQSGTMRIHERVHTGEKPYRCTQCGESFRYRTGLNYHLLVHSGVKPFTCDQ
# CGTDLKSSLNLKNHMTIHTNERPFACSFCGKTFARLDHCKRHQKTHTSEKDHVCCECGKSFTRADHLKQHQILLILKKNRTSAHIVTRETSKTTWKTH
# LGICIAEVV]
# sequence of block fz_znf       85 [RDHVCRECGKSFTNVNCLKMHKMIHSGEKPHKCSYCDMSFTQSGTMRIHERVHTGEKPYRCTQCGESFRYRTGLNYHLLVHSGVKPFTCDQCGTDLKSSLNLKNHMTIHTNERPFACSFCGKTFARLDHCKRHQKTHTSEKDHVCCECGKSFTRADHLKQHQILLILKKNRTSAHIVTRETSKTTWKTHLGICIAE] 281
# sequence of block fz_linker    28 [DLMKVTEQRQELSEEEEKHCDIKTHKRDHINERAPSCSVRGKSRSLMENSKE] 80
# sequence of block fz_finz       0 [MDPCKEEIEDMSDPEPSRIKHKDTEEQT] 28
# Evidence for and against this transcript:
# % of transcript supported by hints (any source): 0
# CDS exons: 0/8
# CDS introns: 0/7
# 5'UTR exons and introns: 0/0
# 3'UTR exons and introns: 0/0
# hint groups fully obeyed: 18
#     RM:  18
# incompatible hint groups: 1
#     RM:   1
# end gene g168
###
# start gene g169
QVTF01019101.1	AUGUSTUS	gene	10116	11814	1	-	.	ID=g169
QVTF01019101.1	AUGUSTUS	transcript	10116	11814	.	-	.	ID=g169.t1;Parent=g169
QVTF01019101.1	AUGUSTUS	stop_codon	10116	10118	.	-	0	Parent=g169.t1
QVTF01019101.1	AUGUSTUS	CDS	10119	10885	.	-	2	ID=g169.t1.cds;Parent=g169.t1
QVTF01019101.1	AUGUSTUS	CDS	11730	11814	.	-	0	ID=g169.t1.cds;Parent=g169.t1
QVTF01019101.1	AUGUSTUS	start_codon	11812	11814	.	-	0	Parent=g169.t1
QVTF01019101.1	AUGUSTUS	protein_match	10125	10712	3.56	-	0	ID=pp.g169.t1.fz_znf;Target=fz_znf 1 196;Target_start=86;
QVTF01019101.1	AUGUSTUS	protein_match	10731	10885	1.45	-	2	ID=pp.g169.t1.fz_linker;Target=fz_linker 1 52;Target_start=28;
QVTF01019101.1	AUGUSTUS	protein_match	11730	11730	1	-	0	ID=pp.g169.t1.fz_linker;Target=fz_linker 1 1;Target_start=28;
QVTF01019101.1	AUGUSTUS	protein_match	11731	11814	5.53	-	0	ID=pp.g169.t1.fz_finz;Target=fz_finz 1 28;Target_start=0;
QVTF01019101.1	AUGUSTUS	interblock_region	10116	10124	.	-	0	ID=pp.g169.t1.iBR3
QVTF01019101.1	AUGUSTUS	interblock_region	10713	10730	.	-	0	ID=pp.g169.t1.iBR2
# protein sequence = [MEFIKEEIEDMSDPEPSRIKHEDTEEQTDWMEMKEQRQELNEEEEKHDLKSQRTKAKKLHHVCLDCGKSFVQGFHLKR
# HQRIHTGEKPYKCSYCDMRFTQSGAVKVHERVHTGEKPYRCTQCGESFRYRTYFSYHLLVHSGVKPFTCDQCGADFKSSVYLKNHMKVHTNVRPYACS
# FCEKCFARLDHCKRHQKTHTSEKDHVCCECGKSFTTAVYLKQHQRIHSGEKPYKCSYCEKSFAQSGSLKSHEQLHTGEKPYYCPPCEKSFRFLKSLKQ
# HMEKCQTSSQ]
# sequence of block fz_znf       86 [KPYKCSYCDMRFTQSGAVKVHERVHTGEKPYRCTQCGESFRYRTYFSYHLLVHSGVKPFTCDQCGADFKSSVYLKNHMKVHTNVRPYACSFCEKCFARLDHCKRHQKTHTSEKDHVCCECGKSFTTAVYLKQHQRIHSGEKPYKCSYCEKSFAQSGSLKSHEQLHTGEKPYYCPPCEKSFRFLKSLKQHMEKCQTS] 282
# sequence of block fz_linker    28 [DWMEMKEQRQELNEEEEKHDLKSQRTKAKKLHHVCLDCGKSFVQGFHLKRHQ] 80
# sequence of block fz_finz       0 [MEFIKEEIEDMSDPEPSRIKHEDTEEQT] 28
# Evidence for and against this transcript:
# % of transcript supported by hints (any source): 0
# CDS exons: 0/2
# CDS introns: 0/1
# 5'UTR exons and introns: 0/0
# 3'UTR exons and introns: 0/0
# hint groups fully obeyed: 4
#     RM:   4
# incompatible hint groups: 1
#     RM:   1
# end gene g169
###
# start gene g170
QVTF01019101.1	AUGUSTUS	gene	15974	17388	1	-	.	ID=g170
QVTF01019101.1	AUGUSTUS	transcript	15974	17388	.	-	.	ID=g170.t1;Parent=g170
QVTF01019101.1	AUGUSTUS	stop_codon	15974	15976	.	-	0	Parent=g170.t1
QVTF01019101.1	AUGUSTUS	CDS	15977	16743	.	-	2	ID=g170.t1.cds;Parent=g170.t1
QVTF01019101.1	AUGUSTUS	CDS	17304	17388	.	-	0	ID=g170.t1.cds;Parent=g170.t1
QVTF01019101.1	AUGUSTUS	start_codon	17386	17388	.	-	0	Parent=g170.t1
QVTF01019101.1	AUGUSTUS	protein_match	15983	16570	3.54	-	0	ID=pp.g170.t1.fz_znf;Target=fz_znf 1 196;Target_start=86;
QVTF01019101.1	AUGUSTUS	protein_match	16589	16743	1.43	-	2	ID=pp.g170.t1.fz_linker;Target=fz_linker 1 52;Target_start=28;
QVTF01019101.1	AUGUSTUS	protein_match	17304	17304	1	-	0	ID=pp.g170.t1.fz_linker;Target=fz_linker 1 1;Target_start=28;
QVTF01019101.1	AUGUSTUS	protein_match	17305	17388	5.53	-	0	ID=pp.g170.t1.fz_finz;Target=fz_finz 1 28;Target_start=0;
QVTF01019101.1	AUGUSTUS	interblock_region	15974	15982	.	-	0	ID=pp.g170.t1.iBR3
QVTF01019101.1	AUGUSTUS	interblock_region	16571	16588	.	-	0	ID=pp.g170.t1.iBR2
# protein sequence = [MEFIKEEIEDMSDPEPSRIKHEDTEEQTDWMEMKEQRQELNEEEEKHDLKSQRTKAKKLHHVCLDCGKSFVQGIHLKR
# HQRIHTGEKPYKCSYCDMRFTQSGAVKVHERVHTGEKPYRCTQCGESFRYRTYFSYHLLVHSGVKPFTCDQCGADFKSSVYLKNHMTIHTNERPFACS
# FCEKCFARLDHCKRHQKTHTSEKDHVCCECGKSFTTAVYLKQHQRIHSEEKPYKCSYCDKSFAQSGSLKSHEQLHTGEKPYYCPPCEKSFRFLKSLKQ
# HMEKCQTSSQ]
# sequence of block fz_znf       86 [KPYKCSYCDMRFTQSGAVKVHERVHTGEKPYRCTQCGESFRYRTYFSYHLLVHSGVKPFTCDQCGADFKSSVYLKNHMTIHTNERPFACSFCEKCFARLDHCKRHQKTHTSEKDHVCCECGKSFTTAVYLKQHQRIHSEEKPYKCSYCDKSFAQSGSLKSHEQLHTGEKPYYCPPCEKSFRFLKSLKQHMEKCQTS] 282
# sequence of block fz_linker    28 [DWMEMKEQRQELNEEEEKHDLKSQRTKAKKLHHVCLDCGKSFVQGIHLKRHQ] 80
# sequence of block fz_finz       0 [MEFIKEEIEDMSDPEPSRIKHEDTEEQT] 28
# Evidence for and against this transcript:
# % of transcript supported by hints (any source): 0
# CDS exons: 0/2
# CDS introns: 0/1
# 5'UTR exons and introns: 0/0
# 3'UTR exons and introns: 0/0
# hint groups fully obeyed: 4
#     RM:   4
# incompatible hint groups: 1
#     RM:   1
# end gene g170
###
# start gene g171
QVTF01019101.1	AUGUSTUS	gene	18693	27526	1	-	.	ID=g171
QVTF01019101.1	AUGUSTUS	transcript	18693	27526	.	-	.	ID=g171.t1;Parent=g171
QVTF01019101.1	AUGUSTUS	stop_codon	18693	18695	.	-	0	Parent=g171.t1
QVTF01019101.1	AUGUSTUS	CDS	18696	19597	.	-	2	ID=g171.t1.cds;Parent=g171.t1
QVTF01019101.1	AUGUSTUS	CDS	19695	19761	.	-	0	ID=g171.t1.cds;Parent=g171.t1
QVTF01019101.1	AUGUSTUS	CDS	20801	20811	.	-	2	ID=g171.t1.cds;Parent=g171.t1
QVTF01019101.1	AUGUSTUS	CDS	27520	27526	.	-	0	ID=g171.t1.cds;Parent=g171.t1
QVTF01019101.1	AUGUSTUS	start_codon	27524	27526	.	-	0	Parent=g171.t1
QVTF01019101.1	AUGUSTUS	protein_match	18786	19373	3.94	-	0	ID=pp.g171.t1.fz_znf;Target=fz_znf 1 196;Target_start=103;
QVTF01019101.1	AUGUSTUS	protein_match	19443	19597	1.5	-	2	ID=pp.g171.t1.fz_linker;Target=fz_linker 1 52;Target_start=28;
QVTF01019101.1	AUGUSTUS	protein_match	19695	19695	1	-	0	ID=pp.g171.t1.fz_linker;Target=fz_linker 1 1;Target_start=28;
QVTF01019101.1	AUGUSTUS	protein_match	19696	19761	3.58	-	0	ID=pp.g171.t1.fz_finz;Target=fz_finz 7 28;Target_start=0;
QVTF01019101.1	AUGUSTUS	protein_match	20801	20811	1.05	-	2	ID=pp.g171.t1.fz_finz;Target=fz_finz 3 6;Target_start=0;
QVTF01019101.1	AUGUSTUS	protein_match	27520	27526	1.63	-	0	ID=pp.g171.t1.fz_finz;Target=fz_finz 1 3;Target_start=0;
QVTF01019101.1	AUGUSTUS	interblock_region	18693	18785	.	-	0	ID=pp.g171.t1.iBR3
QVTF01019101.1	AUGUSTUS	interblock_region	19374	19442	.	-	0	ID=pp.g171.t1.iBR2
# protein sequence = [MDPCKEEIEDMSDPEPSRIKHKDAEEQTDLMKVTEQRQELSEEEEKHCDIKTHKRVKAKKRGKDSSNLKTHLKDHINE
# RAPSCSVRGKSRSLMENSKERHNDVRDHVCRECGKSFTNVNCLKMHKMIHSGEKPHKCSYCDMSFTQSGTMRIHERVHTGEKPYRCTQCGESFRYRTG
# LNYHLLVHSGVKPFTCDQCGTDLKSSLNLKNHMTIHTNERPFACSFCGKTFARLDHCKRHQKTHTSEKDHVCCECGKSFTRADHLKQHQILHSEEKPY
# KCSYCDKSFNQSGHLKSHEQLHTGEKPYYCPPCEKSFRFLKGLERHMKTCPNLSK]
# sequence of block fz_znf      103 [RDHVCRECGKSFTNVNCLKMHKMIHSGEKPHKCSYCDMSFTQSGTMRIHERVHTGEKPYRCTQCGESFRYRTGLNYHLLVHSGVKPFTCDQCGTDLKSSLNLKNHMTIHTNERPFACSFCGKTFARLDHCKRHQKTHTSEKDHVCCECGKSFTRADHLKQHQILHSEEKPYKCSYCDKSFNQSGHLKSHEQLHTGE] 299
# sequence of block fz_linker    28 [DLMKVTEQRQELSEEEEKHCDIKTHKRVKAKKRGKDSSNLKTHLKDHINERA] 80
# sequence of block fz_finz       0 [MDPCKEEIEDMSDPEPSRIKHKDAEEQT] 28
# Evidence for and against this transcript:
# % of transcript supported by hints (any source): 0
# CDS exons: 0/4
# CDS introns: 0/3
# 5'UTR exons and introns: 0/0
# 3'UTR exons and introns: 0/0
# hint groups fully obeyed: 15
#     RM:  15
# incompatible hint groups: 2
#     RM:   2
# end gene g171
###
# start gene g172
QVTF01019101.1	AUGUSTUS	gene	29040	32281	1	-	.	ID=g172
QVTF01019101.1	AUGUSTUS	transcript	29040	32281	.	-	.	ID=g172.t1;Parent=g172
QVTF01019101.1	AUGUSTUS	stop_codon	29040	29042	.	-	0	Parent=g172.t1
QVTF01019101.1	AUGUSTUS	CDS	29043	29953	.	-	2	ID=g172.t1.cds;Parent=g172.t1
QVTF01019101.1	AUGUSTUS	CDS	30051	30119	.	-	2	ID=g172.t1.cds;Parent=g172.t1
QVTF01019101.1	AUGUSTUS	CDS	30465	30474	.	-	0	ID=g172.t1.cds;Parent=g172.t1
QVTF01019101.1	AUGUSTUS	CDS	32276	32281	.	-	0	ID=g172.t1.cds;Parent=g172.t1
QVTF01019101.1	AUGUSTUS	start_codon	32279	32281	.	-	0	Parent=g172.t1
QVTF01019101.1	AUGUSTUS	protein_match	29133	29720	3.92	-	0	ID=pp.g172.t1.fz_znf;Target=fz_znf 1 196;Target_start=106;
QVTF01019101.1	AUGUSTUS	protein_match	29799	29953	1.47	-	2	ID=pp.g172.t1.fz_linker;Target=fz_linker 1 52;Target_start=28;
QVTF01019101.1	AUGUSTUS	protein_match	30051	30051	1	-	0	ID=pp.g172.t1.fz_linker;Target=fz_linker 1 1;Target_start=28;
QVTF01019101.1	AUGUSTUS	protein_match	30052	30119	3.74	-	2	ID=pp.g172.t1.fz_finz;Target=fz_finz 6 28;Target_start=0;
QVTF01019101.1	AUGUSTUS	protein_match	30465	30474	0.824	-	0	ID=pp.g172.t1.fz_finz;Target=fz_finz 3 6;Target_start=0;
QVTF01019101.1	AUGUSTUS	protein_match	32276	32281	5.09	-	0	ID=pp.g172.t1.fz_finz;Target=fz_finz 1 2;Target_start=0;
QVTF01019101.1	AUGUSTUS	interblock_region	29040	29132	.	-	0	ID=pp.g172.t1.iBR3
QVTF01019101.1	AUGUSTUS	interblock_region	29721	29798	.	-	0	ID=pp.g172.t1.iBR2
# protein sequence = [MIFSLKEIEDMSDPEPPRIKHKDTEEQTELMKVTEQRQELSEEEEKHCDIKTQKRVKAKKRGKDSSNLKTHLKDHINE
# RAPSCSVRGKSRSLMENSKERQRTHNDVRDHVCRECGKSFANVYGLKMHKMIHTGEKPHKCSYCDKSFTQSGHLKSHERVHTGEKPYRCTQCGESFKY
# RTYFSYHLLVHSGVKPFTCDQCGIDLKSSVYLKNHMKIHTNVRPYACSFCEKCFARLDHCKRHQKTHTSEKDHVCCECGKRFTRADNLKQHQRIHSEE
# KPYKCSYCDKSFAQSGCLKSHEQLHTGEKPYYCPSCEKSFRFLKSLKQHMEKCQTSSQ]
# sequence of block fz_znf      106 [RDHVCRECGKSFANVYGLKMHKMIHTGEKPHKCSYCDKSFTQSGHLKSHERVHTGEKPYRCTQCGESFKYRTYFSYHLLVHSGVKPFTCDQCGIDLKSSVYLKNHMKIHTNVRPYACSFCEKCFARLDHCKRHQKTHTSEKDHVCCECGKRFTRADNLKQHQRIHSEEKPYKCSYCDKSFAQSGCLKSHEQLHTGE] 302
# sequence of block fz_linker    28 [ELMKVTEQRQELSEEEEKHCDIKTQKRVKAKKRGKDSSNLKTHLKDHINERA] 80
# sequence of block fz_finz       0 [MIFSLKEIEDMSDPEPPRIKHKDTEEQT] 28
# Evidence for and against this transcript:
# % of transcript supported by hints (any source): 0
# CDS exons: 0/4
# CDS introns: 0/3
# 5'UTR exons and introns: 0/0
# 3'UTR exons and introns: 0/0
# hint groups fully obeyed: 7
#     RM:   7
# incompatible hint groups: 2
#     RM:   2
# end gene g172
###
#
# ----- prediction on sequence number 61 (length = 22531, name = QVTF01019101.1:72154-94685) -----
#
# Predicted genes for sequence number 61 on both strands
# start gene g173
QVTF01019101.1	AUGUSTUS	gene	73016	76666	1	-	.	ID=g173
QVTF01019101.1	AUGUSTUS	transcript	73016	76666	.	-	.	ID=g173.t1;Parent=g173
QVTF01019101.1	AUGUSTUS	stop_codon	73016	73018	.	-	0	Parent=g173.t1
QVTF01019101.1	AUGUSTUS	CDS	73019	73647	.	-	2	ID=g173.t1.cds;Parent=g173.t1
QVTF01019101.1	AUGUSTUS	CDS	73695	73853	.	-	2	ID=g173.t1.cds;Parent=g173.t1
QVTF01019101.1	AUGUSTUS	CDS	74053	74121	.	-	2	ID=g173.t1.cds;Parent=g173.t1
QVTF01019101.1	AUGUSTUS	CDS	76007	76019	.	-	0	ID=g173.t1.cds;Parent=g173.t1
QVTF01019101.1	AUGUSTUS	CDS	76664	76666	.	-	0	ID=g173.t1.cds;Parent=g173.t1
QVTF01019101.1	AUGUSTUS	start_codon	76664	76666	.	-	0	Parent=g173.t1
QVTF01019101.1	AUGUSTUS	protein_match	73037	73624	4.19	-	0	ID=pp.g173.t1.fz_znf;Target=fz_znf 1 196;Target_start=89;
QVTF01019101.1	AUGUSTUS	protein_match	73699	73853	1.17	-	2	ID=pp.g173.t1.fz_linker;Target=fz_linker 1 52;Target_start=28;
QVTF01019101.1	AUGUSTUS	protein_match	74053	74053	1	-	0	ID=pp.g173.t1.fz_linker;Target=fz_linker 1 1;Target_start=28;
QVTF01019101.1	AUGUSTUS	protein_match	74054	74121	3.12	-	2	ID=pp.g173.t1.fz_finz;Target=fz_finz 6 28;Target_start=0;
QVTF01019101.1	AUGUSTUS	protein_match	76007	76019	3.72	-	0	ID=pp.g173.t1.fz_finz;Target=fz_finz 2 6;Target_start=0;
QVTF01019101.1	AUGUSTUS	protein_match	76664	76666	39.1	-	0	ID=pp.g173.t1.fz_finz;Target=fz_finz 1 1;Target_start=0;
QVTF01019101.1	AUGUSTUS	interblock_region	73016	73036	.	-	0	ID=pp.g173.t1.iBR3
QVTF01019101.1	AUGUSTUS	interblock_region	73625	73647	.	-	2	ID=pp.g173.t1.iBR2
QVTF01019101.1	AUGUSTUS	interblock_region	73695	73698	.	-	0	ID=pp.g173.t1.iBR2
# protein sequence = [MIFFKXETDDMSNPEPYRIKQEDPEEETDQKEVKDRRQELTEGEEEHSDFRTQRLKTINDCSLMENCKWHQKTHIEVK
# DHFSPKIHNGERPYKCSYCEKSFTVSGNLREHERVHTGEKPYHCTQCGKSFRCKTGLNRHLLVHSGVKPFTCDQCGADFKLSVHLKNHMKIHTNVRPY
# ACSFCEERFARLDHCKRHQKIHTGEKDRVCCECGKSFTRADHLKQHQRIHTGEKPYKCSYCDKSFTLLGSLKSHEQLHTGEKPYCCPQCGKSFRCLKT
# LKIHMKNTSSQCATFSR]
# sequence of block fz_znf       89 [RPYKCSYCEKSFTVSGNLREHERVHTGEKPYHCTQCGKSFRCKTGLNRHLLVHSGVKPFTCDQCGADFKLSVHLKNHMKIHTNVRPYACSFCEERFARLDHCKRHQKIHTGEKDRVCCECGKSFTRADHLKQHQRIHTGEKPYKCSYCDKSFTLLGSLKSHEQLHTGEKPYCCPQCGKSFRCLKTLKIHMKNTSSQ] 285
# sequence of block fz_linker    28 [DQKEVKDRRQELTEGEEEHSDFRTQRLKTINDCSLMENCKWHQKTHIEVKDH] 80
# sequence of block fz_finz       0 [MIFFKXETDDMSNPEPYRIKQEDPEEET] 28
# Evidence for and against this transcript:
# % of transcript supported by hints (any source): 0
# CDS exons: 0/5
# CDS introns: 0/4
# 5'UTR exons and introns: 0/0
# 3'UTR exons and introns: 0/0
# hint groups fully obeyed: 9
#     RM:   9
# incompatible hint groups: 3
#     RM:   3
# end gene g173
###
# start gene g174
QVTF01019101.1	AUGUSTUS	gene	77478	78676	1	-	.	ID=g174
QVTF01019101.1	AUGUSTUS	transcript	77478	78676	.	-	.	ID=g174.t1;Parent=g174
QVTF01019101.1	AUGUSTUS	stop_codon	77478	77480	.	-	0	Parent=g174.t1
QVTF01019101.1	AUGUSTUS	CDS	77481	78328	.	-	2	ID=g174.t1.cds;Parent=g174.t1
QVTF01019101.1	AUGUSTUS	CDS	78592	78676	.	-	0	ID=g174.t1.cds;Parent=g174.t1
QVTF01019101.1	AUGUSTUS	start_codon	78674	78676	.	-	0	Parent=g174.t1
QVTF01019101.1	AUGUSTUS	protein_match	77571	78158	4.08	-	0	ID=pp.g174.t1.fz_znf;Target=fz_znf 1 196;Target_start=85;
QVTF01019101.1	AUGUSTUS	protein_match	78174	78328	1.39	-	2	ID=pp.g174.t1.fz_linker;Target=fz_linker 1 52;Target_start=28;
QVTF01019101.1	AUGUSTUS	protein_match	78592	78592	1	-	0	ID=pp.g174.t1.fz_linker;Target=fz_linker 1 1;Target_start=28;
QVTF01019101.1	AUGUSTUS	protein_match	78593	78676	2.69	-	0	ID=pp.g174.t1.fz_finz;Target=fz_finz 1 28;Target_start=0;
QVTF01019101.1	AUGUSTUS	interblock_region	77478	77570	.	-	0	ID=pp.g174.t1.iBR3
QVTF01019101.1	AUGUSTUS	interblock_region	78159	78173	.	-	0	ID=pp.g174.t1.iBR2
# protein sequence = [MERVKEENEDIGYPELCIIKHEDTEDQKEPMKVKEQRQELTEGEEEHSDFRTQTLRNKTLLTCSLSADCSLMENCKRH
# QKIHNEVKAHVCCECGKSFNTTGHLKLHQRIHSGEKPYKCSYCDKSFTQSGTLKEHERIHTGEKPYRCTQCGTSFKCKTGLDRHLLVHSGVKPFTCVR
# CGTHFKSSSNLEKHMKIHRNVRPYACTICEKCFARPDHCKRHQKTHTSEKDHVCCECGKSFTRADGLQQHLRIHTGEKPYKCSYCDQSFTLLGSLKAH
# EQVHTGEMPYCCTQCAKSFKHLKSLKNHMEKCQTSAQ]
# sequence of block fz_znf       85 [KAHVCCECGKSFNTTGHLKLHQRIHSGEKPYKCSYCDKSFTQSGTLKEHERIHTGEKPYRCTQCGTSFKCKTGLDRHLLVHSGVKPFTCVRCGTHFKSSSNLEKHMKIHRNVRPYACTICEKCFARPDHCKRHQKTHTSEKDHVCCECGKSFTRADGLQQHLRIHTGEKPYKCSYCDQSFTLLGSLKAHEQVHTGE] 281
# sequence of block fz_linker    28 [EPMKVKEQRQELTEGEEEHSDFRTQTLRNKTLLTCSLSADCSLMENCKRHQK] 80
# sequence of block fz_finz       0 [MERVKEENEDIGYPELCIIKHEDTEDQK] 28
# Evidence for and against this transcript:
# % of transcript supported by hints (any source): 0
# CDS exons: 0/2
# CDS introns: 0/1
# 5'UTR exons and introns: 0/0
# 3'UTR exons and introns: 0/0
# hint groups fully obeyed: 1
#     RM:   1
# incompatible hint groups: 1
#     RM:   1
# end gene g174
###
# start gene g175
QVTF01019101.1	AUGUSTUS	gene	80475	85789	1	-	.	ID=g175
QVTF01019101.1	AUGUSTUS	transcript	80475	85789	.	-	.	ID=g175.t1;Parent=g175
QVTF01019101.1	AUGUSTUS	stop_codon	80475	80477	.	-	0	Parent=g175.t1
QVTF01019101.1	AUGUSTUS	CDS	80478	80764	.	-	2	ID=g175.t1.cds;Parent=g175.t1
QVTF01019101.1	AUGUSTUS	CDS	81260	81373	.	-	2	ID=g175.t1.cds;Parent=g175.t1
QVTF01019101.1	AUGUSTUS	CDS	81545	81892	.	-	2	ID=g175.t1.cds;Parent=g175.t1
QVTF01019101.1	AUGUSTUS	CDS	82137	82155	.	-	0	ID=g175.t1.cds;Parent=g175.t1
QVTF01019101.1	AUGUSTUS	CDS	82240	82259	.	-	2	ID=g175.t1.cds;Parent=g175.t1
QVTF01019101.1	AUGUSTUS	CDS	83052	83061	.	-	0	ID=g175.t1.cds;Parent=g175.t1
QVTF01019101.1	AUGUSTUS	CDS	84353	84371	.	-	1	ID=g175.t1.cds;Parent=g175.t1
QVTF01019101.1	AUGUSTUS	CDS	84789	84802	.	-	0	ID=g175.t1.cds;Parent=g175.t1
QVTF01019101.1	AUGUSTUS	CDS	84943	84953	.	-	2	ID=g175.t1.cds;Parent=g175.t1
QVTF01019101.1	AUGUSTUS	CDS	85780	85789	.	-	0	ID=g175.t1.cds;Parent=g175.t1
QVTF01019101.1	AUGUSTUS	start_codon	85787	85789	.	-	0	Parent=g175.t1
QVTF01019101.1	AUGUSTUS	protein_match	80499	80764	2.36	-	2	ID=pp.g175.t1.fz_znf;Target=fz_znf 108 196;Target_start=81;
QVTF01019101.1	AUGUSTUS	protein_match	81260	81373	2.79	-	2	ID=pp.g175.t1.fz_znf;Target=fz_znf 70 108;Target_start=81;
QVTF01019101.1	AUGUSTUS	protein_match	81545	81752	5.57	-	0	ID=pp.g175.t1.fz_znf;Target=fz_znf 1 70;Target_start=81;
QVTF01019101.1	AUGUSTUS	protein_match	81756	81892	1.08	-	2	ID=pp.g175.t1.fz_linker;Target=fz_linker 7 52;Target_start=28;
QVTF01019101.1	AUGUSTUS	protein_match	82137	82155	1.29	-	0	ID=pp.g175.t1.fz_linker;Target=fz_linker 1 7;Target_start=28;
QVTF01019101.1	AUGUSTUS	protein_match	82240	82259	1.16	-	2	ID=pp.g175.t1.fz_finz;Target=fz_finz 22 28;Target_start=0;
QVTF01019101.1	AUGUSTUS	protein_match	83052	83061	0.718	-	0	ID=pp.g175.t1.fz_finz;Target=fz_finz 19 22;Target_start=0;
QVTF01019101.1	AUGUSTUS	protein_match	84353	84371	1.52	-	1	ID=pp.g175.t1.fz_finz;Target=fz_finz 12 18;Target_start=0;
QVTF01019101.1	AUGUSTUS	protein_match	84789	84802	0.973	-	0	ID=pp.g175.t1.fz_finz;Target=fz_finz 8 12;Target_start=0;
QVTF01019101.1	AUGUSTUS	protein_match	84943	84953	0.268	-	2	ID=pp.g175.t1.fz_finz;Target=fz_finz 4 7;Target_start=0;
QVTF01019101.1	AUGUSTUS	protein_match	85780	85789	2.7	-	0	ID=pp.g175.t1.fz_finz;Target=fz_finz 1 4;Target_start=0;
QVTF01019101.1	AUGUSTUS	interblock_region	80475	80498	.	-	0	ID=pp.g175.t1.iBR3
QVTF01019101.1	AUGUSTUS	interblock_region	81753	81755	.	-	0	ID=pp.g175.t1.iBR2
# protein sequence = [MCYTAQEHDELKIQQTSRILQAATGHHTNVMITKHLMEMKEENQEPNGVEWCEKPQRLLNGEETFNENNVSRSRTQRT
# KARKSLKCHQCETSFTRKENLDYHLKTHTGEKPYTCHHCGKSFILNKHLKCHIRIHTGEKPYECDQCGRGFTKKQHLAKHIRMHIGGTSYTCPECGKV
# CPNEYRLKVHLRLHSGEKPHVCSFCGKSFSRLDSCKQHQKTHEEEKDHVCCECGMIFTRAGHLKQHKRIHSGEKPYKCSYCDSVKDCSDSFGKALCHN
# EHKSNTFSSM]
# sequence of block fz_znf       81 [KSLKCHQCETSFTRKENLDYHLKTHTGEKPYTCHHCGKSFILNKHLKCHIRIHTGEKPYECDQCGRGFTKKQHLAKHIRMHIGGTSYTCPECGKVCPNEYRLKVHLRLHSGEKPHVCSFCGKSFSRLDSCKQHQKTHEEEKDHVCCECGMIFTRAGHLKQHKRIHSGEKPYKCSYCDSVKDCSDSFGKALCHNEHK] 277
# sequence of block fz_linker    28 [NVMITKHLMEMKEENQEPNGVEWCEKPQRLLNGEETFNENNVSRSRTQRTKA] 80
# sequence of block fz_finz       0 [MCYTAQEHDELKIQQTSRILQAATGHHT] 28
# Evidence for and against this transcript:
# % of transcript supported by hints (any source): 0
# CDS exons: 0/10
# CDS introns: 0/9
# 5'UTR exons and introns: 0/0
# 3'UTR exons and introns: 0/0
# hint groups fully obeyed: 28
#     RM:  28
# incompatible hint groups: 5
#     RM:   5
# end gene g175
###
# start gene g176
QVTF01019101.1	AUGUSTUS	gene	86124	87237	1	-	.	ID=g176
QVTF01019101.1	AUGUSTUS	transcript	86124	87237	.	-	.	ID=g176.t1;Parent=g176
QVTF01019101.1	AUGUSTUS	stop_codon	86124	86126	.	-	0	Parent=g176.t1
QVTF01019101.1	AUGUSTUS	CDS	86127	86923	.	-	2	ID=g176.t1.cds;Parent=g176.t1
QVTF01019101.1	AUGUSTUS	CDS	87005	87061	.	-	2	ID=g176.t1.cds;Parent=g176.t1
QVTF01019101.1	AUGUSTUS	CDS	87153	87237	.	-	0	ID=g176.t1.cds;Parent=g176.t1
QVTF01019101.1	AUGUSTUS	start_codon	87235	87237	.	-	0	Parent=g176.t1
QVTF01019101.1	AUGUSTUS	protein_match	86133	86720	3.9	-	0	ID=pp.g176.t1.fz_znf;Target=fz_znf 1 196;Target_start=115;
QVTF01019101.1	AUGUSTUS	protein_match	86826	86923	1.38	-	2	ID=pp.g176.t1.fz_linker;Target=fz_linker 20 52;Target_start=28;
QVTF01019101.1	AUGUSTUS	protein_match	87005	87061	1.93	-	2	ID=pp.g176.t1.fz_linker;Target=fz_linker 1 20;Target_start=28;
QVTF01019101.1	AUGUSTUS	protein_match	87153	87153	1	-	0	ID=pp.g176.t1.fz_linker;Target=fz_linker 1 1;Target_start=28;
QVTF01019101.1	AUGUSTUS	protein_match	87154	87237	5.17	-	0	ID=pp.g176.t1.fz_finz;Target=fz_finz 1 28;Target_start=0;
QVTF01019101.1	AUGUSTUS	interblock_region	86124	86132	.	-	0	ID=pp.g176.t1.iBR3
QVTF01019101.1	AUGUSTUS	interblock_region	86721	86825	.	-	0	ID=pp.g176.t1.iBR2
# protein sequence = [MEFIKEEIEDMSDPEPSRIKHEDTDEQTDWIEVKQQRVKLNEVEKEHCLHYHLHIHSGEKPFSCDQCDKKFISSSSLK
# QHLKFHSDEKPHVCSFCGKSFSRLDNCKQHQKTHAEVRDHVCCTCGKSFTRAGDLKQHQKIHTGERPFKCSYCDKSFIESGNLKKHERVHTGEKPYRC
# TQCGESFTDASGLSYHLHIHSGEKPFSCDQCEKKFISSSHLKQHLEVHSGEKPHVCSFCGKSFSRLDVCKQHQKTHEEVKDHVCCECGKSFTTAVYLK
# KHQKIHSGEKPYRCTQCGKSFTQSSTLVTHIKKHCSLSE]
# sequence of block fz_znf      115 [RDHVCCTCGKSFTRAGDLKQHQKIHTGERPFKCSYCDKSFIESGNLKKHERVHTGEKPYRCTQCGESFTDASGLSYHLHIHSGEKPFSCDQCEKKFISSSHLKQHLEVHSGEKPHVCSFCGKSFSRLDVCKQHQKTHEEVKDHVCCECGKSFTTAVYLKKHQKIHSGEKPYRCTQCGKSFTQSSTLVTHIKKHCSL] 311
# sequence of block fz_linker    28 [DWIEVKQQRVKLNEVEKEHCLHYHLHIHSGEKPFSCDQCDKKFISSSSLKQH] 80
# sequence of block fz_finz       0 [MEFIKEEIEDMSDPEPSRIKHEDTDEQT] 28
# Evidence for and against this transcript:
# % of transcript supported by hints (any source): 0
# CDS exons: 0/3
# CDS introns: 0/2
# 5'UTR exons and introns: 0/0
# 3'UTR exons and introns: 0/0
# hint groups fully obeyed: 1
#     RM:   1
# incompatible hint groups: 3
#     RM:   3
# end gene g176
###
#
# ----- prediction on sequence number 62 (length = 30077, name = QVTF01019322.1:27230-57307) -----
#
# Predicted genes for sequence number 62 on both strands
# start gene g177
QVTF01019322.1	AUGUSTUS	gene	51311	51847	1	-	.	ID=g177
QVTF01019322.1	AUGUSTUS	transcript	51311	51847	.	-	.	ID=g177.t1;Parent=g177
QVTF01019322.1	AUGUSTUS	stop_codon	51311	51313	.	-	0	Parent=g177.t1
QVTF01019322.1	AUGUSTUS	CDS	51314	51847	.	-	0	ID=g177.t1.cds;Parent=g177.t1
QVTF01019322.1	AUGUSTUS	start_codon	51845	51847	.	-	0	Parent=g177.t1
# protein sequence = [LSTRDLHLRLPCKKLSPRYIGPFTIQRQINEVTYRLTLPAQYRVHPAFHVSLLKPFSPPATGPMESDVPPPPEIIDEP
# TIYQVREILDSRRRGGHLEYLIDWEGYGPEERSWVARDDVLDPSLLIDYHHSHPDRPAPRSRGRPRRRVRASGATHGGGGTVRDSATPPVTLTRSLSP
# AY]
# Evidence for and against this transcript:
# % of transcript supported by hints (any source): 0
# CDS exons: 0/1
# CDS introns: 0/0
# 5'UTR exons and introns: 0/0
# 3'UTR exons and introns: 0/0
# hint groups fully obeyed: 0
# incompatible hint groups: 0
# end gene g177
###
# start gene g178
QVTF01019322.1	AUGUSTUS	gene	51962	52957	1	-	.	ID=g178
QVTF01019322.1	AUGUSTUS	transcript	51962	52957	.	-	.	ID=g178.t1;Parent=g178
QVTF01019322.1	AUGUSTUS	stop_codon	51962	51964	.	-	0	Parent=g178.t1
QVTF01019322.1	AUGUSTUS	CDS	51965	52957	.	-	0	ID=g178.t1.cds;Parent=g178.t1
QVTF01019322.1	AUGUSTUS	start_codon	52955	52957	.	-	0	Parent=g178.t1
# protein sequence = [LYFTRFNFTITYRPGNKNVKADSLSRLHPPDCPTTPEPILPPAIIVSPIQWDLDEQIRLATLVEPAPLGGPEGRTYVP
# ASLRLTLLGSLHASPGSGHPGSQRTLSLLQARYWWPSMAHDVSQYIRRCSVCAMTKSPRHLPSGKLVPLPVPRRPWSHIGVDFITDLPNSDNNTCILV
# VVDRFSKACKLIPLKGLPTSLETAEALFHQVFRNFGLPEGIVSDRGPQFISRVWKSFFKLLGVTISLSSGYHPHSNGQTERKIQEIGRYLRSYCHDNQ
# HGWNRFLPWAEYAQNSLKQPTTGLTPFQCMLGFQPPLFPWTEEPSEVPAVDHWFRVS]
# Evidence for and against this transcript:
# % of transcript supported by hints (any source): 0
# CDS exons: 0/1
# CDS introns: 0/0
# 5'UTR exons and introns: 0/0
# 3'UTR exons and introns: 0/0
# hint groups fully obeyed: 0
# incompatible hint groups: 1
#     RM:   1
# end gene g178
###
# start gene g179
QVTF01019322.1	AUGUSTUS	gene	53183	55534	1	-	.	ID=g179
QVTF01019322.1	AUGUSTUS	transcript	53183	55534	.	-	.	ID=g179.t1;Parent=g179
QVTF01019322.1	AUGUSTUS	stop_codon	53183	53185	.	-	0	Parent=g179.t1
QVTF01019322.1	AUGUSTUS	CDS	53186	54322	.	-	0	ID=g179.t1.cds;Parent=g179.t1
QVTF01019322.1	AUGUSTUS	CDS	54390	54596	.	-	0	ID=g179.t1.cds;Parent=g179.t1
QVTF01019322.1	AUGUSTUS	CDS	54740	55534	.	-	0	ID=g179.t1.cds;Parent=g179.t1
QVTF01019322.1	AUGUSTUS	start_codon	55532	55534	.	-	0	Parent=g179.t1
# protein sequence = [MDPRRPDPADAFDELVSALRASLTLLPAPPSASASPMALPSAFSGEAVECSGFLLQVSLYIEMQPQKFATERAKVAFL
# LSLLSGRALLWARAIWGSQSAIINSFEAFIAHFQEVFGQSTGSLSIPDQLIRLRQGRSTVSDYTLQFRTLAATSGWNEAALLTAYRQGLDSQIRTQMA
# IYDDSVGLENFMLRAGRISQRIAACHSEDIALPPAPPPAGYTGPEPMQVDATRLSSMKRARRLSSGLCLYCGSSGHLIRVCPTRPPRPALPRRRQEQV
# LNIETIQGKPLGRGQIRFRSLPISLHVGCFHQETISFLVLEEATVDIILGRPWLTKHSPKCQLHLLLILVSRSTPLTLKAPSPSIPSDYGAFQDVFSK
# QAATRLPHHRPWDCAIDLLPGAKLPKGRIYPLSIPERKAMEKYIREALQQQFIRPSTSPAASSFFFVGKKDGGLRPCIDYRTLNSQTVKLPYPLPLVP
# AALEELRGAHIFPKLDLRSAYNLVRIREGDEWKMAFITPSGHYEYRVMPYGLSNSPSVFQGFMNEVFREFLDRFVIVYIDDILIYSRNLAEHRHHVLQ
# VLLQLRKHQLYLKQEKCEFHRTTIQFLGYVINPEGIQMDQGKVQVINSWPQPQSVQELQRFLGFSNFYRRFIHNFSHLTAPITSLLRHQPKSLSWTPE
# AITAFEKLKRAFCTAPILKHMEPQLPFVMEVDASTTGVGAVLSQYHG]
# Evidence for and against this transcript:
# % of transcript supported by hints (any source): 0
# CDS exons: 0/3
# CDS introns: 0/2
# 5'UTR exons and introns: 0/0
# 3'UTR exons and introns: 0/0
# hint groups fully obeyed: 0
# incompatible hint groups: 1
#     RM:   1
# end gene g179
###
#
# ----- prediction on sequence number 63 (length = 30083, name = QVTF01019672.1:32894-62977) -----
#
# Predicted genes for sequence number 63 on both strands
# start gene g180
QVTF01019672.1	AUGUSTUS	gene	36930	47977	1	-	.	ID=g180
QVTF01019672.1	AUGUSTUS	transcript	36930	47977	.	-	.	ID=g180.t1;Parent=g180
QVTF01019672.1	AUGUSTUS	stop_codon	36930	36932	.	-	0	Parent=g180.t1
QVTF01019672.1	AUGUSTUS	CDS	36933	37102	.	-	2	ID=g180.t1.cds;Parent=g180.t1
QVTF01019672.1	AUGUSTUS	CDS	37271	37939	.	-	2	ID=g180.t1.cds;Parent=g180.t1
QVTF01019672.1	AUGUSTUS	CDS	47893	47977	.	-	0	ID=g180.t1.cds;Parent=g180.t1
QVTF01019672.1	AUGUSTUS	start_codon	47975	47977	.	-	0	Parent=g180.t1
QVTF01019672.1	AUGUSTUS	protein_match	36963	37102	4.37	-	2	ID=pp.g180.t1.fz_znf;Target=fz_znf 150 196;Target_start=102;
QVTF01019672.1	AUGUSTUS	protein_match	37271	37718	4.77	-	0	ID=pp.g180.t1.fz_znf;Target=fz_znf 1 150;Target_start=102;
QVTF01019672.1	AUGUSTUS	protein_match	37785	37939	1.68	-	2	ID=pp.g180.t1.fz_linker;Target=fz_linker 1 52;Target_start=28;
QVTF01019672.1	AUGUSTUS	protein_match	47893	47893	1	-	0	ID=pp.g180.t1.fz_linker;Target=fz_linker 1 1;Target_start=28;
QVTF01019672.1	AUGUSTUS	protein_match	47894	47977	6.84	-	0	ID=pp.g180.t1.fz_finz;Target=fz_finz 1 28;Target_start=0;
QVTF01019672.1	AUGUSTUS	interblock_region	36930	36962	.	-	0	ID=pp.g180.t1.iBR3
QVTF01019672.1	AUGUSTUS	interblock_region	37719	37784	.	-	0	ID=pp.g180.t1.iBR2
# protein sequence = [MACIKQESEDLRIEEVFSLKHEETEEQTDLMAIKEESQELKSTEEKDQYDRHDFFAVKKSIQTETNSVQKTKPPSYLT
# CHECGKCFTLKVNLDEHMKIHSREKPFTCQHCGKSFTLKGSLNKHVRIHIGGKLFTCDLCGKTFRYKDTLIYHMRVHTGEKPFKCDQCGKSFFIKGTL
# NQHIKVHTGAKPFTCQHCGKSFFTKGTLNKHIRIHTGEKPFTCQHCGKSFVTKGTLDQHITIHSGKPFTCDQCGRKSFSCKVTLYTHVRLHTTEKAFT
# CELCGDSFLQTGNLKSHMRIHTGEKRLGCKEFKM]
# sequence of block fz_znf      102 [KPFTCQHCGKSFTLKGSLNKHVRIHIGGKLFTCDLCGKTFRYKDTLIYHMRVHTGEKPFKCDQCGKSFFIKGTLNQHIKVHTGAKPFTCQHCGKSFFTKGTLNKHIRIHTGEKPFTCQHCGKSFVTKGTLDQHITIHSGKPFTCDQCGRKSFSCKVTLYTHVRLHTTEKAFTCELCGDSFLQTGNLKSHMRIHTGE] 298
# sequence of block fz_linker    28 [DLMAIKEESQELKSTEEKDQYDRHDFFAVKKSIQTETNSVQKTKPPSYLTCH] 80
# sequence of block fz_finz       0 [MACIKQESEDLRIEEVFSLKHEETEEQT] 28
# Evidence for and against this transcript:
# % of transcript supported by hints (any source): 0
# CDS exons: 0/3
# CDS introns: 0/2
# 5'UTR exons and introns: 0/0
# 3'UTR exons and introns: 0/0
# hint groups fully obeyed: 73
#     RM:  73
# incompatible hint groups: 0
# end gene g180
###
#
# ----- prediction on sequence number 64 (length = 30083, name = QVTF01019672.1:74038-104121) -----
#
# Predicted genes for sequence number 64 on both strands
# start gene g181
QVTF01019672.1	AUGUSTUS	gene	89038	104106	1	+	.	ID=g181
QVTF01019672.1	AUGUSTUS	transcript	89038	104106	.	+	.	ID=g181.t1;Parent=g181
QVTF01019672.1	AUGUSTUS	start_codon	89038	89040	.	+	0	Parent=g181.t1
QVTF01019672.1	AUGUSTUS	CDS	89038	89122	.	+	0	ID=g181.t1.cds;Parent=g181.t1
QVTF01019672.1	AUGUSTUS	CDS	90702	90738	.	+	2	ID=g181.t1.cds;Parent=g181.t1
QVTF01019672.1	AUGUSTUS	CDS	91055	91076	.	+	1	ID=g181.t1.cds;Parent=g181.t1
QVTF01019672.1	AUGUSTUS	CDS	91149	91193	.	+	0	ID=g181.t1.cds;Parent=g181.t1
QVTF01019672.1	AUGUSTUS	CDS	96073	96183	.	+	0	ID=g181.t1.cds;Parent=g181.t1
QVTF01019672.1	AUGUSTUS	CDS	100150	100231	.	+	0	ID=g181.t1.cds;Parent=g181.t1
QVTF01019672.1	AUGUSTUS	CDS	103318	103952	.	+	2	ID=g181.t1.cds;Parent=g181.t1
QVTF01019672.1	AUGUSTUS	CDS	104038	104103	.	+	0	ID=g181.t1.cds;Parent=g181.t1
QVTF01019672.1	AUGUSTUS	stop_codon	104104	104106	.	+	0	Parent=g181.t1
QVTF01019672.1	AUGUSTUS	protein_match	89038	89121	6.84	+	0	ID=pp.g181.t1.fz_finz;Target=fz_finz 1 28;Target_start=0;
QVTF01019672.1	AUGUSTUS	protein_match	89122	89122	1	+	0	ID=pp.g181.t1.fz_linker;Target=fz_linker 1 1;Target_start=28;
QVTF01019672.1	AUGUSTUS	protein_match	90702	90738	1.02	+	1	ID=pp.g181.t1.fz_linker;Target=fz_linker 1 13;Target_start=27;
QVTF01019672.1	AUGUSTUS	protein_match	91055	91076	1.01	+	0	ID=pp.g181.t1.fz_linker;Target=fz_linker 14 21;Target_start=27;
QVTF01019672.1	AUGUSTUS	protein_match	91149	91193	0.976	+	2	ID=pp.g181.t1.fz_linker;Target=fz_linker 21 36;Target_start=27;
QVTF01019672.1	AUGUSTUS	protein_match	96073	96123	1	+	0	ID=pp.g181.t1.fz_linker;Target=fz_linker 36 52;Target_start=28;
QVTF01019672.1	AUGUSTUS	protein_match	103371	103952	3.91	+	0	ID=pp.g181.t1.fz_znf;Target=fz_znf 1 194;Target_start=145;
QVTF01019672.1	AUGUSTUS	protein_match	104038	104043	0.39	+	0	ID=pp.g181.t1.fz_znf;Target=fz_znf 195 196;Target_start=145;
QVTF01019672.1	AUGUSTUS	interblock_region	96124	96183	.	+	0	ID=pp.g181.t1.iBR2
QVTF01019672.1	AUGUSTUS	interblock_region	100150	100231	.	+	0	ID=pp.g181.t1.iBR2
QVTF01019672.1	AUGUSTUS	interblock_region	103318	103370	.	+	2	ID=pp.g181.t1.iBR2
QVTF01019672.1	AUGUSTUS	interblock_region	104044	104106	.	+	0	ID=pp.g181.t1.iBR3
# protein sequence = [MACIKQESEDLRIEEVFSLKHEETEEQTDIFMSICLTCLENRNSDDQKVTRLLFDFWLEMDRNRFPTRQTLLSPLITL
# RQPDVDERLVSGLYSIVSLRTDGLSRLVGPVTKYTAPQGSSSFSKEPWPDLMAIKEDNQEPTEIEEKDQYERHDILAVEKSISTETNWEIWSSEPNYL
# TCHECGKCFTLKGNLNEDMTIHTRAKPFTCQHCGKSFTLKGSLNEHVIIHTGEKPFICLQCGKCFTKKGNLNKHVSVHTGGKPFTCDQCGKSFRYKET
# LKSHMRVHTGEQLFTCQHCGKSFTLKGNLKEHIKIHTGEKPFTCQHCGKSFIRKGTLNEHIRIHTRSHLNVISVEGVTNMKKGSSPT]
# sequence of block fz_finz       0 [MACIKQESEDLRIEEVFSLKHEETEEQT] 28
# sequence of block fz_linker    28 [DIFMSICLTCLENRNSDDQKVTRLLFDFWLEMDRNRFPTRQTLLSPLITLRQ] 80
# sequence of block fz_znf      145 [DQYERHDILAVEKSISTETNWEIWSSEPNYLTCHECGKCFTLKGNLNEDMTIHTRAKPFTCQHCGKSFTLKGSLNEHVIIHTGEKPFICLQCGKCFTKKGNLNKHVSVHTGGKPFTCDQCGKSFRYKETLKSHMRVHTGEQLFTCQHCGKSFTLKGNLKEHIKIHTGEKPFTCQHCGKSFIRKGTLNEHIRIHTRS] 341
# Evidence for and against this transcript:
# % of transcript supported by hints (any source): 0
# CDS exons: 0/8
# CDS introns: 0/7
# 5'UTR exons and introns: 0/0
# 3'UTR exons and introns: 0/0
# hint groups fully obeyed: 89
#     RM:  89
# incompatible hint groups: 4
#     RM:   4
# end gene g181
###
#
# ----- prediction on sequence number 65 (length = 30083, name = QVTF01019672.1:211170-241253) -----
#
# Predicted genes for sequence number 65 on both strands
# start gene g182
QVTF01019672.1	AUGUSTUS	gene	214089	214832	1	-	.	ID=g182
QVTF01019672.1	AUGUSTUS	transcript	214089	214832	.	-	.	ID=g182.t1;Parent=g182
QVTF01019672.1	AUGUSTUS	stop_codon	214089	214091	.	-	0	Parent=g182.t1
QVTF01019672.1	AUGUSTUS	CDS	214092	214832	.	-	0	ID=g182.t1.cds;Parent=g182.t1
QVTF01019672.1	AUGUSTUS	start_codon	214830	214832	.	-	0	Parent=g182.t1
# protein sequence = [MPLEDCPLCYRGYHQLSQHLHVMHKVLNLKERKLLLAISSGRINVRKFTCPVPGCKKSTSRLDRHLRCHTELTQVAQH
# DAMKACKRKKIIEHLASLRSSNPEEPMVSTLDLDEAQDVWDVPTAPEEEEEECNKTSCKAKIKKLQDQVADLNHQVDSLTGALKDVSRRYRLLRKRSH
# PTPSSQVARVTRNLLSTLSSPGEEGPEQPVAEPEEEPATGASKEAHSDNAPHPFPDHVAVLSEYKHYVMLL]
# Evidence for and against this transcript:
# % of transcript supported by hints (any source): 0
# CDS exons: 0/1
# CDS introns: 0/0
# 5'UTR exons and introns: 0/0
# 3'UTR exons and introns: 0/0
# hint groups fully obeyed: 0
# incompatible hint groups: 3
#     RM:   3
# end gene g182
###
# start gene g183
QVTF01019672.1	AUGUSTUS	gene	215982	216548	1	+	.	ID=g183
QVTF01019672.1	AUGUSTUS	transcript	215982	216548	.	+	.	ID=g183.t1;Parent=g183
QVTF01019672.1	AUGUSTUS	start_codon	215982	215984	.	+	0	Parent=g183.t1
QVTF01019672.1	AUGUSTUS	CDS	215982	216059	.	+	0	ID=g183.t1.cds;Parent=g183.t1
QVTF01019672.1	AUGUSTUS	CDS	216363	216545	.	+	0	ID=g183.t1.cds;Parent=g183.t1
QVTF01019672.1	AUGUSTUS	stop_codon	216546	216548	.	+	0	Parent=g183.t1
# protein sequence = [MAVPTLEKVRSPPQMAVPTLEMVQSMGMLHWMKPQAVGQTPQLVGTTPPSVQPPKLERDCPAPPVFAQPPLAVVVPPP
# PQMAVPTPE]
# Evidence for and against this transcript:
# % of transcript supported by hints (any source): 0
# CDS exons: 0/2
# CDS introns: 0/1
# 5'UTR exons and introns: 0/0
# 3'UTR exons and introns: 0/0
# hint groups fully obeyed: 2
#     RM:   2
# incompatible hint groups: 0
# end gene g183
###
# start gene g184
QVTF01019672.1	AUGUSTUS	gene	218509	226253	1	-	.	ID=g184
QVTF01019672.1	AUGUSTUS	transcript	218509	226253	.	-	.	ID=g184.t1;Parent=g184
QVTF01019672.1	AUGUSTUS	stop_codon	218509	218511	.	-	0	Parent=g184.t1
QVTF01019672.1	AUGUSTUS	CDS	218512	219183	.	-	0	ID=g184.t1.cds;Parent=g184.t1
QVTF01019672.1	AUGUSTUS	CDS	219689	219812	.	-	1	ID=g184.t1.cds;Parent=g184.t1
QVTF01019672.1	AUGUSTUS	CDS	220405	220447	.	-	2	ID=g184.t1.cds;Parent=g184.t1
QVTF01019672.1	AUGUSTUS	CDS	226169	226253	.	-	0	ID=g184.t1.cds;Parent=g184.t1
QVTF01019672.1	AUGUSTUS	start_codon	226251	226253	.	-	0	Parent=g184.t1
QVTF01019672.1	AUGUSTUS	protein_match	218542	219129	2.29	-	0	ID=pp.g184.t1.fz_znf;Target=fz_znf 1 196;Target_start=102;
QVTF01019672.1	AUGUSTUS	protein_match	219701	219812	1.18	-	1	ID=pp.g184.t1.fz_linker;Target=fz_linker 15 52;Target_start=28;
QVTF01019672.1	AUGUSTUS	protein_match	220405	220447	1.17	-	2	ID=pp.g184.t1.fz_linker;Target=fz_linker 1 15;Target_start=28;
QVTF01019672.1	AUGUSTUS	protein_match	226169	226169	1	-	0	ID=pp.g184.t1.fz_linker;Target=fz_linker 1 1;Target_start=28;
QVTF01019672.1	AUGUSTUS	protein_match	226170	226253	6.84	-	0	ID=pp.g184.t1.fz_finz;Target=fz_finz 1 28;Target_start=0;
QVTF01019672.1	AUGUSTUS	interblock_region	218509	218541	.	-	0	ID=pp.g184.t1.iBR3
QVTF01019672.1	AUGUSTUS	interblock_region	219130	219183	.	-	0	ID=pp.g184.t1.iBR2
QVTF01019672.1	AUGUSTUS	interblock_region	219689	219700	.	-	0	ID=pp.g184.t1.iBR2
# protein sequence = [MACIKQESEDLRIEEVFSLKHEETEEQTDLVPINWYMTDRLQXSDKLQVSVLCKMCRRVVPTSSGNRGEMHLKCGHTR
# TVPVYGSFTLKGSLNKHVRIHIGGKLFTCDLCGKTFRYKDTLIYHMRVHTGEKPFKCDQCGKSFFIKGTLNKHIRIHTGEKPFTCQHCGKSFVTKGTL
# DQHITIHSGKPFTCDQCGRSYKYEESLKSHMRVHTGEKSFTRDPSGNCLKYNETPNSHTKSEHSGENGFVCHQCGESFCCKVSLYTHVRLHTTEKAFT
# CELCGDSFLQTGNLKSHMRIHTGEKRLGCKEFKM]
# sequence of block fz_znf      102 [KLFTCDLCGKTFRYKDTLIYHMRVHTGEKPFKCDQCGKSFFIKGTLNKHIRIHTGEKPFTCQHCGKSFVTKGTLDQHITIHSGKPFTCDQCGRSYKYEESLKSHMRVHTGEKSFTRDPSGNCLKYNETPNSHTKSEHSGENGFVCHQCGESFCCKVSLYTHVRLHTTEKAFTCELCGDSFLQTGNLKSHMRIHTGE] 298
# sequence of block fz_linker    28 [DLVPINWYMTDRLQXSDKLQVSVLCKMCRRVVPTSSGNRGEMHLKCGHTRTV] 80
# sequence of block fz_finz       0 [MACIKQESEDLRIEEVFSLKHEETEEQT] 28
# Evidence for and against this transcript:
# % of transcript supported by hints (any source): 0
# CDS exons: 0/4
# CDS introns: 0/3
# 5'UTR exons and introns: 0/0
# 3'UTR exons and introns: 0/0
# hint groups fully obeyed: 51
#     RM:  51
# incompatible hint groups: 2
#     RM:   2
# end gene g184
###
#
# ----- prediction on sequence number 66 (length = 30083, name = QVTF01019672.1:304846-334929) -----
#
# Predicted genes for sequence number 66 on both strands
# start gene g185
QVTF01019672.1	AUGUSTUS	gene	306591	307142	1	-	.	ID=g185
QVTF01019672.1	AUGUSTUS	transcript	306591	307142	.	-	.	ID=g185.t1;Parent=g185
QVTF01019672.1	AUGUSTUS	stop_codon	306591	306593	.	-	0	Parent=g185.t1
QVTF01019672.1	AUGUSTUS	CDS	306594	307142	.	-	0	ID=g185.t1.cds;Parent=g185.t1
QVTF01019672.1	AUGUSTUS	start_codon	307140	307142	.	-	0	Parent=g185.t1
# protein sequence = [MSEVFALHDLDFGRTDKVTHRIRLHDETPFKQRARPIHPQDFDAVRKHLQELLDAGVIRDSESSFSSPIVVVRKKNGD
# IRLCVDYRKLNLQTIKDAYALPNLEDTFSALTGSRWFSVLDLKSGYYQIEVEESDKNKTAFVCPLGFWEFNRMPQGVTNAPSTFQRLMERCMRDMHFE
# RGCCFSR]
# Evidence for and against this transcript:
# % of transcript supported by hints (any source): 0
# CDS exons: 0/1
# CDS introns: 0/0
# 5'UTR exons and introns: 0/0
# 3'UTR exons and introns: 0/0
# hint groups fully obeyed: 0
# incompatible hint groups: 0
# end gene g185
###
# start gene g186
QVTF01019672.1	AUGUSTUS	gene	317237	331926	1	+	.	ID=g186
QVTF01019672.1	AUGUSTUS	transcript	317237	331926	.	+	.	ID=g186.t1;Parent=g186
QVTF01019672.1	AUGUSTUS	start_codon	317237	317239	.	+	0	Parent=g186.t1
QVTF01019672.1	AUGUSTUS	CDS	317237	317260	.	+	0	ID=g186.t1.cds;Parent=g186.t1
QVTF01019672.1	AUGUSTUS	CDS	317420	317537	.	+	0	ID=g186.t1.cds;Parent=g186.t1
QVTF01019672.1	AUGUSTUS	CDS	329652	329682	.	+	2	ID=g186.t1.cds;Parent=g186.t1
QVTF01019672.1	AUGUSTUS	CDS	331067	331155	.	+	1	ID=g186.t1.cds;Parent=g186.t1
QVTF01019672.1	AUGUSTUS	CDS	331325	331923	.	+	2	ID=g186.t1.cds;Parent=g186.t1
QVTF01019672.1	AUGUSTUS	stop_codon	331924	331926	.	+	0	Parent=g186.t1
# protein sequence = [MNLEGNGYSWYQFLKHKFKAELHRWFSNKENDAVSRNSRILSQIYVRETGQQQSFFRGYLTSAKLGAMEQRWAAQLAA
# FDFKLKYRSVTCIQQEADSVIGELLVFWRRKSPPSSEERKKLSRSAMILFRQWDRLVENEGVLYRRVFSPDGGEEVLQVLLPAAMKSEVLTQLHQQHG
# HQGVERTTRLVQQRCYWPGMSSDIGRWCQECERCQCAKGDQPAHASFMGHLLAARPNEILALDFTLLEPSSTGLENVLVMTDIFTKYTLAVPTRDQRA
# ETVAQVLVVEWFC]
# Evidence for and against this transcript:
# % of transcript supported by hints (any source): 0
# CDS exons: 0/5
# CDS introns: 0/4
# 5'UTR exons and introns: 0/0
# 3'UTR exons and introns: 0/0
# hint groups fully obeyed: 89
#     RM:  89
# incompatible hint groups: 1
#     RM:   1
# end gene g186
###
#
# ----- prediction on sequence number 67 (length = 30083, name = QVTF01019672.1:552289-582372) -----
#
# Predicted genes for sequence number 67 on both strands
# (none)
#
# ----- prediction on sequence number 68 (length = 30083, name = QVTF01019740.1:633905-663988) -----
#
# Predicted genes for sequence number 68 on both strands
# (none)
#
# ----- prediction on sequence number 69 (length = 30083, name = QVTF01019740.1:709315-739398) -----
#
# Predicted genes for sequence number 69 on both strands
# start gene g187
QVTF01019740.1	AUGUSTUS	gene	732465	738143	1	+	.	ID=g187
QVTF01019740.1	AUGUSTUS	transcript	732465	738143	.	+	.	ID=g187.t1;Parent=g187
QVTF01019740.1	AUGUSTUS	start_codon	732465	732467	.	+	0	Parent=g187.t1
QVTF01019740.1	AUGUSTUS	CDS	732465	732489	.	+	0	ID=g187.t1.cds;Parent=g187.t1
QVTF01019740.1	AUGUSTUS	CDS	732684	732880	.	+	2	ID=g187.t1.cds;Parent=g187.t1
QVTF01019740.1	AUGUSTUS	CDS	732999	733070	.	+	0	ID=g187.t1.cds;Parent=g187.t1
QVTF01019740.1	AUGUSTUS	CDS	733149	733382	.	+	0	ID=g187.t1.cds;Parent=g187.t1
QVTF01019740.1	AUGUSTUS	CDS	733527	733604	.	+	0	ID=g187.t1.cds;Parent=g187.t1
QVTF01019740.1	AUGUSTUS	CDS	733700	733816	.	+	0	ID=g187.t1.cds;Parent=g187.t1
QVTF01019740.1	AUGUSTUS	CDS	733919	734024	.	+	0	ID=g187.t1.cds;Parent=g187.t1
QVTF01019740.1	AUGUSTUS	CDS	734112	734233	.	+	2	ID=g187.t1.cds;Parent=g187.t1
QVTF01019740.1	AUGUSTUS	CDS	734344	734463	.	+	0	ID=g187.t1.cds;Parent=g187.t1
QVTF01019740.1	AUGUSTUS	CDS	734543	734590	.	+	0	ID=g187.t1.cds;Parent=g187.t1
QVTF01019740.1	AUGUSTUS	CDS	737024	737074	.	+	0	ID=g187.t1.cds;Parent=g187.t1
QVTF01019740.1	AUGUSTUS	CDS	737155	737199	.	+	0	ID=g187.t1.cds;Parent=g187.t1
QVTF01019740.1	AUGUSTUS	CDS	737274	737338	.	+	0	ID=g187.t1.cds;Parent=g187.t1
QVTF01019740.1	AUGUSTUS	CDS	737423	737534	.	+	1	ID=g187.t1.cds;Parent=g187.t1
QVTF01019740.1	AUGUSTUS	CDS	737982	738140	.	+	0	ID=g187.t1.cds;Parent=g187.t1
QVTF01019740.1	AUGUSTUS	stop_codon	738141	738143	.	+	0	Parent=g187.t1
# protein sequence = [MATNFVIRESKLFYTGPSAQFMRLVVLSEEQRQAVLEECHNNPGTGNHGGVRATMDRVVVGYYLDSIKADVADWVKSC
# HRCQKNDPIKTVSPALHPIKVKEPWKVVGMDLIGPLKKTVKDHQYILTVTDLFTMWVIAEPLKCGSSTEVAEALVSKLYTFGMVRKIITDRGRAFINE
# LNAHIFAVLNIKHAITSAYHPQSNGQDERTNQNVKRTLRKYVNQHQDDWDIHLQAIVYGINTAKQRSTKYSPYLGVASVAMSGKIRKINVSQLRPYFQ
# TQDHSHESEGSQNDAEDIRLVHHQYADNGPLWSKRLGPQQEQLLTYVLDRARPAKEIIALDGPVCLQREDFCSLGLDEEVESNIGNECFRLVEEAARR
# HPFPVQSDGQSCGIFMLMYALCICTGAQFHFLDIDIPSIRKWWCLQILEKFSITRHGQHFGQRFAFWTEEAEQLMAGTLPPIYRIPRPQIFKEEQVEV
# EELPLTLKHMYQAEYIVRNSPGLFTGQVQEPSYMMMDHDDQMNAWRG]
# Evidence for and against this transcript:
# % of transcript supported by hints (any source): 0
# CDS exons: 0/15
# CDS introns: 0/14
# 5'UTR exons and introns: 0/0
# 3'UTR exons and introns: 0/0
# hint groups fully obeyed: 33
#     RM:  33
# incompatible hint groups: 1
#     RM:   1
# end gene g187
###
#
# ----- prediction on sequence number 70 (length = 54171, name = QVTF01019740.1:797366-851537) -----
#
# Predicted genes for sequence number 70 on both strands
# start gene g188
QVTF01019740.1	AUGUSTUS	gene	800079	802042	1	-	.	ID=g188
QVTF01019740.1	AUGUSTUS	transcript	800079	802042	.	-	.	ID=g188.t1;Parent=g188
QVTF01019740.1	AUGUSTUS	stop_codon	800079	800081	.	-	0	Parent=g188.t1
QVTF01019740.1	AUGUSTUS	CDS	800082	800101	.	-	2	ID=g188.t1.cds;Parent=g188.t1
QVTF01019740.1	AUGUSTUS	CDS	800626	801472	.	-	0	ID=g188.t1.cds;Parent=g188.t1
QVTF01019740.1	AUGUSTUS	CDS	801791	802042	.	-	0	ID=g188.t1.cds;Parent=g188.t1
QVTF01019740.1	AUGUSTUS	start_codon	802040	802042	.	-	0	Parent=g188.t1
# protein sequence = [MWRDEDEGFCDISEDHTISDPEVVLSPPSSTLTLGSSTLVPDPTQSPSSPGPSGTAVSPVPYETSVSPLPSEPEDAGQ
# DNDEETAVDYQNVPGYQHVDRLAEYLVELRGYTALSLTNQEANTIIALWQKLDDRDKKRVVYAARHQKRLLSGRFRVPKTPTQTPGVESTTRSVLGTS
# SAPAQWPDCCRLVETIFIRLCTVHPSPKRKGKGTLSRWSLILQDYRRIRQLVLGNSLVMGGTSMQLVEVNQNTLIQWYNNRQKKQELSVLLQGIQLPQ
# TLPEAQEPLQAAKRPRTEPEQPAEQHQYKLPESTAGQAKQRQTSTGRPPLRPKAPAQSPMLVTPSAPGTSVQMVPNILIPAAPGFQGVPMLQDTRDPE
# G]
# Evidence for and against this transcript:
# % of transcript supported by hints (any source): 0
# CDS exons: 0/3
# CDS introns: 0/2
# 5'UTR exons and introns: 0/0
# 3'UTR exons and introns: 0/0
# hint groups fully obeyed: 4
#     RM:   4
# incompatible hint groups: 1
#     RM:   1
# end gene g188
###
# start gene g189
QVTF01019740.1	AUGUSTUS	gene	827592	831581	1	+	.	ID=g189
QVTF01019740.1	AUGUSTUS	transcript	827592	831581	.	+	.	ID=g189.t1;Parent=g189
QVTF01019740.1	AUGUSTUS	start_codon	827592	827594	.	+	0	Parent=g189.t1
QVTF01019740.1	AUGUSTUS	CDS	827592	828993	.	+	0	ID=g189.t1.cds;Parent=g189.t1
QVTF01019740.1	AUGUSTUS	CDS	830470	831578	.	+	2	ID=g189.t1.cds;Parent=g189.t1
QVTF01019740.1	AUGUSTUS	stop_codon	831579	831581	.	+	0	Parent=g189.t1
# protein sequence = [MATIPPSPSISVEIEPPPDIATPVWPLVQPRPVPTFHFTPIQFSSPHPRSQVHFAPMSPDGTASFQPEPMQICTSPET
# TPSSSATQHRLPGHLPTPGKEIHHLTAQVQDNWDNLFDFMKHQEKAVNELTQEQKTATSHHEKQLGDLTAKMEANQQQILTTLTAAKADSADSDQLVK
# AMKVMISQEMKKMECTLISEVRFMVDQLQVELQRDLRATQKNLQKDHEQLSTECNQCIIQIDKLITQVNELQTNIEEVKRPEKEMADTQSKGVQSPPS
# AILTAHPSPLENVPECPPILAGKSDHLKLTFPTFGRPSDDADPLLYLTRCQDFLALHPLAETDLLATFRSVLHGTARDWWEVARSSVTTWNEFETVFL
# SAFLSEDYEDELAERVRTRYQGERESIRDFAFTYRALCKRWRPSLTENEIVKMILKNVKPYLASQLHSRVSTVEELVKLGHQLEKDREQQLQYEKAQH
# FKDLQTVLHRLQEAGLTINLKKSKFCLKEITFLGHVVSINGITADLSKVEAIRSYPVPRNIKEVQRFLGLAGWYHRFVPNFSKIAEPINALKKKGHSF
# HWSPQCQEAFEQLKAHLTSPPILGHPNLQLPFIVYTDASDTGLGAVLTQRKAQGLEKVIAYASRTLNKAESNYSATEKECLAVIWALEKWQHYLEHKM
# FTVVTDHSALQWVLSSPKTTSRLIRWALRLQRFDFVIEYRKGKLNVAPDALSRISSLPCCSLYSSQKEDIELPVSVVSIWEEQHKEPEIIKVFKALAE
# NNNSDLKDKYEVVEDKLYHTTQLSNGQVHYRVYLPSTLIPAVLHHYHSHPLSGHGGIYKTYKRLHAVAFDTVT]
# Evidence for and against this transcript:
# % of transcript supported by hints (any source): 0
# CDS exons: 0/2
# CDS introns: 0/1
# 5'UTR exons and introns: 0/0
# 3'UTR exons and introns: 0/0
# hint groups fully obeyed: 3
#     RM:   3
# incompatible hint groups: 2
#     RM:   2
# end gene g189
###
#
# ----- prediction on sequence number 71 (length = 35623, name = QVTF01019777.1:0-35623) -----
#
# Predicted genes for sequence number 71 on both strands
# start gene g190
QVTF01019777.1	AUGUSTUS	gene	531	3073	1	+	.	ID=g190
QVTF01019777.1	AUGUSTUS	transcript	531	3073	.	+	.	ID=g190.t1;Parent=g190
QVTF01019777.1	AUGUSTUS	start_codon	531	533	.	+	0	Parent=g190.t1
QVTF01019777.1	AUGUSTUS	CDS	531	546	.	+	0	ID=g190.t1.cds;Parent=g190.t1
QVTF01019777.1	AUGUSTUS	CDS	810	821	.	+	2	ID=g190.t1.cds;Parent=g190.t1
QVTF01019777.1	AUGUSTUS	CDS	1013	1043	.	+	2	ID=g190.t1.cds;Parent=g190.t1
QVTF01019777.1	AUGUSTUS	CDS	1584	1600	.	+	1	ID=g190.t1.cds;Parent=g190.t1
QVTF01019777.1	AUGUSTUS	CDS	1676	1717	.	+	2	ID=g190.t1.cds;Parent=g190.t1
QVTF01019777.1	AUGUSTUS	CDS	2006	2513	.	+	2	ID=g190.t1.cds;Parent=g190.t1
QVTF01019777.1	AUGUSTUS	CDS	2767	3070	.	+	1	ID=g190.t1.cds;Parent=g190.t1
QVTF01019777.1	AUGUSTUS	stop_codon	3071	3073	.	+	0	Parent=g190.t1
QVTF01019777.1	AUGUSTUS	protein_match	531	546	2.22	+	0	ID=pp.g190.t1.fz_finz;Target=fz_finz 1 6;Target_start=0;
QVTF01019777.1	AUGUSTUS	protein_match	810	821	1.18	+	1	ID=pp.g190.t1.fz_finz;Target=fz_finz 6 10;Target_start=0;
QVTF01019777.1	AUGUSTUS	protein_match	1013	1043	1.77	+	1	ID=pp.g190.t1.fz_finz;Target=fz_finz 10 20;Target_start=0;
QVTF01019777.1	AUGUSTUS	protein_match	1584	1600	1.94	+	0	ID=pp.g190.t1.fz_finz;Target=fz_finz 21 26;Target_start=0;
QVTF01019777.1	AUGUSTUS	protein_match	1676	1683	0.248	+	2	ID=pp.g190.t1.fz_finz;Target=fz_finz 26 28;Target_start=0;
QVTF01019777.1	AUGUSTUS	protein_match	1684	1717	1	+	0	ID=pp.g190.t1.fz_linker;Target=fz_linker 1 12;Target_start=28;
QVTF01019777.1	AUGUSTUS	protein_match	2006	2127	1.04	+	2	ID=pp.g190.t1.fz_linker;Target=fz_linker 12 52;Target_start=28;
QVTF01019777.1	AUGUSTUS	protein_match	2146	2513	4.57	+	0	ID=pp.g190.t1.fz_znf;Target=fz_znf 1 123;Target_start=86;
QVTF01019777.1	AUGUSTUS	protein_match	2767	2986	6.29	+	1	ID=pp.g190.t1.fz_znf;Target=fz_znf 123 196;Target_start=86;
QVTF01019777.1	AUGUSTUS	interblock_region	2128	2145	.	+	0	ID=pp.g190.t1.iBR2
QVTF01019777.1	AUGUSTUS	interblock_region	2987	3073	.	+	0	ID=pp.g190.t1.iBR3
# protein sequence = [MSVIRAEGGVLNIREFFLVLEEQTPETPRIKHEDTDEQTDGTDSGGESYFKSQRTQTKQLHTCSLCGTSFREKEVLKN
# HMRIHTGEKPYTCTQCGKSFAAASGLHYHLHIHSGEKPFSCDQCGKQFISSADLKRHLTVHLDAKPHVCSLCGKSFTQEGAFKIHMRIHTGEKPYHCT
# QCGKSFTAASGLSYHLHVHSGEKPFSCDQCDKNFTQSGNLKVHERGHTGEKPYRCTQCGKSFTQSGNLKEHERVHTGEKPYRCAQCGKSFTQSGTLKS
# HERIHTGEKPYRCTSCGESYRVSKSLKEHTKKCHHK]
# sequence of block fz_finz       0 [MSVIRAEGGVLNIREFFLVLEEQTPETP] 28
# sequence of block fz_linker    28 [RIKHEDTDEQTDGTDSGGESYFKSQRTQTKQLHTCSLCGTSFREKEVLKNHM] 80
# sequence of block fz_znf       86 [KPYTCTQCGKSFAAASGLHYHLHIHSGEKPFSCDQCGKQFISSADLKRHLTVHLDAKPHVCSLCGKSFTQEGAFKIHMRIHTGEKPYHCTQCGKSFTAASGLSYHLHVHSGEKPFSCDQCDKNFTQSGNLKVHERGHTGEKPYRCTQCGKSFTQSGNLKEHERVHTGEKPYRCAQCGKSFTQSGTLKSHERIHTGE] 282
# Evidence for and against this transcript:
# % of transcript supported by hints (any source): 0
# CDS exons: 0/7
# CDS introns: 0/6
# 5'UTR exons and introns: 0/0
# 3'UTR exons and introns: 0/0
# hint groups fully obeyed: 11
#     RM:  11
# incompatible hint groups: 4
#     RM:   4
# end gene g190
###
# start gene g191
QVTF01019777.1	AUGUSTUS	gene	4850	12070	1	+	.	ID=g191
QVTF01019777.1	AUGUSTUS	transcript	4850	12070	.	+	.	ID=g191.t1;Parent=g191
QVTF01019777.1	AUGUSTUS	start_codon	4850	4852	.	+	0	Parent=g191.t1
QVTF01019777.1	AUGUSTUS	CDS	4850	4934	.	+	0	ID=g191.t1.cds;Parent=g191.t1
QVTF01019777.1	AUGUSTUS	CDS	5218	6048	.	+	2	ID=g191.t1.cds;Parent=g191.t1
QVTF01019777.1	AUGUSTUS	CDS	8803	8936	.	+	2	ID=g191.t1.cds;Parent=g191.t1
QVTF01019777.1	AUGUSTUS	CDS	9461	10036	.	+	0	ID=g191.t1.cds;Parent=g191.t1
QVTF01019777.1	AUGUSTUS	CDS	10154	12067	.	+	0	ID=g191.t1.cds;Parent=g191.t1
QVTF01019777.1	AUGUSTUS	stop_codon	12068	12070	.	+	0	Parent=g191.t1
QVTF01019777.1	AUGUSTUS	protein_match	4850	4933	4.88	+	0	ID=pp.g191.t1.fz_finz;Target=fz_finz 1 28;Target_start=0;
QVTF01019777.1	AUGUSTUS	protein_match	4934	4934	1	+	0	ID=pp.g191.t1.fz_linker;Target=fz_linker 1 1;Target_start=28;
QVTF01019777.1	AUGUSTUS	protein_match	5218	5372	1.08	+	2	ID=pp.g191.t1.fz_linker;Target=fz_linker 1 52;Target_start=28;
QVTF01019777.1	AUGUSTUS	protein_match	5448	6035	5.06	+	0	ID=pp.g191.t1.fz_znf;Target=fz_znf 1 196;Target_start=105;
QVTF01019777.1	AUGUSTUS	interblock_region	5373	5447	.	+	0	ID=pp.g191.t1.iBR2
QVTF01019777.1	AUGUSTUS	interblock_region	6036	6048	.	+	0	ID=pp.g191.t1.iBR3
QVTF01019777.1	AUGUSTUS	interblock_region	8803	8936	.	+	2	ID=pp.g191.t1.iBR3
QVTF01019777.1	AUGUSTUS	interblock_region	9461	10036	.	+	0	ID=pp.g191.t1.iBR3
QVTF01019777.1	AUGUSTUS	interblock_region	10154	12070	.	+	0	ID=pp.g191.t1.iBR3
# protein sequence = [MEFIKEEIEDMSDPEPPRIKHEDTDEQTDQMELTVEKKSYFKSQRTQTKQLHTCSLCGTSFRDKGVLKNHMRIHTGEK
# PYTCTQCGKSYADASSLSYHLHIHSGEKPFSCDQCDKKFISSSHLKSHLRVHSDEKPHVCSLCGKSFTQKGAFKIHIRIHSGEKPYHCTQCGKSFREK
# GVLKNHMRIHTGEKPYTCTQCGKSYAAASSLSYHLHIHSGEKPFSCDQCGKQFISSADLKRHLTVHLDAKPHVCSLCGKSFTQEGAFKIHMRIHTGEK
# PYHCTQCGKSFTAASSLRYHLHIHSGEKQFNSQMCYLHLQCLKTSEGCYPQLHHPHIGKPHVPKFQFPLPEMGPYQRAEFRRHLFRQPGSIPTLHELS
# NWLRYEAWCHDFDVEITSRGFEDRQTSGPVQNKRTVAILHGVGEAQNLVFSSPQKSTTQKTKPIEVKRFCPFCDSTEHYLGQCKEFVKLTTDQAKDWI
# RDNNRCWRCARTHHAAQCDLKKPCNLCQGKHLRPLHKVNIRSSPDDTACLTNSSPDGFYLDKPVVGNRVMLKGTPEDLPLHTVRQDIEVLHGLSISFQ
# ISPTYKPQALFKIEHAFTADRLNLSRQSYPVDQLKKKYQHLRGLPILQMKDAQPLLLIGSDQPHLITPIEPVRLGSPGGPAAVRTHLGWTLQGPASFM
# GRPATSQQCLLTSIPPTQDELLKNVQRLWQIEAVPYRDDKEVTRSKQDQEALKLLEAKTIRTEVNGVLRLVTPLLRHKDMPQLHAPKESVMPNLRSIE
# KRLLKDPVKAETYRAEMEKLKQTGAVQEVNKETTESDKCWYIPHHIVSHNGKSRVVFNCSHQYHGQNLNQYLLPGPTLGASLLGVLIRFREHPVAVSG
# DIKAMFHQVRLLPEDRSLLRFLWRDLKVDEPPKVFEWQVLPFGTTCSPCCANYALQRHVIEHSVADESIRFSVEKCFYVDNCLQSLDTPEAARQLVDG
# LREMLSKAGFEIRQWASNVPGVLSHLPTEAQAGSLELWLAQDKTDIPESTLGLRWNWQTDTLAFKHRPVLYETPTLRNIYKVLATQYDPLGLLLPYST
# RAKVIIKQLWNKQRGWDDPNLPPELLRSWHIWENELQYLPNITLPRTYVPPEVEKDGASHEVHIFSDASEQAYGAVAYLRTTDKRGQVYQSFMVARSP
# CGSQAFSFNSSIRTLWSSCGRAVS]
# sequence of block fz_finz       0 [MEFIKEEIEDMSDPEPPRIKHEDTDEQT] 28
# sequence of block fz_linker    28 [DQMELTVEKKSYFKSQRTQTKQLHTCSLCGTSFRDKGVLKNHMRIHTGEKPY] 80
# sequence of block fz_znf      105 [KPFSCDQCDKKFISSSHLKSHLRVHSDEKPHVCSLCGKSFTQKGAFKIHIRIHSGEKPYHCTQCGKSFREKGVLKNHMRIHTGEKPYTCTQCGKSYAAASSLSYHLHIHSGEKPFSCDQCGKQFISSADLKRHLTVHLDAKPHVCSLCGKSFTQEGAFKIHMRIHTGEKPYHCTQCGKSFTAASSLRYHLHIHSGE] 301
# Evidence for and against this transcript:
# % of transcript supported by hints (any source): 0
# CDS exons: 0/5
# CDS introns: 0/4
# 5'UTR exons and introns: 0/0
# 3'UTR exons and introns: 0/0
# hint groups fully obeyed: 11
#     RM:  11
# incompatible hint groups: 1
#     RM:   1
# end gene g191
###
# start gene g192
QVTF01019777.1	AUGUSTUS	gene	20540	22996	1	+	.	ID=g192
QVTF01019777.1	AUGUSTUS	transcript	20540	22996	.	+	.	ID=g192.t1;Parent=g192
QVTF01019777.1	AUGUSTUS	start_codon	20540	20542	.	+	0	Parent=g192.t1
QVTF01019777.1	AUGUSTUS	CDS	20540	20624	.	+	0	ID=g192.t1.cds;Parent=g192.t1
QVTF01019777.1	AUGUSTUS	CDS	22044	22479	.	+	2	ID=g192.t1.cds;Parent=g192.t1
QVTF01019777.1	AUGUSTUS	CDS	22651	22993	.	+	1	ID=g192.t1.cds;Parent=g192.t1
QVTF01019777.1	AUGUSTUS	stop_codon	22994	22996	.	+	0	Parent=g192.t1
QVTF01019777.1	AUGUSTUS	protein_match	20540	20623	4.9	+	0	ID=pp.g192.t1.fz_finz;Target=fz_finz 1 28;Target_start=0;
QVTF01019777.1	AUGUSTUS	protein_match	20624	20624	1	+	0	ID=pp.g192.t1.fz_linker;Target=fz_linker 1 1;Target_start=28;
QVTF01019777.1	AUGUSTUS	protein_match	22044	22198	1.27	+	2	ID=pp.g192.t1.fz_linker;Target=fz_linker 1 52;Target_start=28;
QVTF01019777.1	AUGUSTUS	protein_match	22226	22479	4.99	+	0	ID=pp.g192.t1.fz_znf;Target=fz_znf 1 85;Target_start=89;
QVTF01019777.1	AUGUSTUS	protein_match	22651	22984	3.12	+	1	ID=pp.g192.t1.fz_znf;Target=fz_znf 85 196;Target_start=89;
QVTF01019777.1	AUGUSTUS	interblock_region	22199	22225	.	+	0	ID=pp.g192.t1.iBR2
QVTF01019777.1	AUGUSTUS	interblock_region	22985	22996	.	+	0	ID=pp.g192.t1.iBR3
# protein sequence = [MEFIKEEVEDMSDPEPSRIKHEDTDEQTDLMEVKKERLELNEGEDLINNSSQNGAQRTESKNPLTCPQCEKSFTQKGS
# LISHIRIHTGERPYTCPHCARSFARKYSLNVHLRVHTGEKPYTCPQCAKTFTQKEHLNSHVRIHTGKKPFVCRQCGSGFARNDSLKNHSRIHTGTKPH
# LCSSCGKSFARLDSFKAHQKLHSGVRPYVCSDCGRTFNKATNLKEHQKIHIGETPYKCSLCDKSYSQSGSLKAHERLHTGERPYRCARCGKSFFKSSH
# LVAHIKIHLPNASQ]
# sequence of block fz_finz       0 [MEFIKEEVEDMSDPEPSRIKHEDTDEQT] 28
# sequence of block fz_linker    28 [DLMEVKKERLELNEGEDLINNSSQNGAQRTESKNPLTCPQCEKSFTQKGSLI] 80
# sequence of block fz_znf       89 [RPYTCPHCARSFARKYSLNVHLRVHTGEKPYTCPQCAKTFTQKEHLNSHVRIHTGKKPFVCRQCGSGFARNDSLKNHSRIHTGTKPHLCSSCGKSFARLDSFKAHQKLHSGVRPYVCSDCGRTFNKATNLKEHQKIHIGETPYKCSLCDKSYSQSGSLKAHERLHTGERPYRCARCGKSFFKSSHLVAHIKIHLPN] 285
# Evidence for and against this transcript:
# % of transcript supported by hints (any source): 0
# CDS exons: 0/3
# CDS introns: 0/2
# 5'UTR exons and introns: 0/0
# 3'UTR exons and introns: 0/0
# hint groups fully obeyed: 17
#     RM:  17
# incompatible hint groups: 1
#     RM:   1
# end gene g192
###
# start gene g193
QVTF01019777.1	AUGUSTUS	gene	26880	30573	1	-	.	ID=g193
QVTF01019777.1	AUGUSTUS	transcript	26880	30573	.	-	.	ID=g193.t1;Parent=g193
QVTF01019777.1	AUGUSTUS	stop_codon	26880	26882	.	-	0	Parent=g193.t1
QVTF01019777.1	AUGUSTUS	CDS	26883	27832	.	-	2	ID=g193.t1.cds;Parent=g193.t1
QVTF01019777.1	AUGUSTUS	CDS	29139	29208	.	-	0	ID=g193.t1.cds;Parent=g193.t1
QVTF01019777.1	AUGUSTUS	CDS	30559	30573	.	-	0	ID=g193.t1.cds;Parent=g193.t1
QVTF01019777.1	AUGUSTUS	start_codon	30571	30573	.	-	0	Parent=g193.t1
QVTF01019777.1	AUGUSTUS	protein_match	27060	27647	4.44	-	0	ID=pp.g193.t1.fz_znf;Target=fz_znf 1 196;Target_start=90;
QVTF01019777.1	AUGUSTUS	protein_match	27678	27832	1.32	-	2	ID=pp.g193.t1.fz_linker;Target=fz_linker 1 52;Target_start=28;
QVTF01019777.1	AUGUSTUS	protein_match	29139	29139	1	-	0	ID=pp.g193.t1.fz_linker;Target=fz_linker 1 1;Target_start=28;
QVTF01019777.1	AUGUSTUS	protein_match	29140	29208	2.65	-	0	ID=pp.g193.t1.fz_finz;Target=fz_finz 6 28;Target_start=0;
QVTF01019777.1	AUGUSTUS	protein_match	30559	30573	5.28	-	0	ID=pp.g193.t1.fz_finz;Target=fz_finz 1 5;Target_start=0;
QVTF01019777.1	AUGUSTUS	interblock_region	26880	27059	.	-	0	ID=pp.g193.t1.iBR3
QVTF01019777.1	AUGUSTUS	interblock_region	27648	27677	.	-	0	ID=pp.g193.t1.iBR2
# protein sequence = [MHFITTEFEDMSDPEASRMIHEDTEQQTDIKEEIEELDEVEEKHQNEDTFRTEETCSETEKKNSFTCPQCGKSFTRRN
# SLKEHLRIHTGEKPFSCHHCGKSFTRKESLKYHLRIHTGEKPYACPQCGKSFTFKNNLKVHIRMHSREKLFICTQCGKGLTCKKGLKDHTRVHTGEKS
# FKCHHCGKSFKWAHSLNNHLHSHSGVKPFHCVHCGEGFTSSSILKNHLNVHTNKRPYVCSLCGKSFIWRGNFKEHQKRHSGERDHVCFECGKTFITAK
# RLKEHQRIHTGEKPYKCSQCDKSFTQSGSLKVHERVHTGEKPYHCPSCARSFSQLTNLVTHMKKLCKKSSQ]
# sequence of block fz_znf       90 [KPFSCHHCGKSFTRKESLKYHLRIHTGEKPYACPQCGKSFTFKNNLKVHIRMHSREKLFICTQCGKGLTCKKGLKDHTRVHTGEKSFKCHHCGKSFKWAHSLNNHLHSHSGVKPFHCVHCGEGFTSSSILKNHLNVHTNKRPYVCSLCGKSFIWRGNFKEHQKRHSGERDHVCFECGKTFITAKRLKEHQRIHTGE] 286
# sequence of block fz_linker    28 [DIKEEIEELDEVEEKHQNEDTFRTEETCSETEKKNSFTCPQCGKSFTRRNSL] 80
# sequence of block fz_finz       0 [MHFITTEFEDMSDPEASRMIHEDTEQQT] 28
# Evidence for and against this transcript:
# % of transcript supported by hints (any source): 0
# CDS exons: 0/3
# CDS introns: 0/2
# 5'UTR exons and introns: 0/0
# 3'UTR exons and introns: 0/0
# hint groups fully obeyed: 17
#     RM:  17
# incompatible hint groups: 1
#     RM:   1
# end gene g193
###
# start gene g194
QVTF01019777.1	AUGUSTUS	gene	31031	35286	1	+	.	ID=g194
QVTF01019777.1	AUGUSTUS	transcript	31031	35286	.	+	.	ID=g194.t1;Parent=g194
QVTF01019777.1	AUGUSTUS	start_codon	31031	31033	.	+	0	Parent=g194.t1
QVTF01019777.1	AUGUSTUS	CDS	31031	31072	.	+	0	ID=g194.t1.cds;Parent=g194.t1
QVTF01019777.1	AUGUSTUS	CDS	32329	32439	.	+	0	ID=g194.t1.cds;Parent=g194.t1
QVTF01019777.1	AUGUSTUS	CDS	33428	33538	.	+	0	ID=g194.t1.cds;Parent=g194.t1
QVTF01019777.1	AUGUSTUS	CDS	34313	34432	.	+	0	ID=g194.t1.cds;Parent=g194.t1
QVTF01019777.1	AUGUSTUS	CDS	35170	35283	.	+	0	ID=g194.t1.cds;Parent=g194.t1
QVTF01019777.1	AUGUSTUS	stop_codon	35284	35286	.	+	0	Parent=g194.t1
# protein sequence = [MTILISSDESAWVRTKEKHEKEERRKAERKARGEDTWMLPDVDLRLQQIGQHSEDEWVEAPALSGGGDKAWKAEHEAT
# PTASSASANQRDEWMTFDFLAMKTTSLAERRALKEAEKETERQKAESIEQAGLHRLELNPYWKDGGSGVPPGDTSSTADKKGKRRHQV]
# Evidence for and against this transcript:
# % of transcript supported by hints (any source): 0
# CDS exons: 0/5
# CDS introns: 0/4
# 5'UTR exons and introns: 0/0
# 3'UTR exons and introns: 0/0
# hint groups fully obeyed: 18
#     RM:  18
# incompatible hint groups: 5
#     RM:   5
# end gene g194
###
#
# ----- prediction on sequence number 72 (length = 30080, name = QVTF01019794.1:379927-410007) -----
#
# Predicted genes for sequence number 72 on both strands
# (none)
#
# ----- prediction on sequence number 73 (length = 30170, name = QVTF01019794.1:454539-484709) -----
#
# Predicted genes for sequence number 73 on both strands
# start gene g195
QVTF01019794.1	AUGUSTUS	gene	462085	474329	1	-	.	ID=g195
QVTF01019794.1	AUGUSTUS	transcript	462085	474329	.	-	.	ID=g195.t1;Parent=g195
QVTF01019794.1	AUGUSTUS	stop_codon	462085	462087	.	-	0	Parent=g195.t1
QVTF01019794.1	AUGUSTUS	CDS	462088	463148	.	-	2	ID=g195.t1.cds;Parent=g195.t1
QVTF01019794.1	AUGUSTUS	CDS	469538	469606	.	-	2	ID=g195.t1.cds;Parent=g195.t1
QVTF01019794.1	AUGUSTUS	CDS	472113	472125	.	-	0	ID=g195.t1.cds;Parent=g195.t1
QVTF01019794.1	AUGUSTUS	CDS	474327	474329	.	-	0	ID=g195.t1.cds;Parent=g195.t1
QVTF01019794.1	AUGUSTUS	start_codon	474327	474329	.	-	0	Parent=g195.t1
QVTF01019794.1	AUGUSTUS	protein_match	462331	462918	5.65	-	0	ID=pp.g195.t1.fz_znf;Target=fz_znf 1 196;Target_start=105;
QVTF01019794.1	AUGUSTUS	protein_match	462994	463148	1.78	-	2	ID=pp.g195.t1.fz_linker;Target=fz_linker 1 52;Target_start=28;
QVTF01019794.1	AUGUSTUS	protein_match	469538	469538	1	-	0	ID=pp.g195.t1.fz_linker;Target=fz_linker 1 1;Target_start=28;
QVTF01019794.1	AUGUSTUS	protein_match	469539	469606	6.95	-	2	ID=pp.g195.t1.fz_finz;Target=fz_finz 6 28;Target_start=0;
QVTF01019794.1	AUGUSTUS	protein_match	472113	472125	1.42	-	0	ID=pp.g195.t1.fz_finz;Target=fz_finz 2 6;Target_start=0;
QVTF01019794.1	AUGUSTUS	protein_match	474327	474329	39.1	-	0	ID=pp.g195.t1.fz_finz;Target=fz_finz 1 1;Target_start=0;
QVTF01019794.1	AUGUSTUS	interblock_region	462085	462330	.	-	0	ID=pp.g195.t1.iBR3
QVTF01019794.1	AUGUSTUS	interblock_region	462919	462993	.	-	0	ID=pp.g195.t1.iBR2
# protein sequence = [MHFLFKENKDMKIEEAFRVKQEDTEKQTDLMVLKEESQELNKMEEKNQHDFITGEKSFSCSQTEITSSRKMDQKIGRS
# SYCTCQQCGKCFSRSGIKIHMRVHTGEKPYACQQCGKCFSQNVTLKSHIRIHTGERPYVCSQCGKSFTHPRNLGGHMRVHTGEKPFACQHCGKCFSQK
# ATLKRHIRIHTGERPYVCPQCGKSFTHPGNLGGHIRVHTGEKPYACQQCGRSFNRKINLISHMTVHTEESLFICQQCGISFAQKVSFNKHMRIHNGEQ
# PYTCDQYGKSFDQHENLEVHMRTHREKPYTCPQCGKSFSSKQNFEDHMKIHTGEKPFTCQQCGKCFSRKESLNRHMRVHKGEKPFICGHCGKCFRYKV
# ALKHHMSSHI]
# sequence of block fz_znf      105 [KPYACQQCGKCFSQNVTLKSHIRIHTGERPYVCSQCGKSFTHPRNLGGHMRVHTGEKPFACQHCGKCFSQKATLKRHIRIHTGERPYVCPQCGKSFTHPGNLGGHIRVHTGEKPYACQQCGRSFNRKINLISHMTVHTEESLFICQQCGISFAQKVSFNKHMRIHNGEQPYTCDQYGKSFDQHENLEVHMRTHREK] 301
# sequence of block fz_linker    28 [DLMVLKEESQELNKMEEKNQHDFITGEKSFSCSQTEITSSRKMDQKIGRSSY] 80
# sequence of block fz_finz       0 [MHFLFKENKDMKIEEAFRVKQEDTEKQT] 28
# Evidence for and against this transcript:
# % of transcript supported by hints (any source): 0
# CDS exons: 0/4
# CDS introns: 0/3
# 5'UTR exons and introns: 0/0
# 3'UTR exons and introns: 0/0
# hint groups fully obeyed: 64
#     RM:  64
# incompatible hint groups: 2
#     RM:   2
# end gene g195
###
# start gene g196
QVTF01019794.1	AUGUSTUS	gene	476894	484360	1	-	.	ID=g196
QVTF01019794.1	AUGUSTUS	transcript	476894	484360	.	-	.	ID=g196.t1;Parent=g196
QVTF01019794.1	AUGUSTUS	stop_codon	476894	476896	.	-	0	Parent=g196.t1
QVTF01019794.1	AUGUSTUS	CDS	476897	477202	.	-	0	ID=g196.t1.cds;Parent=g196.t1
QVTF01019794.1	AUGUSTUS	CDS	477660	477669	.	-	1	ID=g196.t1.cds;Parent=g196.t1
QVTF01019794.1	AUGUSTUS	CDS	477737	477761	.	-	2	ID=g196.t1.cds;Parent=g196.t1
QVTF01019794.1	AUGUSTUS	CDS	478796	479302	.	-	2	ID=g196.t1.cds;Parent=g196.t1
QVTF01019794.1	AUGUSTUS	CDS	481664	481684	.	-	2	ID=g196.t1.cds;Parent=g196.t1
QVTF01019794.1	AUGUSTUS	CDS	482667	482678	.	-	2	ID=g196.t1.cds;Parent=g196.t1
QVTF01019794.1	AUGUSTUS	CDS	482855	482877	.	-	1	ID=g196.t1.cds;Parent=g196.t1
QVTF01019794.1	AUGUSTUS	CDS	483102	483123	.	-	2	ID=g196.t1.cds;Parent=g196.t1
QVTF01019794.1	AUGUSTUS	CDS	484354	484360	.	-	0	ID=g196.t1.cds;Parent=g196.t1
QVTF01019794.1	AUGUSTUS	start_codon	484358	484360	.	-	0	Parent=g196.t1
QVTF01019794.1	AUGUSTUS	protein_match	476924	477202	5.24	-	0	ID=pp.g196.t1.fz_znf;Target=fz_znf 104 196;Target_start=106;
QVTF01019794.1	AUGUSTUS	protein_match	477660	477669	2.17	-	1	ID=pp.g196.t1.fz_znf;Target=fz_znf 100 103;Target_start=106;
QVTF01019794.1	AUGUSTUS	protein_match	477737	477761	2.14	-	2	ID=pp.g196.t1.fz_znf;Target=fz_znf 92 100;Target_start=106;
QVTF01019794.1	AUGUSTUS	protein_match	478796	479069	4.78	-	0	ID=pp.g196.t1.fz_znf;Target=fz_znf 1 92;Target_start=106;
QVTF01019794.1	AUGUSTUS	protein_match	479148	479302	1.79	-	2	ID=pp.g196.t1.fz_linker;Target=fz_linker 1 52;Target_start=28;
QVTF01019794.1	AUGUSTUS	protein_match	481664	481664	1	-	0	ID=pp.g196.t1.fz_linker;Target=fz_linker 1 1;Target_start=28;
QVTF01019794.1	AUGUSTUS	protein_match	481665	481684	1.23	-	2	ID=pp.g196.t1.fz_finz;Target=fz_finz 22 28;Target_start=0;
QVTF01019794.1	AUGUSTUS	protein_match	482667	482678	1.81	-	2	ID=pp.g196.t1.fz_finz;Target=fz_finz 18 22;Target_start=0;
QVTF01019794.1	AUGUSTUS	protein_match	482855	482877	1.75	-	1	ID=pp.g196.t1.fz_finz;Target=fz_finz 10 18;Target_start=0;
QVTF01019794.1	AUGUSTUS	protein_match	483102	483123	1.72	-	2	ID=pp.g196.t1.fz_finz;Target=fz_finz 3 10;Target_start=0;
QVTF01019794.1	AUGUSTUS	protein_match	484354	484360	4.29	-	0	ID=pp.g196.t1.fz_finz;Target=fz_finz 1 3;Target_start=0;
QVTF01019794.1	AUGUSTUS	interblock_region	476894	476923	.	-	0	ID=pp.g196.t1.iBR3
QVTF01019794.1	AUGUSTUS	interblock_region	479070	479147	.	-	0	ID=pp.g196.t1.iBR2
# protein sequence = [MKCITEHSDCIRDSETLLVEMHTVEELINLMVLKEERQELTKIEENDQYERHDFMTVEISIPSETTSSQKEVQKTESN
# SYFTCHQCRKSFNKKYKLKNHMKVHAGEKPFICQQCGKSISRKENIKHHIKSHTGEKPFTCKLCGNCFTRKGSLKIHIVIHTGEKPFPCDKCGKCFRH
# KATLVSHIKTHNGEKTCTCKLXERPFTCKFHFHVHMRIHTGEKPFTCTHCGKSFSQNVSLRIHTRLHTGEKPFTCNLCRKSFTHKAQFNFHKKSHTGE
# KPFTCKLCGSSYSRKRSLKIHLVVHSGEKPFSCDQCG]
# sequence of block fz_znf      106 [KPFICQQCGKSISRKENIKHHIKSHTGEKPFTCKLCGNCFTRKGSLKIHIVIHTGEKPFPCDKCGKCFRHKATLVSHIKTHNGEKTCTCKLXERPFTCKFHFHVHMRIHTGEKPFTCTHCGKSFSQNVSLRIHTRLHTGEKPFTCNLCRKSFTHKAQFNFHKKSHTGEKPFTCKLCGSSYSRKRSLKIHLVVHSGE] 302
# sequence of block fz_linker    28 [NLMVLKEERQELTKIEENDQYERHDFMTVEISIPSETTSSQKEVQKTESNSY] 80
# sequence of block fz_finz       0 [MKCITEHSDCIRDSETLLVEMHTVEELI] 28
# Evidence for and against this transcript:
# % of transcript supported by hints (any source): 0
# CDS exons: 0/9
# CDS introns: 0/8
# 5'UTR exons and introns: 0/0
# 3'UTR exons and introns: 0/0
# hint groups fully obeyed: 21
#     RM:  21
# incompatible hint groups: 3
#     RM:   3
# end gene g196
###
#
# ----- prediction on sequence number 74 (length = 30083, name = QVTF01019847.1:35883-65966) -----
#
# Predicted genes for sequence number 74 on both strands
# start gene g197
QVTF01019847.1	AUGUSTUS	gene	54823	65200	1	-	.	ID=g197
QVTF01019847.1	AUGUSTUS	transcript	54823	65200	.	-	.	ID=g197.t1;Parent=g197
QVTF01019847.1	AUGUSTUS	stop_codon	54823	54825	.	-	0	Parent=g197.t1
QVTF01019847.1	AUGUSTUS	CDS	54826	55403	.	-	2	ID=g197.t1.cds;Parent=g197.t1
QVTF01019847.1	AUGUSTUS	CDS	55478	55644	.	-	1	ID=g197.t1.cds;Parent=g197.t1
QVTF01019847.1	AUGUSTUS	CDS	55823	55997	.	-	2	ID=g197.t1.cds;Parent=g197.t1
QVTF01019847.1	AUGUSTUS	CDS	60420	60434	.	-	2	ID=g197.t1.cds;Parent=g197.t1
QVTF01019847.1	AUGUSTUS	CDS	61130	61146	.	-	1	ID=g197.t1.cds;Parent=g197.t1
QVTF01019847.1	AUGUSTUS	CDS	61963	61979	.	-	0	ID=g197.t1.cds;Parent=g197.t1
QVTF01019847.1	AUGUSTUS	CDS	63758	63781	.	-	0	ID=g197.t1.cds;Parent=g197.t1
QVTF01019847.1	AUGUSTUS	CDS	65189	65200	.	-	0	ID=g197.t1.cds;Parent=g197.t1
QVTF01019847.1	AUGUSTUS	start_codon	65198	65200	.	-	0	Parent=g197.t1
QVTF01019847.1	AUGUSTUS	protein_match	54931	55403	4.83	-	2	ID=pp.g197.t1.fz_znf;Target=fz_znf 39 196;Target_start=104;
QVTF01019847.1	AUGUSTUS	protein_match	55478	55592	8.24	-	0	ID=pp.g197.t1.fz_znf;Target=fz_znf 1 39;Target_start=104;
QVTF01019847.1	AUGUSTUS	protein_match	55843	55997	1.86	-	2	ID=pp.g197.t1.fz_linker;Target=fz_linker 1 52;Target_start=28;
QVTF01019847.1	AUGUSTUS	protein_match	60420	60420	1	-	0	ID=pp.g197.t1.fz_linker;Target=fz_linker 1 1;Target_start=28;
QVTF01019847.1	AUGUSTUS	protein_match	60421	60434	0.914	-	2	ID=pp.g197.t1.fz_finz;Target=fz_finz 24 28;Target_start=0;
QVTF01019847.1	AUGUSTUS	protein_match	61130	61146	1.24	-	1	ID=pp.g197.t1.fz_finz;Target=fz_finz 18 24;Target_start=0;
QVTF01019847.1	AUGUSTUS	protein_match	61963	61979	1.47	-	0	ID=pp.g197.t1.fz_finz;Target=fz_finz 13 18;Target_start=0;
QVTF01019847.1	AUGUSTUS	protein_match	63758	63781	1.85	-	0	ID=pp.g197.t1.fz_finz;Target=fz_finz 5 12;Target_start=0;
QVTF01019847.1	AUGUSTUS	protein_match	65189	65200	3.07	-	0	ID=pp.g197.t1.fz_finz;Target=fz_finz 1 4;Target_start=0;
QVTF01019847.1	AUGUSTUS	interblock_region	54823	54930	.	-	0	ID=pp.g197.t1.iBR3
QVTF01019847.1	AUGUSTUS	interblock_region	55593	55644	.	-	1	ID=pp.g197.t1.iBR2
QVTF01019847.1	AUGUSTUS	interblock_region	55823	55842	.	-	0	ID=pp.g197.t1.iBR2
# protein sequence = [MLFYKEAKTDVEIVRFFQLHQEWSAKQAYLMPLKEESQELNKMEKKNQYEKSHDFMTGEISLFIMTQKTETRSLEVHT
# EENAIRCQQFSLEKKVKVHMRIHTGEKPYPCQQCGKSFSVKGNLKIHMRIHTGEKPFICAQCGKMCKQKKELDAHMRIHTGEKPYSCELCGKSYKIKA
# VLNIHMRVHTGEKPFVCDHCGKSFRYKESLNHHMRIHSGEEGFICHLCGMHFPDRNHLENHVKIHAGVKLFMCHHCGKAFKQRMNFVNHMRIYTGEKP
# FTCPQCGKSFTNKGNLNTHMRVHTGEKPYNCPQCENSFTYHTELKQHLQMHSGEKLLISSV]
# sequence of block fz_znf      104 [KPYPCQQCGKSFSVKGNLKIHMRIHTGEKPFICAQCGKMCKQKKELDAHMRIHTGEKPYSCELCGKSYKIKAVLNIHMRVHTGEKPFVCDHCGKSFRYKESLNHHMRIHSGEEGFICHLCGMHFPDRNHLENHVKIHAGVKLFMCHHCGKAFKQRMNFVNHMRIYTGEKPFTCPQCGKSFTNKGNLNTHMRVHTGE] 300
# sequence of block fz_linker    28 [YLMPLKEESQELNKMEKKNQYEKSHDFMTGEISLFIMTQKTETRSLEVHTEE] 80
# sequence of block fz_finz       0 [MLFYKEAKTDVEIVRFFQLHQEWSAKQA] 28
# Evidence for and against this transcript:
# % of transcript supported by hints (any source): 0
# CDS exons: 0/8
# CDS introns: 0/7
# 5'UTR exons and introns: 0/0
# 3'UTR exons and introns: 0/0
# hint groups fully obeyed: 1
#     RM:   1
# incompatible hint groups: 1
#     RM:   1
# end gene g197
###
#
# ----- prediction on sequence number 75 (length = 30080, name = QVTF01020245.1:131326-161406) -----
#
# Predicted genes for sequence number 75 on both strands
# start gene g198
QVTF01020245.1	AUGUSTUS	gene	135509	146406	1	-	.	ID=g198
QVTF01020245.1	AUGUSTUS	transcript	135509	146406	.	-	.	ID=g198.t1;Parent=g198
QVTF01020245.1	AUGUSTUS	stop_codon	135509	135511	.	-	0	Parent=g198.t1
QVTF01020245.1	AUGUSTUS	CDS	135512	135819	.	-	2	ID=g198.t1.cds;Parent=g198.t1
QVTF01020245.1	AUGUSTUS	CDS	136022	136210	.	-	2	ID=g198.t1.cds;Parent=g198.t1
QVTF01020245.1	AUGUSTUS	CDS	136776	136916	.	-	2	ID=g198.t1.cds;Parent=g198.t1
QVTF01020245.1	AUGUSTUS	CDS	140768	141556	.	-	2	ID=g198.t1.cds;Parent=g198.t1
QVTF01020245.1	AUGUSTUS	CDS	146322	146406	.	-	0	ID=g198.t1.cds;Parent=g198.t1
QVTF01020245.1	AUGUSTUS	start_codon	146404	146406	.	-	0	Parent=g198.t1
QVTF01020245.1	AUGUSTUS	protein_match	136912	136916	10.9	-	2	ID=pp.g198.t1.fz_znf;Target=fz_znf 195 196;Target_start=97;
QVTF01020245.1	AUGUSTUS	protein_match	140768	141350	4.28	-	0	ID=pp.g198.t1.fz_znf;Target=fz_znf 1 195;Target_start=97;
QVTF01020245.1	AUGUSTUS	protein_match	141402	141556	1.43	-	2	ID=pp.g198.t1.fz_linker;Target=fz_linker 1 52;Target_start=28;
QVTF01020245.1	AUGUSTUS	protein_match	146322	146322	1	-	0	ID=pp.g198.t1.fz_linker;Target=fz_linker 1 1;Target_start=28;
QVTF01020245.1	AUGUSTUS	protein_match	146323	146406	4.01	-	0	ID=pp.g198.t1.fz_finz;Target=fz_finz 1 28;Target_start=0;
QVTF01020245.1	AUGUSTUS	interblock_region	135509	135819	.	-	2	ID=pp.g198.t1.iBR3
QVTF01020245.1	AUGUSTUS	interblock_region	136022	136210	.	-	2	ID=pp.g198.t1.iBR3
QVTF01020245.1	AUGUSTUS	interblock_region	136776	136911	.	-	0	ID=pp.g198.t1.iBR3
QVTF01020245.1	AUGUSTUS	interblock_region	141351	141401	.	-	0	ID=pp.g198.t1.iBR2
# protein sequence = [MAFIKEEREDITMEEELLLKKEDAEEQIELNEENEEFSEIDEKSHVKIGEKHLSCSQTKQKGLKKRTAKKSFTCTQCG
# KSLTCQYYLDVHMRVHTGEKPFTCDQCGKRFAHKGNLKKHMNIHLREKLYTCDQCGKIFLRAPDLKTHLRVHTKEKPYSCHLCGKSFSCLQNLKEHQK
# IHTGVREYVCFECEKTFTSAKSLTRHERIHSGEKQYKCSHCNKRFNQSGDLKTHERIHTGDKPYKCSHCDKRFSVSTSRKTHERIHTGEKPYHCAACG
# KSFIQSSNLHRHTKKHHKETPTAHITLSKTKQTVEMLNEKINALEEKVESLTEERNYLRERLEDALKLKAKIPGQYLNPTASQLETFEDTTYSDDSAS
# DSSEPSRKKYKKKPKTKKSKKARAGDFKRVKTPEESVFRYQKVLRLVKSGSTKADAYNSVGVDRNTIVSQAPIAELAVVSPDMFRILRADFKKGDSLQ
# KFVEKCMAQCILEPNASQINAMKQANGLLDILKK]
# sequence of block fz_znf       97 [KPFTCDQCGKRFAHKGNLKKHMNIHLREKLYTCDQCGKIFLRAPDLKTHLRVHTKEKPYSCHLCGKSFSCLQNLKEHQKIHTGVREYVCFECEKTFTSAKSLTRHERIHSGEKQYKCSHCNKRFNQSGDLKTHERIHTGDKPYKCSHCDKRFSVSTSRKTHERIHTGEKPYHCAACGKSFIQSSNLHRHTKKHHKE] 293
# sequence of block fz_linker    28 [ELNEENEEFSEIDEKSHVKIGEKHLSCSQTKQKGLKKRTAKKSFTCTQCGKS] 80
# sequence of block fz_finz       0 [MAFIKEEREDITMEEELLLKKEDAEEQI] 28
# Evidence for and against this transcript:
# % of transcript supported by hints (any source): 0
# CDS exons: 0/5
# CDS introns: 0/4
# 5'UTR exons and introns: 0/0
# 3'UTR exons and introns: 0/0
# hint groups fully obeyed: 57
#     RM:  57
# incompatible hint groups: 4
#     RM:   4
# end gene g198
###
#
# ----- prediction on sequence number 76 (length = 30083, name = QVTF01020661.1:95362-125445) -----
#
# Predicted genes for sequence number 76 on both strands
# start gene g199
QVTF01020661.1	AUGUSTUS	gene	110362	116520	1	+	.	ID=g199
QVTF01020661.1	AUGUSTUS	transcript	110362	116520	.	+	.	ID=g199.t1;Parent=g199
QVTF01020661.1	AUGUSTUS	start_codon	110362	110364	.	+	0	Parent=g199.t1
QVTF01020661.1	AUGUSTUS	CDS	110362	110446	.	+	0	ID=g199.t1.cds;Parent=g199.t1
QVTF01020661.1	AUGUSTUS	CDS	115380	115437	.	+	2	ID=g199.t1.cds;Parent=g199.t1
QVTF01020661.1	AUGUSTUS	CDS	115632	116517	.	+	1	ID=g199.t1.cds;Parent=g199.t1
QVTF01020661.1	AUGUSTUS	stop_codon	116518	116520	.	+	0	Parent=g199.t1
QVTF01020661.1	AUGUSTUS	protein_match	110362	110445	6.78	+	0	ID=pp.g199.t1.fz_finz;Target=fz_finz 1 28;Target_start=0;
QVTF01020661.1	AUGUSTUS	protein_match	110446	110446	1	+	0	ID=pp.g199.t1.fz_linker;Target=fz_linker 1 1;Target_start=28;
QVTF01020661.1	AUGUSTUS	protein_match	115380	115437	1.87	+	1	ID=pp.g199.t1.fz_linker;Target=fz_linker 1 20;Target_start=27;
QVTF01020661.1	AUGUSTUS	protein_match	115632	115728	1.2	+	1	ID=pp.g199.t1.fz_linker;Target=fz_linker 20 52;Target_start=28;
QVTF01020661.1	AUGUSTUS	protein_match	115846	116433	4.42	+	0	ID=pp.g199.t1.fz_znf;Target=fz_znf 1 196;Target_start=119;
QVTF01020661.1	AUGUSTUS	interblock_region	115729	115845	.	+	0	ID=pp.g199.t1.iBR2
QVTF01020661.1	AUGUSTUS	interblock_region	116434	116520	.	+	0	ID=pp.g199.t1.iBR3
# protein sequence = [MAFIKEESEDIRISEVFSIKHENTEEQTELKEENEDNEEISEAEDKNHQSEHLKAHERIHAGEKPHTCDQCGKTFLWA
# SNLKQHMRVHTKEKPHSCYLCGKSFSHLQHFKVHQKIHTGVREFVCFDCEKTFTSANYLKLHQRIHTGEKPYKCSHCDKRFSMSSHMKRHENVHTGVK
# PYKCSHCDKRFSVSSHMKRHEIVHTGEKPYKCSHCEKRFSQSSHLKRHEIVHTGEKPYKCSHCDKRFNQSIHLKTHERTHTGEKPYKCSHCKNRFNDS
# SSLKTHERIHTGEKPYKCSHCEKRFSDSSYMKTHERIHTGEKPYHCTACGKRFNDSSSLLRHTKNYHSK]
# sequence of block fz_finz       0 [MAFIKEESEDIRISEVFSIKHENTEEQT] 28
# sequence of block fz_linker    28 [ELKEENEDNEEISEAEDKNHQSEHLKAHERIHAGEKPHTCDQCGKTFLWASN] 80
# sequence of block fz_znf      119 [REFVCFDCEKTFTSANYLKLHQRIHTGEKPYKCSHCDKRFSMSSHMKRHENVHTGVKPYKCSHCDKRFSVSSHMKRHEIVHTGEKPYKCSHCEKRFSQSSHLKRHEIVHTGEKPYKCSHCDKRFNQSIHLKTHERTHTGEKPYKCSHCKNRFNDSSSLKTHERIHTGEKPYKCSHCEKRFSDSSYMKTHERIHTGE] 315
# Evidence for and against this transcript:
# % of transcript supported by hints (any source): 0
# CDS exons: 0/3
# CDS introns: 0/2
# 5'UTR exons and introns: 0/0
# 3'UTR exons and introns: 0/0
# hint groups fully obeyed: 35
#     RM:  35
# incompatible hint groups: 2
#     RM:   2
# end gene g199
###
#
# ----- prediction on sequence number 77 (length = 43559, name = QVTF01020661.1:397265-440824) -----
#
# Predicted genes for sequence number 77 on both strands
# start gene g200
QVTF01020661.1	AUGUSTUS	gene	416165	419110	1	-	.	ID=g200
QVTF01020661.1	AUGUSTUS	transcript	416165	419110	.	-	.	ID=g200.t1;Parent=g200
QVTF01020661.1	AUGUSTUS	stop_codon	416165	416167	.	-	0	Parent=g200.t1
QVTF01020661.1	AUGUSTUS	CDS	416168	418179	.	-	2	ID=g200.t1.cds;Parent=g200.t1
QVTF01020661.1	AUGUSTUS	CDS	419026	419110	.	-	0	ID=g200.t1.cds;Parent=g200.t1
QVTF01020661.1	AUGUSTUS	start_codon	419108	419110	.	-	0	Parent=g200.t1
QVTF01020661.1	AUGUSTUS	protein_match	417014	417601	7.92	-	0	ID=pp.g200.t1.fz_znf;Target=fz_znf 1 196;Target_start=221;
QVTF01020661.1	AUGUSTUS	protein_match	418025	418179	1.75	-	2	ID=pp.g200.t1.fz_linker;Target=fz_linker 1 52;Target_start=28;
QVTF01020661.1	AUGUSTUS	protein_match	419026	419026	1	-	0	ID=pp.g200.t1.fz_linker;Target=fz_linker 1 1;Target_start=28;
QVTF01020661.1	AUGUSTUS	protein_match	419027	419110	6.86	-	0	ID=pp.g200.t1.fz_finz;Target=fz_finz 1 28;Target_start=0;
QVTF01020661.1	AUGUSTUS	interblock_region	416165	417013	.	-	0	ID=pp.g200.t1.iBR3
QVTF01020661.1	AUGUSTUS	interblock_region	417602	418024	.	-	0	ID=pp.g200.t1.iBR2
# protein sequence = [MAFIKEESEDIRIAEVFSIKQEDIEEQTDLKVLKEESQELNENKDKYLVEKNPNFTTEEKYFSCSQTKKTSARKRAQK
# TRTRGFFCQHCGKSCTLKENIKKHIQIHTGDKPYACQQCGKSFTQSQRLKIHMRIHSSENIFTCQQCGNNFTEKGNIKKHMTVHTGEKPFTCKQCGKS
# FTQKGHLKIHMRSHTGEKPYTCTQCGKSFAEKKSLKLHMSVHTGEKPFTCQQCRKSFTQKGHLKVHMRSHTGEKPYTCTQCGKSFAEKRSLKLHMSVH
# TGEKPFSCQQCGKSFTQKGHLQVHMSVHTGEKPYTCTQCGKSFAEKRNLKLHMSVHTGEKPFTCQQCGKSFTQKGHLNVHMRSHTGEKPYTCTQCGKS
# FAEKKSLKLHMSVHTGEKPFTCQQCGKSFTQKGHLKVHMRSHTGEKPYTCTQCGKSFAEKRSLKLHMSVHTGEKPFTCQQCGKTFTQKEHLKFHMSVH
# TGEKAYRCTQCGKSFAEKRSLKLHMSVHTGEKPFICQQCGKSFTQKGHLKVHMRSHTGEKPYTCTQCGKSFAEKKSLKLHMSVHTGEKPFTCKQCGKS
# FTQKGHLKIHMRSHTGEKPYTCTQCGKSYAEKKSLKLHMSVHTGEKPFTCQQCGKSFTQTGHLKVHMRSHTGEKPYPCTQCGKSFAAKRSLKLHMSVH
# TGEKPFSCQQCGKSFTQTGHLKVHMRSHTGEKA]
# sequence of block fz_znf      221 [KPFTCQQCRKSFTQKGHLKVHMRSHTGEKPYTCTQCGKSFAEKRSLKLHMSVHTGEKPFSCQQCGKSFTQKGHLQVHMSVHTGEKPYTCTQCGKSFAEKRNLKLHMSVHTGEKPFTCQQCGKSFTQKGHLNVHMRSHTGEKPYTCTQCGKSFAEKKSLKLHMSVHTGEKPFTCQQCGKSFTQKGHLKVHMRSHTGE] 417
# sequence of block fz_linker    28 [DLKVLKEESQELNENKDKYLVEKNPNFTTEEKYFSCSQTKKTSARKRAQKTR] 80
# sequence of block fz_finz       0 [MAFIKEESEDIRIAEVFSIKQEDIEEQT] 28
# Evidence for and against this transcript:
# % of transcript supported by hints (any source): 0
# CDS exons: 0/2
# CDS introns: 0/1
# 5'UTR exons and introns: 0/0
# 3'UTR exons and introns: 0/0
# hint groups fully obeyed: 5
#     RM:   5
# incompatible hint groups: 1
#     RM:   1
# end gene g200
###
# start gene g201
QVTF01020661.1	AUGUSTUS	gene	422847	425824	1	-	.	ID=g201
QVTF01020661.1	AUGUSTUS	transcript	422847	425824	.	-	.	ID=g201.t1;Parent=g201
QVTF01020661.1	AUGUSTUS	stop_codon	422847	422849	.	-	0	Parent=g201.t1
QVTF01020661.1	AUGUSTUS	CDS	422850	423934	.	-	2	ID=g201.t1.cds;Parent=g201.t1
QVTF01020661.1	AUGUSTUS	CDS	424732	424893	.	-	2	ID=g201.t1.cds;Parent=g201.t1
QVTF01020661.1	AUGUSTUS	CDS	425740	425824	.	-	0	ID=g201.t1.cds;Parent=g201.t1
QVTF01020661.1	AUGUSTUS	start_codon	425822	425824	.	-	0	Parent=g201.t1
QVTF01020661.1	AUGUSTUS	protein_match	423225	423812	7.55	-	0	ID=pp.g201.t1.fz_znf;Target=fz_znf 1 196;Target_start=123;
QVTF01020661.1	AUGUSTUS	protein_match	424739	424893	1.75	-	2	ID=pp.g201.t1.fz_linker;Target=fz_linker 1 52;Target_start=28;
QVTF01020661.1	AUGUSTUS	protein_match	425740	425740	1	-	0	ID=pp.g201.t1.fz_linker;Target=fz_linker 1 1;Target_start=28;
QVTF01020661.1	AUGUSTUS	protein_match	425741	425824	6.86	-	0	ID=pp.g201.t1.fz_finz;Target=fz_finz 1 28;Target_start=0;
QVTF01020661.1	AUGUSTUS	interblock_region	422847	423224	.	-	0	ID=pp.g201.t1.iBR3
QVTF01020661.1	AUGUSTUS	interblock_region	423813	423934	.	-	2	ID=pp.g201.t1.iBR2
QVTF01020661.1	AUGUSTUS	interblock_region	424732	424738	.	-	0	ID=pp.g201.t1.iBR2
# protein sequence = [MAFIKEESEDIRIAEVFSIKQEDIEEQTDLKVLKEESQELNENKDKYLVEKNPNFTTEEKYFSCSQTKKTSARKRAQK
# TRTRGHLNVHMRSHTGEKPYTCTQCGKSFAEKKSLKLHMSVHTGEKPFTCQQCGKSFTQKGHLKVHMRSHTGEKPYTCTQCGKSFAEKRSLKLHMSVH
# TGEKPFTCQQCGKTFTQKEHLKFHMSVHTGEKAYRCTQCGKSFAEKRSLKLHMSVHTGEKPFICQQCGKSFTQKGHLKVHMRSHTGEKPYTCTQCGKS
# FAEKKSLKLHMSVHTGEKPFTCKQCGKSFTQKGHLKIHMRSHTGEKPYTCTQCGKSYAEKKSLKLHMSVHTGEKPFTCQQCGKSFTQTGHLKVHMRSH
# TGEKPYPCTQCGKSFAAKRSLKLHMSVHTGEKPFSCQQCGKSFTQTGHLKVHNEKSHWREGLKRHSMWKELR]
# sequence of block fz_znf      123 [KPFTCQQCGKSFTQKGHLKVHMRSHTGEKPYTCTQCGKSFAEKRSLKLHMSVHTGEKPFTCQQCGKTFTQKEHLKFHMSVHTGEKAYRCTQCGKSFAEKRSLKLHMSVHTGEKPFICQQCGKSFTQKGHLKVHMRSHTGEKPYTCTQCGKSFAEKKSLKLHMSVHTGEKPFTCKQCGKSFTQKGHLKIHMRSHTGE] 319
# sequence of block fz_linker    28 [DLKVLKEESQELNENKDKYLVEKNPNFTTEEKYFSCSQTKKTSARKRAQKTR] 80
# sequence of block fz_finz       0 [MAFIKEESEDIRIAEVFSIKQEDIEEQT] 28
# Evidence for and against this transcript:
# % of transcript supported by hints (any source): 0
# CDS exons: 0/3
# CDS introns: 0/2
# 5'UTR exons and introns: 0/0
# 3'UTR exons and introns: 0/0
# hint groups fully obeyed: 5
#     RM:   5
# incompatible hint groups: 1
#     RM:   1
# end gene g201
###
# start gene g202
QVTF01020661.1	AUGUSTUS	gene	428718	434928	1	-	.	ID=g202
QVTF01020661.1	AUGUSTUS	transcript	428718	434928	.	-	.	ID=g202.t1;Parent=g202
QVTF01020661.1	AUGUSTUS	stop_codon	428718	428720	.	-	0	Parent=g202.t1
QVTF01020661.1	AUGUSTUS	CDS	428721	428748	.	-	1	ID=g202.t1.cds;Parent=g202.t1
QVTF01020661.1	AUGUSTUS	CDS	429561	433858	.	-	0	ID=g202.t1.cds;Parent=g202.t1
QVTF01020661.1	AUGUSTUS	CDS	434386	434928	.	-	0	ID=g202.t1.cds;Parent=g202.t1
QVTF01020661.1	AUGUSTUS	start_codon	434926	434928	.	-	0	Parent=g202.t1
# protein sequence = [MSRLAGKARDVVKVSLRSRPELNASELPNAVFDILKRNFSELAYSNMPMADFYNTVPIADESPMDYWIRLNKAIDVAE
# ECLRRRNRSVEDPAAEAVMMFISHCPDPSLAMSFQFKPAEKWSAAEVQERLDSHQRDLKRVSSRTQHTRSLSACNQCTVTACPNSVSSSPQQPASMPA
# QSLPPGLLDSGSMSCTLSEEGESKLQANGILPHPQAIPSNVVLVGCGGLTVQPKCTYDLEIEVYGFKFVVPTLVVPGQRDEFIIGSNVIKCILQKMKS
# HDKYWKLISCSNSNPECEPFLELLSCISRWSGLQQPDKLGTVKLCQAVTLLPRHEYLVWGKLPANVPVSPGSTVIVEPTTARSAPKNILVGRVVTPMW
# GDRWVPMKILNPNPTSVTLRRNSKLADVSSCLAVEDLTVMQGLSRTHCDIPNSDPLETASPADPVQLLKDCGLKDVDIDGCEVSEMWRRKLAALIVSY
# HDVFSKDKLDCGEAKDFVHRIHLYDERPFRLPYRRTPPAHYQKLREVLSEMEEKGIISKSVSEYASPLVMVWKKDGNLRVCTDFRWLNAKTIKDAHPL
# PHQADCLAALGGNAFFSTMDLTSGFYNVPLHVSDRRYTAFTTPMGLYEYNRLPQGLCNSPASFMRMMLSIFGDLNFSSLLCYLDDLLVFAPSEQEALK
# RLEVVFTRLRSSNLKLAPKKCHFLRKSVKFLGHVIDGTGVSVDEEKVKVISAFRKEDLMKENGTTPSQKKIRSFLGMALYYQAFIPNCSRIARPLFNL
# TAGLKRSMKGAGGRRRAGTFRELTSQDWTPDCDVAFEELKRTLVDSVVLAHPDFERPFLLCTDASLDGLGAVLSQIPAGEDKARPIAFASKALSHSQT
# KYPAHRLEFLALKWAVCDKFSHWLKGHVFTVWTDNNPLTYIMTKPKLDACEQRWVSKLAPYSFELKYVPGKLNVVADALSRDPFVRPVSQRLLSEPYS
# ELLRQVHRVEDGSVQEVFRLTCQPQTLRSGPLDVGLNTSLSADDVSSVLSSCDEWEIGTACRAASFTEHLNSLISGDEEVFHSLSLTDLREHQHKNPV
# IARVCYYVDRKRRPSRRERTNENLYVLRILKQWDKLLVLNGILYRAIKDPLTKHKRFQFILPESLKCQALSGIHDLAGHQGQPRTLSLARQRFFWLDM
# ERDVRDYVKKCPRCVFGKTPEPAARAALESIKTTAPLELVCIDFWSAEDRHNKSVDVLVITDHFTKLAHAFPCKDQTAKSVAKRLWDGFFCVYGFPQR
# IHSDQGASFESELIAELLELAGIDKSRTTPYHPMGNGGTERFNRTLGNMLRSLPPRPKQKWPQLVQTMTFVYNCTAHETTGFAPFYLMFGRVPRLPVD
# LMFQSVLRDKSVCDYDQYVKSLISDLQSAMSVAQKNSVQEQKHQSNQYNKRVKGLPLAIGDQVLMANKGCRGKRKLADRWEPVVYTVVASKPSIHVYR
# ICDRAGNERTVHRNLLLQVNFLPLPDTDSDGFGQEDAGTPTCRVSSQSDPTRSGGLTAQTHSDAIAEIEPADVRNEAEELSQADSMSNISNVAACDDD
# RTISWVHSQLPCRQEPNPHHTVPVADDNTVAGAGADLSPQNPFYDSVPVVQDPIADLNTADRYSTRKDKKGENTL]
# Evidence for and against this transcript:
# % of transcript supported by hints (any source): 0
# CDS exons: 0/3
# CDS introns: 0/2
# 5'UTR exons and introns: 0/0
# 3'UTR exons and introns: 0/0
# hint groups fully obeyed: 7
#     RM:   7
# incompatible hint groups: 1
#     RM:   1
# end gene g202
###
# start gene g203
QVTF01020661.1	AUGUSTUS	gene	435940	436158	1	+	.	ID=g203
QVTF01020661.1	AUGUSTUS	transcript	435940	436158	.	+	.	ID=g203.t1;Parent=g203
QVTF01020661.1	AUGUSTUS	start_codon	435940	435942	.	+	0	Parent=g203.t1
QVTF01020661.1	AUGUSTUS	CDS	435940	436155	.	+	0	ID=g203.t1.cds;Parent=g203.t1
QVTF01020661.1	AUGUSTUS	stop_codon	436156	436158	.	+	0	Parent=g203.t1
# protein sequence = [MSRAVRLTHGTLLIREHEDAASDGDERNPGEKIGEAGELSCNHGDLRSADLVIRNGHGTTCDRFNLRCVSPQ]
# Evidence for and against this transcript:
# % of transcript supported by hints (any source): 0
# CDS exons: 0/1
# CDS introns: 0/0
# 5'UTR exons and introns: 0/0
# 3'UTR exons and introns: 0/0
# hint groups fully obeyed: 0
# incompatible hint groups: 0
# end gene g203
###
#
# ----- prediction on sequence number 78 (length = 30083, name = QVTF01020661.1:489203-519286) -----
#
# Predicted genes for sequence number 78 on both strands
# start gene g204
QVTF01020661.1	AUGUSTUS	gene	498625	504286	1	-	.	ID=g204
QVTF01020661.1	AUGUSTUS	transcript	498625	504286	.	-	.	ID=g204.t1;Parent=g204
QVTF01020661.1	AUGUSTUS	stop_codon	498625	498627	.	-	0	Parent=g204.t1
QVTF01020661.1	AUGUSTUS	CDS	498628	499406	.	-	2	ID=g204.t1.cds;Parent=g204.t1
QVTF01020661.1	AUGUSTUS	CDS	500698	500754	.	-	2	ID=g204.t1.cds;Parent=g204.t1
QVTF01020661.1	AUGUSTUS	CDS	504202	504286	.	-	0	ID=g204.t1.cds;Parent=g204.t1
QVTF01020661.1	AUGUSTUS	start_codon	504284	504286	.	-	0	Parent=g204.t1
QVTF01020661.1	AUGUSTUS	protein_match	498688	499275	4.97	-	0	ID=pp.g204.t1.fz_znf;Target=fz_znf 1 196;Target_start=91;
QVTF01020661.1	AUGUSTUS	protein_match	499309	499406	1.19	-	2	ID=pp.g204.t1.fz_linker;Target=fz_linker 20 52;Target_start=28;
QVTF01020661.1	AUGUSTUS	protein_match	500698	500754	1.01	-	2	ID=pp.g204.t1.fz_linker;Target=fz_linker 1 20;Target_start=28;
QVTF01020661.1	AUGUSTUS	protein_match	504202	504202	1	-	0	ID=pp.g204.t1.fz_linker;Target=fz_linker 1 1;Target_start=28;
QVTF01020661.1	AUGUSTUS	protein_match	504203	504286	6.96	-	0	ID=pp.g204.t1.fz_finz;Target=fz_finz 1 28;Target_start=0;
QVTF01020661.1	AUGUSTUS	interblock_region	498625	498687	.	-	0	ID=pp.g204.t1.iBR3
QVTF01020661.1	AUGUSTUS	interblock_region	499276	499308	.	-	0	ID=pp.g204.t1.iBR2
# protein sequence = [MAFIKEESEDITIAEVFSIKHEDTEEQTDLKRTMRARRPRNITELEDXSIKENEDNKELSEFEGKNHFKTGEKPLSCC
# QSKQIILRKPRIKKYFTCTQCGTSFTSKYNLDVHMRVHTGEKPLKCSYCDKRFSHSGHLKTHERIHTGEKPYTCDQCGKSFTLKGYLTSHMRVHTGEK
# PFTCDQCGKSFSQSSTLEKHTNIHTREKLYTCDQCGKTFLRASYLRTLLSVHTKEKPHSCNLCGKSFSHLQNLKEHKKIHTGVREYMCFECEKTFTSA
# SYLKLHQRIHTGEKPYKCSHCDEIQSVRSFENT]
# sequence of block fz_znf       91 [KYFTCTQCGTSFTSKYNLDVHMRVHTGEKPLKCSYCDKRFSHSGHLKTHERIHTGEKPYTCDQCGKSFTLKGYLTSHMRVHTGEKPFTCDQCGKSFSQSSTLEKHTNIHTREKLYTCDQCGKTFLRASYLRTLLSVHTKEKPHSCNLCGKSFSHLQNLKEHKKIHTGVREYMCFECEKTFTSASYLKLHQRIHTGE] 287
# sequence of block fz_linker    28 [DLKRTMRARRPRNITELEDXSIKENEDNKELSEFEGKNHFKTGEKPLSCCQS] 80
# sequence of block fz_finz       0 [MAFIKEESEDITIAEVFSIKHEDTEEQT] 28
# Evidence for and against this transcript:
# % of transcript supported by hints (any source): 0
# CDS exons: 0/3
# CDS introns: 0/2
# 5'UTR exons and introns: 0/0
# 3'UTR exons and introns: 0/0
# hint groups fully obeyed: 34
#     RM:  34
# incompatible hint groups: 3
#     RM:   3
# end gene g204
###
#
# ----- prediction on sequence number 79 (length = 73029, name = QVTF01020661.1:533267-606296) -----
#
# Predicted genes for sequence number 79 on both strands
# start gene g205
QVTF01020661.1	AUGUSTUS	gene	535226	537137	1	+	.	ID=g205
QVTF01020661.1	AUGUSTUS	transcript	535226	537137	.	+	.	ID=g205.t1;Parent=g205
QVTF01020661.1	AUGUSTUS	start_codon	535226	535228	.	+	0	Parent=g205.t1
QVTF01020661.1	AUGUSTUS	CDS	535226	535231	.	+	0	ID=g205.t1.cds;Parent=g205.t1
QVTF01020661.1	AUGUSTUS	CDS	535298	535379	.	+	0	ID=g205.t1.cds;Parent=g205.t1
QVTF01020661.1	AUGUSTUS	CDS	536158	537134	.	+	2	ID=g205.t1.cds;Parent=g205.t1
QVTF01020661.1	AUGUSTUS	stop_codon	537135	537137	.	+	0	Parent=g205.t1
QVTF01020661.1	AUGUSTUS	protein_match	535226	535231	2.82	+	0	ID=pp.g205.t1.fz_finz;Target=fz_finz 1 2;Target_start=0;
QVTF01020661.1	AUGUSTUS	protein_match	535298	535375	2.79	+	0	ID=pp.g205.t1.fz_finz;Target=fz_finz 3 28;Target_start=0;
QVTF01020661.1	AUGUSTUS	protein_match	535376	535379	0.401	+	0	ID=pp.g205.t1.fz_linker;Target=fz_linker 1 2;Target_start=28;
QVTF01020661.1	AUGUSTUS	protein_match	536158	536309	1.08	+	2	ID=pp.g205.t1.fz_linker;Target=fz_linker 2 52;Target_start=28;
QVTF01020661.1	AUGUSTUS	protein_match	536382	536969	4.91	+	0	ID=pp.g205.t1.fz_znf;Target=fz_znf 1 196;Target_start=104;
QVTF01020661.1	AUGUSTUS	interblock_region	536310	536381	.	+	0	ID=pp.g205.t1.iBR2
QVTF01020661.1	AUGUSTUS	interblock_region	536970	537137	.	+	0	ID=pp.g205.t1.iBR3
# protein sequence = [MLFIKEDREKMRDPEPCRIKHTEDTEQQTELIEENEENEELSEVGGKNHFRTGVNPLSCSQTLTLTRKDLKKRRAKKY
# FTCTQCGKKLTCKYSLERHMRVHTGEKPYKCSHCDKRFSHSGHLKTHEMIHTGEKPYKCSHCDKRFSQSGHLKKHEMIHTGEKPYTCDQCGKSFAVKG
# RLTDHMRVHTGEKPFTCYQCGNSFKHSSNLKHHMNIHTREKLHTCDQCGKTFLSASYLKKHLRVHTKEKPHSCNVCGKSFSCLQSLKRHQKIHTGVRE
# YMCFECEKTFISSNCLKQHEIIHTGEKPYMCSLCDKRFSQLTALKTHARIHTGEKPYPCTACGKCFNQSSALHRHTKKQSQ]
# sequence of block fz_finz       0 [MLFIKEDREKMRDPEPCRIKHTEDTEQQ] 28
# sequence of block fz_linker    28 [TELIEENEENEELSEVGGKNHFRTGVNPLSCSQTLTLTRKDLKKRRAKKYFT] 80
# sequence of block fz_znf      104 [KPYKCSHCDKRFSHSGHLKTHEMIHTGEKPYKCSHCDKRFSQSGHLKKHEMIHTGEKPYTCDQCGKSFAVKGRLTDHMRVHTGEKPFTCYQCGNSFKHSSNLKHHMNIHTREKLHTCDQCGKTFLSASYLKKHLRVHTKEKPHSCNVCGKSFSCLQSLKRHQKIHTGVREYMCFECEKTFISSNCLKQHEIIHTGE] 300
# Evidence for and against this transcript:
# % of transcript supported by hints (any source): 0
# CDS exons: 0/3
# CDS introns: 0/2
# 5'UTR exons and introns: 0/0
# 3'UTR exons and introns: 0/0
# hint groups fully obeyed: 3
#     RM:   3
# incompatible hint groups: 5
#     RM:   5
# end gene g205
###
# start gene g206
QVTF01020661.1	AUGUSTUS	gene	543878	548350	1	-	.	ID=g206
QVTF01020661.1	AUGUSTUS	transcript	543878	548350	.	-	.	ID=g206.t1;Parent=g206
QVTF01020661.1	AUGUSTUS	stop_codon	543878	543880	.	-	0	Parent=g206.t1
QVTF01020661.1	AUGUSTUS	CDS	543881	545259	.	-	2	ID=g206.t1.cds;Parent=g206.t1
QVTF01020661.1	AUGUSTUS	CDS	548266	548350	.	-	0	ID=g206.t1.cds;Parent=g206.t1
QVTF01020661.1	AUGUSTUS	start_codon	548348	548350	.	-	0	Parent=g206.t1
QVTF01020661.1	AUGUSTUS	protein_match	544010	544597	7.25	-	0	ID=pp.g206.t1.fz_znf;Target=fz_znf 1 196;Target_start=249;
QVTF01020661.1	AUGUSTUS	protein_match	545105	545259	1.79	-	2	ID=pp.g206.t1.fz_linker;Target=fz_linker 1 52;Target_start=28;
QVTF01020661.1	AUGUSTUS	protein_match	548266	548266	1	-	0	ID=pp.g206.t1.fz_linker;Target=fz_linker 1 1;Target_start=28;
QVTF01020661.1	AUGUSTUS	protein_match	548267	548350	5.87	-	0	ID=pp.g206.t1.fz_finz;Target=fz_finz 1 28;Target_start=0;
QVTF01020661.1	AUGUSTUS	interblock_region	543878	544009	.	-	0	ID=pp.g206.t1.iBR3
QVTF01020661.1	AUGUSTUS	interblock_region	544598	545104	.	-	0	ID=pp.g206.t1.iBR2
# protein sequence = [MALIKEESEDIRIAEVFSIKHEVTEEQTDLMELKEESQELNENEDKYLVEKNPDFIIEGKYFSCSQTKKTSTRKRAKN
# SGTRGFSCQHCGKSFIKNENLKRHMRIHTEDKPFTCKHCGKIFIHKGNFKKHIRIHTGEKPYACTQCGKSFTEKGSLKVHMRIHTAEKPYTCQQCGKN
# FTQNERLKVHMRIHTGEKPFTCQECGKGFRLNERLKVHIRIHTGEKPYTCTQCRKSFTEKGNLEGHMRIHSSEKIFTCQKCGMSFTEKGNLKKHMKVH
# TGEKPFTCQQCGKSFTQKGHLKNHMRSHTGEKPYTCTQCGKSFAEKRNVKLHMSVHTGEKPFTCQQCGKSFTQKGHLKVHMRSHTGDKAFTCQQCGKR
# FSQRGHLKVHIRIHTGEKAFTCQQCGKSFSQRAHLKVHMSVHTGEKPFICQQCGKSFTTEINLRYHMRIHTGEKPFTCDQCGKSFKHKRSLNCHLSSP
# KKCGKSVSLNQGSATFMF]
# sequence of block fz_znf      249 [KIFTCQKCGMSFTEKGNLKKHMKVHTGEKPFTCQQCGKSFTQKGHLKNHMRSHTGEKPYTCTQCGKSFAEKRNVKLHMSVHTGEKPFTCQQCGKSFTQKGHLKVHMRSHTGDKAFTCQQCGKRFSQRGHLKVHIRIHTGEKAFTCQQCGKSFSQRAHLKVHMSVHTGEKPFICQQCGKSFTTEINLRYHMRIHTGE] 445
# sequence of block fz_linker    28 [DLMELKEESQELNENEDKYLVEKNPDFIIEGKYFSCSQTKKTSTRKRAKNSG] 80
# sequence of block fz_finz       0 [MALIKEESEDIRIAEVFSIKHEVTEEQT] 28
# Evidence for and against this transcript:
# % of transcript supported by hints (any source): 0
# CDS exons: 0/2
# CDS introns: 0/1
# 5'UTR exons and introns: 0/0
# 3'UTR exons and introns: 0/0
# hint groups fully obeyed: 32
#     RM:  32
# incompatible hint groups: 1
#     RM:   1
# end gene g206
###
# start gene g207
QVTF01020661.1	AUGUSTUS	gene	565892	573687	1	-	.	ID=g207
QVTF01020661.1	AUGUSTUS	transcript	565892	573687	.	-	.	ID=g207.t1;Parent=g207
QVTF01020661.1	AUGUSTUS	stop_codon	565892	565894	.	-	0	Parent=g207.t1
QVTF01020661.1	AUGUSTUS	CDS	565895	566625	.	-	2	ID=g207.t1.cds;Parent=g207.t1
QVTF01020661.1	AUGUSTUS	CDS	573555	573687	.	-	0	ID=g207.t1.cds;Parent=g207.t1
QVTF01020661.1	AUGUSTUS	start_codon	573685	573687	.	-	0	Parent=g207.t1
QVTF01020661.1	AUGUSTUS	protein_match	565907	566494	5.56	-	0	ID=pp.g207.t1.fz_znf;Target=fz_znf 1 196;Target_start=88;
QVTF01020661.1	AUGUSTUS	protein_match	566519	566625	1.13	-	2	ID=pp.g207.t1.fz_linker;Target=fz_linker 17 52;Target_start=28;
QVTF01020661.1	AUGUSTUS	protein_match	573555	573603	1.72	-	0	ID=pp.g207.t1.fz_linker;Target=fz_linker 1 17;Target_start=28;
QVTF01020661.1	AUGUSTUS	protein_match	573604	573687	7.31	-	0	ID=pp.g207.t1.fz_finz;Target=fz_finz 1 28;Target_start=0;
QVTF01020661.1	AUGUSTUS	interblock_region	565892	565906	.	-	0	ID=pp.g207.t1.iBR3
QVTF01020661.1	AUGUSTUS	interblock_region	566495	566518	.	-	0	ID=pp.g207.t1.iBR2
# protein sequence = [MAFIKEESEDIRIAEVFSIKQEDTEEQTGCFFLKAELSHLIHIHKSIKEKEDNEELREFKGNNHFKTEEKHLSCCQSK
# QIILRKTRIKKYSICTQCGKSFTCKYSLDVHMRVHTGEKPFKCLHCDKRFSHSGDLKTHERIHTGEKPFKCSHCDKRFNQSGARKTHERIHTGEKPFK
# CSHCDKRFNQLVALRTHDRIHTGGKPYTCDRCGKSFTIKGNLTSHMRVHTGEKPHTCDQCGKSFTRKGNLTDHMRVHTGAKPFTCDQCGKSFSHLSTL
# KKHANIHTGEKLHT]
# sequence of block fz_znf       88 [KYSICTQCGKSFTCKYSLDVHMRVHTGEKPFKCLHCDKRFSHSGDLKTHERIHTGEKPFKCSHCDKRFNQSGARKTHERIHTGEKPFKCSHCDKRFNQLVALRTHDRIHTGGKPYTCDRCGKSFTIKGNLTSHMRVHTGEKPHTCDQCGKSFTRKGNLTDHMRVHTGAKPFTCDQCGKSFSHLSTLKKHANIHTGE] 284
# sequence of block fz_linker    28 [GCFFLKAELSHLIHIHKSIKEKEDNEELREFKGNNHFKTEEKHLSCCQSKQI] 80
# sequence of block fz_finz       0 [MAFIKEESEDIRIAEVFSIKQEDTEEQT] 28
# Evidence for and against this transcript:
# % of transcript supported by hints (any source): 0
# CDS exons: 0/2
# CDS introns: 0/1
# 5'UTR exons and introns: 0/0
# 3'UTR exons and introns: 0/0
# hint groups fully obeyed: 47
#     RM:  47
# incompatible hint groups: 2
#     RM:   2
# end gene g207
###
# start gene g208
QVTF01020661.1	AUGUSTUS	gene	580504	591296	1	-	.	ID=g208
QVTF01020661.1	AUGUSTUS	transcript	580504	591296	.	-	.	ID=g208.t1;Parent=g208
QVTF01020661.1	AUGUSTUS	stop_codon	580504	580506	.	-	0	Parent=g208.t1
QVTF01020661.1	AUGUSTUS	CDS	580507	581270	.	-	2	ID=g208.t1.cds;Parent=g208.t1
QVTF01020661.1	AUGUSTUS	CDS	582596	582640	.	-	2	ID=g208.t1.cds;Parent=g208.t1
QVTF01020661.1	AUGUSTUS	CDS	591212	591296	.	-	0	ID=g208.t1.cds;Parent=g208.t1
QVTF01020661.1	AUGUSTUS	start_codon	591294	591296	.	-	0	Parent=g208.t1
QVTF01020661.1	AUGUSTUS	protein_match	580552	581139	5.02	-	0	ID=pp.g208.t1.fz_znf;Target=fz_znf 1 196;Target_start=87;
QVTF01020661.1	AUGUSTUS	protein_match	581161	581270	1.17	-	2	ID=pp.g208.t1.fz_linker;Target=fz_linker 16 52;Target_start=28;
QVTF01020661.1	AUGUSTUS	protein_match	582596	582640	1.23	-	2	ID=pp.g208.t1.fz_linker;Target=fz_linker 1 16;Target_start=28;
QVTF01020661.1	AUGUSTUS	protein_match	591212	591212	1	-	0	ID=pp.g208.t1.fz_linker;Target=fz_linker 1 1;Target_start=28;
QVTF01020661.1	AUGUSTUS	protein_match	591213	591296	6.63	-	0	ID=pp.g208.t1.fz_finz;Target=fz_finz 1 28;Target_start=0;
QVTF01020661.1	AUGUSTUS	interblock_region	580504	580551	.	-	0	ID=pp.g208.t1.iBR3
QVTF01020661.1	AUGUSTUS	interblock_region	581140	581160	.	-	0	ID=pp.g208.t1.iBR2
# protein sequence = [MSFIKEESEDIRIAEVFSIKQEDTEEQTGLITDNDETAYREEVKLIEENDDKEELCGFEGKNHFKTVENPLRCCQSKQ
# IILRKTGANKSLTCTQCGKSLTCRYKLNVHMRVHTGEKPFKCSYCDKRFSQSITLKIHERIHTGEKPYKCYHCHKRFSQSANLKIHERTHTGEKPHTC
# DQCGSSFTRKGHFTEHMRVHTGEKPFTCDQCGKRFTHSSSLNKHMNIHTREKRHTCDQCKKTFLRASDLKKHLRVHTKEKPHSCNLCGKSYSRLHYLK
# IHQKIHTGMREYMCFKGAVCRIDT]
# sequence of block fz_znf       87 [KSLTCTQCGKSLTCRYKLNVHMRVHTGEKPFKCSYCDKRFSQSITLKIHERIHTGEKPYKCYHCHKRFSQSANLKIHERTHTGEKPHTCDQCGSSFTRKGHFTEHMRVHTGEKPFTCDQCGKRFTHSSSLNKHMNIHTREKRHTCDQCKKTFLRASDLKKHLRVHTKEKPHSCNLCGKSYSRLHYLKIHQKIHTGM] 283
# sequence of block fz_linker    28 [GLITDNDETAYREEVKLIEENDDKEELCGFEGKNHFKTVENPLRCCQSKQII] 80
# sequence of block fz_finz       0 [MSFIKEESEDIRIAEVFSIKQEDTEEQT] 28
# Evidence for and against this transcript:
# % of transcript supported by hints (any source): 0
# CDS exons: 0/3
# CDS introns: 0/2
# 5'UTR exons and introns: 0/0
# 3'UTR exons and introns: 0/0
# hint groups fully obeyed: 46
#     RM:  46
# incompatible hint groups: 4
#     RM:   4
# end gene g208
###
# start gene g209
QVTF01020661.1	AUGUSTUS	gene	592052	596134	1	-	.	ID=g209
QVTF01020661.1	AUGUSTUS	transcript	592052	596134	.	-	.	ID=g209.t1;Parent=g209
QVTF01020661.1	AUGUSTUS	stop_codon	592052	592054	.	-	0	Parent=g209.t1
QVTF01020661.1	AUGUSTUS	CDS	592055	592095	.	-	2	ID=g209.t1.cds;Parent=g209.t1
QVTF01020661.1	AUGUSTUS	CDS	594292	594499	.	-	0	ID=g209.t1.cds;Parent=g209.t1
QVTF01020661.1	AUGUSTUS	CDS	594580	594677	.	-	2	ID=g209.t1.cds;Parent=g209.t1
QVTF01020661.1	AUGUSTUS	CDS	595158	595281	.	-	0	ID=g209.t1.cds;Parent=g209.t1
QVTF01020661.1	AUGUSTUS	CDS	595361	595486	.	-	0	ID=g209.t1.cds;Parent=g209.t1
QVTF01020661.1	AUGUSTUS	CDS	595737	595885	.	-	2	ID=g209.t1.cds;Parent=g209.t1
QVTF01020661.1	AUGUSTUS	CDS	596077	596134	.	-	0	ID=g209.t1.cds;Parent=g209.t1
QVTF01020661.1	AUGUSTUS	start_codon	596132	596134	.	-	0	Parent=g209.t1
# protein sequence = [MKMAPSVDQHARVIPGGFTVLSLRFSEDDSHDALHQLCVKEHRVRSESNANRPLDRTLFVLNVPPYCTESVMTDIFSR
# FGPVQSVELSEKPGAPAASDSDVSIYFTSRRRQCFRVAYIVFKQASGVNAAKRHPANTPLIVSSTDRPIRTGIRKWIQQYSDSLIKAPSLQQDIDQFM
# NDYDKQKEKEAERQKQEAEQQQEDEEGWVKVTKSSRGVKVRPHSETANERTLQKEKKKKERKELLNFYTWQHRNTQKELLFITARHWWEEFM]
# Evidence for and against this transcript:
# % of transcript supported by hints (any source): 0
# CDS exons: 0/7
# CDS introns: 0/6
# 5'UTR exons and introns: 0/0
# 3'UTR exons and introns: 0/0
# hint groups fully obeyed: 11
#     RM:  11
# incompatible hint groups: 5
#     RM:   5
# end gene g209
###
# start gene g210
QVTF01020661.1	AUGUSTUS	gene	596759	601381	1	-	.	ID=g210
QVTF01020661.1	AUGUSTUS	transcript	596759	601381	.	-	.	ID=g210.t1;Parent=g210
QVTF01020661.1	AUGUSTUS	stop_codon	596759	596761	.	-	0	Parent=g210.t1
QVTF01020661.1	AUGUSTUS	CDS	596762	596957	.	-	1	ID=g210.t1.cds;Parent=g210.t1
QVTF01020661.1	AUGUSTUS	CDS	597214	597280	.	-	2	ID=g210.t1.cds;Parent=g210.t1
QVTF01020661.1	AUGUSTUS	CDS	599295	599424	.	-	0	ID=g210.t1.cds;Parent=g210.t1
QVTF01020661.1	AUGUSTUS	CDS	599500	599577	.	-	0	ID=g210.t1.cds;Parent=g210.t1
QVTF01020661.1	AUGUSTUS	CDS	600708	600893	.	-	0	ID=g210.t1.cds;Parent=g210.t1
QVTF01020661.1	AUGUSTUS	CDS	600969	601073	.	-	0	ID=g210.t1.cds;Parent=g210.t1
QVTF01020661.1	AUGUSTUS	CDS	601168	601227	.	-	0	ID=g210.t1.cds;Parent=g210.t1
QVTF01020661.1	AUGUSTUS	CDS	601307	601381	.	-	0	ID=g210.t1.cds;Parent=g210.t1
QVTF01020661.1	AUGUSTUS	start_codon	601379	601381	.	-	0	Parent=g210.t1
# protein sequence = [LGLKRSVPTASNQSAASLKITKTIQQRPVGMTSGIRINVPSGAAPVMSADEDDGAVIPNKQMKINYLQTQMRSTNTHF
# MNEGPISLSTPITKVVKNDSYTPPSVSVPPARPPTQSLQPVCRTTVNTQQTSGDPSGPTHTPAQPNFSPLEGTKITVNNLHPRVTEEDIVELFCVCGA
# LKRARLAKLGVAEVVFVRKEDAVNAYRKYNNRCLDGQPMKVNLHMQGSVITSEQPILLRLSDSPGAAAAVQKYSSSRSGSKTSSGPEVDPQTILKALF
# KSSGQSGSGGAETSGPHSTAFRIKI]
# Evidence for and against this transcript:
# % of transcript supported by hints (any source): 0
# CDS exons: 0/8
# CDS introns: 0/7
# 5'UTR exons and introns: 0/0
# 3'UTR exons and introns: 0/0
# hint groups fully obeyed: 18
#     RM:  18
# incompatible hint groups: 7
#     RM:   7
# end gene g210
###
# start gene g211
QVTF01020661.1	AUGUSTUS	gene	601443	602575	1	-	.	ID=g211
QVTF01020661.1	AUGUSTUS	transcript	601443	602575	.	-	.	ID=g211.t1;Parent=g211
QVTF01020661.1	AUGUSTUS	stop_codon	601443	601445	.	-	0	Parent=g211.t1
QVTF01020661.1	AUGUSTUS	CDS	601446	601672	.	-	2	ID=g211.t1.cds;Parent=g211.t1
QVTF01020661.1	AUGUSTUS	CDS	601739	601848	.	-	1	ID=g211.t1.cds;Parent=g211.t1
QVTF01020661.1	AUGUSTUS	CDS	602508	602575	.	-	0	ID=g211.t1.cds;Parent=g211.t1
QVTF01020661.1	AUGUSTUS	start_codon	602573	602575	.	-	0	Parent=g211.t1
# protein sequence = [MADLSLDEVIRRRTFNPKGDSKRPVYGRGAGSVGRAFDARQMIGSGDVRQRLGVGGATGAFQVKDAREKLGQKDARFR
# IRGGGGGAVKDARQLINSRKHQQTPPPSATSAKTRGNPSHPDTQHWPSLCRDPAPEC]
# Evidence for and against this transcript:
# % of transcript supported by hints (any source): 0
# CDS exons: 0/3
# CDS introns: 0/2
# 5'UTR exons and introns: 0/0
# 3'UTR exons and introns: 0/0
# hint groups fully obeyed: 3
#     RM:   3
# incompatible hint groups: 0
# end gene g211
###
#
# ----- prediction on sequence number 80 (length = 31040, name = QVTF01020801.1:608084-639124) -----
#
# Predicted genes for sequence number 80 on both strands
# start gene g212
QVTF01020801.1	AUGUSTUS	gene	623072	624124	1	-	.	ID=g212
QVTF01020801.1	AUGUSTUS	transcript	623072	624124	.	-	.	ID=g212.t1;Parent=g212
QVTF01020801.1	AUGUSTUS	stop_codon	623072	623074	.	-	0	Parent=g212.t1
QVTF01020801.1	AUGUSTUS	CDS	623075	624124	.	-	0	ID=g212.t1.cds;Parent=g212.t1
QVTF01020801.1	AUGUSTUS	start_codon	624122	624124	.	-	0	Parent=g212.t1
# protein sequence = [MVFLKDESEDMKIEESFRVKHEDTEKQTKMVFIKNESEDMKIEEAFRVKHEDTETQTKMVFIKEESEDMKIEESFRVK
# HEDTEKQTKMVFIKNESEDMKIEEAFRVKHEDTETQTKMVFIKDESEDMKIEEAFRVKHEDTEKQTKMVFIKDESEDMKIEEAFRVKHEDTEKQTKMV
# FIKDESEDMKIEEAFRVKHEDTETQTKMVFIKDESEDMKIEEAFRVKHEDTETQTKMVFIKDESEDMKIEEAFRVKHEDTEEQTKMVFIKDESEDMKI
# EEAFRVKHEDTETQTKMVFIKDESEDMKIEEAFRVKHEDTEEQTKMVFIKDESEDMKIEEAFRVKHEDTETQTGWF]
# Evidence for and against this transcript:
# % of transcript supported by hints (any source): 0
# CDS exons: 0/1
# CDS introns: 0/0
# 5'UTR exons and introns: 0/0
# 3'UTR exons and introns: 0/0
# hint groups fully obeyed: 0
# incompatible hint groups: 2
#     RM:   2
# end gene g212
###
#
# ----- prediction on sequence number 81 (length = 30239, name = QVTF01020846.1:3140-33379) -----
#
# Predicted genes for sequence number 81 on both strands
# start gene g213
QVTF01020846.1	AUGUSTUS	gene	8303	18379	1	-	.	ID=g213
QVTF01020846.1	AUGUSTUS	transcript	8303	18379	.	-	.	ID=g213.t1;Parent=g213
QVTF01020846.1	AUGUSTUS	stop_codon	8303	8305	.	-	0	Parent=g213.t1
QVTF01020846.1	AUGUSTUS	CDS	8306	9345	.	-	2	ID=g213.t1.cds;Parent=g213.t1
QVTF01020846.1	AUGUSTUS	CDS	17169	17179	.	-	1	ID=g213.t1.cds;Parent=g213.t1
QVTF01020846.1	AUGUSTUS	CDS	18288	18379	.	-	0	ID=g213.t1.cds;Parent=g213.t1
QVTF01020846.1	AUGUSTUS	start_codon	18377	18379	.	-	0	Parent=g213.t1
QVTF01020846.1	AUGUSTUS	protein_match	8498	9085	5.09	-	0	ID=pp.g213.t1.fz_znf;Target=fz_znf 1 196;Target_start=121;
QVTF01020846.1	AUGUSTUS	protein_match	9209	9345	1.43	-	2	ID=pp.g213.t1.fz_linker;Target=fz_linker 7 52;Target_start=28;
QVTF01020846.1	AUGUSTUS	protein_match	17169	17179	0.701	-	1	ID=pp.g213.t1.fz_linker;Target=fz_linker 3 7;Target_start=28;
QVTF01020846.1	AUGUSTUS	protein_match	18288	18295	1.91	-	0	ID=pp.g213.t1.fz_linker;Target=fz_linker 1 3;Target_start=28;
QVTF01020846.1	AUGUSTUS	protein_match	18296	18379	9.53	-	0	ID=pp.g213.t1.fz_finz;Target=fz_finz 1 28;Target_start=0;
QVTF01020846.1	AUGUSTUS	interblock_region	8303	8497	.	-	0	ID=pp.g213.t1.iBR3
QVTF01020846.1	AUGUSTUS	interblock_region	9086	9208	.	-	0	ID=pp.g213.t1.iBR2
# protein sequence = [MEFIKEECEDMKIEEVFRVKHEDTEEQTKMFYIEKFIEESEKNEELNEVGEKNHVKTGEKQTKQKDLKKRAKKSFTCT
# QCEKSSPCKHHLDVHTGEKPYTCGKSFTQKGSLTAHMTVHPGEKLFICNQCGTSFAHLGNLKVHMNIHTGEKPYKCSHCDKRFSQSGYLKTHERIHTG
# EKPYTCDQCGKNFARKGHLTEHMRVHTGDKLYTCNLCGKSLKYKYSLDGHMRLHTGEKPYTCDQCGKSFTKSVHVKEHMSIHTGEKPYKCSHCNKRFY
# RSGNLRNHEGIHIGVKPYKCSHCDKRFNKSSNLKTHERIHTKEKPYMCSHCDKKFSDSSNLKTHERIHTGEKPYHCTACGKCFSHASGLYRHTKNNHC
# KAPYTQIHI]
# sequence of block fz_znf      121 [KLFICNQCGTSFAHLGNLKVHMNIHTGEKPYKCSHCDKRFSQSGYLKTHERIHTGEKPYTCDQCGKNFARKGHLTEHMRVHTGDKLYTCNLCGKSLKYKYSLDGHMRLHTGEKPYTCDQCGKSFTKSVHVKEHMSIHTGEKPYKCSHCNKRFYRSGNLRNHEGIHIGVKPYKCSHCDKRFNKSSNLKTHERIHTKE] 317
# sequence of block fz_linker    28 [KMFYIEKFIEESEKNEELNEVGEKNHVKTGEKQTKQKDLKKRAKKSFTCTQC] 80
# sequence of block fz_finz       0 [MEFIKEECEDMKIEEVFRVKHEDTEEQT] 28
# Evidence for and against this transcript:
# % of transcript supported by hints (any source): 0
# CDS exons: 0/3
# CDS introns: 0/2
# 5'UTR exons and introns: 0/0
# 3'UTR exons and introns: 0/0
# hint groups fully obeyed: 39
#     RM:  39
# incompatible hint groups: 3
#     RM:   3
# end gene g213
###
#
# ----- prediction on sequence number 82 (length = 30083, name = QVTF01020846.1:43110-73193) -----
#
# Predicted genes for sequence number 82 on both strands
# (none)
#
# ----- prediction on sequence number 83 (length = 59310, name = QVTF01020846.1:336102-395412) -----
#
# Predicted genes for sequence number 83 on both strands
# start gene g214
QVTF01020846.1	AUGUSTUS	gene	345137	351170	1	-	.	ID=g214
QVTF01020846.1	AUGUSTUS	transcript	345137	351170	.	-	.	ID=g214.t1;Parent=g214
QVTF01020846.1	AUGUSTUS	stop_codon	345137	345139	.	-	0	Parent=g214.t1
QVTF01020846.1	AUGUSTUS	CDS	345140	346005	.	-	2	ID=g214.t1.cds;Parent=g214.t1
QVTF01020846.1	AUGUSTUS	CDS	346099	346107	.	-	2	ID=g214.t1.cds;Parent=g214.t1
QVTF01020846.1	AUGUSTUS	CDS	351095	351170	.	-	0	ID=g214.t1.cds;Parent=g214.t1
QVTF01020846.1	AUGUSTUS	start_codon	351168	351170	.	-	0	Parent=g214.t1
QVTF01020846.1	AUGUSTUS	protein_match	345197	345784	2.38	-	0	ID=pp.g214.t1.fz_znf;Target=fz_znf 1 196;Target_start=102;
QVTF01020846.1	AUGUSTUS	protein_match	345851	346005	1.8	-	2	ID=pp.g214.t1.fz_linker;Target=fz_linker 1 52;Target_start=28;
QVTF01020846.1	AUGUSTUS	protein_match	346099	346099	1	-	0	ID=pp.g214.t1.fz_linker;Target=fz_linker 1 1;Target_start=28;
QVTF01020846.1	AUGUSTUS	protein_match	346100	346107	0.0843	-	2	ID=pp.g214.t1.fz_finz;Target=fz_finz 26 28;Target_start=0;
QVTF01020846.1	AUGUSTUS	protein_match	351095	351170	5.05	-	0	ID=pp.g214.t1.fz_finz;Target=fz_finz 1 26;Target_start=0;
QVTF01020846.1	AUGUSTUS	interblock_region	345137	345196	.	-	0	ID=pp.g214.t1.iBR3
QVTF01020846.1	AUGUSTUS	interblock_region	345785	345850	.	-	0	ID=pp.g214.t1.iBR2
# protein sequence = [MAFIKKESDDIRIEESFGVKHEEQTGCSYLMALKEESEVLNEMEEKDHDFINGEKSFSCSQTENTSSRKKALKTRRRH
# DFTCQQCGKSFNQTESFKRHMRVHTGEKPYTCSRCGESFDQHENLEVHMKTHRKKLYTCPQCGKSFRKCRFEVHMRTHRNKLYTCPQCGKRFNHKGRF
# EDHLRIHTGEKPFSCQQCGRSFNQKGNLDRHMNVHTGEKPYTCQQCGRGFNRKENLNSHITVHTGENLFTCQPCGISFTQKESFNRHMRIHNGEQLYT
# CSQCGKSFDQHENLEVHMRTHREKPYTLSVERVSAKNNTLNTT]
# sequence of block fz_znf      102 [TGEKPYTCSRCGESFDQHENLEVHMKTHRKKLYTCPQCGKSFRKCRFEVHMRTHRNKLYTCPQCGKRFNHKGRFEDHLRIHTGEKPFSCQQCGRSFNQKGNLDRHMNVHTGEKPYTCQQCGRGFNRKENLNSHITVHTGENLFTCQPCGISFTQKESFNRHMRIHNGEQLYTCSQCGKSFDQHENLEVHMRTHREK] 298
# sequence of block fz_linker    28 [YLMALKEESEVLNEMEEKDHDFINGEKSFSCSQTENTSSRKKALKTRRRHDF] 80
# sequence of block fz_finz       0 [MAFIKKESDDIRIEESFGVKHEEQTGCS] 28
# Evidence for and against this transcript:
# % of transcript supported by hints (any source): 0
# CDS exons: 0/3
# CDS introns: 0/2
# 5'UTR exons and introns: 0/0
# 3'UTR exons and introns: 0/0
# hint groups fully obeyed: 43
#     RM:  43
# incompatible hint groups: 3
#     RM:   3
# end gene g214
###
# start gene g215
QVTF01020846.1	AUGUSTUS	gene	358049	380412	1	-	.	ID=g215
QVTF01020846.1	AUGUSTUS	transcript	358049	380412	.	-	.	ID=g215.t1;Parent=g215
QVTF01020846.1	AUGUSTUS	stop_codon	358049	358051	.	-	0	Parent=g215.t1
QVTF01020846.1	AUGUSTUS	CDS	358052	358085	.	-	1	ID=g215.t1.cds;Parent=g215.t1
QVTF01020846.1	AUGUSTUS	CDS	362168	362228	.	-	2	ID=g215.t1.cds;Parent=g215.t1
QVTF01020846.1	AUGUSTUS	CDS	376894	376918	.	-	0	ID=g215.t1.cds;Parent=g215.t1
QVTF01020846.1	AUGUSTUS	CDS	376991	377775	.	-	2	ID=g215.t1.cds;Parent=g215.t1
QVTF01020846.1	AUGUSTUS	CDS	378529	378534	.	-	2	ID=g215.t1.cds;Parent=g215.t1
QVTF01020846.1	AUGUSTUS	CDS	380334	380412	.	-	0	ID=g215.t1.cds;Parent=g215.t1
QVTF01020846.1	AUGUSTUS	start_codon	380410	380412	.	-	0	Parent=g215.t1
QVTF01020846.1	AUGUSTUS	protein_match	362215	362228	5.26	-	2	ID=pp.g215.t1.fz_znf;Target=fz_znf 192 196;Target_start=107;
QVTF01020846.1	AUGUSTUS	protein_match	376894	376918	5.99	-	0	ID=pp.g215.t1.fz_znf;Target=fz_znf 184 192;Target_start=107;
QVTF01020846.1	AUGUSTUS	protein_match	376991	377539	5.57	-	0	ID=pp.g215.t1.fz_znf;Target=fz_znf 1 183;Target_start=107;
QVTF01020846.1	AUGUSTUS	protein_match	377621	377775	1.89	-	2	ID=pp.g215.t1.fz_linker;Target=fz_linker 1 52;Target_start=28;
QVTF01020846.1	AUGUSTUS	protein_match	378529	378529	1	-	0	ID=pp.g215.t1.fz_linker;Target=fz_linker 1 1;Target_start=28;
QVTF01020846.1	AUGUSTUS	protein_match	378530	378534	0.92	-	2	ID=pp.g215.t1.fz_finz;Target=fz_finz 27 28;Target_start=0;
QVTF01020846.1	AUGUSTUS	protein_match	380334	380412	4.38	-	0	ID=pp.g215.t1.fz_finz;Target=fz_finz 1 27;Target_start=0;
QVTF01020846.1	AUGUSTUS	interblock_region	358049	358085	.	-	1	ID=pp.g215.t1.iBR3
QVTF01020846.1	AUGUSTUS	interblock_region	362168	362214	.	-	0	ID=pp.g215.t1.iBR3
QVTF01020846.1	AUGUSTUS	interblock_region	377540	377620	.	-	0	ID=pp.g215.t1.iBR2
# protein sequence = [MAIIKEESEDFRIEEVFSLKDTEEQTVICLLMLKEENQDLNEIEQTDQYENHHDFITGEKPTQTKTTSIRKRAQKTKY
# NRCFSCRHCGRSFDEKRKLQSHVRVHTGERPFPCQQCGKNFTQAGALKRHMRTHTGEKPFTCQQCGNGFIQKGHLKNHMRTHSGEKPFTCQQCGKSFT
# QKSSLQSHMSIHTGEKPYTCEQCGKSFPAKQNLRVHMRVHTQEKPFTCKYCGKSFTHTCTRNYHMRIHTEKQLFTCDRCGKTLTTEFSIKCHKIRHTG
# KKPFKCDQCGRRFVHKKNLKIHMKXHTGLSRGNLLAHAFCWPLAREGICKGFSVKH]
# sequence of block fz_znf      107 [RPFPCQQCGKNFTQAGALKRHMRTHTGEKPFTCQQCGNGFIQKGHLKNHMRTHSGEKPFTCQQCGKSFTQKSSLQSHMSIHTGEKPYTCEQCGKSFPAKQNLRVHMRVHTQEKPFTCKYCGKSFTHTCTRNYHMRIHTEKQLFTCDRCGKTLTTEFSIKCHKIRHTGKKPFKCDQCGRRFVHKKNLKIHMKXHTGL] 303
# sequence of block fz_linker    28 [CLLMLKEENQDLNEIEQTDQYENHHDFITGEKPTQTKTTSIRKRAQKTKYNR] 80
# sequence of block fz_finz       0 [MAIIKEESEDFRIEEVFSLKDTEEQTVI] 28
# Evidence for and against this transcript:
# % of transcript supported by hints (any source): 0
# CDS exons: 0/6
# CDS introns: 0/5
# 5'UTR exons and introns: 0/0
# 3'UTR exons and introns: 0/0
# hint groups fully obeyed: 100
#     RM: 100
# incompatible hint groups: 1
#     RM:   1
# end gene g215
###
# start gene g216
QVTF01020846.1	AUGUSTUS	gene	382504	394548	1	-	.	ID=g216
QVTF01020846.1	AUGUSTUS	transcript	382504	394548	.	-	.	ID=g216.t1;Parent=g216
QVTF01020846.1	AUGUSTUS	stop_codon	382504	382506	.	-	0	Parent=g216.t1
QVTF01020846.1	AUGUSTUS	CDS	382507	382514	.	-	2	ID=g216.t1.cds;Parent=g216.t1
QVTF01020846.1	AUGUSTUS	CDS	388323	388510	.	-	1	ID=g216.t1.cds;Parent=g216.t1
QVTF01020846.1	AUGUSTUS	CDS	388679	388936	.	-	1	ID=g216.t1.cds;Parent=g216.t1
QVTF01020846.1	AUGUSTUS	CDS	389014	389274	.	-	1	ID=g216.t1.cds;Parent=g216.t1
QVTF01020846.1	AUGUSTUS	CDS	394265	394548	.	-	0	ID=g216.t1.cds;Parent=g216.t1
QVTF01020846.1	AUGUSTUS	start_codon	394546	394548	.	-	0	Parent=g216.t1
# protein sequence = [MEYLLAQSNRGDQLIAHHNDMPEVPPEEPEDYSAIDTTVCHAADLRADDSDPPVAVAEAQVTGQVGDTGPKSPDEEVT
# EEEEDDTASPSTSGQVIVHSVIPEVSWAGKVDALAAYLVCLNRTITALSSQEEADIVQLYMALHAMDKVPSKYSQKVKKKTLPGPWRAFRKRSGSAPG
# QQAAERLFMTHGQAAHDPEVHRVCECVCIRLLKEFQQARNRPKDTQGKTLPIPQSIVVVYSHLKQLLEDSRIVLGQTSLALVPINTTTVSSWLLRRQK
# RVDRDMLLQGTELPKQLYLAKESLPDVRTLPAAPAQHGHEAMVFEEPANREGEAFIYYL]
# Evidence for and against this transcript:
# % of transcript supported by hints (any source): 0
# CDS exons: 0/5
# CDS introns: 0/4
# 5'UTR exons and introns: 0/0
# 3'UTR exons and introns: 0/0
# hint groups fully obeyed: 26
#     RM:  26
# incompatible hint groups: 1
#     RM:   1
# end gene g216
###
#
# ----- prediction on sequence number 84 (length = 30083, name = QVTF01020868.1:234240-264323) -----
#
# Predicted genes for sequence number 84 on both strands
# (none)
#
# ----- prediction on sequence number 85 (length = 30083, name = QVTF01020868.1:339138-369221) -----
#
# Predicted genes for sequence number 85 on both strands
# start gene g217
QVTF01020868.1	AUGUSTUS	gene	343212	344296	1	+	.	ID=g217
QVTF01020868.1	AUGUSTUS	transcript	343212	344296	.	+	.	ID=g217.t1;Parent=g217
QVTF01020868.1	AUGUSTUS	start_codon	343212	343214	.	+	0	Parent=g217.t1
QVTF01020868.1	AUGUSTUS	CDS	343212	343355	.	+	0	ID=g217.t1.cds;Parent=g217.t1
QVTF01020868.1	AUGUSTUS	CDS	343529	344293	.	+	0	ID=g217.t1.cds;Parent=g217.t1
QVTF01020868.1	AUGUSTUS	stop_codon	344294	344296	.	+	0	Parent=g217.t1
# protein sequence = [MWCKDEDDLYSRRDCDKINRHVRIELPPPFSGDEKQSFLCWARQFEVASKPISRPPAPRESLKVYAAEISRLVGEAFL
# EYGDRAQREEKFHRFLAGLDPVLRVKCHEQGATDLEEAVIIAGRCENARDAIKTDYMTVNAAGSTNDGGAVAAVYSVTDKGGLHRAVDRLTEEMRDMR
# MELRRLGDENQKLKAKVSSKTIDEWDGSRSQFNERCQCVCRGRGCQSRVFDGARRGRSPERKFQHYDERISGMDGLGYKDSHSPLSPARRSPSARRWT
# GYEDDLRKRGVRFMSPKGEERRYKTENRL]
# Evidence for and against this transcript:
# % of transcript supported by hints (any source): 0
# CDS exons: 0/2
# CDS introns: 0/1
# 5'UTR exons and introns: 0/0
# 3'UTR exons and introns: 0/0
# hint groups fully obeyed: 0
# incompatible hint groups: 0
# end gene g217
###
# start gene g218
QVTF01020868.1	AUGUSTUS	gene	358315	359008	1	-	.	ID=g218
QVTF01020868.1	AUGUSTUS	transcript	358315	359008	.	-	.	ID=g218.t1;Parent=g218
QVTF01020868.1	AUGUSTUS	stop_codon	358315	358317	.	-	0	Parent=g218.t1
QVTF01020868.1	AUGUSTUS	CDS	358318	358638	.	-	0	ID=g218.t1.cds;Parent=g218.t1
QVTF01020868.1	AUGUSTUS	CDS	358779	358903	.	-	2	ID=g218.t1.cds;Parent=g218.t1
QVTF01020868.1	AUGUSTUS	CDS	358996	359008	.	-	0	ID=g218.t1.cds;Parent=g218.t1
QVTF01020868.1	AUGUSTUS	start_codon	359006	359008	.	-	0	Parent=g218.t1
# protein sequence = [MGDTGWNSDIASILLLLHLIPPSPQGRKRHGKMSASQAEKHLIFKKAGTNIQEHLDSIEESAQPYLLAMGPKKNSIHA
# YYIILDKRAIPCKSVSGLSALNALFKAHFVFGASYSKVLHSMYTFVQTTVFQIDIGKVKECPRVAELRARLLRKI]
# Evidence for and against this transcript:
# % of transcript supported by hints (any source): 0
# CDS exons: 0/3
# CDS introns: 0/2
# 5'UTR exons and introns: 0/0
# 3'UTR exons and introns: 0/0
# hint groups fully obeyed: 2
#     RM:   2
# incompatible hint groups: 1
#     RM:   1
# end gene g218
###
#
# ----- prediction on sequence number 86 (length = 30170, name = QVTF01021096.1:83938-114108) -----
#
# Predicted genes for sequence number 86 on both strands
# start gene g219
QVTF01021096.1	AUGUSTUS	gene	105859	109667	1	-	.	ID=g219
QVTF01021096.1	AUGUSTUS	transcript	105859	109667	.	-	.	ID=g219.t1;Parent=g219
QVTF01021096.1	AUGUSTUS	stop_codon	105859	105861	.	-	0	Parent=g219.t1
QVTF01021096.1	AUGUSTUS	CDS	105862	106037	.	-	2	ID=g219.t1.cds;Parent=g219.t1
QVTF01021096.1	AUGUSTUS	CDS	109622	109667	.	-	0	ID=g219.t1.cds;Parent=g219.t1
QVTF01021096.1	AUGUSTUS	start_codon	109665	109667	.	-	0	Parent=g219.t1
# protein sequence = [MCSITYDLDSAKNETCYVAGMMDLLFEKVFVNPTPYTDELLAIPVPEYLSAQYEKPDKEEVIASFVSRFKRGAV]
# Evidence for and against this transcript:
# % of transcript supported by hints (any source): 0
# CDS exons: 0/2
# CDS introns: 0/1
# 5'UTR exons and introns: 0/0
# 3'UTR exons and introns: 0/0
# hint groups fully obeyed: 16
#     RM:  16
# incompatible hint groups: 0
# end gene g219
###
#
# ----- prediction on sequence number 87 (length = 30080, name = QVTF01021096.1:120169-150249) -----
#
# Predicted genes for sequence number 87 on both strands
# start gene g220
QVTF01021096.1	AUGUSTUS	gene	124060	135839	1	-	.	ID=g220
QVTF01021096.1	AUGUSTUS	transcript	124060	135839	.	-	.	ID=g220.t1;Parent=g220
QVTF01021096.1	AUGUSTUS	stop_codon	124060	124062	.	-	0	Parent=g220.t1
QVTF01021096.1	AUGUSTUS	CDS	124063	124530	.	-	0	ID=g220.t1.cds;Parent=g220.t1
QVTF01021096.1	AUGUSTUS	CDS	124622	124640	.	-	1	ID=g220.t1.cds;Parent=g220.t1
QVTF01021096.1	AUGUSTUS	CDS	124691	124706	.	-	2	ID=g220.t1.cds;Parent=g220.t1
QVTF01021096.1	AUGUSTUS	CDS	124790	124878	.	-	1	ID=g220.t1.cds;Parent=g220.t1
QVTF01021096.1	AUGUSTUS	CDS	126345	126370	.	-	0	ID=g220.t1.cds;Parent=g220.t1
QVTF01021096.1	AUGUSTUS	CDS	134859	134948	.	-	0	ID=g220.t1.cds;Parent=g220.t1
QVTF01021096.1	AUGUSTUS	CDS	135064	135233	.	-	2	ID=g220.t1.cds;Parent=g220.t1
QVTF01021096.1	AUGUSTUS	CDS	135824	135839	.	-	0	ID=g220.t1.cds;Parent=g220.t1
QVTF01021096.1	AUGUSTUS	start_codon	135837	135839	.	-	0	Parent=g220.t1
QVTF01021096.1	AUGUSTUS	protein_match	124084	124530	2.07	-	0	ID=pp.g220.t1.fz_znf;Target=fz_znf 48 196;Target_start=95;
QVTF01021096.1	AUGUSTUS	protein_match	124622	124640	1.6	-	1	ID=pp.g220.t1.fz_znf;Target=fz_znf 41 47;Target_start=95;
QVTF01021096.1	AUGUSTUS	protein_match	124691	124706	1.94	-	2	ID=pp.g220.t1.fz_znf;Target=fz_znf 36 41;Target_start=95;
QVTF01021096.1	AUGUSTUS	protein_match	124790	124878	1.84	-	1	ID=pp.g220.t1.fz_znf;Target=fz_znf 6 36;Target_start=95;
QVTF01021096.1	AUGUSTUS	protein_match	126345	126361	1.51	-	0	ID=pp.g220.t1.fz_znf;Target=fz_znf 1 6;Target_start=95;
QVTF01021096.1	AUGUSTUS	protein_match	134895	134948	1.37	-	0	ID=pp.g220.t1.fz_linker;Target=fz_linker 35 52;Target_start=28;
QVTF01021096.1	AUGUSTUS	protein_match	135064	135165	1.14	-	0	ID=pp.g220.t1.fz_linker;Target=fz_linker 1 34;Target_start=28;
QVTF01021096.1	AUGUSTUS	protein_match	135166	135233	4.61	-	2	ID=pp.g220.t1.fz_finz;Target=fz_finz 6 28;Target_start=0;
QVTF01021096.1	AUGUSTUS	protein_match	135824	135839	1.57	-	0	ID=pp.g220.t1.fz_finz;Target=fz_finz 1 6;Target_start=0;
QVTF01021096.1	AUGUSTUS	interblock_region	124060	124083	.	-	0	ID=pp.g220.t1.iBR3
QVTF01021096.1	AUGUSTUS	interblock_region	126362	126370	.	-	0	ID=pp.g220.t1.iBR2
QVTF01021096.1	AUGUSTUS	interblock_region	134859	134894	.	-	0	ID=pp.g220.t1.iBR2
# protein sequence = [MALSVXEREDLKVEEAFRVQHEETEGQQTEMMFILGDSGEVMIEEDTEQQTEIMFIIEETIERRQLKSNKKILRNKQV
# CFISHSDFEVKCGKANGRFEVCLDSQTHETETRNLKVQMRVHPKEKPHACQKLWKKFHYSVALSSFTRNKTFKDHMAIHKGENPFDCDQCGKSFRYKR
# NLRQHSRIHSGLKSFTDRSHLKNRVRRHIAEKLHTCPHCEKGFKQRANLEEHIRIHTGEKPFTCPQCGKSFTSKGNLRIHIRVHTGEKPYKCVQCEKS
# FTYHTDLKRHLQTHSVKIILISIA]
# sequence of block fz_znf       95 [RFEVCLDSQTHETETRNLKVQMRVHPKEKPHACQKLWKKFHYSVALSSFTRNKTFKDHMAIHKGENPFDCDQCGKSFRYKRNLRQHSRIHSGLKSFTDRSHLKNRVRRHIAEKLHTCPHCEKGFKQRANLEEHIRIHTGEKPFTCPQCGKSFTSKGNLRIHIRVHTGEKPYKCVQCEKSFTYHTDLKRHLQTHSVK] 291
# sequence of block fz_linker    28 [TEMMFILGDSGEVMIEEDTEQQTEIMFIIEETIERRQLKSNKKILRNKQVCF] 80
# sequence of block fz_finz       0 [MALSVXEREDLKVEEAFRVQHEETEGQQ] 28
# Evidence for and against this transcript:
# % of transcript supported by hints (any source): 0
# CDS exons: 0/8
# CDS introns: 0/7
# 5'UTR exons and introns: 0/0
# 3'UTR exons and introns: 0/0
# hint groups fully obeyed: 25
#     RM:  25
# incompatible hint groups: 3
#     RM:   3
# end gene g220
###
# start gene g221
QVTF01021096.1	AUGUSTUS	gene	136203	142934	1	+	.	ID=g221
QVTF01021096.1	AUGUSTUS	transcript	136203	142934	.	+	.	ID=g221.t1;Parent=g221
QVTF01021096.1	AUGUSTUS	start_codon	136203	136205	.	+	0	Parent=g221.t1
QVTF01021096.1	AUGUSTUS	CDS	136203	136303	.	+	0	ID=g221.t1.cds;Parent=g221.t1
QVTF01021096.1	AUGUSTUS	CDS	136714	136780	.	+	1	ID=g221.t1.cds;Parent=g221.t1
QVTF01021096.1	AUGUSTUS	CDS	142731	142931	.	+	0	ID=g221.t1.cds;Parent=g221.t1
QVTF01021096.1	AUGUSTUS	stop_codon	142932	142934	.	+	0	Parent=g221.t1
# protein sequence = [MVTVQVTVLEYQYLQAHCLLKNILPTPENMVVERFFTVWTVRSLCPFDWGNPGLEVTLVGSLSWFFPARMPVSSRYPS
# RFISSASPGFQRRLPIAFSLPLCPAGSAEVGLCSTRCGSGLLPGG]
# Evidence for and against this transcript:
# % of transcript supported by hints (any source): 0
# CDS exons: 0/3
# CDS introns: 0/2
# 5'UTR exons and introns: 0/0
# 3'UTR exons and introns: 0/0
# hint groups fully obeyed: 22
#     RM:  22
# incompatible hint groups: 0
# end gene g221
###
#
# ----- prediction on sequence number 88 (length = 30257, name = QVTF01021096.1:342012-372269) -----
#
# Predicted genes for sequence number 88 on both strands
# start gene g222
QVTF01021096.1	AUGUSTUS	gene	346005	357269	1	-	.	ID=g222
QVTF01021096.1	AUGUSTUS	transcript	346005	357269	.	-	.	ID=g222.t1;Parent=g222
QVTF01021096.1	AUGUSTUS	stop_codon	346005	346007	.	-	0	Parent=g222.t1
QVTF01021096.1	AUGUSTUS	CDS	346008	346711	.	-	2	ID=g222.t1.cds;Parent=g222.t1
QVTF01021096.1	AUGUSTUS	CDS	357011	357269	.	-	0	ID=g222.t1.cds;Parent=g222.t1
QVTF01021096.1	AUGUSTUS	start_codon	357267	357269	.	-	0	Parent=g222.t1
QVTF01021096.1	AUGUSTUS	protein_match	346023	346610	4.8	-	0	ID=pp.g222.t1.fz_znf;Target=fz_znf 1 196;Target_start=120;
QVTF01021096.1	AUGUSTUS	protein_match	357030	357185	1.29	-	0	ID=pp.g222.t1.fz_linker;Target=fz_linker 1 52;Target_start=28;
QVTF01021096.1	AUGUSTUS	protein_match	357186	357269	6.92	-	0	ID=pp.g222.t1.fz_finz;Target=fz_finz 1 28;Target_start=0;
QVTF01021096.1	AUGUSTUS	interblock_region	346005	346022	.	-	0	ID=pp.g222.t1.iBR3
QVTF01021096.1	AUGUSTUS	interblock_region	346611	346711	.	-	2	ID=pp.g222.t1.iBR2
QVTF01021096.1	AUGUSTUS	interblock_region	357011	357029	.	-	0	ID=pp.g222.t1.iBR2
# protein sequence = [MAFIKVESVDMKIEKVFSMKHEDTEEQTETAFIKVESEDMKIEEAFRVKHENTEEQTETAFIKVESEDIKIEEVFSMK
# HEDTEEQTDLMAPKEEKEVLNETEKEHQYVNLQKTQTRSVAQRGTPKDQTGESLSHKVSLERHVGIQTEEKTFICLQCGKCFTLKENFRRHVRSHTEE
# KPYTCQQCGVSFAQHGNLEIHMKFHTGESPFTCQHCGKCFACKSILESHLIIHTGEKRFACPQCGKCFNQRGNLKVHIRIHSRKSSFICQQCGKSFTH
# IGSLNGHMRTHTGEKPFTCQQCGDRFAHNGNLKLHMRIHTGEKPSSV]
# sequence of block fz_znf      120 [RGTPKDQTGESLSHKVSLERHVGIQTEEKTFICLQCGKCFTLKENFRRHVRSHTEEKPYTCQQCGVSFAQHGNLEIHMKFHTGESPFTCQHCGKCFACKSILESHLIIHTGEKRFACPQCGKCFNQRGNLKVHIRIHSRKSSFICQQCGKSFTHIGSLNGHMRTHTGEKPFTCQQCGDRFAHNGNLKLHMRIHTGE] 316
# sequence of block fz_linker    28 [ETAFIKVESEDMKIEEAFRVKHENTEEQTETAFIKVESEDIKIEEVFSMKHE] 80
# sequence of block fz_finz       0 [MAFIKVESVDMKIEKVFSMKHEDTEEQT] 28
# Evidence for and against this transcript:
# % of transcript supported by hints (any source): 0
# CDS exons: 0/2
# CDS introns: 0/1
# 5'UTR exons and introns: 0/0
# 3'UTR exons and introns: 0/0
# hint groups fully obeyed: 50
#     RM:  50
# incompatible hint groups: 4
#     RM:   4
# end gene g222
###
# start gene g223
QVTF01021096.1	AUGUSTUS	gene	359571	360395	1	+	.	ID=g223
QVTF01021096.1	AUGUSTUS	transcript	359571	360395	.	+	.	ID=g223.t1;Parent=g223
QVTF01021096.1	AUGUSTUS	start_codon	359571	359573	.	+	0	Parent=g223.t1
QVTF01021096.1	AUGUSTUS	CDS	359571	360392	.	+	0	ID=g223.t1.cds;Parent=g223.t1
QVTF01021096.1	AUGUSTUS	stop_codon	360393	360395	.	+	0	Parent=g223.t1
# protein sequence = [MDFVSFGQEAEEDSMSISASEKEEWVGSERDRSDSEGPSVLLIRVMNKVVQELELSWNPPEEPAKGKLDSWYFRSSRR
# QSRQERRCRFFPDVHDQLVKTCLEGGTASPETVNDLRAATEFALMAKKRTAQAIGRTMGFMVVQQRHLWLTLADLKDADRKVLLNAQITTPGLFGGAV
# ESIIERFAEAQKRAKAMSHVMPRRSFQPLSHSRSSAATRPPQRREERPATTSAAPRREPDVRRKLWPGPGKRRQVQRRSPRRDTGPPITSKPSFLRVS]
# Evidence for and against this transcript:
# % of transcript supported by hints (any source): 0
# CDS exons: 0/1
# CDS introns: 0/0
# 5'UTR exons and introns: 0/0
# 3'UTR exons and introns: 0/0
# hint groups fully obeyed: 0
# incompatible hint groups: 0
# end gene g223
###
#
# ----- prediction on sequence number 89 (length = 30083, name = QVTF01021096.1:422868-452951) -----
#
# Predicted genes for sequence number 89 on both strands
# (none)
#
# ----- prediction on sequence number 90 (length = 30083, name = QVTF01021096.1:495053-525136) -----
#
# Predicted genes for sequence number 90 on both strands
# start gene g224
QVTF01021096.1	AUGUSTUS	gene	502958	510136	1	-	.	ID=g224
QVTF01021096.1	AUGUSTUS	transcript	502958	510136	.	-	.	ID=g224.t1;Parent=g224
QVTF01021096.1	AUGUSTUS	stop_codon	502958	502960	.	-	0	Parent=g224.t1
QVTF01021096.1	AUGUSTUS	CDS	502961	503245	.	-	0	ID=g224.t1.cds;Parent=g224.t1
QVTF01021096.1	AUGUSTUS	CDS	503324	503416	.	-	0	ID=g224.t1.cds;Parent=g224.t1
QVTF01021096.1	AUGUSTUS	CDS	505076	505308	.	-	2	ID=g224.t1.cds;Parent=g224.t1
QVTF01021096.1	AUGUSTUS	CDS	510052	510136	.	-	0	ID=g224.t1.cds;Parent=g224.t1
QVTF01021096.1	AUGUSTUS	start_codon	510134	510136	.	-	0	Parent=g224.t1
# protein sequence = [MALIKEESEYMTIEEAFRVKHENTEEQTEAPKSCPAKLRIILQDHDIRKLDLPQGIPGTASELESIVRKTFGLNGNFT
# LHYKDADFGEEYFSITSTSDIKDKDTIKDYSLERRREAAIRSLVVYLRENEEDLFKEHSDDENIANEVMKIIITRGSTISEPASARIVIEGTEVQQDL
# DVPRACAMLIGLIYALNISYPKELKNTFEAFQKIFLDLDDMKACPKVMSLKNKLLY]
# Evidence for and against this transcript:
# % of transcript supported by hints (any source): 0
# CDS exons: 0/4
# CDS introns: 0/3
# 5'UTR exons and introns: 0/0
# 3'UTR exons and introns: 0/0
# hint groups fully obeyed: 42
#     RM:  42
# incompatible hint groups: 1
#     RM:   1
# end gene g224
###
#
# ----- prediction on sequence number 91 (length = 30083, name = QVTF01021163.1:8198-38281) -----
#
# Predicted genes for sequence number 91 on both strands
# start gene g225
QVTF01021163.1	AUGUSTUS	gene	23198	26145	1	+	.	ID=g225
QVTF01021163.1	AUGUSTUS	transcript	23198	26145	.	+	.	ID=g225.t1;Parent=g225
QVTF01021163.1	AUGUSTUS	start_codon	23198	23200	.	+	0	Parent=g225.t1
QVTF01021163.1	AUGUSTUS	CDS	23198	23282	.	+	0	ID=g225.t1.cds;Parent=g225.t1
QVTF01021163.1	AUGUSTUS	CDS	25046	26142	.	+	2	ID=g225.t1.cds;Parent=g225.t1
QVTF01021163.1	AUGUSTUS	stop_codon	26143	26145	.	+	0	Parent=g225.t1
QVTF01021163.1	AUGUSTUS	protein_match	23198	23281	10.5	+	0	ID=pp.g225.t1.fz_finz;Target=fz_finz 1 28;Target_start=0;
QVTF01021163.1	AUGUSTUS	protein_match	23282	23282	1	+	0	ID=pp.g225.t1.fz_linker;Target=fz_linker 1 1;Target_start=28;
QVTF01021163.1	AUGUSTUS	protein_match	25046	25200	1.69	+	2	ID=pp.g225.t1.fz_linker;Target=fz_linker 1 52;Target_start=28;
QVTF01021163.1	AUGUSTUS	protein_match	25456	26043	6.72	+	0	ID=pp.g225.t1.fz_znf;Target=fz_znf 1 196;Target_start=165;
QVTF01021163.1	AUGUSTUS	interblock_region	25201	25455	.	+	0	ID=pp.g225.t1.iBR2
QVTF01021163.1	AUGUSTUS	interblock_region	26044	26145	.	+	0	ID=pp.g225.t1.iBR3
# protein sequence = [MAFIKEESEDMKIEETFRVKHEDTETQTDLMSRKEESQERNEMEDKDQYEKHYFTGKNANLSCSQTKKTFTQKRAHKT
# RAIGNFSCQQCGKIFTVKRNLVVHNRIHTGEKPYSCQQCGKCYSKNETLKDHMRTHTGERPYTCPQCGASFTQKGILKRHIRIHTGEKPFTCQECGNS
# FLRKGSLKSHMRIHTGEKPFICLQCGKSFTHKQALNVHMKIHIGEKPYICDECGKSFYQQGHLKVHMKRHTGECLFTCQQCGKSFTRKANLEVHMRIH
# TGEKPFICPQCGKSFDQQGHLKVHQRIHTGEKRFTCQQCGKCFTSKANLEIHMRFHTGEKPFICPQCGKSFDQQGNLKVHLRIHTGEKNFTCQQCGKS
# FSQNGNLKAHMKIHLRQNSFMS]
# sequence of block fz_finz       0 [MAFIKEESEDMKIEETFRVKHEDTETQT] 28
# sequence of block fz_linker    28 [DLMSRKEESQERNEMEDKDQYEKHYFTGKNANLSCSQTKKTFTQKRAHKTRA] 80
# sequence of block fz_znf      165 [KPFTCQECGNSFLRKGSLKSHMRIHTGEKPFICLQCGKSFTHKQALNVHMKIHIGEKPYICDECGKSFYQQGHLKVHMKRHTGECLFTCQQCGKSFTRKANLEVHMRIHTGEKPFICPQCGKSFDQQGHLKVHQRIHTGEKRFTCQQCGKCFTSKANLEIHMRFHTGEKPFICPQCGKSFDQQGNLKVHLRIHTGE] 361
# Evidence for and against this transcript:
# % of transcript supported by hints (any source): 0
# CDS exons: 0/2
# CDS introns: 0/1
# 5'UTR exons and introns: 0/0
# 3'UTR exons and introns: 0/0
# hint groups fully obeyed: 10
#     RM:  10
# incompatible hint groups: 0
# end gene g225
###
#
# ----- prediction on sequence number 92 (length = 42973, name = QVTF01021163.1:181026-223999) -----
#
# Predicted genes for sequence number 92 on both strands
# start gene g226
QVTF01021163.1	AUGUSTUS	gene	185452	216706	1	-	.	ID=g226
QVTF01021163.1	AUGUSTUS	transcript	185452	216706	.	-	.	ID=g226.t1;Parent=g226
QVTF01021163.1	AUGUSTUS	stop_codon	185452	185454	.	-	0	Parent=g226.t1
QVTF01021163.1	AUGUSTUS	CDS	185455	186296	.	-	2	ID=g226.t1.cds;Parent=g226.t1
QVTF01021163.1	AUGUSTUS	CDS	196025	196103	.	-	0	ID=g226.t1.cds;Parent=g226.t1
QVTF01021163.1	AUGUSTUS	CDS	216701	216706	.	-	0	ID=g226.t1.cds;Parent=g226.t1
QVTF01021163.1	AUGUSTUS	start_codon	216704	216706	.	-	0	Parent=g226.t1
QVTF01021163.1	AUGUSTUS	protein_match	185470	186057	5.78	-	0	ID=pp.g226.t1.fz_znf;Target=fz_znf 1 196;Target_start=108;
QVTF01021163.1	AUGUSTUS	protein_match	186142	186296	1.61	-	2	ID=pp.g226.t1.fz_linker;Target=fz_linker 1 52;Target_start=28;
QVTF01021163.1	AUGUSTUS	protein_match	196025	196025	1	-	0	ID=pp.g226.t1.fz_linker;Target=fz_linker 1 1;Target_start=28;
QVTF01021163.1	AUGUSTUS	protein_match	196026	196103	8.72	-	0	ID=pp.g226.t1.fz_finz;Target=fz_finz 3 28;Target_start=0;
QVTF01021163.1	AUGUSTUS	protein_match	216701	216706	4.29	-	0	ID=pp.g226.t1.fz_finz;Target=fz_finz 1 2;Target_start=0;
QVTF01021163.1	AUGUSTUS	interblock_region	185452	185469	.	-	0	ID=pp.g226.t1.iBR3
QVTF01021163.1	AUGUSTUS	interblock_region	186058	186141	.	-	0	ID=pp.g226.t1.iBR2
# protein sequence = [MKFIKEESEDMKIEEIFKVKHEDTETQTDLISHKEDSQECNEMEDKDQYEKHDSTGETTNLSCSQTKKTSRKRAQKTG
# AIRHFTCQQCGKIFTLKSNLEVHNRIHTGEKPYSCQQCGKCFIKKGTLTDHKRSHTGEKPFTCQECGNSFIRKGCLKVHMRIHTGEQPYTCSQCGKSF
# THKQTLNAHIQIHIGEKTCICEECGKSFYQQGDLKLHMKSHTGECLFTCQQCGKSFTKKATLEIHMRIHTGEKPFICPQCGKSFDQQGNLTVHLRIHT
# GEKRFTCQQCGKSFSQNGNLKAHMKIHLRQNSCIS]
# sequence of block fz_znf      108 [KPYSCQQCGKCFIKKGTLTDHKRSHTGEKPFTCQECGNSFIRKGCLKVHMRIHTGEQPYTCSQCGKSFTHKQTLNAHIQIHIGEKTCICEECGKSFYQQGDLKLHMKSHTGECLFTCQQCGKSFTKKATLEIHMRIHTGEKPFICPQCGKSFDQQGNLTVHLRIHTGEKRFTCQQCGKSFSQNGNLKAHMKIHLRQ] 304
# sequence of block fz_linker    28 [DLISHKEDSQECNEMEDKDQYEKHDSTGETTNLSCSQTKKTSRKRAQKTGAI] 80
# sequence of block fz_finz       0 [MKFIKEESEDMKIEEIFKVKHEDTETQT] 28
# Evidence for and against this transcript:
# % of transcript supported by hints (any source): 0
# CDS exons: 0/3
# CDS introns: 0/2
# 5'UTR exons and introns: 0/0
# 3'UTR exons and introns: 0/0
# hint groups fully obeyed: 174
#     RM: 174
# incompatible hint groups: 0
# end gene g226
###
#
# ----- prediction on sequence number 93 (length = 30083, name = QVTF01021163.1:419379-449462) -----
#
# Predicted genes for sequence number 93 on both strands
# start gene g227
QVTF01021163.1	AUGUSTUS	gene	422735	423766	1	+	.	ID=g227
QVTF01021163.1	AUGUSTUS	transcript	422735	423766	.	+	.	ID=g227.t1;Parent=g227
QVTF01021163.1	AUGUSTUS	start_codon	422735	422737	.	+	0	Parent=g227.t1
QVTF01021163.1	AUGUSTUS	CDS	422735	423763	.	+	0	ID=g227.t1.cds;Parent=g227.t1
QVTF01021163.1	AUGUSTUS	stop_codon	423764	423766	.	+	0	Parent=g227.t1
# protein sequence = [MDIVGPLEKSSAGHRYILVICDYATRYPEAFPLRTITTPKVIHALIQLFSRVGIPEEILTDQGMNFTSRLMKQLDQQL
# GITAVRTSPYHPQTAAYLDNVVIYSNTWADHLEHLRQTLEKIQAAGLSLNVAKCEWARQETSYLGYHLGNGELRPQVCKVEAIQRSPRPRTKKEVRSF
# LGLVGWYRRFIPDFANIATPLTDLLIKTGKNTVAWTGACEEAFNTLKERMCSGPVLQSPNFDQQFLLQVNASEKGIGAVLAQGTAGEEKPVVFLSRKL
# LPRETRYSTIEKECLAIKWSLESLLYYLLGRDFDLEMDHRALTWIHTMKDHNARITRWYLALQPYSFKV]
# Evidence for and against this transcript:
# % of transcript supported by hints (any source): 0
# CDS exons: 0/1
# CDS introns: 0/0
# 5'UTR exons and introns: 0/0
# 3'UTR exons and introns: 0/0
# hint groups fully obeyed: 0
# incompatible hint groups: 0
# end gene g227
###
# start gene g228
QVTF01021163.1	AUGUSTUS	gene	423799	444990	1	-	.	ID=g228
QVTF01021163.1	AUGUSTUS	transcript	423799	444990	.	-	.	ID=g228.t1;Parent=g228
QVTF01021163.1	AUGUSTUS	stop_codon	423799	423801	.	-	0	Parent=g228.t1
QVTF01021163.1	AUGUSTUS	CDS	423802	423886	.	-	1	ID=g228.t1.cds;Parent=g228.t1
QVTF01021163.1	AUGUSTUS	CDS	424474	424489	.	-	2	ID=g228.t1.cds;Parent=g228.t1
QVTF01021163.1	AUGUSTUS	CDS	426470	426483	.	-	1	ID=g228.t1.cds;Parent=g228.t1
QVTF01021163.1	AUGUSTUS	CDS	426689	426700	.	-	1	ID=g228.t1.cds;Parent=g228.t1
QVTF01021163.1	AUGUSTUS	CDS	427171	427181	.	-	0	ID=g228.t1.cds;Parent=g228.t1
QVTF01021163.1	AUGUSTUS	CDS	428985	428996	.	-	0	ID=g228.t1.cds;Parent=g228.t1
QVTF01021163.1	AUGUSTUS	CDS	431266	431942	.	-	2	ID=g228.t1.cds;Parent=g228.t1
QVTF01021163.1	AUGUSTUS	CDS	434378	434446	.	-	2	ID=g228.t1.cds;Parent=g228.t1
QVTF01021163.1	AUGUSTUS	CDS	444975	444990	.	-	0	ID=g228.t1.cds;Parent=g228.t1
QVTF01021163.1	AUGUSTUS	start_codon	444988	444990	.	-	0	Parent=g228.t1
QVTF01021163.1	AUGUSTUS	protein_match	423877	423886	0.993	-	1	ID=pp.g228.t1.fz_znf;Target=fz_znf 193 196;Target_start=83;
QVTF01021163.1	AUGUSTUS	protein_match	424474	424489	1.27	-	2	ID=pp.g228.t1.fz_znf;Target=fz_znf 188 193;Target_start=83;
QVTF01021163.1	AUGUSTUS	protein_match	426470	426483	1.44	-	1	ID=pp.g228.t1.fz_znf;Target=fz_znf 183 188;Target_start=83;
QVTF01021163.1	AUGUSTUS	protein_match	426689	426700	1.53	-	1	ID=pp.g228.t1.fz_znf;Target=fz_znf 179 183;Target_start=83;
QVTF01021163.1	AUGUSTUS	protein_match	427171	427181	6.46	-	0	ID=pp.g228.t1.fz_znf;Target=fz_znf 176 179;Target_start=83;
QVTF01021163.1	AUGUSTUS	protein_match	428985	428996	3.27	-	0	ID=pp.g228.t1.fz_znf;Target=fz_znf 172 175;Target_start=83;
QVTF01021163.1	AUGUSTUS	protein_match	431266	431778	1.22	-	0	ID=pp.g228.t1.fz_znf;Target=fz_znf 1 171;Target_start=83;
QVTF01021163.1	AUGUSTUS	protein_match	431788	431942	1.91	-	2	ID=pp.g228.t1.fz_linker;Target=fz_linker 1 52;Target_start=28;
QVTF01021163.1	AUGUSTUS	protein_match	434378	434378	1	-	0	ID=pp.g228.t1.fz_linker;Target=fz_linker 1 1;Target_start=28;
QVTF01021163.1	AUGUSTUS	protein_match	434379	434446	7.27	-	2	ID=pp.g228.t1.fz_finz;Target=fz_finz 6 28;Target_start=0;
QVTF01021163.1	AUGUSTUS	protein_match	444975	444990	1.67	-	0	ID=pp.g228.t1.fz_finz;Target=fz_finz 1 6;Target_start=0;
QVTF01021163.1	AUGUSTUS	interblock_region	423799	423876	.	-	0	ID=pp.g228.t1.iBR3
QVTF01021163.1	AUGUSTUS	interblock_region	431779	431787	.	-	0	ID=pp.g228.t1.iBR2
# protein sequence = [MAFHDXESEDMKIEESFRVQHEDTEKQTDLMALKEENEVLNEIKEEDQYTNHHDLKTEEKSFSCSPTETTSIQNMAQK
# TRNISYFTCQECGKSLTHKGSINRHMSIHTVERLFTCQKCGKRFKRKVNFDDHMRVHIGENPFTCHQCGRSFNRRGSLDYHMRKVHTVEKPYTCPHCR
# KCFSQRGKYEYHIRNHAREKPYICPQCGNGFIQKGHVIDHIRIHTGEKPFTGQQCGNCFRQKGCLNRHVRTHSREKPFACNLCGTSCSTSPSLSSHSL
# TCTAVPRGEDQLFTSPSPSPSRILSGYRDR]
# sequence of block fz_znf       83 [YFTCQECGKSLTHKGSINRHMSIHTVERLFTCQKCGKRFKRKVNFDDHMRVHIGENPFTCHQCGRSFNRRGSLDYHMRKVHTVEKPYTCPHCRKCFSQRGKYEYHIRNHAREKPYICPQCGNGFIQKGHVIDHIRIHTGEKPFTGQQCGNCFRQKGCLNRHVRTHSREKPFACNLCGTSCSTSPSLSSHSLTCTAV] 279
# sequence of block fz_linker    28 [DLMALKEENEVLNEIKEEDQYTNHHDLKTEEKSFSCSPTETTSIQNMAQKTR] 80
# sequence of block fz_finz       0 [MAFHDXESEDMKIEESFRVQHEDTEKQT] 28
# Evidence for and against this transcript:
# % of transcript supported by hints (any source): 0
# CDS exons: 0/9
# CDS introns: 0/8
# 5'UTR exons and introns: 0/0
# 3'UTR exons and introns: 0/0
# hint groups fully obeyed: 86
#     RM:  86
# incompatible hint groups: 2
#     RM:   2
# end gene g228
###
#
# ----- prediction on sequence number 94 (length = 30083, name = QVTF01021196.1:198134-228217) -----
#
# Predicted genes for sequence number 94 on both strands
# start gene g229
QVTF01021196.1	AUGUSTUS	gene	213134	215184	1	+	.	ID=g229
QVTF01021196.1	AUGUSTUS	transcript	213134	215184	.	+	.	ID=g229.t1;Parent=g229
QVTF01021196.1	AUGUSTUS	start_codon	213134	213136	.	+	0	Parent=g229.t1
QVTF01021196.1	AUGUSTUS	CDS	213134	213218	.	+	0	ID=g229.t1.cds;Parent=g229.t1
QVTF01021196.1	AUGUSTUS	CDS	214094	215181	.	+	2	ID=g229.t1.cds;Parent=g229.t1
QVTF01021196.1	AUGUSTUS	stop_codon	215182	215184	.	+	0	Parent=g229.t1
QVTF01021196.1	AUGUSTUS	protein_match	213134	213217	10.1	+	0	ID=pp.g229.t1.fz_finz;Target=fz_finz 1 28;Target_start=0;
QVTF01021196.1	AUGUSTUS	protein_match	213218	213218	1	+	0	ID=pp.g229.t1.fz_linker;Target=fz_linker 1 1;Target_start=28;
QVTF01021196.1	AUGUSTUS	protein_match	214094	214248	1.62	+	2	ID=pp.g229.t1.fz_linker;Target=fz_linker 1 52;Target_start=28;
QVTF01021196.1	AUGUSTUS	protein_match	214582	215169	7.11	+	0	ID=pp.g229.t1.fz_znf;Target=fz_znf 1 196;Target_start=191;
QVTF01021196.1	AUGUSTUS	interblock_region	214249	214581	.	+	0	ID=pp.g229.t1.iBR2
QVTF01021196.1	AUGUSTUS	interblock_region	215170	215184	.	+	0	ID=pp.g229.t1.iBR3
# protein sequence = [MAFIKEESEDMKIEETFRVKHSDTEEQTEVMPLKEESDMLTDMEEKYQYEKHHGFITGDESFSCSQTGNDFSEKIAQK
# TGTRIYFDCLQCGESFNQHENLQVHLKRHTGGKSYTYPQCRKQDENLKVHMRFHTGESHFTCHQCGNIFTQKGSLNRHMRIHIGEKPYICPQCEKSFD
# QHGNLKVHMRVHTGDSPFTCQQCGKSFSQKGNLNYHMIVHTGESPFTCQQCGIRFTVKGSLTRHMRIHTGEKPYTCHQCGESFEQHGNLKVHMRIHTG
# EKPYTCPQCKKSFDQHWNLKVHMRVHTGEKPYKCTQCGKSFDRHGNFKAHVRVHTGEKPYTCTQCDKSFTQKGHLEVHMRVHTGEKPFTCQQCGNGFS
# RKGILNKHMKIHTGEEEFR]
# sequence of block fz_finz       0 [MAFIKEESEDMKIEETFRVKHSDTEEQT] 28
# sequence of block fz_linker    28 [EVMPLKEESDMLTDMEEKYQYEKHHGFITGDESFSCSQTGNDFSEKIAQKTG] 80
# sequence of block fz_znf      191 [SPFTCQQCGKSFSQKGNLNYHMIVHTGESPFTCQQCGIRFTVKGSLTRHMRIHTGEKPYTCHQCGESFEQHGNLKVHMRIHTGEKPYTCPQCKKSFDQHWNLKVHMRVHTGEKPYKCTQCGKSFDRHGNFKAHVRVHTGEKPYTCTQCDKSFTQKGHLEVHMRVHTGEKPFTCQQCGNGFSRKGILNKHMKIHTGE] 387
# Evidence for and against this transcript:
# % of transcript supported by hints (any source): 0
# CDS exons: 0/2
# CDS introns: 0/1
# 5'UTR exons and introns: 0/0
# 3'UTR exons and introns: 0/0
# hint groups fully obeyed: 10
#     RM:  10
# incompatible hint groups: 2
#     RM:   2
# end gene g229
###
#
# ----- prediction on sequence number 95 (length = 52492, name = QVTF01021196.1:237838-290330) -----
#
# Predicted genes for sequence number 95 on both strands
# start gene g230
QVTF01021196.1	AUGUSTUS	gene	239652	252921	1	-	.	ID=g230
QVTF01021196.1	AUGUSTUS	transcript	239652	252921	.	-	.	ID=g230.t1;Parent=g230
QVTF01021196.1	AUGUSTUS	stop_codon	239652	239654	.	-	0	Parent=g230.t1
QVTF01021196.1	AUGUSTUS	CDS	239655	240490	.	-	2	ID=g230.t1.cds;Parent=g230.t1
QVTF01021196.1	AUGUSTUS	CDS	252837	252921	.	-	0	ID=g230.t1.cds;Parent=g230.t1
QVTF01021196.1	AUGUSTUS	start_codon	252919	252921	.	-	0	Parent=g230.t1
QVTF01021196.1	AUGUSTUS	protein_match	239676	240263	5.52	-	0	ID=pp.g230.t1.fz_znf;Target=fz_znf 1 196;Target_start=104;
QVTF01021196.1	AUGUSTUS	protein_match	240336	240490	1.58	-	2	ID=pp.g230.t1.fz_linker;Target=fz_linker 1 52;Target_start=28;
QVTF01021196.1	AUGUSTUS	protein_match	252837	252837	1	-	0	ID=pp.g230.t1.fz_linker;Target=fz_linker 1 1;Target_start=28;
QVTF01021196.1	AUGUSTUS	protein_match	252838	252921	9.43	-	0	ID=pp.g230.t1.fz_finz;Target=fz_finz 1 28;Target_start=0;
QVTF01021196.1	AUGUSTUS	interblock_region	239652	239675	.	-	0	ID=pp.g230.t1.iBR3
QVTF01021196.1	AUGUSTUS	interblock_region	240264	240335	.	-	0	ID=pp.g230.t1.iBR2
# protein sequence = [MAFIKEENEDMKIEEAFRVKHEDAEEQTDLTALKDESEELTEMEEKDQKLDFMFGEKSTKNKKASSRKRDHKNECNSY
# FTCHQCGKRLTNKQNLDVHMRIHNGEKPFTCQHCGKSFTQKQNLKVHLRVHTGEKPYTCTPCGQGFTHKGNLNAHMKIHKRENPYSCKLCKKSFSRKE
# SLNAHTRSHTGEKPFICGQCGKGLRCKKTLNCHMRIHSGEKCLTCHHCGKSFSHKSSLNTHIIIHTGERPFTCPQCGKGFTLKGNLKTHKRLHTGEKP
# YKCLQCKIRFTYQRDLKRHLRTHSENTLRVWQV]
# sequence of block fz_znf      104 [KPFTCQHCGKSFTQKQNLKVHLRVHTGEKPYTCTPCGQGFTHKGNLNAHMKIHKRENPYSCKLCKKSFSRKESLNAHTRSHTGEKPFICGQCGKGLRCKKTLNCHMRIHSGEKCLTCHHCGKSFSHKSSLNTHIIIHTGERPFTCPQCGKGFTLKGNLKTHKRLHTGEKPYKCLQCKIRFTYQRDLKRHLRTHSEN] 300
# sequence of block fz_linker    28 [DLTALKDESEELTEMEEKDQKLDFMFGEKSTKNKKASSRKRDHKNECNSYFT] 80
# sequence of block fz_finz       0 [MAFIKEENEDMKIEEAFRVKHEDAEEQT] 28
# Evidence for and against this transcript:
# % of transcript supported by hints (any source): 0
# CDS exons: 0/2
# CDS introns: 0/1
# 5'UTR exons and introns: 0/0
# 3'UTR exons and introns: 0/0
# hint groups fully obeyed: 54
#     RM:  54
# incompatible hint groups: 1
#     RM:   1
# end gene g230
###
# start gene g231
QVTF01021196.1	AUGUSTUS	gene	258327	277504	1	-	.	ID=g231
QVTF01021196.1	AUGUSTUS	transcript	258327	277504	.	-	.	ID=g231.t1;Parent=g231
QVTF01021196.1	AUGUSTUS	stop_codon	258327	258329	.	-	0	Parent=g231.t1
QVTF01021196.1	AUGUSTUS	CDS	258330	259528	.	-	2	ID=g231.t1.cds;Parent=g231.t1
QVTF01021196.1	AUGUSTUS	CDS	275246	275315	.	-	0	ID=g231.t1.cds;Parent=g231.t1
QVTF01021196.1	AUGUSTUS	CDS	277490	277504	.	-	0	ID=g231.t1.cds;Parent=g231.t1
QVTF01021196.1	AUGUSTUS	start_codon	277502	277504	.	-	0	Parent=g231.t1
QVTF01021196.1	AUGUSTUS	protein_match	258681	259268	5.9	-	0	ID=pp.g231.t1.fz_znf;Target=fz_znf 1 196;Target_start=115;
QVTF01021196.1	AUGUSTUS	protein_match	259374	259528	1.64	-	2	ID=pp.g231.t1.fz_linker;Target=fz_linker 1 52;Target_start=28;
QVTF01021196.1	AUGUSTUS	protein_match	275246	275246	1	-	0	ID=pp.g231.t1.fz_linker;Target=fz_linker 1 1;Target_start=28;
QVTF01021196.1	AUGUSTUS	protein_match	275247	275315	6.68	-	0	ID=pp.g231.t1.fz_finz;Target=fz_finz 6 28;Target_start=0;
QVTF01021196.1	AUGUSTUS	protein_match	277490	277504	1.53	-	0	ID=pp.g231.t1.fz_finz;Target=fz_finz 1 5;Target_start=0;
QVTF01021196.1	AUGUSTUS	interblock_region	258327	258680	.	-	0	ID=pp.g231.t1.iBR3
QVTF01021196.1	AUGUSTUS	interblock_region	259269	259373	.	-	0	ID=pp.g231.t1.iBR2
# protein sequence = [MTFSSEESEDLKIEDAFRVNNEDTEEQTDLVALKEESEVLNEMKEEDNDFITEEESFSCSQSENMSSQNFAQMTETIN
# SHPRETSGEKPFKCQQCERSFRLNKYLKNHMKIHAEDKPFTCNHCGKGFYNKGSLKTHMRIHTGEKPYSCPQCGRNFTYKPTFNAHMKSHTGEKPYSC
# KLCGKSFSQKGNLKYHMRAHTGEKPFMCPNCGKRFSHKVCLKSHMRIHSVEKPYSCPQCGINFTYKESFDIHLRVHTGDNLYNCKLCGKSFSQKGNLK
# YHMRIHTGEKPFTCDQCGKSFRHKVTLNKHTGIHTRENCPICHQCGKSFTDKKELKSHVMTHIGEKPFMCKHCGKSFPRKGNLKTHMIIHTGERPFIC
# HHCGKSFRFKGNLQTHLRVHTRERPYTCLKREKGFKNQKDPKGHLQTHSGKKQHCL]
# sequence of block fz_znf      115 [KPFTCNHCGKGFYNKGSLKTHMRIHTGEKPYSCPQCGRNFTYKPTFNAHMKSHTGEKPYSCKLCGKSFSQKGNLKYHMRAHTGEKPFMCPNCGKRFSHKVCLKSHMRIHSVEKPYSCPQCGINFTYKESFDIHLRVHTGDNLYNCKLCGKSFSQKGNLKYHMRIHTGEKPFTCDQCGKSFRHKVTLNKHTGIHTRE] 311
# sequence of block fz_linker    28 [DLVALKEESEVLNEMKEEDNDFITEEESFSCSQSENMSSQNFAQMTETINSH] 80
# sequence of block fz_finz       0 [MTFSSEESEDLKIEDAFRVNNEDTEEQT] 28
# Evidence for and against this transcript:
# % of transcript supported by hints (any source): 0
# CDS exons: 0/3
# CDS introns: 0/2
# 5'UTR exons and introns: 0/0
# 3'UTR exons and introns: 0/0
# hint groups fully obeyed: 55
#     RM:  55
# incompatible hint groups: 2
#     RM:   2
# end gene g231
###
# start gene g232
QVTF01021196.1	AUGUSTUS	gene	288860	289249	1	-	.	ID=g232
QVTF01021196.1	AUGUSTUS	transcript	288860	289249	.	-	.	ID=g232.t1;Parent=g232
QVTF01021196.1	AUGUSTUS	stop_codon	288860	288862	.	-	0	Parent=g232.t1
QVTF01021196.1	AUGUSTUS	CDS	288863	289089	.	-	2	ID=g232.t1.cds;Parent=g232.t1
QVTF01021196.1	AUGUSTUS	CDS	289183	289249	.	-	0	ID=g232.t1.cds;Parent=g232.t1
QVTF01021196.1	AUGUSTUS	start_codon	289247	289249	.	-	0	Parent=g232.t1
# protein sequence = [MVFPKSKKGECTAQALKTDSTYNYVEELLKLVFDEVIMDPSPFVDEMKAIPIPMPLSAEYDRRSEEEPIAHHVSKLNQ
# EVVGSKCIDQLDLGNPGVSG]
# Evidence for and against this transcript:
# % of transcript supported by hints (any source): 0
# CDS exons: 0/2
# CDS introns: 0/1
# 5'UTR exons and introns: 0/0
# 3'UTR exons and introns: 0/0
# hint groups fully obeyed: 1
#     RM:   1
# incompatible hint groups: 0
# end gene g232
###
#
# ----- prediction on sequence number 96 (length = 56281, name = QVTF01021196.1:320884-377165) -----
#
# Predicted genes for sequence number 96 on both strands
# start gene g233
QVTF01021196.1	AUGUSTUS	gene	335884	348247	1	+	.	ID=g233
QVTF01021196.1	AUGUSTUS	transcript	335884	348247	.	+	.	ID=g233.t1;Parent=g233
QVTF01021196.1	AUGUSTUS	start_codon	335884	335886	.	+	0	Parent=g233.t1
QVTF01021196.1	AUGUSTUS	CDS	335884	335968	.	+	0	ID=g233.t1.cds;Parent=g233.t1
QVTF01021196.1	AUGUSTUS	CDS	346905	348244	.	+	2	ID=g233.t1.cds;Parent=g233.t1
QVTF01021196.1	AUGUSTUS	stop_codon	348245	348247	.	+	0	Parent=g233.t1
QVTF01021196.1	AUGUSTUS	protein_match	335884	335967	7.75	+	0	ID=pp.g233.t1.fz_finz;Target=fz_finz 1 28;Target_start=0;
QVTF01021196.1	AUGUSTUS	protein_match	335968	335968	1	+	0	ID=pp.g233.t1.fz_linker;Target=fz_linker 1 1;Target_start=28;
QVTF01021196.1	AUGUSTUS	protein_match	346905	347059	1.78	+	2	ID=pp.g233.t1.fz_linker;Target=fz_linker 1 52;Target_start=28;
QVTF01021196.1	AUGUSTUS	protein_match	347138	347725	5.72	+	0	ID=pp.g233.t1.fz_znf;Target=fz_znf 1 196;Target_start=106;
QVTF01021196.1	AUGUSTUS	interblock_region	347060	347137	.	+	0	ID=pp.g233.t1.iBR2
QVTF01021196.1	AUGUSTUS	interblock_region	347726	348247	.	+	0	ID=pp.g233.t1.iBR3
# protein sequence = [MAFIKEENEDLKIEEAFSVKQEDTDTQTDLMVPKEESEELNEIEEKDQTHNLMTGENSHTTQPEKVSSQKKTKMTKYK
# FYFICPQCGKHFTQKANLKVHIRSHTGEKPFTCRLCGRSFSRKESLKIHMTIHTGEKPFVCGQCGKSFRCKEILNSHMRVHSEETHFRCHQCGRSFRF
# KKNLNTHMRVHSGEKPYSCHHCGKRFVHKVSHKNHMKIHNEEKPFMCAQCGTCFKYKATLNAHMRDHTGETPFACRLCGKSFSHKGNLNTHMRIHTGE
# QPFTCEQCGKSFSRKETLDSHMKLHTGESPYSCKVCGNGFSRKGNLNTHMKIHTGEKPFICDQCGKSFGRKETLNYHMRIHLRENSLTCHECGKSFTD
# SNLLKKHVVIHIGDKPFMCYFCGKTCKNKSNFENHIKVHIGEKPFPCQECGKGFTVKGNLHIHMRVHTGEKPYKCLQCEKSFTYPKDLKRHMQIKCEN
# KTAVL]
# sequence of block fz_finz       0 [MAFIKEENEDLKIEEAFSVKQEDTDTQT] 28
# sequence of block fz_linker    28 [DLMVPKEESEELNEIEEKDQTHNLMTGENSHTTQPEKVSSQKKTKMTKYKFY] 80
# sequence of block fz_znf      106 [KPFTCRLCGRSFSRKESLKIHMTIHTGEKPFVCGQCGKSFRCKEILNSHMRVHSEETHFRCHQCGRSFRFKKNLNTHMRVHSGEKPYSCHHCGKRFVHKVSHKNHMKIHNEEKPFMCAQCGTCFKYKATLNAHMRDHTGETPFACRLCGKSFSHKGNLNTHMRIHTGEQPFTCEQCGKSFSRKETLDSHMKLHTGE] 302
# Evidence for and against this transcript:
# % of transcript supported by hints (any source): 0
# CDS exons: 0/2
# CDS introns: 0/1
# 5'UTR exons and introns: 0/0
# 3'UTR exons and introns: 0/0
# hint groups fully obeyed: 74
#     RM:  74
# incompatible hint groups: 3
#     RM:   3
# end gene g233
###
# start gene g234
QVTF01021196.1	AUGUSTUS	gene	352535	362165	1	-	.	ID=g234
QVTF01021196.1	AUGUSTUS	transcript	352535	362165	.	-	.	ID=g234.t1;Parent=g234
QVTF01021196.1	AUGUSTUS	stop_codon	352535	352537	.	-	0	Parent=g234.t1
QVTF01021196.1	AUGUSTUS	CDS	352538	352590	.	-	2	ID=g234.t1.cds;Parent=g234.t1
QVTF01021196.1	AUGUSTUS	CDS	357883	358887	.	-	2	ID=g234.t1.cds;Parent=g234.t1
QVTF01021196.1	AUGUSTUS	CDS	362081	362165	.	-	0	ID=g234.t1.cds;Parent=g234.t1
QVTF01021196.1	AUGUSTUS	start_codon	362163	362165	.	-	0	Parent=g234.t1
QVTF01021196.1	AUGUSTUS	protein_match	358073	358660	6.13	-	0	ID=pp.g234.t1.fz_znf;Target=fz_znf 1 196;Target_start=104;
QVTF01021196.1	AUGUSTUS	protein_match	358733	358887	1.49	-	2	ID=pp.g234.t1.fz_linker;Target=fz_linker 1 52;Target_start=28;
QVTF01021196.1	AUGUSTUS	protein_match	362081	362081	1	-	0	ID=pp.g234.t1.fz_linker;Target=fz_linker 1 1;Target_start=28;
QVTF01021196.1	AUGUSTUS	protein_match	362082	362165	7.98	-	0	ID=pp.g234.t1.fz_finz;Target=fz_finz 1 28;Target_start=0;
QVTF01021196.1	AUGUSTUS	interblock_region	352535	352590	.	-	2	ID=pp.g234.t1.iBR3
QVTF01021196.1	AUGUSTUS	interblock_region	357883	358072	.	-	0	ID=pp.g234.t1.iBR3
QVTF01021196.1	AUGUSTUS	interblock_region	358661	358732	.	-	0	ID=pp.g234.t1.iBR2
# protein sequence = [MAFIKEESEDVKIEEAFRVKQEDTEELIGLMALKEENQELNEKDDKYYFMAKENVFNCSETEKTLSRKRAKKAATKGK
# YACQQCGKIFNKNRNLTVHKRVHTGEKPYTCQQCGKGFSQKASVKVHMRVHTGENPYTCQQCGKSFNRKGNLTVHMRVHTRETPFSCQQCGKSFTQKG
# SLKVHMRIHTGENPFTCQECGKKFIRKAGLKSHMTVHTGEKPFTCSQCGTSFNHKGTLNAHMRIHTGEKPFVCGQCGKSFRFTVTLSHHMIIHTREIR
# FICNQCGRNCTDKKHLENHVKIHLGEKSFMCHHCGKTCKNKTNLEVHIRVHTGEKPFPCPHCGKRFALKGNREVHMRLHTGEKPYKCLKXKRWSCQSD
# HRVLGLLPD]
# sequence of block fz_znf      104 [KPYTCQQCGKGFSQKASVKVHMRVHTGENPYTCQQCGKSFNRKGNLTVHMRVHTRETPFSCQQCGKSFTQKGSLKVHMRIHTGENPFTCQECGKKFIRKAGLKSHMTVHTGEKPFTCSQCGTSFNHKGTLNAHMRIHTGEKPFVCGQCGKSFRFTVTLSHHMIIHTREIRFICNQCGRNCTDKKHLENHVKIHLGE] 300
# sequence of block fz_linker    28 [GLMALKEENQELNEKDDKYYFMAKENVFNCSETEKTLSRKRAKKAATKGKYA] 80
# sequence of block fz_finz       0 [MAFIKEESEDVKIEEAFRVKQEDTEELI] 28
# Evidence for and against this transcript:
# % of transcript supported by hints (any source): 0
# CDS exons: 0/3
# CDS introns: 0/2
# 5'UTR exons and introns: 0/0
# 3'UTR exons and introns: 0/0
# hint groups fully obeyed: 42
#     RM:  42
# incompatible hint groups: 1
#     RM:   1
# end gene g234
###
# start gene g235
QVTF01021196.1	AUGUSTUS	gene	371249	373331	1	-	.	ID=g235
QVTF01021196.1	AUGUSTUS	transcript	371249	373331	.	-	.	ID=g235.t1;Parent=g235
QVTF01021196.1	AUGUSTUS	stop_codon	371249	371251	.	-	0	Parent=g235.t1
QVTF01021196.1	AUGUSTUS	CDS	371252	371317	.	-	0	ID=g235.t1.cds;Parent=g235.t1
QVTF01021196.1	AUGUSTUS	CDS	371688	371841	.	-	1	ID=g235.t1.cds;Parent=g235.t1
QVTF01021196.1	AUGUSTUS	CDS	372089	372357	.	-	0	ID=g235.t1.cds;Parent=g235.t1
QVTF01021196.1	AUGUSTUS	CDS	373107	373331	.	-	0	ID=g235.t1.cds;Parent=g235.t1
QVTF01021196.1	AUGUSTUS	start_codon	373329	373331	.	-	0	Parent=g235.t1
# protein sequence = [MAQGLRRIDPLVFDENITDNWRKFEKEWSIYCYAGLSDKSKKVQAYMLLNLAGPEAVDKAETLVYTDEEDHEDPEDSI
# VMGLIQLGPDVHMLHHEAPEVREYRDLFDFDVIGSLTVVYHMSLDNTVTPVVCAPRKIPIAMKEKVKVELDHMTELSVIAPVTKATEFLRMPYGISTG
# SEVFQRSMEQLFAGLPCETVVDDILIWGRTHEEHDDRLRQWSSQQTPLNMALVQYAYSEDGL]
# Evidence for and against this transcript:
# % of transcript supported by hints (any source): 0
# CDS exons: 0/4
# CDS introns: 0/3
# 5'UTR exons and introns: 0/0
# 3'UTR exons and introns: 0/0
# hint groups fully obeyed: 0
# incompatible hint groups: 0
# end gene g235
###
#
# ----- prediction on sequence number 97 (length = 1752, name = QVTF01021442.1:0-1752) -----
#
# Predicted genes for sequence number 97 on both strands
# (none)
#
# ----- prediction on sequence number 98 (length = 30083, name = QVTF01021789.1:297920-328003) -----
#
# Predicted genes for sequence number 98 on both strands
# (none)
#
# ----- prediction on sequence number 99 (length = 30170, name = QVTF01021789.1:354538-384708) -----
#
# Predicted genes for sequence number 99 on both strands
# start gene g236
QVTF01021789.1	AUGUSTUS	gene	359702	369708	1	-	.	ID=g236
QVTF01021789.1	AUGUSTUS	transcript	359702	369708	.	-	.	ID=g236.t1;Parent=g236
QVTF01021789.1	AUGUSTUS	stop_codon	359702	359704	.	-	0	Parent=g236.t1
QVTF01021789.1	AUGUSTUS	CDS	359705	359766	.	-	2	ID=g236.t1.cds;Parent=g236.t1
QVTF01021789.1	AUGUSTUS	CDS	359964	360675	.	-	0	ID=g236.t1.cds;Parent=g236.t1
QVTF01021789.1	AUGUSTUS	CDS	361027	361109	.	-	2	ID=g236.t1.cds;Parent=g236.t1
QVTF01021789.1	AUGUSTUS	CDS	369537	369708	.	-	0	ID=g236.t1.cds;Parent=g236.t1
QVTF01021789.1	AUGUSTUS	start_codon	369706	369708	.	-	0	Parent=g236.t1
QVTF01021789.1	AUGUSTUS	protein_match	359986	360573	4.98	-	0	ID=pp.g236.t1.fz_znf;Target=fz_znf 1 196;Target_start=119;
QVTF01021789.1	AUGUSTUS	protein_match	361042	361109	1.07	-	2	ID=pp.g236.t1.fz_linker;Target=fz_linker 30 52;Target_start=28;
QVTF01021789.1	AUGUSTUS	protein_match	369537	369624	1.93	-	0	ID=pp.g236.t1.fz_linker;Target=fz_linker 1 30;Target_start=28;
QVTF01021789.1	AUGUSTUS	protein_match	369625	369708	8.86	-	0	ID=pp.g236.t1.fz_finz;Target=fz_finz 1 28;Target_start=0;
QVTF01021789.1	AUGUSTUS	interblock_region	359702	359766	.	-	2	ID=pp.g236.t1.iBR3
QVTF01021789.1	AUGUSTUS	interblock_region	359964	359985	.	-	0	ID=pp.g236.t1.iBR3
QVTF01021789.1	AUGUSTUS	interblock_region	360574	360675	.	-	0	ID=pp.g236.t1.iBR2
QVTF01021789.1	AUGUSTUS	interblock_region	361027	361041	.	-	0	ID=pp.g236.t1.iBR2
# protein sequence = [MAFIKEESKDMKIKEAFRVKHEDTEEQTKMAFIKEESEDMKIEEAFRVEHEDTEEQTDLMALKEERQELTKIEEKDQY
# ERLDFMTREHSGENGFTCNRCGESFPCRGNLKTHMRLHTVKNHFTCNVCGKSFTYKSPFNTHMRTHTGERPFACELCGKSFSHKASLQIHLVVHTREK
# PFPCDQCGKCFRHKTSLDSHMKSHTGENRFTCNVCGKSFTYKSPFNTHMRTHTGERPFACELCGKSFSHKASLQIHLVVHTREKPFPCDQCGKCFRHK
# TSLDSHMKSHTGENRFTCNVCGKSFTYKSPFDTHMRTHTGEKPFTCLQYTPEKSCRCETTFVFFMWKAF]
# sequence of block fz_znf      119 [NHFTCNVCGKSFTYKSPFNTHMRTHTGERPFACELCGKSFSHKASLQIHLVVHTREKPFPCDQCGKCFRHKTSLDSHMKSHTGENRFTCNVCGKSFTYKSPFNTHMRTHTGERPFACELCGKSFSHKASLQIHLVVHTREKPFPCDQCGKCFRHKTSLDSHMKSHTGENRFTCNVCGKSFTYKSPFDTHMRTHTGE] 315
# sequence of block fz_linker    28 [KMAFIKEESEDMKIEEAFRVEHEDTEEQTDLMALKEERQELTKIEEKDQYER] 80
# sequence of block fz_finz       0 [MAFIKEESKDMKIKEAFRVKHEDTEEQT] 28
# Evidence for and against this transcript:
# % of transcript supported by hints (any source): 0
# CDS exons: 0/4
# CDS introns: 0/3
# 5'UTR exons and introns: 0/0
# 3'UTR exons and introns: 0/0
# hint groups fully obeyed: 44
#     RM:  44
# incompatible hint groups: 2
#     RM:   2
# end gene g236
###
# start gene g237
QVTF01021789.1	AUGUSTUS	gene	371352	372053	1	+	.	ID=g237
QVTF01021789.1	AUGUSTUS	transcript	371352	372053	.	+	.	ID=g237.t1;Parent=g237
QVTF01021789.1	AUGUSTUS	start_codon	371352	371354	.	+	0	Parent=g237.t1
QVTF01021789.1	AUGUSTUS	CDS	371352	371430	.	+	0	ID=g237.t1.cds;Parent=g237.t1
QVTF01021789.1	AUGUSTUS	CDS	371872	372050	.	+	2	ID=g237.t1.cds;Parent=g237.t1
QVTF01021789.1	AUGUSTUS	stop_codon	372051	372053	.	+	0	Parent=g237.t1
# protein sequence = [LETNEDHLHVLITGWPGLISRRNTHTGGGSSPDMEELLKHLTEVSIRQQQIVEHMAARQGESEREIAALRTAAAQRVP
# LPDPRGYL]
# Evidence for and against this transcript:
# % of transcript supported by hints (any source): 0
# CDS exons: 0/2
# CDS introns: 0/1
# 5'UTR exons and introns: 0/0
# 3'UTR exons and introns: 0/0
# hint groups fully obeyed: 5
#     RM:   5
# incompatible hint groups: 1
#     RM:   1
# end gene g237
###
# start gene g238
QVTF01021789.1	AUGUSTUS	gene	372097	372507	1	+	.	ID=g238
QVTF01021789.1	AUGUSTUS	transcript	372097	372507	.	+	.	ID=g238.t1;Parent=g238
QVTF01021789.1	AUGUSTUS	start_codon	372097	372099	.	+	0	Parent=g238.t1
QVTF01021789.1	AUGUSTUS	CDS	372097	372504	.	+	0	ID=g238.t1.cds;Parent=g238.t1
QVTF01021789.1	AUGUSTUS	stop_codon	372505	372507	.	+	0	Parent=g238.t1
# protein sequence = [MPTEPPRSPNRAWLAGCIVHCDPPPEAPRVEVEVNGWLYPAILDSGSAVSLVQSTVVHPRRGTKACLSITCVHGDTRQ
# VPARRVTITAASGSWPVEVGIIKDLPVPVLIGRDWPGFDCLLTAAMQPVSPAGKYPRP]
# Evidence for and against this transcript:
# % of transcript supported by hints (any source): 0
# CDS exons: 0/1
# CDS introns: 0/0
# 5'UTR exons and introns: 0/0
# 3'UTR exons and introns: 0/0
# hint groups fully obeyed: 0
# incompatible hint groups: 0
# end gene g238
###
# start gene g239
QVTF01021789.1	AUGUSTUS	gene	372630	372911	1	+	.	ID=g239
QVTF01021789.1	AUGUSTUS	transcript	372630	372911	.	+	.	ID=g239.t1;Parent=g239
QVTF01021789.1	AUGUSTUS	start_codon	372630	372632	.	+	0	Parent=g239.t1
QVTF01021789.1	AUGUSTUS	CDS	372630	372908	.	+	0	ID=g239.t1.cds;Parent=g239.t1
QVTF01021789.1	AUGUSTUS	stop_codon	372909	372911	.	+	0	Parent=g239.t1
# protein sequence = [MRERIDRVMPLVREHLTKAQQAQQRHYNRAAQPREFQPGDHVMVLVPTTACKFLATWQGPYTVTEKVGPVTYRVRQPG
# RRKEDQLYHINLLKR]
# Evidence for and against this transcript:
# % of transcript supported by hints (any source): 0
# CDS exons: 0/1
# CDS introns: 0/0
# 5'UTR exons and introns: 0/0
# 3'UTR exons and introns: 0/0
# hint groups fully obeyed: 0
# incompatible hint groups: 1
#     RM:   1
# end gene g239
###
# start gene g240
QVTF01021789.1	AUGUSTUS	gene	372939	374444	1	+	.	ID=g240
QVTF01021789.1	AUGUSTUS	transcript	372939	374444	.	+	.	ID=g240.t1;Parent=g240
QVTF01021789.1	AUGUSTUS	start_codon	372939	372941	.	+	0	Parent=g240.t1
QVTF01021789.1	AUGUSTUS	CDS	372939	374441	.	+	0	ID=g240.t1.cds;Parent=g240.t1
QVTF01021789.1	AUGUSTUS	stop_codon	374442	374444	.	+	0	Parent=g240.t1
# protein sequence = [LATSDPGVVDMNSLLSDAQKKDLHHLTGQFPDVFSPIPGRTQVLQHDVRTPPGTVVRQRPYCVPEARRHAIEEEVQEM
# LRLGVIEPSRSPWSSPIVMVPKPDGTLRFYNDFRRLNEVSEFDGYPMPRVDELLDRLGGTRYISTLDLTKGYWQVPLTEEAKPKTAFSTPSGHWQYRV
# LPFGLHGAPATFQRMMDILLRPHQFYAAAYLDDVVIHSESWEEHLAQLRRVLLELRRAGLTANPRKCHLALFEARYLGFQVGRGLIRPQEKKVTAILS
# APQPITKTQVRAFLGLAGYYRCFIPNFSSLASPLTDLTRKGQPEKVPWGPEEEEAFQRVKTALTSEPILRAPDFSCPFLVQTDASDTGLGAVLSQVQE
# GEEHPVVYISRKLSPAEQRYVAVEKEALAVKWAVLELRYYLLGRKFTLITDHAPLQWMARAKDTNARVTRCFLALQDFHFFVRHRAGMANADGLSRIW
# AAFAGLSGFIPPPSPSFPVLPRTQDDAWGGV]
# Evidence for and against this transcript:
# % of transcript supported by hints (any source): 0
# CDS exons: 0/1
# CDS introns: 0/0
# 5'UTR exons and introns: 0/0
# 3'UTR exons and introns: 0/0
# hint groups fully obeyed: 0
# incompatible hint groups: 2
#     RM:   2
# end gene g240
###
# start gene g241
QVTF01021789.1	AUGUSTUS	gene	378941	379510	1	+	.	ID=g241
QVTF01021789.1	AUGUSTUS	transcript	378941	379510	.	+	.	ID=g241.t1;Parent=g241
QVTF01021789.1	AUGUSTUS	start_codon	378941	378943	.	+	0	Parent=g241.t1
QVTF01021789.1	AUGUSTUS	CDS	378941	379507	.	+	0	ID=g241.t1.cds;Parent=g241.t1
QVTF01021789.1	AUGUSTUS	stop_codon	379508	379510	.	+	0	Parent=g241.t1
# protein sequence = [MAQLLKSQSMDDAKELLRSITIVALSEAEGNDSSGVPLISERCKKYLKARIAEESVVIPDVEGEDLEKADQTQWAGDQ
# TQTDLRQWVTEICEESRSLAVANGNHDNMHFLPEIIPSKIWLASYLPLWTGVMIPHFRSTNIIASSANVEAEFKNIKRGLFKHENLPIRVDRFIARHL
# SFIEGNMRICSAK]
# Evidence for and against this transcript:
# % of transcript supported by hints (any source): 0
# CDS exons: 0/1
# CDS introns: 0/0
# 5'UTR exons and introns: 0/0
# 3'UTR exons and introns: 0/0
# hint groups fully obeyed: 0
# incompatible hint groups: 2
#     RM:   2
# end gene g241
###
#
# ----- prediction on sequence number 100 (length = 30083, name = QVTF01021982.1:19837-49920) -----
#
# Predicted genes for sequence number 100 on both strands
# start gene g242
QVTF01021982.1	AUGUSTUS	gene	23870	34920	1	-	.	ID=g242
QVTF01021982.1	AUGUSTUS	transcript	23870	34920	.	-	.	ID=g242.t1;Parent=g242
QVTF01021982.1	AUGUSTUS	stop_codon	23870	23872	.	-	0	Parent=g242.t1
QVTF01021982.1	AUGUSTUS	CDS	23873	24042	.	-	2	ID=g242.t1.cds;Parent=g242.t1
QVTF01021982.1	AUGUSTUS	CDS	24211	24879	.	-	2	ID=g242.t1.cds;Parent=g242.t1
QVTF01021982.1	AUGUSTUS	CDS	34836	34920	.	-	0	ID=g242.t1.cds;Parent=g242.t1
QVTF01021982.1	AUGUSTUS	start_codon	34918	34920	.	-	0	Parent=g242.t1
QVTF01021982.1	AUGUSTUS	protein_match	23903	24042	4.37	-	2	ID=pp.g242.t1.fz_znf;Target=fz_znf 150 196;Target_start=102;
QVTF01021982.1	AUGUSTUS	protein_match	24211	24658	4.77	-	0	ID=pp.g242.t1.fz_znf;Target=fz_znf 1 150;Target_start=102;
QVTF01021982.1	AUGUSTUS	protein_match	24725	24879	1.68	-	2	ID=pp.g242.t1.fz_linker;Target=fz_linker 1 52;Target_start=28;
QVTF01021982.1	AUGUSTUS	protein_match	34836	34836	1	-	0	ID=pp.g242.t1.fz_linker;Target=fz_linker 1 1;Target_start=28;
QVTF01021982.1	AUGUSTUS	protein_match	34837	34920	6.84	-	0	ID=pp.g242.t1.fz_finz;Target=fz_finz 1 28;Target_start=0;
QVTF01021982.1	AUGUSTUS	interblock_region	23870	23902	.	-	0	ID=pp.g242.t1.iBR3
QVTF01021982.1	AUGUSTUS	interblock_region	24659	24724	.	-	0	ID=pp.g242.t1.iBR2
# protein sequence = [MACIKQESEDLRIEEVFSLKHEETEEQTDLMAIKEESQELKSTEEKDQYDRHDFFAVKKSIQTETNSVQKTKPPSYLT
# CHECGKCFTLKVNLDEHMKIHSREKPFTCQHCGKSFTLKGSLNKHVRIHIGGKLFTCDLCGKTFRYKDTLIYHMRVHTGEKPFKCDQCGKSFFIKGTL
# NQHIKVHTGAKPFTCQHCGKSFFTKGTLNKHIRIHTGEKPFTCQHCGKSFVTKGTLDQHITIHSGKPFTCDQCGRKSFSCKVTLYTHVRLHTTEKAFT
# CELCGDSFLQTGNLKSHMRIHTGEKRLGCKEFKM]
# sequence of block fz_znf      102 [KPFTCQHCGKSFTLKGSLNKHVRIHIGGKLFTCDLCGKTFRYKDTLIYHMRVHTGEKPFKCDQCGKSFFIKGTLNQHIKVHTGAKPFTCQHCGKSFFTKGTLNKHIRIHTGEKPFTCQHCGKSFVTKGTLDQHITIHSGKPFTCDQCGRKSFSCKVTLYTHVRLHTTEKAFTCELCGDSFLQTGNLKSHMRIHTGE] 298
# sequence of block fz_linker    28 [DLMAIKEESQELKSTEEKDQYDRHDFFAVKKSIQTETNSVQKTKPPSYLTCH] 80
# sequence of block fz_finz       0 [MACIKQESEDLRIEEVFSLKHEETEEQT] 28
# Evidence for and against this transcript:
# % of transcript supported by hints (any source): 0
# CDS exons: 0/3
# CDS introns: 0/2
# 5'UTR exons and introns: 0/0
# 3'UTR exons and introns: 0/0
# hint groups fully obeyed: 73
#     RM:  73
# incompatible hint groups: 0
# end gene g242
###
#
# ----- prediction on sequence number 101 (length = 30083, name = QVTF01022043.1:6554-36637) -----
#
# Predicted genes for sequence number 101 on both strands
# start gene g243
QVTF01022043.1	AUGUSTUS	gene	7405	11064	1	-	.	ID=g243
QVTF01022043.1	AUGUSTUS	transcript	7405	11064	.	-	.	ID=g243.t1;Parent=g243
QVTF01022043.1	AUGUSTUS	stop_codon	7405	7407	.	-	0	Parent=g243.t1
QVTF01022043.1	AUGUSTUS	CDS	7408	8243	.	-	2	ID=g243.t1.cds;Parent=g243.t1
QVTF01022043.1	AUGUSTUS	CDS	8443	8511	.	-	2	ID=g243.t1.cds;Parent=g243.t1
QVTF01022043.1	AUGUSTUS	CDS	10405	10417	.	-	0	ID=g243.t1.cds;Parent=g243.t1
QVTF01022043.1	AUGUSTUS	CDS	11062	11064	.	-	0	ID=g243.t1.cds;Parent=g243.t1
QVTF01022043.1	AUGUSTUS	start_codon	11062	11064	.	-	0	Parent=g243.t1
QVTF01022043.1	AUGUSTUS	protein_match	7426	8013	4.19	-	0	ID=pp.g243.t1.fz_znf;Target=fz_znf 1 196;Target_start=105;
QVTF01022043.1	AUGUSTUS	protein_match	8089	8243	1.17	-	2	ID=pp.g243.t1.fz_linker;Target=fz_linker 1 52;Target_start=28;
QVTF01022043.1	AUGUSTUS	protein_match	8443	8443	1	-	0	ID=pp.g243.t1.fz_linker;Target=fz_linker 1 1;Target_start=28;
QVTF01022043.1	AUGUSTUS	protein_match	8444	8511	3.12	-	2	ID=pp.g243.t1.fz_finz;Target=fz_finz 6 28;Target_start=0;
QVTF01022043.1	AUGUSTUS	protein_match	10405	10417	3.72	-	0	ID=pp.g243.t1.fz_finz;Target=fz_finz 2 6;Target_start=0;
QVTF01022043.1	AUGUSTUS	protein_match	11062	11064	39.1	-	0	ID=pp.g243.t1.fz_finz;Target=fz_finz 1 1;Target_start=0;
QVTF01022043.1	AUGUSTUS	interblock_region	7405	7425	.	-	0	ID=pp.g243.t1.iBR3
QVTF01022043.1	AUGUSTUS	interblock_region	8014	8088	.	-	0	ID=pp.g243.t1.iBR2
# protein sequence = [MIFFKXETDDMSNPEPYRIKQEDPEEETDQKEVKDRRQELTEGEEEHSDFRTQRLKTINDCSLMENCKWHQKTHIEVK
# DHFCHECGKSFTTSGNLKQHQKIHNGERPYKCSYCEKSFTVSGNLREHERVHTGEKPYHCTQCGKSFRCKTGLNRHLLVHSGVKPFTCDQCGADFKLS
# VHLKNHMKIHTNVRPYACSFCEERFARLDHCKRHQKIHTGEKDRVCCECGKSFTRADHLKQHQRIHTGEKPYKCSYCDKSFTLLGSLKSHEQLHTGEK
# PYCCPQCGKSFRCLKTLKIHMKNTSSQCATFSR]
# sequence of block fz_znf      105 [RPYKCSYCEKSFTVSGNLREHERVHTGEKPYHCTQCGKSFRCKTGLNRHLLVHSGVKPFTCDQCGADFKLSVHLKNHMKIHTNVRPYACSFCEERFARLDHCKRHQKIHTGEKDRVCCECGKSFTRADHLKQHQRIHTGEKPYKCSYCDKSFTLLGSLKSHEQLHTGEKPYCCPQCGKSFRCLKTLKIHMKNTSSQ] 301
# sequence of block fz_linker    28 [DQKEVKDRRQELTEGEEEHSDFRTQRLKTINDCSLMENCKWHQKTHIEVKDH] 80
# sequence of block fz_finz       0 [MIFFKXETDDMSNPEPYRIKQEDPEEET] 28
# Evidence for and against this transcript:
# % of transcript supported by hints (any source): 0
# CDS exons: 0/4
# CDS introns: 0/3
# 5'UTR exons and introns: 0/0
# 3'UTR exons and introns: 0/0
# hint groups fully obeyed: 8
#     RM:   8
# incompatible hint groups: 3
#     RM:   3
# end gene g243
###
# start gene g244
QVTF01022043.1	AUGUSTUS	gene	11875	13073	1	-	.	ID=g244
QVTF01022043.1	AUGUSTUS	transcript	11875	13073	.	-	.	ID=g244.t1;Parent=g244
QVTF01022043.1	AUGUSTUS	stop_codon	11875	11877	.	-	0	Parent=g244.t1
QVTF01022043.1	AUGUSTUS	CDS	11878	12725	.	-	2	ID=g244.t1.cds;Parent=g244.t1
QVTF01022043.1	AUGUSTUS	CDS	12989	13073	.	-	0	ID=g244.t1.cds;Parent=g244.t1
QVTF01022043.1	AUGUSTUS	start_codon	13071	13073	.	-	0	Parent=g244.t1
QVTF01022043.1	AUGUSTUS	protein_match	11968	12555	4.09	-	0	ID=pp.g244.t1.fz_znf;Target=fz_znf 1 196;Target_start=85;
QVTF01022043.1	AUGUSTUS	protein_match	12571	12725	1.39	-	2	ID=pp.g244.t1.fz_linker;Target=fz_linker 1 52;Target_start=28;
QVTF01022043.1	AUGUSTUS	protein_match	12989	12989	1	-	0	ID=pp.g244.t1.fz_linker;Target=fz_linker 1 1;Target_start=28;
QVTF01022043.1	AUGUSTUS	protein_match	12990	13073	2.69	-	0	ID=pp.g244.t1.fz_finz;Target=fz_finz 1 28;Target_start=0;
QVTF01022043.1	AUGUSTUS	interblock_region	11875	11967	.	-	0	ID=pp.g244.t1.iBR3
QVTF01022043.1	AUGUSTUS	interblock_region	12556	12570	.	-	0	ID=pp.g244.t1.iBR2
# protein sequence = [MERVKEENEDIGYPELCIIKHEDTEDQKEPMKVKEQRQELTEGEEEHSDFRTQTLRNKTLLTCSLSADCSLMENCKRH
# QKIHNEVKAHVCPECGKSFNTTGHLKLHQRIHSGEKPYKCSYCDKSFTQSGTLKEHERIHTGEKPYRCTQCGTSFKCKTGLDRHLLVHSGVKPFTCVR
# CGTHFKSSSNLEKHMKIHRNVRPYACTICEKCFARPDHCKRHQKTHTSEKDHVCCECGKSFTRADGLQQHLRIHTGEKPYKCSYCDQSFTLLGSLKAH
# EQVHTGEMPYCCTQCAKSFKHLKSLKNHMEKCQTSAQ]
# sequence of block fz_znf       85 [KAHVCPECGKSFNTTGHLKLHQRIHSGEKPYKCSYCDKSFTQSGTLKEHERIHTGEKPYRCTQCGTSFKCKTGLDRHLLVHSGVKPFTCVRCGTHFKSSSNLEKHMKIHRNVRPYACTICEKCFARPDHCKRHQKTHTSEKDHVCCECGKSFTRADGLQQHLRIHTGEKPYKCSYCDQSFTLLGSLKAHEQVHTGE] 281
# sequence of block fz_linker    28 [EPMKVKEQRQELTEGEEEHSDFRTQTLRNKTLLTCSLSADCSLMENCKRHQK] 80
# sequence of block fz_finz       0 [MERVKEENEDIGYPELCIIKHEDTEDQK] 28
# Evidence for and against this transcript:
# % of transcript supported by hints (any source): 0
# CDS exons: 0/2
# CDS introns: 0/1
# 5'UTR exons and introns: 0/0
# 3'UTR exons and introns: 0/0
# hint groups fully obeyed: 1
#     RM:   1
# incompatible hint groups: 1
#     RM:   1
# end gene g244
###
# start gene g245
QVTF01022043.1	AUGUSTUS	gene	14547	20203	1	-	.	ID=g245
QVTF01022043.1	AUGUSTUS	transcript	14547	20203	.	-	.	ID=g245.t1;Parent=g245
QVTF01022043.1	AUGUSTUS	stop_codon	14547	14549	.	-	0	Parent=g245.t1
QVTF01022043.1	AUGUSTUS	CDS	14550	14552	.	-	0	ID=g245.t1.cds;Parent=g245.t1
QVTF01022043.1	AUGUSTUS	CDS	14878	15030	.	-	0	ID=g245.t1.cds;Parent=g245.t1
QVTF01022043.1	AUGUSTUS	CDS	15145	15155	.	-	2	ID=g245.t1.cds;Parent=g245.t1
QVTF01022043.1	AUGUSTUS	CDS	15359	15527	.	-	0	ID=g245.t1.cds;Parent=g245.t1
QVTF01022043.1	AUGUSTUS	CDS	15705	15778	.	-	2	ID=g245.t1.cds;Parent=g245.t1
QVTF01022043.1	AUGUSTUS	CDS	15950	16297	.	-	2	ID=g245.t1.cds;Parent=g245.t1
QVTF01022043.1	AUGUSTUS	CDS	16543	16561	.	-	0	ID=g245.t1.cds;Parent=g245.t1
QVTF01022043.1	AUGUSTUS	CDS	16646	16665	.	-	2	ID=g245.t1.cds;Parent=g245.t1
QVTF01022043.1	AUGUSTUS	CDS	18576	18601	.	-	1	ID=g245.t1.cds;Parent=g245.t1
QVTF01022043.1	AUGUSTUS	CDS	18699	18709	.	-	0	ID=g245.t1.cds;Parent=g245.t1
QVTF01022043.1	AUGUSTUS	CDS	20132	20154	.	-	2	ID=g245.t1.cds;Parent=g245.t1
QVTF01022043.1	AUGUSTUS	CDS	20200	20203	.	-	0	ID=g245.t1.cds;Parent=g245.t1
QVTF01022043.1	AUGUSTUS	start_codon	20201	20203	.	-	0	Parent=g245.t1
QVTF01022043.1	AUGUSTUS	protein_match	14905	15030	2.35	-	0	ID=pp.g245.t1.fz_znf;Target=fz_znf 155 196;Target_start=81;
QVTF01022043.1	AUGUSTUS	protein_match	15145	15155	0.471	-	2	ID=pp.g245.t1.fz_znf;Target=fz_znf 151 154;Target_start=81;
QVTF01022043.1	AUGUSTUS	protein_match	15359	15527	4.65	-	0	ID=pp.g245.t1.fz_znf;Target=fz_znf 95 151;Target_start=81;
QVTF01022043.1	AUGUSTUS	protein_match	15705	15778	2.89	-	2	ID=pp.g245.t1.fz_znf;Target=fz_znf 70 94;Target_start=81;
QVTF01022043.1	AUGUSTUS	protein_match	15950	16157	5.44	-	0	ID=pp.g245.t1.fz_znf;Target=fz_znf 1 70;Target_start=81;
QVTF01022043.1	AUGUSTUS	protein_match	16161	16297	1.09	-	2	ID=pp.g245.t1.fz_linker;Target=fz_linker 7 52;Target_start=28;
QVTF01022043.1	AUGUSTUS	protein_match	16543	16561	1.29	-	0	ID=pp.g245.t1.fz_linker;Target=fz_linker 1 7;Target_start=28;
QVTF01022043.1	AUGUSTUS	protein_match	16646	16665	1.16	-	2	ID=pp.g245.t1.fz_finz;Target=fz_finz 22 28;Target_start=0;
QVTF01022043.1	AUGUSTUS	protein_match	18576	18601	1.37	-	1	ID=pp.g245.t1.fz_finz;Target=fz_finz 13 22;Target_start=0;
QVTF01022043.1	AUGUSTUS	protein_match	18699	18709	0.975	-	0	ID=pp.g245.t1.fz_finz;Target=fz_finz 10 13;Target_start=0;
QVTF01022043.1	AUGUSTUS	protein_match	20132	20154	1.87	-	2	ID=pp.g245.t1.fz_finz;Target=fz_finz 2 9;Target_start=0;
QVTF01022043.1	AUGUSTUS	protein_match	20200	20203	39.1	-	0	ID=pp.g245.t1.fz_finz;Target=fz_finz 1 2;Target_start=0;
QVTF01022043.1	AUGUSTUS	interblock_region	14547	14552	.	-	0	ID=pp.g245.t1.iBR3
QVTF01022043.1	AUGUSTUS	interblock_region	14878	14904	.	-	0	ID=pp.g245.t1.iBR3
QVTF01022043.1	AUGUSTUS	interblock_region	16158	16160	.	-	0	ID=pp.g245.t1.iBR2
# protein sequence = [MYFICDDSVSMSYESAFTAECTATGHHTNVMITKHLMEVKEENQEPNGVEWCEKPQRLLNGEETFNENNVSRSRTQRT
# KARKSLKCHQCETSFTRKENLDYHLKTHTGEKPYTCHHCGKSFILNKHLKCHIRIHTGEKPYECDQCGHGFTKKQLLAKHIRMHIGGTSYTCPECGKS
# FTDRQNLKRHLRVHTGERPYTCPHCEYSFTQKIHLDRHIMLHTGEKAYRCTQCEKKASCSWALKQHKMIHSEEKPYKCSYCDKSFTQSKTVAIHLEKH
# CVTMSTNQILFQN]
# sequence of block fz_znf       81 [KSLKCHQCETSFTRKENLDYHLKTHTGEKPYTCHHCGKSFILNKHLKCHIRIHTGEKPYECDQCGHGFTKKQLLAKHIRMHIGGTSYTCPECGKSFTDRQNLKRHLRVHTGERPYTCPHCEYSFTQKIHLDRHIMLHTGEKAYRCTQCEKKASCSWALKQHKMIHSEEKPYKCSYCDKSFTQSKTVAIHLEKHCVT] 277
# sequence of block fz_linker    28 [NVMITKHLMEVKEENQEPNGVEWCEKPQRLLNGEETFNENNVSRSRTQRTKA] 80
# sequence of block fz_finz       0 [MYFICDDSVSMSYESAFTAECTATGHHT] 28
# Evidence for and against this transcript:
# % of transcript supported by hints (any source): 0
# CDS exons: 0/12
# CDS introns: 0/11
# 5'UTR exons and introns: 0/0
# 3'UTR exons and introns: 0/0
# hint groups fully obeyed: 30
#     RM:  30
# incompatible hint groups: 4
#     RM:   4
# end gene g245
###
# start gene g246
QVTF01022043.1	AUGUSTUS	gene	20523	21637	1	-	.	ID=g246
QVTF01022043.1	AUGUSTUS	transcript	20523	21637	.	-	.	ID=g246.t1;Parent=g246
QVTF01022043.1	AUGUSTUS	stop_codon	20523	20525	.	-	0	Parent=g246.t1
QVTF01022043.1	AUGUSTUS	CDS	20526	21323	.	-	0	ID=g246.t1.cds;Parent=g246.t1
QVTF01022043.1	AUGUSTUS	CDS	21421	21461	.	-	2	ID=g246.t1.cds;Parent=g246.t1
QVTF01022043.1	AUGUSTUS	CDS	21553	21637	.	-	0	ID=g246.t1.cds;Parent=g246.t1
QVTF01022043.1	AUGUSTUS	start_codon	21635	21637	.	-	0	Parent=g246.t1
QVTF01022043.1	AUGUSTUS	protein_match	20532	21119	3.86	-	0	ID=pp.g246.t1.fz_znf;Target=fz_znf 1 196;Target_start=110;
QVTF01022043.1	AUGUSTUS	protein_match	21210	21323	1.31	-	0	ID=pp.g246.t1.fz_linker;Target=fz_linker 15 52;Target_start=28;
QVTF01022043.1	AUGUSTUS	protein_match	21421	21461	1.85	-	2	ID=pp.g246.t1.fz_linker;Target=fz_linker 1 14;Target_start=28;
QVTF01022043.1	AUGUSTUS	protein_match	21553	21553	1	-	0	ID=pp.g246.t1.fz_linker;Target=fz_linker 1 1;Target_start=28;
QVTF01022043.1	AUGUSTUS	protein_match	21554	21637	5.17	-	0	ID=pp.g246.t1.fz_finz;Target=fz_finz 1 28;Target_start=0;
QVTF01022043.1	AUGUSTUS	interblock_region	20523	20531	.	-	0	ID=pp.g246.t1.iBR3
QVTF01022043.1	AUGUSTUS	interblock_region	21120	21209	.	-	0	ID=pp.g246.t1.iBR2
# protein sequence = [MEFIKEEIEDMSDPEPSRIKHEDTDEQTDWIEVKQQRVKLNEVSIIIFTFTLEKSQFSCDQCDKKFISSSSLKQHLKF
# HSDEKPHVCSFCGKSFSRLDNCKQHQKTHAEVRDHVCCTCGKSFTRAGDLKQHQKIHTGERPFKCSYCDKGFIESGNLKKHERVHTGEKPYHCTQCGE
# SFTDASGLRYHLHIHSGEKPFSCDQCDKKFISSSHLKQHLKFHSDEKPHVCSFCGKSFSRLDVCKQHQKIHEEVRDHVCCECGKSFTTAVYLKKHQKI
# HSGEKPYRCTQCGKSFTQSSTLVTHIKKHCSLSE]
# sequence of block fz_znf      110 [RDHVCCTCGKSFTRAGDLKQHQKIHTGERPFKCSYCDKGFIESGNLKKHERVHTGEKPYHCTQCGESFTDASGLRYHLHIHSGEKPFSCDQCDKKFISSSHLKQHLKFHSDEKPHVCSFCGKSFSRLDVCKQHQKIHEEVRDHVCCECGKSFTTAVYLKKHQKIHSGEKPYRCTQCGKSFTQSSTLVTHIKKHCSL] 306
# sequence of block fz_linker    28 [DWIEVKQQRVKLNEVSIIIFTFTLEKSQFSCDQCDKKFISSSSLKQHLKFHS] 80
# sequence of block fz_finz       0 [MEFIKEEIEDMSDPEPSRIKHEDTDEQT] 28
# Evidence for and against this transcript:
# % of transcript supported by hints (any source): 0
# CDS exons: 0/3
# CDS introns: 0/2
# 5'UTR exons and introns: 0/0
# 3'UTR exons and introns: 0/0
# hint groups fully obeyed: 2
#     RM:   2
# incompatible hint groups: 3
#     RM:   3
# end gene g246
###
# start gene g247
QVTF01022043.1	AUGUSTUS	gene	27088	29571	1	-	.	ID=g247
QVTF01022043.1	AUGUSTUS	transcript	27088	29571	.	-	.	ID=g247.t1;Parent=g247
QVTF01022043.1	AUGUSTUS	stop_codon	27088	27090	.	-	0	Parent=g247.t1
QVTF01022043.1	AUGUSTUS	CDS	27091	27091	.	-	1	ID=g247.t1.cds;Parent=g247.t1
QVTF01022043.1	AUGUSTUS	CDS	27865	28669	.	-	2	ID=g247.t1.cds;Parent=g247.t1
QVTF01022043.1	AUGUSTUS	CDS	29233	29303	.	-	1	ID=g247.t1.cds;Parent=g247.t1
QVTF01022043.1	AUGUSTUS	CDS	29558	29571	.	-	0	ID=g247.t1.cds;Parent=g247.t1
QVTF01022043.1	AUGUSTUS	start_codon	29569	29571	.	-	0	Parent=g247.t1
QVTF01022043.1	AUGUSTUS	protein_match	27909	28496	3.84	-	0	ID=pp.g247.t1.fz_znf;Target=fz_znf 1 196;Target_start=86;
QVTF01022043.1	AUGUSTUS	protein_match	28515	28669	1.48	-	2	ID=pp.g247.t1.fz_linker;Target=fz_linker 1 52;Target_start=28;
QVTF01022043.1	AUGUSTUS	protein_match	29233	29233	1	-	0	ID=pp.g247.t1.fz_linker;Target=fz_linker 1 1;Target_start=28;
QVTF01022043.1	AUGUSTUS	protein_match	29234	29303	2.68	-	1	ID=pp.g247.t1.fz_finz;Target=fz_finz 5 28;Target_start=0;
QVTF01022043.1	AUGUSTUS	protein_match	29558	29571	1.79	-	0	ID=pp.g247.t1.fz_finz;Target=fz_finz 1 5;Target_start=0;
QVTF01022043.1	AUGUSTUS	interblock_region	27088	27091	.	-	1	ID=pp.g247.t1.iBR3
QVTF01022043.1	AUGUSTUS	interblock_region	27865	27908	.	-	0	ID=pp.g247.t1.iBR3
QVTF01022043.1	AUGUSTUS	interblock_region	28497	28514	.	-	0	ID=pp.g247.t1.iBR2
# protein sequence = [MKCPITEIEDMSDPEPDRIKQEDTGEQTDWIEVKQQRHELNEVEEEHCKIKTSRKKAKQLHTCSLCGKSFRNKGVLKR
# HMRIHTGEKPYTCPQCGKSFTAAQNLRKHLLFHSGEKPFGCNQCDKKFFSSASLKSHLTVHSDEKPHVCSYCGKSFSWLSSYKKHQKIHDEVRDHVCC
# ECGKSFTRSDRLKCHQRIHTGEKSYTCSYCEKSFFQSGSLKKHERIHTGEKPYRCTQCGKSYAYASGLCYHRHIHSGEKLFNCDQCDKKFISSSSLKN
# HLTVHADEKTHVCSFCGKSFSRM]
# sequence of block fz_znf       86 [KPYTCPQCGKSFTAAQNLRKHLLFHSGEKPFGCNQCDKKFFSSASLKSHLTVHSDEKPHVCSYCGKSFSWLSSYKKHQKIHDEVRDHVCCECGKSFTRSDRLKCHQRIHTGEKSYTCSYCEKSFFQSGSLKKHERIHTGEKPYRCTQCGKSYAYASGLCYHRHIHSGEKLFNCDQCDKKFISSSSLKNHLTVHADE] 282
# sequence of block fz_linker    28 [DWIEVKQQRHELNEVEEEHCKIKTSRKKAKQLHTCSLCGKSFRNKGVLKRHM] 80
# sequence of block fz_finz       0 [MKCPITEIEDMSDPEPDRIKQEDTGEQT] 28
# Evidence for and against this transcript:
# % of transcript supported by hints (any source): 0
# CDS exons: 0/4
# CDS introns: 0/3
# 5'UTR exons and introns: 0/0
# 3'UTR exons and introns: 0/0
# hint groups fully obeyed: 10
#     RM:  10
# incompatible hint groups: 3
#     RM:   3
# end gene g247
###
#
# ----- prediction on sequence number 102 (length = 30083, name = QVTF01022043.1:300961-331044) -----
#
# Predicted genes for sequence number 102 on both strands
# start gene g248
QVTF01022043.1	AUGUSTUS	gene	300985	307889	1	-	.	ID=g248
QVTF01022043.1	AUGUSTUS	transcript	300985	307889	.	-	.	ID=g248.t1;Parent=g248
QVTF01022043.1	AUGUSTUS	stop_codon	300985	300987	.	-	0	Parent=g248.t1
QVTF01022043.1	AUGUSTUS	CDS	300988	302090	.	-	2	ID=g248.t1.cds;Parent=g248.t1
QVTF01022043.1	AUGUSTUS	CDS	302337	302414	.	-	2	ID=g248.t1.cds;Parent=g248.t1
QVTF01022043.1	AUGUSTUS	CDS	307883	307889	.	-	0	ID=g248.t1.cds;Parent=g248.t1
QVTF01022043.1	AUGUSTUS	start_codon	307887	307889	.	-	0	Parent=g248.t1
QVTF01022043.1	AUGUSTUS	protein_match	301078	301665	4.39	-	0	ID=pp.g248.t1.fz_znf;Target=fz_znf 1 196;Target_start=170;
QVTF01022043.1	AUGUSTUS	protein_match	301936	302090	1.47	-	2	ID=pp.g248.t1.fz_linker;Target=fz_linker 1 52;Target_start=28;
QVTF01022043.1	AUGUSTUS	protein_match	302337	302337	1	-	0	ID=pp.g248.t1.fz_linker;Target=fz_linker 1 1;Target_start=28;
QVTF01022043.1	AUGUSTUS	protein_match	302338	302414	2.9	-	2	ID=pp.g248.t1.fz_finz;Target=fz_finz 3 28;Target_start=0;
QVTF01022043.1	AUGUSTUS	protein_match	307883	307889	9.55	-	0	ID=pp.g248.t1.fz_finz;Target=fz_finz 1 3;Target_start=0;
QVTF01022043.1	AUGUSTUS	interblock_region	300985	301077	.	-	0	ID=pp.g248.t1.iBR3
QVTF01022043.1	AUGUSTUS	interblock_region	301666	301935	.	-	0	ID=pp.g248.t1.iBR2
# protein sequence = [MHYVDEEVEDMSDPESSRIKQENTEEQTDWIEVKQQRHELNEVEEEHCEIKTSRKKAKQLQTCSLCGKSFKEKGVLKR
# HMRIHNGEKPYTCPQCGKTFTAAENLHKHLRIHSGEKPFSCDQCDKKFISLSSLKSHLTVHSDEKPHVCSYCGKSFSWLASYKQHQKTHYEVRDHVCF
# ECGKSFTRAGDLKQHQRIHTGEKPHKCSYCDKSFNRAEHLKVHKRVHTGEKPYHCTQCGKSFADASSLRYHLHIHSGEKLFNCDQCGKKFISSTHLKQ
# HLKVHSDEKPHVCSFCGKSFSRLEVCKQHQRIHDEVRDHVCFECGKSFTAAGDLRRHQRIHTGEKPHKCLYCDKSFIRSEDLKKHERVHTGEKPYRCT
# QCGKSFTQSSNLVTHIKKHFSVSE]
# sequence of block fz_znf      170 [RDHVCFECGKSFTRAGDLKQHQRIHTGEKPHKCSYCDKSFNRAEHLKVHKRVHTGEKPYHCTQCGKSFADASSLRYHLHIHSGEKLFNCDQCGKKFISSTHLKQHLKVHSDEKPHVCSFCGKSFSRLEVCKQHQRIHDEVRDHVCFECGKSFTAAGDLRRHQRIHTGEKPHKCLYCDKSFIRSEDLKKHERVHTGE] 366
# sequence of block fz_linker    28 [DWIEVKQQRHELNEVEEEHCEIKTSRKKAKQLQTCSLCGKSFKEKGVLKRHM] 80
# sequence of block fz_finz       0 [MHYVDEEVEDMSDPESSRIKQENTEEQT] 28
# Evidence for and against this transcript:
# % of transcript supported by hints (any source): 0
# CDS exons: 0/3
# CDS introns: 0/2
# 5'UTR exons and introns: 0/0
# 3'UTR exons and introns: 0/0
# hint groups fully obeyed: 35
#     RM:  35
# incompatible hint groups: 4
#     RM:   4
# end gene g248
###
# start gene g249
QVTF01022043.1	AUGUSTUS	gene	308102	316044	1	-	.	ID=g249
QVTF01022043.1	AUGUSTUS	transcript	308102	316044	.	-	.	ID=g249.t1;Parent=g249
QVTF01022043.1	AUGUSTUS	stop_codon	308102	308104	.	-	0	Parent=g249.t1
QVTF01022043.1	AUGUSTUS	CDS	308105	309042	.	-	2	ID=g249.t1.cds;Parent=g249.t1
QVTF01022043.1	AUGUSTUS	CDS	314318	314401	.	-	2	ID=g249.t1.cds;Parent=g249.t1
QVTF01022043.1	AUGUSTUS	CDS	315960	316044	.	-	0	ID=g249.t1.cds;Parent=g249.t1
QVTF01022043.1	AUGUSTUS	start_codon	316042	316044	.	-	0	Parent=g249.t1
QVTF01022043.1	AUGUSTUS	protein_match	308366	308953	4.67	-	0	ID=pp.g249.t1.fz_znf;Target=fz_znf 1 196;Target_start=86;
QVTF01022043.1	AUGUSTUS	protein_match	308972	309042	1.31	-	2	ID=pp.g249.t1.fz_linker;Target=fz_linker 29 52;Target_start=28;
QVTF01022043.1	AUGUSTUS	protein_match	314318	314401	1.16	-	2	ID=pp.g249.t1.fz_linker;Target=fz_linker 1 29;Target_start=28;
QVTF01022043.1	AUGUSTUS	protein_match	315960	315960	1	-	0	ID=pp.g249.t1.fz_linker;Target=fz_linker 1 1;Target_start=28;
QVTF01022043.1	AUGUSTUS	protein_match	315961	316044	4.64	-	0	ID=pp.g249.t1.fz_finz;Target=fz_finz 1 28;Target_start=0;
QVTF01022043.1	AUGUSTUS	interblock_region	308102	308365	.	-	0	ID=pp.g249.t1.iBR3
QVTF01022043.1	AUGUSTUS	interblock_region	308954	308971	.	-	0	ID=pp.g249.t1.iBR2
# protein sequence = [MEFIKEEIEDMSDPEPPRIKHEDTEKQTGTEVEEEIEEMSDPEPSRIKQEDTEEQTDCIEVKQQRHELNEVEEEHCEI
# KTSRKKAKQLHTCSQCGKSFRNKGNFNKHMRIHTGEKPYICPQCGKSFTAAENLSYHLRIHSGEKPFSCDQCDKKFISSSSLKKHMKVHSDEKPHVCS
# FCGKSFSWLASYKQHQKIHEEVRDHVCCECGKSFTTARYLRQHQRIHTGEKPYKCSYCDKSFNRAEHLNVHERVHTGEKPYRCTQCGKSFTDASGLSY
# HLHIHSGEKLFNCDQCDKKFISSSHLKNHLTVHSDEKPHVCSFCGKSFSRLDVCKQHQKTHEEVRDHVCCECGKSFTVADRLKQHQKIHTEENPF]
# sequence of block fz_znf       86 [QLHTCSQCGKSFRNKGNFNKHMRIHTGEKPYICPQCGKSFTAAENLSYHLRIHSGEKPFSCDQCDKKFISSSSLKKHMKVHSDEKPHVCSFCGKSFSWLASYKQHQKIHEEVRDHVCCECGKSFTTARYLRQHQRIHTGEKPYKCSYCDKSFNRAEHLNVHERVHTGEKPYRCTQCGKSFTDASGLSYHLHIHSGE] 282
# sequence of block fz_linker    28 [GTEVEEEIEEMSDPEPSRIKQEDTEEQTDCIEVKQQRHELNEVEEEHCEIKT] 80
# sequence of block fz_finz       0 [MEFIKEEIEDMSDPEPPRIKHEDTEKQT] 28
# Evidence for and against this transcript:
# % of transcript supported by hints (any source): 0
# CDS exons: 0/3
# CDS introns: 0/2
# 5'UTR exons and introns: 0/0
# 3'UTR exons and introns: 0/0
# hint groups fully obeyed: 42
#     RM:  42
# incompatible hint groups: 2
#     RM:   2
# end gene g249
###
# start gene g250
QVTF01022043.1	AUGUSTUS	gene	317646	322518	1	+	.	ID=g250
QVTF01022043.1	AUGUSTUS	transcript	317646	322518	.	+	.	ID=g250.t1;Parent=g250
QVTF01022043.1	AUGUSTUS	start_codon	317646	317648	.	+	0	Parent=g250.t1
QVTF01022043.1	AUGUSTUS	CDS	317646	317678	.	+	0	ID=g250.t1.cds;Parent=g250.t1
QVTF01022043.1	AUGUSTUS	CDS	319836	319978	.	+	0	ID=g250.t1.cds;Parent=g250.t1
QVTF01022043.1	AUGUSTUS	CDS	320089	320166	.	+	1	ID=g250.t1.cds;Parent=g250.t1
QVTF01022043.1	AUGUSTUS	CDS	321219	321342	.	+	1	ID=g250.t1.cds;Parent=g250.t1
QVTF01022043.1	AUGUSTUS	CDS	322426	322515	.	+	0	ID=g250.t1.cds;Parent=g250.t1
QVTF01022043.1	AUGUSTUS	stop_codon	322516	322518	.	+	0	Parent=g250.t1
# protein sequence = [MGCCFSIRSNQNEEVKPLIPDPNLDRKPTNGSERNADSVSSNRTDEQALLTTILQRTALNIIDVSAVISQGLEQHEYM
# DRARQYSTKLEVLSRTLSQKKPVPLPSLTSQPHQVLAADLVPFTDLQQVSKNAAYAYSAISQIKVDAKEELVVQFAIP]
# Evidence for and against this transcript:
# % of transcript supported by hints (any source): 0
# CDS exons: 0/5
# CDS introns: 0/4
# 5'UTR exons and introns: 0/0
# 3'UTR exons and introns: 0/0
# hint groups fully obeyed: 38
#     RM:  38
# incompatible hint groups: 1
#     RM:   1
# end gene g250
###
# start gene g251
QVTF01022043.1	AUGUSTUS	gene	324358	329039	1	+	.	ID=g251
QVTF01022043.1	AUGUSTUS	transcript	324358	329039	.	+	.	ID=g251.t1;Parent=g251
QVTF01022043.1	AUGUSTUS	start_codon	324358	324360	.	+	0	Parent=g251.t1
QVTF01022043.1	AUGUSTUS	CDS	324358	324360	.	+	0	ID=g251.t1.cds;Parent=g251.t1
QVTF01022043.1	AUGUSTUS	CDS	328002	328144	.	+	0	ID=g251.t1.cds;Parent=g251.t1
QVTF01022043.1	AUGUSTUS	CDS	328251	328328	.	+	1	ID=g251.t1.cds;Parent=g251.t1
QVTF01022043.1	AUGUSTUS	CDS	328514	328637	.	+	1	ID=g251.t1.cds;Parent=g251.t1
QVTF01022043.1	AUGUSTUS	CDS	328947	329036	.	+	0	ID=g251.t1.cds;Parent=g251.t1
QVTF01022043.1	AUGUSTUS	stop_codon	329037	329039	.	+	0	Parent=g251.t1
# protein sequence = [MNEEVKPLIPDPNLDRKPANGSERNADSLPSNRTDEQALLTTILQRTALNIIDVSAVDSQGMEQHEYMDRARQYSTKL
# EVLSRTLSQKKPVPLPSLTSQPHQVLAADLVPFADLQQVSKNAAYAYSAISQIKVDAKEELVVQFAIP]
# Evidence for and against this transcript:
# % of transcript supported by hints (any source): 0
# CDS exons: 0/5
# CDS introns: 0/4
# 5'UTR exons and introns: 0/0
# 3'UTR exons and introns: 0/0
# hint groups fully obeyed: 13
#     RM:  13
# incompatible hint groups: 2
#     RM:   2
# end gene g251
###
#
# ----- prediction on sequence number 103 (length = 30518, name = QVTF01022045.1:3000-33518) -----
#
# Predicted genes for sequence number 103 on both strands
# (none)
#
# ----- prediction on sequence number 104 (length = 25840, name = QVTF01022072.1:33321-59161) -----
#
# Predicted genes for sequence number 104 on both strands
# start gene g252
QVTF01022072.1	AUGUSTUS	gene	37987	38214	1	-	.	ID=g252
QVTF01022072.1	AUGUSTUS	transcript	37987	38214	.	-	.	ID=g252.t1;Parent=g252
QVTF01022072.1	AUGUSTUS	stop_codon	37987	37989	.	-	0	Parent=g252.t1
QVTF01022072.1	AUGUSTUS	CDS	37990	38214	.	-	0	ID=g252.t1.cds;Parent=g252.t1
QVTF01022072.1	AUGUSTUS	start_codon	38212	38214	.	-	0	Parent=g252.t1
# protein sequence = [LTRDVTRCSSHTRALLIREHEDAASDGDERNPGEKIGEAGELSCNHGDLRSADLVIRNGHGTTCDRFNLRCVSPQ]
# Evidence for and against this transcript:
# % of transcript supported by hints (any source): 0
# CDS exons: 0/1
# CDS introns: 0/0
# 5'UTR exons and introns: 0/0
# 3'UTR exons and introns: 0/0
# hint groups fully obeyed: 0
# incompatible hint groups: 0
# end gene g252
###
# start gene g253
QVTF01022072.1	AUGUSTUS	gene	39217	45427	1	+	.	ID=g253
QVTF01022072.1	AUGUSTUS	transcript	39217	45427	.	+	.	ID=g253.t1;Parent=g253
QVTF01022072.1	AUGUSTUS	start_codon	39217	39219	.	+	0	Parent=g253.t1
QVTF01022072.1	AUGUSTUS	CDS	39217	39759	.	+	0	ID=g253.t1.cds;Parent=g253.t1
QVTF01022072.1	AUGUSTUS	CDS	40287	41099	.	+	0	ID=g253.t1.cds;Parent=g253.t1
QVTF01022072.1	AUGUSTUS	CDS	41171	42656	.	+	0	ID=g253.t1.cds;Parent=g253.t1
QVTF01022072.1	AUGUSTUS	CDS	42766	44584	.	+	2	ID=g253.t1.cds;Parent=g253.t1
QVTF01022072.1	AUGUSTUS	CDS	45397	45424	.	+	1	ID=g253.t1.cds;Parent=g253.t1
QVTF01022072.1	AUGUSTUS	stop_codon	45425	45427	.	+	0	Parent=g253.t1
# protein sequence = [MSRLAGKARDVVKVSLRSRPELNASELPNAVFDILKRNFSELAYSNMPMADFYNTVPIADESPMDYWIRLNKAIDVAE
# ECLRRRNRSVEDPAAEAVMMFISHCPDPSLAMSFQFKPAEKWSAAEVQEQLDSHQRDLKRVSSRTQHTRSLSACNQCTVTACPNSVSSSPQQPASMPA
# QSLPPGLLDSGSMSCTLSEEGESKLQANGILPHPQAIPSNVVLVGCGGLTVQPKCTYDLEIEVYGFKFVVPTLVVPGQRDEFIIGSNVIKCILQKMKS
# HDKYWKLISCSNSNPECEPFLELLSCISRWSGLQQPDKLGTVKLCQAVTLLPRHEYLVWGKLPANVPVSPGSTVIVEPTTARSAPKNILVGRVVTPMW
# GDRWVPMKILNPNPTSVTLRRNSKLADVSSCLAVEDLTVMQGLSRTHCDIPNSDPLETASPADPVQLLKDCGLKDVDIEDDKLDCGEAKDFVHRIHLY
# DERPFRLPYRRTPPAHYQKLREVLSEMEEKGIISKSVSEYASPLVMVWKKDGNLRVCTDFRWLNAKTIKDAHPLPHQADCLAALGGNAFFSTMDSTSG
# FYNVPLHVSDRRYTAFTTSMGLYEYNRLPQGLCNSPASFMRMMLSIFGDLNFSSLLCYLDDLLVFAPSEQEALKRLEVVFTRLRSSNLKLAPKKCHFL
# RKSVKFLGHVIDGTGVSVDEEKVKVISAFRKEDLMKENGTTPSQKKIRSFLGMALYYQAFIPNCSRIARPLFNLTAGLKRSMKGAGGRRRAGTFRELT
# SQDWTPDCDVAFEELKRTLVDSVVLAHPDFERPFLLCTDASLDGLGAVLSQIPAGEDKARPIAFASKALSHSQTKYPAHRLEFLALTWAVCDKFSHWL
# KGHVFTVWTDNNPLTYIMTKPKLDACEQRWVSKLAPYSFELKYVPGKLNVVADALSRDPFVRPVSQRLLSEPYSELLRQVHRVEDVLSSCDEWEIGTA
# CRAASFTEHLNSLISGDEEVFHSLSLTDLREHQHKNPVIARVCYYVDRKRRPSRRERTNENLYVLRILKQWDKLLVLNGILYRAIKDPLTKHKRFQFI
# LPESLKCQALSGIHDLAGHQGQPRTLSLARQRFFWLDMERDVRDYVKKCPRCVFGKTPEPAARAALESIKTTAPLELVCIDFWSAEDRHNKSVDVLVI
# TDHFTKLAHAFPCKDQTAKSVAKRLWDGFFCVYGFPQRIHSDQGASFESELIAELLELAGIDKSRTTPYHPMGNGGTERFNRTLGNMLRSLPPRPKQK
# WPQLVQTMTFVYNCTAHETTGFAPFYLMFGRVPRLPVDLMFQSVLRDKSVCDYDQYVKSLISDLQSAMSVAQKNSVQEQKHQSNQYNKRVKGLPLAIG
# DQVLMANKGCRGKRKLADRWEPVVYTVVASKPSIHVYRICDRAGNERTVHRNLLLQVNFLPLPDTDSDGFGQEDAGTPTCRVSSQSDPTRSGGLTAQT
# HSDAIAEIEPADVRNEAEELSQADSMSNISNVAACDDDRTISWVHSQLPCRQEPNPHHTVPVADDNTVAGAGADLSPQNPFYDSVPVVQDPIADLNTA
# DRYSTRKDKKGENTL]
# Evidence for and against this transcript:
# % of transcript supported by hints (any source): 0
# CDS exons: 0/5
# CDS introns: 0/4
# 5'UTR exons and introns: 0/0
# 3'UTR exons and introns: 0/0
# hint groups fully obeyed: 7
#     RM:   7
# incompatible hint groups: 1
#     RM:   1
# end gene g253
###
# start gene g254
QVTF01022072.1	AUGUSTUS	gene	48321	51266	1	+	.	ID=g254
QVTF01022072.1	AUGUSTUS	transcript	48321	51266	.	+	.	ID=g254.t1;Parent=g254
QVTF01022072.1	AUGUSTUS	start_codon	48321	48323	.	+	0	Parent=g254.t1
QVTF01022072.1	AUGUSTUS	CDS	48321	48405	.	+	0	ID=g254.t1.cds;Parent=g254.t1
QVTF01022072.1	AUGUSTUS	CDS	49252	51263	.	+	2	ID=g254.t1.cds;Parent=g254.t1
QVTF01022072.1	AUGUSTUS	stop_codon	51264	51266	.	+	0	Parent=g254.t1
QVTF01022072.1	AUGUSTUS	protein_match	48321	48404	6.86	+	0	ID=pp.g254.t1.fz_finz;Target=fz_finz 1 28;Target_start=0;
QVTF01022072.1	AUGUSTUS	protein_match	48405	48405	1	+	0	ID=pp.g254.t1.fz_linker;Target=fz_linker 1 1;Target_start=28;
QVTF01022072.1	AUGUSTUS	protein_match	49252	49406	1.75	+	2	ID=pp.g254.t1.fz_linker;Target=fz_linker 1 52;Target_start=28;
QVTF01022072.1	AUGUSTUS	protein_match	49830	50417	7.92	+	0	ID=pp.g254.t1.fz_znf;Target=fz_znf 1 196;Target_start=221;
QVTF01022072.1	AUGUSTUS	interblock_region	49407	49829	.	+	0	ID=pp.g254.t1.iBR2
QVTF01022072.1	AUGUSTUS	interblock_region	50418	51266	.	+	0	ID=pp.g254.t1.iBR3
# protein sequence = [MAFIKEESEDIRIAEVFSIKQEDIEEQTDLKVLKEESQELNENKDKYLVEKNPNFTTEEKYFSCSQTKKTSARKRAQK
# TRTRGFFCQHCGKSCTLKENIKKHIQIHTGDKPYACQQCGKSFTQSQRLKIHMRIHSSENIFTCQQCGNNFTEKGNIKKHMTVHTGEKPFTCKQCGKS
# FTQKGHLKIHMRSHTGEKPYTCTQCGKSFAEKKSLKLHMSVHTGEKPFTCQQCRKSFTQKGHLKVHMRSHTGEKPYTCTQCGKSFAEKRSLKLHMSVH
# TGEKPFSCQQCGKSFTQKGHLQVHMSVHTGEKPYTCTQCGKSFAEKRNLKLHMSVHTGEKPFTCQQCGKSFTQKGHLNVHMRSHTGEKPYTCTQCGKS
# FAEKKSLKLHMSVHTGEKPFTCQQCGKSFTQKGHLKVHMRSHTGEKPYTCTQCGKSFAEKRSLKLHMSVHTGEKPFTCQQCGKTFTQKEHLKFHMSVH
# TGEKAYRCTQCGKSFAEKRSLKLHMSVHTGEKPFICQQCGKSFTQKGHLKVHMRSHTGEKPYTCTQCGKSFAEKKSLKLHMSVHTGEKPFTCKQCGKS
# FTQKGHLKIHMRSHTGEKPYTCTQCGKSYAEKKSLKLHMSVHTGEKPFTCQQCGKSFTQTGHLKVHMRSHTGEKPYPCTQCGKSFAAKRSLKLHMSVH
# TGEKPFSCQQCGKSFTQTGHLKVHMRSHTGEKA]
# sequence of block fz_finz       0 [MAFIKEESEDIRIAEVFSIKQEDIEEQT] 28
# sequence of block fz_linker    28 [DLKVLKEESQELNENKDKYLVEKNPNFTTEEKYFSCSQTKKTSARKRAQKTR] 80
# sequence of block fz_znf      221 [KPFTCQQCRKSFTQKGHLKVHMRSHTGEKPYTCTQCGKSFAEKRSLKLHMSVHTGEKPFSCQQCGKSFTQKGHLQVHMSVHTGEKPYTCTQCGKSFAEKRNLKLHMSVHTGEKPFTCQQCGKSFTQKGHLNVHMRSHTGEKPYTCTQCGKSFAEKKSLKLHMSVHTGEKPFTCQQCGKSFTQKGHLKVHMRSHTGE] 417
# Evidence for and against this transcript:
# % of transcript supported by hints (any source): 0
# CDS exons: 0/2
# CDS introns: 0/1
# 5'UTR exons and introns: 0/0
# 3'UTR exons and introns: 0/0
# hint groups fully obeyed: 5
#     RM:   5
# incompatible hint groups: 1
#     RM:   1
# end gene g254
###
# start gene g255
QVTF01022072.1	AUGUSTUS	gene	55028	57849	1	+	.	ID=g255
QVTF01022072.1	AUGUSTUS	transcript	55028	57849	.	+	.	ID=g255.t1;Parent=g255
QVTF01022072.1	AUGUSTUS	start_codon	55028	55030	.	+	0	Parent=g255.t1
QVTF01022072.1	AUGUSTUS	CDS	55028	55112	.	+	0	ID=g255.t1.cds;Parent=g255.t1
QVTF01022072.1	AUGUSTUS	CDS	55958	57846	.	+	2	ID=g255.t1.cds;Parent=g255.t1
QVTF01022072.1	AUGUSTUS	stop_codon	57847	57849	.	+	0	Parent=g255.t1
QVTF01022072.1	AUGUSTUS	protein_match	55028	55111	6.86	+	0	ID=pp.g255.t1.fz_finz;Target=fz_finz 1 28;Target_start=0;
QVTF01022072.1	AUGUSTUS	protein_match	55112	55112	1	+	0	ID=pp.g255.t1.fz_linker;Target=fz_linker 1 1;Target_start=28;
QVTF01022072.1	AUGUSTUS	protein_match	55958	56112	1.75	+	2	ID=pp.g255.t1.fz_linker;Target=fz_linker 1 52;Target_start=28;
QVTF01022072.1	AUGUSTUS	protein_match	56536	57123	7.92	+	0	ID=pp.g255.t1.fz_znf;Target=fz_znf 1 196;Target_start=221;
QVTF01022072.1	AUGUSTUS	interblock_region	56113	56535	.	+	0	ID=pp.g255.t1.iBR2
QVTF01022072.1	AUGUSTUS	interblock_region	57124	57849	.	+	0	ID=pp.g255.t1.iBR3
# protein sequence = [MAFIKEESEDIRIAEVFSIKQEDIEEQTDLKVLKEESQELNENKDKYLVEKNPNFTTEEKYFSCSQTKKTSARKRAQK
# TRTRGFFCQHCGKSCTLKENIKKHIQIHTGDKPYACQQCGKSFTQSQRLKIHMRIHSSENIFTCQQCGNNFTEKGNIKKHMTVHTGEKPFTCKQCGKS
# FTQKGHLKIHMRSHTGEKPYTCTQCGKSFAEKKSLKLHMSVHTGEKPFTCQQCRKSFTQKGHLKVHMRSHTGEKPYTCTQCGKSFAEKRSLKLHMSVH
# TGEKPFSCQQCGKSFTQKGHLQVHMSVHTGEKPYTCTQCGKSFAEKRNLKLHMSVHTGEKPFTCQQCGKSFTQKGHLNVHMRSHTGEKPYTCTQCGKS
# FAEKKSLKLHMSVHTGEKPFTCQQCGKSFTQKGHLKVHMRSHTGEKPYTCTQCGKSFAEKRSLKLHMSVHTGEKPFTCQQCGKTFTQKEHLKFHMSVH
# TGEKAYRCTQCGKSFAEKRSLKLHMSVHTGEKPFICQQCGKSFTQKGHLKVHMRSHTGEKPYTCTQCGKSFAEKKSLKLHMSVHTGEKPFTCKQCGKS
# FTQKGHLKIHMRSHTGEKPYTCTQCGKSYAEKKSLKLHMSVHTGEKPFTCQQCGKSFTQTGHLKVHMRSHTGEKPYPCTQCGKSFAAKEA]
# sequence of block fz_finz       0 [MAFIKEESEDIRIAEVFSIKQEDIEEQT] 28
# sequence of block fz_linker    28 [DLKVLKEESQELNENKDKYLVEKNPNFTTEEKYFSCSQTKKTSARKRAQKTR] 80
# sequence of block fz_znf      221 [KPFTCQQCRKSFTQKGHLKVHMRSHTGEKPYTCTQCGKSFAEKRSLKLHMSVHTGEKPFSCQQCGKSFTQKGHLQVHMSVHTGEKPYTCTQCGKSFAEKRNLKLHMSVHTGEKPFTCQQCGKSFTQKGHLNVHMRSHTGEKPYTCTQCGKSFAEKKSLKLHMSVHTGEKPFTCQQCGKSFTQKGHLKVHMRSHTGE] 417
# Evidence for and against this transcript:
# % of transcript supported by hints (any source): 0
# CDS exons: 0/2
# CDS introns: 0/1
# 5'UTR exons and introns: 0/0
# 3'UTR exons and introns: 0/0
# hint groups fully obeyed: 5
#     RM:   5
# incompatible hint groups: 1
#     RM:   1
# end gene g255
###
#
# ----- prediction on sequence number 105 (length = 58765, name = QVTF01022112.1:0-58765) -----
#
# Predicted genes for sequence number 105 on both strands
# start gene g256
QVTF01022112.1	AUGUSTUS	gene	105	3792	1	+	.	ID=g256
QVTF01022112.1	AUGUSTUS	transcript	105	3792	.	+	.	ID=g256.t1;Parent=g256
QVTF01022112.1	AUGUSTUS	start_codon	105	107	.	+	0	Parent=g256.t1
QVTF01022112.1	AUGUSTUS	CDS	105	118	.	+	0	ID=g256.t1.cds;Parent=g256.t1
QVTF01022112.1	AUGUSTUS	CDS	782	791	.	+	1	ID=g256.t1.cds;Parent=g256.t1
QVTF01022112.1	AUGUSTUS	CDS	2532	2559	.	+	0	ID=g256.t1.cds;Parent=g256.t1
QVTF01022112.1	AUGUSTUS	CDS	2619	2630	.	+	2	ID=g256.t1.cds;Parent=g256.t1
QVTF01022112.1	AUGUSTUS	CDS	2848	2959	.	+	2	ID=g256.t1.cds;Parent=g256.t1
QVTF01022112.1	AUGUSTUS	CDS	3035	3539	.	+	1	ID=g256.t1.cds;Parent=g256.t1
QVTF01022112.1	AUGUSTUS	CDS	3625	3789	.	+	0	ID=g256.t1.cds;Parent=g256.t1
QVTF01022112.1	AUGUSTUS	stop_codon	3790	3792	.	+	0	Parent=g256.t1
QVTF01022112.1	AUGUSTUS	protein_match	105	118	4.73	+	0	ID=pp.g256.t1.fz_finz;Target=fz_finz 1 5;Target_start=0;
QVTF01022112.1	AUGUSTUS	protein_match	782	791	2.04	+	0	ID=pp.g256.t1.fz_finz;Target=fz_finz 6 9;Target_start=0;
QVTF01022112.1	AUGUSTUS	protein_match	2532	2559	1.71	+	2	ID=pp.g256.t1.fz_finz;Target=fz_finz 9 18;Target_start=0;
QVTF01022112.1	AUGUSTUS	protein_match	2619	2630	1.8	+	1	ID=pp.g256.t1.fz_finz;Target=fz_finz 18 22;Target_start=0;
QVTF01022112.1	AUGUSTUS	protein_match	2848	2867	1.59	+	2	ID=pp.g256.t1.fz_finz;Target=fz_finz 22 28;Target_start=0;
QVTF01022112.1	AUGUSTUS	protein_match	2868	2959	1.06	+	0	ID=pp.g256.t1.fz_linker;Target=fz_linker 1 31;Target_start=28;
QVTF01022112.1	AUGUSTUS	protein_match	3035	3098	1.29	+	1	ID=pp.g256.t1.fz_linker;Target=fz_linker 31 52;Target_start=28;
QVTF01022112.1	AUGUSTUS	protein_match	3108	3539	3.84	+	0	ID=pp.g256.t1.fz_znf;Target=fz_znf 1 144;Target_start=83;
QVTF01022112.1	AUGUSTUS	protein_match	3625	3780	3.52	+	0	ID=pp.g256.t1.fz_znf;Target=fz_znf 145 196;Target_start=83;
QVTF01022112.1	AUGUSTUS	interblock_region	3099	3107	.	+	0	ID=pp.g256.t1.iBR2
QVTF01022112.1	AUGUSTUS	interblock_region	3781	3792	.	+	0	ID=pp.g256.t1.iBR3
# protein sequence = [MHFKHDEREKVIYEDIFMEMHQEIEELDEVEEKHQNEDTFRTEETCSETEKKNSFTCPHCHHCGKSFTRKESLKYHLR
# IHTGEKPYACPQCGKSFTFKNNLKVHIRMHSREKLFICTQCGKGLTCKKGLKDHTRVHTGEKSFKCHHCGKSFKWAHSLNNHLHSHSGVKPFHCVHCG
# EGFTSSSILKNHLNVHTNKRPYVCSLCGKSFIWRGNFKEHQKRHSGERRSRCSQCDKSFTQSGSLKVHERVHTGEKPYHCPSCARSFSQLTNLVTHMK
# KLCKKSSQ]
# sequence of block fz_finz       0 [MHFKHDEREKVIYEDIFMEMHQEIEELD] 28
# sequence of block fz_linker    28 [EVEEKHQNEDTFRTEETCSETEKKNSFTCPHCHHCGKSFTRKESLKYHLRIH] 80
# sequence of block fz_znf       83 [KPYACPQCGKSFTFKNNLKVHIRMHSREKLFICTQCGKGLTCKKGLKDHTRVHTGEKSFKCHHCGKSFKWAHSLNNHLHSHSGVKPFHCVHCGEGFTSSSILKNHLNVHTNKRPYVCSLCGKSFIWRGNFKEHQKRHSGERRSRCSQCDKSFTQSGSLKVHERVHTGEKPYHCPSCARSFSQLTNLVTHMKKLCKK] 279
# Evidence for and against this transcript:
# % of transcript supported by hints (any source): 0
# CDS exons: 0/7
# CDS introns: 0/6
# 5'UTR exons and introns: 0/0
# 3'UTR exons and introns: 0/0
# hint groups fully obeyed: 17
#     RM:  17
# incompatible hint groups: 1
#     RM:   1
# end gene g256
###
# start gene g257
QVTF01022112.1	AUGUSTUS	gene	7676	10124	1	-	.	ID=g257
QVTF01022112.1	AUGUSTUS	transcript	7676	10124	.	-	.	ID=g257.t1;Parent=g257
QVTF01022112.1	AUGUSTUS	stop_codon	7676	7678	.	-	0	Parent=g257.t1
QVTF01022112.1	AUGUSTUS	CDS	7679	8021	.	-	1	ID=g257.t1.cds;Parent=g257.t1
QVTF01022112.1	AUGUSTUS	CDS	8193	8538	.	-	2	ID=g257.t1.cds;Parent=g257.t1
QVTF01022112.1	AUGUSTUS	CDS	8608	8639	.	-	1	ID=g257.t1.cds;Parent=g257.t1
QVTF01022112.1	AUGUSTUS	CDS	9156	9219	.	-	2	ID=g257.t1.cds;Parent=g257.t1
QVTF01022112.1	AUGUSTUS	CDS	9587	9621	.	-	1	ID=g257.t1.cds;Parent=g257.t1
QVTF01022112.1	AUGUSTUS	CDS	9806	9818	.	-	2	ID=g257.t1.cds;Parent=g257.t1
QVTF01022112.1	AUGUSTUS	CDS	10034	10124	.	-	0	ID=g257.t1.cds;Parent=g257.t1
QVTF01022112.1	AUGUSTUS	start_codon	10122	10124	.	-	0	Parent=g257.t1
QVTF01022112.1	AUGUSTUS	protein_match	7772	8021	3.49	-	1	ID=pp.g257.t1.fz_znf;Target=fz_znf 113 196;Target_start=81;
QVTF01022112.1	AUGUSTUS	protein_match	8193	8530	5.2	-	0	ID=pp.g257.t1.fz_znf;Target=fz_znf 1 113;Target_start=81;
QVTF01022112.1	AUGUSTUS	protein_match	8534	8538	0.807	-	2	ID=pp.g257.t1.fz_linker;Target=fz_linker 51 52;Target_start=28;
QVTF01022112.1	AUGUSTUS	protein_match	8608	8639	0.902	-	1	ID=pp.g257.t1.fz_linker;Target=fz_linker 40 51;Target_start=28;
QVTF01022112.1	AUGUSTUS	protein_match	9156	9219	1.15	-	2	ID=pp.g257.t1.fz_linker;Target=fz_linker 19 40;Target_start=28;
QVTF01022112.1	AUGUSTUS	protein_match	9587	9621	0.931	-	1	ID=pp.g257.t1.fz_linker;Target=fz_linker 7 19;Target_start=28;
QVTF01022112.1	AUGUSTUS	protein_match	9806	9818	0.606	-	2	ID=pp.g257.t1.fz_linker;Target=fz_linker 3 7;Target_start=28;
QVTF01022112.1	AUGUSTUS	protein_match	10034	10040	5.41	-	0	ID=pp.g257.t1.fz_linker;Target=fz_linker 1 3;Target_start=28;
QVTF01022112.1	AUGUSTUS	protein_match	10041	10124	4.9	-	0	ID=pp.g257.t1.fz_finz;Target=fz_finz 1 28;Target_start=0;
QVTF01022112.1	AUGUSTUS	interblock_region	7676	7771	.	-	0	ID=pp.g257.t1.iBR3
QVTF01022112.1	AUGUSTUS	interblock_region	8531	8533	.	-	0	ID=pp.g257.t1.iBR2
# protein sequence = [MEFIKEEVEDMSDPEPSRIKHEDTDEQTGWSYLTIFALSKLNSEKKNHLIMMCCTQKSLYSMRTGTGRFNTFIFRPDG
# KSKNPLTCPQCEKSFTQKGSLISHIRIHTGERPYTCPHCARSFARKYSLNVHLRVHTGEKPYTCPQCAKTFTQKEHLNSHVRIHTGKKPFVCRQCGSG
# FARNDSLKNHSRIHTGTKPHLCSSCGKSFARLDSFKAHQKLHSGVRPYVCSDCGRTFNKATNLKEHQKIHIGETPYKCSLCDKSYSQSGSLKAHERLH
# TGERPYRCARCGKSFFKSSHLVAHIKIHLPNASQ]
# sequence of block fz_znf       81 [NPLTCPQCEKSFTQKGSLISHIRIHTGERPYTCPHCARSFARKYSLNVHLRVHTGEKPYTCPQCAKTFTQKEHLNSHVRIHTGKKPFVCRQCGSGFARNDSLKNHSRIHTGTKPHLCSSCGKSFARLDSFKAHQKLHSGVRPYVCSDCGRTFNKATNLKEHQKIHIGETPYKCSLCDKSYSQSGSLKAHERLHTGE] 277
# sequence of block fz_linker    28 [GWSYLTIFALSKLNSEKKNHLIMMCCTQKSLYSMRTGTGRFNTFIFRPDGKS] 80
# sequence of block fz_finz       0 [MEFIKEEVEDMSDPEPSRIKHEDTDEQT] 28
# Evidence for and against this transcript:
# % of transcript supported by hints (any source): 0
# CDS exons: 0/7
# CDS introns: 0/6
# 5'UTR exons and introns: 0/0
# 3'UTR exons and introns: 0/0
# hint groups fully obeyed: 14
#     RM:  14
# incompatible hint groups: 2
#     RM:   2
# end gene g257
###
# start gene g258
QVTF01022112.1	AUGUSTUS	gene	20120	27339	1	-	.	ID=g258
QVTF01022112.1	AUGUSTUS	transcript	20120	27339	.	-	.	ID=g258.t1;Parent=g258
QVTF01022112.1	AUGUSTUS	stop_codon	20120	20122	.	-	0	Parent=g258.t1
QVTF01022112.1	AUGUSTUS	CDS	20123	22036	.	-	0	ID=g258.t1.cds;Parent=g258.t1
QVTF01022112.1	AUGUSTUS	CDS	22154	22729	.	-	0	ID=g258.t1.cds;Parent=g258.t1
QVTF01022112.1	AUGUSTUS	CDS	23254	23421	.	-	0	ID=g258.t1.cds;Parent=g258.t1
QVTF01022112.1	AUGUSTUS	CDS	25977	26971	.	-	2	ID=g258.t1.cds;Parent=g258.t1
QVTF01022112.1	AUGUSTUS	CDS	27255	27339	.	-	0	ID=g258.t1.cds;Parent=g258.t1
QVTF01022112.1	AUGUSTUS	start_codon	27337	27339	.	-	0	Parent=g258.t1
QVTF01022112.1	AUGUSTUS	protein_match	26154	26741	5.06	-	0	ID=pp.g258.t1.fz_znf;Target=fz_znf 1 196;Target_start=105;
QVTF01022112.1	AUGUSTUS	protein_match	26817	26971	1.08	-	2	ID=pp.g258.t1.fz_linker;Target=fz_linker 1 52;Target_start=28;
QVTF01022112.1	AUGUSTUS	protein_match	27255	27255	1	-	0	ID=pp.g258.t1.fz_linker;Target=fz_linker 1 1;Target_start=28;
QVTF01022112.1	AUGUSTUS	protein_match	27256	27339	4.88	-	0	ID=pp.g258.t1.fz_finz;Target=fz_finz 1 28;Target_start=0;
QVTF01022112.1	AUGUSTUS	interblock_region	20120	22036	.	-	0	ID=pp.g258.t1.iBR3
QVTF01022112.1	AUGUSTUS	interblock_region	22154	22729	.	-	0	ID=pp.g258.t1.iBR3
QVTF01022112.1	AUGUSTUS	interblock_region	23254	23421	.	-	0	ID=pp.g258.t1.iBR3
QVTF01022112.1	AUGUSTUS	interblock_region	25977	26153	.	-	0	ID=pp.g258.t1.iBR3
QVTF01022112.1	AUGUSTUS	interblock_region	26742	26816	.	-	0	ID=pp.g258.t1.iBR2
# protein sequence = [MEFIKEEIEDMSDPEPPRIKHEDTDEQTDQMELTVEKKSYFKSQRTQTKQLHTCSLCGTSFRDKGVLKNHMRIHTGEK
# PYTCTQCGKSYADASSLSYHLHIHSGEKPFSCDQCDKKFISSSHLKSHLRVHSDEKPHVCSLCGKSFTQKGAFKIHIRIHSGEKPYHCTQCGKSFREK
# GVLKNHMRIHTGEKPYTCTQCGKSYAAASSLSYHLHIHSGEKPFSCDQCGKQFISSADLKRHLTVHLDAKPHVCSLCGKSFTQEGAFKIHMRIHTGEK
# PYHCTQCGKSFTAASSLRYHLHIHSGEKQFNCDQCDKKFISSSHLKSHLTVHSDEKPHLCSYCGKSFSSLASCKQHQKTHEEKKDHNHISLLSTIFKA
# QMCYLHLQCLKTSEGCYPQLHHPHIGKPHVPKFQFPLPEMGPYQRAEFRRHLFRQPGSIPTLHELSNWLRYEAWCHDFDVEITSRGFEDRQTSGPVQN
# KRTVAILHGVGEAQNLVFSSPQKSTTQKTKPIEVKRFCPFCDSTEHYLGQCKEFVKLTTDQAKDWIRDNNRCWRCARTHHAAQCDLKKPCNLCQGKHL
# RPLHKVNIRSSPDDTACLTNSSPDGFYLDKPVVGNRVMLKGTPEDLPLHTVRQDIEVLHGLSISFQISPTYKPQALFKIEHAFTADRLNLSRQSYPVD
# QLKKKYQHLRGLPILQMKDAQPLLLIGSDQPHLITPIEPVRLGSPGGPAAVRTHLGWTLQGPASFMGRPATSQQCLLTSIPPTQDELLKNVQRLWQIE
# AVPYRDDKEVTRSKQDQEALKLLEAKTIRTEVNGVLRLVTPLLRHKDMPQLHAPKESVMPNLRSIEKRLLKDPVKAETYRAEMEKLKQTGAVQEVNKE
# TTESDKCWYIPHHIVSHNGKSRVVFNCSHQYHGQNLNQYLLPGPTLGASLLGVLIRFREHPVAVSGDIKAMFHQVRLLPEDRSLLRFLWRDLKVDEPP
# KVFEWQVLPFGTTCSPCCANYALQRHVIEHSVSDESIRFSVEKCFYVDNCLQSLDTPEAARQLVDGLREMLSKAGFEIRQWASNVPGVLSHLPTEAQA
# GSLELWLAQDKTDIPESTLGLRWNWQTDTLAFKHRPVLYETPTLRNIYKVLATQYDPLGLLLPYSTRAKVIIKQLWNKQRGWDDPNLPPELLRSWHIW
# ENELQYLPNITLPRTYVPPEVEKDGASHEVHIFSDASEQAYGAVAYLRTTDKRGQVYQSFMVARSPCGSQAFSFNSSIRTLWSSCGRAVS]
# sequence of block fz_znf      105 [KPFSCDQCDKKFISSSHLKSHLRVHSDEKPHVCSLCGKSFTQKGAFKIHIRIHSGEKPYHCTQCGKSFREKGVLKNHMRIHTGEKPYTCTQCGKSYAAASSLSYHLHIHSGEKPFSCDQCGKQFISSADLKRHLTVHLDAKPHVCSLCGKSFTQEGAFKIHMRIHTGEKPYHCTQCGKSFTAASSLRYHLHIHSGE] 301
# sequence of block fz_linker    28 [DQMELTVEKKSYFKSQRTQTKQLHTCSLCGTSFRDKGVLKNHMRIHTGEKPY] 80
# sequence of block fz_finz       0 [MEFIKEEIEDMSDPEPPRIKHEDTDEQT] 28
# Evidence for and against this transcript:
# % of transcript supported by hints (any source): 0
# CDS exons: 0/5
# CDS introns: 0/4
# 5'UTR exons and introns: 0/0
# 3'UTR exons and introns: 0/0
# hint groups fully obeyed: 11
#     RM:  11
# incompatible hint groups: 1
#     RM:   1
# end gene g258
###
# start gene g259
QVTF01022112.1	AUGUSTUS	gene	29114	30554	1	-	.	ID=g259
QVTF01022112.1	AUGUSTUS	transcript	29114	30554	.	-	.	ID=g259.t1;Parent=g259
QVTF01022112.1	AUGUSTUS	stop_codon	29114	29116	.	-	0	Parent=g259.t1
QVTF01022112.1	AUGUSTUS	CDS	29117	30186	.	-	2	ID=g259.t1.cds;Parent=g259.t1
QVTF01022112.1	AUGUSTUS	CDS	30470	30554	.	-	0	ID=g259.t1.cds;Parent=g259.t1
QVTF01022112.1	AUGUSTUS	start_codon	30552	30554	.	-	0	Parent=g259.t1
QVTF01022112.1	AUGUSTUS	protein_match	29285	29872	4.56	-	0	ID=pp.g259.t1.fz_znf;Target=fz_znf 1 196;Target_start=133;
QVTF01022112.1	AUGUSTUS	protein_match	30032	30186	1.09	-	2	ID=pp.g259.t1.fz_linker;Target=fz_linker 1 52;Target_start=28;
QVTF01022112.1	AUGUSTUS	protein_match	30470	30470	1	-	0	ID=pp.g259.t1.fz_linker;Target=fz_linker 1 1;Target_start=28;
QVTF01022112.1	AUGUSTUS	protein_match	30471	30554	5.27	-	0	ID=pp.g259.t1.fz_finz;Target=fz_finz 1 28;Target_start=0;
QVTF01022112.1	AUGUSTUS	interblock_region	29114	29284	.	-	0	ID=pp.g259.t1.iBR3
QVTF01022112.1	AUGUSTUS	interblock_region	29873	30031	.	-	0	ID=pp.g259.t1.iBR2
# protein sequence = [MEFIKEETEDMSDPETPRIKHEDTDEQTDQMELTAEEKSYFKSQRTQTKQLHTCSLCGTSFREKGVLKNHMRIHTGEK
# PYTCTQCGKSFAAASGLHYHLHIHSGEKPFSCDQCGKQFISSADLKRHLTVHLDAKPHVCSLCGKSFTQEGAFKIHMRIHTGEKPYHCTQCGKSFTAA
# SGLSYHLHVHSGEKPFSCDQCDKKFISSSHLKGHLRVHSDEKPHLCSYCGKSFSSLAICKRHQKTHEEKKDHVCCECGMICTRAGDLKLHQRIHSGEK
# PHKCSYCEKSFTQSGNLKVHERGHTGEKPYRCTQCGKSFTQSGNLKEHERVHTGEKPYRCAQCGKSFTQSGTLKSHERIHTGEKPYRCTSCGESYRVS
# KSLKEHTKKCHHK]
# sequence of block fz_znf      133 [KPHVCSLCGKSFTQEGAFKIHMRIHTGEKPYHCTQCGKSFTAASGLSYHLHVHSGEKPFSCDQCDKKFISSSHLKGHLRVHSDEKPHLCSYCGKSFSSLAICKRHQKTHEEKKDHVCCECGMICTRAGDLKLHQRIHSGEKPHKCSYCEKSFTQSGNLKVHERGHTGEKPYRCTQCGKSFTQSGNLKEHERVHTGE] 329
# sequence of block fz_linker    28 [DQMELTAEEKSYFKSQRTQTKQLHTCSLCGTSFREKGVLKNHMRIHTGEKPY] 80
# sequence of block fz_finz       0 [MEFIKEETEDMSDPETPRIKHEDTDEQT] 28
# Evidence for and against this transcript:
# % of transcript supported by hints (any source): 0
# CDS exons: 0/2
# CDS introns: 0/1
# 5'UTR exons and introns: 0/0
# 3'UTR exons and introns: 0/0
# hint groups fully obeyed: 2
#     RM:   2
# incompatible hint groups: 2
#     RM:   2
# end gene g259
###
# start gene g260
QVTF01022112.1	AUGUSTUS	gene	34636	35915	1	-	.	ID=g260
QVTF01022112.1	AUGUSTUS	transcript	34636	35915	.	-	.	ID=g260.t1;Parent=g260
QVTF01022112.1	AUGUSTUS	stop_codon	34636	34638	.	-	0	Parent=g260.t1
QVTF01022112.1	AUGUSTUS	CDS	34639	35540	.	-	2	ID=g260.t1.cds;Parent=g260.t1
QVTF01022112.1	AUGUSTUS	CDS	35831	35915	.	-	0	ID=g260.t1.cds;Parent=g260.t1
QVTF01022112.1	AUGUSTUS	start_codon	35913	35915	.	-	0	Parent=g260.t1
QVTF01022112.1	AUGUSTUS	protein_match	34723	35310	4.16	-	0	ID=pp.g260.t1.fz_znf;Target=fz_znf 1 196;Target_start=105;
QVTF01022112.1	AUGUSTUS	protein_match	35386	35540	1.16	-	2	ID=pp.g260.t1.fz_linker;Target=fz_linker 1 52;Target_start=28;
QVTF01022112.1	AUGUSTUS	protein_match	35831	35831	1	-	0	ID=pp.g260.t1.fz_linker;Target=fz_linker 1 1;Target_start=28;
QVTF01022112.1	AUGUSTUS	protein_match	35832	35915	5.22	-	0	ID=pp.g260.t1.fz_finz;Target=fz_finz 1 28;Target_start=0;
QVTF01022112.1	AUGUSTUS	interblock_region	34636	34722	.	-	0	ID=pp.g260.t1.iBR3
QVTF01022112.1	AUGUSTUS	interblock_region	35311	35385	.	-	0	ID=pp.g260.t1.iBR2
# protein sequence = [MEFIKEETEDMSDPEPPRIKHEDTEEQTDQMELTTEKKSYFKSQRTQTKPLHTCTLCGKSFREKGNLKRHMRIHTGEK
# PYRCTPCGKSYADASGLHYHLHIHSGEKPFSCDQCDKQFVSSSDLKRHLAVHSDLKPHLCSLCGKSFTQKGEFKIHMRIHTGEKPYHCTQCGKSFTTA
# SSLSCHLHIHSGEKPFSCDQCDKKFISSSHLNSHLRVHSDLKPHLCSYCGKSFSSLARCKQHQKTHDEVRDHVCFECGKSFTTADCLKLHQRIHTGER
# PYKCSYCDKSFTQSGTLKVHERVHTGEKPYRCTSCGESFRVSKSLQEHTKKCHCK]
# sequence of block fz_znf      105 [KPFSCDQCDKQFVSSSDLKRHLAVHSDLKPHLCSLCGKSFTQKGEFKIHMRIHTGEKPYHCTQCGKSFTTASSLSCHLHIHSGEKPFSCDQCDKKFISSSHLNSHLRVHSDLKPHLCSYCGKSFSSLARCKQHQKTHDEVRDHVCFECGKSFTTADCLKLHQRIHTGERPYKCSYCDKSFTQSGTLKVHERVHTGE] 301
# sequence of block fz_linker    28 [DQMELTTEKKSYFKSQRTQTKPLHTCTLCGKSFREKGNLKRHMRIHTGEKPY] 80
# sequence of block fz_finz       0 [MEFIKEETEDMSDPEPPRIKHEDTEEQT] 28
# Evidence for and against this transcript:
# % of transcript supported by hints (any source): 0
# CDS exons: 0/2
# CDS introns: 0/1
# 5'UTR exons and introns: 0/0
# 3'UTR exons and introns: 0/0
# hint groups fully obeyed: 1
#     RM:   1
# incompatible hint groups: 2
#     RM:   2
# end gene g260
###
# start gene g261
QVTF01022112.1	AUGUSTUS	gene	41626	42906	1	-	.	ID=g261
QVTF01022112.1	AUGUSTUS	transcript	41626	42906	.	-	.	ID=g261.t1;Parent=g261
QVTF01022112.1	AUGUSTUS	stop_codon	41626	41628	.	-	0	Parent=g261.t1
QVTF01022112.1	AUGUSTUS	CDS	41629	42428	.	-	2	ID=g261.t1.cds;Parent=g261.t1
QVTF01022112.1	AUGUSTUS	CDS	42501	42530	.	-	2	ID=g261.t1.cds;Parent=g261.t1
QVTF01022112.1	AUGUSTUS	CDS	42822	42906	.	-	0	ID=g261.t1.cds;Parent=g261.t1
QVTF01022112.1	AUGUSTUS	start_codon	42904	42906	.	-	0	Parent=g261.t1
QVTF01022112.1	AUGUSTUS	protein_match	41713	42300	4.09	-	0	ID=pp.g261.t1.fz_znf;Target=fz_znf 1 196;Target_start=81;
QVTF01022112.1	AUGUSTUS	protein_match	42304	42428	1.09	-	2	ID=pp.g261.t1.fz_linker;Target=fz_linker 11 52;Target_start=28;
QVTF01022112.1	AUGUSTUS	protein_match	42501	42530	1.28	-	2	ID=pp.g261.t1.fz_linker;Target=fz_linker 1 11;Target_start=28;
QVTF01022112.1	AUGUSTUS	protein_match	42822	42822	1	-	0	ID=pp.g261.t1.fz_linker;Target=fz_linker 1 1;Target_start=28;
QVTF01022112.1	AUGUSTUS	protein_match	42823	42906	5.23	-	0	ID=pp.g261.t1.fz_finz;Target=fz_finz 1 28;Target_start=0;
QVTF01022112.1	AUGUSTUS	interblock_region	41626	41712	.	-	0	ID=pp.g261.t1.iBR3
QVTF01022112.1	AUGUSTUS	interblock_region	42301	42303	.	-	0	ID=pp.g261.t1.iBR2
# protein sequence = [MEFIKEEIEDMSDPEPPRIKHEDTEEQTDQMELTTEKKKKGNLKRHMRIHTGEKPYRCTPCGKSYADASGLHYHLHIH
# SGEKPFSCDQCDKQFVSSSDLKRHLAVHSDLKPHLCSLCGKSFTQKGEFKIHMRIHTGEKPYHCTQCGKSFTAASSLSCHLHIHSGEKPFSCDQCDKK
# FISSSHLNSHLRVHSDLKPHLCSYCGKSFSSLARCKQHQKTHDEVRDHVCFECGKSFTTADCLKLHQRIHTGKRPYKCSYCDKSFTQSGTLKSHERIH
# TGEKPYRCTSCGERYRVSKSFKEHMKKCHCK]
# sequence of block fz_znf       81 [KPFSCDQCDKQFVSSSDLKRHLAVHSDLKPHLCSLCGKSFTQKGEFKIHMRIHTGEKPYHCTQCGKSFTAASSLSCHLHIHSGEKPFSCDQCDKKFISSSHLNSHLRVHSDLKPHLCSYCGKSFSSLARCKQHQKTHDEVRDHVCFECGKSFTTADCLKLHQRIHTGKRPYKCSYCDKSFTQSGTLKSHERIHTGE] 277
# sequence of block fz_linker    28 [DQMELTTEKKKKGNLKRHMRIHTGEKPYRCTPCGKSYADASGLHYHLHIHSG] 80
# sequence of block fz_finz       0 [MEFIKEEIEDMSDPEPPRIKHEDTEEQT] 28
# Evidence for and against this transcript:
# % of transcript supported by hints (any source): 0
# CDS exons: 0/3
# CDS introns: 0/2
# 5'UTR exons and introns: 0/0
# 3'UTR exons and introns: 0/0
# hint groups fully obeyed: 2
#     RM:   2
# incompatible hint groups: 2
#     RM:   2
# end gene g261
###
# start gene g262
QVTF01022112.1	AUGUSTUS	gene	46089	47070	1	-	.	ID=g262
QVTF01022112.1	AUGUSTUS	transcript	46089	47070	.	-	.	ID=g262.t1;Parent=g262
QVTF01022112.1	AUGUSTUS	stop_codon	46089	46091	.	-	0	Parent=g262.t1
QVTF01022112.1	AUGUSTUS	CDS	46092	46861	.	-	2	ID=g262.t1.cds;Parent=g262.t1
QVTF01022112.1	AUGUSTUS	CDS	46986	47070	.	-	0	ID=g262.t1.cds;Parent=g262.t1
QVTF01022112.1	AUGUSTUS	start_codon	47068	47070	.	-	0	Parent=g262.t1
QVTF01022112.1	AUGUSTUS	protein_match	46098	46685	2.06	-	0	ID=pp.g262.t1.fz_znf;Target=fz_znf 1 196;Target_start=87;
QVTF01022112.1	AUGUSTUS	protein_match	46707	46861	1.51	-	2	ID=pp.g262.t1.fz_linker;Target=fz_linker 1 52;Target_start=28;
QVTF01022112.1	AUGUSTUS	protein_match	46986	46986	1	-	0	ID=pp.g262.t1.fz_linker;Target=fz_linker 1 1;Target_start=28;
QVTF01022112.1	AUGUSTUS	protein_match	46987	47070	5.17	-	0	ID=pp.g262.t1.fz_finz;Target=fz_finz 1 28;Target_start=0;
QVTF01022112.1	AUGUSTUS	interblock_region	46089	46097	.	-	0	ID=pp.g262.t1.iBR3
QVTF01022112.1	AUGUSTUS	interblock_region	46686	46706	.	-	0	ID=pp.g262.t1.iBR2
# protein sequence = [MEFIKEEIEDMSDPEPSRIKHEDTDEQTDCMEMKEQRQEPNEEKEKRDFNTQKTQSKNLHICSQCGKSFKCKGYLLKH
# MIVHTYGEKPYTCTQCGKSYSRLDTYKRHQKKHNGEKSYNLHQCTKNASTNTSSLKNPLRVHTRRKSYNCDQCGKDFNSLSGLSRHMKLHKNERPYCC
# SYCGKSFTQLSNCKQHQIIHTGKRDHVCRECGKSFITAGDLKRHLKIHTGEKPHKCSYCDKSFIRPEHLRLHEQVHTGEKPYHCTRCGERFKRFRGLL
# IHMEKQCSVSQ]
# sequence of block fz_znf       87 [PYTCTQCGKSYSRLDTYKRHQKKHNGEKSYNLHQCTKNASTNTSSLKNPLRVHTRRKSYNCDQCGKDFNSLSGLSRHMKLHKNERPYCCSYCGKSFTQLSNCKQHQIIHTGKRDHVCRECGKSFITAGDLKRHLKIHTGEKPHKCSYCDKSFIRPEHLRLHEQVHTGEKPYHCTRCGERFKRFRGLLIHMEKQCSV] 283
# sequence of block fz_linker    28 [DCMEMKEQRQEPNEEKEKRDFNTQKTQSKNLHICSQCGKSFKCKGYLLKHMI] 80
# sequence of block fz_finz       0 [MEFIKEEIEDMSDPEPSRIKHEDTDEQT] 28
# Evidence for and against this transcript:
# % of transcript supported by hints (any source): 0
# CDS exons: 0/2
# CDS introns: 0/1
# 5'UTR exons and introns: 0/0
# 3'UTR exons and introns: 0/0
# hint groups fully obeyed: 0
# incompatible hint groups: 3
#     RM:   3
# end gene g262
###
#
# ----- prediction on sequence number 106 (length = 36975, name = QVTF01022274.1:61090-98065) -----
#
# Predicted genes for sequence number 106 on both strands
# start gene g263
QVTF01022274.1	AUGUSTUS	gene	63292	72936	1	+	.	ID=g263
QVTF01022274.1	AUGUSTUS	transcript	63292	72936	.	+	.	ID=g263.t1;Parent=g263
QVTF01022274.1	AUGUSTUS	start_codon	63292	63294	.	+	0	Parent=g263.t1
QVTF01022274.1	AUGUSTUS	CDS	63292	63444	.	+	0	ID=g263.t1.cds;Parent=g263.t1
QVTF01022274.1	AUGUSTUS	CDS	63928	64069	.	+	0	ID=g263.t1.cds;Parent=g263.t1
QVTF01022274.1	AUGUSTUS	CDS	72755	72933	.	+	2	ID=g263.t1.cds;Parent=g263.t1
QVTF01022274.1	AUGUSTUS	stop_codon	72934	72936	.	+	0	Parent=g263.t1
# protein sequence = [MQLLPGRHHAMFKEIEDIKAFVLKKIKEHEQHLDFGDPKDFIDCFLFKLKQEKHNPDTEFHKDNMLGTVLNLFIAGTE
# TTSTTIRYALMLLIKHPHIQGKRSCVGESLARMELFLFIVSLLQKFSFSSPKGPDGVDTSPELSSFGNMPRFYDLIASPR]
# Evidence for and against this transcript:
# % of transcript supported by hints (any source): 0
# CDS exons: 0/3
# CDS introns: 0/2
# 5'UTR exons and introns: 0/0
# 3'UTR exons and introns: 0/0
# hint groups fully obeyed: 73
#     RM:  73
# incompatible hint groups: 0
# end gene g263
###
#
# ----- prediction on sequence number 107 (length = 30065, name = QVTF01022274.1:109463-139528) -----
#
# Predicted genes for sequence number 107 on both strands
# start gene g264
QVTF01022274.1	AUGUSTUS	gene	109984	124528	1	-	.	ID=g264
QVTF01022274.1	AUGUSTUS	transcript	109984	124528	.	-	.	ID=g264.t1;Parent=g264
QVTF01022274.1	AUGUSTUS	stop_codon	109984	109986	.	-	0	Parent=g264.t1
QVTF01022274.1	AUGUSTUS	CDS	109987	110078	.	-	2	ID=g264.t1.cds;Parent=g264.t1
QVTF01022274.1	AUGUSTUS	CDS	110212	110298	.	-	2	ID=g264.t1.cds;Parent=g264.t1
QVTF01022274.1	AUGUSTUS	CDS	113041	114240	.	-	2	ID=g264.t1.cds;Parent=g264.t1
QVTF01022274.1	AUGUSTUS	CDS	123766	123778	.	-	0	ID=g264.t1.cds;Parent=g264.t1
QVTF01022274.1	AUGUSTUS	CDS	124457	124528	.	-	0	ID=g264.t1.cds;Parent=g264.t1
QVTF01022274.1	AUGUSTUS	start_codon	124526	124528	.	-	0	Parent=g264.t1
QVTF01022274.1	AUGUSTUS	protein_match	113333	113920	5.2	-	0	ID=pp.g264.t1.fz_znf;Target=fz_znf 1 196;Target_start=135;
QVTF01022274.1	AUGUSTUS	protein_match	114086	114240	1.67	-	2	ID=pp.g264.t1.fz_linker;Target=fz_linker 1 52;Target_start=28;
QVTF01022274.1	AUGUSTUS	protein_match	123766	123766	1	-	0	ID=pp.g264.t1.fz_linker;Target=fz_linker 1 1;Target_start=28;
QVTF01022274.1	AUGUSTUS	protein_match	123767	123778	1.09	-	0	ID=pp.g264.t1.fz_finz;Target=fz_finz 25 28;Target_start=0;
QVTF01022274.1	AUGUSTUS	protein_match	124457	124528	3.98	-	0	ID=pp.g264.t1.fz_finz;Target=fz_finz 1 24;Target_start=0;
QVTF01022274.1	AUGUSTUS	interblock_region	109984	110078	.	-	2	ID=pp.g264.t1.iBR3
QVTF01022274.1	AUGUSTUS	interblock_region	110212	110298	.	-	2	ID=pp.g264.t1.iBR3
QVTF01022274.1	AUGUSTUS	interblock_region	113041	113332	.	-	0	ID=pp.g264.t1.iBR3
QVTF01022274.1	AUGUSTUS	interblock_region	113921	114085	.	-	0	ID=pp.g264.t1.iBR2
# protein sequence = [MAFIKEESEDTRIEEVFKHEETGWGHETYMMLLKEEREVQNEIEKFQKKNHFKTGGTSFRCSQTEKTSSRETAQKTLT
# RGYFTCFECRMNFIHPESLKIHMGIHNGENPYTCQHCGQSFGEDESLQVHMGIHNEEKGFTCQRCGKSFREYESLRIHMGIHNEENPYTCQQCGKSYA
# QTASLKVHMRIHTGERPFPCQECGKSFIRKESLKNHMVVHTGQKSFACQQCGKSFTTELNLNYHINIHTGEKPFECDQCGKSFIRKTSLNNHLKIHSG
# ENCFECQQCRRRFPDKAHLKIHMRIHTGEKPYTCTQCGMSFTYKIALDSHMISHTGKSRYNCKLCGKVFTNKVGLMYHMSVHTGEKPFTCIHCGKSFI
# LKTSLNNHLTIHSGENCLVCQQCGRSFTEKQSLKSHMSIHTGDKPFTCNQCGKSFKVTMLFKIVYGGKKKLIKIDDANYTSLMKEDKNLILQDDTGVE
# VDEDVFTEVLEERSHDIL]
# sequence of block fz_znf      135 [KGFTCQRCGKSFREYESLRIHMGIHNEENPYTCQQCGKSYAQTASLKVHMRIHTGERPFPCQECGKSFIRKESLKNHMVVHTGQKSFACQQCGKSFTTELNLNYHINIHTGEKPFECDQCGKSFIRKTSLNNHLKIHSGENCFECQQCRRRFPDKAHLKIHMRIHTGEKPYTCTQCGMSFTYKIALDSHMISHTGK] 331
# sequence of block fz_linker    28 [YMMLLKEEREVQNEIEKFQKKNHFKTGGTSFRCSQTEKTSSRETAQKTLTRG] 80
# sequence of block fz_finz       0 [MAFIKEESEDTRIEEVFKHEETGWGHET] 28
# Evidence for and against this transcript:
# % of transcript supported by hints (any source): 0
# CDS exons: 0/5
# CDS introns: 0/4
# 5'UTR exons and introns: 0/0
# 3'UTR exons and introns: 0/0
# hint groups fully obeyed: 78
#     RM:  78
# incompatible hint groups: 1
#     RM:   1
# end gene g264
###
#
# ----- prediction on sequence number 108 (length = 30083, name = QVTF01022285.1:19357-49440) -----
#
# Predicted genes for sequence number 108 on both strands
# (none)
#
# ----- prediction on sequence number 109 (length = 30074, name = QVTF01022285.1:154527-184601) -----
#
# Predicted genes for sequence number 109 on both strands
# (none)
#
# ----- prediction on sequence number 110 (length = 30257, name = QVTF01022285.1:196043-226300) -----
#
# Predicted genes for sequence number 110 on both strands
# start gene g265
QVTF01022285.1	AUGUSTUS	gene	197569	211300	1	-	.	ID=g265
QVTF01022285.1	AUGUSTUS	transcript	197569	211300	.	-	.	ID=g265.t1;Parent=g265
QVTF01022285.1	AUGUSTUS	stop_codon	197569	197571	.	-	0	Parent=g265.t1
QVTF01022285.1	AUGUSTUS	CDS	197572	198455	.	-	2	ID=g265.t1.cds;Parent=g265.t1
QVTF01022285.1	AUGUSTUS	CDS	199011	199217	.	-	2	ID=g265.t1.cds;Parent=g265.t1
QVTF01022285.1	AUGUSTUS	CDS	211042	211300	.	-	0	ID=g265.t1.cds;Parent=g265.t1
QVTF01022285.1	AUGUSTUS	start_codon	211298	211300	.	-	0	Parent=g265.t1
QVTF01022285.1	AUGUSTUS	protein_match	197746	198333	4.42	-	0	ID=pp.g265.t1.fz_znf;Target=fz_znf 1 196;Target_start=196;
QVTF01022285.1	AUGUSTUS	protein_match	211061	211216	1.36	-	0	ID=pp.g265.t1.fz_linker;Target=fz_linker 1 52;Target_start=28;
QVTF01022285.1	AUGUSTUS	protein_match	211217	211300	9.88	-	0	ID=pp.g265.t1.fz_finz;Target=fz_finz 1 28;Target_start=0;
QVTF01022285.1	AUGUSTUS	interblock_region	197569	197745	.	-	0	ID=pp.g265.t1.iBR3
QVTF01022285.1	AUGUSTUS	interblock_region	198334	198455	.	-	2	ID=pp.g265.t1.iBR2
QVTF01022285.1	AUGUSTUS	interblock_region	199011	199217	.	-	2	ID=pp.g265.t1.iBR2
QVTF01022285.1	AUGUSTUS	interblock_region	211042	211060	.	-	0	ID=pp.g265.t1.iBR2
# protein sequence = [MVFIKEESEDMMIEETFRVKQEDTEEQTKMVFIKEESEDMKIEESFRVKHEDTEEQSKMVFIKEETEDMMIEDTFRVK
# QEDTEKQTEFNEEHEENEELNEDEKNHVKTRGKSLSCSQTKQKDLKKRRAKKLFACTRCGKSLKSKHSFGRHMRIHTGDLKTHKRIHIGEKSYKCSHC
# DKRFNHLSHLKRHNRIHTGEKPYKCSHCDKRFNQSELLKRHNRIHTGEKPYKCSHCDKRFNQSELLKRHNRIHTGEKPYKCSHCDKRFSNSSHLKIHN
# MIHTGEKTYKCSRCDKSFNSSGDLKTHKSIHIGEKPHKCSHCDKRFKTSGGLKTHERIHTGGKPFKCSHCDKIFSHPSHMKVHERIHTGEKPYKCSHC
# DKRFNQSELLKRHNRTHTGEKPYKCSHCDKRFSLLALLNRHSMIHTGEKPYKCSCCDKRFSQSTHLKRHNRIHTGKKP]
# sequence of block fz_znf      196 [KPYKCSHCDKRFNQSELLKRHNRIHTGEKPYKCSHCDKRFNQSELLKRHNRIHTGEKPYKCSHCDKRFSNSSHLKIHNMIHTGEKTYKCSRCDKSFNSSGDLKTHKSIHIGEKPHKCSHCDKRFKTSGGLKTHERIHTGGKPFKCSHCDKIFSHPSHMKVHERIHTGEKPYKCSHCDKRFNQSELLKRHNRTHTGE] 392
# sequence of block fz_linker    28 [KMVFIKEESEDMKIEESFRVKHEDTEEQSKMVFIKEETEDMMIEDTFRVKQE] 80
# sequence of block fz_finz       0 [MVFIKEESEDMMIEETFRVKQEDTEEQT] 28
# Evidence for and against this transcript:
# % of transcript supported by hints (any source): 0
# CDS exons: 0/3
# CDS introns: 0/2
# 5'UTR exons and introns: 0/0
# 3'UTR exons and introns: 0/0
# hint groups fully obeyed: 54
#     RM:  54
# incompatible hint groups: 3
#     RM:   3
# end gene g265
###
#
# ----- prediction on sequence number 111 (length = 30401, name = QVTF01022285.1:408082-438483) -----
#
# Predicted genes for sequence number 111 on both strands
# start gene g266
QVTF01022285.1	AUGUSTUS	gene	413734	423324	1	-	.	ID=g266
QVTF01022285.1	AUGUSTUS	transcript	413734	423324	.	-	.	ID=g266.t1;Parent=g266
QVTF01022285.1	AUGUSTUS	stop_codon	413734	413736	.	-	0	Parent=g266.t1
QVTF01022285.1	AUGUSTUS	CDS	413737	414072	.	-	0	ID=g266.t1.cds;Parent=g266.t1
QVTF01022285.1	AUGUSTUS	CDS	414240	414276	.	-	1	ID=g266.t1.cds;Parent=g266.t1
QVTF01022285.1	AUGUSTUS	CDS	414443	414455	.	-	2	ID=g266.t1.cds;Parent=g266.t1
QVTF01022285.1	AUGUSTUS	CDS	414540	414833	.	-	2	ID=g266.t1.cds;Parent=g266.t1
QVTF01022285.1	AUGUSTUS	CDS	423081	423324	.	-	0	ID=g266.t1.cds;Parent=g266.t1
QVTF01022285.1	AUGUSTUS	start_codon	423322	423324	.	-	0	Parent=g266.t1
QVTF01022285.1	AUGUSTUS	protein_match	413758	414072	3.89	-	0	ID=pp.g266.t1.fz_znf;Target=fz_znf 92 196;Target_start=105;
QVTF01022285.1	AUGUSTUS	protein_match	414240	414276	2.98	-	1	ID=pp.g266.t1.fz_znf;Target=fz_znf 79 91;Target_start=105;
QVTF01022285.1	AUGUSTUS	protein_match	414443	414455	1.46	-	2	ID=pp.g266.t1.fz_znf;Target=fz_znf 75 79;Target_start=105;
QVTF01022285.1	AUGUSTUS	protein_match	414540	414762	2.46	-	0	ID=pp.g266.t1.fz_znf;Target=fz_znf 1 75;Target_start=105;
QVTF01022285.1	AUGUSTUS	protein_match	423085	423240	1.5	-	0	ID=pp.g266.t1.fz_linker;Target=fz_linker 1 52;Target_start=28;
QVTF01022285.1	AUGUSTUS	protein_match	423241	423324	10.3	-	0	ID=pp.g266.t1.fz_finz;Target=fz_finz 1 28;Target_start=0;
QVTF01022285.1	AUGUSTUS	interblock_region	413734	413757	.	-	0	ID=pp.g266.t1.iBR3
QVTF01022285.1	AUGUSTUS	interblock_region	414763	414833	.	-	2	ID=pp.g266.t1.iBR2
QVTF01022285.1	AUGUSTUS	interblock_region	423081	423084	.	-	0	ID=pp.g266.t1.iBR2
# protein sequence = [MVFIKEESEDMKIEEAFRVKHEDTEEQTKMVFIKEESEETFRVKQEDTEEQTKIVFIKEESEDTKTEESFRVQHENTE
# EQTELMALKDESPEQNETEDKDQNDDSSQTEKTSSPKKANKTQNLNSQMRVHTGERPNTCQQCGQVFNEKGCLKVHMKIHIENTPLICPRCGKCFTHK
# KKLKSHDNVHTGEKHFYLPSCERTFTEREHLVNNVKIHIGEKPFMCHHCGKICSKKGKLKVHIRVHTGEKPFTCEQCRKSFRIKECLQIHKVVHTGEK
# PYKCPQCEKSFTSPSSMKHHLKTHSEKKSPFSSE]
# sequence of block fz_znf      105 [SQTEKTSSPKKANKTQNLNSQMRVHTGERPNTCQQCGQVFNEKGCLKVHMKIHIENTPLICPRCGKCFTHKKKLKSHDNVHTGEKHFYLPSCERTFTEREHLVNNVKIHIGEKPFMCHHCGKICSKKGKLKVHIRVHTGEKPFTCEQCRKSFRIKECLQIHKVVHTGEKPYKCPQCEKSFTSPSSMKHHLKTHSEK] 301
# sequence of block fz_linker    28 [KMVFIKEESEETFRVKQEDTEEQTKIVFIKEESEDTKTEESFRVQHENTEEQ] 80
# sequence of block fz_finz       0 [MVFIKEESEDMKIEEAFRVKHEDTEEQT] 28
# Evidence for and against this transcript:
# % of transcript supported by hints (any source): 0
# CDS exons: 0/5
# CDS introns: 0/4
# 5'UTR exons and introns: 0/0
# 3'UTR exons and introns: 0/0
# hint groups fully obeyed: 29
#     RM:  29
# incompatible hint groups: 2
#     RM:   2
# end gene g266
###
#
# ----- prediction on sequence number 112 (length = 30077, name = QVTF01022285.1:440938-471015) -----
#
# Predicted genes for sequence number 112 on both strands
# start gene g267
QVTF01022285.1	AUGUSTUS	gene	447312	450552	1	-	.	ID=g267
QVTF01022285.1	AUGUSTUS	transcript	447312	450552	.	-	.	ID=g267.t1;Parent=g267
QVTF01022285.1	AUGUSTUS	stop_codon	447312	447314	.	-	0	Parent=g267.t1
QVTF01022285.1	AUGUSTUS	CDS	447315	447724	.	-	2	ID=g267.t1.cds;Parent=g267.t1
QVTF01022285.1	AUGUSTUS	CDS	447806	448033	.	-	2	ID=g267.t1.cds;Parent=g267.t1
QVTF01022285.1	AUGUSTUS	CDS	448118	448311	.	-	1	ID=g267.t1.cds;Parent=g267.t1
QVTF01022285.1	AUGUSTUS	CDS	450407	450552	.	-	0	ID=g267.t1.cds;Parent=g267.t1
QVTF01022285.1	AUGUSTUS	start_codon	450550	450552	.	-	0	Parent=g267.t1
# protein sequence = [MHAIRYVKRLQEGPTPEPQEGPTPEPQAGMGVNPLRSTAEEEPPQMLERTSPPTPVGPLPTPRFWGAFEDLFPVNLNG
# MPPPKAQTAEAGFEDRSYYHYWRRLQYRLRVQYTLEQSTDRTGQKPRVSRVQRAIAKETTWTNNVPSVDSVLLAWVPQEPPSVENDPLLIASVVHQKW
# KGLAIKHFEGKGKGVIATMKFKNNQVVCDYHGEEVSKQEGERRLETLTGEPSYRFFFKGKGAEPLCIDAQKFPCHCHPDKETFGRRMNHSQRRNNVWP
# RRVSLNYPEGLRESVLFFALRDIAINEELLWDYGVCRASFRGKGRDLPWLDD]
# Evidence for and against this transcript:
# % of transcript supported by hints (any source): 0
# CDS exons: 0/4
# CDS introns: 0/3
# 5'UTR exons and introns: 0/0
# 3'UTR exons and introns: 0/0
# hint groups fully obeyed: 18
#     RM:  18
# incompatible hint groups: 1
#     RM:   1
# end gene g267
###
# start gene g268
QVTF01022285.1	AUGUSTUS	gene	450611	460725	1	-	.	ID=g268
QVTF01022285.1	AUGUSTUS	transcript	450611	460725	.	-	.	ID=g268.t1;Parent=g268
QVTF01022285.1	AUGUSTUS	stop_codon	450611	450613	.	-	0	Parent=g268.t1
QVTF01022285.1	AUGUSTUS	CDS	450614	450769	.	-	0	ID=g268.t1.cds;Parent=g268.t1
QVTF01022285.1	AUGUSTUS	CDS	450857	450949	.	-	0	ID=g268.t1.cds;Parent=g268.t1
QVTF01022285.1	AUGUSTUS	CDS	451064	451244	.	-	1	ID=g268.t1.cds;Parent=g268.t1
QVTF01022285.1	AUGUSTUS	CDS	451371	451548	.	-	2	ID=g268.t1.cds;Parent=g268.t1
QVTF01022285.1	AUGUSTUS	CDS	459045	459653	.	-	2	ID=g268.t1.cds;Parent=g268.t1
QVTF01022285.1	AUGUSTUS	CDS	460701	460725	.	-	0	ID=g268.t1.cds;Parent=g268.t1
QVTF01022285.1	AUGUSTUS	start_codon	460723	460725	.	-	0	Parent=g268.t1
# protein sequence = [MDGVLYRKHGPERTLHRDFLLPCGFLTPAPSIDEDNRVERKGTTTRLSESQTVPEDVDEPMYNDDGEPDVYFPEIMQD
# KSYPTITIVKNVPYPRGVEGNSCETALNPNAQPFEPSGGEENPEVQFEYVQADGENPDEVVEFSSENGEMHLPENTLETENPLENMVNSPVKELDSEA
# AEVNNVESEELISPRTEPVEGKINGMRKEDNDLLTDGCIQEEVSRAKESQEKWTREGRIMNLSEVRKLVKEDPSCDSLAEYFQAKGFLIKEEHDSAAL
# QESKILALTEEDMGEVSNRLRQHKGVPAKTKTVFRSFCLATMMWVHHLGPTSIKEFKVQEWNDRVTEGDGVIVKLSKGSIKLSKKEEHWLDCYFKLIR
# PEYLKAQPPEGDDRDRFFLGASGLPLSNPTADVQRLREKQVF]
# Evidence for and against this transcript:
# % of transcript supported by hints (any source): 0
# CDS exons: 0/6
# CDS introns: 0/5
# 5'UTR exons and introns: 0/0
# 3'UTR exons and introns: 0/0
# hint groups fully obeyed: 49
#     RM:  49
# incompatible hint groups: 0
# end gene g268
###
#
# ----- prediction on sequence number 113 (length = 30083, name = QVTF01022285.1:476978-507061) -----
#
# Predicted genes for sequence number 113 on both strands
# start gene g269
QVTF01022285.1	AUGUSTUS	gene	477000	477997	1	+	.	ID=g269
QVTF01022285.1	AUGUSTUS	transcript	477000	477997	.	+	.	ID=g269.t1;Parent=g269
QVTF01022285.1	AUGUSTUS	start_codon	477000	477002	.	+	0	Parent=g269.t1
QVTF01022285.1	AUGUSTUS	CDS	477000	477873	.	+	0	ID=g269.t1.cds;Parent=g269.t1
QVTF01022285.1	AUGUSTUS	CDS	477969	477994	.	+	2	ID=g269.t1.cds;Parent=g269.t1
QVTF01022285.1	AUGUSTUS	stop_codon	477995	477997	.	+	0	Parent=g269.t1
# protein sequence = [MDYIIRAETAITALRNAGETLGDGLLVAMVLKGLPESFKPFAIHVAHADDKITFAEFKTKLRSFEETENIKAAESSDS
# VMKTRGKTGRRPAKTSARGWIKDDAELVCFKCGTKGHRAKGCRQKTWCSLCRSDTHKDATCRRKDKDSKSKKDGASKASEDAEDYVFKMRDGGAGTQR
# QPPCSIQERGLMVDTGATSHIITDITMFKSFDCAFRPETHSVELADGTRCSGIAQRRGNAEVSLIDSRGQRHKAVLKDALFVPSYPQSIFSVKAATTS
# GATVVFKEDKDALITRDDMARDIGPL]
# Evidence for and against this transcript:
# % of transcript supported by hints (any source): 0
# CDS exons: 0/2
# CDS introns: 0/1
# 5'UTR exons and introns: 0/0
# 3'UTR exons and introns: 0/0
# hint groups fully obeyed: 0
# incompatible hint groups: 0
# end gene g269
###
# start gene g270
QVTF01022285.1	AUGUSTUS	gene	495540	497252	1	-	.	ID=g270
QVTF01022285.1	AUGUSTUS	transcript	495540	497252	.	-	.	ID=g270.t1;Parent=g270
QVTF01022285.1	AUGUSTUS	stop_codon	495540	495542	.	-	0	Parent=g270.t1
QVTF01022285.1	AUGUSTUS	CDS	495543	497252	.	-	0	ID=g270.t1.cds;Parent=g270.t1
QVTF01022285.1	AUGUSTUS	start_codon	497250	497252	.	-	0	Parent=g270.t1
# protein sequence = [LTYVMSTAKLNAVGHRWVGELSDFQFDIKYRPGKINIDADTLSRLPLDIEVYELECTEELPMGAIQAAWEGCHVSERK
# DVAWVAALYISTVDESQQPATVLPTIERNELIQAQRDDPVISQVRQWKEDNVTLTDEMRAGLTGISRKIMYEWNKLHLEEGLLYRRTSERKQLVLPSK
# YKKLALEHLHDKMGHMGTERVLSLARDRFYWPYMKAEIEGYVTRKCPCIKQKKPAVHVRAPMGSISTHSPMELVCIDYLHLEPSRGGYEYILVVMDHF
# TRFAQAYPTKNKSGRTAAERLFQDYIPRFGYPEKLHHDQGREFENELFRTLQQFARIGHSRTSPYHPQGNPVERFNRTLLQMLRTLADKEKERWKDHL
# PQIVHAYNCTWHESTGYSPFFLLYGRHPRLPVDLIFGLVERTEEITPKGYAKQWARRMSEAYQIAESHSRQSSARGKAQYDRKMRGVVLKAGDRVLVR
# NLGERGGPGKLRSYWEKAVYVVKEQVSDNPVYVIHPENNDRGKTRTLHRNLLLLVNDLPVEVPTTTPGPKRPERQKKTVRHTSNDNMDDRDSDMVSSD
# AE]
# Evidence for and against this transcript:
# % of transcript supported by hints (any source): 0
# CDS exons: 0/1
# CDS introns: 0/0
# 5'UTR exons and introns: 0/0
# 3'UTR exons and introns: 0/0
# hint groups fully obeyed: 0
# incompatible hint groups: 0
# end gene g270
###
# start gene g271
QVTF01022285.1	AUGUSTUS	gene	497884	499380	1	-	.	ID=g271
QVTF01022285.1	AUGUSTUS	transcript	497884	499380	.	-	.	ID=g271.t1;Parent=g271
QVTF01022285.1	AUGUSTUS	stop_codon	497884	497886	.	-	0	Parent=g271.t1
QVTF01022285.1	AUGUSTUS	CDS	497887	499380	.	-	0	ID=g271.t1.cds;Parent=g271.t1
QVTF01022285.1	AUGUSTUS	start_codon	499378	499380	.	-	0	Parent=g271.t1
# protein sequence = [LDTGAQVSIVDRVWKEKYLPDIEVRPLRDLLGCGKDLEVCAVNGDPIPFDGWTVLTVNLQGNEDPSLSINVPFLVSKM
# SIERPLLGFNVIEELIQRQPEQLMQTLTALLAGAIDVPNEKAQTLIEVIRTTEEVECGRLKVSQRRVIIPAGQVAWVQCRITPNLAQSDSIVMFEPEE
# DNTHLRCLDLGEGLLEMSNKGGSTISVPIGNHTGSDVALPQGTILGTLQRIARIVDPGPSSGTSQTVRVQTAGMQEAEMKTGLWHPPVDLGHLSDSQR
# EVVQKMLYEESSVFSKGDNDIGCIPSLQMSITLQDAIPVQKAYPAVPKPLFSEVKGYIQELLVKGWIVKSKSLYAAPVVCVRKKDGKLRLCVDYRLLN
# KKTVPDRHPLPRIQDLIDTLGGYSWFSILDQGKAYHQGYIAEGSRHMTAFTTPWGLYEWVRIPFGLSNAPAAFQRSMEEMLDSLRDECCIPYLDDVLC
# YARSFEEHVETIRCVLEGPPVSWCQAKT]
# Evidence for and against this transcript:
# % of transcript supported by hints (any source): 0
# CDS exons: 0/1
# CDS introns: 0/0
# 5'UTR exons and introns: 0/0
# 3'UTR exons and introns: 0/0
# hint groups fully obeyed: 0
# incompatible hint groups: 0
# end gene g271
###
# start gene g272
QVTF01022285.1	AUGUSTUS	gene	499608	501199	1	-	.	ID=g272
QVTF01022285.1	AUGUSTUS	transcript	499608	501199	.	-	.	ID=g272.t1;Parent=g272
QVTF01022285.1	AUGUSTUS	stop_codon	499608	499610	.	-	0	Parent=g272.t1
QVTF01022285.1	AUGUSTUS	CDS	499611	500218	.	-	2	ID=g272.t1.cds;Parent=g272.t1
QVTF01022285.1	AUGUSTUS	CDS	500989	501199	.	-	0	ID=g272.t1.cds;Parent=g272.t1
QVTF01022285.1	AUGUSTUS	start_codon	501197	501199	.	-	0	Parent=g272.t1
# protein sequence = [MTARTRKRLVWDIRKDLITLPSDELFHIAKAIGPVQGKDSSELDLEDSEGCFEYIDAFMSSESLLDMEDQAKQADSDR
# KYSAATVQDVFLHTVYQGLSHRCKDIRSELKPLLADSNVTDDAILRHVMKVTSDENERLRRLGPLTRTKPSTASSAQVHSEPSSDEGGRTEAVAKKSQ
# NDPIKQLTARIDTLNNMVDALQQSMMTQVERSCQCLASQPVSRKVYRSRCCPKCTGEGRQDCPHCFICSEEGHRAAGCMRRTQRQGNGNWSLQRDNQ]
# Evidence for and against this transcript:
# % of transcript supported by hints (any source): 0
# CDS exons: 0/2
# CDS introns: 0/1
# 5'UTR exons and introns: 0/0
# 3'UTR exons and introns: 0/0
# hint groups fully obeyed: 0
# incompatible hint groups: 0
# end gene g272
###
# start gene g273
QVTF01022285.1	AUGUSTUS	gene	506023	507051	1	+	.	ID=g273
QVTF01022285.1	AUGUSTUS	transcript	506023	507051	.	+	.	ID=g273.t1;Parent=g273
QVTF01022285.1	AUGUSTUS	start_codon	506023	506025	.	+	0	Parent=g273.t1
QVTF01022285.1	AUGUSTUS	CDS	506023	506139	.	+	0	ID=g273.t1.cds;Parent=g273.t1
QVTF01022285.1	AUGUSTUS	CDS	506218	506340	.	+	0	ID=g273.t1.cds;Parent=g273.t1
QVTF01022285.1	AUGUSTUS	CDS	506630	506800	.	+	0	ID=g273.t1.cds;Parent=g273.t1
QVTF01022285.1	AUGUSTUS	CDS	506887	507048	.	+	0	ID=g273.t1.cds;Parent=g273.t1
QVTF01022285.1	AUGUSTUS	stop_codon	507049	507051	.	+	0	Parent=g273.t1
# protein sequence = [LQALTLGLCCVFQGWQPPFACDVHSFQFTPRVQRLNELEALTRVKLDFLDRIGKFWELQGCRLRLPLVERRVLDLYLL
# SKLVSAEGGFEVVCKEKRWSRISSRMGFPAGKGVGSLLRSHFERILYPYELFQSGASLSGVHRLSPEAPDPENVDEGIGGGEEEERRSPRRLKDEVSR
# SSSSRQFSLSEPVLM]
# Evidence for and against this transcript:
# % of transcript supported by hints (any source): 0
# CDS exons: 0/4
# CDS introns: 0/3
# 5'UTR exons and introns: 0/0
# 3'UTR exons and introns: 0/0
# hint groups fully obeyed: 2
#     RM:   2
# incompatible hint groups: 2
#     RM:   2
# end gene g273
###
#
# ----- prediction on sequence number 114 (length = 30077, name = QVTF01022930.1:342045-372122) -----
#
# Predicted genes for sequence number 114 on both strands
# start gene g274
QVTF01022930.1	AUGUSTUS	gene	351460	352053	1	+	.	ID=g274
QVTF01022930.1	AUGUSTUS	transcript	351460	352053	.	+	.	ID=g274.t1;Parent=g274
QVTF01022930.1	AUGUSTUS	start_codon	351460	351462	.	+	0	Parent=g274.t1
QVTF01022930.1	AUGUSTUS	CDS	351460	352050	.	+	0	ID=g274.t1.cds;Parent=g274.t1
QVTF01022930.1	AUGUSTUS	stop_codon	352051	352053	.	+	0	Parent=g274.t1
# protein sequence = [MVKENSNSINLLKEALEVVHSEIFDIRKENEDLKSKNEANQNCISELENRLNDQDRYCRRWNLRLEGLTECAEDNVKT
# RVMDICKEVVVEEDRNFVTSNVDIAHRVGRSIADSGRGKKPRPVIIRFTSRTARDLTWKGAKGNYFLKKNKMYFKEDLTFKDRAMRNLLWPSIDKAWK
# EGKRAFFVGIKAIVDGKEIKI]
# Evidence for and against this transcript:
# % of transcript supported by hints (any source): 0
# CDS exons: 0/1
# CDS introns: 0/0
# 5'UTR exons and introns: 0/0
# 3'UTR exons and introns: 0/0
# hint groups fully obeyed: 0
# incompatible hint groups: 1
#     RM:   1
# end gene g274
###
# start gene g275
QVTF01022930.1	AUGUSTUS	gene	357507	358589	1	+	.	ID=g275
QVTF01022930.1	AUGUSTUS	transcript	357507	358589	.	+	.	ID=g275.t1;Parent=g275
QVTF01022930.1	AUGUSTUS	start_codon	357507	357509	.	+	0	Parent=g275.t1
QVTF01022930.1	AUGUSTUS	CDS	357507	358586	.	+	0	ID=g275.t1.cds;Parent=g275.t1
QVTF01022930.1	AUGUSTUS	stop_codon	358587	358589	.	+	0	Parent=g275.t1
# protein sequence = [MRITILRPRCATYHDTEATMRYVLRYRGHDALRITIPRPRCATYHDTEATMRYVSRYRGHDALRITIPRPRCATYHDT
# EATMRYVSRYRGHDALRITIPRPRCATYHDTEATMRNVSRYRGHDAQRITIPRPRCATCHDTEATMRITIRRPRCVSRYGGHDAYHDTEATMRITIRR
# PRCVSRYGGHDAYHDTEATMRITIRRPRCVSRYGGHDAYHDTEATMRITIRRPRCVSRYGGHDAYHDTEATMRITIRRPRCVSRYGGHDAYHDTEATM
# RITIRRPRCVSRYGGHDAYHDTEARMRITIRRPGYGGHDTVRITIRRPRYASRYGGHDTHHDTEARIQRPRYGTYHDTEATIGRPR]
# Evidence for and against this transcript:
# % of transcript supported by hints (any source): 0
# CDS exons: 0/1
# CDS introns: 0/0
# 5'UTR exons and introns: 0/0
# 3'UTR exons and introns: 0/0
# hint groups fully obeyed: 0
# incompatible hint groups: 1
#     RM:   1
# end gene g275
###
#
# ----- prediction on sequence number 115 (length = 30068, name = QVTF01022930.1:389153-419221) -----
#
# Predicted genes for sequence number 115 on both strands
# (none)
#
# ----- prediction on sequence number 116 (length = 44718, name = QVTF01022941.1:267110-311828) -----
#
# Predicted genes for sequence number 116 on both strands
# start gene g276
QVTF01022941.1	AUGUSTUS	gene	279866	285443	1	+	.	ID=g276
QVTF01022941.1	AUGUSTUS	transcript	279866	285443	.	+	.	ID=g276.t1;Parent=g276
QVTF01022941.1	AUGUSTUS	start_codon	279866	279868	.	+	0	Parent=g276.t1
QVTF01022941.1	AUGUSTUS	CDS	279866	279874	.	+	0	ID=g276.t1.cds;Parent=g276.t1
QVTF01022941.1	AUGUSTUS	CDS	280424	280577	.	+	0	ID=g276.t1.cds;Parent=g276.t1
QVTF01022941.1	AUGUSTUS	CDS	280673	280817	.	+	2	ID=g276.t1.cds;Parent=g276.t1
QVTF01022941.1	AUGUSTUS	CDS	281378	281434	.	+	1	ID=g276.t1.cds;Parent=g276.t1
QVTF01022941.1	AUGUSTUS	CDS	283847	283940	.	+	1	ID=g276.t1.cds;Parent=g276.t1
QVTF01022941.1	AUGUSTUS	CDS	284069	284168	.	+	0	ID=g276.t1.cds;Parent=g276.t1
QVTF01022941.1	AUGUSTUS	CDS	284342	284574	.	+	2	ID=g276.t1.cds;Parent=g276.t1
QVTF01022941.1	AUGUSTUS	CDS	284728	284914	.	+	0	ID=g276.t1.cds;Parent=g276.t1
QVTF01022941.1	AUGUSTUS	CDS	285100	285182	.	+	2	ID=g276.t1.cds;Parent=g276.t1
QVTF01022941.1	AUGUSTUS	CDS	285282	285440	.	+	0	ID=g276.t1.cds;Parent=g276.t1
QVTF01022941.1	AUGUSTUS	stop_codon	285441	285443	.	+	0	Parent=g276.t1
# protein sequence = [MEKLPSELLRHILLDVVYEEGDGAFLTLSLVCRKFYDIINRQSFRRKAHFAWLDSIVDWKSVSPDVRKSYRVEFELTR
# CDGCRCIYKNTTGYCGHGKKRVFTAPKLAVVMTSVTRTMQKFRSTSPPRQEKEKYARGIVALFPYLSDPFSKNGYEHYYDGESGTGYLAWRVKTIQRG
# LAKDRRASFEGTSAEPTVRRQSEFNPETNLNEDECKEAIAFMHHSSDEDTIKKKMKLTFDYRHNVVLDPMQSNEILTIFPRFKDIKGLIEQDFVLMFG
# EGVSGKLLEKWTTEFKKKVIQQCKKLPNTSDLEELLLAAESPAGDSEEGVNCAWDSDLSSIILLLHLIPPSAQGRKRPGKSGTNIEEHLREITSYNIM
# LHNMYTFIQITVYNIDVGKVKESPRVAEVRARLLS]
# Evidence for and against this transcript:
# % of transcript supported by hints (any source): 0
# CDS exons: 0/10
# CDS introns: 0/9
# 5'UTR exons and introns: 0/0
# 3'UTR exons and introns: 0/0
# hint groups fully obeyed: 37
#     RM:  37
# incompatible hint groups: 3
#     RM:   3
# end gene g276
###
# start gene g277
QVTF01022941.1	AUGUSTUS	gene	292234	296828	1	-	.	ID=g277
QVTF01022941.1	AUGUSTUS	transcript	292234	296828	.	-	.	ID=g277.t1;Parent=g277
QVTF01022941.1	AUGUSTUS	stop_codon	292234	292236	.	-	0	Parent=g277.t1
QVTF01022941.1	AUGUSTUS	CDS	292237	292481	.	-	2	ID=g277.t1.cds;Parent=g277.t1
QVTF01022941.1	AUGUSTUS	CDS	292648	293253	.	-	2	ID=g277.t1.cds;Parent=g277.t1
QVTF01022941.1	AUGUSTUS	CDS	296635	296655	.	-	2	ID=g277.t1.cds;Parent=g277.t1
QVTF01022941.1	AUGUSTUS	CDS	296744	296828	.	-	0	ID=g277.t1.cds;Parent=g277.t1
QVTF01022941.1	AUGUSTUS	start_codon	296826	296828	.	-	0	Parent=g277.t1
QVTF01022941.1	AUGUSTUS	protein_match	292360	292481	5.39	-	2	ID=pp.g277.t1.fz_znf;Target=fz_znf 156 196;Target_start=82;
QVTF01022941.1	AUGUSTUS	protein_match	292648	293113	5.8	-	0	ID=pp.g277.t1.fz_znf;Target=fz_znf 1 156;Target_start=82;
QVTF01022941.1	AUGUSTUS	protein_match	293120	293253	1.15	-	2	ID=pp.g277.t1.fz_linker;Target=fz_linker 8 52;Target_start=28;
QVTF01022941.1	AUGUSTUS	protein_match	296635	296655	0.992	-	2	ID=pp.g277.t1.fz_linker;Target=fz_linker 1 8;Target_start=28;
QVTF01022941.1	AUGUSTUS	protein_match	296744	296744	1	-	0	ID=pp.g277.t1.fz_linker;Target=fz_linker 1 1;Target_start=28;
QVTF01022941.1	AUGUSTUS	protein_match	296745	296828	6.99	-	0	ID=pp.g277.t1.fz_finz;Target=fz_finz 1 28;Target_start=0;
QVTF01022941.1	AUGUSTUS	interblock_region	292234	292359	.	-	0	ID=pp.g277.t1.iBR3
QVTF01022941.1	AUGUSTUS	interblock_region	293114	293119	.	-	0	ID=pp.g277.t1.iBR2
# protein sequence = [MAFLKEESEDVKIEDAFTVKQEVTEEQTVLYEWPKDLMPLKEEYNLPVEMEEKHQFEKHRESIPVEKCCSQTKKRGPK
# LRPLPPLICFHCGKRFNQHGNLTTHLRIHTGEKPFTCQECGKCFTRNANLKLHMRVHTGERSFTCQQCGKYFNRKANYIFHMRAHTEESSSTCLQCGK
# RFSKQGNLKDHMRIHTGEKPYTCPQCGKCFGRKGNLRDHMSVHTGVKPYTCQQCGKSFNQSGNLKVHMRVHTGDQPFICVQCGKCFRYKFTLNNHMRV
# HSTENCIKCHNCGRDFRDKIQLKNHENKCTLGRGFSCAITVERLA]
# sequence of block fz_znf       82 [PPLICFHCGKRFNQHGNLTTHLRIHTGEKPFTCQECGKCFTRNANLKLHMRVHTGERSFTCQQCGKYFNRKANYIFHMRAHTEESSSTCLQCGKRFSKQGNLKDHMRIHTGEKPYTCPQCGKCFGRKGNLRDHMSVHTGVKPYTCQQCGKSFNQSGNLKVHMRVHTGDQPFICVQCGKCFRYKFTLNNHMRVHSTE] 278
# sequence of block fz_linker    28 [VLYEWPKDLMPLKEEYNLPVEMEEKHQFEKHRESIPVEKCCSQTKKRGPKLR] 80
# sequence of block fz_finz       0 [MAFLKEESEDVKIEDAFTVKQEVTEEQT] 28
# Evidence for and against this transcript:
# % of transcript supported by hints (any source): 0
# CDS exons: 0/4
# CDS introns: 0/3
# 5'UTR exons and introns: 0/0
# 3'UTR exons and introns: 0/0
# hint groups fully obeyed: 22
#     RM:  22
# incompatible hint groups: 2
#     RM:   2
# end gene g277
###
# start gene g278
QVTF01022941.1	AUGUSTUS	gene	301927	306781	1	-	.	ID=g278
QVTF01022941.1	AUGUSTUS	transcript	301927	306781	.	-	.	ID=g278.t1;Parent=g278
QVTF01022941.1	AUGUSTUS	stop_codon	301927	301929	.	-	0	Parent=g278.t1
QVTF01022941.1	AUGUSTUS	CDS	301930	302400	.	-	0	ID=g278.t1.cds;Parent=g278.t1
QVTF01022941.1	AUGUSTUS	CDS	306722	306781	.	-	0	ID=g278.t1.cds;Parent=g278.t1
QVTF01022941.1	AUGUSTUS	start_codon	306779	306781	.	-	0	Parent=g278.t1
# protein sequence = [MMTYFLQLDAFSGVRCINLAEIHCDPVNFTQPSEAPPFAQSSMALSSVQSPVVPPSSHPLVALPSVQPPVVPPSAQTL
# VVPPSAYPLVAPPSVHPLVAPPSAQPSVVPPFAQTLVDLAFDQELDIFLEDQSPLSPLSRQSSLIDLTDQERSVSPTLSHQDSPLHYVAPIDEYVPIS
# H]
# Evidence for and against this transcript:
# % of transcript supported by hints (any source): 0
# CDS exons: 0/2
# CDS introns: 0/1
# 5'UTR exons and introns: 0/0
# 3'UTR exons and introns: 0/0
# hint groups fully obeyed: 18
#     RM:  18
# incompatible hint groups: 0
# end gene g278
###
#
# ----- prediction on sequence number 117 (length = 30170, name = QVTF01023030.1:192188-222358) -----
#
# Predicted genes for sequence number 117 on both strands
# (none)
#
# ----- prediction on sequence number 118 (length = 30083, name = QVTF01023072.1:104808-134891) -----
#
# Predicted genes for sequence number 118 on both strands
# start gene g279
QVTF01023072.1	AUGUSTUS	gene	131699	133468	1	-	.	ID=g279
QVTF01023072.1	AUGUSTUS	transcript	131699	133468	.	-	.	ID=g279.t1;Parent=g279
QVTF01023072.1	AUGUSTUS	stop_codon	131699	131701	.	-	0	Parent=g279.t1
QVTF01023072.1	AUGUSTUS	CDS	131702	131832	.	-	2	ID=g279.t1.cds;Parent=g279.t1
QVTF01023072.1	AUGUSTUS	CDS	131976	132292	.	-	1	ID=g279.t1.cds;Parent=g279.t1
QVTF01023072.1	AUGUSTUS	CDS	132764	132974	.	-	2	ID=g279.t1.cds;Parent=g279.t1
QVTF01023072.1	AUGUSTUS	CDS	133198	133468	.	-	0	ID=g279.t1.cds;Parent=g279.t1
QVTF01023072.1	AUGUSTUS	start_codon	133466	133468	.	-	0	Parent=g279.t1
# protein sequence = [LTSTACKRPSEGGTGFKAKLLETKQVSQKTVDRAILRFIVQGLQSFSLVEKPSFQDLIVELQPSSAVMSRTTVRRKID
# SATSKMKERNEKDNGSNFVKAFRVFGQQDENNNEELVAEGTIEEEVGEDCDASDGEEEVEFMDVEAILEEDDGLQYQLPKRHRYSPVDIAFLGEYVTT
# MSPVAKSLNILQEEVNIQMGWLLPTITTLTTKLEKSRPSLRFCKPLVDALLEGLRKRFESMMSEPELIAAAILVPRFKTSWTSNDTVLQLGLSYIKEH
# LPEHDEGLRSPDTTSTSSDEDDLFSNVKQTHSHEIS]
# Evidence for and against this transcript:
# % of transcript supported by hints (any source): 0
# CDS exons: 0/4
# CDS introns: 0/3
# 5'UTR exons and introns: 0/0
# 3'UTR exons and introns: 0/0
# hint groups fully obeyed: 4
#     RM:   4
# incompatible hint groups: 0
# end gene g279
###
#
# ----- prediction on sequence number 119 (length = 30170, name = QVTF01023072.1:421008-451178) -----
#
# Predicted genes for sequence number 119 on both strands
# start gene g280
QVTF01023072.1	AUGUSTUS	gene	422030	435872	1	-	.	ID=g280
QVTF01023072.1	AUGUSTUS	transcript	422030	435872	.	-	.	ID=g280.t1;Parent=g280
QVTF01023072.1	AUGUSTUS	stop_codon	422030	422032	.	-	0	Parent=g280.t1
QVTF01023072.1	AUGUSTUS	CDS	422033	422037	.	-	2	ID=g280.t1.cds;Parent=g280.t1
QVTF01023072.1	AUGUSTUS	CDS	423903	423977	.	-	2	ID=g280.t1.cds;Parent=g280.t1
QVTF01023072.1	AUGUSTUS	CDS	425164	425369	.	-	1	ID=g280.t1.cds;Parent=g280.t1
QVTF01023072.1	AUGUSTUS	CDS	425449	425551	.	-	2	ID=g280.t1.cds;Parent=g280.t1
QVTF01023072.1	AUGUSTUS	CDS	430640	430887	.	-	1	ID=g280.t1.cds;Parent=g280.t1
QVTF01023072.1	AUGUSTUS	CDS	435775	435872	.	-	0	ID=g280.t1.cds;Parent=g280.t1
QVTF01023072.1	AUGUSTUS	start_codon	435870	435872	.	-	0	Parent=g280.t1
# protein sequence = [MPSILPYQFEPESDLENIIEEDRAEPKQARLLQLEVSGSSTGRWYEIPSRNRVLRTPSSSELTRARGMKAMANSNGSG
# FVQASEINLARSSIGAVRIFYFKGLIFCHVNGQRRQTDNYEEGRRNVREVAVQSDFQSDAEEPSRKKVRRKKPRTRLLSSFLMDSEEDDALQQDSTGL
# PAASPVQQFNRPAKEVTSQTTSFTEMLTSNHAIWQPEDFAYECLNPLQPQLHKHQRTHQSPSPELIVFT]
# Evidence for and against this transcript:
# % of transcript supported by hints (any source): 0
# CDS exons: 0/6
# CDS introns: 0/5
# 5'UTR exons and introns: 0/0
# 3'UTR exons and introns: 0/0
# hint groups fully obeyed: 75
#     RM:  75
# incompatible hint groups: 1
#     RM:   1
# end gene g280
###
#
# ----- prediction on sequence number 120 (length = 30083, name = QVTF01023106.1:293899-323982) -----
#
# Predicted genes for sequence number 120 on both strands
# start gene g281
QVTF01023106.1	AUGUSTUS	gene	309622	322556	1	+	.	ID=g281
QVTF01023106.1	AUGUSTUS	transcript	309622	322556	.	+	.	ID=g281.t1;Parent=g281
QVTF01023106.1	AUGUSTUS	start_codon	309622	309624	.	+	0	Parent=g281.t1
QVTF01023106.1	AUGUSTUS	CDS	309622	309768	.	+	0	ID=g281.t1.cds;Parent=g281.t1
QVTF01023106.1	AUGUSTUS	CDS	321291	321368	.	+	0	ID=g281.t1.cds;Parent=g281.t1
QVTF01023106.1	AUGUSTUS	CDS	321447	321569	.	+	0	ID=g281.t1.cds;Parent=g281.t1
QVTF01023106.1	AUGUSTUS	CDS	322536	322553	.	+	0	ID=g281.t1.cds;Parent=g281.t1
QVTF01023106.1	AUGUSTUS	stop_codon	322554	322556	.	+	0	Parent=g281.t1
# protein sequence = [MALFREFQAPPECPVFEPSWQDFSDPFNFIHKIREIAENTGLCKIRPPQGWQPPFACDVRSFRFTPRVQRLNELEALT
# RVKLDFLDRIGKFWELQGCRLRLPLVERRVLDLYQLSKVILLGD]
# Evidence for and against this transcript:
# % of transcript supported by hints (any source): 0
# CDS exons: 0/4
# CDS introns: 0/3
# 5'UTR exons and introns: 0/0
# 3'UTR exons and introns: 0/0
# hint groups fully obeyed: 94
#     RM:  94
# incompatible hint groups: 1
#     RM:   1
# end gene g281
###
#
# ----- prediction on sequence number 121 (length = 53220, name = QVTF01023281.1:118687-171907) -----
#
# Predicted genes for sequence number 121 on both strands
# start gene g282
QVTF01023281.1	AUGUSTUS	gene	130758	137686	1	-	.	ID=g282
QVTF01023281.1	AUGUSTUS	transcript	130758	137686	.	-	.	ID=g282.t1;Parent=g282
QVTF01023281.1	AUGUSTUS	stop_codon	130758	130760	.	-	0	Parent=g282.t1
QVTF01023281.1	AUGUSTUS	CDS	130761	131575	.	-	2	ID=g282.t1.cds;Parent=g282.t1
QVTF01023281.1	AUGUSTUS	CDS	133686	133754	.	-	2	ID=g282.t1.cds;Parent=g282.t1
QVTF01023281.1	AUGUSTUS	CDS	137671	137686	.	-	0	ID=g282.t1.cds;Parent=g282.t1
QVTF01023281.1	AUGUSTUS	start_codon	137684	137686	.	-	0	Parent=g282.t1
QVTF01023281.1	AUGUSTUS	protein_match	130830	131417	6.62	-	0	ID=pp.g282.t1.fz_znf;Target=fz_znf 1 196;Target_start=81;
QVTF01023281.1	AUGUSTUS	protein_match	131421	131575	1.73	-	2	ID=pp.g282.t1.fz_linker;Target=fz_linker 1 52;Target_start=28;
QVTF01023281.1	AUGUSTUS	protein_match	133686	133686	1	-	0	ID=pp.g282.t1.fz_linker;Target=fz_linker 1 1;Target_start=28;
QVTF01023281.1	AUGUSTUS	protein_match	133687	133754	5.05	-	2	ID=pp.g282.t1.fz_finz;Target=fz_finz 6 28;Target_start=0;
QVTF01023281.1	AUGUSTUS	protein_match	137671	137686	1.68	-	0	ID=pp.g282.t1.fz_finz;Target=fz_finz 1 6;Target_start=0;
QVTF01023281.1	AUGUSTUS	interblock_region	130758	130829	.	-	0	ID=pp.g282.t1.iBR3
QVTF01023281.1	AUGUSTUS	interblock_region	131418	131420	.	-	0	ID=pp.g282.t1.iBR2
# protein sequence = [MVSLHKESADIRIAEVFSIKHEDTEEQTDLKVLKEESPELNENEEKYLVEKNPELIMEEKYFSCSQTKKISTRKRAQK
# TRTRGFFCQHCGKSFTQNETLKRHMKIHTEEKPFTCKHCGKTFIHKGNLNKHIRIHTGEKPYACTLCGKSFTQSEHLEVHMRIHTGEKPYTCQQCGKG
# FRQNEMLKVHIRIHTGEKPFTCQQCGKSFTQKEHLEVHMRVHTGEKPFICTQCGKTFTEKRNLNLHISVHTGEKPFTCQQCGRSFTTAINFRCHMKIH
# TGDHVISVETTGASQYPSSLPPSSIL]
# sequence of block fz_znf       81 [RGFFCQHCGKSFTQNETLKRHMKIHTEEKPFTCKHCGKTFIHKGNLNKHIRIHTGEKPYACTLCGKSFTQSEHLEVHMRIHTGEKPYTCQQCGKGFRQNEMLKVHIRIHTGEKPFTCQQCGKSFTQKEHLEVHMRVHTGEKPFICTQCGKTFTEKRNLNLHISVHTGEKPFTCQQCGRSFTTAINFRCHMKIHTGD] 277
# sequence of block fz_linker    28 [DLKVLKEESPELNENEEKYLVEKNPELIMEEKYFSCSQTKKISTRKRAQKTR] 80
# sequence of block fz_finz       0 [MVSLHKESADIRIAEVFSIKHEDTEEQT] 28
# Evidence for and against this transcript:
# % of transcript supported by hints (any source): 0
# CDS exons: 0/3
# CDS introns: 0/2
# 5'UTR exons and introns: 0/0
# 3'UTR exons and introns: 0/0
# hint groups fully obeyed: 44
#     RM:  44
# incompatible hint groups: 1
#     RM:   1
# end gene g282
###
# start gene g283
QVTF01023281.1	AUGUSTUS	gene	145721	161300	1	-	.	ID=g283
QVTF01023281.1	AUGUSTUS	transcript	145721	161300	.	-	.	ID=g283.t1;Parent=g283
QVTF01023281.1	AUGUSTUS	stop_codon	145721	145723	.	-	0	Parent=g283.t1
QVTF01023281.1	AUGUSTUS	CDS	145724	146118	.	-	2	ID=g283.t1.cds;Parent=g283.t1
QVTF01023281.1	AUGUSTUS	CDS	153657	153733	.	-	1	ID=g283.t1.cds;Parent=g283.t1
QVTF01023281.1	AUGUSTUS	CDS	154291	154296	.	-	1	ID=g283.t1.cds;Parent=g283.t1
QVTF01023281.1	AUGUSTUS	CDS	161251	161300	.	-	0	ID=g283.t1.cds;Parent=g283.t1
QVTF01023281.1	AUGUSTUS	start_codon	161298	161300	.	-	0	Parent=g283.t1
# protein sequence = [MLQSFTDVSATVPALTGVFLFTDSQYITPVYPLLLAQISPRSEAGKDIEIERTHRVYFRASTDHSKLRVFLFKLLRYK
# ERNLILNEAIRYGSVKANDGAMLSFFPDFSPAMAKKRSSFGTIRKELKEADLSSVCSYSEDLYETRRNQTNALTGQSASVPEAHSHYSFSWDGRGIRV]
# Evidence for and against this transcript:
# % of transcript supported by hints (any source): 0
# CDS exons: 0/4
# CDS introns: 0/3
# 5'UTR exons and introns: 0/0
# 3'UTR exons and introns: 0/0
# hint groups fully obeyed: 79
#     RM:  79
# incompatible hint groups: 0
# end gene g283
###
#
# ----- prediction on sequence number 122 (length = 30218, name = QVTF01023281.1:366035-396253) -----
#
# Predicted genes for sequence number 122 on both strands
# start gene g284
QVTF01023281.1	AUGUSTUS	gene	368516	381166	1	-	.	ID=g284
QVTF01023281.1	AUGUSTUS	transcript	368516	381166	.	-	.	ID=g284.t1;Parent=g284
QVTF01023281.1	AUGUSTUS	stop_codon	368516	368518	.	-	0	Parent=g284.t1
QVTF01023281.1	AUGUSTUS	CDS	368519	368821	.	-	0	ID=g284.t1.cds;Parent=g284.t1
QVTF01023281.1	AUGUSTUS	CDS	369047	369525	.	-	2	ID=g284.t1.cds;Parent=g284.t1
QVTF01023281.1	AUGUSTUS	CDS	381034	381088	.	-	0	ID=g284.t1.cds;Parent=g284.t1
QVTF01023281.1	AUGUSTUS	CDS	381137	381166	.	-	0	ID=g284.t1.cds;Parent=g284.t1
QVTF01023281.1	AUGUSTUS	start_codon	381164	381166	.	-	0	Parent=g284.t1
QVTF01023281.1	AUGUSTUS	protein_match	368543	368821	4.08	-	0	ID=pp.g284.t1.fz_znf;Target=fz_znf 104 196;Target_start=85;
QVTF01023281.1	AUGUSTUS	protein_match	369047	369355	5.69	-	0	ID=pp.g284.t1.fz_znf;Target=fz_znf 1 103;Target_start=85;
QVTF01023281.1	AUGUSTUS	protein_match	369371	369525	1.89	-	2	ID=pp.g284.t1.fz_linker;Target=fz_linker 1 52;Target_start=28;
QVTF01023281.1	AUGUSTUS	protein_match	381034	381034	1	-	0	ID=pp.g284.t1.fz_linker;Target=fz_linker 1 1;Target_start=28;
QVTF01023281.1	AUGUSTUS	protein_match	381035	381088	2.14	-	0	ID=pp.g284.t1.fz_finz;Target=fz_finz 11 28;Target_start=0;
QVTF01023281.1	AUGUSTUS	protein_match	381137	381166	2.28	-	0	ID=pp.g284.t1.fz_finz;Target=fz_finz 1 10;Target_start=0;
QVTF01023281.1	AUGUSTUS	interblock_region	368516	368542	.	-	0	ID=pp.g284.t1.iBR3
QVTF01023281.1	AUGUSTUS	interblock_region	369356	369370	.	-	0	ID=pp.g284.t1.iBR2
# protein sequence = [MWFIIDESGEQSEDVKNEVKHEDTEEQTDLMPLKEESQDLNEMEDKNQDEKCHDFMTREESLSDSQTHETEPRNLKVQ
# MRGHTKEKCHACQQCGKSFILKGSLKIHMRVHTGEKPYSCQECGRNFSVKVNLNSHMRVHTRERPFTCQQCGKGFNQKQSLENHLKFHAGERLFNCPE
# CGKSFEQKKNLNNHVRRHIVEKLHTCPHCEKAFTKRAKLEEHIRIHTGEKPFTCPQCGKSFTIKGNLRIHIRIHTGEKPYKCPQCEKSFTYHTDLKRH
# LQTAHSVKIILLAIA]
# sequence of block fz_znf       85 [KCHACQQCGKSFILKGSLKIHMRVHTGEKPYSCQECGRNFSVKVNLNSHMRVHTRERPFTCQQCGKGFNQKQSLENHLKFHAGERLFNCPECGKSFEQKKNLNNHVRRHIVEKLHTCPHCEKAFTKRAKLEEHIRIHTGEKPFTCPQCGKSFTIKGNLRIHIRIHTGEKPYKCPQCEKSFTYHTDLKRHLQTAHSV] 281
# sequence of block fz_linker    28 [DLMPLKEESQDLNEMEDKNQDEKCHDFMTREESLSDSQTHETEPRNLKVQMR] 80
# sequence of block fz_finz       0 [MWFIIDESGEQSEDVKNEVKHEDTEEQT] 28
# Evidence for and against this transcript:
# % of transcript supported by hints (any source): 0
# CDS exons: 0/4
# CDS introns: 0/3
# 5'UTR exons and introns: 0/0
# 3'UTR exons and introns: 0/0
# hint groups fully obeyed: 62
#     RM:  62
# incompatible hint groups: 1
#     RM:   1
# end gene g284
###
#
# ----- prediction on sequence number 123 (length = 30074, name = QVTF01023281.1:456886-486960) -----
#
# Predicted genes for sequence number 123 on both strands
# start gene g285
QVTF01023281.1	AUGUSTUS	gene	461826	484695	1	-	.	ID=g285
QVTF01023281.1	AUGUSTUS	transcript	461826	484695	.	-	.	ID=g285.t1;Parent=g285
QVTF01023281.1	AUGUSTUS	stop_codon	461826	461828	.	-	0	Parent=g285.t1
QVTF01023281.1	AUGUSTUS	CDS	461829	461978	.	-	0	ID=g285.t1.cds;Parent=g285.t1
QVTF01023281.1	AUGUSTUS	CDS	462062	462651	.	-	2	ID=g285.t1.cds;Parent=g285.t1
QVTF01023281.1	AUGUSTUS	CDS	466498	466521	.	-	2	ID=g285.t1.cds;Parent=g285.t1
QVTF01023281.1	AUGUSTUS	CDS	471885	471960	.	-	0	ID=g285.t1.cds;Parent=g285.t1
QVTF01023281.1	AUGUSTUS	CDS	484690	484695	.	-	0	ID=g285.t1.cds;Parent=g285.t1
QVTF01023281.1	AUGUSTUS	start_codon	484693	484695	.	-	0	Parent=g285.t1
QVTF01023281.1	AUGUSTUS	protein_match	461832	461978	2.62	-	0	ID=pp.g285.t1.fz_znf;Target=fz_znf 148 196;Target_start=85;
QVTF01023281.1	AUGUSTUS	protein_match	462062	462502	4.39	-	0	ID=pp.g285.t1.fz_znf;Target=fz_znf 1 147;Target_start=85;
QVTF01023281.1	AUGUSTUS	protein_match	462518	462651	1.22	-	2	ID=pp.g285.t1.fz_linker;Target=fz_linker 8 52;Target_start=28;
QVTF01023281.1	AUGUSTUS	protein_match	466498	466519	0.965	-	0	ID=pp.g285.t1.fz_linker;Target=fz_linker 1 8;Target_start=28;
QVTF01023281.1	AUGUSTUS	protein_match	466520	466521	1	-	2	ID=pp.g285.t1.fz_finz;Target=fz_finz 28 28;Target_start=0;
QVTF01023281.1	AUGUSTUS	protein_match	471885	471960	2.94	-	0	ID=pp.g285.t1.fz_finz;Target=fz_finz 3 28;Target_start=0;
QVTF01023281.1	AUGUSTUS	protein_match	484690	484695	3.2	-	0	ID=pp.g285.t1.fz_finz;Target=fz_finz 1 2;Target_start=0;
QVTF01023281.1	AUGUSTUS	interblock_region	461826	461831	.	-	0	ID=pp.g285.t1.iBR3
QVTF01023281.1	AUGUSTUS	interblock_region	462503	462517	.	-	0	ID=pp.g285.t1.iBR2
# protein sequence = [MQFIKEEREDVKIEAFRVEQEDAEEQTGDSFLSESYLMGLKEESQELNEMSEKNFMTGEESFSYSQTDKTETMNRTAH
# MRIHTGEKLYTCEHCGKSFSRKDSLRVHLKIHTGVKPYSCKLCGKSFLLKGNLKTHMRVHTGEKPFICSQCGKSFTRNKILTGHMRIHTRAKPYNCKP
# CAQSFTQKQGFEDHMKIHVGEKPFICSRCGKTFSQKRDLNAHMTNHTGENLTPANCCGKSFSQKINLNTHMTNHTGEKPNSCKLSGKSFMQKEHFKSA
# IECIDITF]
# sequence of block fz_znf       85 [KLYTCEHCGKSFSRKDSLRVHLKIHTGVKPYSCKLCGKSFLLKGNLKTHMRVHTGEKPFICSQCGKSFTRNKILTGHMRIHTRAKPYNCKPCAQSFTQKQGFEDHMKIHVGEKPFICSRCGKTFSQKRDLNAHMTNHTGENLTPANCCGKSFSQKINLNTHMTNHTGEKPNSCKLSGKSFMQKEHFKSAIECIDIT] 281
# sequence of block fz_linker    28 [DSFLSESYLMGLKEESQELNEMSEKNFMTGEESFSYSQTDKTETMNRTAHMR] 80
# sequence of block fz_finz       0 [MQFIKEEREDVKIEAFRVEQEDAEEQTG] 28
# Evidence for and against this transcript:
# % of transcript supported by hints (any source): 0
# CDS exons: 0/5
# CDS introns: 0/4
# 5'UTR exons and introns: 0/0
# 3'UTR exons and introns: 0/0
# hint groups fully obeyed: 114
#     RM: 114
# incompatible hint groups: 2
#     RM:   2
# end gene g285
###
# start gene g286
QVTF01023281.1	AUGUSTUS	gene	486430	486921	1	+	.	ID=g286
QVTF01023281.1	AUGUSTUS	transcript	486430	486921	.	+	.	ID=g286.t1;Parent=g286
QVTF01023281.1	AUGUSTUS	start_codon	486430	486432	.	+	0	Parent=g286.t1
QVTF01023281.1	AUGUSTUS	CDS	486430	486918	.	+	0	ID=g286.t1.cds;Parent=g286.t1
QVTF01023281.1	AUGUSTUS	stop_codon	486919	486921	.	+	0	Parent=g286.t1
# protein sequence = [LVKISTFSGLSRQGVDPGRIGLGVTSGGIEAPGSLRQEACPMRTHPLGPDCFGTDRGGISAFSAITTLFDMPSQVRRL
# VSELVTDSTATLEVGPLGEGVSTCRRDFGERVILWTLDLNALAKITDLQSRGEMLSLPPAIEGVCLGCQANSPPSDRLEHEAHLS]
# Evidence for and against this transcript:
# % of transcript supported by hints (any source): 0
# CDS exons: 0/1
# CDS introns: 0/0
# 5'UTR exons and introns: 0/0
# 3'UTR exons and introns: 0/0
# hint groups fully obeyed: 0
# incompatible hint groups: 0
# end gene g286
###
#
# ----- prediction on sequence number 124 (length = 30083, name = QVTF01023766.1:20441-50524) -----
#
# Predicted genes for sequence number 124 on both strands
# (none)
#
# ----- prediction on sequence number 125 (length = 30083, name = QVTF01023766.1:95147-125230) -----
#
# Predicted genes for sequence number 125 on both strands
# start gene g287
QVTF01023766.1	AUGUSTUS	gene	110147	123391	1	+	.	ID=g287
QVTF01023766.1	AUGUSTUS	transcript	110147	123391	.	+	.	ID=g287.t1;Parent=g287
QVTF01023766.1	AUGUSTUS	start_codon	110147	110149	.	+	0	Parent=g287.t1
QVTF01023766.1	AUGUSTUS	CDS	110147	110231	.	+	0	ID=g287.t1.cds;Parent=g287.t1
QVTF01023766.1	AUGUSTUS	CDS	122334	123388	.	+	2	ID=g287.t1.cds;Parent=g287.t1
QVTF01023766.1	AUGUSTUS	stop_codon	123389	123391	.	+	0	Parent=g287.t1
QVTF01023766.1	AUGUSTUS	protein_match	110147	110230	6.92	+	0	ID=pp.g287.t1.fz_finz;Target=fz_finz 1 28;Target_start=0;
QVTF01023766.1	AUGUSTUS	protein_match	110231	110231	1	+	0	ID=pp.g287.t1.fz_linker;Target=fz_linker 1 1;Target_start=28;
QVTF01023766.1	AUGUSTUS	protein_match	122334	122488	1.55	+	2	ID=pp.g287.t1.fz_linker;Target=fz_linker 1 52;Target_start=28;
QVTF01023766.1	AUGUSTUS	protein_match	122549	123136	4.88	+	0	ID=pp.g287.t1.fz_znf;Target=fz_znf 1 196;Target_start=100;
QVTF01023766.1	AUGUSTUS	interblock_region	122489	122548	.	+	0	ID=pp.g287.t1.iBR2
QVTF01023766.1	AUGUSTUS	interblock_region	123137	123391	.	+	0	ID=pp.g287.t1.iBR3
# protein sequence = [MACIKEESEDIRIAEVFRFKHEDTEEQTELIEKNEDNEELSEVEGKNHVKTGENPLSCCQSKQNDLKKGRAKKSFTCT
# QCGNNLTSKYNLDVHMRVHTGEKLYKCSHCDKRFSQSGDLKKHVRIHTGEKPYKCSHCDKRFSQSGDLKTHERIHTGEKPYNCSHCGKRFGLSATLKI
# HERIHTGEKPYTCGQCGKSFTIKGNLLEHIKVHTGEKPFTCDQCGKSFARSATLKSHRNIHTREKLYTCDQCGKTFLRASDLKTHLKFHTKEKLHSCN
# LCGNSFSRLQSLKRHQKIHTGVRECMCFECKKTFISSSCLKRHQRIHTGEKPYKCSHCNKRFSQSGDLKTHERIHTGEKPYHCTECGKCFNQSSALHS
# HTKKYHSK]
# sequence of block fz_finz       0 [MACIKEESEDIRIAEVFRFKHEDTEEQT] 28
# sequence of block fz_linker    28 [ELIEKNEDNEELSEVEGKNHVKTGENPLSCCQSKQNDLKKGRAKKSFTCTQC] 80
# sequence of block fz_znf      100 [KLYKCSHCDKRFSQSGDLKKHVRIHTGEKPYKCSHCDKRFSQSGDLKTHERIHTGEKPYNCSHCGKRFGLSATLKIHERIHTGEKPYTCGQCGKSFTIKGNLLEHIKVHTGEKPFTCDQCGKSFARSATLKSHRNIHTREKLYTCDQCGKTFLRASDLKTHLKFHTKEKLHSCNLCGNSFSRLQSLKRHQKIHTGV] 296
# Evidence for and against this transcript:
# % of transcript supported by hints (any source): 0
# CDS exons: 0/2
# CDS introns: 0/1
# 5'UTR exons and introns: 0/0
# 3'UTR exons and introns: 0/0
# hint groups fully obeyed: 55
#     RM:  55
# incompatible hint groups: 3
#     RM:   3
# end gene g287
###
#
# ----- prediction on sequence number 126 (length = 30080, name = QVTF01023766.1:130428-160508) -----
#
# Predicted genes for sequence number 126 on both strands
# start gene g288
QVTF01023766.1	AUGUSTUS	gene	130745	132392	1	+	.	ID=g288
QVTF01023766.1	AUGUSTUS	transcript	130745	132392	.	+	.	ID=g288.t1;Parent=g288
QVTF01023766.1	AUGUSTUS	start_codon	130745	130747	.	+	0	Parent=g288.t1
QVTF01023766.1	AUGUSTUS	CDS	130745	131036	.	+	0	ID=g288.t1.cds;Parent=g288.t1
QVTF01023766.1	AUGUSTUS	CDS	131341	132389	.	+	2	ID=g288.t1.cds;Parent=g288.t1
QVTF01023766.1	AUGUSTUS	stop_codon	132390	132392	.	+	0	Parent=g288.t1
# protein sequence = [MILRGSTFVCSRHFTDADYTSATGRKRLRKGAVPSRFLWNNWGETSRESVYERVRARHGLDACPILSSDDDQEDNGDI
# VPEVTAGAADHDYAVTPLPGAQDAAAARIQELEAEVRRLETEVMQLRIGHSLSQIQRFCALDEDVRFYTRFPSEEVFQAFWKAIEPSASMLIYWSKAQ
# KKGQTAGMEAFQSHPRSLPLIDEFFLYCCRVSAGLKEKMLADIFKVSLSTVSRIIITWANYLYLILGSLPIWMSRQDVNSTMPEKFRQFCPEVRVIID
# CTEIRCQNPSSLTLQSEVFSSYKNSTTFKGLIGVAPCGAVTFVSNLFTGSISDQELTKLSGILDLLEPGDACMADKGFTIKSMLAERGAKLIMPPFKT
# AAQFSKEDAERTQAIARLRILVERAIRRVKEFHIWDTTVPLTMSGTVNQLWTNCCLMSNFQWPLDVKGHKSASAS]
# Evidence for and against this transcript:
# % of transcript supported by hints (any source): 0
# CDS exons: 0/2
# CDS introns: 0/1
# 5'UTR exons and introns: 0/0
# 3'UTR exons and introns: 0/0
# hint groups fully obeyed: 3
#     RM:   3
# incompatible hint groups: 1
#     RM:   1
# end gene g288
###
#
# ----- prediction on sequence number 127 (length = 30083, name = QVTF01023766.1:277010-307093) -----
#
# Predicted genes for sequence number 127 on both strands
# start gene g289
QVTF01023766.1	AUGUSTUS	gene	286764	292093	1	-	.	ID=g289
QVTF01023766.1	AUGUSTUS	transcript	286764	292093	.	-	.	ID=g289.t1;Parent=g289
QVTF01023766.1	AUGUSTUS	stop_codon	286764	286766	.	-	0	Parent=g289.t1
QVTF01023766.1	AUGUSTUS	CDS	286767	287466	.	-	1	ID=g289.t1.cds;Parent=g289.t1
QVTF01023766.1	AUGUSTUS	CDS	289879	290323	.	-	2	ID=g289.t1.cds;Parent=g289.t1
QVTF01023766.1	AUGUSTUS	CDS	290491	290913	.	-	2	ID=g289.t1.cds;Parent=g289.t1
QVTF01023766.1	AUGUSTUS	CDS	292009	292093	.	-	0	ID=g289.t1.cds;Parent=g289.t1
QVTF01023766.1	AUGUSTUS	start_codon	292091	292093	.	-	0	Parent=g289.t1
QVTF01023766.1	AUGUSTUS	protein_match	289935	290323	6.84	-	2	ID=pp.g289.t1.fz_znf;Target=fz_znf 67 196;Target_start=103;
QVTF01023766.1	AUGUSTUS	protein_match	290491	290689	8.27	-	0	ID=pp.g289.t1.fz_znf;Target=fz_znf 1 67;Target_start=103;
QVTF01023766.1	AUGUSTUS	protein_match	290759	290913	1.42	-	2	ID=pp.g289.t1.fz_linker;Target=fz_linker 1 52;Target_start=28;
QVTF01023766.1	AUGUSTUS	protein_match	292009	292009	1	-	0	ID=pp.g289.t1.fz_linker;Target=fz_linker 1 1;Target_start=28;
QVTF01023766.1	AUGUSTUS	protein_match	292010	292093	7.03	-	0	ID=pp.g289.t1.fz_finz;Target=fz_finz 1 28;Target_start=0;
QVTF01023766.1	AUGUSTUS	interblock_region	286764	287466	.	-	1	ID=pp.g289.t1.iBR3
QVTF01023766.1	AUGUSTUS	interblock_region	289879	289934	.	-	0	ID=pp.g289.t1.iBR3
QVTF01023766.1	AUGUSTUS	interblock_region	290690	290758	.	-	0	ID=pp.g289.t1.iBR2
# protein sequence = [MAFIKEEIEDIRIAEVFSIKHEDTEEQTDLKVMKEESQELNENEKYLVADLIMEDKYLSCSQAKKTSTRKRAQKAGGF
# SCQRCGESFTQNETLKIHTRIHTEEKPFTCKQCGKTFTQKGNLNKHIRIHTGEKPYKCTQCGKSFTQNERLKIHMRVHTGEKPYACQQCGKSFRQNER
# LKVHIRTHTGEKPFTCKQCGKSFTQKEHLKSHMRVHTGEKPYTCTRCGKSFTEKRNVKVHMSVHTGEKPFTCQQCGKGFRQNERLKVHIRIHTGEKPY
# TCTQCGKSFTEKRNVKLHMSVHTGEKPFTCQQCGRSFTKATNLRYLATGYSFRTIASSFRVGVSTVCKVVPDVVTAIWDCLVEEFMAVPSTDEWRSIA
# EVFEERWNFPLCCGALDGKHVLIKAPPNTGSQFHNYKGTFSLVLLAVVDARYCFWVIDVGGYGRTSDGGSLANSSFGQALRGGTLHLPPDRPLPDHRG
# PQSHVFVADEAFPLRKNLMRPFPGRTLPRERRVFNYRLSRARMVVENAFGILSSQWRMYRRLIEVQPDVVERCVKATCPTL]
# sequence of block fz_znf      103 [KPFTCKQCGKTFTQKGNLNKHIRIHTGEKPYKCTQCGKSFTQNERLKIHMRVHTGEKPYACQQCGKSFRQNERLKVHIRTHTGEKPFTCKQCGKSFTQKEHLKSHMRVHTGEKPYTCTRCGKSFTEKRNVKVHMSVHTGEKPFTCQQCGKGFRQNERLKVHIRIHTGEKPYTCTQCGKSFTEKRNVKLHMSVHTGE] 299
# sequence of block fz_linker    28 [DLKVMKEESQELNENEKYLVADLIMEDKYLSCSQAKKTSTRKRAQKAGGFSC] 80
# sequence of block fz_finz       0 [MAFIKEEIEDIRIAEVFSIKHEDTEEQT] 28
# Evidence for and against this transcript:
# % of transcript supported by hints (any source): 0
# CDS exons: 0/4
# CDS introns: 0/3
# 5'UTR exons and introns: 0/0
# 3'UTR exons and introns: 0/0
# hint groups fully obeyed: 30
#     RM:  30
# incompatible hint groups: 3
#     RM:   3
# end gene g289
###
# start gene g290
QVTF01023766.1	AUGUSTUS	gene	296099	298713	1	-	.	ID=g290
QVTF01023766.1	AUGUSTUS	transcript	296099	298713	.	-	.	ID=g290.t1;Parent=g290
QVTF01023766.1	AUGUSTUS	stop_codon	296099	296101	.	-	0	Parent=g290.t1
QVTF01023766.1	AUGUSTUS	CDS	296102	296595	.	-	2	ID=g290.t1.cds;Parent=g290.t1
QVTF01023766.1	AUGUSTUS	CDS	296773	296990	.	-	1	ID=g290.t1.cds;Parent=g290.t1
QVTF01023766.1	AUGUSTUS	CDS	297539	297562	.	-	1	ID=g290.t1.cds;Parent=g290.t1
QVTF01023766.1	AUGUSTUS	CDS	298637	298713	.	-	0	ID=g290.t1.cds;Parent=g290.t1
QVTF01023766.1	AUGUSTUS	start_codon	298711	298713	.	-	0	Parent=g290.t1
# protein sequence = [MRLLFRNVHAIGKKMRPFSDYVWMCECSHQTMKGPGPMLRKVLDSNTYMGVNLRPSDTSHMMASKDKLLDKLSDSMDN
# RFGDVGSGILSDTKIVSLQQWPDPENSADFGDSEVDRLTSHFKPKLISSGVDVDLIPDQWTIIKSCLYKEPQTLEKITWAEVNRMLRETCPDFLDLVD
# LVLCMPASTADCERGFNVMKMVKSDWRSSLKCETLSDLLFVHLSSPSIKDFDPSTAVEMWHASSIRSRRPDLMEDAAAAEVEEEECICSFFVDSD]
# Evidence for and against this transcript:
# % of transcript supported by hints (any source): 0
# CDS exons: 0/4
# CDS introns: 0/3
# 5'UTR exons and introns: 0/0
# 3'UTR exons and introns: 0/0
# hint groups fully obeyed: 5
#     RM:   5
# incompatible hint groups: 1
#     RM:   1
# end gene g290
###
#
# ----- prediction on sequence number 128 (length = 58408, name = QVTF01023766.1:307949-366357) -----
#
# Predicted genes for sequence number 128 on both strands
# start gene g291
QVTF01023766.1	AUGUSTUS	gene	319363	323032	1	-	.	ID=g291
QVTF01023766.1	AUGUSTUS	transcript	319363	323032	.	-	.	ID=g291.t1;Parent=g291
QVTF01023766.1	AUGUSTUS	stop_codon	319363	319365	.	-	0	Parent=g291.t1
QVTF01023766.1	AUGUSTUS	CDS	319366	320486	.	-	2	ID=g291.t1.cds;Parent=g291.t1
QVTF01023766.1	AUGUSTUS	CDS	320796	320861	.	-	2	ID=g291.t1.cds;Parent=g291.t1
QVTF01023766.1	AUGUSTUS	CDS	322948	323032	.	-	0	ID=g291.t1.cds;Parent=g291.t1
QVTF01023766.1	AUGUSTUS	start_codon	323030	323032	.	-	0	Parent=g291.t1
QVTF01023766.1	AUGUSTUS	protein_match	319453	320040	6.3	-	0	ID=pp.g291.t1.fz_znf;Target=fz_znf 1 196;Target_start=199;
QVTF01023766.1	AUGUSTUS	protein_match	320398	320486	1.32	-	2	ID=pp.g291.t1.fz_linker;Target=fz_linker 23 52;Target_start=28;
QVTF01023766.1	AUGUSTUS	protein_match	320796	320861	3.19	-	2	ID=pp.g291.t1.fz_linker;Target=fz_linker 1 23;Target_start=28;
QVTF01023766.1	AUGUSTUS	protein_match	322948	322948	1	-	0	ID=pp.g291.t1.fz_linker;Target=fz_linker 1 1;Target_start=28;
QVTF01023766.1	AUGUSTUS	protein_match	322949	323032	10	-	0	ID=pp.g291.t1.fz_finz;Target=fz_finz 1 28;Target_start=0;
QVTF01023766.1	AUGUSTUS	interblock_region	319363	319452	.	-	0	ID=pp.g291.t1.iBR3
QVTF01023766.1	AUGUSTUS	interblock_region	320041	320397	.	-	0	ID=pp.g291.t1.iBR2
# protein sequence = [MAFIKEESEDMKIEEAFRVKQEDTEQQTDLMALKEESQELNEMEEKNLMTGHMRIHTREKPYNCKPCGQSFALKQGFE
# DHLKIHAGEKPFICSQCGKTFRQKIDIDDHMTNHTGEKPYSCKLCGKGFRRKDNLKNHMRVHTGEKPFICSQCGKSFSQKRDIDDHMTNHTGEKPYSC
# KLCGKGFRRKENLMNHMRVHTGEKLFVCSQCGKSFSQKRDLNAHMTNHTGEKPYSCKLCEKSFMRKENHKNHMRVHTGEKPFVCSQCGKSFSQKRDLN
# AHMTNHTGEKPYSCKLCGKSFSRKENLKDHMRVHTGEKPFVCSQCGKSFSQKRDLNAHMTNHTGEKPYSCKLCEKSFSRKENLKDHTRVHTGEKPFVC
# SQCGKSFCQKRNLNAHMTNHTGEKPYSCKLSGKSFIQKEHFKSAIECIDTIF]
# sequence of block fz_znf      199 [KLFVCSQCGKSFSQKRDLNAHMTNHTGEKPYSCKLCEKSFMRKENHKNHMRVHTGEKPFVCSQCGKSFSQKRDLNAHMTNHTGEKPYSCKLCGKSFSRKENLKDHMRVHTGEKPFVCSQCGKSFSQKRDLNAHMTNHTGEKPYSCKLCEKSFSRKENLKDHTRVHTGEKPFVCSQCGKSFCQKRNLNAHMTNHTGE] 395
# sequence of block fz_linker    28 [DLMALKEESQELNEMEEKNLMTGHMRIHTREKPYNCKPCGQSFALKQGFEDH] 80
# sequence of block fz_finz       0 [MAFIKEESEDMKIEEAFRVKQEDTEQQT] 28
# Evidence for and against this transcript:
# % of transcript supported by hints (any source): 0
# CDS exons: 0/3
# CDS introns: 0/2
# 5'UTR exons and introns: 0/0
# 3'UTR exons and introns: 0/0
# hint groups fully obeyed: 17
#     RM:  17
# incompatible hint groups: 1
#     RM:   1
# end gene g291
###
# start gene g292
QVTF01023766.1	AUGUSTUS	gene	334130	341098	1	+	.	ID=g292
QVTF01023766.1	AUGUSTUS	transcript	334130	341098	.	+	.	ID=g292.t1;Parent=g292
QVTF01023766.1	AUGUSTUS	start_codon	334130	334132	.	+	0	Parent=g292.t1
QVTF01023766.1	AUGUSTUS	CDS	334130	334238	.	+	0	ID=g292.t1.cds;Parent=g292.t1
QVTF01023766.1	AUGUSTUS	CDS	339606	341095	.	+	2	ID=g292.t1.cds;Parent=g292.t1
QVTF01023766.1	AUGUSTUS	stop_codon	341096	341098	.	+	0	Parent=g292.t1
QVTF01023766.1	AUGUSTUS	protein_match	334130	334213	2.87	+	0	ID=pp.g292.t1.fz_finz;Target=fz_finz 1 28;Target_start=0;
QVTF01023766.1	AUGUSTUS	protein_match	334214	334238	1.75	+	0	ID=pp.g292.t1.fz_linker;Target=fz_linker 1 9;Target_start=28;
QVTF01023766.1	AUGUSTUS	protein_match	339606	339736	1.17	+	2	ID=pp.g292.t1.fz_linker;Target=fz_linker 9 52;Target_start=28;
QVTF01023766.1	AUGUSTUS	protein_match	339770	340357	6.43	+	0	ID=pp.g292.t1.fz_znf;Target=fz_znf 1 196;Target_start=91;
QVTF01023766.1	AUGUSTUS	interblock_region	339737	339769	.	+	0	ID=pp.g292.t1.iBR2
QVTF01023766.1	AUGUSTUS	interblock_region	340358	341098	.	+	0	ID=pp.g292.t1.iBR3
# protein sequence = [MMFIKEESENLKIEDFRIEQEDAEEQRTEMVYIIEENLMPLKEESQELNEMEENNQDEKCHDFMTGEKSLSDSQAHET
# RNLKGQMRVHTKEKPHACQQCGKSFTVKGSLNIHMKVHTGEKPYSCQECGRSFTLKRDLKCHLRVHTGEKPYSCQQCGRSFAQKGTLNSHMRVHTRES
# PFTCLQCGKHFSQKQSLEIHLKIHAGEKPFNCPECGKSFELKNTLNVHMKTHTGEKPYSCKLCGKSFTVKGSLNIHMKVHTGEKPYSCQECGRSFTLK
# RDLKCHMRVHTGEKPYSCQQCGRSFAQKGTLNSHMRVHTRESPFTCIQCGKSFSQKQSLEIHLKIHAGEKPFNCPECGKSFELKNTLNVHMRTHTGEK
# PYSCKLCGKSFTRKDTFKGHMAIHKGENPFDCDECGKSFRYKRNLKQHMRIHSGDKCFIERNHLQRHIVEKLHTCPHCEKGFTRRAKLEEHIRIHTGE
# KPFTCPQCGKSFAIKGNLRIHIRVHTGERPYKCPQCEKSFKNNTSLKRHLQTHSVKIILISIA]
# sequence of block fz_finz       0 [MMFIKEESENLKIEDFRIEQEDAEEQRT] 28
# sequence of block fz_linker    28 [EMVYIIEENLMPLKEESQELNEMEENNQDEKCHDFMTGEKSLSDSQAHETRN] 80
# sequence of block fz_znf       91 [KPHACQQCGKSFTVKGSLNIHMKVHTGEKPYSCQECGRSFTLKRDLKCHLRVHTGEKPYSCQQCGRSFAQKGTLNSHMRVHTRESPFTCLQCGKHFSQKQSLEIHLKIHAGEKPFNCPECGKSFELKNTLNVHMKTHTGEKPYSCKLCGKSFTVKGSLNIHMKVHTGEKPYSCQECGRSFTLKRDLKCHMRVHTGE] 287
# Evidence for and against this transcript:
# % of transcript supported by hints (any source): 0
# CDS exons: 0/2
# CDS introns: 0/1
# 5'UTR exons and introns: 0/0
# 3'UTR exons and introns: 0/0
# hint groups fully obeyed: 41
#     RM:  41
# incompatible hint groups: 0
# end gene g292
###
# start gene g293
QVTF01023766.1	AUGUSTUS	gene	348745	365101	1	-	.	ID=g293
QVTF01023766.1	AUGUSTUS	transcript	348745	365101	.	-	.	ID=g293.t1;Parent=g293
QVTF01023766.1	AUGUSTUS	stop_codon	348745	348747	.	-	0	Parent=g293.t1
QVTF01023766.1	AUGUSTUS	CDS	348748	349751	.	-	2	ID=g293.t1.cds;Parent=g293.t1
QVTF01023766.1	AUGUSTUS	CDS	351273	351341	.	-	2	ID=g293.t1.cds;Parent=g293.t1
QVTF01023766.1	AUGUSTUS	CDS	365086	365101	.	-	0	ID=g293.t1.cds;Parent=g293.t1
QVTF01023766.1	AUGUSTUS	start_codon	365099	365101	.	-	0	Parent=g293.t1
QVTF01023766.1	AUGUSTUS	protein_match	348769	349356	5.65	-	0	ID=pp.g293.t1.fz_znf;Target=fz_znf 1 196;Target_start=160;
QVTF01023766.1	AUGUSTUS	protein_match	349597	349751	1.61	-	2	ID=pp.g293.t1.fz_linker;Target=fz_linker 1 52;Target_start=28;
QVTF01023766.1	AUGUSTUS	protein_match	351273	351273	1	-	0	ID=pp.g293.t1.fz_linker;Target=fz_linker 1 1;Target_start=28;
QVTF01023766.1	AUGUSTUS	protein_match	351274	351341	6.96	-	2	ID=pp.g293.t1.fz_finz;Target=fz_finz 6 28;Target_start=0;
QVTF01023766.1	AUGUSTUS	protein_match	365086	365101	1.74	-	0	ID=pp.g293.t1.fz_finz;Target=fz_finz 1 6;Target_start=0;
QVTF01023766.1	AUGUSTUS	interblock_region	348745	348768	.	-	0	ID=pp.g293.t1.iBR3
QVTF01023766.1	AUGUSTUS	interblock_region	349357	349596	.	-	0	ID=pp.g293.t1.iBR2
# protein sequence = [MTCFLLESEDVKIEEDFRVKHGDTEEQTDLMALKEESQELDEMEEKNQDEKYFHNSLAYKTESTNLKVQMRVHTGESP
# FTCQHCGRSFSQKENLKCRLKIHTEENLFMCHKCGKSFTQKKTLNTHMRIHTGEKRYSCKLCEMSFRRREGFRSHMTVHTGESPFNCQQCGKGFNRKQ
# SLKVHLNIHAGEKPFICPQCGKSFTQKSTLTGHMRVHTGEKPHICKLCWKSFSVKGSLKIHMIIHSGEKPFICSQCGKCFKQKKELDGHMKVYTGEKP
# FDCDQCGKSFGYKSHLNKHMRIHTGENCFICHQCGKSFSHRANFDNHIRVHTGEKPYKCLQCEKSFTNNTSLKRHLQIHSGNKLPLSSV]
# sequence of block fz_znf      160 [SPFNCQQCGKGFNRKQSLKVHLNIHAGEKPFICPQCGKSFTQKSTLTGHMRVHTGEKPHICKLCWKSFSVKGSLKIHMIIHSGEKPFICSQCGKCFKQKKELDGHMKVYTGEKPFDCDQCGKSFGYKSHLNKHMRIHTGENCFICHQCGKSFSHRANFDNHIRVHTGEKPYKCLQCEKSFTNNTSLKRHLQIHSGN] 356
# sequence of block fz_linker    28 [DLMALKEESQELDEMEEKNQDEKYFHNSLAYKTESTNLKVQMRVHTGESPFT] 80
# sequence of block fz_finz       0 [MTCFLLESEDVKIEEDFRVKHGDTEEQT] 28
# Evidence for and against this transcript:
# % of transcript supported by hints (any source): 0
# CDS exons: 0/3
# CDS introns: 0/2
# 5'UTR exons and introns: 0/0
# 3'UTR exons and introns: 0/0
# hint groups fully obeyed: 82
#     RM:  82
# incompatible hint groups: 3
#     RM:   3
# end gene g293
###
#
# ----- prediction on sequence number 129 (length = 30080, name = QVTF01023973.1:163277-193357) -----
#
# Predicted genes for sequence number 129 on both strands
# start gene g294
QVTF01023973.1	AUGUSTUS	gene	166547	167050	1	+	.	ID=g294
QVTF01023973.1	AUGUSTUS	transcript	166547	167050	.	+	.	ID=g294.t1;Parent=g294
QVTF01023973.1	AUGUSTUS	start_codon	166547	166549	.	+	0	Parent=g294.t1
QVTF01023973.1	AUGUSTUS	CDS	166547	167047	.	+	0	ID=g294.t1.cds;Parent=g294.t1
QVTF01023973.1	AUGUSTUS	stop_codon	167048	167050	.	+	0	Parent=g294.t1
# protein sequence = [MIKVFDRSVSGKEAASQLLRLRQGDSSVTEFSIQFRTLAVLCGWNEAALCDVFKEGLNPEIQDKIAIHDLPASFDDLV
# DLALCVETRINLCRQRVMAHPSWPIPLRSASEATTVNPELHPEVEPMQVGRTRLAVEEKQRRLNQRLCFYCGKSGYFSAACPLKARARQ]
# Evidence for and against this transcript:
# % of transcript supported by hints (any source): 0
# CDS exons: 0/1
# CDS introns: 0/0
# 5'UTR exons and introns: 0/0
# 3'UTR exons and introns: 0/0
# hint groups fully obeyed: 0
# incompatible hint groups: 0
# end gene g294
###
# start gene g295
QVTF01023973.1	AUGUSTUS	gene	178277	193311	1	+	.	ID=g295
QVTF01023973.1	AUGUSTUS	transcript	178277	193311	.	+	.	ID=g295.t1;Parent=g295
QVTF01023973.1	AUGUSTUS	start_codon	178277	178279	.	+	0	Parent=g295.t1
QVTF01023973.1	AUGUSTUS	CDS	178277	178361	.	+	0	ID=g295.t1.cds;Parent=g295.t1
QVTF01023973.1	AUGUSTUS	CDS	192003	192533	.	+	2	ID=g295.t1.cds;Parent=g295.t1
QVTF01023973.1	AUGUSTUS	CDS	192618	192840	.	+	2	ID=g295.t1.cds;Parent=g295.t1
QVTF01023973.1	AUGUSTUS	CDS	193299	193308	.	+	1	ID=g295.t1.cds;Parent=g295.t1
QVTF01023973.1	AUGUSTUS	stop_codon	193309	193311	.	+	0	Parent=g295.t1
QVTF01023973.1	AUGUSTUS	protein_match	178277	178360	7.39	+	0	ID=pp.g295.t1.fz_finz;Target=fz_finz 1 28;Target_start=0;
QVTF01023973.1	AUGUSTUS	protein_match	178361	178361	1	+	0	ID=pp.g295.t1.fz_linker;Target=fz_linker 1 1;Target_start=28;
QVTF01023973.1	AUGUSTUS	protein_match	192003	192157	1.75	+	2	ID=pp.g295.t1.fz_linker;Target=fz_linker 1 52;Target_start=28;
QVTF01023973.1	AUGUSTUS	protein_match	192158	192533	6.33	+	0	ID=pp.g295.t1.fz_znf;Target=fz_znf 1 126;Target_start=80;
QVTF01023973.1	AUGUSTUS	protein_match	192618	192829	4.89	+	2	ID=pp.g295.t1.fz_znf;Target=fz_znf 126 196;Target_start=80;
QVTF01023973.1	AUGUSTUS	interblock_region	192830	192840	.	+	0	ID=pp.g295.t1.iBR3
QVTF01023973.1	AUGUSTUS	interblock_region	193299	193311	.	+	1	ID=pp.g295.t1.iBR3
# protein sequence = [MAFIKEESEDIKIEGAFKVKQEDTEEQIGLISLKEEGPELNGMEEKDEKHHDFTIEEIYFSCSQTEKTSTQKKAEKTG
# TRSNFTCQECGKSFNQHRNFKVHMRLHTGDKPFSCQHCEKFFTQKGSLKDHMRIHTGEKPYTCKQCGKRFTHRGTLNAHMRTHPGKNPFHCTVCGKSF
# SRKESLKVHMRIHTGERPFICGQCGKCFRYKNHLKHHVITHVGEEPFMCHHCGKNCSNKTSLEVHTRVHTGERPFTCPQCEKSFKVKGNLQTHIRVHT
# GEKPFTRDT]
# sequence of block fz_finz       0 [MAFIKEESEDIKIEGAFKVKQEDTEEQI] 28
# sequence of block fz_linker    28 [GLISLKEEGPELNGMEEKDEKHHDFTIEEIYFSCSQTEKTSTQKKAEKTGTR] 80
# sequence of block fz_znf       80 [SNFTCQECGKSFNQHRNFKVHMRLHTGDKPFSCQHCEKFFTQKGSLKDHMRIHTGEKPYTCKQCGKRFTHRGTLNAHMRTHPGKNPFHCTVCGKSFSRKESLKVHMRIHTGERPFICGQCGKCFRYKNHLKHHVITHVGEEPFMCHHCGKNCSNKTSLEVHTRVHTGERPFTCPQCEKSFKVKGNLQTHIRVHTGE] 276
# Evidence for and against this transcript:
# % of transcript supported by hints (any source): 0
# CDS exons: 0/4
# CDS introns: 0/3
# 5'UTR exons and introns: 0/0
# 3'UTR exons and introns: 0/0
# hint groups fully obeyed: 68
#     RM:  68
# incompatible hint groups: 2
#     RM:   2
# end gene g295
###
#
# ----- prediction on sequence number 130 (length = 45741, name = QVTF01024571.1:237181-282922) -----
#
# Predicted genes for sequence number 130 on both strands
# start gene g296
QVTF01024571.1	AUGUSTUS	gene	238163	244815	1	-	.	ID=g296
QVTF01024571.1	AUGUSTUS	transcript	238163	244815	.	-	.	ID=g296.t1;Parent=g296
QVTF01024571.1	AUGUSTUS	stop_codon	238163	238165	.	-	0	Parent=g296.t1
QVTF01024571.1	AUGUSTUS	CDS	238166	238437	.	-	2	ID=g296.t1.cds;Parent=g296.t1
QVTF01024571.1	AUGUSTUS	CDS	239117	239207	.	-	0	ID=g296.t1.cds;Parent=g296.t1
QVTF01024571.1	AUGUSTUS	CDS	239323	239504	.	-	2	ID=g296.t1.cds;Parent=g296.t1
QVTF01024571.1	AUGUSTUS	CDS	239842	239929	.	-	0	ID=g296.t1.cds;Parent=g296.t1
QVTF01024571.1	AUGUSTUS	CDS	240111	240266	.	-	0	ID=g296.t1.cds;Parent=g296.t1
QVTF01024571.1	AUGUSTUS	CDS	240377	240517	.	-	0	ID=g296.t1.cds;Parent=g296.t1
QVTF01024571.1	AUGUSTUS	CDS	240612	240719	.	-	0	ID=g296.t1.cds;Parent=g296.t1
QVTF01024571.1	AUGUSTUS	CDS	241157	241425	.	-	2	ID=g296.t1.cds;Parent=g296.t1
QVTF01024571.1	AUGUSTUS	CDS	242728	242992	.	-	0	ID=g296.t1.cds;Parent=g296.t1
QVTF01024571.1	AUGUSTUS	CDS	244494	244636	.	-	2	ID=g296.t1.cds;Parent=g296.t1
QVTF01024571.1	AUGUSTUS	CDS	244773	244815	.	-	0	ID=g296.t1.cds;Parent=g296.t1
QVTF01024571.1	AUGUSTUS	start_codon	244813	244815	.	-	0	Parent=g296.t1
# protein sequence = [MYESVEKEGQRKDNDALVSTGSCDPLQDAASNWSCYKLVIDPDLNGSSQKLYRYDGQRFSAPVDDNYVGAPKELTFAR
# LNDNIRDRFLSEMCKNFGEVQDLKVLYNPKNKKHLGIAKVVFESVKAANNAVKNLHNTSVMGNNIHVEFDPKDDLSEPTVHCPSPESESPALESKPDS
# LDSRIQMLLSGGSPVLSLLNQESSDSETSATEEHGPDYHPQHSPKAPSPFPSCSTDVVSDIVDINNRANLILTSLNPSNLQFHDSLPTTPFIWVFIYN
# VEATVDGVLAVVASELRAIVKKDIDRRMVEIVAFKAFDQWWDDKEQAAKVSTPTVKSGENKDTMFRAMEQSLRMGNAGVEGSILGTGKISLHGGIKLP
# SFKLKRKDPLTEASSDVKRICPSPGLEHLEDEESDQQTAINNVEEDTTKNPSEDTMVKRRHSRPLALDSEEEDEDISDKAENPKSEEAHVSTQEGKEM
# KVDEVHKDEKSDPSGIIEDEDHSDTDDRSDDSSDSLSSGEDDQLDGEHSFPETLHEDRQIEETIWISSDEDENENQEIIHTPVYSSFTQWEEDLDPPV
# TPSAPDLLESDVDHELFG]
# Evidence for and against this transcript:
# % of transcript supported by hints (any source): 0
# CDS exons: 0/11
# CDS introns: 0/10
# 5'UTR exons and introns: 0/0
# 3'UTR exons and introns: 0/0
# hint groups fully obeyed: 24
#     RM:  24
# incompatible hint groups: 2
#     RM:   2
# end gene g296
###
# start gene g297
QVTF01024571.1	AUGUSTUS	gene	252181	264915	1	+	.	ID=g297
QVTF01024571.1	AUGUSTUS	transcript	252181	264915	.	+	.	ID=g297.t1;Parent=g297
QVTF01024571.1	AUGUSTUS	start_codon	252181	252183	.	+	0	Parent=g297.t1
QVTF01024571.1	AUGUSTUS	CDS	252181	252265	.	+	0	ID=g297.t1.cds;Parent=g297.t1
QVTF01024571.1	AUGUSTUS	CDS	263600	263953	.	+	2	ID=g297.t1.cds;Parent=g297.t1
QVTF01024571.1	AUGUSTUS	CDS	264362	264912	.	+	2	ID=g297.t1.cds;Parent=g297.t1
QVTF01024571.1	AUGUSTUS	stop_codon	264913	264915	.	+	0	Parent=g297.t1
QVTF01024571.1	AUGUSTUS	protein_match	252181	252264	5.01	+	0	ID=pp.g297.t1.fz_finz;Target=fz_finz 1 28;Target_start=0;
QVTF01024571.1	AUGUSTUS	protein_match	252265	252265	1	+	0	ID=pp.g297.t1.fz_linker;Target=fz_linker 1 1;Target_start=28;
QVTF01024571.1	AUGUSTUS	protein_match	263600	263754	1.83	+	2	ID=pp.g297.t1.fz_linker;Target=fz_linker 1 52;Target_start=28;
QVTF01024571.1	AUGUSTUS	protein_match	263830	263953	6.93	+	0	ID=pp.g297.t1.fz_znf;Target=fz_znf 1 42;Target_start=105;
QVTF01024571.1	AUGUSTUS	protein_match	264362	264825	4.69	+	2	ID=pp.g297.t1.fz_znf;Target=fz_znf 42 196;Target_start=105;
QVTF01024571.1	AUGUSTUS	interblock_region	263755	263829	.	+	0	ID=pp.g297.t1.iBR2
QVTF01024571.1	AUGUSTUS	interblock_region	264826	264915	.	+	0	ID=pp.g297.t1.iBR3
# protein sequence = [MEFIKEESEDMSISKPIRVKLDDTEEQTDLMPLKKESQELNEMEEKEQYEKKDFITGEKLGLQTENSQKLEQETDSQS
# YFTCHQCGSVFGSAGSLEVHIRIHNGENPFTCDQCGKSYTRSKTLKHHMRIHTGERSFTCDQCGKSFIHKKLLKMHENTHTKERPFSCSECGKSYRLK
# GNLKTHMRSHPGEKPLTCSQCGKSFIHKRHLNSHMKIHKRDNGFKCQLCGKSFTDKKYLKWHVNIHKGQKPFMCHHCGRICKSRANLKAHLRIHTGEK
# PFSCPQCGKSFTFSGSIKIHMRIHTGEKPYMCLHCEESFVYLGQLKNHLQPHSGEK]
# sequence of block fz_finz       0 [MEFIKEESEDMSISKPIRVKLDDTEEQT] 28
# sequence of block fz_linker    28 [DLMPLKKESQELNEMEEKEQYEKKDFITGEKLGLQTENSQKLEQETDSQSYF] 80
# sequence of block fz_znf      105 [NPFTCDQCGKSYTRSKTLKHHMRIHTGERSFTCDQCGKSFIHKKLLKMHENTHTKERPFSCSECGKSYRLKGNLKTHMRSHPGEKPLTCSQCGKSFIHKRHLNSHMKIHKRDNGFKCQLCGKSFTDKKYLKWHVNIHKGQKPFMCHHCGRICKSRANLKAHLRIHTGEKPFSCPQCGKSFTFSGSIKIHMRIHTGE] 301
# Evidence for and against this transcript:
# % of transcript supported by hints (any source): 0
# CDS exons: 0/3
# CDS introns: 0/2
# 5'UTR exons and introns: 0/0
# 3'UTR exons and introns: 0/0
# hint groups fully obeyed: 12
#     RM:  12
# incompatible hint groups: 1
#     RM:   1
# end gene g297
###
# start gene g298
QVTF01024571.1	AUGUSTUS	gene	267839	272609	1	+	.	ID=g298
QVTF01024571.1	AUGUSTUS	transcript	267839	272609	.	+	.	ID=g298.t1;Parent=g298
QVTF01024571.1	AUGUSTUS	start_codon	267839	267841	.	+	0	Parent=g298.t1
QVTF01024571.1	AUGUSTUS	CDS	267839	267923	.	+	0	ID=g298.t1.cds;Parent=g298.t1
QVTF01024571.1	AUGUSTUS	CDS	270649	271981	.	+	2	ID=g298.t1.cds;Parent=g298.t1
QVTF01024571.1	AUGUSTUS	CDS	272576	272606	.	+	1	ID=g298.t1.cds;Parent=g298.t1
QVTF01024571.1	AUGUSTUS	stop_codon	272607	272609	.	+	0	Parent=g298.t1
QVTF01024571.1	AUGUSTUS	protein_match	267839	267922	4.77	+	0	ID=pp.g298.t1.fz_finz;Target=fz_finz 1 28;Target_start=0;
QVTF01024571.1	AUGUSTUS	protein_match	267923	267923	1	+	0	ID=pp.g298.t1.fz_linker;Target=fz_linker 1 1;Target_start=28;
QVTF01024571.1	AUGUSTUS	protein_match	270649	270803	1.68	+	2	ID=pp.g298.t1.fz_linker;Target=fz_linker 1 52;Target_start=28;
QVTF01024571.1	AUGUSTUS	protein_match	270876	271463	5.32	+	0	ID=pp.g298.t1.fz_znf;Target=fz_znf 1 196;Target_start=104;
QVTF01024571.1	AUGUSTUS	interblock_region	270804	270875	.	+	0	ID=pp.g298.t1.iBR2
QVTF01024571.1	AUGUSTUS	interblock_region	271464	271981	.	+	0	ID=pp.g298.t1.iBR3
QVTF01024571.1	AUGUSTUS	interblock_region	272576	272609	.	+	1	ID=pp.g298.t1.iBR3
# protein sequence = [MAFIKEEIEDVNISETFIVKNEDAEDDTDLVVMKVESQDLYEMEEEDPYDKRHGEKLCSQTEKEPSQKKSRKKSFKNC
# YICPQCGRNFTYEKSLKKHELMHNVQCPFTCQQCGNIFTTNGSLKNHMRIHTGEKPFTCDQCGKSYTRSKTLKDHMRIHTGERPFKCDQCGKSYIRSK
# TLKDHMRIHTGERPFKCDQCGKTFIHKVTLNLHKRIHLRESHFICHQCGKSFKDIERLNRHVIIHSGEKPFKCQQCGKGFQIKNNLKAHMRCHIEEKP
# FKCHQCGKCLKHETSLNYHMRLHTGERPYTCIQCGKSFILEGQLSRHIRYIHTEEKPFVCHYCGRICESKSNLKIHIQVHTGEKPFSCPQCGKSFIHK
# GLLNYHVRLHTGEKPFSCYHCGMSFRYKGLLNGHMRSVHTNEKPFACHHCGRICESKSKLQIHMRTHTGEKPFSCPCGKSFALKGNLTAHMRLHTGDR
# PYMFKWGNPPPKY]
# sequence of block fz_finz       0 [MAFIKEEIEDVNISETFIVKNEDAEDDT] 28
# sequence of block fz_linker    28 [DLVVMKVESQDLYEMEEEDPYDKRHGEKLCSQTEKEPSQKKSRKKSFKNCYI] 80
# sequence of block fz_znf      104 [CPFTCQQCGNIFTTNGSLKNHMRIHTGEKPFTCDQCGKSYTRSKTLKDHMRIHTGERPFKCDQCGKSYIRSKTLKDHMRIHTGERPFKCDQCGKTFIHKVTLNLHKRIHLRESHFICHQCGKSFKDIERLNRHVIIHSGEKPFKCQQCGKGFQIKNNLKAHMRCHIEEKPFKCHQCGKCLKHETSLNYHMRLHTGE] 300
# Evidence for and against this transcript:
# % of transcript supported by hints (any source): 0
# CDS exons: 0/3
# CDS introns: 0/2
# 5'UTR exons and introns: 0/0
# 3'UTR exons and introns: 0/0
# hint groups fully obeyed: 27
#     RM:  27
# incompatible hint groups: 0
# end gene g298
###
# start gene g299
QVTF01024571.1	AUGUSTUS	gene	277350	278354	1	-	.	ID=g299
QVTF01024571.1	AUGUSTUS	transcript	277350	278354	.	-	.	ID=g299.t1;Parent=g299
QVTF01024571.1	AUGUSTUS	stop_codon	277350	277352	.	-	0	Parent=g299.t1
QVTF01024571.1	AUGUSTUS	CDS	277353	277372	.	-	2	ID=g299.t1.cds;Parent=g299.t1
QVTF01024571.1	AUGUSTUS	CDS	277502	277549	.	-	2	ID=g299.t1.cds;Parent=g299.t1
QVTF01024571.1	AUGUSTUS	CDS	277670	277798	.	-	2	ID=g299.t1.cds;Parent=g299.t1
QVTF01024571.1	AUGUSTUS	CDS	278087	278354	.	-	0	ID=g299.t1.cds;Parent=g299.t1
QVTF01024571.1	AUGUSTUS	start_codon	278352	278354	.	-	0	Parent=g299.t1
# protein sequence = [MKKTLLDSQGLQISCLATGYYPRHINLTLFRDDQPVDDDQITGGEILPNGDGTYQMRKSLVISEEELHDAYYKCTANY
# LNLDNKLDIAFDEDLEKTDFGSSALSIIISVLVFMCVAVLIITALIKWRKRRAAGPSSSTSHQSGYSPTSTSEQETT]
# Evidence for and against this transcript:
# % of transcript supported by hints (any source): 0
# CDS exons: 0/4
# CDS introns: 0/3
# 5'UTR exons and introns: 0/0
# 3'UTR exons and introns: 0/0
# hint groups fully obeyed: 4
#     RM:   4
# incompatible hint groups: 1
#     RM:   1
# end gene g299
###
#
# ----- prediction on sequence number 131 (length = 30083, name = QVTF01024670.1:76201-106284) -----
#
# Predicted genes for sequence number 131 on both strands
# start gene g300
QVTF01024670.1	AUGUSTUS	gene	94302	96126	1	-	.	ID=g300
QVTF01024670.1	AUGUSTUS	transcript	94302	96126	.	-	.	ID=g300.t1;Parent=g300
QVTF01024670.1	AUGUSTUS	stop_codon	94302	94304	.	-	0	Parent=g300.t1
QVTF01024670.1	AUGUSTUS	CDS	94305	94449	.	-	1	ID=g300.t1.cds;Parent=g300.t1
QVTF01024670.1	AUGUSTUS	CDS	94559	96126	.	-	0	ID=g300.t1.cds;Parent=g300.t1
QVTF01024670.1	AUGUSTUS	start_codon	96124	96126	.	-	0	Parent=g300.t1
# protein sequence = [MVKKGTHRLHWSSAAIAALKERFTTAPILHHPDPDLEFTLEVDASSTGIGAVLSQRQGDPPKLYPCAFFSRKLNPTEQ
# NYDVGNRELLAMKAAFEEWRHWLEGARHTFTVLTDHRNLEYLKSAKRLNHRQARWSLFFTRFDFRITYRPGSQNTKADALSRLHESDSQTLDQEPILP
# PTIILAPVLWDILTEITEAQVTDPPPTETPDNLTYVPQVLRQRVIQLVHSNPSSGHPGIAATLQLLNNKFWWSTLQTDTITFIQNCTVCNTSKSQHQL
# PAGLLQQLPIPQRPWSHLAIDFVTDLPSSQGHTTILTVIDRFSKACRLIPLPKLPTALETAEVLCNYVFRFYGLPEDIVSDRGPQFTSRVWSAFCRQL
# DINVSLTSGYHPQANGQVERLNQELTRFLRSYCHRNQLDWSRYLLWAEYAQNSLRKPSTGITHFQCVLGFQPPLFPWSGEPSELPAVNSWLQRSEETW
# NEAHVHLQRAVHRTREQANRHRRANPNYQPGQWVWLSTRDLRLRLPCKKLSPSPLVVREERRPKTRLVTKRPLPSSLTARRHIRSERSWTLVVRADSY
# SIS]
# Evidence for and against this transcript:
# % of transcript supported by hints (any source): 0
# CDS exons: 0/2
# CDS introns: 0/1
# 5'UTR exons and introns: 0/0
# 3'UTR exons and introns: 0/0
# hint groups fully obeyed: 0
# incompatible hint groups: 5
#     RM:   5
# end gene g300
###
# start gene g301
QVTF01024670.1	AUGUSTUS	gene	96232	98233	1	-	.	ID=g301
QVTF01024670.1	AUGUSTUS	transcript	96232	98233	.	-	.	ID=g301.t1;Parent=g301
QVTF01024670.1	AUGUSTUS	stop_codon	96232	96234	.	-	0	Parent=g301.t1
QVTF01024670.1	AUGUSTUS	CDS	96235	97173	.	-	0	ID=g301.t1.cds;Parent=g301.t1
QVTF01024670.1	AUGUSTUS	CDS	97469	97873	.	-	0	ID=g301.t1.cds;Parent=g301.t1
QVTF01024670.1	AUGUSTUS	CDS	98042	98233	.	-	0	ID=g301.t1.cds;Parent=g301.t1
QVTF01024670.1	AUGUSTUS	start_codon	98231	98233	.	-	0	Parent=g301.t1
# protein sequence = [MNASPQHPPTPASAMVSSTASPRLAFPEKFDGSPTKCKGFLLQCSLFIGQQPTLYPTEDSRIAFGGGSAADYALSFRT
# LAAQTGWRDAEPLKLIFRKGLNHDVQSELACRDEGKTLEQFINLAIRLDNLLRSRRLPRSSLSSAARATAPPATEPMQIGATRISEEERERRIRQHLC
# LNCGLPGHLRASCHTRPARNPATSPQNPIILGLPWLEQHNPSISWAKKQITQWSDFCLQNCLRSMPVKRRGETSSNDSLPREYHDLAEAFSQVKALDL
# PPHRASDCAIDLLLGSQPPKGRVFPLSQPEAEAMKSYIEEELAKGFIRPSTSPASAGFFFVKKRDGGLRPCIDYRSLNSITCKFRYPLPLVPTAFEEL
# RRARYFTKLDLRCAYNLIRIREGDEWKTAFSTTTGHYECLVMPFVLSNSHSVFQAFINDVFRDMLNQWVIVYIDDILIYSETYEEHVRHVRTVLKRLL
# QHQLYAKADKCEFHQKTISFLGYIISSGGVAMDEQKVQAVVN]
# Evidence for and against this transcript:
# % of transcript supported by hints (any source): 0
# CDS exons: 0/3
# CDS introns: 0/2
# 5'UTR exons and introns: 0/0
# 3'UTR exons and introns: 0/0
# hint groups fully obeyed: 0
# incompatible hint groups: 3
#     RM:   3
# end gene g301
###
#
# ----- prediction on sequence number 132 (length = 30170, name = QVTF01024670.1:133706-163876) -----
#
# Predicted genes for sequence number 132 on both strands
# start gene g302
QVTF01024670.1	AUGUSTUS	gene	135984	151416	1	-	.	ID=g302
QVTF01024670.1	AUGUSTUS	transcript	135984	151416	.	-	.	ID=g302.t1;Parent=g302
QVTF01024670.1	AUGUSTUS	stop_codon	135984	135986	.	-	0	Parent=g302.t1
QVTF01024670.1	AUGUSTUS	CDS	135987	136004	.	-	0	ID=g302.t1.cds;Parent=g302.t1
QVTF01024670.1	AUGUSTUS	CDS	136119	136151	.	-	0	ID=g302.t1.cds;Parent=g302.t1
QVTF01024670.1	AUGUSTUS	CDS	136492	136785	.	-	0	ID=g302.t1.cds;Parent=g302.t1
QVTF01024670.1	AUGUSTUS	CDS	139928	140193	.	-	2	ID=g302.t1.cds;Parent=g302.t1
QVTF01024670.1	AUGUSTUS	CDS	146814	146894	.	-	2	ID=g302.t1.cds;Parent=g302.t1
QVTF01024670.1	AUGUSTUS	CDS	148705	148860	.	-	2	ID=g302.t1.cds;Parent=g302.t1
QVTF01024670.1	AUGUSTUS	CDS	151401	151416	.	-	0	ID=g302.t1.cds;Parent=g302.t1
QVTF01024670.1	AUGUSTUS	start_codon	151414	151416	.	-	0	Parent=g302.t1
QVTF01024670.1	AUGUSTUS	protein_match	135999	136004	0.207	-	0	ID=pp.g302.t1.fz_znf;Target=fz_znf 195 196;Target_start=88;
QVTF01024670.1	AUGUSTUS	protein_match	136119	136151	2.32	-	0	ID=pp.g302.t1.fz_znf;Target=fz_znf 184 194;Target_start=88;
QVTF01024670.1	AUGUSTUS	protein_match	136492	136785	2.73	-	0	ID=pp.g302.t1.fz_znf;Target=fz_znf 86 183;Target_start=88;
QVTF01024670.1	AUGUSTUS	protein_match	139928	140182	2.45	-	0	ID=pp.g302.t1.fz_znf;Target=fz_znf 1 85;Target_start=88;
QVTF01024670.1	AUGUSTUS	protein_match	146827	146894	1.12	-	2	ID=pp.g302.t1.fz_linker;Target=fz_linker 30 52;Target_start=28;
QVTF01024670.1	AUGUSTUS	protein_match	148705	148792	1.91	-	0	ID=pp.g302.t1.fz_linker;Target=fz_linker 1 30;Target_start=28;
QVTF01024670.1	AUGUSTUS	protein_match	148793	148860	8.61	-	2	ID=pp.g302.t1.fz_finz;Target=fz_finz 6 28;Target_start=0;
QVTF01024670.1	AUGUSTUS	protein_match	151401	151416	1.78	-	0	ID=pp.g302.t1.fz_finz;Target=fz_finz 1 6;Target_start=0;
QVTF01024670.1	AUGUSTUS	interblock_region	135984	135998	.	-	0	ID=pp.g302.t1.iBR3
QVTF01024670.1	AUGUSTUS	interblock_region	140183	140193	.	-	2	ID=pp.g302.t1.iBR2
QVTF01024670.1	AUGUSTUS	interblock_region	146814	146826	.	-	0	ID=pp.g302.t1.iBR2
# protein sequence = [MFSPKXESEHMKIEETFRVKHEDTEEQTEIMFIKEENKDMKIEEAFRVKQEDTEKQTECLYDHIKQETFHMCAPTSLQ
# RQQRVKQKWIKRQQGVVIAPANSVESVSVDQVLKYTGEKPYACQQCGKCFSQNVTLKSHIRIHTGERPYVCSQCGKSFTHPRNLGGHMRVDTGENQPY
# TCDQYGKSLDQHENLEVHMRTHREKPYTCPQCGKSFSSKQNFEDHMKIHTGEKPFTCQQCGKCFSRKESLNRHMRVHTGEKPFVCGHCGKCFRYKNHI
# NIHRAIHAPQDKGM]
# sequence of block fz_znf       88 [KRQQGVVIAPANSVESVSVDQVLKYTGEKPYACQQCGKCFSQNVTLKSHIRIHTGERPYVCSQCGKSFTHPRNLGGHMRVDTGENQPYTCDQYGKSLDQHENLEVHMRTHREKPYTCPQCGKSFSSKQNFEDHMKIHTGEKPFTCQQCGKCFSRKESLNRHMRVHTGEKPFVCGHCGKCFRYKNHINIHRAIHAPQ] 284
# sequence of block fz_linker    28 [EIMFIKEENKDMKIEEAFRVKQEDTEKQTECLYDHIKQETFHMCAPTSLQRQ] 80
# sequence of block fz_finz       0 [MFSPKXESEHMKIEETFRVKHEDTEEQT] 28
# Evidence for and against this transcript:
# % of transcript supported by hints (any source): 0
# CDS exons: 0/7
# CDS introns: 0/6
# 5'UTR exons and introns: 0/0
# 3'UTR exons and introns: 0/0
# hint groups fully obeyed: 74
#     RM:  74
# incompatible hint groups: 5
#     RM:   5
# end gene g302
###
# start gene g303
QVTF01024670.1	AUGUSTUS	gene	155520	161063	1	-	.	ID=g303
QVTF01024670.1	AUGUSTUS	transcript	155520	161063	.	-	.	ID=g303.t1;Parent=g303
QVTF01024670.1	AUGUSTUS	stop_codon	155520	155522	.	-	0	Parent=g303.t1
QVTF01024670.1	AUGUSTUS	CDS	155523	155931	.	-	1	ID=g303.t1.cds;Parent=g303.t1
QVTF01024670.1	AUGUSTUS	CDS	156037	156052	.	-	2	ID=g303.t1.cds;Parent=g303.t1
QVTF01024670.1	AUGUSTUS	CDS	157520	157942	.	-	2	ID=g303.t1.cds;Parent=g303.t1
QVTF01024670.1	AUGUSTUS	CDS	158072	158080	.	-	2	ID=g303.t1.cds;Parent=g303.t1
QVTF01024670.1	AUGUSTUS	CDS	159458	159468	.	-	1	ID=g303.t1.cds;Parent=g303.t1
QVTF01024670.1	AUGUSTUS	CDS	160130	160150	.	-	1	ID=g303.t1.cds;Parent=g303.t1
QVTF01024670.1	AUGUSTUS	CDS	160355	160365	.	-	0	ID=g303.t1.cds;Parent=g303.t1
QVTF01024670.1	AUGUSTUS	CDS	161031	161063	.	-	0	ID=g303.t1.cds;Parent=g303.t1
QVTF01024670.1	AUGUSTUS	start_codon	161061	161063	.	-	0	Parent=g303.t1
QVTF01024670.1	AUGUSTUS	protein_match	155550	155931	3.42	-	1	ID=pp.g303.t1.fz_znf;Target=fz_znf 69 196;Target_start=106;
QVTF01024670.1	AUGUSTUS	protein_match	156037	156052	2.15	-	2	ID=pp.g303.t1.fz_znf;Target=fz_znf 64 69;Target_start=106;
QVTF01024670.1	AUGUSTUS	protein_match	157520	157709	6.43	-	0	ID=pp.g303.t1.fz_znf;Target=fz_znf 1 64;Target_start=106;
QVTF01024670.1	AUGUSTUS	protein_match	157788	157942	1.71	-	2	ID=pp.g303.t1.fz_linker;Target=fz_linker 1 52;Target_start=28;
QVTF01024670.1	AUGUSTUS	protein_match	158072	158072	1	-	0	ID=pp.g303.t1.fz_linker;Target=fz_linker 1 1;Target_start=28;
QVTF01024670.1	AUGUSTUS	protein_match	158073	158080	2.5	-	2	ID=pp.g303.t1.fz_finz;Target=fz_finz 26 28;Target_start=0;
QVTF01024670.1	AUGUSTUS	protein_match	159458	159468	0.842	-	1	ID=pp.g303.t1.fz_finz;Target=fz_finz 22 26;Target_start=0;
QVTF01024670.1	AUGUSTUS	protein_match	160130	160150	1.26	-	1	ID=pp.g303.t1.fz_finz;Target=fz_finz 15 22;Target_start=0;
QVTF01024670.1	AUGUSTUS	protein_match	160355	160365	0.837	-	0	ID=pp.g303.t1.fz_finz;Target=fz_finz 12 15;Target_start=0;
QVTF01024670.1	AUGUSTUS	protein_match	161031	161063	2.34	-	0	ID=pp.g303.t1.fz_finz;Target=fz_finz 1 11;Target_start=0;
QVTF01024670.1	AUGUSTUS	interblock_region	155520	155549	.	-	0	ID=pp.g303.t1.iBR3
QVTF01024670.1	AUGUSTUS	interblock_region	157710	157787	.	-	0	ID=pp.g303.t1.iBR2
# protein sequence = [MHFIIEFSNGIAIPYAETVKLDDRTGVTNLMVQKEERQELTKIEENDQYERHDFMTVEISIPSETTSSQKEVQKTESN
# SYFTCHQCRKSFNKKYKHKNHMKVHAGEKPFICQQCGKSFSRKENLKHHIKSHTGEKPFTCKLCGNCFTRKGSLKIHMVIHTGEKPFPCDKXEKPFIF
# PDKRHLNWHEKIHSRSSTCHDCGKSFRFKGNLKVHMRIHTGEKPFTCTHCGKSFSQNVSLRIHTRLHTGEKPFTCNLCRKSFTHKAQFNFHKKSHTGE
# KPFTCKLCGNSYSRKRSLKIHLVVHSGEKPFSCDQCG]
# sequence of block fz_znf      106 [KPFICQQCGKSFSRKENLKHHIKSHTGEKPFTCKLCGNCFTRKGSLKIHMVIHTGEKPFPCDKXEKPFIFPDKRHLNWHEKIHSRSSTCHDCGKSFRFKGNLKVHMRIHTGEKPFTCTHCGKSFSQNVSLRIHTRLHTGEKPFTCNLCRKSFTHKAQFNFHKKSHTGEKPFTCKLCGNSYSRKRSLKIHLVVHSGE] 302
# sequence of block fz_linker    28 [NLMVQKEERQELTKIEENDQYERHDFMTVEISIPSETTSSQKEVQKTESNSY] 80
# sequence of block fz_finz       0 [MHFIIEFSNGIAIPYAETVKLDDRTGVT] 28
# Evidence for and against this transcript:
# % of transcript supported by hints (any source): 0
# CDS exons: 0/8
# CDS introns: 0/7
# 5'UTR exons and introns: 0/0
# 3'UTR exons and introns: 0/0
# hint groups fully obeyed: 11
#     RM:  11
# incompatible hint groups: 1
#     RM:   1
# end gene g303
###
#
# ----- prediction on sequence number 133 (length = 30257, name = QVTF01024908.1:328201-358458) -----
#
# Predicted genes for sequence number 133 on both strands
# start gene g304
QVTF01024908.1	AUGUSTUS	gene	330532	343458	1	-	.	ID=g304
QVTF01024908.1	AUGUSTUS	transcript	330532	343458	.	-	.	ID=g304.t1;Parent=g304
QVTF01024908.1	AUGUSTUS	stop_codon	330532	330534	.	-	0	Parent=g304.t1
QVTF01024908.1	AUGUSTUS	CDS	330535	331268	.	-	2	ID=g304.t1.cds;Parent=g304.t1
QVTF01024908.1	AUGUSTUS	CDS	343119	343458	.	-	0	ID=g304.t1.cds;Parent=g304.t1
QVTF01024908.1	AUGUSTUS	start_codon	343456	343458	.	-	0	Parent=g304.t1
QVTF01024908.1	AUGUSTUS	protein_match	330643	331230	5.13	-	0	ID=pp.g304.t1.fz_znf;Target=fz_znf 1 196;Target_start=126;
QVTF01024908.1	AUGUSTUS	protein_match	343219	343374	1.21	-	0	ID=pp.g304.t1.fz_linker;Target=fz_linker 1 52;Target_start=28;
QVTF01024908.1	AUGUSTUS	protein_match	343375	343458	9.53	-	0	ID=pp.g304.t1.fz_finz;Target=fz_finz 1 28;Target_start=0;
QVTF01024908.1	AUGUSTUS	interblock_region	330532	330642	.	-	0	ID=pp.g304.t1.iBR3
QVTF01024908.1	AUGUSTUS	interblock_region	331231	331268	.	-	2	ID=pp.g304.t1.iBR2
QVTF01024908.1	AUGUSTUS	interblock_region	343119	343218	.	-	0	ID=pp.g304.t1.iBR2
# protein sequence = [MEFIKEECEDMKIEEVFRVKHEDTEEQTKMLLIKDESEDIKIEEVFRVKQEDTEEQTKMLLIKDESEDIKIEEVFRVK
# QEDTEEQTKMELIKDESEDMKIEEAFNHKDNETQTGNLKVHMNIHTGEKPYKCSHCDKRFSQSGYLKTHERIHTGEKPYTCDQCGKNFARKGHLTEHM
# RVHTGEKLYTCNLCGKSLKYKYSLDGHMRLHTGEKPYTCDQCGKSFTKSEHVKEHMSIHTGEKPYKCSHCNKRFYRSGNLRNHEGIHIGVKPYKCSHC
# DKRFNKSSNLKTHERIHTKEKPYMCSHCDKRFSDSSNLKTHERIHTGEKPYHCTACGKCFSHASGLYRHTKNNHCKAPYTQIHI]
# sequence of block fz_znf      126 [KPYKCSHCDKRFSQSGYLKTHERIHTGEKPYTCDQCGKNFARKGHLTEHMRVHTGEKLYTCNLCGKSLKYKYSLDGHMRLHTGEKPYTCDQCGKSFTKSEHVKEHMSIHTGEKPYKCSHCNKRFYRSGNLRNHEGIHIGVKPYKCSHCDKRFNKSSNLKTHERIHTKEKPYMCSHCDKRFSDSSNLKTHERIHTGE] 322
# sequence of block fz_linker    28 [KMLLIKDESEDIKIEEVFRVKQEDTEEQTKMLLIKDESEDIKIEEVFRVKQE] 80
# sequence of block fz_finz       0 [MEFIKEECEDMKIEEVFRVKHEDTEEQT] 28
# Evidence for and against this transcript:
# % of transcript supported by hints (any source): 0
# CDS exons: 0/2
# CDS introns: 0/1
# 5'UTR exons and introns: 0/0
# 3'UTR exons and introns: 0/0
# hint groups fully obeyed: 60
#     RM:  60
# incompatible hint groups: 3
#     RM:   3
# end gene g304
###
#
# ----- prediction on sequence number 134 (length = 15617, name = QVTF01025096.1:0-15617) -----
#
# Predicted genes for sequence number 134 on both strands
# start gene g305
QVTF01025096.1	AUGUSTUS	gene	363	9574	1	+	.	ID=g305
QVTF01025096.1	AUGUSTUS	transcript	363	9574	.	+	.	ID=g305.t1;Parent=g305
QVTF01025096.1	AUGUSTUS	start_codon	363	365	.	+	0	Parent=g305.t1
QVTF01025096.1	AUGUSTUS	CDS	363	657	.	+	0	ID=g305.t1.cds;Parent=g305.t1
QVTF01025096.1	AUGUSTUS	CDS	8925	9571	.	+	2	ID=g305.t1.cds;Parent=g305.t1
QVTF01025096.1	AUGUSTUS	stop_codon	9572	9574	.	+	0	Parent=g305.t1
QVTF01025096.1	AUGUSTUS	protein_match	363	446	8.45	+	0	ID=pp.g305.t1.fz_finz;Target=fz_finz 1 28;Target_start=0;
QVTF01025096.1	AUGUSTUS	protein_match	447	602	1.29	+	0	ID=pp.g305.t1.fz_linker;Target=fz_linker 1 52;Target_start=28;
QVTF01025096.1	AUGUSTUS	protein_match	8972	9559	3.74	+	0	ID=pp.g305.t1.fz_znf;Target=fz_znf 1 196;Target_start=114;
QVTF01025096.1	AUGUSTUS	interblock_region	603	657	.	+	0	ID=pp.g305.t1.iBR2
QVTF01025096.1	AUGUSTUS	interblock_region	8925	8971	.	+	2	ID=pp.g305.t1.iBR2
QVTF01025096.1	AUGUSTUS	interblock_region	9560	9574	.	+	0	ID=pp.g305.t1.iBR3
# protein sequence = [MVFIKEESEDMKIEETFRVKCEDTEKQTKISLIKEESEDMMIEETFRVKQEDTEQQTKISLIKEESEDMKIEETLRVK
# HEDTEEQIFRVKQEDTEQQTDLMSLKMENQELDEKEDNNQHEEHHFINGEKSFSCSRTQKTGTTSHFTCQQCGKRFNRKGNFNYHMRIHTGEKPHTCP
# QCGISFTQKVILNRHIRGHTGEKPYTCKLCGKSLMRKANLKNHMRIHTGEQPYTCPHCARSFVHKQTLKDHMRIHTGEKPFACPQCGKSFAGRGNLVV
# HMRIHTGENPFTCQQCGKRFSQKGNLKKHMKVYCKKAFYK]
# sequence of block fz_finz       0 [MVFIKEESEDMKIEETFRVKCEDTEKQT] 28
# sequence of block fz_linker    28 [KISLIKEESEDMMIEETFRVKQEDTEQQTKISLIKEESEDMKIEETLRVKHE] 80
# sequence of block fz_znf      114 [DNNQHEEHHFINGEKSFSCSRTQKTGTTSHFTCQQCGKRFNRKGNFNYHMRIHTGEKPHTCPQCGISFTQKVILNRHIRGHTGEKPYTCKLCGKSLMRKANLKNHMRIHTGEQPYTCPHCARSFVHKQTLKDHMRIHTGEKPFACPQCGKSFAGRGNLVVHMRIHTGENPFTCQQCGKRFSQKGNLKKHMKVYCKK] 310
# Evidence for and against this transcript:
# % of transcript supported by hints (any source): 0
# CDS exons: 0/2
# CDS introns: 0/1
# 5'UTR exons and introns: 0/0
# 3'UTR exons and introns: 0/0
# hint groups fully obeyed: 42
#     RM:  42
# incompatible hint groups: 1
#     RM:   1
# end gene g305
###
#
# ----- prediction on sequence number 135 (length = 35053, name = QVTF01025096.1:34611-69664) -----
#
# Predicted genes for sequence number 135 on both strands
# start gene g306
QVTF01025096.1	AUGUSTUS	gene	36747	37043	1	+	.	ID=g306
QVTF01025096.1	AUGUSTUS	transcript	36747	37043	.	+	.	ID=g306.t1;Parent=g306
QVTF01025096.1	AUGUSTUS	start_codon	36747	36749	.	+	0	Parent=g306.t1
QVTF01025096.1	AUGUSTUS	CDS	36747	37040	.	+	0	ID=g306.t1.cds;Parent=g306.t1
QVTF01025096.1	AUGUSTUS	stop_codon	37041	37043	.	+	0	Parent=g306.t1
# protein sequence = [MCKYIGLTLYMGILKLRDYWRVKSIFHVPYPQNVMSRDRFLSITWNMHLSDPAEDAANDRKKGTDEYDCLHRIRPLYD
# SLRVACKAVYHPDKNLSVDD]
# Evidence for and against this transcript:
# % of transcript supported by hints (any source): 0
# CDS exons: 0/1
# CDS introns: 0/0
# 5'UTR exons and introns: 0/0
# 3'UTR exons and introns: 0/0
# hint groups fully obeyed: 0
# incompatible hint groups: 0
# end gene g306
###
#
# ----- prediction on sequence number 136 (length = 20371, name = QVTF01025096.1:386121-406492) -----
#
# Predicted genes for sequence number 136 on both strands
# start gene g307
QVTF01025096.1	AUGUSTUS	gene	401121	404134	1	+	.	ID=g307
QVTF01025096.1	AUGUSTUS	transcript	401121	404134	.	+	.	ID=g307.t1;Parent=g307
QVTF01025096.1	AUGUSTUS	start_codon	401121	401123	.	+	0	Parent=g307.t1
QVTF01025096.1	AUGUSTUS	CDS	401121	401269	.	+	0	ID=g307.t1.cds;Parent=g307.t1
QVTF01025096.1	AUGUSTUS	CDS	401402	401424	.	+	1	ID=g307.t1.cds;Parent=g307.t1
QVTF01025096.1	AUGUSTUS	CDS	402968	403067	.	+	2	ID=g307.t1.cds;Parent=g307.t1
QVTF01025096.1	AUGUSTUS	CDS	403208	403425	.	+	1	ID=g307.t1.cds;Parent=g307.t1
QVTF01025096.1	AUGUSTUS	CDS	403509	403658	.	+	2	ID=g307.t1.cds;Parent=g307.t1
QVTF01025096.1	AUGUSTUS	CDS	403745	403938	.	+	2	ID=g307.t1.cds;Parent=g307.t1
QVTF01025096.1	AUGUSTUS	CDS	404102	404131	.	+	0	ID=g307.t1.cds;Parent=g307.t1
QVTF01025096.1	AUGUSTUS	stop_codon	404132	404134	.	+	0	Parent=g307.t1
QVTF01025096.1	AUGUSTUS	protein_match	401121	401204	10.5	+	0	ID=pp.g307.t1.fz_finz;Target=fz_finz 1 28;Target_start=0;
QVTF01025096.1	AUGUSTUS	protein_match	401205	401269	1.34	+	0	ID=pp.g307.t1.fz_linker;Target=fz_linker 1 22;Target_start=28;
QVTF01025096.1	AUGUSTUS	protein_match	401402	401424	1.26	+	0	ID=pp.g307.t1.fz_linker;Target=fz_linker 23 30;Target_start=27;
QVTF01025096.1	AUGUSTUS	protein_match	402968	403035	1.15	+	2	ID=pp.g307.t1.fz_linker;Target=fz_linker 30 52;Target_start=28;
QVTF01025096.1	AUGUSTUS	protein_match	403209	403425	5.99	+	0	ID=pp.g307.t1.fz_znf;Target=fz_znf 1 73;Target_start=91;
QVTF01025096.1	AUGUSTUS	protein_match	403509	403658	6.29	+	1	ID=pp.g307.t1.fz_znf;Target=fz_znf 73 123;Target_start=90;
QVTF01025096.1	AUGUSTUS	protein_match	403745	403938	5.67	+	1	ID=pp.g307.t1.fz_znf;Target=fz_znf 123 188;Target_start=90;
QVTF01025096.1	AUGUSTUS	protein_match	404102	404128	5.19	+	0	ID=pp.g307.t1.fz_znf;Target=fz_znf 188 196;Target_start=91;
QVTF01025096.1	AUGUSTUS	interblock_region	403036	403067	.	+	0	ID=pp.g307.t1.iBR2
QVTF01025096.1	AUGUSTUS	interblock_region	403208	403208	.	+	1	ID=pp.g307.t1.iBR2
QVTF01025096.1	AUGUSTUS	interblock_region	404129	404134	.	+	0	ID=pp.g307.t1.iBR3
# protein sequence = [MAFIKEESEDMKIEETFRVKHEDTETQTGWFSFSKLNCFVLFIHLLLVFLITIKLQADLMSRKEESQERNEMEDKDQY
# EKTLLHWKTRQFKKPYSCQQCGKCYSKNETLKDHMRTHTGERPYTCPQCGASFTQKGILKRHIRIHTGEKPFTCQECGNSFLRKGTLNVHMKIHIGEK
# PYICDECGKSFYQQGHLKVHMKRHTGECLFTCQQCGKISINKGHLKVHQRIHTGEKRFTCQQCGKCFTSKANLEIHMRFHTGEKPFICPQCGKSFDQQ
# GNLKNHVTTHTGET]
# sequence of block fz_finz       0 [MAFIKEESEDMKIEETFRVKHEDTETQT] 28
# sequence of block fz_linker    28 [GWFSFSKLNCFVLFIHLLLVFLITIKLQADLMSRKEESQERNEMEDKDQYEK] 80
# sequence of block fz_znf       91 [KPYSCQQCGKCYSKNETLKDHMRTHTGERPYTCPQCGASFTQKGILKRHIRIHTGEKPFTCQECGNSFLRKGTLNVHMKIHIGEKPYICDECGKSFYQQGHLKVHMKRHTGECLFTCQQCGKISINKGHLKVHQRIHTGEKRFTCQQCGKCFTSKANLEIHMRFHTGEKPFICPQCGKSFDQQGNLKNHVTTHTGE] 287
# Evidence for and against this transcript:
# % of transcript supported by hints (any source): 0
# CDS exons: 0/7
# CDS introns: 0/6
# 5'UTR exons and introns: 0/0
# 3'UTR exons and introns: 0/0
# hint groups fully obeyed: 9
#     RM:   9
# incompatible hint groups: 1
#     RM:   1
# end gene g307
###
#
# ----- prediction on sequence number 137 (length = 21948, name = QVTF01025737.1:19797-41745) -----
#
# Predicted genes for sequence number 137 on both strands
# (none)
#
# ----- prediction on sequence number 138 (length = 30083, name = QVTF01025968.1:186867-216950) -----
#
# Predicted genes for sequence number 138 on both strands
# start gene g308
QVTF01025968.1	AUGUSTUS	gene	212537	213568	1	-	.	ID=g308
QVTF01025968.1	AUGUSTUS	transcript	212537	213568	.	-	.	ID=g308.t1;Parent=g308
QVTF01025968.1	AUGUSTUS	stop_codon	212537	212539	.	-	0	Parent=g308.t1
QVTF01025968.1	AUGUSTUS	CDS	212540	213568	.	-	0	ID=g308.t1.cds;Parent=g308.t1
QVTF01025968.1	AUGUSTUS	start_codon	213566	213568	.	-	0	Parent=g308.t1
# protein sequence = [MKENVAQNEIVLHIDFSENYGCKLNSEIQSYHFAGSRKQVTLHTAVAYTSKGTQSYATLSPSLRHDERAVWAHIVPVL
# EDVMLEHNQAIDILHVISDGPVTQYRNKTNCFLLSQVPFTMGFKHVTWNFSERSHGKGAPDGVGGAVKRTADKYVLRGSDLQSPRDFYQFLSSQIETS
# VKFKWIEESDIEAYDKLLPPSVKPVTGILGTHQVLSSSPGVILHRDLSCFCSYPEVCSCHKSKKVDFGNALETESNDSFEEEDRCTQGEFVIVEFDGR
# PYVGQIVEVHGDELKINCMKQKSENSFVWREKLDSIYYSRQKIIGVISEPEPMHRAARLAPLDWLMFNS]
# Evidence for and against this transcript:
# % of transcript supported by hints (any source): 0
# CDS exons: 0/1
# CDS introns: 0/0
# 5'UTR exons and introns: 0/0
# 3'UTR exons and introns: 0/0
# hint groups fully obeyed: 0
# incompatible hint groups: 1
#     RM:   1
# end gene g308
###
# command line:
# /usr/local/Cellar/augustus/3.3.3_2/libexec/bin/augustus --genemodel=complete --optCfgFile=/usr/local/Cellar/augustus/3.3.3_2/config/ppx.cfg --proteinprofile=../../data/phmms/cypriniformes_finz_znf.prfl --species=zebrafish --minexonintronprob=0.2 --softmasking=1 ../../data/seqs/Oxygymnocypris_stewartii_finz_blocks.fa
```
