## Supplementary Data 2 for "Transposable elements drive the evolution of metazoan zinc finger genes": Paracanthobrama_guichenoti_augustus_finz.gff (part 1 of 2)

```
##gff-version 3
# This output was generated with AUGUSTUS (version 3.3.3).
# AUGUSTUS is a gene prediction tool written by M. Stanke (mario.stanke@uni-greifswald.de),
# O. Keller, S. König, L. Gerischer, L. Romoth and Katharina Hoff.
# Please cite: Mario Stanke, Mark Diekhans, Robert Baertsch, David Haussler (2008),
# Using native and syntenically mapped cDNA alignments to improve de novo gene finding
# Bioinformatics 24: 637-644, doi 10.1093/bioinformatics/btn013
# No extrinsic information on sequences given.
# Sources of extrinsic information: M RM
# Initializing the parameters using config directory /usr/local/Cellar/augustus/3.3.3_2/config/ ...
# Using protein profile fz
# --[0..0]--> fz_finz (28) <--[0..0]--> fz_linker (52) <--[0..210]--> fz_znf (196) <----
# zebrafish version. Using default transition matrix.
# admissible start codons and their probabilities: ATG(0.999), CTG(0.000667), TTG(0)
# Looks like ../../data/seqs/Paracanthobrama_guichenoti_finz_blocks.fa is in fasta format.
# We have hints for 0 sequences and for 0 of the sequences in the input set.
#
# ----- prediction on sequence number 1 (length = 53796, name = CM031944.1:31971584-32025380) -----
#
# Predicted genes for sequence number 1 on both strands
# start gene g1
CM031944.1	AUGUSTUS	gene	31972055	31986664	1	-	.	ID=g1
CM031944.1	AUGUSTUS	transcript	31972055	31986664	.	-	.	ID=g1.t1;Parent=g1
CM031944.1	AUGUSTUS	stop_codon	31972055	31972057	.	-	0	Parent=g1.t1
CM031944.1	AUGUSTUS	CDS	31972058	31972165	.	-	0	ID=g1.t1.cds;Parent=g1.t1
CM031944.1	AUGUSTUS	CDS	31976770	31976922	.	-	0	ID=g1.t1.cds;Parent=g1.t1
CM031944.1	AUGUSTUS	CDS	31980809	31982172	.	-	2	ID=g1.t1.cds;Parent=g1.t1
CM031944.1	AUGUSTUS	CDS	31986580	31986664	.	-	0	ID=g1.t1.cds;Parent=g1.t1
CM031944.1	AUGUSTUS	start_codon	31986662	31986664	.	-	0	Parent=g1.t1
CM031944.1	AUGUSTUS	protein_match	31981193	31981780	6.59	-	0	ID=pp.g1.t1.fz_znf;Target=fz_znf 1 196;Target_start=159;
CM031944.1	AUGUSTUS	protein_match	31982018	31982172	1.49	-	2	ID=pp.g1.t1.fz_linker;Target=fz_linker 1 52;Target_start=28;
CM031944.1	AUGUSTUS	protein_match	31986580	31986580	1	-	0	ID=pp.g1.t1.fz_linker;Target=fz_linker 1 1;Target_start=28;
CM031944.1	AUGUSTUS	protein_match	31986581	31986664	4.67	-	0	ID=pp.g1.t1.fz_finz;Target=fz_finz 1 28;Target_start=0;
CM031944.1	AUGUSTUS	interblock_region	31972055	31972165	.	-	0	ID=pp.g1.t1.iBR3
CM031944.1	AUGUSTUS	interblock_region	31976770	31976922	.	-	0	ID=pp.g1.t1.iBR3
CM031944.1	AUGUSTUS	interblock_region	31980809	31981192	.	-	0	ID=pp.g1.t1.iBR3
CM031944.1	AUGUSTUS	interblock_region	31981781	31982017	.	-	0	ID=pp.g1.t1.iBR2
# protein sequence = [MEFIKEESEDMSYPEPCRVKEEDAEEQRGLMEVKEENEEQNDHDDQHHYYQNFNTEEKYSSFLQTDTHLNQEKAKRSF
# TCSECGRIFTQKRFLMRHLRVHTGEKPFTCVQCQKSFTRKEKLHMHMRIHNGEKPFTCPQCGKSFREKRILQNHIRVHTGEKPFTCRQCGKSFTQKVN
# LNTHMRLHTGEKPFACHQCGRSFACKGNLNMHMRIHTGVKPFKCQQCGVSFTERKILRNHIRTHTGEKPFTCLQCGKACTQKGNLRIHMRVHTREKPF
# ACPQCGNNFKCKGSFNLHMRIHTQEKPFACLQCGKCFSQKSHLKIHMVVHTGEKPFTCQHCGRSFKRKESFNVHMRIHTGERPYTCDQCGKGFIQVVS
# LKNHLCCKSPSALKGLKMNENEKHQETYNSVNAHECPECGEAFTRARELKMHQRNHKGEQPYKCSGSLETHEREKPYHCLSCGKRFSSSRNLRTHSKV
# LCSLGKEMETVEMAMVLAVIAEHSLPLTMAPVLVELSQCLAADKAALSQVKLSRTAASHKMVYMIIMDFIGKVTKAYTVCGKYMQNKLPLKSKTLQVV
# LH]
# sequence of block fz_znf      159 [KPFTCRQCGKSFTQKVNLNTHMRLHTGEKPFACHQCGRSFACKGNLNMHMRIHTGVKPFKCQQCGVSFTERKILRNHIRTHTGEKPFTCLQCGKACTQKGNLRIHMRVHTREKPFACPQCGNNFKCKGSFNLHMRIHTQEKPFACLQCGKCFSQKSHLKIHMVVHTGEKPFTCQHCGRSFKRKESFNVHMRIHTGE] 355
# sequence of block fz_linker    28 [GLMEVKEENEEQNDHDDQHHYYQNFNTEEKYSSFLQTDTHLNQEKAKRSFTC] 80
# sequence of block fz_finz       0 [MEFIKEESEDMSYPEPCRVKEEDAEEQR] 28
# Evidence for and against this transcript:
# % of transcript supported by hints (any source): 0
# CDS exons: 0/4
# CDS introns: 0/3
# 5'UTR exons and introns: 0/0
# 3'UTR exons and introns: 0/0
# hint groups fully obeyed: 74
#     RM:  74
# incompatible hint groups: 0
# end gene g1
###
# start gene g2
CM031944.1	AUGUSTUS	gene	31994623	32007336	1	-	.	ID=g2
CM031944.1	AUGUSTUS	transcript	31994623	32007336	.	-	.	ID=g2.t1;Parent=g2
CM031944.1	AUGUSTUS	stop_codon	31994623	31994625	.	-	0	Parent=g2.t1
CM031944.1	AUGUSTUS	CDS	31994626	31995284	.	-	2	ID=g2.t1.cds;Parent=g2.t1
CM031944.1	AUGUSTUS	CDS	31996176	31996198	.	-	1	ID=g2.t1.cds;Parent=g2.t1
CM031944.1	AUGUSTUS	CDS	31997790	31997862	.	-	2	ID=g2.t1.cds;Parent=g2.t1
CM031944.1	AUGUSTUS	CDS	31999195	31999265	.	-	1	ID=g2.t1.cds;Parent=g2.t1
CM031944.1	AUGUSTUS	CDS	32007323	32007336	.	-	0	ID=g2.t1.cds;Parent=g2.t1
CM031944.1	AUGUSTUS	start_codon	32007334	32007336	.	-	0	Parent=g2.t1
CM031944.1	AUGUSTUS	protein_match	31994635	31995222	3.57	-	0	ID=pp.g2.t1.fz_znf;Target=fz_znf 1 196;Target_start=81;
CM031944.1	AUGUSTUS	protein_match	31995226	31995284	1.03	-	2	ID=pp.g2.t1.fz_linker;Target=fz_linker 33 52;Target_start=28;
CM031944.1	AUGUSTUS	protein_match	31996176	31996198	0.998	-	1	ID=pp.g2.t1.fz_linker;Target=fz_linker 25 33;Target_start=28;
CM031944.1	AUGUSTUS	protein_match	31997790	31997862	1.04	-	2	ID=pp.g2.t1.fz_linker;Target=fz_linker 1 25;Target_start=28;
CM031944.1	AUGUSTUS	protein_match	31999195	31999195	1	-	0	ID=pp.g2.t1.fz_linker;Target=fz_linker 1 1;Target_start=28;
CM031944.1	AUGUSTUS	protein_match	31999196	31999265	2.93	-	1	ID=pp.g2.t1.fz_finz;Target=fz_finz 5 28;Target_start=0;
CM031944.1	AUGUSTUS	protein_match	32007323	32007336	2.37	-	0	ID=pp.g2.t1.fz_finz;Target=fz_finz 1 5;Target_start=0;
CM031944.1	AUGUSTUS	interblock_region	31994623	31994634	.	-	0	ID=pp.g2.t1.iBR3
CM031944.1	AUGUSTUS	interblock_region	31995223	31995225	.	-	0	ID=pp.g2.t1.iBR2
# protein sequence = [MSFTIEENEDMSNPQPCKIKNEDTEEQRGVIFRCTDPGQVLLHVVFHCEDDQLTVCCFSCEVMEVKVESQELNEAEDK
# HQYHRTHSLKTGQESFNGPQTGKNLSQKRSPNSFTCPQCEKSFTQKSHLLAHIRIHTGEKPFTCQHCGKSFTQKGNLKDHVRIHTGEKPFTCHLCGMS
# FTHKRSLNDHVGIHTGESPFTCSQCGNSFTHKGDLIRHRRIHTGERPFSCHQCQKSFTRKEHLKTHTRIHTEENPYICTECGKSYKHLSNIRRHMTSH
# SEIELQ]
# sequence of block fz_znf       81 [HRTHSLKTGQESFNGPQTGKNLSQKRSPNSFTCPQCEKSFTQKSHLLAHIRIHTGEKPFTCQHCGKSFTQKGNLKDHVRIHTGEKPFTCHLCGMSFTHKRSLNDHVGIHTGESPFTCSQCGNSFTHKGDLIRHRRIHTGERPFSCHQCQKSFTRKEHLKTHTRIHTEENPYICTECGKSYKHLSNIRRHMTSHSEI] 277
# sequence of block fz_linker    28 [GVIFRCTDPGQVLLHVVFHCEDDQLTVCCFSCEVMEVKVESQELNEAEDKHQ] 80
# sequence of block fz_finz       0 [MSFTIEENEDMSNPQPCKIKNEDTEEQR] 28
# Evidence for and against this transcript:
# % of transcript supported by hints (any source): 0
# CDS exons: 0/5
# CDS introns: 0/4
# 5'UTR exons and introns: 0/0
# 3'UTR exons and introns: 0/0
# hint groups fully obeyed: 43
#     RM:  43
# incompatible hint groups: 2
#     RM:   2
# end gene g2
###
# start gene g3
CM031944.1	AUGUSTUS	gene	32010300	32020593	1	+	.	ID=g3
CM031944.1	AUGUSTUS	transcript	32010300	32020593	.	+	.	ID=g3.t1;Parent=g3
CM031944.1	AUGUSTUS	start_codon	32010300	32010302	.	+	0	Parent=g3.t1
CM031944.1	AUGUSTUS	CDS	32010300	32010384	.	+	0	ID=g3.t1.cds;Parent=g3.t1
CM031944.1	AUGUSTUS	CDS	32014163	32015177	.	+	2	ID=g3.t1.cds;Parent=g3.t1
CM031944.1	AUGUSTUS	CDS	32020539	32020590	.	+	1	ID=g3.t1.cds;Parent=g3.t1
CM031944.1	AUGUSTUS	stop_codon	32020591	32020593	.	+	0	Parent=g3.t1
CM031944.1	AUGUSTUS	protein_match	32010300	32010383	4.92	+	0	ID=pp.g3.t1.fz_finz;Target=fz_finz 1 28;Target_start=0;
CM031944.1	AUGUSTUS	protein_match	32010384	32010384	1	+	0	ID=pp.g3.t1.fz_linker;Target=fz_linker 1 1;Target_start=28;
CM031944.1	AUGUSTUS	protein_match	32014163	32014317	1.53	+	2	ID=pp.g3.t1.fz_linker;Target=fz_linker 1 52;Target_start=28;
CM031944.1	AUGUSTUS	protein_match	32014393	32014980	6.37	+	0	ID=pp.g3.t1.fz_znf;Target=fz_znf 1 196;Target_start=105;
CM031944.1	AUGUSTUS	interblock_region	32014318	32014392	.	+	0	ID=pp.g3.t1.iBR2
CM031944.1	AUGUSTUS	interblock_region	32014981	32015177	.	+	0	ID=pp.g3.t1.iBR3
CM031944.1	AUGUSTUS	interblock_region	32020539	32020593	.	+	1	ID=pp.g3.t1.iBR3
# protein sequence = [MEFVKEESEDIRIPEPCRVKDEDIEDQIDLKLLKEESQELNEVAEKHHDFSSGEKSFSGTETEKSSSHKRAQKTGLRG
# CFTCRQCGKSFTREGHLHSHLRIHTGESPFACQQCGKSFNQKGNLKSHMRIHTGESPFTCQQCGKRFTQKGNLKSHMRIHTGECPFYCKLCGKSFAQK
# GNIRHHMRTHTGEKPFKCNQCGKSFTQKVTLNGHMKIHTRQNCFICHQCGMSFTDMEHLNRHVITHTGEKPFKCPQCGRRFRLNKNLKSHMKIHTGEK
# PYTCQYCGKTYAHKVNLKVHVRIHTGERPFICPQCGKGFTHKGNLKGHIRLHTGERPYTCPQCGMSFTYQRDLKSHSQIHSGEKLQCSECGKRALLDV
# PCVLPPVPVVFL]
# sequence of block fz_finz       0 [MEFVKEESEDIRIPEPCRVKDEDIEDQI] 28
# sequence of block fz_linker    28 [DLKLLKEESQELNEVAEKHHDFSSGEKSFSGTETEKSSSHKRAQKTGLRGCF] 80
# sequence of block fz_znf      105 [SPFACQQCGKSFNQKGNLKSHMRIHTGESPFTCQQCGKRFTQKGNLKSHMRIHTGECPFYCKLCGKSFAQKGNIRHHMRTHTGEKPFKCNQCGKSFTQKVTLNGHMKIHTRQNCFICHQCGMSFTDMEHLNRHVITHTGEKPFKCPQCGRRFRLNKNLKSHMKIHTGEKPYTCQYCGKTYAHKVNLKVHVRIHTGE] 301
# Evidence for and against this transcript:
# % of transcript supported by hints (any source): 0
# CDS exons: 0/3
# CDS introns: 0/2
# 5'UTR exons and introns: 0/0
# 3'UTR exons and introns: 0/0
# hint groups fully obeyed: 60
#     RM:  60
# incompatible hint groups: 1
#     RM:   1
# end gene g3
###
# start gene g4
CM031944.1	AUGUSTUS	gene	32021527	32022684	1	+	.	ID=g4
CM031944.1	AUGUSTUS	transcript	32021527	32022684	.	+	.	ID=g4.t1;Parent=g4
CM031944.1	AUGUSTUS	start_codon	32021527	32021529	.	+	0	Parent=g4.t1
CM031944.1	AUGUSTUS	CDS	32021527	32021748	.	+	0	ID=g4.t1.cds;Parent=g4.t1
CM031944.1	AUGUSTUS	CDS	32022634	32022681	.	+	0	ID=g4.t1.cds;Parent=g4.t1
CM031944.1	AUGUSTUS	stop_codon	32022682	32022684	.	+	0	Parent=g4.t1
# protein sequence = [MVLEAEVEPQRQASKVEPDNQRTGTETGGRDRGSFVLDGAGGLKTLGRFLQHVGDAERLKDNIRSGAESWLYEEVKDL
# DGRQASSAPGFF]
# Evidence for and against this transcript:
# % of transcript supported by hints (any source): 0
# CDS exons: 0/2
# CDS introns: 0/1
# 5'UTR exons and introns: 0/0
# 3'UTR exons and introns: 0/0
# hint groups fully obeyed: 7
#     RM:   7
# incompatible hint groups: 0
# end gene g4
###
#
# ----- prediction on sequence number 2 (length = 30080, name = CM031944.1:32261774-32291854) -----
#
# Predicted genes for sequence number 2 on both strands
# start gene g5
CM031944.1	AUGUSTUS	gene	32272379	32272672	1	-	.	ID=g5
CM031944.1	AUGUSTUS	transcript	32272379	32272672	.	-	.	ID=g5.t1;Parent=g5
CM031944.1	AUGUSTUS	stop_codon	32272379	32272381	.	-	0	Parent=g5.t1
CM031944.1	AUGUSTUS	CDS	32272382	32272672	.	-	0	ID=g5.t1.cds;Parent=g5.t1
CM031944.1	AUGUSTUS	start_codon	32272670	32272672	.	-	0	Parent=g5.t1
# protein sequence = [MSEGSTKGTPVPTRFQQGKSLSKRQQLKIPEPLRQELLQQKPHVYSLQGAPVPNNIPEKKKLNIPEPLRQEMLQQKPL
# ASTLEPSAHVSSNLEESIG]
# Evidence for and against this transcript:
# % of transcript supported by hints (any source): 0
# CDS exons: 0/1
# CDS introns: 0/0
# 5'UTR exons and introns: 0/0
# 3'UTR exons and introns: 0/0
# hint groups fully obeyed: 0
# incompatible hint groups: 0
# end gene g5
###
# start gene g6
CM031944.1	AUGUSTUS	gene	32276774	32289371	1	+	.	ID=g6
CM031944.1	AUGUSTUS	transcript	32276774	32289371	.	+	.	ID=g6.t1;Parent=g6
CM031944.1	AUGUSTUS	start_codon	32276774	32276776	.	+	0	Parent=g6.t1
CM031944.1	AUGUSTUS	CDS	32276774	32276855	.	+	0	ID=g6.t1.cds;Parent=g6.t1
CM031944.1	AUGUSTUS	CDS	32281103	32281124	.	+	2	ID=g6.t1.cds;Parent=g6.t1
CM031944.1	AUGUSTUS	CDS	32281259	32281294	.	+	1	ID=g6.t1.cds;Parent=g6.t1
CM031944.1	AUGUSTUS	CDS	32281992	32282181	.	+	1	ID=g6.t1.cds;Parent=g6.t1
CM031944.1	AUGUSTUS	CDS	32283352	32283380	.	+	0	ID=g6.t1.cds;Parent=g6.t1
CM031944.1	AUGUSTUS	CDS	32288798	32289368	.	+	1	ID=g6.t1.cds;Parent=g6.t1
CM031944.1	AUGUSTUS	stop_codon	32289369	32289371	.	+	0	Parent=g6.t1
CM031944.1	AUGUSTUS	protein_match	32276774	32276855	4.05	+	0	ID=pp.g6.t1.fz_finz;Target=fz_finz 1 28;Target_start=0;
CM031944.1	AUGUSTUS	protein_match	32281103	32281104	1	+	2	ID=pp.g6.t1.fz_finz;Target=fz_finz 28 28;Target_start=0;
CM031944.1	AUGUSTUS	protein_match	32281105	32281124	1.03	+	0	ID=pp.g6.t1.fz_linker;Target=fz_linker 1 7;Target_start=28;
CM031944.1	AUGUSTUS	protein_match	32281259	32281294	1.05	+	0	ID=pp.g6.t1.fz_linker;Target=fz_linker 8 19;Target_start=27;
CM031944.1	AUGUSTUS	protein_match	32281992	32282091	1.01	+	1	ID=pp.g6.t1.fz_linker;Target=fz_linker 19 52;Target_start=28;
CM031944.1	AUGUSTUS	protein_match	32283355	32283380	2.76	+	0	ID=pp.g6.t1.fz_znf;Target=fz_znf 1 9;Target_start=111;
CM031944.1	AUGUSTUS	protein_match	32288798	32289359	3.76	+	1	ID=pp.g6.t1.fz_znf;Target=fz_znf 9 196;Target_start=111;
CM031944.1	AUGUSTUS	interblock_region	32282092	32282181	.	+	0	ID=pp.g6.t1.iBR2
CM031944.1	AUGUSTUS	interblock_region	32283352	32283354	.	+	0	ID=pp.g6.t1.iBR2
CM031944.1	AUGUSTUS	interblock_region	32289360	32289371	.	+	0	ID=pp.g6.t1.iBR3
# protein sequence = [MEFIKKENDDMRISEAWRVKDDNTEEQVRCGDFKKKTHQRKINHSYRVGLLSHLNGTAPESVCNWAEITSFRQSQSDC
# LGADLNVIAVFTYAYTNRTKRENAPGYETNAQPNLYVCVECTNSFTYKAHLESHMKIHTGEKPFTCHQCGKSFRRVANLKDHERSHSGERPFNCEQCN
# KKFTSSSILNKHMKVHAQEKPYFCFYCGRSFSRLNSCKDHQKIHADVKAYVCSECGNAFTRARNLKQHQRIHTGEKPYKCLHCGQSFTQSGTLKKHER
# THAAEKPFLCLPCGRSFSQQSSLLAHVNNHCPKLSK]
# sequence of block fz_finz       0 [MEFIKKENDDMRISEAWRVKDDNTEEQV] 28
# sequence of block fz_linker    28 [RCGDFKKKTHQRKINHSYRVGLLSHLNGTAPESVCNWAEITSFRQSQSDCLG] 80
# sequence of block fz_znf      111 [NLYVCVECTNSFTYKAHLESHMKIHTGEKPFTCHQCGKSFRRVANLKDHERSHSGERPFNCEQCNKKFTSSSILNKHMKVHAQEKPYFCFYCGRSFSRLNSCKDHQKIHADVKAYVCSECGNAFTRARNLKQHQRIHTGEKPYKCLHCGQSFTQSGTLKKHERTHAAEKPFLCLPCGRSFSQQSSLLAHVNNHCPK] 307
# Evidence for and against this transcript:
# % of transcript supported by hints (any source): 0
# CDS exons: 0/6
# CDS introns: 0/5
# 5'UTR exons and introns: 0/0
# 3'UTR exons and introns: 0/0
# hint groups fully obeyed: 72
#     RM:  72
# incompatible hint groups: 4
#     RM:   4
# end gene g6
###
#
# ----- prediction on sequence number 3 (length = 54345, name = CM031944.1:32295751-32350096) -----
#
# Predicted genes for sequence number 3 on both strands
# start gene g7
CM031944.1	AUGUSTUS	gene	32299288	32300478	1	-	.	ID=g7
CM031944.1	AUGUSTUS	transcript	32299288	32300478	.	-	.	ID=g7.t1;Parent=g7
CM031944.1	AUGUSTUS	stop_codon	32299288	32299290	.	-	0	Parent=g7.t1
CM031944.1	AUGUSTUS	CDS	32299291	32299614	.	-	0	ID=g7.t1.cds;Parent=g7.t1
CM031944.1	AUGUSTUS	CDS	32300272	32300478	.	-	0	ID=g7.t1.cds;Parent=g7.t1
CM031944.1	AUGUSTUS	start_codon	32300476	32300478	.	-	0	Parent=g7.t1
# protein sequence = [MSRIPAAPTSQPRLTRRPSGGKRAKGLARKEWRNVAGSMGRTKWPIPPGRGTGLIIEDEGGGEERGKEDLVVNFREEG
# GRPLERGLTAALQKPLVQPASREFLGMRPIDSEVSDGPGQQENELSIEASSDATGAVLNRRCGVNDGAQPFLTSRCSERKAVILIFLCFWSANGNRTS
# R]
# Evidence for and against this transcript:
# % of transcript supported by hints (any source): 0
# CDS exons: 0/2
# CDS introns: 0/1
# 5'UTR exons and introns: 0/0
# 3'UTR exons and introns: 0/0
# hint groups fully obeyed: 0
# incompatible hint groups: 0
# end gene g7
###
# start gene g8
CM031944.1	AUGUSTUS	gene	32302485	32303102	1	+	.	ID=g8
CM031944.1	AUGUSTUS	transcript	32302485	32303102	.	+	.	ID=g8.t1;Parent=g8
CM031944.1	AUGUSTUS	start_codon	32302485	32302487	.	+	0	Parent=g8.t1
CM031944.1	AUGUSTUS	CDS	32302485	32303099	.	+	0	ID=g8.t1.cds;Parent=g8.t1
CM031944.1	AUGUSTUS	stop_codon	32303100	32303102	.	+	0	Parent=g8.t1
# protein sequence = [MANPKKYLGFHLGHGQVRPQISKTAAIATCPRPKTKKEVRQFLGLAGYYRKFVPKYSDLTSLLTDLTKKEAPDTVQWM
# ESCQQAFTRVKAALCGGLLLHSPDFSLSFLLQIDMSDRGLGAVLSQEIEGEERLVLYVSRKLSKRETRYSTIRKGVLGDPVGRSQPPLLSLGTGIHCL
# FRPWPLAVAPPHEGYQHVDHPLVSRFTAF]
# Evidence for and against this transcript:
# % of transcript supported by hints (any source): 0
# CDS exons: 0/1
# CDS introns: 0/0
# 5'UTR exons and introns: 0/0
# 3'UTR exons and introns: 0/0
# hint groups fully obeyed: 0
# incompatible hint groups: 0
# end gene g8
###
# start gene g9
CM031944.1	AUGUSTUS	gene	32310751	32311938	1	+	.	ID=g9
CM031944.1	AUGUSTUS	transcript	32310751	32311938	.	+	.	ID=g9.t1;Parent=g9
CM031944.1	AUGUSTUS	start_codon	32310751	32310753	.	+	0	Parent=g9.t1
CM031944.1	AUGUSTUS	CDS	32310751	32310835	.	+	0	ID=g9.t1.cds;Parent=g9.t1
CM031944.1	AUGUSTUS	CDS	32311022	32311935	.	+	2	ID=g9.t1.cds;Parent=g9.t1
CM031944.1	AUGUSTUS	stop_codon	32311936	32311938	.	+	0	Parent=g9.t1
CM031944.1	AUGUSTUS	protein_match	32310751	32310834	5.26	+	0	ID=pp.g9.t1.fz_finz;Target=fz_finz 1 28;Target_start=0;
CM031944.1	AUGUSTUS	protein_match	32310835	32310835	1	+	0	ID=pp.g9.t1.fz_linker;Target=fz_linker 1 1;Target_start=28;
CM031944.1	AUGUSTUS	protein_match	32311022	32311176	1.24	+	2	ID=pp.g9.t1.fz_linker;Target=fz_linker 1 52;Target_start=28;
CM031944.1	AUGUSTUS	protein_match	32311210	32311797	4.08	+	0	ID=pp.g9.t1.fz_znf;Target=fz_znf 1 196;Target_start=91;
CM031944.1	AUGUSTUS	interblock_region	32311177	32311209	.	+	0	ID=pp.g9.t1.iBR2
CM031944.1	AUGUSTUS	interblock_region	32311798	32311938	.	+	0	ID=pp.g9.t1.iBR3
# protein sequence = [MEFIKEENDDMRISEACRVKDEDTEEQSGLKIHKEIEELQEMEKKRQNQEPHDAVKEQRAEAKKSYTCPQCGKSVTRK
# QSLKDHIRVHTGEKPFTCLQCGKSLKCKKGFRMHTRRHTGEKLFTCPQCGKIFLSKSNLNTHMRIHTEEKPFTCDECGKSFKWSNSLRIHKLIHSGEK
# PFDCDQCDKKFVKESDLKHHMEVHTKVKPYLCSVCGKRFSWLDRFKDHQKIHAGVKEYVCSDCGKAFTTATLLKVHQRIHTGERPYKCSLCGKSFKQL
# GALQAHERIHTGEKPYQCHQCGKRFSHSRTPQIHRKKNCPKLNGKSIRLEKKRLEEHND]
# sequence of block fz_finz       0 [MEFIKEENDDMRISEACRVKDEDTEEQS] 28
# sequence of block fz_linker    28 [GLKIHKEIEELQEMEKKRQNQEPHDAVKEQRAEAKKSYTCPQCGKSVTRKQS] 80
# sequence of block fz_znf       91 [KPFTCLQCGKSLKCKKGFRMHTRRHTGEKLFTCPQCGKIFLSKSNLNTHMRIHTEEKPFTCDECGKSFKWSNSLRIHKLIHSGEKPFDCDQCDKKFVKESDLKHHMEVHTKVKPYLCSVCGKRFSWLDRFKDHQKIHAGVKEYVCSDCGKAFTTATLLKVHQRIHTGERPYKCSLCGKSFKQLGALQAHERIHTGE] 287
# Evidence for and against this transcript:
# % of transcript supported by hints (any source): 0
# CDS exons: 0/2
# CDS introns: 0/1
# 5'UTR exons and introns: 0/0
# 3'UTR exons and introns: 0/0
# hint groups fully obeyed: 3
#     RM:   3
# incompatible hint groups: 0
# end gene g9
###
# start gene g10
CM031944.1	AUGUSTUS	gene	32319083	32325764	1	-	.	ID=g10
CM031944.1	AUGUSTUS	transcript	32319083	32325764	.	-	.	ID=g10.t1;Parent=g10
CM031944.1	AUGUSTUS	stop_codon	32319083	32319085	.	-	0	Parent=g10.t1
CM031944.1	AUGUSTUS	CDS	32319086	32319104	.	-	1	ID=g10.t1.cds;Parent=g10.t1
CM031944.1	AUGUSTUS	CDS	32320651	32321224	.	-	2	ID=g10.t1.cds;Parent=g10.t1
CM031944.1	AUGUSTUS	CDS	32324552	32324585	.	-	0	ID=g10.t1.cds;Parent=g10.t1
CM031944.1	AUGUSTUS	CDS	32325720	32325764	.	-	0	ID=g10.t1.cds;Parent=g10.t1
CM031944.1	AUGUSTUS	start_codon	32325762	32325764	.	-	0	Parent=g10.t1
# protein sequence = [MEENTALVHTAEDDLVSNAKCEITRIXRIAGSDEAAYRREVASLVSWCEESNLTLNTDKTKEMIVDMRKERRTPQPLF
# IRELEVERVQKFKYLGVHINEDLTWTPHITQLVKKAQQRLYFLRRLRKFGMSPKILSNLYSCTIESALTSCITVWYGSSTVKDRKRLQRVVKTAQKIT
# RTPLPSLQSIYHRRVHRSAAAILKDPSHPQHGLFTLLPSGRRNFTNHC]
# Evidence for and against this transcript:
# % of transcript supported by hints (any source): 0
# CDS exons: 0/4
# CDS introns: 0/3
# 5'UTR exons and introns: 0/0
# 3'UTR exons and introns: 0/0
# hint groups fully obeyed: 30
#     RM:  30
# incompatible hint groups: 3
#     RM:   3
# end gene g10
###
# start gene g11
CM031944.1	AUGUSTUS	gene	32335016	32339262	1	+	.	ID=g11
CM031944.1	AUGUSTUS	transcript	32335016	32339262	.	+	.	ID=g11.t1;Parent=g11
CM031944.1	AUGUSTUS	start_codon	32335016	32335018	.	+	0	Parent=g11.t1
CM031944.1	AUGUSTUS	CDS	32335016	32335100	.	+	0	ID=g11.t1.cds;Parent=g11.t1
CM031944.1	AUGUSTUS	CDS	32335226	32336092	.	+	2	ID=g11.t1.cds;Parent=g11.t1
CM031944.1	AUGUSTUS	CDS	32339207	32339259	.	+	2	ID=g11.t1.cds;Parent=g11.t1
CM031944.1	AUGUSTUS	stop_codon	32339260	32339262	.	+	0	Parent=g11.t1
CM031944.1	AUGUSTUS	protein_match	32335016	32335099	4.14	+	0	ID=pp.g11.t1.fz_finz;Target=fz_finz 1 28;Target_start=0;
CM031944.1	AUGUSTUS	protein_match	32335100	32335100	1	+	0	ID=pp.g11.t1.fz_linker;Target=fz_linker 1 1;Target_start=28;
CM031944.1	AUGUSTUS	protein_match	32335226	32335380	1.61	+	2	ID=pp.g11.t1.fz_linker;Target=fz_linker 1 52;Target_start=28;
CM031944.1	AUGUSTUS	protein_match	32335441	32336028	4.16	+	0	ID=pp.g11.t1.fz_znf;Target=fz_znf 1 196;Target_start=100;
CM031944.1	AUGUSTUS	interblock_region	32335381	32335440	.	+	0	ID=pp.g11.t1.iBR2
CM031944.1	AUGUSTUS	interblock_region	32336029	32336092	.	+	0	ID=pp.g11.t1.iBR3
CM031944.1	AUGUSTUS	interblock_region	32339207	32339262	.	+	2	ID=pp.g11.t1.iBR3
# protein sequence = [MEFIKEENDDMRNSEACRVKYEDNEEQRDMMNMQEKSEEFNEMEKKCQYQELHDAVSEGQKGQELLQRAKAKKSFTCP
# QCGKSVTTKQSLKDHIRVHTGEKPFTCLQCGKSFKYKTTIRIHKKIHTGEKPFTCPQCGKSFSQKGAFERHIRIHTDERPFTCDQCEKSFKWPRSLQI
# HKLIHSGEKPFDCDQCDKKFVQESDLKGHKRVHTKEKPYLCFICGRTFAWPGRFKDHQKIHAGVKEYLCSDCGKAFTTATELKVHRRIHTGERPYKCS
# YCEKSFKQLGGLQGHERIHTGEKPYQCRHCGKRFGHSRSVQIHKSALIDQSILLRQSRLAC]
# sequence of block fz_finz       0 [MEFIKEENDDMRNSEACRVKYEDNEEQR] 28
# sequence of block fz_linker    28 [DMMNMQEKSEEFNEMEKKCQYQELHDAVSEGQKGQELLQRAKAKKSFTCPQC] 80
# sequence of block fz_znf      100 [KPFTCLQCGKSFKYKTTIRIHKKIHTGEKPFTCPQCGKSFSQKGAFERHIRIHTDERPFTCDQCEKSFKWPRSLQIHKLIHSGEKPFDCDQCDKKFVQESDLKGHKRVHTKEKPYLCFICGRTFAWPGRFKDHQKIHAGVKEYLCSDCGKAFTTATELKVHRRIHTGERPYKCSYCEKSFKQLGGLQGHERIHTGE] 296
# Evidence for and against this transcript:
# % of transcript supported by hints (any source): 0
# CDS exons: 0/3
# CDS introns: 0/2
# 5'UTR exons and introns: 0/0
# 3'UTR exons and introns: 0/0
# hint groups fully obeyed: 14
#     RM:  14
# incompatible hint groups: 0
# end gene g11
###
# start gene g12
CM031944.1	AUGUSTUS	gene	32340300	32340725	1	-	.	ID=g12
CM031944.1	AUGUSTUS	transcript	32340300	32340725	.	-	.	ID=g12.t1;Parent=g12
CM031944.1	AUGUSTUS	stop_codon	32340300	32340302	.	-	0	Parent=g12.t1
CM031944.1	AUGUSTUS	CDS	32340303	32340725	.	-	0	ID=g12.t1.cds;Parent=g12.t1
CM031944.1	AUGUSTUS	start_codon	32340723	32340725	.	-	0	Parent=g12.t1
# protein sequence = [MKIQGGAWGAIDHSGAGEWEDQSRAGEVRDQQTKKQRIRATSQARRTMVKLRIKVQRMGVIITVKLEGGKTLLEPKRI
# EGPSTAKIPQVHGGAMGTTDQDGAGENKEPGGARAMMGYEVAEVSKVEPEGQTSQIVPQIRRP]
# Evidence for and against this transcript:
# % of transcript supported by hints (any source): 0
# CDS exons: 0/1
# CDS introns: 0/0
# 5'UTR exons and introns: 0/0
# 3'UTR exons and introns: 0/0
# hint groups fully obeyed: 0
# incompatible hint groups: 0
# end gene g12
###
#
# ----- prediction on sequence number 4 (length = 30080, name = CM031944.1:32377192-32407272) -----
#
# Predicted genes for sequence number 4 on both strands
# start gene g13
CM031944.1	AUGUSTUS	gene	32392192	32393207	1	+	.	ID=g13
CM031944.1	AUGUSTUS	transcript	32392192	32393207	.	+	.	ID=g13.t1;Parent=g13
CM031944.1	AUGUSTUS	start_codon	32392192	32392194	.	+	0	Parent=g13.t1
CM031944.1	AUGUSTUS	CDS	32392192	32392276	.	+	0	ID=g13.t1.cds;Parent=g13.t1
CM031944.1	AUGUSTUS	CDS	32392414	32393204	.	+	2	ID=g13.t1.cds;Parent=g13.t1
CM031944.1	AUGUSTUS	stop_codon	32393205	32393207	.	+	0	Parent=g13.t1
CM031944.1	AUGUSTUS	protein_match	32392192	32392275	4.01	+	0	ID=pp.g13.t1.fz_finz;Target=fz_finz 1 28;Target_start=0;
CM031944.1	AUGUSTUS	protein_match	32392276	32392276	1	+	0	ID=pp.g13.t1.fz_linker;Target=fz_linker 1 1;Target_start=28;
CM031944.1	AUGUSTUS	protein_match	32392414	32392568	1.11	+	2	ID=pp.g13.t1.fz_linker;Target=fz_linker 1 52;Target_start=28;
CM031944.1	AUGUSTUS	protein_match	32392593	32393180	3.14	+	0	ID=pp.g13.t1.fz_znf;Target=fz_znf 1 196;Target_start=88;
CM031944.1	AUGUSTUS	interblock_region	32392569	32392592	.	+	0	ID=pp.g13.t1.iBR2
CM031944.1	AUGUSTUS	interblock_region	32393181	32393207	.	+	0	ID=pp.g13.t1.iBR3
# protein sequence = [MEFIKEENANMKNSEACRVKDEDTEEQKGQIEVIFENHIQKHYIFILDLMKVQQESEELNEMEKKHQIQNLHNAITGE
# NKGQELPQKAEAKTSFTCPQCGKSYKNLKIHMQIHTEEKPFTCDQCGKSFKWSNSLRVHKLIHSGEKPFDCDQCDKKFVKESDLKDHMKVHTKVKPYL
# CCVCGKAFSWLGQFKDHEKIHAGVKEYLCSDCGKAFTTATQLKVHQRIHTGEKPYKCSYCEKSFKQLGALQGHERIHTGEKPYQCHQCGKRFGHSKVA
# QIHKKKHCPKLNGMSVQL]
# sequence of block fz_finz       0 [MEFIKEENANMKNSEACRVKDEDTEEQK] 28
# sequence of block fz_linker    28 [GQIEVIFENHIQKHYIFILDLMKVQQESEELNEMEKKHQIQNLHNAITGENK] 80
# sequence of block fz_znf       88 [EAKTSFTCPQCGKSYKNLKIHMQIHTEEKPFTCDQCGKSFKWSNSLRVHKLIHSGEKPFDCDQCDKKFVKESDLKDHMKVHTKVKPYLCCVCGKAFSWLGQFKDHEKIHAGVKEYLCSDCGKAFTTATQLKVHQRIHTGEKPYKCSYCEKSFKQLGALQGHERIHTGEKPYQCHQCGKRFGHSKVAQIHKKKHCPK] 284
# Evidence for and against this transcript:
# % of transcript supported by hints (any source): 0
# CDS exons: 0/2
# CDS introns: 0/1
# 5'UTR exons and introns: 0/0
# 3'UTR exons and introns: 0/0
# hint groups fully obeyed: 1
#     RM:   1
# incompatible hint groups: 1
#     RM:   1
# end gene g13
###
#
# ----- prediction on sequence number 5 (length = 51527, name = CM031944.1:32557878-32609405) -----
#
# Predicted genes for sequence number 5 on both strands
# start gene g14
CM031944.1	AUGUSTUS	gene	32567210	32569464	1	+	.	ID=g14
CM031944.1	AUGUSTUS	transcript	32567210	32569464	.	+	.	ID=g14.t1;Parent=g14
CM031944.1	AUGUSTUS	start_codon	32567210	32567212	.	+	0	Parent=g14.t1
CM031944.1	AUGUSTUS	CDS	32567210	32568038	.	+	0	ID=g14.t1.cds;Parent=g14.t1
CM031944.1	AUGUSTUS	CDS	32568121	32568207	.	+	2	ID=g14.t1.cds;Parent=g14.t1
CM031944.1	AUGUSTUS	CDS	32569121	32569199	.	+	2	ID=g14.t1.cds;Parent=g14.t1
CM031944.1	AUGUSTUS	CDS	32569461	32569461	.	+	1	ID=g14.t1.cds;Parent=g14.t1
CM031944.1	AUGUSTUS	stop_codon	32569462	32569464	.	+	0	Parent=g14.t1
# protein sequence = [MVGFNRPKMDRFFRIYEDELHRLGENVDPTRLWNMDEVGVQNVQKPNKIVASKGKRQVAIVTSAERGFTVTAACSMNT
# AGQFVPPLFIFPRKRMNECLLCGAPAGSIGGVTDSGWMDSTLFLQWLRHFCDTIGCTPQSPHVLILDGHHSHKTLEAVLLARERGVIMITISPHCSHK
# MQPLDYTFFKSFKAKYNTAADNWTTSHLGQQIDIYAVCGLFDKAYSASACVGKCQKGFKACGMWPVDKTVYKDEDFEGAEVTEEPDPTLEDSREIEEI
# SAGPSGSSVVPRTSAHFQPQPGTSLQMPAEHGGRFAPLYPTFDRAFAVGERREQPNVG]
# Evidence for and against this transcript:
# % of transcript supported by hints (any source): 0
# CDS exons: 0/4
# CDS introns: 0/3
# 5'UTR exons and introns: 0/0
# 3'UTR exons and introns: 0/0
# hint groups fully obeyed: 9
#     RM:   9
# incompatible hint groups: 2
#     RM:   2
# end gene g14
###
# start gene g15
CM031944.1	AUGUSTUS	gene	32571656	32574419	1	-	.	ID=g15
CM031944.1	AUGUSTUS	transcript	32571656	32574419	.	-	.	ID=g15.t1;Parent=g15
CM031944.1	AUGUSTUS	stop_codon	32571656	32571658	.	-	0	Parent=g15.t1
CM031944.1	AUGUSTUS	CDS	32571659	32572653	.	-	2	ID=g15.t1.cds;Parent=g15.t1
CM031944.1	AUGUSTUS	CDS	32572874	32572942	.	-	2	ID=g15.t1.cds;Parent=g15.t1
CM031944.1	AUGUSTUS	CDS	32574404	32574419	.	-	0	ID=g15.t1.cds;Parent=g15.t1
CM031944.1	AUGUSTUS	start_codon	32574417	32574419	.	-	0	Parent=g15.t1
CM031944.1	AUGUSTUS	protein_match	32571836	32572423	4.26	-	0	ID=pp.g15.t1.fz_znf;Target=fz_znf 1 196;Target_start=105;
CM031944.1	AUGUSTUS	protein_match	32572499	32572653	1.47	-	2	ID=pp.g15.t1.fz_linker;Target=fz_linker 1 52;Target_start=28;
CM031944.1	AUGUSTUS	protein_match	32572874	32572874	1	-	0	ID=pp.g15.t1.fz_linker;Target=fz_linker 1 1;Target_start=28;
CM031944.1	AUGUSTUS	protein_match	32572875	32572942	3.67	-	2	ID=pp.g15.t1.fz_finz;Target=fz_finz 6 28;Target_start=0;
CM031944.1	AUGUSTUS	protein_match	32574404	32574419	1.66	-	0	ID=pp.g15.t1.fz_finz;Target=fz_finz 1 6;Target_start=0;
CM031944.1	AUGUSTUS	interblock_region	32571656	32571835	.	-	0	ID=pp.g15.t1.iBR3
CM031944.1	AUGUSTUS	interblock_region	32572424	32572498	.	-	0	ID=pp.g15.t1.iBR2
# protein sequence = [MTRIEHESEDMSDAEACRIKDEDTEEQGDLVEVKDESEEENEVEEKQRFQKPNNLIIGEKSFNRSQTETSPERTEPKN
# CFTCPQCGKSFTSKRDLKRHIRIHTGEKPFTCSQCEKCFANSGDLKRHLRIHSGERPFTCPQCGKSFTQKEGLKEHMKIHTGEKPFACMLCGKSFTHQ
# NSLKRHMKVHSGEKLHQCSECGRRFSEACNLKTHLLSHTGERPFSCERCDKKFFLAVHLKTHMRIHEDERRYVCSFCGKSFLWLNGFKDHQKTHIGEK
# PYVCLECGSTFIRAGELKVHERIHTGEKPYKCSHCDKSFTVSGALKVHERVHTGEKPYLCPSCGKTFSRYGNLGKHLKKACPKLKK]
# sequence of block fz_znf      105 [KPFTCSQCEKCFANSGDLKRHLRIHSGERPFTCPQCGKSFTQKEGLKEHMKIHTGEKPFACMLCGKSFTHQNSLKRHMKVHSGEKLHQCSECGRRFSEACNLKTHLLSHTGERPFSCERCDKKFFLAVHLKTHMRIHEDERRYVCSFCGKSFLWLNGFKDHQKTHIGEKPYVCLECGSTFIRAGELKVHERIHTGE] 301
# sequence of block fz_linker    28 [DLVEVKDESEEENEVEEKQRFQKPNNLIIGEKSFNRSQTETSPERTEPKNCF] 80
# sequence of block fz_finz       0 [MTRIEHESEDMSDAEACRIKDEDTEEQG] 28
# Evidence for and against this transcript:
# % of transcript supported by hints (any source): 0
# CDS exons: 0/3
# CDS introns: 0/2
# 5'UTR exons and introns: 0/0
# 3'UTR exons and introns: 0/0
# hint groups fully obeyed: 10
#     RM:  10
# incompatible hint groups: 2
#     RM:   2
# end gene g15
###
# start gene g16
CM031944.1	AUGUSTUS	gene	32579252	32584296	1	-	.	ID=g16
CM031944.1	AUGUSTUS	transcript	32579252	32584296	.	-	.	ID=g16.t1;Parent=g16
CM031944.1	AUGUSTUS	stop_codon	32579252	32579254	.	-	0	Parent=g16.t1
CM031944.1	AUGUSTUS	CDS	32579255	32580408	.	-	2	ID=g16.t1.cds;Parent=g16.t1
CM031944.1	AUGUSTUS	CDS	32581757	32581835	.	-	0	ID=g16.t1.cds;Parent=g16.t1
CM031944.1	AUGUSTUS	CDS	32584291	32584296	.	-	0	ID=g16.t1.cds;Parent=g16.t1
CM031944.1	AUGUSTUS	start_codon	32584294	32584296	.	-	0	Parent=g16.t1
CM031944.1	AUGUSTUS	protein_match	32579600	32580187	4.79	-	0	ID=pp.g16.t1.fz_znf;Target=fz_znf 1 196;Target_start=102;
CM031944.1	AUGUSTUS	protein_match	32580254	32580408	1.48	-	2	ID=pp.g16.t1.fz_linker;Target=fz_linker 1 52;Target_start=28;
CM031944.1	AUGUSTUS	protein_match	32581757	32581757	1	-	0	ID=pp.g16.t1.fz_linker;Target=fz_linker 1 1;Target_start=28;
CM031944.1	AUGUSTUS	protein_match	32581758	32581835	2.51	-	0	ID=pp.g16.t1.fz_finz;Target=fz_finz 3 28;Target_start=0;
CM031944.1	AUGUSTUS	protein_match	32584291	32584296	1.52	-	0	ID=pp.g16.t1.fz_finz;Target=fz_finz 1 2;Target_start=0;
CM031944.1	AUGUSTUS	interblock_region	32579252	32579599	.	-	0	ID=pp.g16.t1.iBR3
CM031944.1	AUGUSTUS	interblock_region	32580188	32580253	.	-	0	ID=pp.g16.t1.iBR2
# protein sequence = [MFGVKEESEDMSDAEACRMKDENAEEQGDPMEVKDESQELNRVKEKHHNLITGEKSSSCSETEKNVSQKRMDPKSSFT
# CSQCGKSFTRKGHLEVHMVIHTGERPYTCPQCAKSFTCKGSLKDHFRIHTGERPFSCPQCSKSFTNSGGLKRHIRIHTGERPFTCRQCGKSFPSSGEL
# KRHIRIHSRERPFTCPQCGKSYKQKEVLREHAKTHTGERPFACMLCGKSFTQQSTLKVHMKVHSGEKLHQCSECGRRFSEACNLKTHLLSHTGERPFS
# CERCDKKFFLAVHLKTHMRIHEDERRYVCSFCGKSFLWLHGFKDHQKTHIGEKPYVCLDCGKTFARAAELKVHERIHTGEKPYKCSHCEKSFTQSSGL
# KVHERVHTGEKPYLCPSCGKTFSRYGSLGKHLKKACPKLRK]
# sequence of block fz_znf      102 [RPYTCPQCAKSFTCKGSLKDHFRIHTGERPFSCPQCSKSFTNSGGLKRHIRIHTGERPFTCRQCGKSFPSSGELKRHIRIHSRERPFTCPQCGKSYKQKEVLREHAKTHTGERPFACMLCGKSFTQQSTLKVHMKVHSGEKLHQCSECGRRFSEACNLKTHLLSHTGERPFSCERCDKKFFLAVHLKTHMRIHEDE] 298
# sequence of block fz_linker    28 [DPMEVKDESQELNRVKEKHHNLITGEKSSSCSETEKNVSQKRMDPKSSFTCS] 80
# sequence of block fz_finz       0 [MFGVKEESEDMSDAEACRMKDENAEEQG] 28
# Evidence for and against this transcript:
# % of transcript supported by hints (any source): 0
# CDS exons: 0/3
# CDS introns: 0/2
# 5'UTR exons and introns: 0/0
# 3'UTR exons and introns: 0/0
# hint groups fully obeyed: 27
#     RM:  27
# incompatible hint groups: 1
#     RM:   1
# end gene g16
###
# start gene g17
CM031944.1	AUGUSTUS	gene	32588102	32593533	1	-	.	ID=g17
CM031944.1	AUGUSTUS	transcript	32588102	32593533	.	-	.	ID=g17.t1;Parent=g17
CM031944.1	AUGUSTUS	stop_codon	32588102	32588104	.	-	0	Parent=g17.t1
CM031944.1	AUGUSTUS	CDS	32588105	32588145	.	-	2	ID=g17.t1.cds;Parent=g17.t1
CM031944.1	AUGUSTUS	CDS	32589843	32590604	.	-	2	ID=g17.t1.cds;Parent=g17.t1
CM031944.1	AUGUSTUS	CDS	32593200	32593271	.	-	2	ID=g17.t1.cds;Parent=g17.t1
CM031944.1	AUGUSTUS	CDS	32593521	32593533	.	-	0	ID=g17.t1.cds;Parent=g17.t1
CM031944.1	AUGUSTUS	start_codon	32593531	32593533	.	-	0	Parent=g17.t1
CM031944.1	AUGUSTUS	protein_match	32589856	32590443	5.75	-	0	ID=pp.g17.t1.fz_znf;Target=fz_znf 1 196;Target_start=82;
CM031944.1	AUGUSTUS	protein_match	32590450	32590604	1.65	-	2	ID=pp.g17.t1.fz_linker;Target=fz_linker 1 52;Target_start=28;
CM031944.1	AUGUSTUS	protein_match	32593200	32593200	1	-	0	ID=pp.g17.t1.fz_linker;Target=fz_linker 1 1;Target_start=28;
CM031944.1	AUGUSTUS	protein_match	32593201	32593271	2.38	-	2	ID=pp.g17.t1.fz_finz;Target=fz_finz 5 28;Target_start=0;
CM031944.1	AUGUSTUS	protein_match	32593521	32593533	2.5	-	0	ID=pp.g17.t1.fz_finz;Target=fz_finz 1 5;Target_start=0;
CM031944.1	AUGUSTUS	interblock_region	32588102	32588145	.	-	2	ID=pp.g17.t1.iBR3
CM031944.1	AUGUSTUS	interblock_region	32589843	32589855	.	-	0	ID=pp.g17.t1.iBR3
CM031944.1	AUGUSTUS	interblock_region	32590444	32590449	.	-	0	ID=pp.g17.t1.iBR2
# protein sequence = [MHCEQERREDMSDAESCRMKDEDAEEQRGLIEVKEEHQELNEVEEKDLYVEPHHFINGEQSCTWSQNDNNLSQETAQR
# TEDKSSFTCSQCGKSFTRKGHLKIHMIIHTGERPYTCPHCGKSFTCKGSLKDHFKIHSGEKPFTCPQCGWSFARQEDLKRHIRIHTGEKPFTCSQCGK
# CFTSSGDLKRHLRIHSGERPFTCPQCGKSFTQKEGLKEHTKIHSGEKLFACMLCGKSFTHQRSLKRHMKVHSGEKLHQCSECGRRFAEAGNLKTHLLS
# HTGERPFSSDQSDVQMRNTYND]
# sequence of block fz_znf       82 [SSFTCSQCGKSFTRKGHLKIHMIIHTGERPYTCPHCGKSFTCKGSLKDHFKIHSGEKPFTCPQCGWSFARQEDLKRHIRIHTGEKPFTCSQCGKCFTSSGDLKRHLRIHSGERPFTCPQCGKSFTQKEGLKEHTKIHSGEKLFACMLCGKSFTHQRSLKRHMKVHSGEKLHQCSECGRRFAEAGNLKTHLLSHTGE] 278
# sequence of block fz_linker    28 [GLIEVKEEHQELNEVEEKDLYVEPHHFINGEQSCTWSQNDNNLSQETAQRTE] 80
# sequence of block fz_finz       0 [MHCEQERREDMSDAESCRMKDEDAEEQR] 28
# Evidence for and against this transcript:
# % of transcript supported by hints (any source): 0
# CDS exons: 0/4
# CDS introns: 0/3
# 5'UTR exons and introns: 0/0
# 3'UTR exons and introns: 0/0
# hint groups fully obeyed: 27
#     RM:  27
# incompatible hint groups: 3
#     RM:   3
# end gene g17
###
# start gene g18
CM031944.1	AUGUSTUS	gene	32594325	32608319	1	+	.	ID=g18
CM031944.1	AUGUSTUS	transcript	32594325	32608319	.	+	.	ID=g18.t1;Parent=g18
CM031944.1	AUGUSTUS	start_codon	32594325	32594327	.	+	0	Parent=g18.t1
CM031944.1	AUGUSTUS	CDS	32594325	32594413	.	+	0	ID=g18.t1.cds;Parent=g18.t1
CM031944.1	AUGUSTUS	CDS	32595822	32595835	.	+	1	ID=g18.t1.cds;Parent=g18.t1
CM031944.1	AUGUSTUS	CDS	32596062	32596823	.	+	2	ID=g18.t1.cds;Parent=g18.t1
CM031944.1	AUGUSTUS	CDS	32600515	32600533	.	+	2	ID=g18.t1.cds;Parent=g18.t1
CM031944.1	AUGUSTUS	CDS	32600617	32600678	.	+	1	ID=g18.t1.cds;Parent=g18.t1
CM031944.1	AUGUSTUS	CDS	32600768	32600811	.	+	2	ID=g18.t1.cds;Parent=g18.t1
CM031944.1	AUGUSTUS	CDS	32600985	32601063	.	+	0	ID=g18.t1.cds;Parent=g18.t1
CM031944.1	AUGUSTUS	CDS	32603546	32603663	.	+	2	ID=g18.t1.cds;Parent=g18.t1
CM031944.1	AUGUSTUS	CDS	32603811	32603989	.	+	1	ID=g18.t1.cds;Parent=g18.t1
CM031944.1	AUGUSTUS	CDS	32605105	32605323	.	+	2	ID=g18.t1.cds;Parent=g18.t1
CM031944.1	AUGUSTUS	CDS	32607736	32607951	.	+	2	ID=g18.t1.cds;Parent=g18.t1
CM031944.1	AUGUSTUS	CDS	32608294	32608316	.	+	2	ID=g18.t1.cds;Parent=g18.t1
CM031944.1	AUGUSTUS	stop_codon	32608317	32608319	.	+	0	Parent=g18.t1
CM031944.1	AUGUSTUS	protein_match	32594325	32594408	3.72	+	0	ID=pp.g18.t1.fz_finz;Target=fz_finz 1 28;Target_start=0;
CM031944.1	AUGUSTUS	protein_match	32594409	32594413	2.75	+	0	ID=pp.g18.t1.fz_linker;Target=fz_linker 1 2;Target_start=28;
CM031944.1	AUGUSTUS	protein_match	32595822	32595835	0.655	+	0	ID=pp.g18.t1.fz_linker;Target=fz_linker 3 7;Target_start=27;
CM031944.1	AUGUSTUS	protein_match	32596062	32596198	1.08	+	2	ID=pp.g18.t1.fz_linker;Target=fz_linker 7 52;Target_start=28;
CM031944.1	AUGUSTUS	protein_match	32596214	32596801	4.96	+	0	ID=pp.g18.t1.fz_znf;Target=fz_znf 1 196;Target_start=85;
CM031944.1	AUGUSTUS	interblock_region	32596199	32596213	.	+	0	ID=pp.g18.t1.iBR2
CM031944.1	AUGUSTUS	interblock_region	32596802	32596823	.	+	0	ID=pp.g18.t1.iBR3
CM031944.1	AUGUSTUS	interblock_region	32600515	32600533	.	+	2	ID=pp.g18.t1.iBR3
CM031944.1	AUGUSTUS	interblock_region	32600617	32600678	.	+	1	ID=pp.g18.t1.iBR3
CM031944.1	AUGUSTUS	interblock_region	32600768	32600811	.	+	2	ID=pp.g18.t1.iBR3
CM031944.1	AUGUSTUS	interblock_region	32600985	32601063	.	+	0	ID=pp.g18.t1.iBR3
CM031944.1	AUGUSTUS	interblock_region	32603546	32603663	.	+	2	ID=pp.g18.t1.iBR3
CM031944.1	AUGUSTUS	interblock_region	32603811	32603989	.	+	1	ID=pp.g18.t1.iBR3
CM031944.1	AUGUSTUS	interblock_region	32605105	32605323	.	+	2	ID=pp.g18.t1.iBR3
CM031944.1	AUGUSTUS	interblock_region	32607736	32607951	.	+	2	ID=pp.g18.t1.iBR3
CM031944.1	AUGUSTUS	interblock_region	32608294	32608319	.	+	2	ID=pp.g18.t1.iBR3
# protein sequence = [MELIKDEGEDVSDAEACRVKDEDTEEQIGCSFITDMVQEESEVNDTEEKYLYQEAHSFRSGEKSFSCSELKKNPSQEP
# TLRTEANSCFICPECGKSFTHKGHFNEHIKIHSGVKPFTCPHCEKSFTCKGHLKRHIRIHTGERPYTCNQCGKSFKCATNLKDHQRSHSGERAFKCDQ
# CEKNFILASNLKAHMKIHTNEKPYVCAVCGKGFLRLGCFNDHQKIHTGERAHICFECGDTFTRSSALKQHQKIHTGEKPYKCSYCGKGFTHSGALKRH
# ERVHTGERPYHCAACNAASDCIDFAEYNVDGGKEDLFDVNEDAGLDLFEGDILYDEKLGRNSIIGDEYRWPKTIPYYLEDDLDINAKGVILKAFEQYR
# LKSCIDYTPWNGEENYISVFKGNGCFSSVGNRRVGKQTLSIGSGCDRIATIEHEFLHALGFWHEQSRSDRDDYVSIIWDRISEGKEHNFNKYNDTTSS
# ALNVPYDYGSMMHYSKKAFQNGTEPTIVTKIPAFSDIIGQRMEFSDSDLLKLNRLYNCRKGYFMHFSTAVGMEGDKALLESRILYPKRGFQCLQFFLY
# NSGHASDQLRIWTREFDIANPNGTLHLIQKIEGHLNLPFI]
# sequence of block fz_finz       0 [MELIKDEGEDVSDAEACRVKDEDTEEQI] 28
# sequence of block fz_linker    28 [GCSFITDMVQEESEVNDTEEKYLYQEAHSFRSGEKSFSCSELKKNPSQEPTL] 80
# sequence of block fz_znf       85 [SCFICPECGKSFTHKGHFNEHIKIHSGVKPFTCPHCEKSFTCKGHLKRHIRIHTGERPYTCNQCGKSFKCATNLKDHQRSHSGERAFKCDQCEKNFILASNLKAHMKIHTNEKPYVCAVCGKGFLRLGCFNDHQKIHTGERAHICFECGDTFTRSSALKQHQKIHTGEKPYKCSYCGKGFTHSGALKRHERVHTGE] 281
# Evidence for and against this transcript:
# % of transcript supported by hints (any source): 0
# CDS exons: 0/12
# CDS introns: 0/11
# 5'UTR exons and introns: 0/0
# 3'UTR exons and introns: 0/0
# hint groups fully obeyed: 92
#     RM:  92
# incompatible hint groups: 2
#     RM:   2
# end gene g18
###
#
# ----- prediction on sequence number 6 (length = 30080, name = CM031944.1:40063653-40093733) -----
#
# Predicted genes for sequence number 6 on both strands
# start gene g19
CM031944.1	AUGUSTUS	gene	40071645	40072526	1	-	.	ID=g19
CM031944.1	AUGUSTUS	transcript	40071645	40072526	.	-	.	ID=g19.t1;Parent=g19
CM031944.1	AUGUSTUS	stop_codon	40071645	40071647	.	-	0	Parent=g19.t1
CM031944.1	AUGUSTUS	CDS	40071648	40072526	.	-	0	ID=g19.t1.cds;Parent=g19.t1
CM031944.1	AUGUSTUS	start_codon	40072524	40072526	.	-	0	Parent=g19.t1
# protein sequence = [MELSEVRCSSASEELYTINKTPSNNNGNRPKRLLWQNAVRHITEQRFIHEHSPKPVSPDEPHAQGSRKHSAGRTSVSD
# RHNNGGTKVFPERSSSDLGFLQIDCAPSNSDFFLSWGYTYRGVIFPTLRYAFKSRDLERLYQRYFLGQRRKSVVVMNILDVVTKLTLLVLHLTLASTP
# MDPIKGMLLGFFTGIEVVICALVVVRKDTSSHGYLQYSGAVTWVAMATQILATGLGYGLLGDGIGYVLFTLFATYSMLPLPLTWAIVAGLLTSALHIA
# LQLLVPPRAQISTNQVRLE]
# Evidence for and against this transcript:
# % of transcript supported by hints (any source): 0
# CDS exons: 0/1
# CDS introns: 0/0
# 5'UTR exons and introns: 0/0
# 3'UTR exons and introns: 0/0
# hint groups fully obeyed: 0
# incompatible hint groups: 0
# end gene g19
###
# start gene g20
CM031944.1	AUGUSTUS	gene	40075006	40075815	1	+	.	ID=g20
CM031944.1	AUGUSTUS	transcript	40075006	40075815	.	+	.	ID=g20.t1;Parent=g20
CM031944.1	AUGUSTUS	start_codon	40075006	40075008	.	+	0	Parent=g20.t1
CM031944.1	AUGUSTUS	CDS	40075006	40075812	.	+	0	ID=g20.t1.cds;Parent=g20.t1
CM031944.1	AUGUSTUS	stop_codon	40075813	40075815	.	+	0	Parent=g20.t1
# protein sequence = [MDESKVREVLNWPNPTTIKELQRFLGFANFYRRFIRNFTVAAPLTAMARGGVNKLRWSTDAIQAFNDLKNRFTSILHH
# PDHSLPFMVEVDASNRYWTPIGAILFQRQGNPPKLFPCAYHSRKLSSAENNYDVGNRELLAMKAAFEEWRHWLEGARHPFLVLTDHRNLEYLCSAKRL
# NPRQARWALFFTCFNFSIPYLPGSKNIKADALSRQYDPTPQNSQQDPIISPSLILALVQWDIMSEITQAHAQDPPPADCPAYRTFVPQGSEKR]
# Evidence for and against this transcript:
# % of transcript supported by hints (any source): 0
# CDS exons: 0/1
# CDS introns: 0/0
# 5'UTR exons and introns: 0/0
# 3'UTR exons and introns: 0/0
# hint groups fully obeyed: 0
# incompatible hint groups: 1
#     RM:   1
# end gene g20
###
# start gene g21
CM031944.1	AUGUSTUS	gene	40077718	40085617	1	-	.	ID=g21
CM031944.1	AUGUSTUS	transcript	40077718	40085617	.	-	.	ID=g21.t1;Parent=g21
CM031944.1	AUGUSTUS	stop_codon	40077718	40077720	.	-	0	Parent=g21.t1
CM031944.1	AUGUSTUS	CDS	40077721	40078511	.	-	2	ID=g21.t1.cds;Parent=g21.t1
CM031944.1	AUGUSTUS	CDS	40078649	40078727	.	-	0	ID=g21.t1.cds;Parent=g21.t1
CM031944.1	AUGUSTUS	CDS	40085612	40085617	.	-	0	ID=g21.t1.cds;Parent=g21.t1
CM031944.1	AUGUSTUS	start_codon	40085615	40085617	.	-	0	Parent=g21.t1
CM031944.1	AUGUSTUS	protein_match	40077745	40078332	3.14	-	0	ID=pp.g21.t1.fz_znf;Target=fz_znf 1 196;Target_start=88;
CM031944.1	AUGUSTUS	protein_match	40078357	40078511	1.11	-	2	ID=pp.g21.t1.fz_linker;Target=fz_linker 1 52;Target_start=28;
CM031944.1	AUGUSTUS	protein_match	40078649	40078649	1	-	0	ID=pp.g21.t1.fz_linker;Target=fz_linker 1 1;Target_start=28;
CM031944.1	AUGUSTUS	protein_match	40078650	40078727	3.78	-	0	ID=pp.g21.t1.fz_finz;Target=fz_finz 3 28;Target_start=0;
CM031944.1	AUGUSTUS	protein_match	40085612	40085617	9.55	-	0	ID=pp.g21.t1.fz_finz;Target=fz_finz 1 2;Target_start=0;
CM031944.1	AUGUSTUS	interblock_region	40077718	40077744	.	-	0	ID=pp.g21.t1.iBR3
CM031944.1	AUGUSTUS	interblock_region	40078333	40078356	.	-	0	ID=pp.g21.t1.iBR2
# protein sequence = [MHFIKEENANMKNSEACRVKDEDTEEQKGQIEVIFENHIQKHYIFILDLMKVQQESEELNEMEKKHQIQNLHNAITGE
# NKGQELPQKAEAKTSFTCPQCGKSYKNLKIHMQIHTEEKPFTCDQCGKSFKWSNSLRVHKLIHSGEKPFDCDQCDKKFVKESDLKDHMKVHTKVKPYL
# CCVCGKAFSWLGQFKDHEKIHAGVKEYLCSDCGKAFTTATQLKVHQRIHTGEKPYKCSYCEKSFKQLGALQGHERIHTGEKPYQCHQCGKRFGHSKVA
# QIHKKKHCPKLNGMSVQL]
# sequence of block fz_znf       88 [EAKTSFTCPQCGKSYKNLKIHMQIHTEEKPFTCDQCGKSFKWSNSLRVHKLIHSGEKPFDCDQCDKKFVKESDLKDHMKVHTKVKPYLCCVCGKAFSWLGQFKDHEKIHAGVKEYLCSDCGKAFTTATQLKVHQRIHTGEKPYKCSYCEKSFKQLGALQGHERIHTGEKPYQCHQCGKRFGHSKVAQIHKKKHCPK] 284
# sequence of block fz_linker    28 [GQIEVIFENHIQKHYIFILDLMKVQQESEELNEMEKKHQIQNLHNAITGENK] 80
# sequence of block fz_finz       0 [MHFIKEENANMKNSEACRVKDEDTEEQK] 28
# Evidence for and against this transcript:
# % of transcript supported by hints (any source): 0
# CDS exons: 0/3
# CDS introns: 0/2
# 5'UTR exons and introns: 0/0
# 3'UTR exons and introns: 0/0
# hint groups fully obeyed: 32
#     RM:  32
# incompatible hint groups: 1
#     RM:   1
# end gene g21
###
# start gene g22
CM031944.1	AUGUSTUS	gene	40087148	40091447	1	-	.	ID=g22
CM031944.1	AUGUSTUS	transcript	40087148	40091447	.	-	.	ID=g22.t1;Parent=g22
CM031944.1	AUGUSTUS	stop_codon	40087148	40087150	.	-	0	Parent=g22.t1
CM031944.1	AUGUSTUS	CDS	40087151	40088301	.	-	2	ID=g22.t1.cds;Parent=g22.t1
CM031944.1	AUGUSTUS	CDS	40089560	40089578	.	-	0	ID=g22.t1.cds;Parent=g22.t1
CM031944.1	AUGUSTUS	CDS	40089824	40089837	.	-	2	ID=g22.t1.cds;Parent=g22.t1
CM031944.1	AUGUSTUS	CDS	40090593	40090610	.	-	2	ID=g22.t1.cds;Parent=g22.t1
CM031944.1	AUGUSTUS	CDS	40090931	40090944	.	-	1	ID=g22.t1.cds;Parent=g22.t1
CM031944.1	AUGUSTUS	CDS	40091181	40091191	.	-	0	ID=g22.t1.cds;Parent=g22.t1
CM031944.1	AUGUSTUS	CDS	40091439	40091447	.	-	0	ID=g22.t1.cds;Parent=g22.t1
CM031944.1	AUGUSTUS	start_codon	40091445	40091447	.	-	0	Parent=g22.t1
CM031944.1	AUGUSTUS	protein_match	40087385	40087972	5.16	-	0	ID=pp.g22.t1.fz_znf;Target=fz_znf 1 196;Target_start=138;
CM031944.1	AUGUSTUS	protein_match	40088147	40088301	1.35	-	2	ID=pp.g22.t1.fz_linker;Target=fz_linker 1 52;Target_start=28;
CM031944.1	AUGUSTUS	protein_match	40089560	40089560	1	-	0	ID=pp.g22.t1.fz_linker;Target=fz_linker 1 1;Target_start=28;
CM031944.1	AUGUSTUS	protein_match	40089561	40089578	1.4	-	0	ID=pp.g22.t1.fz_finz;Target=fz_finz 23 28;Target_start=0;
CM031944.1	AUGUSTUS	protein_match	40089824	40089837	2.64	-	2	ID=pp.g22.t1.fz_finz;Target=fz_finz 18 22;Target_start=0;
CM031944.1	AUGUSTUS	protein_match	40090593	40090610	1.27	-	2	ID=pp.g22.t1.fz_finz;Target=fz_finz 12 18;Target_start=0;
CM031944.1	AUGUSTUS	protein_match	40090931	40090944	1.3	-	1	ID=pp.g22.t1.fz_finz;Target=fz_finz 7 12;Target_start=0;
CM031944.1	AUGUSTUS	protein_match	40091181	40091191	1.36	-	0	ID=pp.g22.t1.fz_finz;Target=fz_finz 4 7;Target_start=0;
CM031944.1	AUGUSTUS	protein_match	40091439	40091447	2.49	-	0	ID=pp.g22.t1.fz_finz;Target=fz_finz 1 3;Target_start=0;
CM031944.1	AUGUSTUS	interblock_region	40087148	40087384	.	-	0	ID=pp.g22.t1.iBR3
CM031944.1	AUGUSTUS	interblock_region	40087973	40088146	.	-	0	ID=pp.g22.t1.iBR2
# protein sequence = [MSCIYNTAERVQTEMTCSVKVKYSASQTYMMLLKEESLNESEELNEMEKDQYEEHDFITEDKLCSQTEKSFSQKRGEA
# AGSKRSLTCQQCGNIFTTAGNLKIHMRVHTGEKPFTCGQCGKSYTRSNTLKDHMMVHTGERPFECDQCGKSYTRSKTLMVHMRIHTGERPYTCNQCGK
# CFIRKDNLNLHMKIHSRENHFICHQCGKSFKDIARLNMHMIIHSEEKPFKCDQCGKGFKISKNIKAHMRSHSEEKPFKCHQCGKGFVLNKDLIRHMRS
# HTEERPFKCHHCGKGLKHEESLAYHMKIHTGEKPFTCHQCGKSFIHKGQLNVHMRVHTRENDLKCKQCGERFTDKNLLKLHEDTHPKQKPFSCPQCGK
# SYKLKGRLKNHMRSHTGEKPFTFFHHVESGSYTNDTLTVT]
# sequence of block fz_znf      138 [RPFECDQCGKSYTRSKTLMVHMRIHTGERPYTCNQCGKCFIRKDNLNLHMKIHSRENHFICHQCGKSFKDIARLNMHMIIHSEEKPFKCDQCGKGFKISKNIKAHMRSHSEEKPFKCHQCGKGFVLNKDLIRHMRSHTEERPFKCHHCGKGLKHEESLAYHMKIHTGEKPFTCHQCGKSFIHKGQLNVHMRVHTRE] 334
# sequence of block fz_linker    28 [YMMLLKEESLNESEELNEMEKDQYEEHDFITEDKLCSQTEKSFSQKRGEAAG] 80
# sequence of block fz_finz       0 [MSCIYNTAERVQTEMTCSVKVKYSASQT] 28
# Evidence for and against this transcript:
# % of transcript supported by hints (any source): 0
# CDS exons: 0/7
# CDS introns: 0/6
# 5'UTR exons and introns: 0/0
# 3'UTR exons and introns: 0/0
# hint groups fully obeyed: 26
#     RM:  26
# incompatible hint groups: 3
#     RM:   3
# end gene g22
###
#
# ----- prediction on sequence number 7 (length = 30158, name = CM031945.1:29268828-29298986) -----
#
# Predicted genes for sequence number 7 on both strands
# start gene g23
CM031945.1	AUGUSTUS	gene	29277038	29277568	1	+	.	ID=g23
CM031945.1	AUGUSTUS	transcript	29277038	29277568	.	+	.	ID=g23.t1;Parent=g23
CM031945.1	AUGUSTUS	start_codon	29277038	29277040	.	+	0	Parent=g23.t1
CM031945.1	AUGUSTUS	CDS	29277038	29277565	.	+	0	ID=g23.t1.cds;Parent=g23.t1
CM031945.1	AUGUSTUS	stop_codon	29277566	29277568	.	+	0	Parent=g23.t1
# protein sequence = [MVLRILVLRTPSDAIITPSDVIITPSDVIITPSDVIITPSDVIITPSDVIITPSDAIITPSDAIITPSDAIITPSDVI
# ITPIRCDHYPIGCDHYPIGCDHYPIRRVIITPSDVIITPSDVIITPSDVIITPSDAIITPIGCDHYPIGCDHYPIRCDHYPIGCDHYPIRCDHYPHQT]
# Evidence for and against this transcript:
# % of transcript supported by hints (any source): 0
# CDS exons: 0/1
# CDS introns: 0/0
# 5'UTR exons and introns: 0/0
# 3'UTR exons and introns: 0/0
# hint groups fully obeyed: 0
# incompatible hint groups: 0
# end gene g23
###
# start gene g24
CM031945.1	AUGUSTUS	gene	29283828	29288097	1	+	.	ID=g24
CM031945.1	AUGUSTUS	transcript	29283828	29288097	.	+	.	ID=g24.t1;Parent=g24
CM031945.1	AUGUSTUS	start_codon	29283828	29283830	.	+	0	Parent=g24.t1
CM031945.1	AUGUSTUS	CDS	29283828	29283987	.	+	0	ID=g24.t1.cds;Parent=g24.t1
CM031945.1	AUGUSTUS	CDS	29285587	29285680	.	+	2	ID=g24.t1.cds;Parent=g24.t1
CM031945.1	AUGUSTUS	CDS	29287271	29287305	.	+	1	ID=g24.t1.cds;Parent=g24.t1
CM031945.1	AUGUSTUS	CDS	29287387	29287431	.	+	2	ID=g24.t1.cds;Parent=g24.t1
CM031945.1	AUGUSTUS	CDS	29287517	29288094	.	+	2	ID=g24.t1.cds;Parent=g24.t1
CM031945.1	AUGUSTUS	stop_codon	29288095	29288097	.	+	0	Parent=g24.t1
CM031945.1	AUGUSTUS	protein_match	29283828	29283911	8.89	+	0	ID=pp.g24.t1.fz_finz;Target=fz_finz 1 28;Target_start=0;
CM031945.1	AUGUSTUS	protein_match	29283912	29283987	1.09	+	0	ID=pp.g24.t1.fz_linker;Target=fz_linker 1 26;Target_start=28;
CM031945.1	AUGUSTUS	protein_match	29285587	29285666	0.986	+	2	ID=pp.g24.t1.fz_linker;Target=fz_linker 26 52;Target_start=28;
CM031945.1	AUGUSTUS	protein_match	29287419	29287431	1.14	+	0	ID=pp.g24.t1.fz_znf;Target=fz_znf 1 5;Target_start=107;
CM031945.1	AUGUSTUS	protein_match	29287517	29288091	2.62	+	2	ID=pp.g24.t1.fz_znf;Target=fz_znf 5 196;Target_start=107;
CM031945.1	AUGUSTUS	interblock_region	29285667	29285680	.	+	0	ID=pp.g24.t1.iBR2
CM031945.1	AUGUSTUS	interblock_region	29287271	29287305	.	+	1	ID=pp.g24.t1.iBR2
CM031945.1	AUGUSTUS	interblock_region	29287387	29287418	.	+	2	ID=pp.g24.t1.iBR2
CM031945.1	AUGUSTUS	interblock_region	29288092	29288097	.	+	0	ID=pp.g24.t1.iBR3
# protein sequence = [MPFIKEESEDMKIEETLRVKHEETEEQTKKEESEDLKIEETFRVKDEETEEQTVACSVFVQGVYENIGVSQKHHRHES
# NNTKHGRIEVNATGLKLSALQSSYMAVQMTQYTYLMLLKESQDLNKMEAKYQYKTHDFITDEKSFSSSQTEKTTSRKRAQNTGTIGDFTCNQSGLRFK
# KHGNLEVHMRTHTGESPYTCQQCGATFNHKGNLQAHTRTHTGEKPYTCQQCGKSFRQKGNLNNHMRTHTGEKPYTCQQCGTTFIQKGTLKKHMNIHNG
# NNPFTCPHCGDSFSQDGNLTVHMRIHSGEK]
# sequence of block fz_finz       0 [MPFIKEESEDMKIEETLRVKHEETEEQT] 28
# sequence of block fz_linker    28 [KKEESEDLKIEETFRVKDEETEEQTVACSVFVQGVYENIGVSQKHHRHESNN] 80
# sequence of block fz_znf      107 [TQYTYLMLLKESQDLNKMEAKYQYKTHDFITDEKSFSSSQTEKTTSRKRAQNTGTIGDFTCNQSGLRFKKHGNLEVHMRTHTGESPYTCQQCGATFNHKGNLQAHTRTHTGEKPYTCQQCGKSFRQKGNLNNHMRTHTGEKPYTCQQCGTTFIQKGTLKKHMNIHNGNNPFTCPHCGDSFSQDGNLTVHMRIHSGE] 303
# Evidence for and against this transcript:
# % of transcript supported by hints (any source): 0
# CDS exons: 0/5
# CDS introns: 0/4
# 5'UTR exons and introns: 0/0
# 3'UTR exons and introns: 0/0
# hint groups fully obeyed: 21
#     RM:  21
# incompatible hint groups: 3
#     RM:   3
# end gene g24
###
#
# ----- prediction on sequence number 8 (length = 30083, name = CM031945.1:41764822-41794905) -----
#
# Predicted genes for sequence number 8 on both strands
# start gene g25
CM031945.1	AUGUSTUS	gene	41765482	41773572	1	-	.	ID=g25
CM031945.1	AUGUSTUS	transcript	41765482	41773572	.	-	.	ID=g25.t1;Parent=g25
CM031945.1	AUGUSTUS	stop_codon	41765482	41765484	.	-	0	Parent=g25.t1
CM031945.1	AUGUSTUS	CDS	41765485	41765553	.	-	0	ID=g25.t1.cds;Parent=g25.t1
CM031945.1	AUGUSTUS	CDS	41766206	41766247	.	-	0	ID=g25.t1.cds;Parent=g25.t1
CM031945.1	AUGUSTUS	CDS	41766349	41766433	.	-	1	ID=g25.t1.cds;Parent=g25.t1
CM031945.1	AUGUSTUS	CDS	41766565	41766662	.	-	0	ID=g25.t1.cds;Parent=g25.t1
CM031945.1	AUGUSTUS	CDS	41766752	41766832	.	-	0	ID=g25.t1.cds;Parent=g25.t1
CM031945.1	AUGUSTUS	CDS	41766908	41767047	.	-	2	ID=g25.t1.cds;Parent=g25.t1
CM031945.1	AUGUSTUS	CDS	41767125	41767248	.	-	0	ID=g25.t1.cds;Parent=g25.t1
CM031945.1	AUGUSTUS	CDS	41767599	41767695	.	-	1	ID=g25.t1.cds;Parent=g25.t1
CM031945.1	AUGUSTUS	CDS	41767779	41767975	.	-	0	ID=g25.t1.cds;Parent=g25.t1
CM031945.1	AUGUSTUS	CDS	41768760	41768820	.	-	1	ID=g25.t1.cds;Parent=g25.t1
CM031945.1	AUGUSTUS	CDS	41773481	41773572	.	-	0	ID=g25.t1.cds;Parent=g25.t1
CM031945.1	AUGUSTUS	start_codon	41773570	41773572	.	-	0	Parent=g25.t1
# protein sequence = [MVCDITGMAVANASLLDEGTAAAEAMQLCNSYIGVKTVLKLPHEMDFSGKDALACCATDLLALCVLRPPSEFGVDIAL
# GNSQRFGVPLCYGGPHAAFFAVKENLVRMMPGRMVGVTRDAAGKEVYRLALQTREQHIRRDKATSNICTAQALLANMAAMYALYHGPQGLRHIAERTH
# NATLILAEGKLFDSGLKRAGHKLQHENFFDTLKINCGVAGKDILEKATQREINLRLYSDGLLGVSLDETVTERDLDDLLWIFGCESSAELIAEKMSER
# TKGLLASPFKRTSKFLTHPVFNSYHSETNIVRYMKRLENKDISLVHSMIPLGSCTMKLNSSSELMRRTGGICGLGCNQSLSEFQRRIS]
# Evidence for and against this transcript:
# % of transcript supported by hints (any source): 0
# CDS exons: 0/11
# CDS introns: 0/10
# 5'UTR exons and introns: 0/0
# 3'UTR exons and introns: 0/0
# hint groups fully obeyed: 52
#     RM:  52
# incompatible hint groups: 2
#     RM:   2
# end gene g25
###
# start gene g26
CM031945.1	AUGUSTUS	gene	41777176	41779905	1	-	.	ID=g26
CM031945.1	AUGUSTUS	transcript	41777176	41779905	.	-	.	ID=g26.t1;Parent=g26
CM031945.1	AUGUSTUS	stop_codon	41777176	41777178	.	-	0	Parent=g26.t1
CM031945.1	AUGUSTUS	CDS	41777179	41778182	.	-	2	ID=g26.t1.cds;Parent=g26.t1
CM031945.1	AUGUSTUS	CDS	41779821	41779905	.	-	0	ID=g26.t1.cds;Parent=g26.t1
CM031945.1	AUGUSTUS	start_codon	41779903	41779905	.	-	0	Parent=g26.t1
CM031945.1	AUGUSTUS	protein_match	41777437	41778024	4.58	-	0	ID=pp.g26.t1.fz_znf;Target=fz_znf 1 196;Target_start=81;
CM031945.1	AUGUSTUS	protein_match	41778028	41778182	1.5	-	2	ID=pp.g26.t1.fz_linker;Target=fz_linker 1 52;Target_start=28;
CM031945.1	AUGUSTUS	protein_match	41779821	41779821	1	-	0	ID=pp.g26.t1.fz_linker;Target=fz_linker 1 1;Target_start=28;
CM031945.1	AUGUSTUS	protein_match	41779822	41779905	5.26	-	0	ID=pp.g26.t1.fz_finz;Target=fz_finz 1 28;Target_start=0;
CM031945.1	AUGUSTUS	interblock_region	41777176	41777436	.	-	0	ID=pp.g26.t1.iBR3
CM031945.1	AUGUSTUS	interblock_region	41778025	41778027	.	-	0	ID=pp.g26.t1.iBR2
# protein sequence = [MEFIKEENDDMRISEACRVKDEDTEEQSDWMDVNKQKYELNKAEEEQQSIDTRDLHTCSQCGKSFRQKYKLNIHMRIH
# TGEKPYTCTQCGKGFSRKEKLCVHIKIHTGEKPFSCDQCGKDFISSSQLKIHLIVHSDERPHVCFLCGKSFSRLYSFKLHQKTHNEVKDHVCCDCGKS
# FITAGNLKRHQRIHTGERPYKCSYCDQSFTMSANLKKHERVHTGEKPYTCTQCGKSYSQASSLNVHLRIHSGEKPFKCDQCGKGCISSSHLKLHLKVH
# SDERPHVCSHCGKSFSRLDSFKLHQKTHDEVRDHVCCDCGKRFTRADNLKQHQRTHTGERPYKCSYCDKSFTLSGNMKKHERLHTGEKP]
# sequence of block fz_znf       81 [KPYTCTQCGKGFSRKEKLCVHIKIHTGEKPFSCDQCGKDFISSSQLKIHLIVHSDERPHVCFLCGKSFSRLYSFKLHQKTHNEVKDHVCCDCGKSFITAGNLKRHQRIHTGERPYKCSYCDQSFTMSANLKKHERVHTGEKPYTCTQCGKSYSQASSLNVHLRIHSGEKPFKCDQCGKGCISSSHLKLHLKVHSDE] 277
# sequence of block fz_linker    28 [DWMDVNKQKYELNKAEEEQQSIDTRDLHTCSQCGKSFRQKYKLNIHMRIHTG] 80
# sequence of block fz_finz       0 [MEFIKEENDDMRISEACRVKDEDTEEQS] 28
# Evidence for and against this transcript:
# % of transcript supported by hints (any source): 0
# CDS exons: 0/2
# CDS introns: 0/1
# 5'UTR exons and introns: 0/0
# 3'UTR exons and introns: 0/0
# hint groups fully obeyed: 5
#     RM:   5
# incompatible hint groups: 3
#     RM:   3
# end gene g26
###
# start gene g27
CM031945.1	AUGUSTUS	gene	41785737	41793107	1	-	.	ID=g27
CM031945.1	AUGUSTUS	transcript	41785737	41793107	.	-	.	ID=g27.t1;Parent=g27
CM031945.1	AUGUSTUS	stop_codon	41785737	41785739	.	-	0	Parent=g27.t1
CM031945.1	AUGUSTUS	CDS	41785740	41786701	.	-	2	ID=g27.t1.cds;Parent=g27.t1
CM031945.1	AUGUSTUS	CDS	41787013	41787055	.	-	0	ID=g27.t1.cds;Parent=g27.t1
CM031945.1	AUGUSTUS	CDS	41790881	41790920	.	-	1	ID=g27.t1.cds;Parent=g27.t1
CM031945.1	AUGUSTUS	CDS	41793100	41793107	.	-	0	ID=g27.t1.cds;Parent=g27.t1
CM031945.1	AUGUSTUS	start_codon	41793105	41793107	.	-	0	Parent=g27.t1
CM031945.1	AUGUSTUS	protein_match	41785833	41786420	4.36	-	0	ID=pp.g27.t1.fz_znf;Target=fz_znf 1 196;Target_start=124;
CM031945.1	AUGUSTUS	protein_match	41786553	41786701	1.17	-	2	ID=pp.g27.t1.fz_linker;Target=fz_linker 3 52;Target_start=28;
CM031945.1	AUGUSTUS	protein_match	41787013	41787019	0.353	-	0	ID=pp.g27.t1.fz_linker;Target=fz_linker 1 3;Target_start=28;
CM031945.1	AUGUSTUS	protein_match	41787020	41787055	1.8	-	0	ID=pp.g27.t1.fz_finz;Target=fz_finz 17 28;Target_start=0;
CM031945.1	AUGUSTUS	protein_match	41790881	41790920	2.02	-	1	ID=pp.g27.t1.fz_finz;Target=fz_finz 3 16;Target_start=0;
CM031945.1	AUGUSTUS	protein_match	41793100	41793107	15.1	-	0	ID=pp.g27.t1.fz_finz;Target=fz_finz 1 3;Target_start=0;
CM031945.1	AUGUSTUS	interblock_region	41785737	41785832	.	-	0	ID=pp.g27.t1.iBR3
CM031945.1	AUGUSTUS	interblock_region	41786421	41786552	.	-	0	ID=pp.g27.t1.iBR2
# protein sequence = [MARKKEERERVIIAKASRVKQELIDSVQSVYLTDVKEERSEVEEKHPYQESLITEATCSENKTQTEAKNSFTCPQCGK
# SFTRRDSLKEHLRIHTGEKPFGCRHCGKSYTRKESLKYHLRTHTGEKPYMCTQCGKSFTFKNNLKVHTRIHSREKLFICPQCGKGLTCKKGLRDHIRV
# HTGEKPFKCHHCGKMFKWAHSLNNHLHSHSGLKPFNCVHCGEGFTSSSILKNHLKVHTNERPYVCSLCGKSFIWPGNFKEHQKRHTGERDHVCFECGK
# TFTTAKRLKEHQRIHTGEKPYKCMHCDKSFTQSGSLKVHERVHTGEKPYHCPSCGRSFSQLTNLVTHIKKHCKKSSQ]
# sequence of block fz_znf      124 [KPYMCTQCGKSFTFKNNLKVHTRIHSREKLFICPQCGKGLTCKKGLRDHIRVHTGEKPFKCHHCGKMFKWAHSLNNHLHSHSGLKPFNCVHCGEGFTSSSILKNHLKVHTNERPYVCSLCGKSFIWPGNFKEHQKRHTGERDHVCFECGKTFTTAKRLKEHQRIHTGEKPYKCMHCDKSFTQSGSLKVHERVHTGE] 320
# sequence of block fz_linker    28 [SVYLTDVKEERSEVEEKHPYQESLITEATCSENKTQTEAKNSFTCPQCGKSF] 80
# sequence of block fz_finz       0 [MARKKEERERVIIAKASRVKQELIDSVQ] 28
# Evidence for and against this transcript:
# % of transcript supported by hints (any source): 0
# CDS exons: 0/4
# CDS introns: 0/3
# 5'UTR exons and introns: 0/0
# 3'UTR exons and introns: 0/0
# hint groups fully obeyed: 30
#     RM:  30
# incompatible hint groups: 3
#     RM:   3
# end gene g27
###
#
# ----- prediction on sequence number 9 (length = 30071, name = CM031946.1:5483526-5513597) -----
#
# Predicted genes for sequence number 9 on both strands
# start gene g28
CM031946.1	AUGUSTUS	gene	5496049	5496922	1	-	.	ID=g28
CM031946.1	AUGUSTUS	transcript	5496049	5496922	.	-	.	ID=g28.t1;Parent=g28
CM031946.1	AUGUSTUS	stop_codon	5496049	5496051	.	-	0	Parent=g28.t1
CM031946.1	AUGUSTUS	CDS	5496052	5496228	.	-	0	ID=g28.t1.cds;Parent=g28.t1
CM031946.1	AUGUSTUS	CDS	5496452	5496515	.	-	1	ID=g28.t1.cds;Parent=g28.t1
CM031946.1	AUGUSTUS	CDS	5496852	5496922	.	-	0	ID=g28.t1.cds;Parent=g28.t1
CM031946.1	AUGUSTUS	start_codon	5496920	5496922	.	-	0	Parent=g28.t1
# protein sequence = [MAQKAAELDTSEFDVVFSAAHMLRQASLNEAAERYYGKAADLRPNHPAALMNLGAILHLNGKLKEAESNYLRALQLKP
# DDLITQSNLHKLWNVMQKQGLRAAGT]
# Evidence for and against this transcript:
# % of transcript supported by hints (any source): 0
# CDS exons: 0/3
# CDS introns: 0/2
# 5'UTR exons and introns: 0/0
# 3'UTR exons and introns: 0/0
# hint groups fully obeyed: 5
#     RM:   5
# incompatible hint groups: 0
# end gene g28
###
# start gene g29
CM031946.1	AUGUSTUS	gene	5502865	5506902	1	+	.	ID=g29
CM031946.1	AUGUSTUS	transcript	5502865	5506902	.	+	.	ID=g29.t1;Parent=g29
CM031946.1	AUGUSTUS	start_codon	5502865	5502867	.	+	0	Parent=g29.t1
CM031946.1	AUGUSTUS	CDS	5502865	5502891	.	+	0	ID=g29.t1.cds;Parent=g29.t1
CM031946.1	AUGUSTUS	CDS	5502977	5503053	.	+	0	ID=g29.t1.cds;Parent=g29.t1
CM031946.1	AUGUSTUS	CDS	5503670	5503875	.	+	1	ID=g29.t1.cds;Parent=g29.t1
CM031946.1	AUGUSTUS	CDS	5503974	5504056	.	+	2	ID=g29.t1.cds;Parent=g29.t1
CM031946.1	AUGUSTUS	CDS	5504654	5504714	.	+	0	ID=g29.t1.cds;Parent=g29.t1
CM031946.1	AUGUSTUS	CDS	5506853	5506899	.	+	2	ID=g29.t1.cds;Parent=g29.t1
CM031946.1	AUGUSTUS	stop_codon	5506900	5506902	.	+	0	Parent=g29.t1
# protein sequence = [MKWPRSPAQRADHESPQSRLTCSYLSISSPETVFKFVSVHYSCHNNISLLSFSSSALSSSASVTPPQTPQRLSVLVIV
# LGELCSSCSCATLLILIQQNRVMRRALSKRRHRTTTEAVYERFITDTITSLRGDVSSLKNCISGYEDADELLSEEMKEITPGYYDECHH]
# Evidence for and against this transcript:
# % of transcript supported by hints (any source): 0
# CDS exons: 0/6
# CDS introns: 0/5
# 5'UTR exons and introns: 0/0
# 3'UTR exons and introns: 0/0
# hint groups fully obeyed: 27
#     RM:  27
# incompatible hint groups: 0
# end gene g29
###
#
# ----- prediction on sequence number 10 (length = 30074, name = CM031946.1:21865824-21895898) -----
#
# Predicted genes for sequence number 10 on both strands
# start gene g30
CM031946.1	AUGUSTUS	gene	21879385	21888663	1	+	.	ID=g30
CM031946.1	AUGUSTUS	transcript	21879385	21888663	.	+	.	ID=g30.t1;Parent=g30
CM031946.1	AUGUSTUS	start_codon	21879385	21879387	.	+	0	Parent=g30.t1
CM031946.1	AUGUSTUS	CDS	21879385	21879400	.	+	0	ID=g30.t1.cds;Parent=g30.t1
CM031946.1	AUGUSTUS	CDS	21880837	21880899	.	+	2	ID=g30.t1.cds;Parent=g30.t1
CM031946.1	AUGUSTUS	CDS	21881538	21881543	.	+	2	ID=g30.t1.cds;Parent=g30.t1
CM031946.1	AUGUSTUS	CDS	21887738	21888660	.	+	2	ID=g30.t1.cds;Parent=g30.t1
CM031946.1	AUGUSTUS	stop_codon	21888661	21888663	.	+	0	Parent=g30.t1
CM031946.1	AUGUSTUS	protein_match	21879385	21879400	7	+	0	ID=pp.g30.t1.fz_finz;Target=fz_finz 1 6;Target_start=0;
CM031946.1	AUGUSTUS	protein_match	21880837	21880899	6.53	+	1	ID=pp.g30.t1.fz_finz;Target=fz_finz 6 27;Target_start=0;
CM031946.1	AUGUSTUS	protein_match	21881538	21881542	0.268	+	2	ID=pp.g30.t1.fz_finz;Target=fz_finz 27 28;Target_start=0;
CM031946.1	AUGUSTUS	protein_match	21881543	21881543	1	+	0	ID=pp.g30.t1.fz_linker;Target=fz_linker 1 1;Target_start=28;
CM031946.1	AUGUSTUS	protein_match	21887738	21887892	2	+	2	ID=pp.g30.t1.fz_linker;Target=fz_linker 1 52;Target_start=28;
CM031946.1	AUGUSTUS	protein_match	21887986	21888573	6.65	+	0	ID=pp.g30.t1.fz_znf;Target=fz_znf 1 196;Target_start=111;
CM031946.1	AUGUSTUS	interblock_region	21887893	21887985	.	+	0	ID=pp.g30.t1.iBR2
CM031946.1	AUGUSTUS	interblock_region	21888574	21888663	.	+	0	ID=pp.g30.t1.iBR3
# protein sequence = [MCFFKKESEDVKIEDTFRVKHEEEQTGLDLMPLKEENQELNEMEEKDQYETCHDFMTGEKSFSYSPTHKTETGDLQMR
# VHTGEKPHTCQQCGKSFSLKGNLKIHIRIHGGERAFICPQCGKRFTQKNALNGHLRVHTGEKPYTCKQCGKSFSLKENLKIHMRVHTGEKPHTCQQCG
# KSFSLKGNLTTHMRVHTGEKPFICSQCGKSYKQKKKLTVHMRIHTGEKPFVCDQCGKSFRYKENLNHHTRTHSGGNCFICHHCGKSFTHTANLENHLR
# IHTGEKPFTCPQCGKSFTVKGNLNIHIRVHTGEKPYKCVQCEKSFTYHTELKRHLKTHSGKK]
# sequence of block fz_finz       0 [MCFFKKESEDVKIEDTFRVKHEEEQTGL] 28
# sequence of block fz_linker    28 [DLMPLKEENQELNEMEEKDQYETCHDFMTGEKSFSYSPTHKTETGDLQMRVH] 80
# sequence of block fz_znf      111 [RAFICPQCGKRFTQKNALNGHLRVHTGEKPYTCKQCGKSFSLKENLKIHMRVHTGEKPHTCQQCGKSFSLKGNLTTHMRVHTGEKPFICSQCGKSYKQKKKLTVHMRIHTGEKPFVCDQCGKSFRYKENLNHHTRTHSGGNCFICHHCGKSFTHTANLENHLRIHTGEKPFTCPQCGKSFTVKGNLNIHIRVHTGE] 307
# Evidence for and against this transcript:
# % of transcript supported by hints (any source): 0
# CDS exons: 0/4
# CDS introns: 0/3
# 5'UTR exons and introns: 0/0
# 3'UTR exons and introns: 0/0
# hint groups fully obeyed: 61
#     RM:  61
# incompatible hint groups: 3
#     RM:   3
# end gene g30
###
#
# ----- prediction on sequence number 11 (length = 42777, name = CM031946.1:21942253-21985030) -----
#
# Predicted genes for sequence number 11 on both strands
# start gene g31
CM031946.1	AUGUSTUS	gene	21950201	21952149	1	+	.	ID=g31
CM031946.1	AUGUSTUS	transcript	21950201	21952149	.	+	.	ID=g31.t1;Parent=g31
CM031946.1	AUGUSTUS	start_codon	21950201	21950203	.	+	0	Parent=g31.t1
CM031946.1	AUGUSTUS	CDS	21950201	21950485	.	+	0	ID=g31.t1.cds;Parent=g31.t1
CM031946.1	AUGUSTUS	CDS	21950686	21952146	.	+	0	ID=g31.t1.cds;Parent=g31.t1
CM031946.1	AUGUSTUS	stop_codon	21952147	21952149	.	+	0	Parent=g31.t1
# protein sequence = [MFVLGVLTCIVLRAFSAQAKVADNFECKEFFYTNKEPGGMDQNAKKICQFTSKMIYYYASLYSIPHKIPLYSAYIFNP
# ECTGDSGRSSVWYLEPQISKPNDETVYMVSETQKNKNDYKGNQATSDDYRGTGYDIGHLYPNSFECKAGRMATNTLTNAAPMDPCFNRIYWKQWEETL
# KNFLIKNLDHDKGLATVYIVTGTVPVKDHRIPQKEISKEPERVTVPSHIWTVVCYHHHNDDAKSFSFGYIGKNRPEGGISMKSVQNLNDQLSRLYSQL
# SGNPSTVKIFEGDCFSDNNKLSKIQETFKTVINLPGNEGVQMSPDVQNVLGAVKRTMDSDITSDVRNIKISKMAAQLAFTNMQDYSTVAEDLKVFTGS
# ACLITHAKREVSKGSDAVECLLVPEKKMAADGSQCSSVSESSSRCQCVIGGNFKPCCSSSCLYQNKLKGYGCLSGQTLIPCSPQYSLVTVRGERCKDD
# HPCGTYDKDYYWCNIISGGWGYCSPPLFNSKGVNGKNCHIDYACAKYGESQPWCYTDDGSKNKCCVSDDCFSAENGLTCRPDHPCGKYGRDYLWCYTD
# HKNSVAKCCTGCGK]
# Evidence for and against this transcript:
# % of transcript supported by hints (any source): 0
# CDS exons: 0/2
# CDS introns: 0/1
# 5'UTR exons and introns: 0/0
# 3'UTR exons and introns: 0/0
# hint groups fully obeyed: 2
#     RM:   2
# incompatible hint groups: 2
#     RM:   2
# end gene g31
###
# start gene g32
CM031946.1	AUGUSTUS	gene	21955064	21962864	1	+	.	ID=g32
CM031946.1	AUGUSTUS	transcript	21955064	21962864	.	+	.	ID=g32.t1;Parent=g32
CM031946.1	AUGUSTUS	start_codon	21955064	21955066	.	+	0	Parent=g32.t1
CM031946.1	AUGUSTUS	CDS	21955064	21955069	.	+	0	ID=g32.t1.cds;Parent=g32.t1
CM031946.1	AUGUSTUS	CDS	21955919	21955928	.	+	0	ID=g32.t1.cds;Parent=g32.t1
CM031946.1	AUGUSTUS	CDS	21957266	21957328	.	+	2	ID=g32.t1.cds;Parent=g32.t1
CM031946.1	AUGUSTUS	CDS	21959052	21959057	.	+	2	ID=g32.t1.cds;Parent=g32.t1
CM031946.1	AUGUSTUS	CDS	21962026	21962861	.	+	2	ID=g32.t1.cds;Parent=g32.t1
CM031946.1	AUGUSTUS	stop_codon	21962862	21962864	.	+	0	Parent=g32.t1
CM031946.1	AUGUSTUS	protein_match	21955064	21955069	5.09	+	0	ID=pp.g32.t1.fz_finz;Target=fz_finz 1 2;Target_start=0;
CM031946.1	AUGUSTUS	protein_match	21955919	21955928	2.52	+	2	ID=pp.g32.t1.fz_finz;Target=fz_finz 3 6;Target_start=0;
CM031946.1	AUGUSTUS	protein_match	21957266	21957328	6.53	+	1	ID=pp.g32.t1.fz_finz;Target=fz_finz 6 27;Target_start=0;
CM031946.1	AUGUSTUS	protein_match	21959052	21959056	0.0895	+	2	ID=pp.g32.t1.fz_finz;Target=fz_finz 27 28;Target_start=0;
CM031946.1	AUGUSTUS	protein_match	21959057	21959057	1	+	0	ID=pp.g32.t1.fz_linker;Target=fz_linker 1 1;Target_start=28;
CM031946.1	AUGUSTUS	protein_match	21962026	21962180	2.08	+	2	ID=pp.g32.t1.fz_linker;Target=fz_linker 1 52;Target_start=28;
CM031946.1	AUGUSTUS	protein_match	21962187	21962774	5.82	+	0	ID=pp.g32.t1.fz_znf;Target=fz_znf 1 196;Target_start=82;
CM031946.1	AUGUSTUS	interblock_region	21962181	21962186	.	+	0	ID=pp.g32.t1.iBR2
CM031946.1	AUGUSTUS	interblock_region	21962775	21962864	.	+	0	ID=pp.g32.t1.iBR3
# protein sequence = [MIVIIEESEDVKIEDTFRVKHEEEQTGNNLMPLKEESQELKEMEEKDQHETCHDFMTGEKSSYSQTHETETRNLQMRV
# HTEEKPHTCEQCGKSFSRKESLKVHLKIHSGEKPFICSQCGKRFTQKKTLNVHFKVHTGEKPFTCQQCGKSFSLQANLKTHMRVHTGEKPYTCPQCGK
# SLRYKESFNHHMRIHSEGSCFICHHCGKSFTDINHLKNHVNNHTIVKPYICHHCGKSFSYRANLEDHVRIHTGEKPFTCPQCGKSFTIKGSLNIHIRI
# HTGEKPYKCVQCEKTFTYHSDLRRHLRTHSEKK]
# sequence of block fz_finz       0 [MIVIIEESEDVKIEDTFRVKHEEEQTGN] 28
# sequence of block fz_linker    28 [NLMPLKEESQELKEMEEKDQHETCHDFMTGEKSSYSQTHETETRNLQMRVHT] 80
# sequence of block fz_znf       82 [KPHTCEQCGKSFSRKESLKVHLKIHSGEKPFICSQCGKRFTQKKTLNVHFKVHTGEKPFTCQQCGKSFSLQANLKTHMRVHTGEKPYTCPQCGKSLRYKESFNHHMRIHSEGSCFICHHCGKSFTDINHLKNHVNNHTIVKPYICHHCGKSFSYRANLEDHVRIHTGEKPFTCPQCGKSFTIKGSLNIHIRIHTGE] 278
# Evidence for and against this transcript:
# % of transcript supported by hints (any source): 0
# CDS exons: 0/5
# CDS introns: 0/4
# 5'UTR exons and introns: 0/0
# 3'UTR exons and introns: 0/0
# hint groups fully obeyed: 50
#     RM:  50
# incompatible hint groups: 2
#     RM:   2
# end gene g32
###
# start gene g33
CM031946.1	AUGUSTUS	gene	21963277	21972936	1	+	.	ID=g33
CM031946.1	AUGUSTUS	transcript	21963277	21972936	.	+	.	ID=g33.t1;Parent=g33
CM031946.1	AUGUSTUS	start_codon	21963277	21963279	.	+	0	Parent=g33.t1
CM031946.1	AUGUSTUS	CDS	21963277	21963279	.	+	0	ID=g33.t1.cds;Parent=g33.t1
CM031946.1	AUGUSTUS	CDS	21963996	21964010	.	+	0	ID=g33.t1.cds;Parent=g33.t1
CM031946.1	AUGUSTUS	CDS	21969971	21970031	.	+	0	ID=g33.t1.cds;Parent=g33.t1
CM031946.1	AUGUSTUS	CDS	21971324	21971329	.	+	2	ID=g33.t1.cds;Parent=g33.t1
CM031946.1	AUGUSTUS	CDS	21971975	21972933	.	+	2	ID=g33.t1.cds;Parent=g33.t1
CM031946.1	AUGUSTUS	stop_codon	21972934	21972936	.	+	0	Parent=g33.t1
CM031946.1	AUGUSTUS	protein_match	21963277	21963279	39.1	+	0	ID=pp.g33.t1.fz_finz;Target=fz_finz 1 1;Target_start=0;
CM031946.1	AUGUSTUS	protein_match	21963996	21964010	1.53	+	2	ID=pp.g33.t1.fz_finz;Target=fz_finz 2 7;Target_start=0;
CM031946.1	AUGUSTUS	protein_match	21969971	21970031	6.31	+	2	ID=pp.g33.t1.fz_finz;Target=fz_finz 7 27;Target_start=0;
CM031946.1	AUGUSTUS	protein_match	21971324	21971328	0.49	+	2	ID=pp.g33.t1.fz_finz;Target=fz_finz 27 28;Target_start=0;
CM031946.1	AUGUSTUS	protein_match	21971329	21971329	1	+	0	ID=pp.g33.t1.fz_linker;Target=fz_linker 1 1;Target_start=28;
CM031946.1	AUGUSTUS	protein_match	21971975	21972129	1.89	+	2	ID=pp.g33.t1.fz_linker;Target=fz_linker 1 52;Target_start=28;
CM031946.1	AUGUSTUS	protein_match	21972151	21972738	6.61	+	0	ID=pp.g33.t1.fz_znf;Target=fz_znf 1 196;Target_start=87;
CM031946.1	AUGUSTUS	interblock_region	21972130	21972150	.	+	0	ID=pp.g33.t1.iBR2
CM031946.1	AUGUSTUS	interblock_region	21972739	21972936	.	+	0	ID=pp.g33.t1.iBR3
# protein sequence = [MKHICEESEDVKIEDTFRVKHEEEQTAKDLMVLKEESQQLNEIEEGNQCEKHHDCMTGEKLFTCRQCAKCFSQKHNLA
# VHMRLHTGEKPYTCQQCGKSFSQKGNLKIHMSIHTGEKPFTCQQCGKSFTTELNLRCHTNGHTGEKPFTCDQCGKSFRHSSSLSVHMRLHTGEKPYTC
# TQCGKSFTQKIILDYHVNTHIGERSFTCQHCGKRFTRKQSLDVHMRLHTGEKPYTCNQCGKSFTHKNTLDYHMRIHTGEKPFTCDQCGKSFTTELNLR
# CHTNSHTGEKPFTCDQCGKSFSHSSSLSVHMRLHTGAKPYTCKPCGKSFTQKGNLKTHMRVHTGDKTSICVEND]
# sequence of block fz_finz       0 [MKHICEESEDVKIEDTFRVKHEEEQTAK] 28
# sequence of block fz_linker    28 [DLMVLKEESQQLNEIEEGNQCEKHHDCMTGEKLFTCRQCAKCFSQKHNLAVH] 80
# sequence of block fz_znf       87 [KPYTCQQCGKSFSQKGNLKIHMSIHTGEKPFTCQQCGKSFTTELNLRCHTNGHTGEKPFTCDQCGKSFRHSSSLSVHMRLHTGEKPYTCTQCGKSFTQKIILDYHVNTHIGERSFTCQHCGKRFTRKQSLDVHMRLHTGEKPYTCNQCGKSFTHKNTLDYHMRIHTGEKPFTCDQCGKSFTTELNLRCHTNSHTGE] 283
# Evidence for and against this transcript:
# % of transcript supported by hints (any source): 0
# CDS exons: 0/5
# CDS introns: 0/4
# 5'UTR exons and introns: 0/0
# 3'UTR exons and introns: 0/0
# hint groups fully obeyed: 47
#     RM:  47
# incompatible hint groups: 4
#     RM:   4
# end gene g33
###
# start gene g34
CM031946.1	AUGUSTUS	gene	21976670	21977785	1	+	.	ID=g34
CM031946.1	AUGUSTUS	transcript	21976670	21977785	.	+	.	ID=g34.t1;Parent=g34
CM031946.1	AUGUSTUS	start_codon	21976670	21976672	.	+	0	Parent=g34.t1
CM031946.1	AUGUSTUS	CDS	21976670	21976743	.	+	0	ID=g34.t1.cds;Parent=g34.t1
CM031946.1	AUGUSTUS	CDS	21977128	21977329	.	+	1	ID=g34.t1.cds;Parent=g34.t1
CM031946.1	AUGUSTUS	CDS	21977558	21977691	.	+	0	ID=g34.t1.cds;Parent=g34.t1
CM031946.1	AUGUSTUS	CDS	21977773	21977782	.	+	1	ID=g34.t1.cds;Parent=g34.t1
CM031946.1	AUGUSTUS	stop_codon	21977783	21977785	.	+	0	Parent=g34.t1
# protein sequence = [MPQESGADLGGLAEEADDPSDLNINPSVDDPPSIEDCQQVLRVVGQDIVKMQSDLETGTEVSDIEKTKCHYWCEALLV
# FPHMQRPGDMEALTFLQLYFTKIRPGNIHPEKFRRNFFLSSSSKRAHSFARDKARFLEMRKP]
# Evidence for and against this transcript:
# % of transcript supported by hints (any source): 0
# CDS exons: 0/4
# CDS introns: 0/3
# 5'UTR exons and introns: 0/0
# 3'UTR exons and introns: 0/0
# hint groups fully obeyed: 3
#     RM:   3
# incompatible hint groups: 0
# end gene g34
###
#
# ----- prediction on sequence number 12 (length = 30074, name = CM031946.1:22016174-22046248) -----
#
# Predicted genes for sequence number 12 on both strands
# start gene g35
CM031946.1	AUGUSTUS	gene	22028185	22039662	1	+	.	ID=g35
CM031946.1	AUGUSTUS	transcript	22028185	22039662	.	+	.	ID=g35.t1;Parent=g35
CM031946.1	AUGUSTUS	start_codon	22028185	22028187	.	+	0	Parent=g35.t1
CM031946.1	AUGUSTUS	CDS	22028185	22028200	.	+	0	ID=g35.t1.cds;Parent=g35.t1
CM031946.1	AUGUSTUS	CDS	22031187	22031249	.	+	2	ID=g35.t1.cds;Parent=g35.t1
CM031946.1	AUGUSTUS	CDS	22038252	22038257	.	+	2	ID=g35.t1.cds;Parent=g35.t1
CM031946.1	AUGUSTUS	CDS	22038401	22039659	.	+	2	ID=g35.t1.cds;Parent=g35.t1
CM031946.1	AUGUSTUS	stop_codon	22039660	22039662	.	+	0	Parent=g35.t1
CM031946.1	AUGUSTUS	protein_match	22028185	22028200	2.8	+	0	ID=pp.g35.t1.fz_finz;Target=fz_finz 1 6;Target_start=0;
CM031946.1	AUGUSTUS	protein_match	22031187	22031249	6.53	+	1	ID=pp.g35.t1.fz_finz;Target=fz_finz 6 27;Target_start=0;
CM031946.1	AUGUSTUS	protein_match	22038252	22038256	10.9	+	2	ID=pp.g35.t1.fz_finz;Target=fz_finz 27 28;Target_start=0;
CM031946.1	AUGUSTUS	protein_match	22038257	22038257	1	+	0	ID=pp.g35.t1.fz_linker;Target=fz_linker 1 1;Target_start=28;
CM031946.1	AUGUSTUS	protein_match	22038401	22038555	1.96	+	2	ID=pp.g35.t1.fz_linker;Target=fz_linker 1 52;Target_start=28;
CM031946.1	AUGUSTUS	protein_match	22038640	22039227	6.97	+	0	ID=pp.g35.t1.fz_znf;Target=fz_znf 1 196;Target_start=108;
CM031946.1	AUGUSTUS	interblock_region	22038556	22038639	.	+	0	ID=pp.g35.t1.iBR2
CM031946.1	AUGUSTUS	interblock_region	22039228	22039662	.	+	0	ID=pp.g35.t1.iBR3
# protein sequence = [MCHLKEESEDVKIEDTFRVKHEEEQTVTYLMELKEESQDLNEIEEKNHYETCHDFMTEERFTHKTETRNLKVHLKIYA
# GETPFRCPQCGMRFKLKKTLNAHLRVHTGEKPHTCQQCGKSFSLKGNLTIHMRGHTGESRFTCQQCGKSFSRKESLKVHMRIHTGEKPFTCQQCGKSF
# NRKESLKVHLKIHAGEKPFICSQCGKRFTQKKNLNAHTRNHTGEKPFTCQQCGKSFTMKESLKIHTKVHTGEKPFICSQCGKSFKQKKELNAHMRIHT
# GEKPYTCKLCGKSFTLKENFKTHMTVHKGEKPFVCDQCGKSFRYKESFNNHMRIHSGQNCICHHCKKSFTDINHLKNHVKSHIVEKTYICHHCEKSFT
# KRINLENHMRVHTGEKPFTCPQCGKSFTVKGNLKIHMRVHTGEKPYKCDQCEKSFTYHTELKRHLKTHSGKKLQFS]
# sequence of block fz_finz       0 [MCHLKEESEDVKIEDTFRVKHEEEQTVT] 28
# sequence of block fz_linker    28 [YLMELKEESQDLNEIEEKNHYETCHDFMTEERFTHKTETRNLKVHLKIYAGE] 80
# sequence of block fz_znf      108 [KPHTCQQCGKSFSLKGNLTIHMRGHTGESRFTCQQCGKSFSRKESLKVHMRIHTGEKPFTCQQCGKSFNRKESLKVHLKIHAGEKPFICSQCGKRFTQKKNLNAHTRNHTGEKPFTCQQCGKSFTMKESLKIHTKVHTGEKPFICSQCGKSFKQKKELNAHMRIHTGEKPYTCKLCGKSFTLKENFKTHMTVHKGE] 304
# Evidence for and against this transcript:
# % of transcript supported by hints (any source): 0
# CDS exons: 0/4
# CDS introns: 0/3
# 5'UTR exons and introns: 0/0
# 3'UTR exons and introns: 0/0
# hint groups fully obeyed: 65
#     RM:  65
# incompatible hint groups: 2
#     RM:   2
# end gene g35
###
#
# ----- prediction on sequence number 13 (length = 30083, name = CM031946.1:22907443-22937526) -----
#
# Predicted genes for sequence number 13 on both strands
# start gene g36
CM031946.1	AUGUSTUS	gene	22922443	22936928	1	+	.	ID=g36
CM031946.1	AUGUSTUS	transcript	22922443	22936928	.	+	.	ID=g36.t1;Parent=g36
CM031946.1	AUGUSTUS	start_codon	22922443	22922445	.	+	0	Parent=g36.t1
CM031946.1	AUGUSTUS	CDS	22922443	22922527	.	+	0	ID=g36.t1.cds;Parent=g36.t1
CM031946.1	AUGUSTUS	CDS	22927850	22928802	.	+	2	ID=g36.t1.cds;Parent=g36.t1
CM031946.1	AUGUSTUS	CDS	22932960	22933110	.	+	0	ID=g36.t1.cds;Parent=g36.t1
CM031946.1	AUGUSTUS	CDS	22936795	22936925	.	+	2	ID=g36.t1.cds;Parent=g36.t1
CM031946.1	AUGUSTUS	stop_codon	22936926	22936928	.	+	0	Parent=g36.t1
CM031946.1	AUGUSTUS	protein_match	22922443	22922526	7.9	+	0	ID=pp.g36.t1.fz_finz;Target=fz_finz 1 28;Target_start=0;
CM031946.1	AUGUSTUS	protein_match	22922527	22922527	1	+	0	ID=pp.g36.t1.fz_linker;Target=fz_linker 1 1;Target_start=28;
CM031946.1	AUGUSTUS	protein_match	22927850	22928004	1.18	+	2	ID=pp.g36.t1.fz_linker;Target=fz_linker 1 52;Target_start=28;
CM031946.1	AUGUSTUS	protein_match	22928191	22928778	7.05	+	0	ID=pp.g36.t1.fz_znf;Target=fz_znf 1 196;Target_start=142;
CM031946.1	AUGUSTUS	interblock_region	22928005	22928190	.	+	0	ID=pp.g36.t1.iBR2
CM031946.1	AUGUSTUS	interblock_region	22928779	22928802	.	+	0	ID=pp.g36.t1.iBR3
CM031946.1	AUGUSTUS	interblock_region	22932960	22933110	.	+	0	ID=pp.g36.t1.iBR3
CM031946.1	AUGUSTUS	interblock_region	22936795	22936928	.	+	2	ID=pp.g36.t1.iBR3
# protein sequence = [MVFIKDESEDVKIEEVFRVKHEETETQTDLMPLKDNQGGKSFNQQGNLIDHVTVHSGEKPYMCQQCRKGFNRKVSLDR
# HMRIHTGVKPYTCRRCGTSFDHNENLKVHMRVHTGKKHYTCPQCGKSFSHKGHFQVHLTIHTGEKTFTCQQCGKGFNIIGNLNQHMRIHTGEKPFTCQ
# QCGTGFNRKGNLNQHMSIHTGEKPYICQQCGKGFNLKRYLNRHMSIHTGVKPYTCQQCGKSFNHNENLKVHMRSHSGEKPYTCPQCGKSFNHKGYFQG
# HLTIHIGEKLFICQQCGKSFNQKGCLNRHMRIHTGEKPFTCQQCGKGFKLKRYLNRHMRIHTGEKPFICDPSIALSFGRWLPLPLDLFLRSIVDSVLF
# LAAVGSSVDSVLFLAAVVPASAAAXKIGVRTGEVSHGTIMPSFSNDSKTGSIPKIASVFNGYCGWQGL]
# sequence of block fz_finz       0 [MVFIKDESEDVKIEEVFRVKHEETETQT] 28
# sequence of block fz_linker    28 [DLMPLKDNQGGKSFNQQGNLIDHVTVHSGEKPYMCQQCRKGFNRKVSLDRHM] 80
# sequence of block fz_znf      142 [KTFTCQQCGKGFNIIGNLNQHMRIHTGEKPFTCQQCGTGFNRKGNLNQHMSIHTGEKPYICQQCGKGFNLKRYLNRHMSIHTGVKPYTCQQCGKSFNHNENLKVHMRSHSGEKPYTCPQCGKSFNHKGYFQGHLTIHIGEKLFICQQCGKSFNQKGCLNRHMRIHTGEKPFTCQQCGKGFKLKRYLNRHMRIHTGE] 338
# Evidence for and against this transcript:
# % of transcript supported by hints (any source): 0
# CDS exons: 0/4
# CDS introns: 0/3
# 5'UTR exons and introns: 0/0
# 3'UTR exons and introns: 0/0
# hint groups fully obeyed: 87
#     RM:  87
# incompatible hint groups: 1
#     RM:   1
# end gene g36
###
#
# ----- prediction on sequence number 14 (length = 50771, name = CM031946.1:22947366-22998137) -----
#
# Predicted genes for sequence number 14 on both strands
# start gene g37
CM031946.1	AUGUSTUS	gene	22957485	22962434	1	-	.	ID=g37
CM031946.1	AUGUSTUS	transcript	22957485	22962434	.	-	.	ID=g37.t1;Parent=g37
CM031946.1	AUGUSTUS	stop_codon	22957485	22957487	.	-	0	Parent=g37.t1
CM031946.1	AUGUSTUS	CDS	22957488	22958210	.	-	0	ID=g37.t1.cds;Parent=g37.t1
CM031946.1	AUGUSTUS	CDS	22962255	22962434	.	-	0	ID=g37.t1.cds;Parent=g37.t1
CM031946.1	AUGUSTUS	start_codon	22962432	22962434	.	-	0	Parent=g37.t1
CM031946.1	AUGUSTUS	protein_match	22957491	22958078	6.7	-	0	ID=pp.g37.t1.fz_znf;Target=fz_znf 1 196;Target_start=104;
CM031946.1	AUGUSTUS	protein_match	22958151	22958210	1.08	-	0	ID=pp.g37.t1.fz_linker;Target=fz_linker 33 52;Target_start=28;
CM031946.1	AUGUSTUS	protein_match	22962255	22962350	1.07	-	0	ID=pp.g37.t1.fz_linker;Target=fz_linker 1 32;Target_start=28;
CM031946.1	AUGUSTUS	protein_match	22962351	22962434	7.98	-	0	ID=pp.g37.t1.fz_finz;Target=fz_finz 1 28;Target_start=0;
CM031946.1	AUGUSTUS	interblock_region	22957485	22957490	.	-	0	ID=pp.g37.t1.iBR3
CM031946.1	AUGUSTUS	interblock_region	22958079	22958150	.	-	0	ID=pp.g37.t1.iBR2
# protein sequence = [MEFIKEESEDVKIEERLRVKHEETEEQTKKEEREDVKIEDTLRVKHEETETKTEKEEREETKKTTSRTRPQKTGTIGD
# FTCHLCGLSFKKHGNLEVHMRVHTRSKRHPCQQCGVTFNQQGNLKIHMRIHTGEKPYTCQQCGVTFNQKGNLKVHMKIHTGEKPYPCQQCGKSFRQKG
# HLKLHMRTHTGESPFTSQQCGKSFGHKGNLQAHMRTHSGEKPYTCQQCGKSFRQKGHLKLHMRTHTKESSFTCQQCGKSFTQKGTLIKHMTIHNGNNP
# FTCPHCGDSFSQDGNLKVHMRIHSGEK]
# sequence of block fz_znf      104 [KRHPCQQCGVTFNQQGNLKIHMRIHTGEKPYTCQQCGVTFNQKGNLKVHMKIHTGEKPYPCQQCGKSFRQKGHLKLHMRTHTGESPFTSQQCGKSFGHKGNLQAHMRTHSGEKPYTCQQCGKSFRQKGHLKLHMRTHTKESSFTCQQCGKSFTQKGTLIKHMTIHNGNNPFTCPHCGDSFSQDGNLKVHMRIHSGE] 300
# sequence of block fz_linker    28 [KKEEREDVKIEDTLRVKHEETETKTEKEEREETKKTTSRTRPQKTGTIGDFT] 80
# sequence of block fz_finz       0 [MEFIKEESEDVKIEERLRVKHEETEEQT] 28
# Evidence for and against this transcript:
# % of transcript supported by hints (any source): 0
# CDS exons: 0/2
# CDS introns: 0/1
# 5'UTR exons and introns: 0/0
# 3'UTR exons and introns: 0/0
# hint groups fully obeyed: 11
#     RM:  11
# incompatible hint groups: 2
#     RM:   2
# end gene g37
###
# start gene g38
CM031946.1	AUGUSTUS	gene	22963075	22971266	1	-	.	ID=g38
CM031946.1	AUGUSTUS	transcript	22963075	22971266	.	-	.	ID=g38.t1;Parent=g38
CM031946.1	AUGUSTUS	stop_codon	22963075	22963077	.	-	0	Parent=g38.t1
CM031946.1	AUGUSTUS	CDS	22963078	22963156	.	-	1	ID=g38.t1.cds;Parent=g38.t1
CM031946.1	AUGUSTUS	CDS	22967778	22967788	.	-	0	ID=g38.t1.cds;Parent=g38.t1
CM031946.1	AUGUSTUS	CDS	22970188	22970321	.	-	2	ID=g38.t1.cds;Parent=g38.t1
CM031946.1	AUGUSTUS	CDS	22970520	22970651	.	-	2	ID=g38.t1.cds;Parent=g38.t1
CM031946.1	AUGUSTUS	CDS	22970745	22970798	.	-	2	ID=g38.t1.cds;Parent=g38.t1
CM031946.1	AUGUSTUS	CDS	22970957	22971266	.	-	0	ID=g38.t1.cds;Parent=g38.t1
CM031946.1	AUGUSTUS	start_codon	22971264	22971266	.	-	0	Parent=g38.t1
# protein sequence = [MKGSVCLLLLLETFVFVVQQQVNGRLTENEISQQLSSEDRRQNPPQTDTLRDEASTDSQQYCNLCFPDIYAALRELTA
# TVTEQKANIRALETQLRDEMNKKTNEMLKFTLSQVEELRKENRDRAIAFSASLTESGSGYIGPFTADITLTYKNVITNIGNAYNPITGIFTAPLKGAY
# VFRISVYGHGGTPATAVIVKNGKLVVLAHADQPQFCMRDETFLPVALNSGGEMGVEAVKGKTCK]
# Evidence for and against this transcript:
# % of transcript supported by hints (any source): 0
# CDS exons: 0/6
# CDS introns: 0/5
# 5'UTR exons and introns: 0/0
# 3'UTR exons and introns: 0/0
# hint groups fully obeyed: 52
#     RM:  52
# incompatible hint groups: 1
#     RM:   1
# end gene g38
###
# start gene g39
CM031946.1	AUGUSTUS	gene	22974545	22979095	1	-	.	ID=g39
CM031946.1	AUGUSTUS	transcript	22974545	22979095	.	-	.	ID=g39.t1;Parent=g39
CM031946.1	AUGUSTUS	stop_codon	22974545	22974547	.	-	0	Parent=g39.t1
CM031946.1	AUGUSTUS	CDS	22974548	22974632	.	-	1	ID=g39.t1.cds;Parent=g39.t1
CM031946.1	AUGUSTUS	CDS	22975181	22975197	.	-	0	ID=g39.t1.cds;Parent=g39.t1
CM031946.1	AUGUSTUS	CDS	22975762	22975767	.	-	0	ID=g39.t1.cds;Parent=g39.t1
CM031946.1	AUGUSTUS	CDS	22976300	22976318	.	-	1	ID=g39.t1.cds;Parent=g39.t1
CM031946.1	AUGUSTUS	CDS	22976895	22976921	.	-	1	ID=g39.t1.cds;Parent=g39.t1
CM031946.1	AUGUSTUS	CDS	22977443	22977463	.	-	1	ID=g39.t1.cds;Parent=g39.t1
CM031946.1	AUGUSTUS	CDS	22977979	22977984	.	-	1	ID=g39.t1.cds;Parent=g39.t1
CM031946.1	AUGUSTUS	CDS	22978548	22978584	.	-	2	ID=g39.t1.cds;Parent=g39.t1
CM031946.1	AUGUSTUS	CDS	22979080	22979095	.	-	0	ID=g39.t1.cds;Parent=g39.t1
CM031946.1	AUGUSTUS	start_codon	22979093	22979095	.	-	0	Parent=g39.t1
# protein sequence = [MRLRTELKPFLYCEVTHRVRVKAFLILGRVKAFLIVVKAFLICECEVTHRDLSFLYMSEKPIPKPADRKPKDRANVWR]
# Evidence for and against this transcript:
# % of transcript supported by hints (any source): 0
# CDS exons: 0/9
# CDS introns: 0/8
# 5'UTR exons and introns: 0/0
# 3'UTR exons and introns: 0/0
# hint groups fully obeyed: 42
#     RM:  42
# incompatible hint groups: 6
#     RM:   6
# end gene g39
###
# start gene g40
CM031946.1	AUGUSTUS	gene	22982762	22990690	1	+	.	ID=g40
CM031946.1	AUGUSTUS	transcript	22982762	22990690	.	+	.	ID=g40.t1;Parent=g40
CM031946.1	AUGUSTUS	start_codon	22982762	22982764	.	+	0	Parent=g40.t1
CM031946.1	AUGUSTUS	CDS	22982762	22982773	.	+	0	ID=g40.t1.cds;Parent=g40.t1
CM031946.1	AUGUSTUS	CDS	22983066	22983138	.	+	0	ID=g40.t1.cds;Parent=g40.t1
CM031946.1	AUGUSTUS	CDS	22989675	22990687	.	+	2	ID=g40.t1.cds;Parent=g40.t1
CM031946.1	AUGUSTUS	stop_codon	22990688	22990690	.	+	0	Parent=g40.t1
CM031946.1	AUGUSTUS	protein_match	22982762	22982773	5.6	+	0	ID=pp.g40.t1.fz_finz;Target=fz_finz 1 4;Target_start=0;
CM031946.1	AUGUSTUS	protein_match	22983066	22983137	5.18	+	0	ID=pp.g40.t1.fz_finz;Target=fz_finz 5 28;Target_start=0;
CM031946.1	AUGUSTUS	protein_match	22983138	22983138	1	+	0	ID=pp.g40.t1.fz_linker;Target=fz_linker 1 1;Target_start=28;
CM031946.1	AUGUSTUS	protein_match	22989675	22989829	1.43	+	2	ID=pp.g40.t1.fz_linker;Target=fz_linker 1 52;Target_start=28;
CM031946.1	AUGUSTUS	protein_match	22989866	22990453	7.71	+	0	ID=pp.g40.t1.fz_znf;Target=fz_znf 1 196;Target_start=92;
CM031946.1	AUGUSTUS	interblock_region	22989830	22989865	.	+	0	ID=pp.g40.t1.iBR2
CM031946.1	AUGUSTUS	interblock_region	22990454	22990690	.	+	0	ID=pp.g40.t1.iBR3
# protein sequence = [MVFVNEETEDLKIEETLGVKHEETETQTDLMALKEASHDFKTGEKSTQTKKTSSQKIAQKTETKSCFTCQQCGKRFGH
# KADLKVHMRIHTGEKPYVCQQCGTSFRNKGNFNVHMRIHTGEKPYACQQCGKSCRNKGNLNVHMKIHTGEKPYTCQQCGTSFKHKGSLKVHMRVHTGE
# KHFTCQQCGKSFSEKGNLEVHKRIHTGDKPFTCQQCGKSFRRKGNLEVHMRVHTGDKPFTCQQCGKSFRRKENLEIHMRTHTGEKPHTCQQCGKSFAP
# SVSLKRHMRVHTGEKPYTCKQCGKSFNTIGNFNRHMRVHTGEMSFTCQQCGKSFSQKGNLKVHMRTHAGERCLTPANSVETVSLIKKALTVT]
# sequence of block fz_finz       0 [MVFVNEETEDLKIEETLGVKHEETETQT] 28
# sequence of block fz_linker    28 [DLMALKEASHDFKTGEKSTQTKKTSSQKIAQKTETKSCFTCQQCGKRFGHKA] 80
# sequence of block fz_znf       92 [KPYVCQQCGTSFRNKGNFNVHMRIHTGEKPYACQQCGKSCRNKGNLNVHMKIHTGEKPYTCQQCGTSFKHKGSLKVHMRVHTGEKHFTCQQCGKSFSEKGNLEVHKRIHTGDKPFTCQQCGKSFRRKGNLEVHMRVHTGDKPFTCQQCGKSFRRKENLEIHMRTHTGEKPHTCQQCGKSFAPSVSLKRHMRVHTGE] 288
# Evidence for and against this transcript:
# % of transcript supported by hints (any source): 0
# CDS exons: 0/3
# CDS introns: 0/2
# 5'UTR exons and introns: 0/0
# 3'UTR exons and introns: 0/0
# hint groups fully obeyed: 42
#     RM:  42
# incompatible hint groups: 2
#     RM:   2
# end gene g40
###
#
# ----- prediction on sequence number 15 (length = 35341, name = CM031946.1:23048074-23083415) -----
#
# Predicted genes for sequence number 15 on both strands
# start gene g41
CM031946.1	AUGUSTUS	gene	23049940	23050260	1	+	.	ID=g41
CM031946.1	AUGUSTUS	transcript	23049940	23050260	.	+	.	ID=g41.t1;Parent=g41
CM031946.1	AUGUSTUS	start_codon	23049940	23049942	.	+	0	Parent=g41.t1
CM031946.1	AUGUSTUS	CDS	23049940	23049984	.	+	0	ID=g41.t1.cds;Parent=g41.t1
CM031946.1	AUGUSTUS	CDS	23050069	23050257	.	+	0	ID=g41.t1.cds;Parent=g41.t1
CM031946.1	AUGUSTUS	stop_codon	23050258	23050260	.	+	0	Parent=g41.t1
# protein sequence = [MDESTNQIVVFELMQVSQASSSVAMEPLAFRKGLEKILDEGIDVKVVTTDQRPSIRKIMREEYPHIIHQFDPWHVAEG]
# Evidence for and against this transcript:
# % of transcript supported by hints (any source): 0
# CDS exons: 0/2
# CDS introns: 0/1
# 5'UTR exons and introns: 0/0
# 3'UTR exons and introns: 0/0
# hint groups fully obeyed: 1
#     RM:   1
# incompatible hint groups: 0
# end gene g41
###
# start gene g42
CM031946.1	AUGUSTUS	gene	23050847	23063232	1	-	.	ID=g42
CM031946.1	AUGUSTUS	transcript	23050847	23063232	.	-	.	ID=g42.t1;Parent=g42
CM031946.1	AUGUSTUS	stop_codon	23050847	23050849	.	-	0	Parent=g42.t1
CM031946.1	AUGUSTUS	CDS	23050850	23050998	.	-	2	ID=g42.t1.cds;Parent=g42.t1
CM031946.1	AUGUSTUS	CDS	23052480	23052629	.	-	2	ID=g42.t1.cds;Parent=g42.t1
CM031946.1	AUGUSTUS	CDS	23053850	23055348	.	-	1	ID=g42.t1.cds;Parent=g42.t1
CM031946.1	AUGUSTUS	CDS	23060059	23060233	.	-	2	ID=g42.t1.cds;Parent=g42.t1
CM031946.1	AUGUSTUS	CDS	23063073	23063232	.	-	0	ID=g42.t1.cds;Parent=g42.t1
CM031946.1	AUGUSTUS	start_codon	23063230	23063232	.	-	0	Parent=g42.t1
# protein sequence = [MAFIKEETEDLKIEEVFSLKHEETETQTQNEETEDLKIEETLGVKHEETETQTESLNVHVLRMARYSGEEALQMNQES
# EEEFTFSSEEDCNSDDERAHYEERIDPAEDISSECDDENFQAPVPKRAKANKQASNRQSTLSWKTETDVDRVPRTLRFLPAREPGAQLSSVDSHSPMS
# LFKEFFSESTVSTLCHNTNAQAAKAIAKGRKYKWTDVSISEMYRYIGLLFCMAMVKLSSITDYWRKSSVFSVPFPATVMSRERYRTISWNVHMSHPDE
# DKENDRKRGTAEHDRLFRVKPLMDSIRHACKALYHPRKNVAVNERMVARKANTRMTQYRKAKPTKWGFKLFVLADSSNGYTVDFSVYTGKNNFPTGHG
# LSYDAVTSLLDHTFLGSGYHVYMDHFYTSPKLLKDLFAMKFGACGTYRDNRKGCPRNAAHSLSKKSPRGSIRWIRDGPLIFVKWMDTREVSVCSTIHP
# AYAGDTAQRKVKAQDAWRTKTFPCPAPVTAYNKHMVDLSDQLLQYYSAQHKTMKWYRKLFLHFLDIASTNSFLLHKELHGNMSHKEFMEQLITELCGV
# SQETAPKRTISNHIPVPGAEVTSDDRNVATVGRRNCLHCKAVREWDQVLPSMVWVNVDPEDPGQIASGAFAAMTKSIGGNDPRRVDQMASYPQTTSSF
# FVPLLTSPYGNIFPAMDPSDVVLERHPSSEQLLTTQEQRHTFNHL]
# Evidence for and against this transcript:
# % of transcript supported by hints (any source): 0
# CDS exons: 0/5
# CDS introns: 0/4
# 5'UTR exons and introns: 0/0
# 3'UTR exons and introns: 0/0
# hint groups fully obeyed: 31
#     RM:  31
# incompatible hint groups: 2
#     RM:   2
# end gene g42
###
# start gene g43
CM031946.1	AUGUSTUS	gene	23068332	23074826	1	+	.	ID=g43
CM031946.1	AUGUSTUS	transcript	23068332	23074826	.	+	.	ID=g43.t1;Parent=g43
CM031946.1	AUGUSTUS	start_codon	23068332	23068334	.	+	0	Parent=g43.t1
CM031946.1	AUGUSTUS	CDS	23068332	23068416	.	+	0	ID=g43.t1.cds;Parent=g43.t1
CM031946.1	AUGUSTUS	CDS	23073829	23074823	.	+	2	ID=g43.t1.cds;Parent=g43.t1
CM031946.1	AUGUSTUS	stop_codon	23074824	23074826	.	+	0	Parent=g43.t1
CM031946.1	AUGUSTUS	protein_match	23068332	23068415	7.9	+	0	ID=pp.g43.t1.fz_finz;Target=fz_finz 1 28;Target_start=0;
CM031946.1	AUGUSTUS	protein_match	23068416	23068416	1	+	0	ID=pp.g43.t1.fz_linker;Target=fz_linker 1 1;Target_start=28;
CM031946.1	AUGUSTUS	protein_match	23073829	23073983	1.18	+	2	ID=pp.g43.t1.fz_linker;Target=fz_linker 1 52;Target_start=28;
CM031946.1	AUGUSTUS	protein_match	23074170	23074757	7.05	+	0	ID=pp.g43.t1.fz_znf;Target=fz_znf 1 196;Target_start=142;
CM031946.1	AUGUSTUS	interblock_region	23073984	23074169	.	+	0	ID=pp.g43.t1.iBR2
CM031946.1	AUGUSTUS	interblock_region	23074758	23074826	.	+	0	ID=pp.g43.t1.iBR3
# protein sequence = [MVFIKDESEDVKIEEVFRVKHEETETQTDLMPLKDNQGGKSFNQQGNLIDHVTVHSGEKPYMCQQCRKGFNRKVSLDR
# HMRIHTGVKPYTCRRCGTSFDHNENLKVHMRVHTGKKHYTCPQCGKSFSHKGHFQVHLTIHTGEKTFTCQQCGKGFNIIGNLNQHMRIHTGEKPFTCQ
# QCGTGFNRKGNLNQHMSIHTGEKPYICQQCGKGFNLKRYLNRHMSIHTGVKPYTCQQCGKSFNHNENLKVHMRSHSGEKPYTCPQCGKSFNHKGYFQG
# HLTIHIGEKLFICQQCGKSFNQKGCLNRHMRIHTGEKPFTCQQCGKGFKLKRYLNRHMRIHTGEKPFICDPSVERVSDIKSPLLTT]
# sequence of block fz_finz       0 [MVFIKDESEDVKIEEVFRVKHEETETQT] 28
# sequence of block fz_linker    28 [DLMPLKDNQGGKSFNQQGNLIDHVTVHSGEKPYMCQQCRKGFNRKVSLDRHM] 80
# sequence of block fz_znf      142 [KTFTCQQCGKGFNIIGNLNQHMRIHTGEKPFTCQQCGTGFNRKGNLNQHMSIHTGEKPYICQQCGKGFNLKRYLNRHMSIHTGVKPYTCQQCGKSFNHNENLKVHMRSHSGEKPYTCPQCGKSFNHKGYFQGHLTIHIGEKLFICQQCGKSFNQKGCLNRHMRIHTGEKPFTCQQCGKGFKLKRYLNRHMRIHTGE] 338
# Evidence for and against this transcript:
# % of transcript supported by hints (any source): 0
# CDS exons: 0/2
# CDS introns: 0/1
# 5'UTR exons and introns: 0/0
# 3'UTR exons and introns: 0/0
# hint groups fully obeyed: 39
#     RM:  39
# incompatible hint groups: 1
#     RM:   1
# end gene g43
###
#
# ----- prediction on sequence number 16 (length = 46836, name = CM031946.1:23098002-23144838) -----
#
# Predicted genes for sequence number 16 on both strands
# start gene g44
CM031946.1	AUGUSTUS	gene	23105809	23113172	1	-	.	ID=g44
CM031946.1	AUGUSTUS	transcript	23105809	23113172	.	-	.	ID=g44.t1;Parent=g44
CM031946.1	AUGUSTUS	stop_codon	23105809	23105811	.	-	0	Parent=g44.t1
CM031946.1	AUGUSTUS	CDS	23105812	23105922	.	-	0	ID=g44.t1.cds;Parent=g44.t1
CM031946.1	AUGUSTUS	CDS	23106093	23106805	.	-	2	ID=g44.t1.cds;Parent=g44.t1
CM031946.1	AUGUSTUS	CDS	23113001	23113172	.	-	0	ID=g44.t1.cds;Parent=g44.t1
CM031946.1	AUGUSTUS	start_codon	23113170	23113172	.	-	0	Parent=g44.t1
CM031946.1	AUGUSTUS	protein_match	23105896	23105922	2.17	-	0	ID=pp.g44.t1.fz_znf;Target=fz_znf 188 196;Target_start=108;
CM031946.1	AUGUSTUS	protein_match	23106093	23106653	7.55	-	0	ID=pp.g44.t1.fz_znf;Target=fz_znf 1 187;Target_start=108;
CM031946.1	AUGUSTUS	protein_match	23106738	23106805	1.08	-	2	ID=pp.g44.t1.fz_linker;Target=fz_linker 30 52;Target_start=28;
CM031946.1	AUGUSTUS	protein_match	23113001	23113088	1.67	-	0	ID=pp.g44.t1.fz_linker;Target=fz_linker 1 30;Target_start=28;
CM031946.1	AUGUSTUS	protein_match	23113089	23113172	6.89	-	0	ID=pp.g44.t1.fz_finz;Target=fz_finz 1 28;Target_start=0;
CM031946.1	AUGUSTUS	interblock_region	23105809	23105895	.	-	0	ID=pp.g44.t1.iBR3
CM031946.1	AUGUSTUS	interblock_region	23106654	23106737	.	-	0	ID=pp.g44.t1.iBR2
# protein sequence = [MAFIKEESEDMTFEETFGVKHEETEEQIKMEFIKEESEDLKIENVFSLKLEETEEQTGQMPLKEGRRELNEKEEKDLY
# EKHQDFITEEKPFSCSQTKRTSTRKRAQETGTFTCPQCGKSFNQHKNLKVHMRIHSGEKPFTCQQCGKSFTQSNSLKDHMRTHTGEKPYTCKQCGKSF
# TKIRSVTVHMRTHTGEKPYTCQHCGKSFTQEGHLKVHMRIHSGEKPYTCQQCGKSFTEKGSLTVHMRIHTGEKSYTCQQCGKSFTGKGNLKVHMKIHS
# GEKPYTCQHCGKSFTQEGNLKTCIRVNTGERPFTCLQWEKSFTYSQARNYSYPWQILT]
# sequence of block fz_znf      108 [GTFTCPQCGKSFNQHKNLKVHMRIHSGEKPFTCQQCGKSFTQSNSLKDHMRTHTGEKPYTCKQCGKSFTKIRSVTVHMRTHTGEKPYTCQHCGKSFTQEGHLKVHMRIHSGEKPYTCQQCGKSFTEKGSLTVHMRIHTGEKSYTCQQCGKSFTGKGNLKVHMKIHSGEKPYTCQHCGKSFTQEGNLKTCIRVNTGE] 304
# sequence of block fz_linker    28 [KMEFIKEESEDLKIENVFSLKLEETEEQTGQMPLKEGRRELNEKEEKDLYEK] 80
# sequence of block fz_finz       0 [MAFIKEESEDMTFEETFGVKHEETEEQI] 28
# Evidence for and against this transcript:
# % of transcript supported by hints (any source): 0
# CDS exons: 0/3
# CDS introns: 0/2
# 5'UTR exons and introns: 0/0
# 3'UTR exons and introns: 0/0
# hint groups fully obeyed: 32
#     RM:  32
# incompatible hint groups: 1
#     RM:   1
# end gene g44
###
# start gene g45
CM031946.1	AUGUSTUS	gene	23129776	23141210	1	+	.	ID=g45
CM031946.1	AUGUSTUS	transcript	23129776	23141210	.	+	.	ID=g45.t1;Parent=g45
CM031946.1	AUGUSTUS	start_codon	23129776	23129778	.	+	0	Parent=g45.t1
CM031946.1	AUGUSTUS	CDS	23129776	23129970	.	+	0	ID=g45.t1.cds;Parent=g45.t1
CM031946.1	AUGUSTUS	CDS	23140401	23141207	.	+	0	ID=g45.t1.cds;Parent=g45.t1
CM031946.1	AUGUSTUS	stop_codon	23141208	23141210	.	+	0	Parent=g45.t1
CM031946.1	AUGUSTUS	protein_match	23129776	23129859	5.58	+	0	ID=pp.g45.t1.fz_finz;Target=fz_finz 1 28;Target_start=0;
CM031946.1	AUGUSTUS	protein_match	23129860	23129970	1.13	+	0	ID=pp.g45.t1.fz_linker;Target=fz_linker 1 37;Target_start=28;
CM031946.1	AUGUSTUS	protein_match	23140401	23140445	1.31	+	0	ID=pp.g45.t1.fz_linker;Target=fz_linker 38 52;Target_start=28;
CM031946.1	AUGUSTUS	protein_match	23140533	23141120	6.95	+	0	ID=pp.g45.t1.fz_znf;Target=fz_znf 1 196;Target_start=109;
CM031946.1	AUGUSTUS	interblock_region	23140446	23140532	.	+	0	ID=pp.g45.t1.iBR2
CM031946.1	AUGUSTUS	interblock_region	23141121	23141210	.	+	0	ID=pp.g45.t1.iBR3
# protein sequence = [MALIKEETEDLKIENVFSLKHEETETQTEKEEREDPKTEETLRVKHEETETQTEKEETEDLKIENTEKTTSQKRAQKT
# GTIGDFTCHLCGLSFRKHGNLEVHMRVHTRRKLYPCQQCGVTFNQQGNLKVHMRIHTGEKPYTCQQCGKSFRQNGNLNKHMRTHTGESPFTCQQCGKS
# FRQKENLNKHMRTHTGESLFTCQQCGISFRQKENLNKHMRTHTGESLFTCQQCGMSFRQIENLNKHMRTHSGEKPYTCQQCGMSFGQKGNLNKHMRTH
# TGEKTYTCQQCGKSFTQKGTLIKHMTIHNGNNPFTCPHCGDSFSQDGNLTVHMRIHSGEK]
# sequence of block fz_finz       0 [MALIKEETEDLKIENVFSLKHEETETQT] 28
# sequence of block fz_linker    28 [EKEEREDPKTEETLRVKHEETETQTEKEETEDLKIENTEKTTSQKRAQKTGT] 80
# sequence of block fz_znf      109 [KLYPCQQCGVTFNQQGNLKVHMRIHTGEKPYTCQQCGKSFRQNGNLNKHMRTHTGESPFTCQQCGKSFRQKENLNKHMRTHTGESLFTCQQCGISFRQKENLNKHMRTHTGESLFTCQQCGMSFRQIENLNKHMRTHSGEKPYTCQQCGMSFGQKGNLNKHMRTHTGEKTYTCQQCGKSFTQKGTLIKHMTIHNGN] 305
# Evidence for and against this transcript:
# % of transcript supported by hints (any source): 0
# CDS exons: 0/2
# CDS introns: 0/1
# 5'UTR exons and introns: 0/0
# 3'UTR exons and introns: 0/0
# hint groups fully obeyed: 40
#     RM:  40
# incompatible hint groups: 2
#     RM:   2
# end gene g45
###
#
# ----- prediction on sequence number 17 (length = 43827, name = CM031946.1:23202507-23246334) -----
#
# Predicted genes for sequence number 17 on both strands
# start gene g46
CM031946.1	AUGUSTUS	gene	23206473	23217563	1	-	.	ID=g46
CM031946.1	AUGUSTUS	transcript	23206473	23217563	.	-	.	ID=g46.t1;Parent=g46
CM031946.1	AUGUSTUS	stop_codon	23206473	23206475	.	-	0	Parent=g46.t1
CM031946.1	AUGUSTUS	CDS	23206476	23206898	.	-	0	ID=g46.t1.cds;Parent=g46.t1
CM031946.1	AUGUSTUS	CDS	23207383	23207687	.	-	2	ID=g46.t1.cds;Parent=g46.t1
CM031946.1	AUGUSTUS	CDS	23217253	23217366	.	-	2	ID=g46.t1.cds;Parent=g46.t1
CM031946.1	AUGUSTUS	CDS	23217467	23217563	.	-	0	ID=g46.t1.cds;Parent=g46.t1
CM031946.1	AUGUSTUS	start_codon	23217561	23217563	.	-	0	Parent=g46.t1
CM031946.1	AUGUSTUS	protein_match	23206479	23206898	5.55	-	0	ID=pp.g46.t1.fz_znf;Target=fz_znf 57 196;Target_start=116;
CM031946.1	AUGUSTUS	protein_match	23207383	23207550	4.1	-	0	ID=pp.g46.t1.fz_znf;Target=fz_znf 1 56;Target_start=116;
CM031946.1	AUGUSTUS	protein_match	23207659	23207687	1.26	-	2	ID=pp.g46.t1.fz_linker;Target=fz_linker 43 52;Target_start=28;
CM031946.1	AUGUSTUS	protein_match	23217253	23217366	1.23	-	2	ID=pp.g46.t1.fz_linker;Target=fz_linker 5 43;Target_start=28;
CM031946.1	AUGUSTUS	protein_match	23217467	23217479	0.801	-	0	ID=pp.g46.t1.fz_linker;Target=fz_linker 1 5;Target_start=28;
CM031946.1	AUGUSTUS	protein_match	23217480	23217563	6.81	-	0	ID=pp.g46.t1.fz_finz;Target=fz_finz 1 28;Target_start=0;
CM031946.1	AUGUSTUS	interblock_region	23206473	23206478	.	-	0	ID=pp.g46.t1.iBR3
CM031946.1	AUGUSTUS	interblock_region	23207551	23207658	.	-	0	ID=pp.g46.t1.iBR2
# protein sequence = [MAFIKEESEDVKIEEVFSLKREETEERTKKEEIFSLKREETEERTKKEESEEMKIEETLRVKHEETEEQRVHRLQKFK
# AKLEVHMRVHTGKKVYTGQQCGVSFDQGDVRVHMRIHSKPFTCSQCGKSFSVQGNLEVHMRIHTGESPFTCQQCGKSLNQQGMMDPEPKLHRVNSPFA
# CQHCGTRFTEKESLIAHIRVHTEEKLYRCQQCGITFTENGNLQAHMRIHTGEKPYTCQQCGRSFRQKGHLSYHMTIHTAEKPYTCPQCGKSFSRDRNL
# KAHMKIHTGDKSFTCPHCGDRFGQDGNLKSHMKIHTGEK]
# sequence of block fz_znf      116 [KPFTCSQCGKSFSVQGNLEVHMRIHTGESPFTCQQCGKSLNQQGMMDPEPKLHRVNSPFACQHCGTRFTEKESLIAHIRVHTEEKLYRCQQCGITFTENGNLQAHMRIHTGEKPYTCQQCGRSFRQKGHLSYHMTIHTAEKPYTCPQCGKSFSRDRNLKAHMKIHTGDKSFTCPHCGDRFGQDGNLKSHMKIHTGE] 312
# sequence of block fz_linker    28 [KKEEIFSLKREETEERTKKEESEEMKIEETLRVKHEETEEQRVHRLQKFKAK] 80
# sequence of block fz_finz       0 [MAFIKEESEDVKIEEVFSLKREETEERT] 28
# Evidence for and against this transcript:
# % of transcript supported by hints (any source): 0
# CDS exons: 0/4
# CDS introns: 0/3
# 5'UTR exons and introns: 0/0
# 3'UTR exons and introns: 0/0
# hint groups fully obeyed: 59
#     RM:  59
# incompatible hint groups: 4
#     RM:   4
# end gene g46
###
# start gene g47
CM031946.1	AUGUSTUS	gene	23231251	23239634	1	+	.	ID=g47
CM031946.1	AUGUSTUS	transcript	23231251	23239634	.	+	.	ID=g47.t1;Parent=g47
CM031946.1	AUGUSTUS	start_codon	23231251	23231253	.	+	0	Parent=g47.t1
CM031946.1	AUGUSTUS	CDS	23231251	23231335	.	+	0	ID=g47.t1.cds;Parent=g47.t1
CM031946.1	AUGUSTUS	CDS	23238550	23239631	.	+	2	ID=g47.t1.cds;Parent=g47.t1
CM031946.1	AUGUSTUS	stop_codon	23239632	23239634	.	+	0	Parent=g47.t1
CM031946.1	AUGUSTUS	protein_match	23231251	23231334	7.7	+	0	ID=pp.g47.t1.fz_finz;Target=fz_finz 1 28;Target_start=0;
CM031946.1	AUGUSTUS	protein_match	23231335	23231335	1	+	0	ID=pp.g47.t1.fz_linker;Target=fz_linker 1 1;Target_start=28;
CM031946.1	AUGUSTUS	protein_match	23238550	23238704	1.44	+	2	ID=pp.g47.t1.fz_linker;Target=fz_linker 1 52;Target_start=28;
CM031946.1	AUGUSTUS	protein_match	23239038	23239625	7.2	+	0	ID=pp.g47.t1.fz_znf;Target=fz_znf 1 196;Target_start=191;
CM031946.1	AUGUSTUS	interblock_region	23238705	23239037	.	+	0	ID=pp.g47.t1.iBR2
CM031946.1	AUGUSTUS	interblock_region	23239626	23239634	.	+	0	ID=pp.g47.t1.iBR3
# protein sequence = [MAFIKEETEDVEIEDTLRVKHEETEEQTDLMALKTEREVLEAEKDQYENPHDFIHGEKSFKCSQTEKTSKQIKAQQTE
# TRSYFSCIQCGKSFNQQENLKVHMRIHTEEKPNGSPQCGKSFNQDGSLKVHMRVNAGKSPFTCQQCGNSFTHKGSLNRHMRIHTEELFPCPQCGKRFS
# RHGNLKVHMRVHTGGKPYTCQQCGKSFDEHGNLKDHMRIHTCDKPFTCPPCGKSFDQYANFKIHMRIHTGEKPYTCQQCGRSFNRKGNLNYHMRIHTG
# ESPYTCQQCGLSFTQKGSLTRHMKIHNGEKPFTCQQCGGTFARHGNLKVHMRIHTGEKPYTCKQCGKSFDHHGNLKVHMRVHTGEKPYTCPQCGKSFT
# QKRHLEVHMRIHTRENF]
# sequence of block fz_finz       0 [MAFIKEETEDVEIEDTLRVKHEETEEQT] 28
# sequence of block fz_linker    28 [DLMALKTEREVLEAEKDQYENPHDFIHGEKSFKCSQTEKTSKQIKAQQTETR] 80
# sequence of block fz_znf      191 [KPYTCQQCGKSFDEHGNLKDHMRIHTCDKPFTCPPCGKSFDQYANFKIHMRIHTGEKPYTCQQCGRSFNRKGNLNYHMRIHTGESPYTCQQCGLSFTQKGSLTRHMKIHNGEKPFTCQQCGGTFARHGNLKVHMRIHTGEKPYTCKQCGKSFDHHGNLKVHMRVHTGEKPYTCPQCGKSFTQKRHLEVHMRIHTRE] 387
# Evidence for and against this transcript:
# % of transcript supported by hints (any source): 0
# CDS exons: 0/2
# CDS introns: 0/1
# 5'UTR exons and introns: 0/0
# 3'UTR exons and introns: 0/0
# hint groups fully obeyed: 41
#     RM:  41
# incompatible hint groups: 2
#     RM:   2
# end gene g47
###
#
# ----- prediction on sequence number 18 (length = 45059, name = CM031946.1:23306239-23351298) -----
#
# Predicted genes for sequence number 18 on both strands
# start gene g48
CM031946.1	AUGUSTUS	gene	23306489	23323887	1	-	.	ID=g48
CM031946.1	AUGUSTUS	transcript	23306489	23323887	.	-	.	ID=g48.t1;Parent=g48
CM031946.1	AUGUSTUS	stop_codon	23306489	23306491	.	-	0	Parent=g48.t1
CM031946.1	AUGUSTUS	CDS	23306492	23306615	.	-	1	ID=g48.t1.cds;Parent=g48.t1
CM031946.1	AUGUSTUS	CDS	23307485	23307543	.	-	0	ID=g48.t1.cds;Parent=g48.t1
CM031946.1	AUGUSTUS	CDS	23308262	23308496	.	-	1	ID=g48.t1.cds;Parent=g48.t1
CM031946.1	AUGUSTUS	CDS	23314624	23316241	.	-	2	ID=g48.t1.cds;Parent=g48.t1
CM031946.1	AUGUSTUS	CDS	23321238	23321306	.	-	2	ID=g48.t1.cds;Parent=g48.t1
CM031946.1	AUGUSTUS	CDS	23321543	23321554	.	-	2	ID=g48.t1.cds;Parent=g48.t1
CM031946.1	AUGUSTUS	CDS	23323884	23323887	.	-	0	ID=g48.t1.cds;Parent=g48.t1
CM031946.1	AUGUSTUS	start_codon	23323885	23323887	.	-	0	Parent=g48.t1
CM031946.1	AUGUSTUS	protein_match	23315415	23316002	7.04	-	0	ID=pp.g48.t1.fz_znf;Target=fz_znf 1 196;Target_start=108;
CM031946.1	AUGUSTUS	protein_match	23316087	23316241	1.3	-	2	ID=pp.g48.t1.fz_linker;Target=fz_linker 1 52;Target_start=28;
CM031946.1	AUGUSTUS	protein_match	23321238	23321238	1	-	0	ID=pp.g48.t1.fz_linker;Target=fz_linker 1 1;Target_start=28;
CM031946.1	AUGUSTUS	protein_match	23321239	23321306	7.89	-	2	ID=pp.g48.t1.fz_finz;Target=fz_finz 6 28;Target_start=0;
CM031946.1	AUGUSTUS	protein_match	23321543	23321554	1.38	-	2	ID=pp.g48.t1.fz_finz;Target=fz_finz 2 6;Target_start=0;
CM031946.1	AUGUSTUS	protein_match	23323884	23323887	39.1	-	0	ID=pp.g48.t1.fz_finz;Target=fz_finz 1 2;Target_start=0;
CM031946.1	AUGUSTUS	interblock_region	23306489	23306615	.	-	1	ID=pp.g48.t1.iBR3
CM031946.1	AUGUSTUS	interblock_region	23307485	23307543	.	-	0	ID=pp.g48.t1.iBR3
CM031946.1	AUGUSTUS	interblock_region	23308262	23308496	.	-	1	ID=pp.g48.t1.iBR3
CM031946.1	AUGUSTUS	interblock_region	23314624	23315414	.	-	0	ID=pp.g48.t1.iBR3
CM031946.1	AUGUSTUS	interblock_region	23316003	23316086	.	-	0	ID=pp.g48.t1.iBR2
# protein sequence = [MDLILKEREDVKIEETLRVKHEETEEQTDPTVLKKTSEVLNEMDEKDQFKNNYLIREKPFSCSQAEKTMSRKMAKNKV
# TRSNLICQKFGIGFPLKRCLNRHMRVHNGEKPYMCPQCGKSFSGKGNLKVHMRIHTGEKPYTCKQCGKRFALKGSLDRHIRTHTGEKPYTCQQCGKTF
# AEKGSLARHMRTHTGEKPYTCQHCGISFTQKGSFNRHMRIHTGVKPYICQQCGKSFDQHENFEVHMRVHTGEKPYTCPQCGKSFTQKLYINRHMKIHS
# VEKPYMCPQCGKSFKQKRHFKIHMRIHSGEQPYKCPQCGKSFNQKQHFEDHIRVHTGEKPFTCQQCRKSFNRKGSLDRHMSVHTGEKPYTCQQCRKSF
# TKKQHFEDHMRIHTGEQPYTCPQCGKSFTKKQHFENHIRIHTGEKPFTCQQCEKCFNQKGSLNRHMRIHTGEPYTCQQCGKCFDQHENFQVHMRSHIG
# EKRYACQQCGKSFTQKQNLNRHMRLHSGEQLYICPQCGKSFTKKQHFEDHMRVHTGEKPFTCQQCGKSFNRKGTLNQHIRVHTGEKPFRCGHCGKSFS
# LDPYEIPNKEWSTDDDLLPQFCITDIFGYLVCGVSAYTSERFRSYKSLESHVQFTNGWVQELQIIKPANSGNTVIQTKVLHSQRINETTLKPWVIIAR
# YYTQVQTQIFVTESKYCDFVVWTQKDLVVVRVMPDVRFLES]
# sequence of block fz_znf      108 [KPYMCPQCGKSFSGKGNLKVHMRIHTGEKPYTCKQCGKRFALKGSLDRHIRTHTGEKPYTCQQCGKTFAEKGSLARHMRTHTGEKPYTCQHCGISFTQKGSFNRHMRIHTGVKPYICQQCGKSFDQHENFEVHMRVHTGEKPYTCPQCGKSFTQKLYINRHMKIHSVEKPYMCPQCGKSFKQKRHFKIHMRIHSGE] 304
# sequence of block fz_linker    28 [DPTVLKKTSEVLNEMDEKDQFKNNYLIREKPFSCSQAEKTMSRKMAKNKVTR] 80
# sequence of block fz_finz       0 [MDLILKEREDVKIEETLRVKHEETEEQT] 28
# Evidence for and against this transcript:
# % of transcript supported by hints (any source): 0
# CDS exons: 0/7
# CDS introns: 0/6
# 5'UTR exons and introns: 0/0
# 3'UTR exons and introns: 0/0
# hint groups fully obeyed: 90
#     RM:  90
# incompatible hint groups: 3
#     RM:   3
# end gene g48
###
# start gene g49
CM031946.1	AUGUSTUS	gene	23324012	23329412	1	+	.	ID=g49
CM031946.1	AUGUSTUS	transcript	23324012	23329412	.	+	.	ID=g49.t1;Parent=g49
CM031946.1	AUGUSTUS	start_codon	23324012	23324014	.	+	0	Parent=g49.t1
CM031946.1	AUGUSTUS	CDS	23324012	23324023	.	+	0	ID=g49.t1.cds;Parent=g49.t1
CM031946.1	AUGUSTUS	CDS	23325905	23325917	.	+	0	ID=g49.t1.cds;Parent=g49.t1
CM031946.1	AUGUSTUS	CDS	23326109	23326120	.	+	2	ID=g49.t1.cds;Parent=g49.t1
CM031946.1	AUGUSTUS	CDS	23326439	23326459	.	+	2	ID=g49.t1.cds;Parent=g49.t1
CM031946.1	AUGUSTUS	CDS	23327747	23327803	.	+	2	ID=g49.t1.cds;Parent=g49.t1
CM031946.1	AUGUSTUS	CDS	23328613	23329409	.	+	2	ID=g49.t1.cds;Parent=g49.t1
CM031946.1	AUGUSTUS	stop_codon	23329410	23329412	.	+	0	Parent=g49.t1
CM031946.1	AUGUSTUS	protein_match	23324012	23324023	4.61	+	0	ID=pp.g49.t1.fz_finz;Target=fz_finz 1 4;Target_start=0;
CM031946.1	AUGUSTUS	protein_match	23325905	23325917	0.726	+	2	ID=pp.g49.t1.fz_finz;Target=fz_finz 5 9;Target_start=0;
CM031946.1	AUGUSTUS	protein_match	23326109	23326120	1.53	+	1	ID=pp.g49.t1.fz_finz;Target=fz_finz 9 13;Target_start=0;
CM031946.1	AUGUSTUS	protein_match	23326439	23326459	1.64	+	1	ID=pp.g49.t1.fz_finz;Target=fz_finz 13 20;Target_start=0;
CM031946.1	AUGUSTUS	protein_match	23327747	23327772	1.49	+	2	ID=pp.g49.t1.fz_finz;Target=fz_finz 20 28;Target_start=0;
CM031946.1	AUGUSTUS	protein_match	23327773	23327803	1.08	+	0	ID=pp.g49.t1.fz_linker;Target=fz_linker 1 11;Target_start=28;
CM031946.1	AUGUSTUS	protein_match	23328613	23328737	1.16	+	2	ID=pp.g49.t1.fz_linker;Target=fz_linker 11 52;Target_start=28;
CM031946.1	AUGUSTUS	protein_match	23328744	23329331	4.96	+	0	ID=pp.g49.t1.fz_znf;Target=fz_znf 1 196;Target_start=82;
CM031946.1	AUGUSTUS	interblock_region	23328738	23328743	.	+	0	ID=pp.g49.t1.iBR2
CM031946.1	AUGUSTUS	interblock_region	23329332	23329412	.	+	0	ID=pp.g49.t1.iBR3
# protein sequence = [MTWIKQCSVEMSGECTSHVTTEETNTPTSWMPWGPSNFYLMEENEESEELSEMEEEHHVKPAEKPLSRSKTKKTFIKK
# RRAKKSFTCAQCGKSFTQSSNLNDHMRIHTGEKPFTCDQCGKRFTKKTNLEEHMKIHTGEKPYSCNQCGKRFSMKHHLELHMRVHTGEKPYACDQCSK
# TFFDTSALKTHLRVHTKEKPYSCSVCGKRFSHHQSLHTHEKIHTGVREYMCFECEKTFTTANCLKQHQRIHTGENPYKCSHCDKRFSWSSHLKTHERI
# HTGEKPYQCSHCDKRFGQSAHLKRHERLHT]
# sequence of block fz_finz       0 [MTWIKQCSVEMSGECTSHVTTEETNTPT] 28
# sequence of block fz_linker    28 [SWMPWGPSNFYLMEENEESEELSEMEEEHHVKPAEKPLSRSKTKKTFIKKRR] 80
# sequence of block fz_znf       82 [KSFTCAQCGKSFTQSSNLNDHMRIHTGEKPFTCDQCGKRFTKKTNLEEHMKIHTGEKPYSCNQCGKRFSMKHHLELHMRVHTGEKPYACDQCSKTFFDTSALKTHLRVHTKEKPYSCSVCGKRFSHHQSLHTHEKIHTGVREYMCFECEKTFTTANCLKQHQRIHTGENPYKCSHCDKRFSWSSHLKTHERIHTGE] 278
# Evidence for and against this transcript:
# % of transcript supported by hints (any source): 0
# CDS exons: 0/6
# CDS introns: 0/5
# 5'UTR exons and introns: 0/0
# 3'UTR exons and introns: 0/0
# hint groups fully obeyed: 15
#     RM:  15
# incompatible hint groups: 3
#     RM:   3
# end gene g49
###
# start gene g50
CM031946.1	AUGUSTUS	gene	23332727	23333188	1	-	.	ID=g50
CM031946.1	AUGUSTUS	transcript	23332727	23333188	.	-	.	ID=g50.t1;Parent=g50
CM031946.1	AUGUSTUS	stop_codon	23332727	23332729	.	-	0	Parent=g50.t1
CM031946.1	AUGUSTUS	CDS	23332730	23333188	.	-	0	ID=g50.t1.cds;Parent=g50.t1
CM031946.1	AUGUSTUS	start_codon	23333186	23333188	.	-	0	Parent=g50.t1
# protein sequence = [MQTPSASPFADIIQTLAGLHQEHHQALLDLRADQDRRFHTLVQAKQEDRELFRSLLDREVRTAGMAANPVPATHMTLN
# KMGPQDEPEAFLDLFKKTAEACEWPRTNWPERLIPLLSGEAQKAAQQLPVANLLVYDDLKRAILQRVGLSPEQHR]
# Evidence for and against this transcript:
# % of transcript supported by hints (any source): 0
# CDS exons: 0/1
# CDS introns: 0/0
# 5'UTR exons and introns: 0/0
# 3'UTR exons and introns: 0/0
# hint groups fully obeyed: 0
# incompatible hint groups: 0
# end gene g50
###
# start gene g51
CM031946.1	AUGUSTUS	gene	23336230	23345958	1	+	.	ID=g51
CM031946.1	AUGUSTUS	transcript	23336230	23345958	.	+	.	ID=g51.t1;Parent=g51
CM031946.1	AUGUSTUS	start_codon	23336230	23336232	.	+	0	Parent=g51.t1
CM031946.1	AUGUSTUS	CDS	23336230	23336326	.	+	0	ID=g51.t1.cds;Parent=g51.t1
CM031946.1	AUGUSTUS	CDS	23340453	23340475	.	+	2	ID=g51.t1.cds;Parent=g51.t1
CM031946.1	AUGUSTUS	CDS	23343681	23343702	.	+	0	ID=g51.t1.cds;Parent=g51.t1
CM031946.1	AUGUSTUS	CDS	23344808	23345955	.	+	2	ID=g51.t1.cds;Parent=g51.t1
CM031946.1	AUGUSTUS	stop_codon	23345956	23345958	.	+	0	Parent=g51.t1
CM031946.1	AUGUSTUS	protein_match	23336230	23336313	9.14	+	0	ID=pp.g51.t1.fz_finz;Target=fz_finz 1 28;Target_start=0;
CM031946.1	AUGUSTUS	protein_match	23336314	23336326	0.801	+	0	ID=pp.g51.t1.fz_linker;Target=fz_linker 1 5;Target_start=28;
CM031946.1	AUGUSTUS	protein_match	23340453	23340475	1.13	+	1	ID=pp.g51.t1.fz_linker;Target=fz_linker 5 13;Target_start=27;
CM031946.1	AUGUSTUS	protein_match	23343681	23343702	1.06	+	2	ID=pp.g51.t1.fz_linker;Target=fz_linker 13 20;Target_start=27;
CM031946.1	AUGUSTUS	protein_match	23344808	23344905	1.17	+	2	ID=pp.g51.t1.fz_linker;Target=fz_linker 20 52;Target_start=28;
CM031946.1	AUGUSTUS	protein_match	23345122	23345709	6.93	+	0	ID=pp.g51.t1.fz_znf;Target=fz_znf 1 196;Target_start=152;
CM031946.1	AUGUSTUS	interblock_region	23344906	23345121	.	+	0	ID=pp.g51.t1.iBR2
CM031946.1	AUGUSTUS	interblock_region	23345710	23345958	.	+	0	ID=pp.g51.t1.iBR3
# protein sequence = [MEFIKEESEDVKIEETLRVKHEETEEQTKKEERINEKNKKDQHLYIINLMPLKEECEVLKEKEEKDDCEFYHDTQSGK
# SFNQQGNLTDHMRIHSGEKSYMCLQCGKSFNHKGHFQDHLRIHTGEKPFTCQQCEKSFNQKVTLHRHMGVHTGEKPYTCNQCGKSFRQKGSLDRHMII
# HTGEKPYTCQQCGKSFNRKGILDRHMRIHTGVKPYTCQQCGMSFDHNENLKDHMRVHAGKKPYTCPQCGKSFKQKGHFQNHLTIHIGEKTFTCQQCGK
# SFKRKGILDRHMRIHTGESLFTCQQCGKDFNQKGGLDCHMRIHTGEKPYICQQCGKDFNQKGSLDRHMRIHTGESLFTCQQCGKDFNQKGSLDCHMRI
# HTGEKPYTCQQCGKDFNQKGSLDCHMRIHTGEKPFICDLCGKGFRYKVTFKHHMRIHL]
# sequence of block fz_finz       0 [MEFIKEESEDVKIEETLRVKHEETEEQT] 28
# sequence of block fz_linker    28 [KKEERINEKNKKDQHLYIINLMPLKEECEVLKEKEEKDDCEFYHDTQSGKSF] 80
# sequence of block fz_znf      152 [KPYTCNQCGKSFRQKGSLDRHMIIHTGEKPYTCQQCGKSFNRKGILDRHMRIHTGVKPYTCQQCGMSFDHNENLKDHMRVHAGKKPYTCPQCGKSFKQKGHFQNHLTIHIGEKTFTCQQCGKSFKRKGILDRHMRIHTGESLFTCQQCGKDFNQKGGLDCHMRIHTGEKPYICQQCGKDFNQKGSLDRHMRIHTGE] 348
# Evidence for and against this transcript:
# % of transcript supported by hints (any source): 0
# CDS exons: 0/4
# CDS introns: 0/3
# 5'UTR exons and introns: 0/0
# 3'UTR exons and introns: 0/0
# hint groups fully obeyed: 45
#     RM:  45
# incompatible hint groups: 3
#     RM:   3
# end gene g51
###
#
# ----- prediction on sequence number 19 (length = 30083, name = CM031946.1:23488922-23519005) -----
#
# Predicted genes for sequence number 19 on both strands
# start gene g52
CM031946.1	AUGUSTUS	gene	23492877	23510913	1	+	.	ID=g52
CM031946.1	AUGUSTUS	transcript	23492877	23510913	.	+	.	ID=g52.t1;Parent=g52
CM031946.1	AUGUSTUS	start_codon	23492877	23492879	.	+	0	Parent=g52.t1
CM031946.1	AUGUSTUS	CDS	23492877	23492881	.	+	0	ID=g52.t1.cds;Parent=g52.t1
CM031946.1	AUGUSTUS	CDS	23497581	23497591	.	+	1	ID=g52.t1.cds;Parent=g52.t1
CM031946.1	AUGUSTUS	CDS	23503938	23504006	.	+	2	ID=g52.t1.cds;Parent=g52.t1
CM031946.1	AUGUSTUS	CDS	23510093	23510910	.	+	2	ID=g52.t1.cds;Parent=g52.t1
CM031946.1	AUGUSTUS	stop_codon	23510911	23510913	.	+	0	Parent=g52.t1
CM031946.1	AUGUSTUS	protein_match	23492877	23492881	39.1	+	0	ID=pp.g52.t1.fz_finz;Target=fz_finz 1 2;Target_start=0;
CM031946.1	AUGUSTUS	protein_match	23497581	23497591	3.56	+	0	ID=pp.g52.t1.fz_finz;Target=fz_finz 3 6;Target_start=0;
CM031946.1	AUGUSTUS	protein_match	23503938	23504005	7.53	+	2	ID=pp.g52.t1.fz_finz;Target=fz_finz 6 28;Target_start=0;
CM031946.1	AUGUSTUS	protein_match	23504006	23504006	1	+	0	ID=pp.g52.t1.fz_linker;Target=fz_linker 1 1;Target_start=28;
CM031946.1	AUGUSTUS	protein_match	23510093	23510247	1.37	+	2	ID=pp.g52.t1.fz_linker;Target=fz_linker 1 52;Target_start=28;
CM031946.1	AUGUSTUS	protein_match	23510248	23510835	7.53	+	0	ID=pp.g52.t1.fz_znf;Target=fz_znf 1 196;Target_start=80;
CM031946.1	AUGUSTUS	interblock_region	23510836	23510913	.	+	0	ID=pp.g52.t1.iBR3
# protein sequence = [MMFITVESQDMKIEETLRVKHEETEEQTDLMALKEVCHEFNDREEEKDHYGKPHDFMTGERSTQAKKTSLQKRAQKTG
# TKSYFTCQQCGKSFGHKGNLNAHMRIHTGEKPYTCQQCGKSFSEKGNLEVHMRIHTGERPFICQQCGKSFRRKETLNRHLRVHTGEKPYTCQQCGKSL
# TDKGSLEVHVRVHTGEKPYTCQQCGKSFTRKGNLDRHMRVHTGEKPYTCQQCGKSFTQKESLITHMSIHTRESSFICQQCGKSFTRKESLKIHMRAHT
# RKKLKRAHSYVVTVERVSHTGNTMIIL]
# sequence of block fz_finz       0 [MMFITVESQDMKIEETLRVKHEETEEQT] 28
# sequence of block fz_linker    28 [DLMALKEVCHEFNDREEEKDHYGKPHDFMTGERSTQAKKTSLQKRAQKTGTK] 80
# sequence of block fz_znf       80 [SYFTCQQCGKSFGHKGNLNAHMRIHTGEKPYTCQQCGKSFSEKGNLEVHMRIHTGERPFICQQCGKSFRRKETLNRHLRVHTGEKPYTCQQCGKSLTDKGSLEVHVRVHTGEKPYTCQQCGKSFTRKGNLDRHMRVHTGEKPYTCQQCGKSFTQKESLITHMSIHTRESSFICQQCGKSFTRKESLKIHMRAHTRK] 276
# Evidence for and against this transcript:
# % of transcript supported by hints (any source): 0
# CDS exons: 0/4
# CDS introns: 0/3
# 5'UTR exons and introns: 0/0
# 3'UTR exons and introns: 0/0
# hint groups fully obeyed: 86
#     RM:  86
# incompatible hint groups: 3
#     RM:   3
# end gene g52
###
# start gene g53
CM031946.1	AUGUSTUS	gene	23511752	23514489	1	+	.	ID=g53
CM031946.1	AUGUSTUS	transcript	23511752	23514489	.	+	.	ID=g53.t1;Parent=g53
CM031946.1	AUGUSTUS	start_codon	23511752	23511754	.	+	0	Parent=g53.t1
CM031946.1	AUGUSTUS	CDS	23511752	23511770	.	+	0	ID=g53.t1.cds;Parent=g53.t1
CM031946.1	AUGUSTUS	CDS	23511822	23511834	.	+	2	ID=g53.t1.cds;Parent=g53.t1
CM031946.1	AUGUSTUS	CDS	23511893	23511910	.	+	1	ID=g53.t1.cds;Parent=g53.t1
CM031946.1	AUGUSTUS	CDS	23512845	23512856	.	+	1	ID=g53.t1.cds;Parent=g53.t1
CM031946.1	AUGUSTUS	CDS	23513290	23513300	.	+	1	ID=g53.t1.cds;Parent=g53.t1
CM031946.1	AUGUSTUS	CDS	23513531	23513684	.	+	2	ID=g53.t1.cds;Parent=g53.t1
CM031946.1	AUGUSTUS	CDS	23513796	23514486	.	+	1	ID=g53.t1.cds;Parent=g53.t1
CM031946.1	AUGUSTUS	stop_codon	23514487	23514489	.	+	0	Parent=g53.t1
CM031946.1	AUGUSTUS	protein_match	23511752	23511770	1.71	+	0	ID=pp.g53.t1.fz_finz;Target=fz_finz 1 7;Target_start=0;
CM031946.1	AUGUSTUS	protein_match	23511822	23511834	2.5	+	1	ID=pp.g53.t1.fz_finz;Target=fz_finz 7 11;Target_start=0;
CM031946.1	AUGUSTUS	protein_match	23511893	23511910	1.43	+	0	ID=pp.g53.t1.fz_finz;Target=fz_finz 12 17;Target_start=0;
CM031946.1	AUGUSTUS	protein_match	23512845	23512856	0.938	+	0	ID=pp.g53.t1.fz_finz;Target=fz_finz 18 21;Target_start=0;
CM031946.1	AUGUSTUS	protein_match	23513290	23513300	1	+	0	ID=pp.g53.t1.fz_finz;Target=fz_finz 22 25;Target_start=0;
CM031946.1	AUGUSTUS	protein_match	23513531	23513541	0.82	+	2	ID=pp.g53.t1.fz_finz;Target=fz_finz 25 28;Target_start=0;
CM031946.1	AUGUSTUS	protein_match	23513542	23513684	1.09	+	0	ID=pp.g53.t1.fz_linker;Target=fz_linker 1 48;Target_start=28;
CM031946.1	AUGUSTUS	protein_match	23513796	23513808	0.879	+	1	ID=pp.g53.t1.fz_linker;Target=fz_linker 48 52;Target_start=28;
CM031946.1	AUGUSTUS	protein_match	23513821	23514408	2.21	+	0	ID=pp.g53.t1.fz_znf;Target=fz_znf 1 196;Target_start=84;
CM031946.1	AUGUSTUS	interblock_region	23513809	23513820	.	+	0	ID=pp.g53.t1.iBR2
CM031946.1	AUGUSTUS	interblock_region	23514409	23514489	.	+	0	ID=pp.g53.t1.iBR3
# protein sequence = [MASFILRNKDERETDTQSVLSQDLEESQELNGKEEKDQYEKHDFINEETAFSRSQTEKISSREKAQKTETYFHCQQIL
# KDHMRVHTGKKPFTCQQCGKSFSRNANLNVHMRIHTGQKPYTCRQCGKSFTLKGNFNRHLRTYAGETPYTCRRCGKSFEQHENLKVHMRVHSYTCPQC
# GKSFNEKGNFNRHIQTHTGEKPFTCRQCGKSFNQKGHFEDHIRIHTGEKPYTCQQCGKSFNQKGHFEDHMRIHTGEKPYTCQQCGKSFSRKGILNRHM
# RVHNKEKPFMCDLCGESFIYKETFKHHMSIHL]
# sequence of block fz_finz       0 [MASFILRNKDERETDTQSVLSQDLEESQ] 28
# sequence of block fz_linker    28 [ELNGKEEKDQYEKHDFINEETAFSRSQTEKISSREKAQKTETYFHCQQILKD] 80
# sequence of block fz_znf       84 [HTGKKPFTCQQCGKSFSRNANLNVHMRIHTGQKPYTCRQCGKSFTLKGNFNRHLRTYAGETPYTCRRCGKSFEQHENLKVHMRVHSYTCPQCGKSFNEKGNFNRHIQTHTGEKPFTCRQCGKSFNQKGHFEDHIRIHTGEKPYTCQQCGKSFNQKGHFEDHMRIHTGEKPYTCQQCGKSFSRKGILNRHMRVHNKE] 280
# Evidence for and against this transcript:
# % of transcript supported by hints (any source): 0
# CDS exons: 0/7
# CDS introns: 0/6
# 5'UTR exons and introns: 0/0
# 3'UTR exons and introns: 0/0
# hint groups fully obeyed: 16
#     RM:  16
# incompatible hint groups: 2
#     RM:   2
# end gene g53
###
#
# ----- prediction on sequence number 20 (length = 30083, name = CM031946.1:23628995-23659078) -----
#
# Predicted genes for sequence number 20 on both strands
# start gene g54
CM031946.1	AUGUSTUS	gene	23632241	23632933	1	+	.	ID=g54
CM031946.1	AUGUSTUS	transcript	23632241	23632933	.	+	.	ID=g54.t1;Parent=g54
CM031946.1	AUGUSTUS	start_codon	23632241	23632243	.	+	0	Parent=g54.t1
CM031946.1	AUGUSTUS	CDS	23632241	23632930	.	+	0	ID=g54.t1.cds;Parent=g54.t1
CM031946.1	AUGUSTUS	stop_codon	23632931	23632933	.	+	0	Parent=g54.t1
# protein sequence = [MPSKPRESVKPTVQTPTHTPLMVIGNECKIGLTRPNQSQTTIRQHHRVQMPSKPWESVKPTVQTPTHTPLMVIGNERK
# NVLTRLNQTTRARVERPQWAVNKSPVPTLPPLVRTAAVKTDKPRVTARAPLRQPAADLPQPATRRITPVPRVEKPAGGMLVKQSPVRPIQKNSSCKKK
# EPCKDKPQKPVRLLAVADFPPVSDSVRALMCRMAAQQHSERQQAAATTVPRRAA]
# Evidence for and against this transcript:
# % of transcript supported by hints (any source): 0
# CDS exons: 0/1
# CDS introns: 0/0
# 5'UTR exons and introns: 0/0
# 3'UTR exons and introns: 0/0
# hint groups fully obeyed: 0
# incompatible hint groups: 3
#     RM:   3
# end gene g54
###
# start gene g55
CM031946.1	AUGUSTUS	gene	23638254	23644078	1	-	.	ID=g55
CM031946.1	AUGUSTUS	transcript	23638254	23644078	.	-	.	ID=g55.t1;Parent=g55
CM031946.1	AUGUSTUS	stop_codon	23638254	23638256	.	-	0	Parent=g55.t1
CM031946.1	AUGUSTUS	CDS	23638257	23639329	.	-	2	ID=g55.t1.cds;Parent=g55.t1
CM031946.1	AUGUSTUS	CDS	23643994	23644078	.	-	0	ID=g55.t1.cds;Parent=g55.t1
CM031946.1	AUGUSTUS	start_codon	23644076	23644078	.	-	0	Parent=g55.t1
CM031946.1	AUGUSTUS	protein_match	23638422	23639009	6.79	-	0	ID=pp.g55.t1.fz_znf;Target=fz_znf 1 196;Target_start=135;
CM031946.1	AUGUSTUS	protein_match	23639175	23639329	1.42	-	2	ID=pp.g55.t1.fz_linker;Target=fz_linker 1 52;Target_start=28;
CM031946.1	AUGUSTUS	protein_match	23643994	23643994	1	-	0	ID=pp.g55.t1.fz_linker;Target=fz_linker 1 1;Target_start=28;
CM031946.1	AUGUSTUS	protein_match	23643995	23644078	8.32	-	0	ID=pp.g55.t1.fz_finz;Target=fz_finz 1 28;Target_start=0;
CM031946.1	AUGUSTUS	interblock_region	23638254	23638421	.	-	0	ID=pp.g55.t1.iBR3
CM031946.1	AUGUSTUS	interblock_region	23639010	23639174	.	-	0	ID=pp.g55.t1.iBR2
# protein sequence = [MAFIKEESEDVKIGETLRVKHEETEEQTDLTALKEESEVLSQEKEQYKKNDLITREKPFSCSQAEKTLSQKKAKNKVT
# RSNFTCQQCGNGFTLKSSLNRHMRIHNGEKPCTCQLCGKSFAPGVSIKRHMRVHTGEKPYTCQQCGRSFSCKGHLNIHVRIHTGESPFTCQQCGKRFS
# LKGSLKKHMRTHTGEKPYTCPQCRKSFAEKGSLDRHMRIHTGEKPYTCQHCGRSFNLKGNLNCHMRIHSGEKLYTCQHCGKSFDQHENFQVHMRLHSG
# EKPYTCLQCGKTFTQKVNLNRHMRLHSGEQLYTCPQCGKSFNQKQHFVDHIRVHTGEKPFTCQQCGKSFNRIGSLNGHMRTHTGEKPYTCQQCGTSFN
# RKGSLNRHMRVHTG]
# sequence of block fz_znf      135 [KPYTCQQCGRSFSCKGHLNIHVRIHTGESPFTCQQCGKRFSLKGSLKKHMRTHTGEKPYTCPQCRKSFAEKGSLDRHMRIHTGEKPYTCQHCGRSFNLKGNLNCHMRIHSGEKLYTCQHCGKSFDQHENFQVHMRLHSGEKPYTCLQCGKTFTQKVNLNRHMRLHSGEQLYTCPQCGKSFNQKQHFVDHIRVHTGE] 331
# sequence of block fz_linker    28 [DLTALKEESEVLSQEKEQYKKNDLITREKPFSCSQAEKTLSQKKAKNKVTRS] 80
# sequence of block fz_finz       0 [MAFIKEESEDVKIGETLRVKHEETEEQT] 28
# Evidence for and against this transcript:
# % of transcript supported by hints (any source): 0
# CDS exons: 0/2
# CDS introns: 0/1
# 5'UTR exons and introns: 0/0
# 3'UTR exons and introns: 0/0
# hint groups fully obeyed: 19
#     RM:  19
# incompatible hint groups: 1
#     RM:   1
# end gene g55
###
# start gene g56
CM031946.1	AUGUSTUS	gene	23651869	23656235	1	+	.	ID=g56
CM031946.1	AUGUSTUS	transcript	23651869	23656235	.	+	.	ID=g56.t1;Parent=g56
CM031946.1	AUGUSTUS	start_codon	23651869	23651871	.	+	0	Parent=g56.t1
CM031946.1	AUGUSTUS	CDS	23651869	23652133	.	+	0	ID=g56.t1.cds;Parent=g56.t1
CM031946.1	AUGUSTUS	CDS	23655955	23656232	.	+	2	ID=g56.t1.cds;Parent=g56.t1
CM031946.1	AUGUSTUS	stop_codon	23656233	23656235	.	+	0	Parent=g56.t1
# protein sequence = [MLHASTDSLRCFECGDIGHKRFTCPQKQRAEENQGPRTDEEQNIATEDNVQAKTVNVDSDMTNIQISTEVRKAVNVVN
# DSQKCQWRQCXFKAIQSDIEEEGQTDKDKSEDQQEKDMELIEKEGNDEQRVNQKEIVEESIEEGIGEEEIEKTNGFVVEGEVLGDMDMTEDENLFKTN
# IEEEN]
# Evidence for and against this transcript:
# % of transcript supported by hints (any source): 0
# CDS exons: 0/2
# CDS introns: 0/1
# 5'UTR exons and introns: 0/0
# 3'UTR exons and introns: 0/0
# hint groups fully obeyed: 18
#     RM:  18
# incompatible hint groups: 0
# end gene g56
###
#
# ----- prediction on sequence number 21 (length = 39195, name = CM031946.1:23660176-23699371) -----
#
# Predicted genes for sequence number 21 on both strands
# start gene g57
CM031946.1	AUGUSTUS	gene	23663601	23664146	1	-	.	ID=g57
CM031946.1	AUGUSTUS	transcript	23663601	23664146	.	-	.	ID=g57.t1;Parent=g57
CM031946.1	AUGUSTUS	stop_codon	23663601	23663603	.	-	0	Parent=g57.t1
CM031946.1	AUGUSTUS	CDS	23663604	23664146	.	-	0	ID=g57.t1.cds;Parent=g57.t1
CM031946.1	AUGUSTUS	start_codon	23664144	23664146	.	-	0	Parent=g57.t1
# protein sequence = [MPSKPWESVKPTVQTPTHTPLMVIGNEHKNGLTRLNQTTRARVERPQWAVNKSPVPTLPPLVRTAAVKTDKPRVTARA
# PLRQPAADLPQPATRRITPVPRVEKPAGGMLVKQSPVRPIQKNSSCKKKEPCKDKPQKPVRLLAVADFPPVSDSVRALMCRMAAQQHSERQQAAATTV
# PRRAA]
# Evidence for and against this transcript:
# % of transcript supported by hints (any source): 0
# CDS exons: 0/1
# CDS introns: 0/0
# 5'UTR exons and introns: 0/0
# 3'UTR exons and introns: 0/0
# hint groups fully obeyed: 0
# incompatible hint groups: 1
#     RM:   1
# end gene g57
###
# start gene g58
CM031946.1	AUGUSTUS	gene	23665940	23681010	1	-	.	ID=g58
CM031946.1	AUGUSTUS	transcript	23665940	23681010	.	-	.	ID=g58.t1;Parent=g58
CM031946.1	AUGUSTUS	stop_codon	23665940	23665942	.	-	0	Parent=g58.t1
CM031946.1	AUGUSTUS	CDS	23665943	23665971	.	-	2	ID=g58.t1.cds;Parent=g58.t1
CM031946.1	AUGUSTUS	CDS	23668920	23669744	.	-	2	ID=g58.t1.cds;Parent=g58.t1
CM031946.1	AUGUSTUS	CDS	23675175	23675251	.	-	1	ID=g58.t1.cds;Parent=g58.t1
CM031946.1	AUGUSTUS	CDS	23681003	23681010	.	-	0	ID=g58.t1.cds;Parent=g58.t1
CM031946.1	AUGUSTUS	start_codon	23681008	23681010	.	-	0	Parent=g58.t1
CM031946.1	AUGUSTUS	protein_match	23665964	23665971	3.03	-	2	ID=pp.g58.t1.fz_znf;Target=fz_znf 194 196;Target_start=110;
CM031946.1	AUGUSTUS	protein_match	23668920	23669499	7.04	-	0	ID=pp.g58.t1.fz_znf;Target=fz_znf 1 194;Target_start=110;
CM031946.1	AUGUSTUS	protein_match	23669590	23669744	2.02	-	2	ID=pp.g58.t1.fz_linker;Target=fz_linker 1 52;Target_start=28;
CM031946.1	AUGUSTUS	protein_match	23675175	23675175	1	-	0	ID=pp.g58.t1.fz_linker;Target=fz_linker 1 1;Target_start=28;
CM031946.1	AUGUSTUS	protein_match	23675176	23675251	6.93	-	1	ID=pp.g58.t1.fz_finz;Target=fz_finz 3 28;Target_start=0;
CM031946.1	AUGUSTUS	protein_match	23681003	23681010	7.29	-	0	ID=pp.g58.t1.fz_finz;Target=fz_finz 1 3;Target_start=0;
CM031946.1	AUGUSTUS	interblock_region	23665940	23665963	.	-	0	ID=pp.g58.t1.iBR3
CM031946.1	AUGUSTUS	interblock_region	23669500	23669589	.	-	0	ID=pp.g58.t1.iBR2
# protein sequence = [MVXKKEETEDLKIEETLRVKHEETEEQTDLMPLKEESQDLNKMEEKYQYRTHHDFITEEKSSSSSQTEKTTSRKSAQK
# TGTIGDFTCNQCGLRFKKNEYLKVHMRLHTRRKLYPCQHCGVTFNQQGNIKAHMRTHTGERPYTCKQCGMSFNHKGNLQAHMRIHTGEKPYTCQQCGM
# SFRQKGNLNKHMKTHTGEKPFTCQQCGIIFNRQGNLQAHMRTHTGERPYTCQQCGVTFSHKGNLQAHMRIHTGEKPYTCQQCGMSFRQKGSLNKHMRT
# HTGEKPFTCQQCGVTFIQKGTLKKHMTIHCGKTPDSFLK]
# sequence of block fz_znf      110 [KLYPCQHCGVTFNQQGNIKAHMRTHTGERPYTCKQCGMSFNHKGNLQAHMRIHTGEKPYTCQQCGMSFRQKGNLNKHMKTHTGEKPFTCQQCGIIFNRQGNLQAHMRTHTGERPYTCQQCGVTFSHKGNLQAHMRIHTGEKPYTCQQCGMSFRQKGSLNKHMRTHTGEKPFTCQQCGVTFIQKGTLKKHMTIHCGK] 306
# sequence of block fz_linker    28 [DLMPLKEESQDLNKMEEKYQYRTHHDFITEEKSSSSSQTEKTTSRKSAQKTG] 80
# sequence of block fz_finz       0 [MVXKKEETEDLKIEETLRVKHEETEEQT] 28
# Evidence for and against this transcript:
# % of transcript supported by hints (any source): 0
# CDS exons: 0/4
# CDS introns: 0/3
# 5'UTR exons and introns: 0/0
# 3'UTR exons and introns: 0/0
# hint groups fully obeyed: 73
#     RM:  73
# incompatible hint groups: 2
#     RM:   2
# end gene g58
###
# start gene g59
CM031946.1	AUGUSTUS	gene	23684201	23688717	1	+	.	ID=g59
CM031946.1	AUGUSTUS	transcript	23684201	23688717	.	+	.	ID=g59.t1;Parent=g59
CM031946.1	AUGUSTUS	start_codon	23684201	23684203	.	+	0	Parent=g59.t1
CM031946.1	AUGUSTUS	CDS	23684201	23684266	.	+	0	ID=g59.t1.cds;Parent=g59.t1
CM031946.1	AUGUSTUS	CDS	23685610	23685713	.	+	0	ID=g59.t1.cds;Parent=g59.t1
CM031946.1	AUGUSTUS	CDS	23687807	23687850	.	+	1	ID=g59.t1.cds;Parent=g59.t1
CM031946.1	AUGUSTUS	CDS	23687981	23688714	.	+	2	ID=g59.t1.cds;Parent=g59.t1
CM031946.1	AUGUSTUS	stop_codon	23688715	23688717	.	+	0	Parent=g59.t1
CM031946.1	AUGUSTUS	protein_match	23684201	23684266	2.86	+	0	ID=pp.g59.t1.fz_finz;Target=fz_finz 1 22;Target_start=0;
CM031946.1	AUGUSTUS	protein_match	23685610	23685627	1.09	+	0	ID=pp.g59.t1.fz_finz;Target=fz_finz 23 28;Target_start=0;
CM031946.1	AUGUSTUS	protein_match	23685628	23685713	1.15	+	0	ID=pp.g59.t1.fz_linker;Target=fz_linker 1 29;Target_start=28;
CM031946.1	AUGUSTUS	protein_match	23687807	23687850	1.35	+	0	ID=pp.g59.t1.fz_linker;Target=fz_linker 30 44;Target_start=27;
CM031946.1	AUGUSTUS	protein_match	23687981	23688006	0.871	+	2	ID=pp.g59.t1.fz_linker;Target=fz_linker 44 52;Target_start=28;
CM031946.1	AUGUSTUS	protein_match	23688049	23688636	3.34	+	0	ID=pp.g59.t1.fz_znf;Target=fz_znf 1 196;Target_start=94;
CM031946.1	AUGUSTUS	interblock_region	23688007	23688048	.	+	0	ID=pp.g59.t1.iBR2
CM031946.1	AUGUSTUS	interblock_region	23688637	23688717	.	+	0	ID=pp.g59.t1.iBR3
# protein sequence = [MVSIKEESEDVKMEFIKEESEDINEEQHGLEPLDQEGPLLPPMEAAQHARRTGLTGXCKKTVLLRYFEEHCYLMALKE
# ESEVLSEEKDQNKNHDFITGEKTFSCSQAEKTSSRKRAKKNGTRSNFTCQQCGKIFNWKGSLNKHMRIHTGEKPYVCPQCEIRFAEKGRLNRHMRVHT
# GEKPFTCQQCGKSFNRIGSLNRHMRVHTGEKPYACPQCGRSFKQSGHLKVHIRIHTGEKPYACKQCGKSFNQHETFKVHMRLHSGKQLYTCPQCGKSF
# TKKHFVDHMSVHTGEKPFTCKQCGKSFNRKGNLDRHMRVHTG]
# sequence of block fz_finz       0 [MVSIKEESEDVKMEFIKEESEDINEEQH] 28
# sequence of block fz_linker    28 [GLEPLDQEGPLLPPMEAAQHARRTGLTGXCKKTVLLRYFEEHCYLMALKEES] 80
# sequence of block fz_znf       94 [FITGEKTFSCSQAEKTSSRKRAKKNGTRSNFTCQQCGKIFNWKGSLNKHMRIHTGEKPYVCPQCEIRFAEKGRLNRHMRVHTGEKPFTCQQCGKSFNRIGSLNRHMRVHTGEKPYACPQCGRSFKQSGHLKVHIRIHTGEKPYACKQCGKSFNQHETFKVHMRLHSGKQLYTCPQCGKSFTKKHFVDHMSVHTGEK] 290
# Evidence for and against this transcript:
# % of transcript supported by hints (any source): 0
# CDS exons: 0/4
# CDS introns: 0/3
# 5'UTR exons and introns: 0/0
# 3'UTR exons and introns: 0/0
# hint groups fully obeyed: 20
#     RM:  20
# incompatible hint groups: 2
#     RM:   2
# end gene g59
###
# start gene g60
CM031946.1	AUGUSTUS	gene	23696339	23696887	1	+	.	ID=g60
CM031946.1	AUGUSTUS	transcript	23696339	23696887	.	+	.	ID=g60.t1;Parent=g60
CM031946.1	AUGUSTUS	start_codon	23696339	23696341	.	+	0	Parent=g60.t1
CM031946.1	AUGUSTUS	CDS	23696339	23696645	.	+	0	ID=g60.t1.cds;Parent=g60.t1
CM031946.1	AUGUSTUS	CDS	23696826	23696884	.	+	2	ID=g60.t1.cds;Parent=g60.t1
CM031946.1	AUGUSTUS	stop_codon	23696885	23696887	.	+	0	Parent=g60.t1
# protein sequence = [MKGSVCLLLLLETFVFVNGGLHEKEISQQLSSEDGRQNPPQTDTLRSEASTDSQQNYLLGIHAALRELTATVTEQKAN
# IRALETQLREQQTFILEELKKKTDETSSQVEELRKENRGESVLE]
# Evidence for and against this transcript:
# % of transcript supported by hints (any source): 0
# CDS exons: 0/2
# CDS introns: 0/1
# 5'UTR exons and introns: 0/0
# 3'UTR exons and introns: 0/0
# hint groups fully obeyed: 0
# incompatible hint groups: 0
# end gene g60
###
#
# ----- prediction on sequence number 22 (length = 30083, name = CM031946.1:23739842-23769925) -----
#
# Predicted genes for sequence number 22 on both strands
# start gene g61
CM031946.1	AUGUSTUS	gene	23746387	23747360	1	+	.	ID=g61
CM031946.1	AUGUSTUS	transcript	23746387	23747360	.	+	.	ID=g61.t1;Parent=g61
CM031946.1	AUGUSTUS	start_codon	23746387	23746389	.	+	0	Parent=g61.t1
CM031946.1	AUGUSTUS	CDS	23746387	23746681	.	+	0	ID=g61.t1.cds;Parent=g61.t1
CM031946.1	AUGUSTUS	CDS	23746894	23746988	.	+	2	ID=g61.t1.cds;Parent=g61.t1
CM031946.1	AUGUSTUS	CDS	23747229	23747357	.	+	0	ID=g61.t1.cds;Parent=g61.t1
CM031946.1	AUGUSTUS	stop_codon	23747358	23747360	.	+	0	Parent=g61.t1
# protein sequence = [MCRTVKSAAAQLMKHKKAPPLHPQPDTDSADPQPGPSVPEPALQDLADLQLDPSFFEPPALLDLTDLLPAPLAFPESL
# GADSERREDPRTASFPGPSALPFSKLYEVEEDIGQGYFGTVCKGIRKSDGQQPGVSEPLFAEVALNLLLNQPPLSPYIVHMLDWFEEEHRHILIL]
# Evidence for and against this transcript:
# % of transcript supported by hints (any source): 0
# CDS exons: 0/3
# CDS introns: 0/2
# 5'UTR exons and introns: 0/0
# 3'UTR exons and introns: 0/0
# hint groups fully obeyed: 1
#     RM:   1
# incompatible hint groups: 0
# end gene g61
###
# start gene g62
CM031946.1	AUGUSTUS	gene	23747436	23747982	1	+	.	ID=g62
CM031946.1	AUGUSTUS	transcript	23747436	23747982	.	+	.	ID=g62.t1;Parent=g62
CM031946.1	AUGUSTUS	start_codon	23747436	23747438	.	+	0	Parent=g62.t1
CM031946.1	AUGUSTUS	CDS	23747436	23747601	.	+	0	ID=g62.t1.cds;Parent=g62.t1
CM031946.1	AUGUSTUS	CDS	23747696	23747979	.	+	2	ID=g62.t1.cds;Parent=g62.t1
CM031946.1	AUGUSTUS	stop_codon	23747980	23747982	.	+	0	Parent=g62.t1
# protein sequence = [MYQAVLGAKHCLDGGVFHRDIKLDNFVINTTTNQIKLIDFGCGEIIKSVYKGQFIGFACPPEYFADFEYEAEPTTVWS
# LGIMMYRTVCRCQPLRNEHGRLSFDFREFQDLITRCLAHEPAERATMEEILQHDWFQQEQMSGVTQESGSMT]
# Evidence for and against this transcript:
# % of transcript supported by hints (any source): 0
# CDS exons: 0/2
# CDS introns: 0/1
# 5'UTR exons and introns: 0/0
# 3'UTR exons and introns: 0/0
# hint groups fully obeyed: 0
# incompatible hint groups: 0
# end gene g62
###
# start gene g63
CM031946.1	AUGUSTUS	gene	23754842	23764824	1	+	.	ID=g63
CM031946.1	AUGUSTUS	transcript	23754842	23764824	.	+	.	ID=g63.t1;Parent=g63
CM031946.1	AUGUSTUS	start_codon	23754842	23754844	.	+	0	Parent=g63.t1
CM031946.1	AUGUSTUS	CDS	23754842	23754926	.	+	0	ID=g63.t1.cds;Parent=g63.t1
CM031946.1	AUGUSTUS	CDS	23763602	23764821	.	+	2	ID=g63.t1.cds;Parent=g63.t1
CM031946.1	AUGUSTUS	stop_codon	23764822	23764824	.	+	0	Parent=g63.t1
CM031946.1	AUGUSTUS	protein_match	23754842	23754925	8.41	+	0	ID=pp.g63.t1.fz_finz;Target=fz_finz 1 28;Target_start=0;
CM031946.1	AUGUSTUS	protein_match	23754926	23754926	1	+	0	ID=pp.g63.t1.fz_linker;Target=fz_linker 1 1;Target_start=28;
CM031946.1	AUGUSTUS	protein_match	23763602	23763756	1.97	+	2	ID=pp.g63.t1.fz_linker;Target=fz_linker 1 52;Target_start=28;
CM031946.1	AUGUSTUS	protein_match	23764072	23764659	7.01	+	0	ID=pp.g63.t1.fz_znf;Target=fz_znf 1 196;Target_start=185;
CM031946.1	AUGUSTUS	interblock_region	23763757	23764071	.	+	0	ID=pp.g63.t1.iBR2
CM031946.1	AUGUSTUS	interblock_region	23764660	23764824	.	+	0	ID=pp.g63.t1.iBR3
# protein sequence = [MMFIKEESEDMKIEDTLRVKHEETEEQTDLMVLKEEREVLNEIEEKDQYKNHDFITGEKTFSCSQAGEKKGTRSNFTC
# KQCGNGFTAKRSLNRHMRIHNGEKPYTCQHCGKSFAPGVSLKRHMRVHTGEKPYMCTQCGKSFALKGNLNSHVRLHTGEQLYTCPQCGKSFNQKQNFE
# DHIRIHTGEKPFTCQQCGKSFNRKVHLNRHMRVHTGEKGCTCQQCGKSFAPGVSLKRHMRVHTGEKPYTCQQCGKSFTSKGSLKVHMRIHTGESPFIC
# QQCGKRFAIKGSLKKHRRTHTGEKPYTCPQCGRRFADKRSLDRHMRVHTGEKPYTCLQCGKSFSEKESLDRHMRIHTGEKPFTCPRCGKSFSQMGNFK
# VHMRTHTGEKPFTCQQCGISFNRKGSLDRHMRVHTGEKPFTCGDCGKSFRYSKTLEFHMRIHL]
# sequence of block fz_finz       0 [MMFIKEESEDMKIEDTLRVKHEETEEQT] 28
# sequence of block fz_linker    28 [DLMVLKEEREVLNEIEEKDQYKNHDFITGEKTFSCSQAGEKKGTRSNFTCKQ] 80
# sequence of block fz_znf      185 [KPFTCQQCGKSFNRKVHLNRHMRVHTGEKGCTCQQCGKSFAPGVSLKRHMRVHTGEKPYTCQQCGKSFTSKGSLKVHMRIHTGESPFICQQCGKRFAIKGSLKKHRRTHTGEKPYTCPQCGRRFADKRSLDRHMRVHTGEKPYTCLQCGKSFSEKESLDRHMRIHTGEKPFTCPRCGKSFSQMGNFKVHMRTHTGE] 381
# Evidence for and against this transcript:
# % of transcript supported by hints (any source): 0
# CDS exons: 0/2
# CDS introns: 0/1
# 5'UTR exons and introns: 0/0
# 3'UTR exons and introns: 0/0
# hint groups fully obeyed: 43
#     RM:  43
# incompatible hint groups: 2
#     RM:   2
# end gene g63
###
# start gene g64
CM031946.1	AUGUSTUS	gene	23767994	23768497	1	-	.	ID=g64
CM031946.1	AUGUSTUS	transcript	23767994	23768497	.	-	.	ID=g64.t1;Parent=g64
CM031946.1	AUGUSTUS	stop_codon	23767994	23767996	.	-	0	Parent=g64.t1
CM031946.1	AUGUSTUS	CDS	23767997	23768254	.	-	0	ID=g64.t1.cds;Parent=g64.t1
CM031946.1	AUGUSTUS	CDS	23768324	23768497	.	-	0	ID=g64.t1.cds;Parent=g64.t1
CM031946.1	AUGUSTUS	start_codon	23768495	23768497	.	-	0	Parent=g64.t1
# protein sequence = [MSQCCLGKEGEDDKEVQLEEEDAEEEKEEDAEVKEGEDDKDAEVKLEEEDKEREEDTEEEEDAVVKDGEDDKDKEVKL
# EEEDAEEQKEEEEDAEEQKEEEEDAEEEKEEDAEVKEGEDNKDKEVKLEEKEKEEQEEGEEDKEVK]
# Evidence for and against this transcript:
# % of transcript supported by hints (any source): 0
# CDS exons: 0/2
# CDS introns: 0/1
# 5'UTR exons and introns: 0/0
# 3'UTR exons and introns: 0/0
# hint groups fully obeyed: 0
# incompatible hint groups: 2
#     RM:   2
# end gene g64
###
#
# ----- prediction on sequence number 23 (length = 30074, name = CM031946.1:23807190-23837264) -----
#
# Predicted genes for sequence number 23 on both strands
# start gene g65
CM031946.1	AUGUSTUS	gene	23813930	23822264	1	-	.	ID=g65
CM031946.1	AUGUSTUS	transcript	23813930	23822264	.	-	.	ID=g65.t1;Parent=g65
CM031946.1	AUGUSTUS	stop_codon	23813930	23813932	.	-	0	Parent=g65.t1
CM031946.1	AUGUSTUS	CDS	23813933	23814705	.	-	2	ID=g65.t1.cds;Parent=g65.t1
CM031946.1	AUGUSTUS	CDS	23822105	23822264	.	-	0	ID=g65.t1.cds;Parent=g65.t1
CM031946.1	AUGUSTUS	start_codon	23822262	23822264	.	-	0	Parent=g65.t1
CM031946.1	AUGUSTUS	protein_match	23813972	23814559	6.98	-	0	ID=pp.g65.t1.fz_znf;Target=fz_znf 1 196;Target_start=102;
CM031946.1	AUGUSTUS	protein_match	23814626	23814705	1.15	-	2	ID=pp.g65.t1.fz_linker;Target=fz_linker 26 52;Target_start=28;
CM031946.1	AUGUSTUS	protein_match	23822105	23822180	1.07	-	0	ID=pp.g65.t1.fz_linker;Target=fz_linker 1 26;Target_start=28;
CM031946.1	AUGUSTUS	protein_match	23822181	23822264	6.4	-	0	ID=pp.g65.t1.fz_finz;Target=fz_finz 1 28;Target_start=0;
CM031946.1	AUGUSTUS	interblock_region	23813930	23813971	.	-	0	ID=pp.g65.t1.iBR3
CM031946.1	AUGUSTUS	interblock_region	23814560	23814625	.	-	0	ID=pp.g65.t1.iBR2
# protein sequence = [MVFIKEESEDIKIEEVFSLKHEETDEEIKKEEREEVKTGETLRVKHEVTEEQTDLMLLKEECEVLKEKEEKDDYENYH
# DTQSGKSFNQQGNLTDHMRIHDGEKPYTCPQCGKRFNHKGHFQNHIRIHTGEKPYTCQQCEKGFNRKGILIMHMRTHTGEKPYTCQQCGKNFTLKISL
# DRHMIIHTGEKPYTCQQCEKGFNRKGCLNRHMRVHTGEKPFTCQHCGKSFNRKGRLEVHMTTHTGEKPFTCQQCGKSFTLKVSLDRHMIIHTGEKPYT
# CQQCEKGFNQKGCLNRHMRVHTLGKEALHLPTVWNKF]
# sequence of block fz_znf      102 [KPYTCPQCGKRFNHKGHFQNHIRIHTGEKPYTCQQCEKGFNRKGILIMHMRTHTGEKPYTCQQCGKNFTLKISLDRHMIIHTGEKPYTCQQCEKGFNRKGCLNRHMRVHTGEKPFTCQHCGKSFNRKGRLEVHMTTHTGEKPFTCQQCGKSFTLKVSLDRHMIIHTGEKPYTCQQCEKGFNQKGCLNRHMRVHTLG] 298
# sequence of block fz_linker    28 [KKEEREEVKTGETLRVKHEVTEEQTDLMLLKEECEVLKEKEEKDDYENYHDT] 80
# sequence of block fz_finz       0 [MVFIKEESEDIKIEEVFSLKHEETDEEI] 28
# Evidence for and against this transcript:
# % of transcript supported by hints (any source): 0
# CDS exons: 0/2
# CDS introns: 0/1
# 5'UTR exons and introns: 0/0
# 3'UTR exons and introns: 0/0
# hint groups fully obeyed: 42
#     RM:  42
# incompatible hint groups: 4
#     RM:   4
# end gene g65
###
# start gene g66
CM031946.1	AUGUSTUS	gene	23831217	23832614	1	-	.	ID=g66
CM031946.1	AUGUSTUS	transcript	23831217	23832614	.	-	.	ID=g66.t1;Parent=g66
CM031946.1	AUGUSTUS	stop_codon	23831217	23831219	.	-	0	Parent=g66.t1
CM031946.1	AUGUSTUS	CDS	23831220	23832614	.	-	0	ID=g66.t1.cds;Parent=g66.t1
CM031946.1	AUGUSTUS	start_codon	23832612	23832614	.	-	0	Parent=g66.t1
# protein sequence = [MVNYLLGVKFEDELWYEITEEEARDQSESQTSEITMYEIFPVKSPISLTIIDTPGYGDTRGLEKDLEVAENLSALFQS
# NDGVREIDAVCFVIQASKNRLSDRQHYIISSVLSLFGKDIVNNIVFLITHSDGLPPNNILSTINKAKIPCRRDHNNTPVYFLFNNRQAEAHHNEKRYL
# RAQGDAWEISMEEMKQFFQSLDEKNRKNLELTSNVLIERIQFEAFICNLRLRIQEKESKISEKTQIQEAIKQNKEKIDRHANFSIRVKKTVKEKVPIE
# SRSWKSRKVTTCTVCEENCHEFDCWWASNPSKCEVMKKGYCTVCTGKCHHSKHVRENKKYVIRTLSIVMQFEDLKKKYDKALQETKTFLVLMEQLSKN
# LQELEDQKLTLLFNAYRTIKHLSQIALKPDSAFTLQHLGFFIPRLKEARKVNWARELEEMRRTAEAEEANKDALSYLKAGLTKLKLEHVFDGQ]
# Evidence for and against this transcript:
# % of transcript supported by hints (any source): 0
# CDS exons: 0/1
# CDS introns: 0/0
# 5'UTR exons and introns: 0/0
# 3'UTR exons and introns: 0/0
# hint groups fully obeyed: 0
# incompatible hint groups: 6
#     RM:   6
# end gene g66
###
#
# ----- prediction on sequence number 24 (length = 30080, name = CM031946.1:23880621-23910701) -----
#
# Predicted genes for sequence number 24 on both strands
# start gene g67
CM031946.1	AUGUSTUS	gene	23902731	23904779	1	-	.	ID=g67
CM031946.1	AUGUSTUS	transcript	23902731	23904779	.	-	.	ID=g67.t1;Parent=g67
CM031946.1	AUGUSTUS	stop_codon	23902731	23902733	.	-	0	Parent=g67.t1
CM031946.1	AUGUSTUS	CDS	23902734	23902867	.	-	2	ID=g67.t1.cds;Parent=g67.t1
CM031946.1	AUGUSTUS	CDS	23903006	23903164	.	-	2	ID=g67.t1.cds;Parent=g67.t1
CM031946.1	AUGUSTUS	CDS	23903360	23903630	.	-	0	ID=g67.t1.cds;Parent=g67.t1
CM031946.1	AUGUSTUS	CDS	23903720	23903782	.	-	0	ID=g67.t1.cds;Parent=g67.t1
CM031946.1	AUGUSTUS	CDS	23903867	23903963	.	-	1	ID=g67.t1.cds;Parent=g67.t1
CM031946.1	AUGUSTUS	CDS	23904161	23904420	.	-	0	ID=g67.t1.cds;Parent=g67.t1
CM031946.1	AUGUSTUS	CDS	23904663	23904779	.	-	0	ID=g67.t1.cds;Parent=g67.t1
CM031946.1	AUGUSTUS	start_codon	23904777	23904779	.	-	0	Parent=g67.t1
# protein sequence = [LIHSRAHPTSGQRLDRIKLIPSRARPASSRQTVMQIQLKPDTDSADPQPGPSVPEPALQDLADLQLDPSFFEPPALLD
# LTDLLPAPLAFPESLGADSERREDPRTASFPGPSAREYFNSFLSSFSYSIFQTLLKWKRILDKDILGTVCKGIRKSDGQQVAIKFITKRETGRYADRY
# IDVPGVSEPLFAEVALNLLLNQPPLSPYIVHMLDWFEEEHRHILILEYSQPCRDLFRFVLRETLSESQARSLMYQAVLEPSTVLTEASSTVTSRFACP
# PEYFADFEYEAEPTTVWSLGIMMYRTVCRCQPLRNEHGRLSFDSRVSAEFQDLITRCLAHEPAERATMEEILQHDWFQQEQMSGVTQESGSMT]
# Evidence for and against this transcript:
# % of transcript supported by hints (any source): 0
# CDS exons: 0/7
# CDS introns: 0/6
# 5'UTR exons and introns: 0/0
# 3'UTR exons and introns: 0/0
# hint groups fully obeyed: 3
#     RM:   3
# incompatible hint groups: 0
# end gene g67
###
#
# ----- prediction on sequence number 25 (length = 30083, name = CM031946.1:24035701-24065784) -----
#
# Predicted genes for sequence number 25 on both strands
# start gene g68
CM031946.1	AUGUSTUS	gene	24036385	24053287	1	-	.	ID=g68
CM031946.1	AUGUSTUS	transcript	24036385	24053287	.	-	.	ID=g68.t1;Parent=g68
CM031946.1	AUGUSTUS	stop_codon	24036385	24036387	.	-	0	Parent=g68.t1
CM031946.1	AUGUSTUS	CDS	24036388	24036500	.	-	2	ID=g68.t1.cds;Parent=g68.t1
CM031946.1	AUGUSTUS	CDS	24037790	24037807	.	-	2	ID=g68.t1.cds;Parent=g68.t1
CM031946.1	AUGUSTUS	CDS	24038749	24038777	.	-	1	ID=g68.t1.cds;Parent=g68.t1
CM031946.1	AUGUSTUS	CDS	24038937	24038963	.	-	1	ID=g68.t1.cds;Parent=g68.t1
CM031946.1	AUGUSTUS	CDS	24043469	24043482	.	-	0	ID=g68.t1.cds;Parent=g68.t1
CM031946.1	AUGUSTUS	CDS	24045887	24046396	.	-	0	ID=g68.t1.cds;Parent=g68.t1
CM031946.1	AUGUSTUS	CDS	24046621	24046754	.	-	2	ID=g68.t1.cds;Parent=g68.t1
CM031946.1	AUGUSTUS	CDS	24050700	24050778	.	-	0	ID=g68.t1.cds;Parent=g68.t1
CM031946.1	AUGUSTUS	CDS	24053282	24053287	.	-	0	ID=g68.t1.cds;Parent=g68.t1
CM031946.1	AUGUSTUS	start_codon	24053285	24053287	.	-	0	Parent=g68.t1
CM031946.1	AUGUSTUS	protein_match	24036490	24036500	1.15	-	2	ID=pp.g68.t1.fz_znf;Target=fz_znf 193 196;Target_start=80;
CM031946.1	AUGUSTUS	protein_match	24037790	24037807	1.55	-	2	ID=pp.g68.t1.fz_znf;Target=fz_znf 187 193;Target_start=80;
CM031946.1	AUGUSTUS	protein_match	24038749	24038777	1.64	-	1	ID=pp.g68.t1.fz_znf;Target=fz_znf 177 187;Target_start=80;
CM031946.1	AUGUSTUS	protein_match	24038937	24038963	1.87	-	1	ID=pp.g68.t1.fz_znf;Target=fz_znf 168 177;Target_start=80;
CM031946.1	AUGUSTUS	protein_match	24043469	24043482	3.53	-	0	ID=pp.g68.t1.fz_znf;Target=fz_znf 164 168;Target_start=80;
CM031946.1	AUGUSTUS	protein_match	24045887	24046375	1.86	-	0	ID=pp.g68.t1.fz_znf;Target=fz_znf 1 163;Target_start=80;
CM031946.1	AUGUSTUS	protein_match	24046376	24046396	1.14	-	0	ID=pp.g68.t1.fz_linker;Target=fz_linker 46 52;Target_start=28;
CM031946.1	AUGUSTUS	protein_match	24046621	24046754	1.85	-	2	ID=pp.g68.t1.fz_linker;Target=fz_linker 1 45;Target_start=28;
CM031946.1	AUGUSTUS	protein_match	24050700	24050700	1	-	0	ID=pp.g68.t1.fz_linker;Target=fz_linker 1 1;Target_start=28;
CM031946.1	AUGUSTUS	protein_match	24050701	24050778	7.91	-	0	ID=pp.g68.t1.fz_finz;Target=fz_finz 3 28;Target_start=0;
CM031946.1	AUGUSTUS	protein_match	24053282	24053287	3.83	-	0	ID=pp.g68.t1.fz_finz;Target=fz_finz 1 2;Target_start=0;
CM031946.1	AUGUSTUS	interblock_region	24036385	24036489	.	-	0	ID=pp.g68.t1.iBR3
# protein sequence = [MSFIKEESEDVRIEETLGVKHEETEEQTDLMELKTENEIRNEMEKQDQYKIHHDFITGEKTLVAHRLKRRGLEHMRTH
# TGEKPYTCPQCEISFTMKESLTRHMRVHTGEKPSPALTAERPLLKKKILTDTPEFTRREKPACQLCGRRFTHKGSLKRHTRSHNGEKPYTCPQCGKSF
# TQIGNLKVHMGLHSGETLYTCPQCGKSFNQKRHFVDHIRVHTGEKPFTCPQCGKSFNRKGTLNRHMRNHTEIRPWSWEQCCKNPNLKRHLDQHSKHEM
# GMKRIGNPKTSNLHERLIDLIQSSAMRGYESERCEG]
# sequence of block fz_znf       80 [EKPYTCPQCEISFTMKESLTRHMRVHTGEKPSPALTAERPLLKKKILTDTPEFTRREKPACQLCGRRFTHKGSLKRHTRSHNGEKPYTCPQCGKSFTQIGNLKVHMGLHSGETLYTCPQCGKSFNQKRHFVDHIRVHTGEKPFTCPQCGKSFNRKGTLNRHMRNHTEIRPWSWEQCCKNPNLKRHLDQHSKHEMGM] 276
# sequence of block fz_linker    28 [DLMELKTENEIRNEMEKQDQYKIHHDFITGEKTLVAHRLKRRGLEHMRTHTG] 80
# sequence of block fz_finz       0 [MSFIKEESEDVRIEETLGVKHEETEEQT] 28
# Evidence for and against this transcript:
# % of transcript supported by hints (any source): 0
# CDS exons: 0/9
# CDS introns: 0/8
# 5'UTR exons and introns: 0/0
# 3'UTR exons and introns: 0/0
# hint groups fully obeyed: 101
#     RM: 101
# incompatible hint groups: 1
#     RM:   1
# end gene g68
###
# start gene g69
CM031946.1	AUGUSTUS	gene	24053757	24056879	1	+	.	ID=g69
CM031946.1	AUGUSTUS	transcript	24053757	24056879	.	+	.	ID=g69.t1;Parent=g69
CM031946.1	AUGUSTUS	start_codon	24053757	24053759	.	+	0	Parent=g69.t1
CM031946.1	AUGUSTUS	CDS	24053757	24053765	.	+	0	ID=g69.t1.cds;Parent=g69.t1
CM031946.1	AUGUSTUS	CDS	24056315	24056663	.	+	0	ID=g69.t1.cds;Parent=g69.t1
CM031946.1	AUGUSTUS	CDS	24056758	24056876	.	+	2	ID=g69.t1.cds;Parent=g69.t1
CM031946.1	AUGUSTUS	stop_codon	24056877	24056879	.	+	0	Parent=g69.t1
# protein sequence = [MKIKWLLLNLLLNQPPLSPYIVHMLDWFEEEHRHILILEYSQPCRDLFRFVLRETLSESQARSLMYQAVLGAKHCLDG
# GVFHRDIKLDNFVINTTTNQVKLIDSGCGEIIKSVYKGQFIGFACPPEYFADFEYEAEPTTVWSLGIMMYRTVCRCQPLRN]
# Evidence for and against this transcript:
# % of transcript supported by hints (any source): 0
# CDS exons: 0/3
# CDS introns: 0/2
# 5'UTR exons and introns: 0/0
# 3'UTR exons and introns: 0/0
# hint groups fully obeyed: 13
#     RM:  13
# incompatible hint groups: 1
#     RM:   1
# end gene g69
###
#
# ----- prediction on sequence number 26 (length = 30083, name = CM031946.1:24096124-24126207) -----
#
# Predicted genes for sequence number 26 on both strands
# start gene g70
CM031946.1	AUGUSTUS	gene	24100212	24100757	1	-	.	ID=g70
CM031946.1	AUGUSTUS	transcript	24100212	24100757	.	-	.	ID=g70.t1;Parent=g70
CM031946.1	AUGUSTUS	stop_codon	24100212	24100214	.	-	0	Parent=g70.t1
CM031946.1	AUGUSTUS	CDS	24100215	24100757	.	-	0	ID=g70.t1.cds;Parent=g70.t1
CM031946.1	AUGUSTUS	start_codon	24100755	24100757	.	-	0	Parent=g70.t1
# protein sequence = [MPSKPREWVKPTGQTPTHTPLMVIGNEHKNGLTRLNQTTHARVEMPQWAVIKSPVPTLPPLVRTAAVKTDKPRVTARA
# PLRQPAADLPQPVTRRITPVPRVEKPARGMLVKQSPVRPIQKNSSCKKKEPCKDKPQKPVRLLAVADFPPVSDSVRALMCRMAAQQHSERQQAAATTV
# PRRAA]
# Evidence for and against this transcript:
# % of transcript supported by hints (any source): 0
# CDS exons: 0/1
# CDS introns: 0/0
# 5'UTR exons and introns: 0/0
# 3'UTR exons and introns: 0/0
# hint groups fully obeyed: 0
# incompatible hint groups: 2
#     RM:   2
# end gene g70
###
# start gene g71
CM031946.1	AUGUSTUS	gene	24104185	24112048	1	-	.	ID=g71
CM031946.1	AUGUSTUS	transcript	24104185	24112048	.	-	.	ID=g71.t1;Parent=g71
CM031946.1	AUGUSTUS	stop_codon	24104185	24104187	.	-	0	Parent=g71.t1
CM031946.1	AUGUSTUS	CDS	24104188	24104536	.	-	1	ID=g71.t1.cds;Parent=g71.t1
CM031946.1	AUGUSTUS	CDS	24104620	24105157	.	-	2	ID=g71.t1.cds;Parent=g71.t1
CM031946.1	AUGUSTUS	CDS	24111123	24111189	.	-	0	ID=g71.t1.cds;Parent=g71.t1
CM031946.1	AUGUSTUS	CDS	24112031	24112048	.	-	0	ID=g71.t1.cds;Parent=g71.t1
CM031946.1	AUGUSTUS	start_codon	24112046	24112048	.	-	0	Parent=g71.t1
CM031946.1	AUGUSTUS	protein_match	24104269	24104536	6.21	-	1	ID=pp.g71.t1.fz_znf;Target=fz_znf 107 196;Target_start=101;
CM031946.1	AUGUSTUS	protein_match	24104620	24104939	5.18	-	0	ID=pp.g71.t1.fz_znf;Target=fz_znf 1 107;Target_start=101;
CM031946.1	AUGUSTUS	protein_match	24105003	24105157	1.84	-	2	ID=pp.g71.t1.fz_linker;Target=fz_linker 1 52;Target_start=28;
CM031946.1	AUGUSTUS	protein_match	24111123	24111123	1	-	0	ID=pp.g71.t1.fz_linker;Target=fz_linker 1 1;Target_start=28;
CM031946.1	AUGUSTUS	protein_match	24111124	24111189	7.23	-	0	ID=pp.g71.t1.fz_finz;Target=fz_finz 7 28;Target_start=0;
CM031946.1	AUGUSTUS	protein_match	24112031	24112048	1.9	-	0	ID=pp.g71.t1.fz_finz;Target=fz_finz 1 6;Target_start=0;
CM031946.1	AUGUSTUS	interblock_region	24104185	24104268	.	-	0	ID=pp.g71.t1.iBR3
CM031946.1	AUGUSTUS	interblock_region	24104940	24105002	.	-	0	ID=pp.g71.t1.iBR2
# protein sequence = [MKLIHSESEDVRIEETLGVKHEETEEQTDLMELKTENEIRNEMEKQDQYKIHHDFITGEKTFSCSQAEKTGTRSDFTC
# QQCGKHFSHKVHLSRHMRIHTGEKCCTCQQCGKSFTLKESLKRHMRVHTGEYPFICQQCGNRYSLKGSFKKHMRTHTGEKPYTCPQCEISFTMKESLT
# RHMRVHTGEKPYTCSHCGKTFTEKKILTDTQEVHTGEKPYTCQLCGRSFTHKGSLNRHTRSHTGEKPYTCPQCGKSFTQIGNLKVHMGLHSGETLYTC
# PQCGKSFNQKRHFVDHIRVHTGEKPLTCQQCGKSFNRKGTLNRHMRVHTG]
# sequence of block fz_znf      101 [KCCTCQQCGKSFTLKESLKRHMRVHTGEYPFICQQCGNRYSLKGSFKKHMRTHTGEKPYTCPQCEISFTMKESLTRHMRVHTGEKPYTCSHCGKTFTEKKILTDTQEVHTGEKPYTCQLCGRSFTHKGSLNRHTRSHTGEKPYTCPQCGKSFTQIGNLKVHMGLHSGETLYTCPQCGKSFNQKRHFVDHIRVHTGE] 297
# sequence of block fz_linker    28 [DLMELKTENEIRNEMEKQDQYKIHHDFITGEKTFSCSQAEKTGTRSDFTCQQ] 80
# sequence of block fz_finz       0 [MKLIHSESEDVRIEETLGVKHEETEEQT] 28
# Evidence for and against this transcript:
# % of transcript supported by hints (any source): 0
# CDS exons: 0/4
# CDS introns: 0/3
# 5'UTR exons and introns: 0/0
# 3'UTR exons and introns: 0/0
# hint groups fully obeyed: 38
#     RM:  38
# incompatible hint groups: 1
#     RM:   1
# end gene g71
###
# start gene g72
CM031946.1	AUGUSTUS	gene	24113063	24117340	1	+	.	ID=g72
CM031946.1	AUGUSTUS	transcript	24113063	24117340	.	+	.	ID=g72.t1;Parent=g72
CM031946.1	AUGUSTUS	start_codon	24113063	24113065	.	+	0	Parent=g72.t1
CM031946.1	AUGUSTUS	CDS	24113063	24113667	.	+	0	ID=g72.t1.cds;Parent=g72.t1
CM031946.1	AUGUSTUS	CDS	24114293	24114302	.	+	1	ID=g72.t1.cds;Parent=g72.t1
CM031946.1	AUGUSTUS	CDS	24116960	24117182	.	+	0	ID=g72.t1.cds;Parent=g72.t1
CM031946.1	AUGUSTUS	CDS	24117276	24117337	.	+	2	ID=g72.t1.cds;Parent=g72.t1
CM031946.1	AUGUSTUS	stop_codon	24117338	24117340	.	+	0	Parent=g72.t1
# protein sequence = [MMRRTGLTLRRRTSLAQRLPSDFQRYVLKLRKTHSYPLDQIGNADQTPVFFDMPTSVTVAKKGDKSVIVRSTGNEKKR
# ITVMLACLADGTKLPPYVILKRKTMPKETMPAGIIVRAQEKGWTDTDLVVDWLKVVWGRCRGALHKKRNMLVLDAFRGDLMEPVKTQLRKMNSDLVII
# PGGMTSQLQVLDVVVNKPFKDNLRKRLSNRLVQIRLERKRSSESQARSLMYQAVLGASTVLTGVFHRDIKLDNFVINTTANQVKLIDSGCGEIIKSVY
# KGQFIGFACPPEYFADFEYEAEPTTV]
# Evidence for and against this transcript:
# % of transcript supported by hints (any source): 0
# CDS exons: 0/4
# CDS introns: 0/3
# 5'UTR exons and introns: 0/0
# 3'UTR exons and introns: 0/0
# hint groups fully obeyed: 16
#     RM:  16
# incompatible hint groups: 2
#     RM:   2
# end gene g72
###
#
# ----- prediction on sequence number 27 (length = 44990, name = CM031946.1:24144059-24189049) -----
#
# Predicted genes for sequence number 27 on both strands
# start gene g73
CM031946.1	AUGUSTUS	gene	24147413	24147826	1	-	.	ID=g73
CM031946.1	AUGUSTUS	transcript	24147413	24147826	.	-	.	ID=g73.t1;Parent=g73
CM031946.1	AUGUSTUS	stop_codon	24147413	24147415	.	-	0	Parent=g73.t1
CM031946.1	AUGUSTUS	CDS	24147416	24147826	.	-	0	ID=g73.t1.cds;Parent=g73.t1
CM031946.1	AUGUSTUS	start_codon	24147824	24147826	.	-	0	Parent=g73.t1
# protein sequence = [MPQWAVIKSPVPTLPPLVRTAAVKTDKPRVTARAPLRQPAADLPQPATRRITPVPRVEKPARGMLVKQSPVRPIQKNS
# SCKKKEPCKDKLQKPVRLLAVADFPPVSDSVRALMCRMAAQQHSERQQAAASTVPRRAA]
# Evidence for and against this transcript:
# % of transcript supported by hints (any source): 0
# CDS exons: 0/1
# CDS introns: 0/0
# 5'UTR exons and introns: 0/0
# 3'UTR exons and introns: 0/0
# hint groups fully obeyed: 0
# incompatible hint groups: 1
#     RM:   1
# end gene g73
###
# start gene g74
CM031946.1	AUGUSTUS	gene	24151410	24159996	1	-	.	ID=g74
CM031946.1	AUGUSTUS	transcript	24151410	24159996	.	-	.	ID=g74.t1;Parent=g74
CM031946.1	AUGUSTUS	stop_codon	24151410	24151412	.	-	0	Parent=g74.t1
CM031946.1	AUGUSTUS	CDS	24151413	24152228	.	-	0	ID=g74.t1.cds;Parent=g74.t1
CM031946.1	AUGUSTUS	CDS	24152282	24152382	.	-	2	ID=g74.t1.cds;Parent=g74.t1
CM031946.1	AUGUSTUS	CDS	24159058	24159124	.	-	0	ID=g74.t1.cds;Parent=g74.t1
CM031946.1	AUGUSTUS	CDS	24159979	24159996	.	-	0	ID=g74.t1.cds;Parent=g74.t1
CM031946.1	AUGUSTUS	start_codon	24159994	24159996	.	-	0	Parent=g74.t1
CM031946.1	AUGUSTUS	protein_match	24151578	24152165	6.25	-	0	ID=pp.g74.t1.fz_znf;Target=fz_znf 1 196;Target_start=83;
CM031946.1	AUGUSTUS	protein_match	24152175	24152228	1.31	-	0	ID=pp.g74.t1.fz_linker;Target=fz_linker 35 52;Target_start=28;
CM031946.1	AUGUSTUS	protein_match	24152282	24152382	2.22	-	2	ID=pp.g74.t1.fz_linker;Target=fz_linker 1 34;Target_start=28;
CM031946.1	AUGUSTUS	protein_match	24159058	24159058	1	-	0	ID=pp.g74.t1.fz_linker;Target=fz_linker 1 1;Target_start=28;
CM031946.1	AUGUSTUS	protein_match	24159059	24159124	7.23	-	0	ID=pp.g74.t1.fz_finz;Target=fz_finz 7 28;Target_start=0;
CM031946.1	AUGUSTUS	protein_match	24159979	24159996	1.9	-	0	ID=pp.g74.t1.fz_finz;Target=fz_finz 1 6;Target_start=0;
CM031946.1	AUGUSTUS	interblock_region	24151410	24151577	.	-	0	ID=pp.g74.t1.iBR3
CM031946.1	AUGUSTUS	interblock_region	24152166	24152174	.	-	0	ID=pp.g74.t1.iBR2
# protein sequence = [MKLIHSESEDVRIEETLGVKHEETEEQTDLMELKTENEIRNEMEKQDQYKIHHDFITGEKLLCGKHFSHKVHLSRHMR
# IHTGEKCCTCQQCGKSFTLKESLKRHMRVHTGEYPFICQQCGNRYSLKGSFKKHMRTHTGEKPYTCPQCEISFTMKESLTRHMRVHTGEKPYTCSHCG
# KTFTEKENLNRHTRVHTGEKPYTCSHCGKAFAEKENLNRHTRVHTGEKPYTCQLCGRSFTHKGSLNRHTRSHTGEKPYTCPQCGKSFTQIGNLKVHMG
# LHSGETLYTCPQCGKSFNQKRHFVDHIRVHTGEKPFTCQQCGKRFNRKGTLNRHMRVHTG]
# sequence of block fz_znf       83 [KCCTCQQCGKSFTLKESLKRHMRVHTGEYPFICQQCGNRYSLKGSFKKHMRTHTGEKPYTCPQCEISFTMKESLTRHMRVHTGEKPYTCSHCGKTFTEKENLNRHTRVHTGEKPYTCSHCGKAFAEKENLNRHTRVHTGEKPYTCQLCGRSFTHKGSLNRHTRSHTGEKPYTCPQCGKSFTQIGNLKVHMGLHSGE] 279
# sequence of block fz_linker    28 [DLMELKTENEIRNEMEKQDQYKIHHDFITGEKLLCGKHFSHKVHLSRHMRIH] 80
# sequence of block fz_finz       0 [MKLIHSESEDVRIEETLGVKHEETEEQT] 28
# Evidence for and against this transcript:
# % of transcript supported by hints (any source): 0
# CDS exons: 0/4
# CDS introns: 0/3
# 5'UTR exons and introns: 0/0
# 3'UTR exons and introns: 0/0
# hint groups fully obeyed: 42
#     RM:  42
# incompatible hint groups: 1
#     RM:   1
# end gene g74
###
# start gene g75
CM031946.1	AUGUSTUS	gene	24161013	24165043	1	+	.	ID=g75
CM031946.1	AUGUSTUS	transcript	24161013	24165043	.	+	.	ID=g75.t1;Parent=g75
CM031946.1	AUGUSTUS	start_codon	24161013	24161015	.	+	0	Parent=g75.t1
CM031946.1	AUGUSTUS	CDS	24161013	24161617	.	+	0	ID=g75.t1.cds;Parent=g75.t1
CM031946.1	AUGUSTUS	CDS	24164839	24165040	.	+	1	ID=g75.t1.cds;Parent=g75.t1
CM031946.1	AUGUSTUS	stop_codon	24165041	24165043	.	+	0	Parent=g75.t1
# protein sequence = [MMRRTGLTLRRRTSLAQRLPSDFQRYVLKLRKTHSYPLDQIGNADQTPVFFDMPTSVTVAKKGDKSVIVRSTGNEKNR
# ITVMLACLADGTKLPPYVILKRKTMPKETMPAGIIVRAQEKGWTDTDLVVDWLKVVWGRRRGALHKKRNMLVLDAFRGDLMEPVKTQLRKMNSDLVII
# PGGMTSQLQVLDVVVNKPFKDNLRKRNSWLAVKSRGKEEAPLQPPSGTDSADPQPGPSHLGSTARQDQTDPQPGPSHLGSAARQDQTDPPVPA]
# Evidence for and against this transcript:
# % of transcript supported by hints (any source): 0
# CDS exons: 0/2
# CDS introns: 0/1
# 5'UTR exons and introns: 0/0
# 3'UTR exons and introns: 0/0
# hint groups fully obeyed: 22
#     RM:  22
# incompatible hint groups: 0
# end gene g75
###
# start gene g76
CM031946.1	AUGUSTUS	gene	24165262	24167022	1	+	.	ID=g76
CM031946.1	AUGUSTUS	transcript	24165262	24167022	.	+	.	ID=g76.t1;Parent=g76
CM031946.1	AUGUSTUS	start_codon	24165262	24165264	.	+	0	Parent=g76.t1
CM031946.1	AUGUSTUS	CDS	24165262	24165556	.	+	0	ID=g76.t1.cds;Parent=g76.t1
CM031946.1	AUGUSTUS	CDS	24165791	24165885	.	+	2	ID=g76.t1.cds;Parent=g76.t1
CM031946.1	AUGUSTUS	CDS	24165969	24166031	.	+	0	ID=g76.t1.cds;Parent=g76.t1
CM031946.1	AUGUSTUS	CDS	24166121	24166493	.	+	0	ID=g76.t1.cds;Parent=g76.t1
CM031946.1	AUGUSTUS	CDS	24166588	24166746	.	+	2	ID=g76.t1.cds;Parent=g76.t1
CM031946.1	AUGUSTUS	CDS	24166886	24167019	.	+	2	ID=g76.t1.cds;Parent=g76.t1
CM031946.1	AUGUSTUS	stop_codon	24167020	24167022	.	+	0	Parent=g76.t1
# protein sequence = [MCRTVKSAAAQLMKHKKAPPLHPQPDTDSADPQPGPSVPEPALQDLADLQLDPSFFEPPALLDLTDLLPAPLAFPESL
# GADSERREDPRTASFPGPSALPFSKLYEVEEDIGQGYFGTVCKGIRKSDGQQVAIKFITKRETGRYADRYIDVPGVSEPLFAEVALNLLLNQPPLSPY
# IVHMLDWFEEEHRHILILEYSQPCRDLFRFVLRETLSESQARSLMYQAVLGAKHCLDGGVFHRDIKLDNFVINTTTNQVKLIDFGCGEIIKSVYKGQF
# IGFACPPEYFADFEYEAEPTTVWSLGIMMYRTVCRCQPLRNEHGRLSFDSRVSAEFQDLITRCLAHEPAERATMEEILQHDWFQQEQMSGVTQESGSM
# T]
# Evidence for and against this transcript:
# % of transcript supported by hints (any source): 0
# CDS exons: 0/6
# CDS introns: 0/5
# 5'UTR exons and introns: 0/0
# 3'UTR exons and introns: 0/0
# hint groups fully obeyed: 2
#     RM:   2
# incompatible hint groups: 0
# end gene g76
###
# start gene g77
CM031946.1	AUGUSTUS	gene	24173966	24176690	1	+	.	ID=g77
CM031946.1	AUGUSTUS	transcript	24173966	24176690	.	+	.	ID=g77.t1;Parent=g77
CM031946.1	AUGUSTUS	start_codon	24173966	24173968	.	+	0	Parent=g77.t1
CM031946.1	AUGUSTUS	CDS	24173966	24174050	.	+	0	ID=g77.t1.cds;Parent=g77.t1
CM031946.1	AUGUSTUS	CDS	24175795	24176687	.	+	2	ID=g77.t1.cds;Parent=g77.t1
CM031946.1	AUGUSTUS	stop_codon	24176688	24176690	.	+	0	Parent=g77.t1
CM031946.1	AUGUSTUS	protein_match	24173966	24174049	7.88	+	0	ID=pp.g77.t1.fz_finz;Target=fz_finz 1 28;Target_start=0;
CM031946.1	AUGUSTUS	protein_match	24174050	24174050	1	+	0	ID=pp.g77.t1.fz_linker;Target=fz_linker 1 1;Target_start=28;
CM031946.1	AUGUSTUS	protein_match	24175795	24175949	1.71	+	2	ID=pp.g77.t1.fz_linker;Target=fz_linker 1 52;Target_start=28;
CM031946.1	AUGUSTUS	protein_match	24176028	24176615	4.74	+	0	ID=pp.g77.t1.fz_znf;Target=fz_znf 1 196;Target_start=106;
CM031946.1	AUGUSTUS	interblock_region	24175950	24176027	.	+	0	ID=pp.g77.t1.iBR2
CM031946.1	AUGUSTUS	interblock_region	24176616	24176690	.	+	0	ID=pp.g77.t1.iBR3
# protein sequence = [MVFIKDESQDVKIEETFRVKHEETEEQTDLMEENEESEELSEMEEEHHVKPAEKPLSRSKTKETFIKKRRAKKSFTCA
# QCGKSFTRSSTLNDHMRIHTVILRDSHRDDFTCDQCGKRFSMKHILERHMRVHTGEKPFTCNQCGMSFSMKYHLERHMKVHTGEKPHWCDQCGKSFSQ
# STCLKSHMRIHTGVKPYACDQCSKTFFDTSALKTHLRVHTKEKPYSCSVCGKSFSHHQSLHKHEKIHTGVREYMCFECEKTFTTASHLKLHQRIHTGE
# KPYKCSHCEKRFSRSSNLKRHEKIHREKDQCSHCDKRFSQSSNLKKHERIHT]
# sequence of block fz_finz       0 [MVFIKDESQDVKIEETFRVKHEETEEQT] 28
# sequence of block fz_linker    28 [DLMEENEESEELSEMEEEHHVKPAEKPLSRSKTKETFIKKRRAKKSFTCAQC] 80
# sequence of block fz_znf      106 [DDFTCDQCGKRFSMKHILERHMRVHTGEKPFTCNQCGMSFSMKYHLERHMKVHTGEKPHWCDQCGKSFSQSTCLKSHMRIHTGVKPYACDQCSKTFFDTSALKTHLRVHTKEKPYSCSVCGKSFSHHQSLHKHEKIHTGVREYMCFECEKTFTTASHLKLHQRIHTGEKPYKCSHCEKRFSRSSNLKRHEKIHREK] 302
# Evidence for and against this transcript:
# % of transcript supported by hints (any source): 0
# CDS exons: 0/2
# CDS introns: 0/1
# 5'UTR exons and introns: 0/0
# 3'UTR exons and introns: 0/0
# hint groups fully obeyed: 14
#     RM:  14
# incompatible hint groups: 2
#     RM:   2
# end gene g77
###
#
# ----- prediction on sequence number 28 (length = 55970, name = CM031946.1:24318468-24374438) -----
#
# Predicted genes for sequence number 28 on both strands
# start gene g78
CM031946.1	AUGUSTUS	gene	24324057	24327060	1	+	.	ID=g78
CM031946.1	AUGUSTUS	transcript	24324057	24327060	.	+	.	ID=g78.t1;Parent=g78
CM031946.1	AUGUSTUS	start_codon	24324057	24324059	.	+	0	Parent=g78.t1
CM031946.1	AUGUSTUS	CDS	24324057	24324294	.	+	0	ID=g78.t1.cds;Parent=g78.t1
CM031946.1	AUGUSTUS	CDS	24325717	24325851	.	+	2	ID=g78.t1.cds;Parent=g78.t1
CM031946.1	AUGUSTUS	CDS	24326046	24326239	.	+	2	ID=g78.t1.cds;Parent=g78.t1
CM031946.1	AUGUSTUS	CDS	24327037	24327057	.	+	0	ID=g78.t1.cds;Parent=g78.t1
CM031946.1	AUGUSTUS	stop_codon	24327058	24327060	.	+	0	Parent=g78.t1
# protein sequence = [MKGSVCLLLLLETFVFVNGGLHEKEISQQLSSEDGRQNPPQTDTLRAEASTDSQQNYHLCFSDIHAALRELTKSREKK
# KAGRAIAFSASLTQSGAGNIGPFTTEITLTYKKVITNIGNAYNPITGIFTAPLKGVYVFRVSVFDFGGTGETVSIVKNGERMVSAHDYQAQDNLNSSN
# GVVLILEIGDVVYGSPTRRS]
# Evidence for and against this transcript:
# % of transcript supported by hints (any source): 0
# CDS exons: 0/4
# CDS introns: 0/3
# 5'UTR exons and introns: 0/0
# 3'UTR exons and introns: 0/0
# hint groups fully obeyed: 5
#     RM:   5
# incompatible hint groups: 2
#     RM:   2
# end gene g78
###
# start gene g79
CM031946.1	AUGUSTUS	gene	24328707	24335525	1	-	.	ID=g79
CM031946.1	AUGUSTUS	transcript	24328707	24335525	.	-	.	ID=g79.t1;Parent=g79
CM031946.1	AUGUSTUS	stop_codon	24328707	24328709	.	-	0	Parent=g79.t1
CM031946.1	AUGUSTUS	CDS	24328710	24329542	.	-	2	ID=g79.t1.cds;Parent=g79.t1
CM031946.1	AUGUSTUS	CDS	24333467	24333535	.	-	2	ID=g79.t1.cds;Parent=g79.t1
CM031946.1	AUGUSTUS	CDS	24335510	24335525	.	-	0	ID=g79.t1.cds;Parent=g79.t1
CM031946.1	AUGUSTUS	start_codon	24335523	24335525	.	-	0	Parent=g79.t1
CM031946.1	AUGUSTUS	protein_match	24328719	24329306	7.18	-	0	ID=pp.g79.t1.fz_znf;Target=fz_znf 1 196;Target_start=107;
CM031946.1	AUGUSTUS	protein_match	24329388	24329542	1.82	-	2	ID=pp.g79.t1.fz_linker;Target=fz_linker 1 52;Target_start=28;
CM031946.1	AUGUSTUS	protein_match	24333467	24333467	1	-	0	ID=pp.g79.t1.fz_linker;Target=fz_linker 1 1;Target_start=28;
CM031946.1	AUGUSTUS	protein_match	24333468	24333535	7.57	-	2	ID=pp.g79.t1.fz_finz;Target=fz_finz 6 28;Target_start=0;
CM031946.1	AUGUSTUS	protein_match	24335510	24335525	1.69	-	0	ID=pp.g79.t1.fz_finz;Target=fz_finz 1 6;Target_start=0;
CM031946.1	AUGUSTUS	interblock_region	24328707	24328718	.	-	0	ID=pp.g79.t1.iBR3
CM031946.1	AUGUSTUS	interblock_region	24329307	24329387	.	-	0	ID=pp.g79.t1.iBR2
# protein sequence = [MHFTAEESEDMNIEETLRVKHEETEEQTDLMVLKEEGEVLNEIEEKDQYQNHDFITGEKTFSCSQAGTTQKRGEKKGT
# RSNFTCKQCGNHFTVKGSLKRHMSIHTGEKPYTCTQCGKSFALKGNLNSHMRLHSGEQLYTCPQCGKSFNQKQHFEDHIRIHTGEKPFTCQQCGKSFN
# RKTSLNRHMRVHTGEKPFTCGHCGKSFAPGVSLKRHMRIHTGEKPYTCQQCGKTFSEKESLNRHIRIHTGEKPFTCPRCGKSFSQMGNFKVHMRVHTG
# EKPFTCQHCGTSFNRKGCLNKHMRVHTGEKLE]
# sequence of block fz_znf      107 [KPYTCTQCGKSFALKGNLNSHMRLHSGEQLYTCPQCGKSFNQKQHFEDHIRIHTGEKPFTCQQCGKSFNRKTSLNRHMRVHTGEKPFTCGHCGKSFAPGVSLKRHMRIHTGEKPYTCQQCGKTFSEKESLNRHIRIHTGEKPFTCPRCGKSFSQMGNFKVHMRVHTGEKPFTCQHCGTSFNRKGCLNKHMRVHTGE] 303
# sequence of block fz_linker    28 [DLMVLKEEGEVLNEIEEKDQYQNHDFITGEKTFSCSQAGTTQKRGEKKGTRS] 80
# sequence of block fz_finz       0 [MHFTAEESEDMNIEETLRVKHEETEEQT] 28
# Evidence for and against this transcript:
# % of transcript supported by hints (any source): 0
# CDS exons: 0/3
# CDS introns: 0/2
# 5'UTR exons and introns: 0/0
# 3'UTR exons and introns: 0/0
# hint groups fully obeyed: 47
#     RM:  47
# incompatible hint groups: 3
#     RM:   3
# end gene g79
###
# start gene g80
CM031946.1	AUGUSTUS	gene	24342825	24344671	1	-	.	ID=g80
CM031946.1	AUGUSTUS	transcript	24342825	24344671	.	-	.	ID=g80.t1;Parent=g80
CM031946.1	AUGUSTUS	stop_codon	24342825	24342827	.	-	0	Parent=g80.t1
CM031946.1	AUGUSTUS	CDS	24342828	24342847	.	-	2	ID=g80.t1.cds;Parent=g80.t1
CM031946.1	AUGUSTUS	CDS	24342951	24343073	.	-	2	ID=g80.t1.cds;Parent=g80.t1
CM031946.1	AUGUSTUS	CDS	24343212	24343370	.	-	2	ID=g80.t1.cds;Parent=g80.t1
CM031946.1	AUGUSTUS	CDS	24343465	24343837	.	-	0	ID=g80.t1.cds;Parent=g80.t1
CM031946.1	AUGUSTUS	CDS	24343927	24343989	.	-	0	ID=g80.t1.cds;Parent=g80.t1
CM031946.1	AUGUSTUS	CDS	24344073	24344167	.	-	2	ID=g80.t1.cds;Parent=g80.t1
CM031946.1	AUGUSTUS	CDS	24344380	24344671	.	-	0	ID=g80.t1.cds;Parent=g80.t1
CM031946.1	AUGUSTUS	start_codon	24344669	24344671	.	-	0	Parent=g80.t1
# protein sequence = [MCRTVKSAVAQLMKHKKAPPLLPQPDTDSADPQPLSVPEPALQDLADLQLDPSFFEPPALLDLTDLLPAPLAFPESMG
# ADSERSEDPRTASFPGPSAFPFSELYEVEEDIGQGYFGTVCKGIRKSDGQQVAIKFITKRETGRYADRYIDVPGVSEPLFAEVALNLLLNQPPLSPYI
# VHMLDWFEEEHRHILILEYSQPCRDLFRFVLREMLSESQARSLMYQAVLGAKHCLDRGVFHRDIKLDNFVINTTTNHVKLIDFGCGEIIKSVYKGQFI
# GFACPPEYFADFEYEAEPTTVWSLGIMMYRTVCRCQPLRNEHGRLSFDSRVSAEFQDLITRCLAHEPAERATMEEILQHDWFQQEQMSGVTQESDASN
# RLR]
# Evidence for and against this transcript:
# % of transcript supported by hints (any source): 0
# CDS exons: 0/7
# CDS introns: 0/6
# 5'UTR exons and introns: 0/0
# 3'UTR exons and introns: 0/0
# hint groups fully obeyed: 2
#     RM:   2
# incompatible hint groups: 0
# end gene g80
###
# start gene g81
CM031946.1	AUGUSTUS	gene	24359355	24363888	1	+	.	ID=g81
CM031946.1	AUGUSTUS	transcript	24359355	24363888	.	+	.	ID=g81.t1;Parent=g81
CM031946.1	AUGUSTUS	start_codon	24359355	24359357	.	+	0	Parent=g81.t1
CM031946.1	AUGUSTUS	CDS	24359355	24359439	.	+	0	ID=g81.t1.cds;Parent=g81.t1
CM031946.1	AUGUSTUS	CDS	24362932	24362952	.	+	2	ID=g81.t1.cds;Parent=g81.t1
CM031946.1	AUGUSTUS	CDS	24363071	24363885	.	+	2	ID=g81.t1.cds;Parent=g81.t1
CM031946.1	AUGUSTUS	stop_codon	24363886	24363888	.	+	0	Parent=g81.t1
CM031946.1	AUGUSTUS	protein_match	24359355	24359438	7.53	+	0	ID=pp.g81.t1.fz_finz;Target=fz_finz 1 28;Target_start=0;
CM031946.1	AUGUSTUS	protein_match	24359439	24359439	1	+	0	ID=pp.g81.t1.fz_linker;Target=fz_linker 1 1;Target_start=28;
CM031946.1	AUGUSTUS	protein_match	24362932	24362952	0.859	+	1	ID=pp.g81.t1.fz_linker;Target=fz_linker 1 8;Target_start=27;
CM031946.1	AUGUSTUS	protein_match	24363071	24363204	1.08	+	2	ID=pp.g81.t1.fz_linker;Target=fz_linker 8 52;Target_start=28;
CM031946.1	AUGUSTUS	protein_match	24363220	24363807	5.85	+	0	ID=pp.g81.t1.fz_znf;Target=fz_znf 1 196;Target_start=85;
CM031946.1	AUGUSTUS	interblock_region	24363205	24363219	.	+	0	ID=pp.g81.t1.iBR2
CM031946.1	AUGUSTUS	interblock_region	24363808	24363888	.	+	0	ID=pp.g81.t1.iBR3
# protein sequence = [MVIIKEESEDIKIEETFRVKDEQTEEQTGMKFNIANLMALKEESHDLIEKEEKDHYDKHDFMTGERSTQAKNTSSQKR
# AQKTGTKSHFTCQQCGRSFAQTGSLIVHMRIHTGQKPYTCQHCGKNFNRKESLKRHMRFHTGESLFACQQCGKSFTLKGNLEVHMRIHTGEKPYTCEQ
# CGKRFRHKGNLTVHMRVHTREKPYICTLCGNGFTWEQGLREHMNIHTGEKPFTCDQCGKRFRRKLTLNSHMRIHTGEKPFICGQCGKSFRYKDNLKGH
# MRIHMSFRCRFTNRKHYENHGITKTGNTENHGI]
# sequence of block fz_finz       0 [MVIIKEESEDIKIEETFRVKDEQTEEQT] 28
# sequence of block fz_linker    28 [GMKFNIANLMALKEESHDLIEKEEKDHYDKHDFMTGERSTQAKNTSSQKRAQ] 80
# sequence of block fz_znf       85 [SHFTCQQCGRSFAQTGSLIVHMRIHTGQKPYTCQHCGKNFNRKESLKRHMRFHTGESLFACQQCGKSFTLKGNLEVHMRIHTGEKPYTCEQCGKRFRHKGNLTVHMRVHTREKPYICTLCGNGFTWEQGLREHMNIHTGEKPFTCDQCGKRFRRKLTLNSHMRIHTGEKPFICGQCGKSFRYKDNLKGHMRIHMSF] 281
# Evidence for and against this transcript:
# % of transcript supported by hints (any source): 0
# CDS exons: 0/3
# CDS introns: 0/2
# 5'UTR exons and introns: 0/0
# 3'UTR exons and introns: 0/0
# hint groups fully obeyed: 18
#     RM:  18
# incompatible hint groups: 4
#     RM:   4
# end gene g81
###
#
# ----- prediction on sequence number 29 (length = 30083, name = CM031946.1:24479424-24509507) -----
#
# Predicted genes for sequence number 29 on both strands
# start gene g82
CM031946.1	AUGUSTUS	gene	24480896	24484832	1	+	.	ID=g82
CM031946.1	AUGUSTUS	transcript	24480896	24484832	.	+	.	ID=g82.t1;Parent=g82
CM031946.1	AUGUSTUS	start_codon	24480896	24480898	.	+	0	Parent=g82.t1
CM031946.1	AUGUSTUS	CDS	24480896	24480899	.	+	0	ID=g82.t1.cds;Parent=g82.t1
CM031946.1	AUGUSTUS	CDS	24481355	24481612	.	+	2	ID=g82.t1.cds;Parent=g82.t1
CM031946.1	AUGUSTUS	CDS	24481709	24481963	.	+	2	ID=g82.t1.cds;Parent=g82.t1
CM031946.1	AUGUSTUS	CDS	24482051	24482311	.	+	2	ID=g82.t1.cds;Parent=g82.t1
CM031946.1	AUGUSTUS	CDS	24482430	24482523	.	+	2	ID=g82.t1.cds;Parent=g82.t1
CM031946.1	AUGUSTUS	CDS	24484820	24484829	.	+	1	ID=g82.t1.cds;Parent=g82.t1
CM031946.1	AUGUSTUS	stop_codon	24484830	24484832	.	+	0	Parent=g82.t1
# protein sequence = [MDAPKNVSVSVSPSGEIVEGDSVSLSCSSDSNPPALNFSWFKGEMFVGSGRIYNISKISSDNSKTYKCKSRNQHGEKD
# SDAVTLHVMYAPKSVSVTTSPSGEIVEGDSVTLSCSSDSKPPAEIIWIKGGTVVGSGRIYSLSKISSDDSGEYKCKSRNQHGERYSDAVTLNVMYPSR
# KVSMSIIQYGGHIWEGDSVSLSCSSDSNPPALNFSWFKGGTFVGSGRIYNISKISSDDSGEYKCKSRNQHGEKDSDAVTLHVMSERCVSWSVAFGVGV
# VVGLGGASAVLIVLYIREAG]
# Evidence for and against this transcript:
# % of transcript supported by hints (any source): 0
# CDS exons: 0/6
# CDS introns: 0/5
# 5'UTR exons and introns: 0/0
# 3'UTR exons and introns: 0/0
# hint groups fully obeyed: 24
#     RM:  24
# incompatible hint groups: 2
#     RM:   2
# end gene g82
###
# start gene g83
CM031946.1	AUGUSTUS	gene	24489505	24499395	1	-	.	ID=g83
CM031946.1	AUGUSTUS	transcript	24489505	24499395	.	-	.	ID=g83.t1;Parent=g83
CM031946.1	AUGUSTUS	stop_codon	24489505	24489507	.	-	0	Parent=g83.t1
CM031946.1	AUGUSTUS	CDS	24489508	24490571	.	-	2	ID=g83.t1.cds;Parent=g83.t1
CM031946.1	AUGUSTUS	CDS	24494423	24494501	.	-	0	ID=g83.t1.cds;Parent=g83.t1
CM031946.1	AUGUSTUS	CDS	24499390	24499395	.	-	0	ID=g83.t1.cds;Parent=g83.t1
CM031946.1	AUGUSTUS	start_codon	24499393	24499395	.	-	0	Parent=g83.t1
CM031946.1	AUGUSTUS	protein_match	24489754	24490341	6.44	-	0	ID=pp.g83.t1.fz_znf;Target=fz_znf 1 196;Target_start=105;
CM031946.1	AUGUSTUS	protein_match	24490417	24490571	1.56	-	2	ID=pp.g83.t1.fz_linker;Target=fz_linker 1 52;Target_start=28;
CM031946.1	AUGUSTUS	protein_match	24494423	24494423	1	-	0	ID=pp.g83.t1.fz_linker;Target=fz_linker 1 1;Target_start=28;
CM031946.1	AUGUSTUS	protein_match	24494424	24494501	9.42	-	0	ID=pp.g83.t1.fz_finz;Target=fz_finz 3 28;Target_start=0;
CM031946.1	AUGUSTUS	protein_match	24499390	24499395	9.55	-	0	ID=pp.g83.t1.fz_finz;Target=fz_finz 1 2;Target_start=0;
CM031946.1	AUGUSTUS	interblock_region	24489505	24489753	.	-	0	ID=pp.g83.t1.iBR3
CM031946.1	AUGUSTUS	interblock_region	24490342	24490416	.	-	0	ID=pp.g83.t1.iBR2
# protein sequence = [MHFIKEESEDVKIEDTFRVKHEETEEQTDLMALKEESEVLSEEKDQSKNHDFITREKTFSCSQAEKTASRKRAKKKGS
# NFTCQQCGKSFNRKGSLKRHLRVHTGEKPYMCPQCEISFAEKGSLNRHMRIHTGEKPFTCQQCGKSFNRKGSLNKHMRIHTGEKPYTCPQCGKSYNQH
# EQLKVHVRIHTGEKLCMCPQCGKTIAEQGSLNRHMRIHTGEKPYTCQQCGNSFTRKGSLNMHMRIHTGEKPYVCPRCGRSFKQRGHLKVHVRIHTGEK
# PYTCQQCGKCFDQHETFKDHMRLHTREKPYTCPQCGKSFTKKTHFVDHIRIHTGEKPFTCQQCGKSFNQKGSLNKHMRVHTGEKPFTCAHCGKSFRYK
# IALEFHMSIHA]
# sequence of block fz_znf      105 [KPYMCPQCEISFAEKGSLNRHMRIHTGEKPFTCQQCGKSFNRKGSLNKHMRIHTGEKPYTCPQCGKSYNQHEQLKVHVRIHTGEKLCMCPQCGKTIAEQGSLNRHMRIHTGEKPYTCQQCGNSFTRKGSLNMHMRIHTGEKPYVCPRCGRSFKQRGHLKVHVRIHTGEKPYTCQQCGKCFDQHETFKDHMRLHTRE] 301
# sequence of block fz_linker    28 [DLMALKEESEVLSEEKDQSKNHDFITREKTFSCSQAEKTASRKRAKKKGSNF] 80
# sequence of block fz_finz       0 [MHFIKEESEDVKIEDTFRVKHEETEEQT] 28
# Evidence for and against this transcript:
# % of transcript supported by hints (any source): 0
# CDS exons: 0/3
# CDS introns: 0/2
# 5'UTR exons and introns: 0/0
# 3'UTR exons and introns: 0/0
# hint groups fully obeyed: 33
#     RM:  33
# incompatible hint groups: 3
#     RM:   3
# end gene g83
###
# start gene g84
CM031946.1	AUGUSTUS	gene	24500448	24506365	1	+	.	ID=g84
CM031946.1	AUGUSTUS	transcript	24500448	24506365	.	+	.	ID=g84.t1;Parent=g84
CM031946.1	AUGUSTUS	start_codon	24500448	24500450	.	+	0	Parent=g84.t1
CM031946.1	AUGUSTUS	CDS	24500448	24500532	.	+	0	ID=g84.t1.cds;Parent=g84.t1
CM031946.1	AUGUSTUS	CDS	24505287	24506362	.	+	2	ID=g84.t1.cds;Parent=g84.t1
CM031946.1	AUGUSTUS	stop_codon	24506363	24506365	.	+	0	Parent=g84.t1
CM031946.1	AUGUSTUS	protein_match	24500448	24500531	8.23	+	0	ID=pp.g84.t1.fz_finz;Target=fz_finz 1 28;Target_start=0;
CM031946.1	AUGUSTUS	protein_match	24500532	24500532	1	+	0	ID=pp.g84.t1.fz_linker;Target=fz_linker 1 1;Target_start=28;
CM031946.1	AUGUSTUS	protein_match	24505287	24505441	1.5	+	2	ID=pp.g84.t1.fz_linker;Target=fz_linker 1 52;Target_start=28;
CM031946.1	AUGUSTUS	protein_match	24505529	24506116	6.98	+	0	ID=pp.g84.t1.fz_znf;Target=fz_znf 1 196;Target_start=109;
CM031946.1	AUGUSTUS	interblock_region	24505442	24505528	.	+	0	ID=pp.g84.t1.iBR2
CM031946.1	AUGUSTUS	interblock_region	24506117	24506365	.	+	0	ID=pp.g84.t1.iBR3
# protein sequence = [MEFIKEESEEIKIEETLRVKHEETEEQTDLTALKEESEVLSEMEEKEQFKNNYFITREKPFSCSQAGKTLSGKKSKNE
# GARSNFTCQQCGNGFTLKSSLNRHMRFHNGEKSYTCPQCGRSFCSKGHLNVHMRIHTGESPFTCQQCGNRFALKGNLNRHMRVHTGEKPYTCQQCGKS
# FAEKGSLDRHVSIHTGEKPYTCQQCGRSFNLKGNLNKHMRVHTGEKPFTCQQCGISFTQKVSLNRHIGIHTGEKPFTCPQCGKSFDQHENFQVHMRVH
# TGGKRYTCHQCGQSFTQKVNLNRHMRLHSGEQLYTCPQCGKSFTRKQHFEDHMRIHTGEKPFTCQQCGISFKRKGSLNRHMRVHNGEKPFTCGHCGKS
# FRYKKFLDYHISIHV]
# sequence of block fz_finz       0 [MEFIKEESEEIKIEETLRVKHEETEEQT] 28
# sequence of block fz_linker    28 [DLTALKEESEVLSEMEEKEQFKNNYFITREKPFSCSQAGKTLSGKKSKNEGA] 80
# sequence of block fz_znf      109 [KSYTCPQCGRSFCSKGHLNVHMRIHTGESPFTCQQCGNRFALKGNLNRHMRVHTGEKPYTCQQCGKSFAEKGSLDRHVSIHTGEKPYTCQQCGRSFNLKGNLNKHMRVHTGEKPFTCQQCGISFTQKVSLNRHIGIHTGEKPFTCPQCGKSFDQHENFQVHMRVHTGGKRYTCHQCGQSFTQKVNLNRHMRLHSGE] 305
# Evidence for and against this transcript:
# % of transcript supported by hints (any source): 0
# CDS exons: 0/2
# CDS introns: 0/1
# 5'UTR exons and introns: 0/0
# 3'UTR exons and introns: 0/0
# hint groups fully obeyed: 22
#     RM:  22
# incompatible hint groups: 3
#     RM:   3
# end gene g84
###
#
# ----- prediction on sequence number 30 (length = 44262, name = CM031946.1:24520543-24564805) -----
#
# Predicted genes for sequence number 30 on both strands
# start gene g85
CM031946.1	AUGUSTUS	gene	24537958	24538872	1	-	.	ID=g85
CM031946.1	AUGUSTUS	transcript	24537958	24538872	.	-	.	ID=g85.t1;Parent=g85
CM031946.1	AUGUSTUS	stop_codon	24537958	24537960	.	-	0	Parent=g85.t1
CM031946.1	AUGUSTUS	CDS	24537961	24538872	.	-	0	ID=g85.t1.cds;Parent=g85.t1
CM031946.1	AUGUSTUS	start_codon	24538870	24538872	.	-	0	Parent=g85.t1
# protein sequence = [MYFLCGKSGLAYDFLIYQGATTELSEQSKKVLGHGASVVFHLSQRIQASNHKLFFDNYFTTYNILEVLAEKKTHAAGT
# ARLCRFANPPLKTDKEMSKKTRGNHDEVRSRDGKVILVKWSDNCSVVLASNFVGVGDEDEVQRWDQKEKQFVKVKRPEVVKKYNKGIGGVDKLDQLIS
# LYRTDIKSRKWPLRMITHAFDVAVVNSWLEYCRDNDYKGPHPQKIMDLLEFKMNVPQGSKKRGRPSKSNTASTSPTPHEETGQKRGEREWRPVLDVQK
# DMVDHMPNYDTKKEATRCKLEGCSGKTRLQ]
# Evidence for and against this transcript:
# % of transcript supported by hints (any source): 0
# CDS exons: 0/1
# CDS introns: 0/0
# 5'UTR exons and introns: 0/0
# 3'UTR exons and introns: 0/0
# hint groups fully obeyed: 0
# incompatible hint groups: 1
#     RM:   1
# end gene g85
###
# start gene g86
CM031946.1	AUGUSTUS	gene	24539067	24539836	1	-	.	ID=g86
CM031946.1	AUGUSTUS	transcript	24539067	24539836	.	-	.	ID=g86.t1;Parent=g86
CM031946.1	AUGUSTUS	stop_codon	24539067	24539069	.	-	0	Parent=g86.t1
CM031946.1	AUGUSTUS	CDS	24539070	24539578	.	-	2	ID=g86.t1.cds;Parent=g86.t1
CM031946.1	AUGUSTUS	CDS	24539773	24539836	.	-	0	ID=g86.t1.cds;Parent=g86.t1
CM031946.1	AUGUSTUS	start_codon	24539834	24539836	.	-	0	Parent=g86.t1
# protein sequence = [MLTMWSDEEDGNADDARSPTIGEDRDEPLPVVEEEIEIEAEERQDLEDREDYEHEADVEPVLGDDPFTNITKKSDIQW
# CRHTRFTPVETTWGSPTTDPPEPLTPYSYFKQYVPSQMFELMSTMTNIYAEQNGVVKHASASEIEVLVGLHMAMGVLGLPRVRMYWSSSINIGIFKET
# MSRDRFFNSAPTCML]
# Evidence for and against this transcript:
# % of transcript supported by hints (any source): 0
# CDS exons: 0/2
# CDS introns: 0/1
# 5'UTR exons and introns: 0/0
# 3'UTR exons and introns: 0/0
# hint groups fully obeyed: 2
#     RM:   2
# incompatible hint groups: 0
# end gene g86
###
# start gene g87
CM031946.1	AUGUSTUS	gene	24542974	24543906	1	-	.	ID=g87
CM031946.1	AUGUSTUS	transcript	24542974	24543906	.	-	.	ID=g87.t1;Parent=g87
CM031946.1	AUGUSTUS	stop_codon	24542974	24542976	.	-	0	Parent=g87.t1
CM031946.1	AUGUSTUS	CDS	24542977	24543906	.	-	0	ID=g87.t1.cds;Parent=g87.t1
CM031946.1	AUGUSTUS	start_codon	24543904	24543906	.	-	0	Parent=g87.t1
# protein sequence = [MIASDGVMITSDGVMIASDEVMITSDGVMIASDGVMITSDEVMITSDGVMIASDGVMITSDGVMIASDGVMIASDEVM
# IASDEVMITSDGVMIASDGVMIASDGVMIASDGVMIASDGVMIASDGVMIASDGVMIASDGVMIASDEVMIASDEVMIASDEVMIASDGVMIASDGVM
# IASDGVMIASDGVMIASDEVMIASDGVMIASDGVMIASDGVMIASDGVMIASDGVMIASDGVMIASDEVMIASDEVMIASDEVMITSDEVMITSDVVM
# ITSDGIMITFLFNPITWIIKVDYSYILISCTCLHRY]
# Evidence for and against this transcript:
# % of transcript supported by hints (any source): 0
# CDS exons: 0/1
# CDS introns: 0/0
# 5'UTR exons and introns: 0/0
# 3'UTR exons and introns: 0/0
# hint groups fully obeyed: 0
# incompatible hint groups: 0
# end gene g87
###
# start gene g88
CM031946.1	AUGUSTUS	gene	24546459	24556428	1	+	.	ID=g88
CM031946.1	AUGUSTUS	transcript	24546459	24556428	.	+	.	ID=g88.t1;Parent=g88
CM031946.1	AUGUSTUS	start_codon	24546459	24546461	.	+	0	Parent=g88.t1
CM031946.1	AUGUSTUS	CDS	24546459	24546466	.	+	0	ID=g88.t1.cds;Parent=g88.t1
CM031946.1	AUGUSTUS	CDS	24549730	24549806	.	+	1	ID=g88.t1.cds;Parent=g88.t1
CM031946.1	AUGUSTUS	CDS	24553950	24555184	.	+	2	ID=g88.t1.cds;Parent=g88.t1
CM031946.1	AUGUSTUS	CDS	24555746	24555833	.	+	0	ID=g88.t1.cds;Parent=g88.t1
CM031946.1	AUGUSTUS	CDS	24556160	24556425	.	+	2	ID=g88.t1.cds;Parent=g88.t1
CM031946.1	AUGUSTUS	stop_codon	24556426	24556428	.	+	0	Parent=g88.t1
CM031946.1	AUGUSTUS	protein_match	24546459	24546466	2.57	+	0	ID=pp.g88.t1.fz_finz;Target=fz_finz 1 3;Target_start=0;
CM031946.1	AUGUSTUS	protein_match	24549730	24549805	7.19	+	1	ID=pp.g88.t1.fz_finz;Target=fz_finz 3 28;Target_start=0;
CM031946.1	AUGUSTUS	protein_match	24549806	24549806	1	+	0	ID=pp.g88.t1.fz_linker;Target=fz_linker 1 1;Target_start=28;
CM031946.1	AUGUSTUS	protein_match	24553950	24554104	1.96	+	2	ID=pp.g88.t1.fz_linker;Target=fz_linker 1 52;Target_start=28;
CM031946.1	AUGUSTUS	protein_match	24554522	24555109	6.39	+	0	ID=pp.g88.t1.fz_znf;Target=fz_znf 1 196;Target_start=219;
CM031946.1	AUGUSTUS	interblock_region	24554105	24554521	.	+	0	ID=pp.g88.t1.iBR2
CM031946.1	AUGUSTUS	interblock_region	24555110	24555184	.	+	0	ID=pp.g88.t1.iBR3
CM031946.1	AUGUSTUS	interblock_region	24555746	24555833	.	+	0	ID=pp.g88.t1.iBR3
CM031946.1	AUGUSTUS	interblock_region	24556160	24556428	.	+	2	ID=pp.g88.t1.iBR3
# protein sequence = [MRRKKEESEDVKIEEAFSLKHEETEEQTDLMVLKKESEVLNQMEEKDQYKNHDFITGEKTFSCSQAEKTSSRKIAKKK
# ESNFTCQQCGNRFTLKSSLNRHMRIHNGEKPSTCQQCGKSFAPGVSLKRHMRIHTGEKPYTCQQCGKSLSSKGNLKVHMQIHTGKCPFTCQQCGKSFS
# SKGNLNHHMIIHTGECPFICKQCGNRFALKGSLKNHMRIHTGEKPYTCQQCGKTFAEKGVLNRHVKFHTGEKPYTCPQCGKTFAEKGILNRHMSVHNG
# ESLFTCQRCGVSFTQKGTLKSHMRLHSGDKSYTCPQCGKTFTRKVNLNRHMRHHSGEQLYTCPQCGKSFTRKQHFEDHMRIHTGEKPFTCQQCGKSFV
# EKGILNRHMRVHTGEKPYTCQQCGKSFVEKGNLNRHMRVHTGEKPFTCGHCGKCFGYKLALKYHMSIHGVVLPTLPPRVLQGAVVSSKHISQCLAEKA
# PRGRFWSGGTFCLKQEAQYFTPFRTVEAVGLASEGAQLIDSGLSTKIVEPILQSRAPSMRKLYALKWRVVTWCSGHQLEPVNCWSSCM]
# sequence of block fz_finz       0 [MRRKKEESEDVKIEEAFSLKHEETEEQT] 28
# sequence of block fz_linker    28 [DLMVLKKESEVLNQMEEKDQYKNHDFITGEKTFSCSQAEKTSSRKIAKKKES] 80
# sequence of block fz_znf      219 [KPYTCQQCGKTFAEKGVLNRHVKFHTGEKPYTCPQCGKTFAEKGILNRHMSVHNGESLFTCQRCGVSFTQKGTLKSHMRLHSGDKSYTCPQCGKTFTRKVNLNRHMRHHSGEQLYTCPQCGKSFTRKQHFEDHMRIHTGEKPFTCQQCGKSFVEKGILNRHMRVHTGEKPYTCQQCGKSFVEKGNLNRHMRVHTGE] 415
# Evidence for and against this transcript:
# % of transcript supported by hints (any source): 0
# CDS exons: 0/5
# CDS introns: 0/4
# 5'UTR exons and introns: 0/0
# 3'UTR exons and introns: 0/0
# hint groups fully obeyed: 51
#     RM:  51
# incompatible hint groups: 3
#     RM:   3
# end gene g88
###
# start gene g89
CM031946.1	AUGUSTUS	gene	24561620	24564761	1	-	.	ID=g89
CM031946.1	AUGUSTUS	transcript	24561620	24564761	.	-	.	ID=g89.t1;Parent=g89
CM031946.1	AUGUSTUS	stop_codon	24561620	24561622	.	-	0	Parent=g89.t1
CM031946.1	AUGUSTUS	CDS	24561623	24562772	.	-	1	ID=g89.t1.cds;Parent=g89.t1
CM031946.1	AUGUSTUS	CDS	24563210	24563279	.	-	2	ID=g89.t1.cds;Parent=g89.t1
CM031946.1	AUGUSTUS	CDS	24563439	24563449	.	-	1	ID=g89.t1.cds;Parent=g89.t1
CM031946.1	AUGUSTUS	CDS	24563600	24563615	.	-	2	ID=g89.t1.cds;Parent=g89.t1
CM031946.1	AUGUSTUS	CDS	24563760	24563782	.	-	1	ID=g89.t1.cds;Parent=g89.t1
CM031946.1	AUGUSTUS	CDS	24563951	24563964	.	-	0	ID=g89.t1.cds;Parent=g89.t1
CM031946.1	AUGUSTUS	CDS	24564756	24564761	.	-	0	ID=g89.t1.cds;Parent=g89.t1
CM031946.1	AUGUSTUS	start_codon	24564759	24564761	.	-	0	Parent=g89.t1
CM031946.1	AUGUSTUS	protein_match	24562037	24562624	7.2	-	0	ID=pp.g89.t1.fz_znf;Target=fz_znf 1 196;Target_start=96;
CM031946.1	AUGUSTUS	protein_match	24562673	24562772	1.27	-	1	ID=pp.g89.t1.fz_linker;Target=fz_linker 19 52;Target_start=28;
CM031946.1	AUGUSTUS	protein_match	24563210	24563265	1.02	-	0	ID=pp.g89.t1.fz_linker;Target=fz_linker 1 19;Target_start=28;
CM031946.1	AUGUSTUS	protein_match	24563266	24563279	1.27	-	2	ID=pp.g89.t1.fz_finz;Target=fz_finz 24 28;Target_start=0;
CM031946.1	AUGUSTUS	protein_match	24563439	24563449	0.776	-	1	ID=pp.g89.t1.fz_finz;Target=fz_finz 20 24;Target_start=0;
CM031946.1	AUGUSTUS	protein_match	24563600	24563615	0.785	-	2	ID=pp.g89.t1.fz_finz;Target=fz_finz 15 20;Target_start=0;
CM031946.1	AUGUSTUS	protein_match	24563760	24563782	1.61	-	1	ID=pp.g89.t1.fz_finz;Target=fz_finz 7 15;Target_start=0;
CM031946.1	AUGUSTUS	protein_match	24563951	24563964	1.29	-	0	ID=pp.g89.t1.fz_finz;Target=fz_finz 3 7;Target_start=0;
CM031946.1	AUGUSTUS	protein_match	24564756	24564761	0.115	-	0	ID=pp.g89.t1.fz_finz;Target=fz_finz 1 2;Target_start=0;
CM031946.1	AUGUSTUS	interblock_region	24561620	24562036	.	-	0	ID=pp.g89.t1.iBR3
CM031946.1	AUGUSTUS	interblock_region	24562625	24562672	.	-	0	ID=pp.g89.t1.iBR2
# protein sequence = [LDILKKLSSVLSIEQPLYVRHVRTREQPTSLFLNRLHKQRIFEFDLICSQTEKTSKQSREKSEKKETLSYFTRFQGRK
# SFDRQGNPTDYMRTHTGEKTYTCRRCGKSFDQHENLKVHMRVHTGEKPYTCPQCGKSFTHKGHFQVHLRIHIGEKPYTCQQCGTSFTLKGCLNRHMRI
# HTGEKPYTCQQCGKSFNRKGCLNQHMRIHTGEKPYTCQVCGKGLSRKRSLEYHMKIHTGDKSYTCPQCGKSFSQHQNLKVHMRVHTGEKSYMCPQCGK
# RFSQHQNLKVHMRVHTGEKPFTCQVCGKGLSQKRSIEYHMKIHTGESSYTCRRCGKSFSLHQNLKVHMRVHSGEKPYMCPQCGKSFSHKGHFKGHLRI
# HTGEKPYTCQQCGKSFNRKGSLDSHMRTHTGEKPFICDLCGESFRYKVTFKHHMSIHL]
# sequence of block fz_znf       96 [KTYTCRRCGKSFDQHENLKVHMRVHTGEKPYTCPQCGKSFTHKGHFQVHLRIHIGEKPYTCQQCGTSFTLKGCLNRHMRIHTGEKPYTCQQCGKSFNRKGCLNQHMRIHTGEKPYTCQVCGKGLSRKRSLEYHMKIHTGDKSYTCPQCGKSFSQHQNLKVHMRVHTGEKSYMCPQCGKRFSQHQNLKVHMRVHTGE] 292
# sequence of block fz_linker    28 [TSLFLNRLHKQRIFEFDLICSQTEKTSKQSREKSEKKETLSYFTRFQGRKSF] 80
# sequence of block fz_finz       0 [LDILKKLSSVLSIEQPLYVRHVRTREQP] 28
# Evidence for and against this transcript:
# % of transcript supported by hints (any source): 0
# CDS exons: 0/7
# CDS introns: 0/6
# 5'UTR exons and introns: 0/0
# 3'UTR exons and introns: 0/0
# hint groups fully obeyed: 7
#     RM:   7
# incompatible hint groups: 4
#     RM:   4
# end gene g89
###
#
# ----- prediction on sequence number 31 (length = 30083, name = CM031946.1:24601175-24631258) -----
#
# Predicted genes for sequence number 31 on both strands
# start gene g90
CM031946.1	AUGUSTUS	gene	24606530	24606907	1	-	.	ID=g90
CM031946.1	AUGUSTUS	transcript	24606530	24606907	.	-	.	ID=g90.t1;Parent=g90
CM031946.1	AUGUSTUS	stop_codon	24606530	24606532	.	-	0	Parent=g90.t1
CM031946.1	AUGUSTUS	CDS	24606533	24606677	.	-	1	ID=g90.t1.cds;Parent=g90.t1
CM031946.1	AUGUSTUS	CDS	24606846	24606907	.	-	0	ID=g90.t1.cds;Parent=g90.t1
CM031946.1	AUGUSTUS	start_codon	24606905	24606907	.	-	0	Parent=g90.t1
# protein sequence = [LARKRSSLGVKTRDSTEQGHRLAERKPQEVKERKQKKKDRKKNQMKSGGTGPEGLPPERKEDDEIAEKN]
# Evidence for and against this transcript:
# % of transcript supported by hints (any source): 0
# CDS exons: 0/2
# CDS introns: 0/1
# 5'UTR exons and introns: 0/0
# 3'UTR exons and introns: 0/0
# hint groups fully obeyed: 1
#     RM:   1
# incompatible hint groups: 0
# end gene g90
###
# start gene g91
CM031946.1	AUGUSTUS	gene	24608023	24625175	1	-	.	ID=g91
CM031946.1	AUGUSTUS	transcript	24608023	24625175	.	-	.	ID=g91.t1;Parent=g91
CM031946.1	AUGUSTUS	stop_codon	24608023	24608025	.	-	0	Parent=g91.t1
CM031946.1	AUGUSTUS	CDS	24608026	24609356	.	-	2	ID=g91.t1.cds;Parent=g91.t1
CM031946.1	AUGUSTUS	CDS	24616174	24616252	.	-	0	ID=g91.t1.cds;Parent=g91.t1
CM031946.1	AUGUSTUS	CDS	24625170	24625175	.	-	0	ID=g91.t1.cds;Parent=g91.t1
CM031946.1	AUGUSTUS	start_codon	24625173	24625175	.	-	0	Parent=g91.t1
CM031946.1	AUGUSTUS	protein_match	24608359	24608946	7.05	-	0	ID=pp.g91.t1.fz_znf;Target=fz_znf 1 196;Target_start=165;
CM031946.1	AUGUSTUS	protein_match	24609202	24609356	1.7	-	2	ID=pp.g91.t1.fz_linker;Target=fz_linker 1 52;Target_start=28;
CM031946.1	AUGUSTUS	protein_match	24616174	24616174	1	-	0	ID=pp.g91.t1.fz_linker;Target=fz_linker 1 1;Target_start=28;
CM031946.1	AUGUSTUS	protein_match	24616175	24616252	8.47	-	0	ID=pp.g91.t1.fz_finz;Target=fz_finz 3 28;Target_start=0;
CM031946.1	AUGUSTUS	protein_match	24625170	24625175	5.29	-	0	ID=pp.g91.t1.fz_finz;Target=fz_finz 1 2;Target_start=0;
CM031946.1	AUGUSTUS	interblock_region	24608023	24608358	.	-	0	ID=pp.g91.t1.iBR3
CM031946.1	AUGUSTUS	interblock_region	24608947	24609201	.	-	0	ID=pp.g91.t1.iBR2
# protein sequence = [MMFIKEESEDVKIEDTLRVKHEETEEQTDLMALKEESEVLNQMEEKDQYKNNYFITREKHFSCLKAENTLLRKKAKNK
# GTRSNYICRKFGIGFTLKRSLSRPMGVHTGEKPSTCQHCGKSFAPGVSLKVHLRVHTGEKPYMCTQCGRSFSGKGNLKVHMRMHTGESLFTCQQCGKR
# FTLKKGLDRHMRVHTGEKPYTCQQCGKSFAEKGSLDRHMRIHTGEKPYTCQQCGISFTQKQHFVDHIRIHTGEKPFTCQQCGKSFNRKGSLNRHMRVH
# TGEQLYTCQQCGKSFTQKQHFEDHMKIHTGEQPYICPRCGKSFTKKQHFENHIRIHTGEKPFTCQQCGKSFNRKGSLDRHMRVHTGEKPYTCPQCGKC
# FDQREDFQVHMRSHTGEKRYACPQCGKSFTQKRNLNRHMRIHSGEQLYTCPQCGKSFTKNQHFEDHMRIHTGEKPFTCQQCGKSFNRKGTLNRHMRVH
# TG]
# sequence of block fz_znf      165 [SLFTCQQCGKRFTLKKGLDRHMRVHTGEKPYTCQQCGKSFAEKGSLDRHMRIHTGEKPYTCQQCGISFTQKQHFVDHIRIHTGEKPFTCQQCGKSFNRKGSLNRHMRVHTGEQLYTCQQCGKSFTQKQHFEDHMKIHTGEQPYICPRCGKSFTKKQHFENHIRIHTGEKPFTCQQCGKSFNRKGSLDRHMRVHTGE] 361
# sequence of block fz_linker    28 [DLMALKEESEVLNQMEEKDQYKNNYFITREKHFSCLKAENTLLRKKAKNKGT] 80
# sequence of block fz_finz       0 [MMFIKEESEDVKIEDTLRVKHEETEEQT] 28
# Evidence for and against this transcript:
# % of transcript supported by hints (any source): 0
# CDS exons: 0/3
# CDS introns: 0/2
# 5'UTR exons and introns: 0/0
# 3'UTR exons and introns: 0/0
# hint groups fully obeyed: 86
#     RM:  86
# incompatible hint groups: 3
#     RM:   3
# end gene g91
###
#
# ----- prediction on sequence number 32 (length = 50589, name = CM031946.1:24762694-24813283) -----
#
# Predicted genes for sequence number 32 on both strands
# start gene g92
CM031946.1	AUGUSTUS	gene	24766427	24772590	1	+	.	ID=g92
CM031946.1	AUGUSTUS	transcript	24766427	24772590	.	+	.	ID=g92.t1;Parent=g92
CM031946.1	AUGUSTUS	start_codon	24766427	24766429	.	+	0	Parent=g92.t1
CM031946.1	AUGUSTUS	CDS	24766427	24766753	.	+	0	ID=g92.t1.cds;Parent=g92.t1
CM031946.1	AUGUSTUS	CDS	24772492	24772587	.	+	0	ID=g92.t1.cds;Parent=g92.t1
CM031946.1	AUGUSTUS	stop_codon	24772588	24772590	.	+	0	Parent=g92.t1
# protein sequence = [MVLNCFVPGCTAKTRKGQAVSFHHFPVKNLERCKQWLRAINHPKFGEDTNIENQRNKRVCSRHFRQEDYEPNVLGMKR
# IALKDTAIPLIFTFPEDEQPGPSATKRIRLEPGIHSAIFAVIRARRRNRMDIVDARTVAARSV]
# Evidence for and against this transcript:
# % of transcript supported by hints (any source): 0
# CDS exons: 0/2
# CDS introns: 0/1
# 5'UTR exons and introns: 0/0
# 3'UTR exons and introns: 0/0
# hint groups fully obeyed: 17
#     RM:  17
# incompatible hint groups: 0
# end gene g92
###
# start gene g93
CM031946.1	AUGUSTUS	gene	24777781	24794334	1	+	.	ID=g93
CM031946.1	AUGUSTUS	transcript	24777781	24794334	.	+	.	ID=g93.t1;Parent=g93
CM031946.1	AUGUSTUS	start_codon	24777781	24777783	.	+	0	Parent=g93.t1
CM031946.1	AUGUSTUS	CDS	24777781	24777865	.	+	0	ID=g93.t1.cds;Parent=g93.t1
CM031946.1	AUGUSTUS	CDS	24779875	24780091	.	+	2	ID=g93.t1.cds;Parent=g93.t1
CM031946.1	AUGUSTUS	CDS	24791262	24791504	.	+	1	ID=g93.t1.cds;Parent=g93.t1
CM031946.1	AUGUSTUS	CDS	24793632	24794331	.	+	1	ID=g93.t1.cds;Parent=g93.t1
CM031946.1	AUGUSTUS	stop_codon	24794332	24794334	.	+	0	Parent=g93.t1
CM031946.1	AUGUSTUS	protein_match	24777781	24777864	6.87	+	0	ID=pp.g93.t1.fz_finz;Target=fz_finz 1 28;Target_start=0;
CM031946.1	AUGUSTUS	protein_match	24777865	24777865	1	+	0	ID=pp.g93.t1.fz_linker;Target=fz_linker 1 1;Target_start=28;
CM031946.1	AUGUSTUS	protein_match	24779875	24780029	1.88	+	2	ID=pp.g93.t1.fz_linker;Target=fz_linker 1 52;Target_start=28;
CM031946.1	AUGUSTUS	protein_match	24793666	24794253	6.82	+	0	ID=pp.g93.t1.fz_znf;Target=fz_znf 1 196;Target_start=193;
CM031946.1	AUGUSTUS	interblock_region	24780030	24780091	.	+	0	ID=pp.g93.t1.iBR2
CM031946.1	AUGUSTUS	interblock_region	24791262	24791504	.	+	1	ID=pp.g93.t1.iBR2
CM031946.1	AUGUSTUS	interblock_region	24793632	24793665	.	+	1	ID=pp.g93.t1.iBR2
CM031946.1	AUGUSTUS	interblock_region	24794254	24794334	.	+	0	ID=pp.g93.t1.iBR3
# protein sequence = [MVFIKEESEDLKIEHVFSLKHEETEEQTGLMPLKEESQELNEKEDLYEKHHEFITEEKSFSCSQTKKPSTRKRAQKTG
# TRTFTCPQCGTSSSVNIKTLKSTPNLAGAGRSAVMSFRETRRRSRRSRWFTPRWRRGRGEQGARGWNASSGPMTGTSQAPIGSSDRREEKQSPARHSA
# LERMESLNRHMKIHTGEKPYTCPHCGKTFAEKDNLNRHTRVHTGEKPFTCQQCGISFTLKESLNRHMRIHNGEKPFTCPQCGKSFTQIGNLNRHMRLH
# SGEKPYMCTQCGKSFDQKQLFKDHVRLHTGEQPYTCPQCGKGFNQKRHFEDHMRIHTGEKPFTCQQCGKSFNRKGILNTHMRVHTGEKPFTCQQCGKS
# FNRKGILNTHMRVHTGEKPFTCGHCGQSFRYKIALECHMSIHL]
# sequence of block fz_finz       0 [MVFIKEESEDLKIEHVFSLKHEETEEQT] 28
# sequence of block fz_linker    28 [GLMPLKEESQELNEKEDLYEKHHEFITEEKSFSCSQTKKPSTRKRAQKTGTR] 80
# sequence of block fz_znf      193 [KPYTCPHCGKTFAEKDNLNRHTRVHTGEKPFTCQQCGISFTLKESLNRHMRIHNGEKPFTCPQCGKSFTQIGNLNRHMRLHSGEKPYMCTQCGKSFDQKQLFKDHVRLHTGEQPYTCPQCGKGFNQKRHFEDHMRIHTGEKPFTCQQCGKSFNRKGILNTHMRVHTGEKPFTCQQCGKSFNRKGILNTHMRVHTGE] 389
# Evidence for and against this transcript:
# % of transcript supported by hints (any source): 0
# CDS exons: 0/4
# CDS introns: 0/3
# 5'UTR exons and introns: 0/0
# 3'UTR exons and introns: 0/0
# hint groups fully obeyed: 84
#     RM:  84
# incompatible hint groups: 1
#     RM:   1
# end gene g93
###
# start gene g94
CM031946.1	AUGUSTUS	gene	24798200	24811906	1	+	.	ID=g94
CM031946.1	AUGUSTUS	transcript	24798200	24811906	.	+	.	ID=g94.t1;Parent=g94
CM031946.1	AUGUSTUS	start_codon	24798200	24798202	.	+	0	Parent=g94.t1
CM031946.1	AUGUSTUS	CDS	24798200	24798284	.	+	0	ID=g94.t1.cds;Parent=g94.t1
CM031946.1	AUGUSTUS	CDS	24805429	24806619	.	+	2	ID=g94.t1.cds;Parent=g94.t1
CM031946.1	AUGUSTUS	CDS	24808247	24808282	.	+	2	ID=g94.t1.cds;Parent=g94.t1
CM031946.1	AUGUSTUS	CDS	24808408	24808466	.	+	2	ID=g94.t1.cds;Parent=g94.t1
CM031946.1	AUGUSTUS	CDS	24808599	24808806	.	+	0	ID=g94.t1.cds;Parent=g94.t1
CM031946.1	AUGUSTUS	CDS	24811851	24811903	.	+	2	ID=g94.t1.cds;Parent=g94.t1
CM031946.1	AUGUSTUS	stop_codon	24811904	24811906	.	+	0	Parent=g94.t1
CM031946.1	AUGUSTUS	protein_match	24798200	24798283	7.38	+	0	ID=pp.g94.t1.fz_finz;Target=fz_finz 1 28;Target_start=0;
CM031946.1	AUGUSTUS	protein_match	24798284	24798284	1	+	0	ID=pp.g94.t1.fz_linker;Target=fz_linker 1 1;Target_start=28;
CM031946.1	AUGUSTUS	protein_match	24805429	24805583	1.84	+	2	ID=pp.g94.t1.fz_linker;Target=fz_linker 1 52;Target_start=28;
CM031946.1	AUGUSTUS	protein_match	24805671	24806258	6.78	+	0	ID=pp.g94.t1.fz_znf;Target=fz_znf 1 196;Target_start=109;
CM031946.1	AUGUSTUS	interblock_region	24805584	24805670	.	+	0	ID=pp.g94.t1.iBR2
CM031946.1	AUGUSTUS	interblock_region	24806259	24806619	.	+	0	ID=pp.g94.t1.iBR3
CM031946.1	AUGUSTUS	interblock_region	24808247	24808282	.	+	2	ID=pp.g94.t1.iBR3
CM031946.1	AUGUSTUS	interblock_region	24808408	24808466	.	+	2	ID=pp.g94.t1.iBR3
CM031946.1	AUGUSTUS	interblock_region	24808599	24808806	.	+	0	ID=pp.g94.t1.iBR3
CM031946.1	AUGUSTUS	interblock_region	24811851	24811906	.	+	2	ID=pp.g94.t1.iBR3
# protein sequence = [MPFIKQESEDVKIEDTLRVKHEETEEQTDLMVLKKESEVLNQIEEKDQYKNHEFMTREKTLCCSQAGKTLSQKKAKKK
# EARSNLTCQQCGNRFTLKKDLNRHMRVHTGEKACTCQQCGKSFNREGSLNKHMRVHTGEKPYVCPQCGRTFNQKQHLVDHIRIHTGEKPFTCQQCVKS
# FNRKENLNRHMRVHTGEKPCTCQQCGKSFAEKGSLNWHMSIHTGEKPYTCPQCGKSFTKKQHFVEHIRIHTREKPFTCQKCGKSFNRKGNLNRHMRVH
# TGEKPYTCQQCGKSFNREGSLNRHMRVHTGEKPYVCPQCGRSFNQHGHLKVHKLIHTGEKPYTCQQCGKCFDQHETFKIHMRLYSGEQLYTCPQCGKG
# FKQKQHLVDHIRIHTGEKPFTCQQCGKSFNRKENLNRHMRVHTGEKPFTCGGKNPGLPIPKETIQIAESGCLNDVEPSESPKGDEIHLGGGIRVRREA
# WSRIENSTQDSLFVKNLAVAIWGTKTLGERSLTGKECPTTKTTKQPLTPQKFQTLKVCLVMLDCMIDFTYLSQI]
# sequence of block fz_finz       0 [MPFIKQESEDVKIEDTLRVKHEETEEQT] 28
# sequence of block fz_linker    28 [DLMVLKKESEVLNQIEEKDQYKNHEFMTREKTLCCSQAGKTLSQKKAKKKEA] 80
# sequence of block fz_znf      109 [KACTCQQCGKSFNREGSLNKHMRVHTGEKPYVCPQCGRTFNQKQHLVDHIRIHTGEKPFTCQQCVKSFNRKENLNRHMRVHTGEKPCTCQQCGKSFAEKGSLNWHMSIHTGEKPYTCPQCGKSFTKKQHFVEHIRIHTREKPFTCQKCGKSFNRKGNLNRHMRVHTGEKPYTCQQCGKSFNREGSLNRHMRVHTGE] 305
# Evidence for and against this transcript:
# % of transcript supported by hints (any source): 0
# CDS exons: 0/6
# CDS introns: 0/5
# 5'UTR exons and introns: 0/0
# 3'UTR exons and introns: 0/0
# hint groups fully obeyed: 78
#     RM:  78
# incompatible hint groups: 1
#     RM:   1
# end gene g94
###
#
# ----- prediction on sequence number 33 (length = 30083, name = CM031946.1:24844200-24874283) -----
#
# Predicted genes for sequence number 33 on both strands
# start gene g95
CM031946.1	AUGUSTUS	gene	24859200	24864934	1	+	.	ID=g95
CM031946.1	AUGUSTUS	transcript	24859200	24864934	.	+	.	ID=g95.t1;Parent=g95
CM031946.1	AUGUSTUS	start_codon	24859200	24859202	.	+	0	Parent=g95.t1
CM031946.1	AUGUSTUS	CDS	24859200	24859284	.	+	0	ID=g95.t1.cds;Parent=g95.t1
CM031946.1	AUGUSTUS	CDS	24863520	24864931	.	+	2	ID=g95.t1.cds;Parent=g95.t1
CM031946.1	AUGUSTUS	stop_codon	24864932	24864934	.	+	0	Parent=g95.t1
CM031946.1	AUGUSTUS	protein_match	24859200	24859283	8.45	+	0	ID=pp.g95.t1.fz_finz;Target=fz_finz 1 28;Target_start=0;
CM031946.1	AUGUSTUS	protein_match	24859284	24859284	1	+	0	ID=pp.g95.t1.fz_linker;Target=fz_linker 1 1;Target_start=28;
CM031946.1	AUGUSTUS	protein_match	24863520	24863674	1.76	+	2	ID=pp.g95.t1.fz_linker;Target=fz_linker 1 52;Target_start=28;
CM031946.1	AUGUSTUS	protein_match	24864098	24864685	6.89	+	0	ID=pp.g95.t1.fz_znf;Target=fz_znf 1 196;Target_start=221;
CM031946.1	AUGUSTUS	interblock_region	24863675	24864097	.	+	0	ID=pp.g95.t1.iBR2
CM031946.1	AUGUSTUS	interblock_region	24864686	24864934	.	+	0	ID=pp.g95.t1.iBR3
# protein sequence = [MAFIKEETEDMKIEDTLRVKHEETEEQTDLMVLKKESEVLNEMEEKDQYKNNYFITREKPFSCSQAEKTLSQKKAKEK
# RNRSNFICQQCGNGFTLKSSLNRHMRIHNGEKACTCQHCGKSFAPGVSLKRHMRVHSGEKPYTCPQCGKSLSSKGNLKAHMRIHTGQSLFTCQQCGKR
# FAKKVNLNRHIRFHSGEQLYACPQCGKSLNQKQHFVDHIRVHTGEKPFTCQQCGKSFNRKGSLNRHMRVHIGDKPCTCQQCGKSFTSKGNLKVHMISH
# TGEKPFTCQQCGKRFALKGRLKNHMRVHTGEKPYTCPRCGKTFSEKGVLNRHVRIHTGEKPYTCPQCGRSFNLKGNLNCHMRIHTGEKPFTCKQCGKS
# FDQHENFQVHRRSHTGDKSYTCPQCGKTFTQKVSLNRHMRLHSGEQLYTCPQCGKSFNQKQQFVDHIRIHTGEKPYTCQQCGKSFNRKGSLDRHMRTH
# TGEKPFTCSHCGKSFRYKKALEYHMSIHV]
# sequence of block fz_finz       0 [MAFIKEETEDMKIEDTLRVKHEETEEQT] 28
# sequence of block fz_linker    28 [DLMVLKKESEVLNEMEEKDQYKNNYFITREKPFSCSQAEKTLSQKKAKEKRN] 80
# sequence of block fz_znf      221 [KPFTCQQCGKSFNRKGSLNRHMRVHIGDKPCTCQQCGKSFTSKGNLKVHMISHTGEKPFTCQQCGKRFALKGRLKNHMRVHTGEKPYTCPRCGKTFSEKGVLNRHVRIHTGEKPYTCPQCGRSFNLKGNLNCHMRIHTGEKPFTCKQCGKSFDQHENFQVHRRSHTGDKSYTCPQCGKTFTQKVSLNRHMRLHSGE] 417
# Evidence for and against this transcript:
# % of transcript supported by hints (any source): 0
# CDS exons: 0/2
# CDS introns: 0/1
# 5'UTR exons and introns: 0/0
# 3'UTR exons and introns: 0/0
# hint groups fully obeyed: 30
#     RM:  30
# incompatible hint groups: 1
#     RM:   1
# end gene g95
###
#
# ----- prediction on sequence number 34 (length = 37419, name = CM031946.1:24914355-24951774) -----
#
# Predicted genes for sequence number 34 on both strands
# start gene g96
CM031946.1	AUGUSTUS	gene	24920889	24929438	1	-	.	ID=g96
CM031946.1	AUGUSTUS	transcript	24920889	24929438	.	-	.	ID=g96.t1;Parent=g96
CM031946.1	AUGUSTUS	stop_codon	24920889	24920891	.	-	0	Parent=g96.t1
CM031946.1	AUGUSTUS	CDS	24920892	24921715	.	-	2	ID=g96.t1.cds;Parent=g96.t1
CM031946.1	AUGUSTUS	CDS	24922575	24922608	.	-	0	ID=g96.t1.cds;Parent=g96.t1
CM031946.1	AUGUSTUS	CDS	24924436	24924500	.	-	2	ID=g96.t1.cds;Parent=g96.t1
CM031946.1	AUGUSTUS	CDS	24924899	24924918	.	-	1	ID=g96.t1.cds;Parent=g96.t1
CM031946.1	AUGUSTUS	CDS	24925242	24925281	.	-	2	ID=g96.t1.cds;Parent=g96.t1
CM031946.1	AUGUSTUS	CDS	24929354	24929438	.	-	0	ID=g96.t1.cds;Parent=g96.t1
CM031946.1	AUGUSTUS	start_codon	24929436	24929438	.	-	0	Parent=g96.t1
CM031946.1	AUGUSTUS	protein_match	24921060	24921647	4.23	-	0	ID=pp.g96.t1.fz_znf;Target=fz_znf 1 196;Target_start=104;
CM031946.1	AUGUSTUS	protein_match	24922579	24922608	1.2	-	0	ID=pp.g96.t1.fz_linker;Target=fz_linker 43 52;Target_start=28;
CM031946.1	AUGUSTUS	protein_match	24924436	24924500	1.27	-	2	ID=pp.g96.t1.fz_linker;Target=fz_linker 21 42;Target_start=28;
CM031946.1	AUGUSTUS	protein_match	24924899	24924918	0.972	-	1	ID=pp.g96.t1.fz_linker;Target=fz_linker 14 21;Target_start=28;
CM031946.1	AUGUSTUS	protein_match	24925242	24925281	0.945	-	2	ID=pp.g96.t1.fz_linker;Target=fz_linker 1 14;Target_start=28;
CM031946.1	AUGUSTUS	protein_match	24929354	24929354	1	-	0	ID=pp.g96.t1.fz_linker;Target=fz_linker 1 1;Target_start=28;
CM031946.1	AUGUSTUS	protein_match	24929355	24929438	8.53	-	0	ID=pp.g96.t1.fz_finz;Target=fz_finz 1 28;Target_start=0;
CM031946.1	AUGUSTUS	interblock_region	24920889	24921059	.	-	0	ID=pp.g96.t1.iBR3
CM031946.1	AUGUSTUS	interblock_region	24921648	24921715	.	-	2	ID=pp.g96.t1.iBR2
CM031946.1	AUGUSTUS	interblock_region	24922575	24922578	.	-	0	ID=pp.g96.t1.iBR2
# protein sequence = [MAFIKEESEDLKIEDTLRVKHEETEEQTALLISDLFKSDVRRHRDKAMRMRQSDTQIGYQLRYCHFCQNQNPRFRLCF
# SASHLMALKEESQDLNEMKEKNQYENHDFITEETSYSCSQTENTSSQEKAQKTETYFTCFQGGKSFNQQENLADYMRIHTGEKPGTCQQCGKSFNQIG
# CLNNHMRVDTGNKPYTCPQCGKSFKQKGHFQDHIRIHTGETPFACQQCGKSFNRKGRLEYHMRIHTGEKPYTCQQCGKSFSLKGNFNRHLRTHTGEKP
# YTCRWCGKSFEQHENLKVHMRVHSYTCPQCGKSFKQKGHLKDHIRIHTGEKPFTCKQCGKKFNRKGILNTHMRVHTGEKPFM]
# sequence of block fz_znf      104 [HDFITEETSYSCSQTENTSSQEKAQKTETYFTCFQGGKSFNQQENLADYMRIHTGEKPGTCQQCGKSFNQIGCLNNHMRVDTGNKPYTCPQCGKSFKQKGHFQDHIRIHTGETPFACQQCGKSFNRKGRLEYHMRIHTGEKPYTCQQCGKSFSLKGNFNRHLRTHTGEKPYTCRWCGKSFEQHENLKVHMRVHSYT] 300
# sequence of block fz_linker    28 [ALLISDLFKSDVRRHRDKAMRMRQSDTQIGYQLRYCHFCQNQNPRFRLCFSA] 80
# sequence of block fz_finz       0 [MAFIKEESEDLKIEDTLRVKHEETEEQT] 28
# Evidence for and against this transcript:
# % of transcript supported by hints (any source): 0
# CDS exons: 0/6
# CDS introns: 0/5
# 5'UTR exons and introns: 0/0
# 3'UTR exons and introns: 0/0
# hint groups fully obeyed: 48
#     RM:  48
# incompatible hint groups: 2
#     RM:   2
# end gene g96
###
# start gene g97
CM031946.1	AUGUSTUS	gene	24936691	24941431	1	+	.	ID=g97
CM031946.1	AUGUSTUS	transcript	24936691	24941431	.	+	.	ID=g97.t1;Parent=g97
CM031946.1	AUGUSTUS	start_codon	24936691	24936693	.	+	0	Parent=g97.t1
CM031946.1	AUGUSTUS	CDS	24936691	24936775	.	+	0	ID=g97.t1.cds;Parent=g97.t1
CM031946.1	AUGUSTUS	CDS	24940335	24941428	.	+	2	ID=g97.t1.cds;Parent=g97.t1
CM031946.1	AUGUSTUS	stop_codon	24941429	24941431	.	+	0	Parent=g97.t1
CM031946.1	AUGUSTUS	protein_match	24936691	24936774	6.98	+	0	ID=pp.g97.t1.fz_finz;Target=fz_finz 1 28;Target_start=0;
CM031946.1	AUGUSTUS	protein_match	24936775	24936775	1	+	0	ID=pp.g97.t1.fz_linker;Target=fz_linker 1 1;Target_start=28;
CM031946.1	AUGUSTUS	protein_match	24940335	24940489	1.8	+	2	ID=pp.g97.t1.fz_linker;Target=fz_linker 1 52;Target_start=28;
CM031946.1	AUGUSTUS	protein_match	24940574	24941161	6.88	+	0	ID=pp.g97.t1.fz_znf;Target=fz_znf 1 196;Target_start=108;
CM031946.1	AUGUSTUS	interblock_region	24940490	24940573	.	+	0	ID=pp.g97.t1.iBR2
CM031946.1	AUGUSTUS	interblock_region	24941162	24941431	.	+	0	ID=pp.g97.t1.iBR3
# protein sequence = [MMFIKEESEEMKIEKVFSLKHEETEEQTDLMALKEESQDLDDMKEKDLYEKHKDFITEENSYSCSQTEKTSSQGQKTE
# TRSNFICKNCGMSFHKNGNLKVHMRTHTGKKPYTCKQCGKRYKRKGNLNYHMRIHTGENLYTCPQCGKSFEQLANLKVHMRVHTGEKPYMCTQCGKSF
# SQYGNLEAHMAVHAGEKPYTCQQCGKSFNRKGNLNNHMRIHTGEKPYACKQCGQSFNRKGSFKRHMRIHTGEKPYTCQQCGKSFTTKGSLIRHTRVHT
# VEKPYTCQQCGISFNRKGSLEYHMSVHTGETPYTCQQCGISFNRKGNFNRHMRNHTREKLYTCRLCGKSFEQHGNLKVHMRIHSKEKPLNPTQCGKSF
# KQKGHFQAHIRIHTGEKAVNL]
# sequence of block fz_finz       0 [MMFIKEESEEMKIEKVFSLKHEETEEQT] 28
# sequence of block fz_linker    28 [DLMALKEESQDLDDMKEKDLYEKHKDFITEENSYSCSQTEKTSSQGQKTETR] 80
# sequence of block fz_znf      108 [KPYTCKQCGKRYKRKGNLNYHMRIHTGENLYTCPQCGKSFEQLANLKVHMRVHTGEKPYMCTQCGKSFSQYGNLEAHMAVHAGEKPYTCQQCGKSFNRKGNLNNHMRIHTGEKPYACKQCGQSFNRKGSFKRHMRIHTGEKPYTCQQCGKSFTTKGSLIRHTRVHTVEKPYTCQQCGISFNRKGSLEYHMSVHTGE] 304
# Evidence for and against this transcript:
# % of transcript supported by hints (any source): 0
# CDS exons: 0/2
# CDS introns: 0/1
# 5'UTR exons and introns: 0/0
# 3'UTR exons and introns: 0/0
# hint groups fully obeyed: 21
#     RM:  21
# incompatible hint groups: 1
#     RM:   1
# end gene g97
###
#
# ----- prediction on sequence number 35 (length = 59047, name = CM031946.1:24995540-25054587) -----
#
# Predicted genes for sequence number 35 on both strands
# start gene g98
CM031946.1	AUGUSTUS	gene	25003150	25010602	1	-	.	ID=g98
CM031946.1	AUGUSTUS	transcript	25003150	25010602	.	-	.	ID=g98.t1;Parent=g98
CM031946.1	AUGUSTUS	stop_codon	25003150	25003152	.	-	0	Parent=g98.t1
CM031946.1	AUGUSTUS	CDS	25003153	25004034	.	-	0	ID=g98.t1.cds;Parent=g98.t1
CM031946.1	AUGUSTUS	CDS	25010498	25010602	.	-	0	ID=g98.t1.cds;Parent=g98.t1
CM031946.1	AUGUSTUS	start_codon	25010600	25010602	.	-	0	Parent=g98.t1
CM031946.1	AUGUSTUS	protein_match	25003231	25003818	6.67	-	0	ID=pp.g98.t1.fz_znf;Target=fz_znf 1 196;Target_start=107;
CM031946.1	AUGUSTUS	protein_match	25003900	25004034	1.65	-	0	ID=pp.g98.t1.fz_linker;Target=fz_linker 8 52;Target_start=28;
CM031946.1	AUGUSTUS	protein_match	25010498	25010518	0.881	-	0	ID=pp.g98.t1.fz_linker;Target=fz_linker 1 7;Target_start=28;
CM031946.1	AUGUSTUS	protein_match	25010519	25010602	10.1	-	0	ID=pp.g98.t1.fz_finz;Target=fz_finz 1 28;Target_start=0;
CM031946.1	AUGUSTUS	interblock_region	25003150	25003230	.	-	0	ID=pp.g98.t1.iBR3
CM031946.1	AUGUSTUS	interblock_region	25003819	25003899	.	-	0	ID=pp.g98.t1.iBR2
# protein sequence = [MEFIKEESEDVKIEETFRVKHEETEEQTKKEESKDESEVLNEIEEKDQYKNHEFITREKTFSCSQAEKTQKSGEKKGT
# RSNFICHQCGNSFTLKRSLNRHMRIHNGEKACTCQHCGKCFSPGVSLKRHMRVHTGEKPYTCPQCGKSFAEKGSLDRHMRIHTGEKSCTCQQCGKCFS
# PGVSLKRHMRLHTGEKPYTCPQCGKSFNRKGNLKVHIRIHTGEKPYTCQQCGNRFTLKGSLKKHMETHTGEKPYTCQQCGKTFSEKESLNRHMRVHTG
# EKNYTCQQCGKSFNRKESLNRHMRVHSGEKPFTCGDCGKRFRYKIALDYHMSIHV]
# sequence of block fz_znf      107 [KACTCQHCGKCFSPGVSLKRHMRVHTGEKPYTCPQCGKSFAEKGSLDRHMRIHTGEKSCTCQQCGKCFSPGVSLKRHMRLHTGEKPYTCPQCGKSFNRKGNLKVHIRIHTGEKPYTCQQCGNRFTLKGSLKKHMETHTGEKPYTCQQCGKTFSEKESLNRHMRVHTGEKNYTCQQCGKSFNRKESLNRHMRVHSGE] 303
# sequence of block fz_linker    28 [KKEESKDESEVLNEIEEKDQYKNHEFITREKTFSCSQAEKTQKSGEKKGTRS] 80
# sequence of block fz_finz       0 [MEFIKEESEDVKIEETFRVKHEETEEQT] 28
# Evidence for and against this transcript:
# % of transcript supported by hints (any source): 0
# CDS exons: 0/2
# CDS introns: 0/1
# 5'UTR exons and introns: 0/0
# 3'UTR exons and introns: 0/0
# hint groups fully obeyed: 18
#     RM:  18
# incompatible hint groups: 1
#     RM:   1
# end gene g98
###
# start gene g99
CM031946.1	AUGUSTUS	gene	25019838	25020262	1	+	.	ID=g99
CM031946.1	AUGUSTUS	transcript	25019838	25020262	.	+	.	ID=g99.t1;Parent=g99
CM031946.1	AUGUSTUS	start_codon	25019838	25019840	.	+	0	Parent=g99.t1
CM031946.1	AUGUSTUS	CDS	25019838	25019872	.	+	0	ID=g99.t1.cds;Parent=g99.t1
CM031946.1	AUGUSTUS	CDS	25019971	25020259	.	+	1	ID=g99.t1.cds;Parent=g99.t1
CM031946.1	AUGUSTUS	stop_codon	25020260	25020262	.	+	0	Parent=g99.t1
# protein sequence = [MGQRSRWQFFHRKPTHPFVPGQQVLIKCLKPTKLGEPKYQGPATVIAVTRTGMLTDFQPQWIHASRLKTAPSQGKVLV
# DAEGEASEPRKDPKEGEPRRSKGKRRVLEI]
# Evidence for and against this transcript:
# % of transcript supported by hints (any source): 0
# CDS exons: 0/2
# CDS introns: 0/1
# 5'UTR exons and introns: 0/0
# 3'UTR exons and introns: 0/0
# hint groups fully obeyed: 1
#     RM:   1
# incompatible hint groups: 0
# end gene g99
###
# start gene g100
CM031946.1	AUGUSTUS	gene	25026031	25031855	1	-	.	ID=g100
CM031946.1	AUGUSTUS	transcript	25026031	25031855	.	-	.	ID=g100.t1;Parent=g100
CM031946.1	AUGUSTUS	stop_codon	25026031	25026033	.	-	0	Parent=g100.t1
CM031946.1	AUGUSTUS	CDS	25026034	25026115	.	-	1	ID=g100.t1.cds;Parent=g100.t1
CM031946.1	AUGUSTUS	CDS	25027215	25027295	.	-	1	ID=g100.t1.cds;Parent=g100.t1
CM031946.1	AUGUSTUS	CDS	25028703	25028845	.	-	0	ID=g100.t1.cds;Parent=g100.t1
CM031946.1	AUGUSTUS	CDS	25031020	25031088	.	-	0	ID=g100.t1.cds;Parent=g100.t1
CM031946.1	AUGUSTUS	CDS	25031185	25031295	.	-	0	ID=g100.t1.cds;Parent=g100.t1
CM031946.1	AUGUSTUS	CDS	25031691	25031855	.	-	0	ID=g100.t1.cds;Parent=g100.t1
CM031946.1	AUGUSTUS	start_codon	25031853	25031855	.	-	0	Parent=g100.t1
# protein sequence = [MNSSTLVIQFQPPTQATAAETGTNAPVPVYVQQPAGVSPLHKLQPFLKGQPKALGTVQIMIGLLILLLGIVSTVHVES
# TFVIIGIPYWGSIIYITAGSLAIAAENKLNSPSSLCLVNGSVGMNIFSAITASISFIIISLDLGLGPFNMYNYCNEYDCGYTEKRCRLFHKVYLHSPV
# VLGPITSMILTMQSRAYKTGSRGDAAITLSLRSINLTVDVA]
# Evidence for and against this transcript:
# % of transcript supported by hints (any source): 0
# CDS exons: 0/6
# CDS introns: 0/5
# 5'UTR exons and introns: 0/0
# 3'UTR exons and introns: 0/0
# hint groups fully obeyed: 38
#     RM:  38
# incompatible hint groups: 0
# end gene g100
###
# start gene g101
CM031946.1	AUGUSTUS	gene	25039504	25052405	1	+	.	ID=g101
CM031946.1	AUGUSTUS	transcript	25039504	25052405	.	+	.	ID=g101.t1;Parent=g101
CM031946.1	AUGUSTUS	start_codon	25039504	25039506	.	+	0	Parent=g101.t1
CM031946.1	AUGUSTUS	CDS	25039504	25039588	.	+	0	ID=g101.t1.cds;Parent=g101.t1
CM031946.1	AUGUSTUS	CDS	25051189	25052402	.	+	2	ID=g101.t1.cds;Parent=g101.t1
CM031946.1	AUGUSTUS	stop_codon	25052403	25052405	.	+	0	Parent=g101.t1
CM031946.1	AUGUSTUS	protein_match	25039504	25039587	9.27	+	0	ID=pp.g101.t1.fz_finz;Target=fz_finz 1 28;Target_start=0;
CM031946.1	AUGUSTUS	protein_match	25039588	25039588	1	+	0	ID=pp.g101.t1.fz_linker;Target=fz_linker 1 1;Target_start=28;
CM031946.1	AUGUSTUS	protein_match	25051189	25051343	1.76	+	2	ID=pp.g101.t1.fz_linker;Target=fz_linker 1 52;Target_start=28;
CM031946.1	AUGUSTUS	protein_match	25051737	25052324	7.74	+	0	ID=pp.g101.t1.fz_znf;Target=fz_znf 1 196;Target_start=211;
CM031946.1	AUGUSTUS	interblock_region	25051344	25051736	.	+	0	ID=pp.g101.t1.iBR2
CM031946.1	AUGUSTUS	interblock_region	25052325	25052405	.	+	0	ID=pp.g101.t1.iBR3
# protein sequence = [MVFIKEESEDMKIEETLRVKHEETEEQTDLMALKVESQELNKMEEKDPYGQHHDFIAGEKYFSCSQTEKISSQKITQK
# PGKSSIEKQHLKVHREIHTGEKPHTCQQCGKSFTQIKFLKVHMRIHTGEKPYTCQQCGKSFTQKEHLKGHVRLHTGEKPYTCQQCGKSFTQKEHLKGH
# MRLHTGEKPYTCQQCGKRFTQKEHLKGHVRLHTGEKPYTCQQCGKSFTQKEHLKGHVRLHTGEKPYTCQQCGKSFTDKGNFEAHMRIHTGEKPYICQQ
# CGKSFTRKGTLEKHIQIHTGEKPHTCQQCGKSFTRKGHLKGHVRLDTGEKSYTCQQCGKSFTQKGNFEVHMRTHTGEKPYTCEQCGKSFTHKGNFKVH
# MRIHTGEKPYTCQQCGKSFTHKGTLEKHIRIHTGEKPHTCQELMTPSSSNMTAHQCTKQGP]
# sequence of block fz_finz       0 [MVFIKEESEDMKIEETLRVKHEETEEQT] 28
# sequence of block fz_linker    28 [DLMALKVESQELNKMEEKDPYGQHHDFIAGEKYFSCSQTEKISSQKITQKPG] 80
# sequence of block fz_znf      211 [KPYTCQQCGKSFTQKEHLKGHVRLHTGEKPYTCQQCGKSFTDKGNFEAHMRIHTGEKPYICQQCGKSFTRKGTLEKHIQIHTGEKPHTCQQCGKSFTRKGHLKGHVRLDTGEKSYTCQQCGKSFTQKGNFEVHMRTHTGEKPYTCEQCGKSFTHKGNFKVHMRIHTGEKPYTCQQCGKSFTHKGTLEKHIRIHTGE] 407
# Evidence for and against this transcript:
# % of transcript supported by hints (any source): 0
# CDS exons: 0/2
# CDS introns: 0/1
# 5'UTR exons and introns: 0/0
# 3'UTR exons and introns: 0/0
# hint groups fully obeyed: 48
#     RM:  48
# incompatible hint groups: 2
#     RM:   2
# end gene g101
###
#
# ----- prediction on sequence number 36 (length = 30428, name = CM031946.1:25068764-25099192) -----
#
# Predicted genes for sequence number 36 on both strands
# start gene g102
CM031946.1	AUGUSTUS	gene	25075217	25084192	1	-	.	ID=g102
CM031946.1	AUGUSTUS	transcript	25075217	25084192	.	-	.	ID=g102.t1;Parent=g102
CM031946.1	AUGUSTUS	stop_codon	25075217	25075219	.	-	0	Parent=g102.t1
CM031946.1	AUGUSTUS	CDS	25075220	25075836	.	-	2	ID=g102.t1.cds;Parent=g102.t1
CM031946.1	AUGUSTUS	CDS	25083973	25084192	.	-	0	ID=g102.t1.cds;Parent=g102.t1
CM031946.1	AUGUSTUS	start_codon	25084190	25084192	.	-	0	Parent=g102.t1
CM031946.1	AUGUSTUS	protein_match	25075223	25075810	6.94	-	0	ID=pp.g102.t1.fz_znf;Target=fz_znf 1 196;Target_start=82;
CM031946.1	AUGUSTUS	protein_match	25075817	25075836	1.43	-	2	ID=pp.g102.t1.fz_linker;Target=fz_linker 46 52;Target_start=28;
CM031946.1	AUGUSTUS	protein_match	25083973	25084108	1.13	-	0	ID=pp.g102.t1.fz_linker;Target=fz_linker 1 46;Target_start=28;
CM031946.1	AUGUSTUS	protein_match	25084109	25084192	10.1	-	0	ID=pp.g102.t1.fz_finz;Target=fz_finz 1 28;Target_start=0;
CM031946.1	AUGUSTUS	interblock_region	25075217	25075222	.	-	0	ID=pp.g102.t1.iBR3
CM031946.1	AUGUSTUS	interblock_region	25075811	25075816	.	-	0	ID=pp.g102.t1.iBR2
# protein sequence = [MEFIKEESEDVKIEETFRVKHEETEEQTKKEEREDVKIEETFRVKHEETEDVKIEDTLRVKHEETEEQRKKEEIHMRV
# HTRRKLYPCQQCGVTFNQKGNLKVHMRIHTGEKPYTCQQCGKSIRHKGSLKVHMRTHSGESPYACQQCGMSFRQKGNLNNHMRTHTGEKPYPCQQCGK
# SFRQKGNLNEHMRTHTGEKPYICQQCGKSFGQKGNLNEHMRTHTGENPFTCQQCGTTFTQKGNLIKHMNIHNGNNPFTCPHCGDSFSQDGNLTVHMRI
# HSGEK]
# sequence of block fz_znf       82 [KLYPCQQCGVTFNQKGNLKVHMRIHTGEKPYTCQQCGKSIRHKGSLKVHMRTHSGESPYACQQCGMSFRQKGNLNNHMRTHTGEKPYPCQQCGKSFRQKGNLNEHMRTHTGEKPYICQQCGKSFGQKGNLNEHMRTHTGENPFTCQQCGTTFTQKGNLIKHMNIHNGNNPFTCPHCGDSFSQDGNLTVHMRIHSGE] 278
# sequence of block fz_linker    28 [KKEEREDVKIEETFRVKHEETEDVKIEDTLRVKHEETEEQRKKEEIHMRVHT] 80
# sequence of block fz_finz       0 [MEFIKEESEDVKIEETFRVKHEETEEQT] 28
# Evidence for and against this transcript:
# % of transcript supported by hints (any source): 0
# CDS exons: 0/2
# CDS introns: 0/1
# 5'UTR exons and introns: 0/0
# 3'UTR exons and introns: 0/0
# hint groups fully obeyed: 47
#     RM:  47
# incompatible hint groups: 3
#     RM:   3
# end gene g102
###
#
# ----- prediction on sequence number 37 (length = 54901, name = CM031946.1:25106175-25161076) -----
#
# Predicted genes for sequence number 37 on both strands
# start gene g103
CM031946.1	AUGUSTUS	gene	25111158	25122482	1	-	.	ID=g103
CM031946.1	AUGUSTUS	transcript	25111158	25122482	.	-	.	ID=g103.t1;Parent=g103
CM031946.1	AUGUSTUS	stop_codon	25111158	25111160	.	-	0	Parent=g103.t1
CM031946.1	AUGUSTUS	CDS	25111161	25112194	.	-	2	ID=g103.t1.cds;Parent=g103.t1
CM031946.1	AUGUSTUS	CDS	25112319	25112342	.	-	2	ID=g103.t1.cds;Parent=g103.t1
CM031946.1	AUGUSTUS	CDS	25121174	25121252	.	-	0	ID=g103.t1.cds;Parent=g103.t1
CM031946.1	AUGUSTUS	CDS	25122477	25122482	.	-	0	ID=g103.t1.cds;Parent=g103.t1
CM031946.1	AUGUSTUS	start_codon	25122480	25122482	.	-	0	Parent=g103.t1
CM031946.1	AUGUSTUS	protein_match	25111347	25111934	7.57	-	0	ID=pp.g103.t1.fz_znf;Target=fz_znf 1 196;Target_start=123;
CM031946.1	AUGUSTUS	protein_match	25112064	25112194	1.16	-	2	ID=pp.g103.t1.fz_linker;Target=fz_linker 9 52;Target_start=28;
CM031946.1	AUGUSTUS	protein_match	25112319	25112342	2.92	-	2	ID=pp.g103.t1.fz_linker;Target=fz_linker 1 9;Target_start=28;
CM031946.1	AUGUSTUS	protein_match	25121174	25121174	1	-	0	ID=pp.g103.t1.fz_linker;Target=fz_linker 1 1;Target_start=28;
CM031946.1	AUGUSTUS	protein_match	25121175	25121252	7.35	-	0	ID=pp.g103.t1.fz_finz;Target=fz_finz 3 28;Target_start=0;
CM031946.1	AUGUSTUS	protein_match	25122477	25122482	6.99	-	0	ID=pp.g103.t1.fz_finz;Target=fz_finz 1 2;Target_start=0;
CM031946.1	AUGUSTUS	interblock_region	25111158	25111346	.	-	0	ID=pp.g103.t1.iBR3
CM031946.1	AUGUSTUS	interblock_region	25111935	25112063	.	-	0	ID=pp.g103.t1.iBR2
# protein sequence = [MTFIKEESEDLKIEDTLRVKHEETEEHTDLMALKEARTKSYFTCQQCGKSFGHKGNLKVQMRVHTGESPFTCQQCGKS
# CRNKADLKVHMRVHTGEKPFTCQQCGKSFSDNGNLNVHMRVHTGEKPYTCQQCGKSYRKKGNLNVHMSVHTGESPFACQQCGKSFRHKESLKVHMRVH
# TGESPFTCQQCGKSFRRKESLKVHMRVHTGESPFTCQQCGKSFNLKVNLNRHMSIHTGEKPYTCQQCGKSFTEKRNLDSHMRVHTGEKQYTCQQCGKS
# FAPGVSLKRHMRVHTGEKPYTCPQCGKSFSEKGNLKVHMRIHIGESPFACLEKSFRCKESLDSHMRDHTRKKPHTCTLCGNSFALKVSLREHMNIHTR
# EKPFTGDQL]
# sequence of block fz_znf      123 [KPYTCQQCGKSYRKKGNLNVHMSVHTGESPFACQQCGKSFRHKESLKVHMRVHTGESPFTCQQCGKSFRRKESLKVHMRVHTGESPFTCQQCGKSFNLKVNLNRHMSIHTGEKPYTCQQCGKSFTEKRNLDSHMRVHTGEKQYTCQQCGKSFAPGVSLKRHMRVHTGEKPYTCPQCGKSFSEKGNLKVHMRIHIGE] 319
# sequence of block fz_linker    28 [DLMALKEARTKSYFTCQQCGKSFGHKGNLKVQMRVHTGESPFTCQQCGKSCR] 80
# sequence of block fz_finz       0 [MTFIKEESEDLKIEDTLRVKHEETEEHT] 28
# Evidence for and against this transcript:
# % of transcript supported by hints (any source): 0
# CDS exons: 0/4
# CDS introns: 0/3
# 5'UTR exons and introns: 0/0
# 3'UTR exons and introns: 0/0
# hint groups fully obeyed: 62
#     RM:  62
# incompatible hint groups: 3
#     RM:   3
# end gene g103
###
# start gene g104
CM031946.1	AUGUSTUS	gene	25128972	25130303	1	+	.	ID=g104
CM031946.1	AUGUSTUS	transcript	25128972	25130303	.	+	.	ID=g104.t1;Parent=g104
CM031946.1	AUGUSTUS	start_codon	25128972	25128974	.	+	0	Parent=g104.t1
CM031946.1	AUGUSTUS	CDS	25128972	25129344	.	+	0	ID=g104.t1.cds;Parent=g104.t1
CM031946.1	AUGUSTUS	CDS	25129519	25129572	.	+	2	ID=g104.t1.cds;Parent=g104.t1
CM031946.1	AUGUSTUS	CDS	25129668	25129799	.	+	2	ID=g104.t1.cds;Parent=g104.t1
CM031946.1	AUGUSTUS	CDS	25129996	25130300	.	+	2	ID=g104.t1.cds;Parent=g104.t1
CM031946.1	AUGUSTUS	stop_codon	25130301	25130303	.	+	0	Parent=g104.t1
# protein sequence = [MKGSVCLLLLLETFVFVDGGLHENEISQQLSSEDGRQNPPSTDSQQNYHLGFSDIHAALRELTTTVTEQKENIRELTA
# TVTEQKENIRELTATVTEQKENIRALETRLREQQTFILEELKKKTDETSNLTLSQVEELRKETRDREIAFSASLTQSVGEFTGPFTTEITLTYKNVIT
# NIGNAYNPITGIFTAPLKGAYMFRLSIYGDGETASSVSIFKNGEHVISAHDYQVQAQDRANASNGVVLILEVGDVVYVRLLSGRRLFGNQNNRNTFSG
# YLLFPLRDQELCRM]
# Evidence for and against this transcript:
# % of transcript supported by hints (any source): 0
# CDS exons: 0/4
# CDS introns: 0/3
# 5'UTR exons and introns: 0/0
# 3'UTR exons and introns: 0/0
# hint groups fully obeyed: 1
#     RM:   1
# incompatible hint groups: 2
#     RM:   2
# end gene g104
###
# start gene g105
CM031946.1	AUGUSTUS	gene	25136521	25154127	1	-	.	ID=g105
CM031946.1	AUGUSTUS	transcript	25136521	25154127	.	-	.	ID=g105.t1;Parent=g105
CM031946.1	AUGUSTUS	stop_codon	25136521	25136523	.	-	0	Parent=g105.t1
CM031946.1	AUGUSTUS	CDS	25136524	25137466	.	-	1	ID=g105.t1.cds;Parent=g105.t1
CM031946.1	AUGUSTUS	CDS	25137781	25137859	.	-	2	ID=g105.t1.cds;Parent=g105.t1
CM031946.1	AUGUSTUS	CDS	25143581	25143659	.	-	0	ID=g105.t1.cds;Parent=g105.t1
CM031946.1	AUGUSTUS	CDS	25154122	25154127	.	-	0	ID=g105.t1.cds;Parent=g105.t1
CM031946.1	AUGUSTUS	start_codon	25154125	25154127	.	-	0	Parent=g105.t1
CM031946.1	AUGUSTUS	protein_match	25136602	25137189	7.08	-	0	ID=pp.g105.t1.fz_znf;Target=fz_znf 1 196;Target_start=147;
CM031946.1	AUGUSTUS	protein_match	25137391	25137466	1.33	-	1	ID=pp.g105.t1.fz_linker;Target=fz_linker 27 52;Target_start=28;
CM031946.1	AUGUSTUS	protein_match	25137781	25137859	2.28	-	2	ID=pp.g105.t1.fz_linker;Target=fz_linker 1 27;Target_start=28;
CM031946.1	AUGUSTUS	protein_match	25143581	25143581	1	-	0	ID=pp.g105.t1.fz_linker;Target=fz_linker 1 1;Target_start=28;
CM031946.1	AUGUSTUS	protein_match	25143582	25143659	7.97	-	0	ID=pp.g105.t1.fz_finz;Target=fz_finz 3 28;Target_start=0;
CM031946.1	AUGUSTUS	protein_match	25154122	25154127	2.57	-	0	ID=pp.g105.t1.fz_finz;Target=fz_finz 1 2;Target_start=0;
CM031946.1	AUGUSTUS	interblock_region	25136521	25136601	.	-	0	ID=pp.g105.t1.iBR3
CM031946.1	AUGUSTUS	interblock_region	25137190	25137390	.	-	0	ID=pp.g105.t1.iBR2
# protein sequence = [MRFIKEESEDLKIEETLRVKHEETEEHTGLMPLKEECEVLKEMEEKINMRIIMISHMRIHTGEKPYTCQQCGKGFNRK
# GCYNRHMRIHTGEKPYTCRRCGISFDHNENLKVHMRVHFGEKRYTCQQCGKSFNQKGHFQDHITTHTGEKTFTCQQCGKSFNQKRILSIHMRIHTGEK
# PYTCHQCGKGFNQKGSLDRHMRIHTGEKPFTCQVCGKGLSQKRSLEYHMKIHTGEKPYTCRRCGKSFEQYENLKVHMRIHSEEKPYTCPQCGKCFSQK
# GHFKGHLRIHTGEKPFTCQQCGKSFNRKGILDMHMRTHTGEKPYTCQQCGKDFNRKGSLDSHMRTHTGEKPFICDLCGESFRYKVTFKHHMSIHL]
# sequence of block fz_znf      147 [KTFTCQQCGKSFNQKRILSIHMRIHTGEKPYTCHQCGKGFNQKGSLDRHMRIHTGEKPFTCQVCGKGLSQKRSLEYHMKIHTGEKPYTCRRCGKSFEQYENLKVHMRIHSEEKPYTCPQCGKCFSQKGHFKGHLRIHTGEKPFTCQQCGKSFNRKGILDMHMRTHTGEKPYTCQQCGKDFNRKGSLDSHMRTHTGE] 343
# sequence of block fz_linker    28 [GLMPLKEECEVLKEMEEKINMRIIMISHMRIHTGEKPYTCQQCGKGFNRKGC] 80
# sequence of block fz_finz       0 [MRFIKEESEDLKIEETLRVKHEETEEHT] 28
# Evidence for and against this transcript:
# % of transcript supported by hints (any source): 0
# CDS exons: 0/4
# CDS introns: 0/3
# 5'UTR exons and introns: 0/0
# 3'UTR exons and introns: 0/0
# hint groups fully obeyed: 97
#     RM:  97
# incompatible hint groups: 2
#     RM:   2
# end gene g105
###
#
# ----- prediction on sequence number 38 (length = 30083, name = CM031946.1:25252089-25282172) -----
#
# Predicted genes for sequence number 38 on both strands
# start gene g106
CM031946.1	AUGUSTUS	gene	25256861	25274836	1	-	.	ID=g106
CM031946.1	AUGUSTUS	transcript	25256861	25274836	.	-	.	ID=g106.t1;Parent=g106
CM031946.1	AUGUSTUS	stop_codon	25256861	25256863	.	-	0	Parent=g106.t1
CM031946.1	AUGUSTUS	CDS	25256864	25257783	.	-	2	ID=g106.t1.cds;Parent=g106.t1
CM031946.1	AUGUSTUS	CDS	25267088	25267156	.	-	2	ID=g106.t1.cds;Parent=g106.t1
CM031946.1	AUGUSTUS	CDS	25274821	25274836	.	-	0	ID=g106.t1.cds;Parent=g106.t1
CM031946.1	AUGUSTUS	start_codon	25274834	25274836	.	-	0	Parent=g106.t1
CM031946.1	AUGUSTUS	protein_match	25256867	25257454	6.69	-	0	ID=pp.g106.t1.fz_znf;Target=fz_znf 1 196;Target_start=138;
CM031946.1	AUGUSTUS	protein_match	25257629	25257783	1.94	-	2	ID=pp.g106.t1.fz_linker;Target=fz_linker 1 52;Target_start=28;
CM031946.1	AUGUSTUS	protein_match	25267088	25267088	1	-	0	ID=pp.g106.t1.fz_linker;Target=fz_linker 1 1;Target_start=28;
CM031946.1	AUGUSTUS	protein_match	25267089	25267156	8.92	-	2	ID=pp.g106.t1.fz_finz;Target=fz_finz 6 28;Target_start=0;
CM031946.1	AUGUSTUS	protein_match	25274821	25274836	5.48	-	0	ID=pp.g106.t1.fz_finz;Target=fz_finz 1 6;Target_start=0;
CM031946.1	AUGUSTUS	interblock_region	25256861	25256866	.	-	0	ID=pp.g106.t1.iBR3
CM031946.1	AUGUSTUS	interblock_region	25257455	25257628	.	-	0	ID=pp.g106.t1.iBR2
# protein sequence = [MTFIIKESEDMKIEETFRVKDEETEEQTDLMALKEESRDLNEMEEKDLYEKHSDFITEEKSFNCSQTEKTTSGKRTQK
# TGTIGDFTCHLCGLCFKKHGYLEVHMRVHTRRKLYPCQQCGVTFNQQGNLQAHMRIHTGEKPYTCQQCGKSFRQKESLKVHMRVHTGEKPYTCEQCGK
# SFRQKGHLNYHMEIHNGEKPYMCPQCGTSFTDKESLIDHMRVHTGEKPYTCQQCGKSFTKKEHLKCHMTIYTTEKPYTCQQCGKSFTKKEHLKCHMTI
# HTGEKPYTCPQCGKSFNRDGNLKAHMIIHTREKSFICPHCGDSFSQDGNLKSHMKIHTGEK]
# sequence of block fz_znf      138 [KPYTCQQCGKSFRQKESLKVHMRVHTGEKPYTCEQCGKSFRQKGHLNYHMEIHNGEKPYMCPQCGTSFTDKESLIDHMRVHTGEKPYTCQQCGKSFTKKEHLKCHMTIYTTEKPYTCQQCGKSFTKKEHLKCHMTIHTGEKPYTCPQCGKSFNRDGNLKAHMIIHTREKSFICPHCGDSFSQDGNLKSHMKIHTGE] 334
# sequence of block fz_linker    28 [DLMALKEESRDLNEMEEKDLYEKHSDFITEEKSFNCSQTEKTTSGKRTQKTG] 80
# sequence of block fz_finz       0 [MTFIIKESEDMKIEETFRVKDEETEEQT] 28
# Evidence for and against this transcript:
# % of transcript supported by hints (any source): 0
# CDS exons: 0/3
# CDS introns: 0/2
# 5'UTR exons and introns: 0/0
# 3'UTR exons and introns: 0/0
# hint groups fully obeyed: 113
#     RM: 113
# incompatible hint groups: 2
#     RM:   2
# end gene g106
###
#
# ----- prediction on sequence number 39 (length = 35911, name = CM031946.1:25285266-25321177) -----
#
# Predicted genes for sequence number 39 on both strands
# start gene g107
CM031946.1	AUGUSTUS	gene	25295346	25317421	1	-	.	ID=g107
CM031946.1	AUGUSTUS	transcript	25295346	25317421	.	-	.	ID=g107.t1;Parent=g107
CM031946.1	AUGUSTUS	stop_codon	25295346	25295348	.	-	0	Parent=g107.t1
CM031946.1	AUGUSTUS	CDS	25295349	25295355	.	-	1	ID=g107.t1.cds;Parent=g107.t1
CM031946.1	AUGUSTUS	CDS	25299656	25299709	.	-	1	ID=g107.t1.cds;Parent=g107.t1
CM031946.1	AUGUSTUS	CDS	25303573	25303849	.	-	2	ID=g107.t1.cds;Parent=g107.t1
CM031946.1	AUGUSTUS	CDS	25314799	25314933	.	-	2	ID=g107.t1.cds;Parent=g107.t1
CM031946.1	AUGUSTUS	CDS	25316834	25316887	.	-	2	ID=g107.t1.cds;Parent=g107.t1
CM031946.1	AUGUSTUS	CDS	25317049	25317421	.	-	0	ID=g107.t1.cds;Parent=g107.t1
CM031946.1	AUGUSTUS	start_codon	25317419	25317421	.	-	0	Parent=g107.t1
# protein sequence = [MKGSVCLLLLLETFVFVDGGLHENEISQQLSSEDGRQNPPSTDSQQNYHLGFPDIHAALRELTTTVTEQKENIRELTA
# TVTEQKANIRELTATVTEQKENIRALETQLREQQTFILEELKKKTDETSNLTLSQVEELRKETRGVFTAPLKGAYMFRISVVGSGPSALTVSIVKNGE
# HVVSVFHDQPQGKRKRSQHHQEHIAILREMQVADIQQQELNRAQRERLLQMTIDEARLAREQEADLRAEENAQTAAFNHAFLKVMGTLVQAMSGRREQ
# DSLPDXKKHNNNYNQQKNIRHTSSFP]
# Evidence for and against this transcript:
# % of transcript supported by hints (any source): 0
# CDS exons: 0/6
# CDS introns: 0/5
# 5'UTR exons and introns: 0/0
# 3'UTR exons and introns: 0/0
# hint groups fully obeyed: 138
#     RM: 138
# incompatible hint groups: 1
#     RM:   1
# end gene g107
###
#
# ----- prediction on sequence number 40 (length = 30068, name = CM031946.1:25370005-25400073) -----
#
# Predicted genes for sequence number 40 on both strands
# start gene g108
CM031946.1	AUGUSTUS	gene	25374219	25374779	1	-	.	ID=g108
CM031946.1	AUGUSTUS	transcript	25374219	25374779	.	-	.	ID=g108.t1;Parent=g108
CM031946.1	AUGUSTUS	stop_codon	25374219	25374221	.	-	0	Parent=g108.t1
CM031946.1	AUGUSTUS	CDS	25374222	25374779	.	-	0	ID=g108.t1.cds;Parent=g108.t1
CM031946.1	AUGUSTUS	start_codon	25374777	25374779	.	-	0	Parent=g108.t1
# protein sequence = [MRLRLPCRKLSPRYAGPFKILRQINEVTYRLQLPPQYRISPSFHVSLLKPYTEPLVFPPTDSGAEPVPPPPLDPEDLN
# IYRVREILDSRRRGGLLQYLVDWEGYGPEERCWVSRDDILDPSLLQDFHSAHPDRPAPTVLWSCPWGGGYCNGLSHATCTRLPLHSAHPLLITGILST
# CTCKQSSPAL]
# Evidence for and against this transcript:
# % of transcript supported by hints (any source): 0
# CDS exons: 0/1
# CDS introns: 0/0
# 5'UTR exons and introns: 0/0
# 3'UTR exons and introns: 0/0
# hint groups fully obeyed: 0
# incompatible hint groups: 1
#     RM:   1
# end gene g108
###
# start gene g109
CM031946.1	AUGUSTUS	gene	25382062	25392106	1	+	.	ID=g109
CM031946.1	AUGUSTUS	transcript	25382062	25392106	.	+	.	ID=g109.t1;Parent=g109
CM031946.1	AUGUSTUS	start_codon	25382062	25382064	.	+	0	Parent=g109.t1
CM031946.1	AUGUSTUS	CDS	25382062	25382076	.	+	0	ID=g109.t1.cds;Parent=g109.t1
CM031946.1	AUGUSTUS	CDS	25385005	25385074	.	+	0	ID=g109.t1.cds;Parent=g109.t1
CM031946.1	AUGUSTUS	CDS	25390944	25392103	.	+	2	ID=g109.t1.cds;Parent=g109.t1
CM031946.1	AUGUSTUS	stop_codon	25392104	25392106	.	+	0	Parent=g109.t1
CM031946.1	AUGUSTUS	protein_match	25382062	25382076	1.65	+	0	ID=pp.g109.t1.fz_finz;Target=fz_finz 1 5;Target_start=0;
CM031946.1	AUGUSTUS	protein_match	25385005	25385073	2.97	+	0	ID=pp.g109.t1.fz_finz;Target=fz_finz 6 28;Target_start=0;
CM031946.1	AUGUSTUS	protein_match	25385074	25385074	1	+	0	ID=pp.g109.t1.fz_linker;Target=fz_linker 1 1;Target_start=28;
CM031946.1	AUGUSTUS	protein_match	25390944	25391098	1.35	+	2	ID=pp.g109.t1.fz_linker;Target=fz_linker 1 52;Target_start=28;
CM031946.1	AUGUSTUS	protein_match	25391270	25391857	7.31	+	0	ID=pp.g109.t1.fz_znf;Target=fz_znf 1 196;Target_start=137;
CM031946.1	AUGUSTUS	interblock_region	25391099	25391269	.	+	0	ID=pp.g109.t1.iBR2
CM031946.1	AUGUSTUS	interblock_region	25391858	25392106	.	+	0	ID=pp.g109.t1.iBR3
# protein sequence = [MMFLNMPFIKEEIEDTFRVKHEETEEQTDLLALKEGSPHDLIEREEKDHYDKHHGYMTGERSTPAKKSSSQKRQKQKV
# ISKSYFTCQHCGKSFRHKESLKIHIRIHTEEKPYTCPQCGKSFRHKESLKIHIRIHTGEKPYTCQQCGKSFRHKESLKVHMRVHTGEGLFPCQQCGKS
# FSRKGNLEVHMRIHMGESPFGCQQCGNNFTRKESLKRHMIIHTGEKPFTCQQCGKCFSQQGSLNIHMRSHTGESLFTCQQCGKSFNQKGNLKIHMRSH
# TGESLFTCQQCGKCFSHQGNLTVHMRIHTGEKPYTCQQCGKSFTLKGYLDSHMRVHTGEKPYTCTQCGNVFTREQSLREHMNIHTGEKPFTCDQCGKG
# FRRKLTLNYHMRIHTGEKPFICGQCGKSFRYKDNLKCHMKLHS]
# sequence of block fz_finz       0 [MMFLNMPFIKEEIEDTFRVKHEETEEQT] 28
# sequence of block fz_linker    28 [DLLALKEGSPHDLIEREEKDHYDKHHGYMTGERSTPAKKSSSQKRQKQKVIS] 80
# sequence of block fz_znf      137 [KPYTCQQCGKSFRHKESLKVHMRVHTGEGLFPCQQCGKSFSRKGNLEVHMRIHMGESPFGCQQCGNNFTRKESLKRHMIIHTGEKPFTCQQCGKCFSQQGSLNIHMRSHTGESLFTCQQCGKSFNQKGNLKIHMRSHTGESLFTCQQCGKCFSHQGNLTVHMRIHTGEKPYTCQQCGKSFTLKGYLDSHMRVHTGE] 333
# Evidence for and against this transcript:
# % of transcript supported by hints (any source): 0
# CDS exons: 0/3
# CDS introns: 0/2
# 5'UTR exons and introns: 0/0
# 3'UTR exons and introns: 0/0
# hint groups fully obeyed: 57
#     RM:  57
# incompatible hint groups: 3
#     RM:   3
# end gene g109
###
#
# ----- prediction on sequence number 41 (length = 38148, name = CM031946.1:25604952-25643100) -----
#
# Predicted genes for sequence number 41 on both strands
# start gene g110
CM031946.1	AUGUSTUS	gene	25607635	25608259	1	-	.	ID=g110
CM031946.1	AUGUSTUS	transcript	25607635	25608259	.	-	.	ID=g110.t1;Parent=g110
CM031946.1	AUGUSTUS	stop_codon	25607635	25607637	.	-	0	Parent=g110.t1
CM031946.1	AUGUSTUS	CDS	25607638	25608015	.	-	0	ID=g110.t1.cds;Parent=g110.t1
CM031946.1	AUGUSTUS	CDS	25608125	25608259	.	-	0	ID=g110.t1.cds;Parent=g110.t1
CM031946.1	AUGUSTUS	start_codon	25608257	25608259	.	-	0	Parent=g110.t1
# protein sequence = [MCGTRHMYTFKELFNVRRYKQITNRVNGSGYQFEISDFVSPAKSSPTGGSRGGENQDETGDHRPPPLIIEGEEAYRVH
# KLLDSRCRGRVLQYLVDWEGYGPEERSWVNVEDILDPNLLNDFHQAHPERSAPRPRGRPRRRPLPRSQGGGSVTNTVSVVPSDHHQRAPSPEY]
# Evidence for and against this transcript:
# % of transcript supported by hints (any source): 0
# CDS exons: 0/2
# CDS introns: 0/1
# 5'UTR exons and introns: 0/0
# 3'UTR exons and introns: 0/0
# hint groups fully obeyed: 0
# incompatible hint groups: 1
#     RM:   1
# end gene g110
###
# start gene g111
CM031946.1	AUGUSTUS	gene	25608439	25609380	1	-	.	ID=g111
CM031946.1	AUGUSTUS	transcript	25608439	25609380	.	-	.	ID=g111.t1;Parent=g111
CM031946.1	AUGUSTUS	stop_codon	25608439	25608441	.	-	0	Parent=g111.t1
CM031946.1	AUGUSTUS	CDS	25608442	25609380	.	-	0	ID=g111.t1.cds;Parent=g111.t1
CM031946.1	AUGUSTUS	start_codon	25609378	25609380	.	-	0	Parent=g111.t1
# protein sequence = [MKAAFEQWRHWLEGSQQPFLVLTDHRNLEYLRSAKRLNTRQARWALFFTRFQFTVSYRPGSKNVKADALSRQHESSQL
# PPTNEPILPSTLILAPIQWDIMTEISNAQNSEPTPPECPPDRTYVPTTLRKRVIQLVHEFQSSGHPGIAATNQLVYNRFWWPSMLTDVITLIHACTVC
# QTSKASHQVPAGLLQPLPIPQRPWSHIAIDFVTDLPSSQGNTTILTVVDRFSKACRFIPLPKLPTALETAECLFNWVFRLYGLPEDIVSDRGPQFTSR
# LWKAFFQQLNVNVRLPPPSQWTGGASQPRTYSLPQVVLP]
# Evidence for and against this transcript:
# % of transcript supported by hints (any source): 0
# CDS exons: 0/1
# CDS introns: 0/0
# 5'UTR exons and introns: 0/0
# 3'UTR exons and introns: 0/0
# hint groups fully obeyed: 0
# incompatible hint groups: 0
# end gene g111
###
# start gene g112
CM031946.1	AUGUSTUS	gene	25609912	25611338	1	-	.	ID=g112
CM031946.1	AUGUSTUS	transcript	25609912	25611338	.	-	.	ID=g112.t1;Parent=g112
CM031946.1	AUGUSTUS	stop_codon	25609912	25609914	.	-	0	Parent=g112.t1
CM031946.1	AUGUSTUS	CDS	25609915	25610309	.	-	2	ID=g112.t1.cds;Parent=g112.t1
CM031946.1	AUGUSTUS	CDS	25610420	25611338	.	-	0	ID=g112.t1.cds;Parent=g112.t1
CM031946.1	AUGUSTUS	start_codon	25611336	25611338	.	-	0	Parent=g112.t1
# protein sequence = [LFRKGLNTELQSELACRDDGKDLEQFIKLAIRVDNLICSRRPNRNTRLPFSAVSTSSEPEPMQIGYTHLPAEERERRI
# RQRLCLYCGQPGHMRATCPIQPTSKDPTAVSVTSPSSSSAVIPVTLSFNKNCIESEAMIDSGAADNFIDSDFVKVHRIPLIPCQSVLTVAALDGHPLG
# TGKVRFSTRKVSLQIGALHTETTQFFVIKTPQHPIILGLPWLRLHNPHISWKENQIVHWSESCKINCLPVSPVKKTAPSSSQTPPSSHTAVNIKTSIP
# PEYQDLHEAFSKSRAAQLPTHRPSDCAIDLLPGFFFVKKKDGGLRPCIDYRGLNEITVKFRYPLPLVPSALEQLRSAKYFTKLDLRSAYNLIRIREGD
# EWKTAFSTTTGHYEYRVMPFGLANSSSVFQAFVNNIFRDLLNNGVIVYIDDILVYSTTLEEHITHV]
# Evidence for and against this transcript:
# % of transcript supported by hints (any source): 0
# CDS exons: 0/2
# CDS introns: 0/1
# 5'UTR exons and introns: 0/0
# 3'UTR exons and introns: 0/0
# hint groups fully obeyed: 0
# incompatible hint groups: 0
# end gene g112
###
# start gene g113
CM031946.1	AUGUSTUS	gene	25619952	25625192	1	+	.	ID=g113
CM031946.1	AUGUSTUS	transcript	25619952	25625192	.	+	.	ID=g113.t1;Parent=g113
CM031946.1	AUGUSTUS	start_codon	25619952	25619954	.	+	0	Parent=g113.t1
CM031946.1	AUGUSTUS	CDS	25619952	25620036	.	+	0	ID=g113.t1.cds;Parent=g113.t1
CM031946.1	AUGUSTUS	CDS	25624261	25624791	.	+	2	ID=g113.t1.cds;Parent=g113.t1
CM031946.1	AUGUSTUS	CDS	25624873	25625189	.	+	2	ID=g113.t1.cds;Parent=g113.t1
CM031946.1	AUGUSTUS	stop_codon	25625190	25625192	.	+	0	Parent=g113.t1
CM031946.1	AUGUSTUS	protein_match	25619952	25620035	9.72	+	0	ID=pp.g113.t1.fz_finz;Target=fz_finz 1 28;Target_start=0;
CM031946.1	AUGUSTUS	protein_match	25620036	25620036	1	+	0	ID=pp.g113.t1.fz_linker;Target=fz_linker 1 1;Target_start=28;
CM031946.1	AUGUSTUS	protein_match	25624261	25624415	2	+	2	ID=pp.g113.t1.fz_linker;Target=fz_linker 1 52;Target_start=28;
CM031946.1	AUGUSTUS	protein_match	25624500	25624791	6.05	+	0	ID=pp.g113.t1.fz_znf;Target=fz_znf 1 98;Target_start=108;
CM031946.1	AUGUSTUS	protein_match	25624873	25625168	5.64	+	2	ID=pp.g113.t1.fz_znf;Target=fz_znf 98 196;Target_start=108;
CM031946.1	AUGUSTUS	interblock_region	25624416	25624499	.	+	0	ID=pp.g113.t1.iBR2
CM031946.1	AUGUSTUS	interblock_region	25625169	25625192	.	+	0	ID=pp.g113.t1.iBR3
# protein sequence = [MAFIKEEIEDMKIEEAFSVKHEDTEEQTDLMAVKEESQDLNETEEIDQYEKHHYFLTEEKPFGCAQTEKTSSQKSAKK
# KTETRSHFICELCGKSCGNLRVHMRVHTGEKPFTCQQCGKSFTRKGSLEDHMRVHTGEKPFTCNQCGKSFTHKGTLYAHMSVHTGNSTCTCKLCGKTL
# NRKGNLKAHMSVHTGEKPFLCGQCGKCFAHSKCLKSHVKTHIGQKPFLCHHCGISCTNKGNLKTHMRIHTGEKPYTCQQCEKSFPRKESLKSHMRLHT
# GEKPYSCPQCGKSFTNKGTCYSHMRTHRREAFPLSLV]
# sequence of block fz_finz       0 [MAFIKEEIEDMKIEEAFSVKHEDTEEQT] 28
# sequence of block fz_linker    28 [DLMAVKEESQDLNETEEIDQYEKHHYFLTEEKPFGCAQTEKTSSQKSAKKKT] 80
# sequence of block fz_znf      108 [KPFTCQQCGKSFTRKGSLEDHMRVHTGEKPFTCNQCGKSFTHKGTLYAHMSVHTGNSTCTCKLCGKTLNRKGNLKAHMSVHTGEKPFLCGQCGKCFAHSKCLKSHVKTHIGQKPFLCHHCGISCTNKGNLKTHMRIHTGEKPYTCQQCEKSFPRKESLKSHMRLHTGEKPYSCPQCGKSFTNKGTCYSHMRTHRRE] 304
# Evidence for and against this transcript:
# % of transcript supported by hints (any source): 0
# CDS exons: 0/3
# CDS introns: 0/2
# 5'UTR exons and introns: 0/0
# 3'UTR exons and introns: 0/0
# hint groups fully obeyed: 27
#     RM:  27
# incompatible hint groups: 2
#     RM:   2
# end gene g113
###
# start gene g114
CM031946.1	AUGUSTUS	gene	25628017	25632464	1	+	.	ID=g114
CM031946.1	AUGUSTUS	transcript	25628017	25632464	.	+	.	ID=g114.t1;Parent=g114
CM031946.1	AUGUSTUS	start_codon	25628017	25628019	.	+	0	Parent=g114.t1
CM031946.1	AUGUSTUS	CDS	25628017	25628101	.	+	0	ID=g114.t1.cds;Parent=g114.t1
CM031946.1	AUGUSTUS	CDS	25628345	25628361	.	+	2	ID=g114.t1.cds;Parent=g114.t1
CM031946.1	AUGUSTUS	CDS	25629711	25629726	.	+	0	ID=g114.t1.cds;Parent=g114.t1
CM031946.1	AUGUSTUS	CDS	25631644	25632461	.	+	2	ID=g114.t1.cds;Parent=g114.t1
CM031946.1	AUGUSTUS	stop_codon	25632462	25632464	.	+	0	Parent=g114.t1
CM031946.1	AUGUSTUS	protein_match	25628017	25628100	6.98	+	0	ID=pp.g114.t1.fz_finz;Target=fz_finz 1 28;Target_start=0;
CM031946.1	AUGUSTUS	protein_match	25628101	25628101	1	+	0	ID=pp.g114.t1.fz_linker;Target=fz_linker 1 1;Target_start=28;
CM031946.1	AUGUSTUS	protein_match	25628345	25628361	1.98	+	1	ID=pp.g114.t1.fz_linker;Target=fz_linker 1 7;Target_start=27;
CM031946.1	AUGUSTUS	protein_match	25629711	25629726	1.1	+	2	ID=pp.g114.t1.fz_linker;Target=fz_linker 7 12;Target_start=27;
CM031946.1	AUGUSTUS	protein_match	25631644	25631765	1.15	+	2	ID=pp.g114.t1.fz_linker;Target=fz_linker 12 52;Target_start=28;
CM031946.1	AUGUSTUS	protein_match	25631793	25632380	6.03	+	0	ID=pp.g114.t1.fz_znf;Target=fz_znf 1 196;Target_start=89;
CM031946.1	AUGUSTUS	interblock_region	25631766	25631792	.	+	0	ID=pp.g114.t1.iBR2
CM031946.1	AUGUSTUS	interblock_region	25632381	25632464	.	+	0	ID=pp.g114.t1.iBR3
# protein sequence = [MVCIKEENQDMKIEETLRVKHEETEEQTVEFELKKPREKDPKEESEVLNQMEEKDQYKNHDFITGEKTFSCSQAEKTL
# SRKRAKKKGTTSNFICQQCGKCFNRHEKLKVHMRIHTGEKPNICPRCGKSFSSKKNLKVHMRIHTGEKPYTCQQCGKGFNQKRHFEDHMSIHTGVKPF
# NCQQCGKSFNRKGTLNRHMRVHTGEKPYTCQQCGISFTQKGSFNRHIRIHTLEKPCTRQHCGKSFDQHEKLKVHMRIHSGEKLYTCTQCGKSFTKKQH
# FVDHIRIHTGEKPYTCQQCGKSFNRKGNLNRHMRVHTG]
# sequence of block fz_finz       0 [MVCIKEENQDMKIEETLRVKHEETEEQT] 28
# sequence of block fz_linker    28 [VEFELKKPREKDPKEESEVLNQMEEKDQYKNHDFITGEKTFSCSQAEKTLSR] 80
# sequence of block fz_znf       89 [SNFICQQCGKCFNRHEKLKVHMRIHTGEKPNICPRCGKSFSSKKNLKVHMRIHTGEKPYTCQQCGKGFNQKRHFEDHMSIHTGVKPFNCQQCGKSFNRKGTLNRHMRVHTGEKPYTCQQCGISFTQKGSFNRHIRIHTLEKPCTRQHCGKSFDQHEKLKVHMRIHSGEKLYTCTQCGKSFTKKQHFVDHIRIHTGE] 285
# Evidence for and against this transcript:
# % of transcript supported by hints (any source): 0
# CDS exons: 0/4
# CDS introns: 0/3
# 5'UTR exons and introns: 0/0
# 3'UTR exons and introns: 0/0
# hint groups fully obeyed: 19
#     RM:  19
# incompatible hint groups: 4
#     RM:   4
# end gene g114
###
#
# ----- prediction on sequence number 42 (length = 30083, name = CM031946.1:25687822-25717905) -----
#
# Predicted genes for sequence number 42 on both strands
# start gene g115
CM031946.1	AUGUSTUS	gene	25699558	25700043	1	+	.	ID=g115
CM031946.1	AUGUSTUS	transcript	25699558	25700043	.	+	.	ID=g115.t1;Parent=g115
CM031946.1	AUGUSTUS	start_codon	25699558	25699560	.	+	0	Parent=g115.t1
CM031946.1	AUGUSTUS	CDS	25699558	25699674	.	+	0	ID=g115.t1.cds;Parent=g115.t1
CM031946.1	AUGUSTUS	CDS	25699843	25700040	.	+	0	ID=g115.t1.cds;Parent=g115.t1
CM031946.1	AUGUSTUS	stop_codon	25700041	25700043	.	+	0	Parent=g115.t1
# protein sequence = [MRHLRSTHPAILEGAEDGNIPPVPLYPGLLLTLLGRLSKAHTCKKVCTPDVGSMSPSEPWHFPHCHKNVAFGNAAKGH
# EAEKSIGLECASLMRSNTATPGEHFFI]
# Evidence for and against this transcript:
# % of transcript supported by hints (any source): 0
# CDS exons: 0/2
# CDS introns: 0/1
# 5'UTR exons and introns: 0/0
# 3'UTR exons and introns: 0/0
# hint groups fully obeyed: 1
#     RM:   1
# incompatible hint groups: 0
# end gene g115
###
# start gene g116
CM031946.1	AUGUSTUS	gene	25702822	25709713	1	+	.	ID=g116
CM031946.1	AUGUSTUS	transcript	25702822	25709713	.	+	.	ID=g116.t1;Parent=g116
CM031946.1	AUGUSTUS	start_codon	25702822	25702824	.	+	0	Parent=g116.t1
CM031946.1	AUGUSTUS	CDS	25702822	25702906	.	+	0	ID=g116.t1.cds;Parent=g116.t1
CM031946.1	AUGUSTUS	CDS	25708311	25709710	.	+	2	ID=g116.t1.cds;Parent=g116.t1
CM031946.1	AUGUSTUS	stop_codon	25709711	25709713	.	+	0	Parent=g116.t1
CM031946.1	AUGUSTUS	protein_match	25702822	25702905	7.02	+	0	ID=pp.g116.t1.fz_finz;Target=fz_finz 1 28;Target_start=0;
CM031946.1	AUGUSTUS	protein_match	25702906	25702906	1	+	0	ID=pp.g116.t1.fz_linker;Target=fz_linker 1 1;Target_start=28;
CM031946.1	AUGUSTUS	protein_match	25708311	25708465	1.55	+	2	ID=pp.g116.t1.fz_linker;Target=fz_linker 1 52;Target_start=28;
CM031946.1	AUGUSTUS	protein_match	25708541	25709128	6.82	+	0	ID=pp.g116.t1.fz_znf;Target=fz_znf 1 196;Target_start=105;
CM031946.1	AUGUSTUS	interblock_region	25708466	25708540	.	+	0	ID=pp.g116.t1.iBR2
CM031946.1	AUGUSTUS	interblock_region	25709129	25709713	.	+	0	ID=pp.g116.t1.iBR3
# protein sequence = [MACIKEESEDVKIEESLRVKHEETEEHTDLMALKEESQDQEEKDLYEKHKDFITEENSYSCSQTENNSSQAQKTKTRS
# NFICKKCGKSFNKKGNLKVHMRIHTGEKPYTCQQCGKSFNKNGNLNYHMRIHTGENLCTCPQCGKSFSQHRNLEVHMAVHTGEKPYTCQQCGKSFNRK
# GNLNYHLRIHTGEKPCTCKQCGKSFTTIGSLNRHMRIHTVEKPYTCQQCGKGFNQKGGLIVHMRVHTGEKPFTCKQCGISFNRKGSLEYHMRVHTGEK
# PYTCQQCGISFNRKGNFNRHIRNHTRKKLYTCRLCGKSFEQHGNLKVHMRIHSKEKPYTCPQCGIRFKQKQHFEDHIRIHTGEKPYTCQQCGKSFNRK
# GSLDCHMRIHTGEKPYTCQQCGKHFNRKGILNVHMRVHTGEKPYTCQQCGKHFNRKGILNIHMRTHTGEKPYTCQQCGKHFNRKGILYIHMRTHTGEK
# PFICDLCGESFRYKVTFKHHMSIHL]
# sequence of block fz_finz       0 [MACIKEESEDVKIEESLRVKHEETEEHT] 28
# sequence of block fz_linker    28 [DLMALKEESQDQEEKDLYEKHKDFITEENSYSCSQTENNSSQAQKTKTRSNF] 80
# sequence of block fz_znf      105 [KPYTCQQCGKSFNKNGNLNYHMRIHTGENLCTCPQCGKSFSQHRNLEVHMAVHTGEKPYTCQQCGKSFNRKGNLNYHLRIHTGEKPCTCKQCGKSFTTIGSLNRHMRIHTVEKPYTCQQCGKGFNQKGGLIVHMRVHTGEKPFTCKQCGISFNRKGSLEYHMRVHTGEKPYTCQQCGISFNRKGNFNRHIRNHTRK] 301
# Evidence for and against this transcript:
# % of transcript supported by hints (any source): 0
# CDS exons: 0/2
# CDS introns: 0/1
# 5'UTR exons and introns: 0/0
# 3'UTR exons and introns: 0/0
# hint groups fully obeyed: 25
#     RM:  25
# incompatible hint groups: 1
#     RM:   1
# end gene g116
###
# start gene g117
CM031946.1	AUGUSTUS	gene	25715202	25715714	1	+	.	ID=g117
CM031946.1	AUGUSTUS	transcript	25715202	25715714	.	+	.	ID=g117.t1;Parent=g117
CM031946.1	AUGUSTUS	start_codon	25715202	25715204	.	+	0	Parent=g117.t1
CM031946.1	AUGUSTUS	CDS	25715202	25715711	.	+	0	ID=g117.t1.cds;Parent=g117.t1
CM031946.1	AUGUSTUS	stop_codon	25715712	25715714	.	+	0	Parent=g117.t1
# protein sequence = [MPWNVHGCTLEQCILYAVLLSRSTSRTPHSLPSFTVFSPECLPESCPVETTLPESHPIEITLPESRPIETPLLEPLHV
# LPATPEPSSPAKMAAATPEPSSPAKMAATTPEPSSPVKMATDTPEPLSLAKIAADTSEPSSPKWMAAAFPGPRPDMAAAAIPVPKPEPARDD]
# Evidence for and against this transcript:
# % of transcript supported by hints (any source): 0
# CDS exons: 0/1
# CDS introns: 0/0
# 5'UTR exons and introns: 0/0
# 3'UTR exons and introns: 0/0
# hint groups fully obeyed: 0
# incompatible hint groups: 0
# end gene g117
###
#
# ----- prediction on sequence number 43 (length = 33321, name = CM031946.1:25755163-25788484) -----
#
# Predicted genes for sequence number 43 on both strands
# start gene g118
CM031946.1	AUGUSTUS	gene	25759370	25772351	1	-	.	ID=g118
CM031946.1	AUGUSTUS	transcript	25759370	25772351	.	-	.	ID=g118.t1;Parent=g118
CM031946.1	AUGUSTUS	stop_codon	25759370	25759372	.	-	0	Parent=g118.t1
CM031946.1	AUGUSTUS	CDS	25759373	25760379	.	-	2	ID=g118.t1.cds;Parent=g118.t1
CM031946.1	AUGUSTUS	CDS	25770162	25770228	.	-	0	ID=g118.t1.cds;Parent=g118.t1
CM031946.1	AUGUSTUS	CDS	25771398	25771407	.	-	1	ID=g118.t1.cds;Parent=g118.t1
CM031946.1	AUGUSTUS	CDS	25772344	25772351	.	-	0	ID=g118.t1.cds;Parent=g118.t1
CM031946.1	AUGUSTUS	start_codon	25772349	25772351	.	-	0	Parent=g118.t1
CM031946.1	AUGUSTUS	protein_match	25759469	25760056	7.63	-	0	ID=pp.g118.t1.fz_znf;Target=fz_znf 1 196;Target_start=136;
CM031946.1	AUGUSTUS	protein_match	25760225	25760379	1.6	-	2	ID=pp.g118.t1.fz_linker;Target=fz_linker 1 52;Target_start=28;
CM031946.1	AUGUSTUS	protein_match	25770162	25770162	1	-	0	ID=pp.g118.t1.fz_linker;Target=fz_linker 1 1;Target_start=28;
CM031946.1	AUGUSTUS	protein_match	25770163	25770228	9.19	-	0	ID=pp.g118.t1.fz_finz;Target=fz_finz 7 28;Target_start=0;
CM031946.1	AUGUSTUS	protein_match	25771398	25771407	2.32	-	1	ID=pp.g118.t1.fz_finz;Target=fz_finz 3 6;Target_start=0;
CM031946.1	AUGUSTUS	protein_match	25772344	25772351	7.29	-	0	ID=pp.g118.t1.fz_finz;Target=fz_finz 1 3;Target_start=0;
CM031946.1	AUGUSTUS	interblock_region	25759370	25759468	.	-	0	ID=pp.g118.t1.iBR3
CM031946.1	AUGUSTUS	interblock_region	25760057	25760224	.	-	0	ID=pp.g118.t1.iBR2
# protein sequence = [MVTEKEESEDMKIEDTFRVKHEETEEQTDLMELKEESHELNEREGEKDHYDKDHDLMTGERSTQAEKTSSQKRAQKTG
# TKSYFTCQYCGKSCRNKGDLNVHMRIHTGEKPYTCQQCGKSYRNKGDLNVHMRIHTGEKPYTCQQCGKSFNRKANLKVHMRIHTGEKPYTCQQCETSF
# TEKGSLKAHMRIHTGESPYACQECGRSFSHKGNLIAHMRIHTGESLFPCHECGRSFRHKGILKVHMRVHTGEKPYTCQQCGKSFTEKGSLNRHMRVHT
# GESSFTCQQCGKSFTRKESLKIHMRVHTGEKPFTCQQCGKSFSDKGNLIVHMRIHTGENLCTCQQCGKSFRCKESLDSHMRIHTRKKPYT]
# sequence of block fz_znf      136 [KPYTCQQCGKSFNRKANLKVHMRIHTGEKPYTCQQCETSFTEKGSLKAHMRIHTGESPYACQECGRSFSHKGNLIAHMRIHTGESLFPCHECGRSFRHKGILKVHMRVHTGEKPYTCQQCGKSFTEKGSLNRHMRVHTGESSFTCQQCGKSFTRKESLKIHMRVHTGEKPFTCQQCGKSFSDKGNLIVHMRIHTGE] 332
# sequence of block fz_linker    28 [DLMELKEESHELNEREGEKDHYDKDHDLMTGERSTQAEKTSSQKRAQKTGTK] 80
# sequence of block fz_finz       0 [MVTEKEESEDMKIEDTFRVKHEETEEQT] 28
# Evidence for and against this transcript:
# % of transcript supported by hints (any source): 0
# CDS exons: 0/4
# CDS introns: 0/3
# 5'UTR exons and introns: 0/0
# 3'UTR exons and introns: 0/0
# hint groups fully obeyed: 59
#     RM:  59
# incompatible hint groups: 2
#     RM:   2
# end gene g118
###
# start gene g119
CM031946.1	AUGUSTUS	gene	25773404	25776694	1	+	.	ID=g119
CM031946.1	AUGUSTUS	transcript	25773404	25776694	.	+	.	ID=g119.t1;Parent=g119
CM031946.1	AUGUSTUS	start_codon	25773404	25773406	.	+	0	Parent=g119.t1
CM031946.1	AUGUSTUS	CDS	25773404	25773486	.	+	0	ID=g119.t1.cds;Parent=g119.t1
CM031946.1	AUGUSTUS	CDS	25773822	25773832	.	+	1	ID=g119.t1.cds;Parent=g119.t1
CM031946.1	AUGUSTUS	CDS	25775559	25776057	.	+	2	ID=g119.t1.cds;Parent=g119.t1
CM031946.1	AUGUSTUS	CDS	25776181	25776691	.	+	1	ID=g119.t1.cds;Parent=g119.t1
CM031946.1	AUGUSTUS	stop_codon	25776692	25776694	.	+	0	Parent=g119.t1
CM031946.1	AUGUSTUS	protein_match	25773404	25773486	6.84	+	0	ID=pp.g119.t1.fz_finz;Target=fz_finz 1 28;Target_start=0;
CM031946.1	AUGUSTUS	protein_match	25773822	25773822	1	+	1	ID=pp.g119.t1.fz_finz;Target=fz_finz 28 28;Target_start=0;
CM031946.1	AUGUSTUS	protein_match	25773823	25773832	0.661	+	0	ID=pp.g119.t1.fz_linker;Target=fz_linker 1 4;Target_start=28;
CM031946.1	AUGUSTUS	protein_match	25775559	25775704	1.17	+	2	ID=pp.g119.t1.fz_linker;Target=fz_linker 4 52;Target_start=28;
CM031946.1	AUGUSTUS	protein_match	25775747	25776057	4.07	+	0	ID=pp.g119.t1.fz_znf;Target=fz_znf 1 104;Target_start=94;
CM031946.1	AUGUSTUS	protein_match	25776181	25776457	5.81	+	1	ID=pp.g119.t1.fz_znf;Target=fz_znf 104 196;Target_start=94;
CM031946.1	AUGUSTUS	interblock_region	25775705	25775746	.	+	0	ID=pp.g119.t1.iBR2
CM031946.1	AUGUSTUS	interblock_region	25776458	25776694	.	+	0	ID=pp.g119.t1.iBR3
# protein sequence = [MEFIKEEIEDVKIEESLRVKHEETEEHSLTMYLMSLKEESQDLDEMEEKNQYEKHHDFITEEKYFSCSQTEKTSSQSF
# SQQGNLNARMKIHTGEKPYACQQCGISFIRNGCLNYHMRVHTENKPYTCPQCGKGFNQKGHFQAHIRIHTGEKPCTCQQCGKSFTFKGNFNRHLRTHA
# GETPYTCDLRTPAGETPYTCRRHIRTHGKETPYTCQQCGMSFTLKGNLNRHLRTHTGEKPYTCRQCGKSFNLKGNFNRHLRTHAGEKPYTCRRCGKSF
# EQRENLKVHMRVHSYTCPQCGKSFNQKVHFKDHIRIHTGEKPFACQDCGKNFNQKGILNRHMRTHTGEKPFICDLCGESFRYKENFKHHMSIHL]
# sequence of block fz_finz       0 [MEFIKEEIEDVKIEESLRVKHEETEEHS] 28
# sequence of block fz_linker    28 [LTMYLMSLKEESQDLDEMEEKNQYEKHHDFITEEKYFSCSQTEKTSSQSFSQ] 80
# sequence of block fz_znf       94 [KPYACQQCGISFIRNGCLNYHMRVHTENKPYTCPQCGKGFNQKGHFQAHIRIHTGEKPCTCQQCGKSFTFKGNFNRHLRTHAGETPYTCDLRTPAGETPYTCRRHIRTHGKETPYTCQQCGMSFTLKGNLNRHLRTHTGEKPYTCRQCGKSFNLKGNFNRHLRTHAGEKPYTCRRCGKSFEQRENLKVHMRVHSYT] 290
# Evidence for and against this transcript:
# % of transcript supported by hints (any source): 0
# CDS exons: 0/4
# CDS introns: 0/3
# 5'UTR exons and introns: 0/0
# 3'UTR exons and introns: 0/0
# hint groups fully obeyed: 11
#     RM:  11
# incompatible hint groups: 3
#     RM:   3
# end gene g119
###
#
# ----- prediction on sequence number 44 (length = 47949, name = CM031946.1:25805199-25853148) -----
#
# Predicted genes for sequence number 44 on both strands
# start gene g120
CM031946.1	AUGUSTUS	gene	25820199	25833173	1	+	.	ID=g120
CM031946.1	AUGUSTUS	transcript	25820199	25833173	.	+	.	ID=g120.t1;Parent=g120
CM031946.1	AUGUSTUS	start_codon	25820199	25820201	.	+	0	Parent=g120.t1
CM031946.1	AUGUSTUS	CDS	25820199	25820283	.	+	0	ID=g120.t1.cds;Parent=g120.t1
CM031946.1	AUGUSTUS	CDS	25823763	25823814	.	+	2	ID=g120.t1.cds;Parent=g120.t1
CM031946.1	AUGUSTUS	CDS	25824097	25824134	.	+	1	ID=g120.t1.cds;Parent=g120.t1
CM031946.1	AUGUSTUS	CDS	25826144	25826743	.	+	2	ID=g120.t1.cds;Parent=g120.t1
CM031946.1	AUGUSTUS	CDS	25826968	25826991	.	+	2	ID=g120.t1.cds;Parent=g120.t1
CM031946.1	AUGUSTUS	CDS	25832796	25832810	.	+	2	ID=g120.t1.cds;Parent=g120.t1
CM031946.1	AUGUSTUS	CDS	25833127	25833170	.	+	2	ID=g120.t1.cds;Parent=g120.t1
CM031946.1	AUGUSTUS	stop_codon	25833171	25833173	.	+	0	Parent=g120.t1
CM031946.1	AUGUSTUS	protein_match	25820199	25820282	7.98	+	0	ID=pp.g120.t1.fz_finz;Target=fz_finz 1 28;Target_start=0;
CM031946.1	AUGUSTUS	protein_match	25820283	25820283	1	+	0	ID=pp.g120.t1.fz_linker;Target=fz_linker 1 1;Target_start=28;
CM031946.1	AUGUSTUS	protein_match	25823763	25823814	1.02	+	1	ID=pp.g120.t1.fz_linker;Target=fz_linker 1 18;Target_start=27;
CM031946.1	AUGUSTUS	protein_match	25824097	25824134	1.35	+	0	ID=pp.g120.t1.fz_linker;Target=fz_linker 19 31;Target_start=27;
CM031946.1	AUGUSTUS	protein_match	25826144	25826208	1.02	+	2	ID=pp.g120.t1.fz_linker;Target=fz_linker 31 52;Target_start=28;
CM031946.1	AUGUSTUS	protein_match	25826209	25826743	4	+	0	ID=pp.g120.t1.fz_znf;Target=fz_znf 1 179;Target_start=80;
CM031946.1	AUGUSTUS	protein_match	25826968	25826991	2.58	+	1	ID=pp.g120.t1.fz_znf;Target=fz_znf 179 187;Target_start=79;
CM031946.1	AUGUSTUS	protein_match	25832796	25832810	2.81	+	1	ID=pp.g120.t1.fz_znf;Target=fz_znf 187 192;Target_start=79;
CM031946.1	AUGUSTUS	protein_match	25833127	25833140	2.26	+	2	ID=pp.g120.t1.fz_znf;Target=fz_znf 192 196;Target_start=80;
CM031946.1	AUGUSTUS	interblock_region	25833141	25833173	.	+	0	ID=pp.g120.t1.iBR3
# protein sequence = [MPFIKEEGEDIMIEETFRVKHEETEEQTDMKKESRCNRGKHFCERNVQNNRPDKMITRNLVVLKKESEVLNEMEDKGQ
# FKNNDFITGEKPFSCPHAEKTRKSGEKGTKSNFVCQQCGNSFTLKTSLKRHLRIHTGEKPYTCQHCGKCFAPGVSLKRHMRVHTGEKPYTCPQCGRSF
# SSKGNLKVHMRIHTGESLFICQQCGNRFTLKGHLKVHMRVHTGEKPYTCQQCGKTFAEKGSLNRHMRVHTGEKPYTCQQCGKKFHSKTTLXSHVQGHN
# GPKITRFVQFRL]
# sequence of block fz_finz       0 [MPFIKEEGEDIMIEETFRVKHEETEEQT] 28
# sequence of block fz_linker    28 [DMKKESRCNRGKHFCERNVQNNRPDKMITRNLVVLKKESEVLNEMEDKGQFK] 80
# sequence of block fz_znf       80 [NNDFITGEKPFSCPHAEKTRKSGEKGTKSNFVCQQCGNSFTLKTSLKRHLRIHTGEKPYTCQHCGKCFAPGVSLKRHMRVHTGEKPYTCPQCGRSFSSKGNLKVHMRIHTGESLFICQQCGNRFTLKGHLKVHMRVHTGEKPYTCQQCGKTFAEKGSLNRHMRVHTGEKPYTCQQCGKKFHSKTTLXSHVQGHNGP] 276
# Evidence for and against this transcript:
# % of transcript supported by hints (any source): 0
# CDS exons: 0/7
# CDS introns: 0/6
# 5'UTR exons and introns: 0/0
# 3'UTR exons and introns: 0/0
# hint groups fully obeyed: 86
#     RM:  86
# incompatible hint groups: 2
#     RM:   2
# end gene g120
###
# start gene g121
CM031946.1	AUGUSTUS	gene	25837891	25848856	1	+	.	ID=g121
CM031946.1	AUGUSTUS	transcript	25837891	25848856	.	+	.	ID=g121.t1;Parent=g121
CM031946.1	AUGUSTUS	start_codon	25837891	25837893	.	+	0	Parent=g121.t1
CM031946.1	AUGUSTUS	CDS	25837891	25838086	.	+	0	ID=g121.t1.cds;Parent=g121.t1
CM031946.1	AUGUSTUS	CDS	25847931	25848853	.	+	2	ID=g121.t1.cds;Parent=g121.t1
CM031946.1	AUGUSTUS	stop_codon	25848854	25848856	.	+	0	Parent=g121.t1
CM031946.1	AUGUSTUS	protein_match	25837891	25837974	8.43	+	0	ID=pp.g121.t1.fz_finz;Target=fz_finz 1 28;Target_start=0;
CM031946.1	AUGUSTUS	protein_match	25837975	25838086	1.68	+	0	ID=pp.g121.t1.fz_linker;Target=fz_linker 1 38;Target_start=28;
CM031946.1	AUGUSTUS	protein_match	25847931	25847974	1.01	+	2	ID=pp.g121.t1.fz_linker;Target=fz_linker 38 52;Target_start=28;
CM031946.1	AUGUSTUS	protein_match	25848086	25848673	6.58	+	0	ID=pp.g121.t1.fz_znf;Target=fz_znf 1 196;Target_start=117;
CM031946.1	AUGUSTUS	interblock_region	25847975	25848085	.	+	0	ID=pp.g121.t1.iBR2
CM031946.1	AUGUSTUS	interblock_region	25848674	25848856	.	+	0	ID=pp.g121.t1.iBR3
# protein sequence = [MAFIKEESEDVTIEETFRVKDEETEEQTTMAFIKEESEDLRIEETFRVTHEETEEQTKMAFIKEENLMELKEESHELN
# EREEEKDHYDKHHDFMTGERSTQAEKTSSQKRAQKTGTKSYFTCQYCGKSFRHKGNLKAHMRIHTGEKPYTCQQCGKSFSQHGSLIVHMRIHTGESRF
# PCQQCEKSFNRKANLKVHMRIHTGESPFDCQQCGTSFNRKGSFNRHMRIHTVESSFTCQQCGENFTEKANLIAHMRVHTGAKPFTCTLCGKGFTRERS
# LRGHMIIHTGEKPFTCQQCGKSFRHKLTLNNHMRIHTGEKPFICEQCGKSFRYKDNLKCHMRIHSNCFICHQCGKSFTDRRNYENHVITHTRDDPMSS
# V]
# sequence of block fz_finz       0 [MAFIKEESEDVTIEETFRVKDEETEEQT] 28
# sequence of block fz_linker    28 [TMAFIKEESEDLRIEETFRVTHEETEEQTKMAFIKEENLMELKEESHELNER] 80
# sequence of block fz_znf      117 [SYFTCQYCGKSFRHKGNLKAHMRIHTGEKPYTCQQCGKSFSQHGSLIVHMRIHTGESRFPCQQCEKSFNRKANLKVHMRIHTGESPFDCQQCGTSFNRKGSFNRHMRIHTVESSFTCQQCGENFTEKANLIAHMRVHTGAKPFTCTLCGKGFTRERSLRGHMIIHTGEKPFTCQQCGKSFRHKLTLNNHMRIHTGE] 313
# Evidence for and against this transcript:
# % of transcript supported by hints (any source): 0
# CDS exons: 0/2
# CDS introns: 0/1
# 5'UTR exons and introns: 0/0
# 3'UTR exons and introns: 0/0
# hint groups fully obeyed: 42
#     RM:  42
# incompatible hint groups: 2
#     RM:   2
# end gene g121
###
#
# ----- prediction on sequence number 45 (length = 82571, name = CM031946.1:25864874-25947445) -----
#
# Predicted genes for sequence number 45 on both strands
# start gene g122
CM031946.1	AUGUSTUS	gene	25879874	25886587	1	+	.	ID=g122
CM031946.1	AUGUSTUS	transcript	25879874	25886587	.	+	.	ID=g122.t1;Parent=g122
CM031946.1	AUGUSTUS	start_codon	25879874	25879876	.	+	0	Parent=g122.t1
CM031946.1	AUGUSTUS	CDS	25879874	25879958	.	+	0	ID=g122.t1.cds;Parent=g122.t1
CM031946.1	AUGUSTUS	CDS	25885005	25886584	.	+	2	ID=g122.t1.cds;Parent=g122.t1
CM031946.1	AUGUSTUS	stop_codon	25886585	25886587	.	+	0	Parent=g122.t1
CM031946.1	AUGUSTUS	protein_match	25879874	25879957	7.73	+	0	ID=pp.g122.t1.fz_finz;Target=fz_finz 1 28;Target_start=0;
CM031946.1	AUGUSTUS	protein_match	25879958	25879958	1	+	0	ID=pp.g122.t1.fz_linker;Target=fz_linker 1 1;Target_start=28;
CM031946.1	AUGUSTUS	protein_match	25885005	25885159	1.73	+	2	ID=pp.g122.t1.fz_linker;Target=fz_linker 1 52;Target_start=28;
CM031946.1	AUGUSTUS	protein_match	25885163	25885750	6.67	+	0	ID=pp.g122.t1.fz_znf;Target=fz_znf 1 196;Target_start=81;
CM031946.1	AUGUSTUS	interblock_region	25885160	25885162	.	+	0	ID=pp.g122.t1.iBR2
CM031946.1	AUGUSTUS	interblock_region	25885751	25886587	.	+	0	ID=pp.g122.t1.iBR3
# protein sequence = [MACIKEEIEDMKIEETFRVKHEETEELTDLMVLKKESEVLNEMEEKDQYKNNDFITGEFFFRCSQTEKTLPQKRGEKK
# GTGSNFTCQQCGNSFTLKRSLNRHMRIHNGEKPYTCQQCGKSFSPGVSLKRHMRLHTGEKPYTCPQCGRSFAQKVSLNRHMRLHSGEQLYTCPQCGKS
# FTLKQHFEDHIRIHTGEKPFTCQQCGKSFNRKGTLNRHMRVHTGEKPCTCQQCGKGFSPGVSLKRHMRVHTGEKPYTCPQCGRSFSSKGNLKVHMRIH
# TGECPFICQQCGNRFALKGSLKKHMRTHTAEKPYTCPGRGKTFSEKESLDRHMRVHTGEKLYTCTQCGKSFTQIGNFKVHMSVHAGEKPFICQHCGRS
# FNLKGNLNCHMRIHTGESLFTCQQCGISFTQKGSLNRHIRIHTLEMPYTCQQCGKSFNQHKNFKAHMRSHTGEKPYTCTQCGKSFTQKVNLNRHMRLH
# TGEQLYTCPQCGKSFILKQHFVDHIRIHTGEKPFTCQQCGKSFNRKGSLNRHMRVHTGEKPFTCGHCGKSFRYKIALECHMSIHV]
# sequence of block fz_finz       0 [MACIKEEIEDMKIEETFRVKHEETEELT] 28
# sequence of block fz_linker    28 [DLMVLKKESEVLNEMEEKDQYKNNDFITGEFFFRCSQTEKTLPQKRGEKKGT] 80
# sequence of block fz_znf       81 [SNFTCQQCGNSFTLKRSLNRHMRIHNGEKPYTCQQCGKSFSPGVSLKRHMRLHTGEKPYTCPQCGRSFAQKVSLNRHMRLHSGEQLYTCPQCGKSFTLKQHFEDHIRIHTGEKPFTCQQCGKSFNRKGTLNRHMRVHTGEKPCTCQQCGKGFSPGVSLKRHMRVHTGEKPYTCPQCGRSFSSKGNLKVHMRIHTGE] 277
# Evidence for and against this transcript:
# % of transcript supported by hints (any source): 0
# CDS exons: 0/2
# CDS introns: 0/1
# 5'UTR exons and introns: 0/0
# 3'UTR exons and introns: 0/0
# hint groups fully obeyed: 34
#     RM:  34
# incompatible hint groups: 1
#     RM:   1
# end gene g122
###
# start gene g123
CM031946.1	AUGUSTUS	gene	25890008	25893773	1	+	.	ID=g123
CM031946.1	AUGUSTUS	transcript	25890008	25893773	.	+	.	ID=g123.t1;Parent=g123
CM031946.1	AUGUSTUS	start_codon	25890008	25890010	.	+	0	Parent=g123.t1
CM031946.1	AUGUSTUS	CDS	25890008	25890179	.	+	0	ID=g123.t1.cds;Parent=g123.t1
CM031946.1	AUGUSTUS	CDS	25892977	25893770	.	+	2	ID=g123.t1.cds;Parent=g123.t1
CM031946.1	AUGUSTUS	stop_codon	25893771	25893773	.	+	0	Parent=g123.t1
CM031946.1	AUGUSTUS	protein_match	25890008	25890091	9.52	+	0	ID=pp.g123.t1.fz_finz;Target=fz_finz 1 28;Target_start=0;
CM031946.1	AUGUSTUS	protein_match	25890092	25890179	2.16	+	0	ID=pp.g123.t1.fz_linker;Target=fz_linker 1 30;Target_start=28;
CM031946.1	AUGUSTUS	protein_match	25892977	25893044	1.2	+	2	ID=pp.g123.t1.fz_linker;Target=fz_linker 30 52;Target_start=28;
CM031946.1	AUGUSTUS	protein_match	25893123	25893710	5.44	+	0	ID=pp.g123.t1.fz_znf;Target=fz_znf 1 196;Target_start=106;
CM031946.1	AUGUSTUS	interblock_region	25893045	25893122	.	+	0	ID=pp.g123.t1.iBR2
CM031946.1	AUGUSTUS	interblock_region	25893711	25893773	.	+	0	ID=pp.g123.t1.iBR3
# protein sequence = [MAFIKEESEDVKIEETFRVKHEETEEHTKMVFIKEESEDVKIEETFRVKHEETEEHTDLMLLKEESEVLKEIEEKNQF
# KKHHDFMNGDKSFICSQTEKTSSRKRAQKTATCQECGKSFKRQRDLKIHKRVHTGEKPFTCQECGNSYVTKANLKVHMRVHTGEKIFTCPQCGKRFSQ
# RGHFIIHMRIHTGERPFSCQQCGKKFIKKGTLKSHMSIHTGEKPYTCLQCGKSFSQQGSFNRHMRRHIGEKPYVCHHCGKIYTKKANLEIHVRIHSEE
# KPYDCLQCGKTCRLKGNLQSHIRVHTGKKPYTCLIVTETDQTQIFVNK]
# sequence of block fz_finz       0 [MAFIKEESEDVKIEETFRVKHEETEEHT] 28
# sequence of block fz_linker    28 [KMVFIKEESEDVKIEETFRVKHEETEEHTDLMLLKEESEVLKEIEEKNQFKK] 80
# sequence of block fz_znf      106 [KTATCQECGKSFKRQRDLKIHKRVHTGEKPFTCQECGNSYVTKANLKVHMRVHTGEKIFTCPQCGKRFSQRGHFIIHMRIHTGERPFSCQQCGKKFIKKGTLKSHMSIHTGEKPYTCLQCGKSFSQQGSFNRHMRRHIGEKPYVCHHCGKIYTKKANLEIHVRIHSEEKPYDCLQCGKTCRLKGNLQSHIRVHTGK] 302
# Evidence for and against this transcript:
# % of transcript supported by hints (any source): 0
# CDS exons: 0/2
# CDS introns: 0/1
# 5'UTR exons and introns: 0/0
# 3'UTR exons and introns: 0/0
# hint groups fully obeyed: 23
#     RM:  23
# incompatible hint groups: 2
#     RM:   2
# end gene g123
###
# start gene g124
CM031946.1	AUGUSTUS	gene	25902813	25909016	1	-	.	ID=g124
CM031946.1	AUGUSTUS	transcript	25902813	25909016	.	-	.	ID=g124.t1;Parent=g124
CM031946.1	AUGUSTUS	stop_codon	25902813	25902815	.	-	0	Parent=g124.t1
CM031946.1	AUGUSTUS	CDS	25902816	25903447	.	-	2	ID=g124.t1.cds;Parent=g124.t1
CM031946.1	AUGUSTUS	CDS	25906585	25906635	.	-	2	ID=g124.t1.cds;Parent=g124.t1
CM031946.1	AUGUSTUS	CDS	25908424	25908489	.	-	2	ID=g124.t1.cds;Parent=g124.t1
CM031946.1	AUGUSTUS	CDS	25908932	25909016	.	-	0	ID=g124.t1.cds;Parent=g124.t1
CM031946.1	AUGUSTUS	start_codon	25909014	25909016	.	-	0	Parent=g124.t1
CM031946.1	AUGUSTUS	protein_match	25902822	25903409	2.51	-	0	ID=pp.g124.t1.fz_znf;Target=fz_znf 1 196;Target_start=80;
CM031946.1	AUGUSTUS	protein_match	25903410	25903447	1.15	-	2	ID=pp.g124.t1.fz_linker;Target=fz_linker 40 52;Target_start=28;
CM031946.1	AUGUSTUS	protein_match	25906585	25906635	0.963	-	2	ID=pp.g124.t1.fz_linker;Target=fz_linker 23 40;Target_start=28;
CM031946.1	AUGUSTUS	protein_match	25908424	25908489	1.21	-	2	ID=pp.g124.t1.fz_linker;Target=fz_linker 1 23;Target_start=28;
CM031946.1	AUGUSTUS	protein_match	25908932	25908932	1	-	0	ID=pp.g124.t1.fz_linker;Target=fz_linker 1 1;Target_start=28;
CM031946.1	AUGUSTUS	protein_match	25908933	25909016	6.97	-	0	ID=pp.g124.t1.fz_finz;Target=fz_finz 1 28;Target_start=0;
CM031946.1	AUGUSTUS	interblock_region	25902813	25902821	.	-	0	ID=pp.g124.t1.iBR3
# protein sequence = [MEFIKEEIEEIKIEETFRVKHEDTGVQTAQIVMCHLSFEISHGVEHNKPNSVIVHSKRALFSYTRTSHLMAMKEEKEL
# IKDIEEKYQYENLHDFITGEKSLSCSQTVREENSGKKPHTCRQCGKHFNQHGILKVHMRVHTGEIPFICFIRKICLERHMRIHKGEKPHTCLQCGKSF
# THKVSLDRHIRIHTGEKPYTCPQCGKSFSHKVSLDRHMRIHTGEKPYTCPQCGKSFSQHGNLTVHMRVHTGGSLFTCQQCEQSFNHKGSFNRHMRMHT
# REKL]
# sequence of block fz_znf       80 [DIEEKYQYENLHDFITGEKSLSCSQTVREENSGKKPHTCRQCGKHFNQHGILKVHMRVHTGEIPFICFIRKICLERHMRIHKGEKPHTCLQCGKSFTHKVSLDRHIRIHTGEKPYTCPQCGKSFSHKVSLDRHMRIHTGEKPYTCPQCGKSFSQHGNLTVHMRVHTGGSLFTCQQCEQSFNHKGSFNRHMRMHTRE] 276
# sequence of block fz_linker    28 [AQIVMCHLSFEISHGVEHNKPNSVIVHSKRALFSYTRTSHLMAMKEEKELIK] 80
# sequence of block fz_finz       0 [MEFIKEEIEEIKIEETFRVKHEDTGVQT] 28
# Evidence for and against this transcript:
# % of transcript supported by hints (any source): 0
# CDS exons: 0/4
# CDS introns: 0/3
# 5'UTR exons and introns: 0/0
# 3'UTR exons and introns: 0/0
# hint groups fully obeyed: 37
#     RM:  37
# incompatible hint groups: 4
#     RM:   4
# end gene g124
###
# start gene g125
CM031946.1	AUGUSTUS	gene	25918574	25921985	1	-	.	ID=g125
CM031946.1	AUGUSTUS	transcript	25918574	25921985	.	-	.	ID=g125.t1;Parent=g125
CM031946.1	AUGUSTUS	stop_codon	25918574	25918576	.	-	0	Parent=g125.t1
CM031946.1	AUGUSTUS	CDS	25918577	25919707	.	-	0	ID=g125.t1.cds;Parent=g125.t1
CM031946.1	AUGUSTUS	CDS	25921659	25921767	.	-	1	ID=g125.t1.cds;Parent=g125.t1
CM031946.1	AUGUSTUS	CDS	25921960	25921985	.	-	0	ID=g125.t1.cds;Parent=g125.t1
CM031946.1	AUGUSTUS	start_codon	25921983	25921985	.	-	0	Parent=g125.t1
# protein sequence = [MQKSYSLSEGRSKSRKVSLVQLQQVWVAQVTLVDLQEVETGQMELYAKMSCSSNPAAHWDNLETWLSALTHEFLPRGT
# SDLQQLSREQLDNDLNMLMAHDPTQSYNHKEWAKIIGRLAHNLIVQTRLSENNNVQLEQETTALKLQAEEAQRNQADAQTRLDQLLVETQERRRGADE
# TDTELQDEVERLQDALTELRADTEQREQVEKEHREDLNEKLQRGEALLVRAGNELKEKDAKARACEKHLQAARNEILTLTNELDNANRELKHAYTLHS
# KQQGETHDTEFPRVSRSRPPSQEFLVPEGCDSPQFKMSPASFPEPCSGAKGWGPSQEIPAARHGNAHKELDKLARNIPTFNPSPAEGHDVHAYLQDID
# FLSQTVHNVTTWDRLYLLRIASRRDVRSFLDRQPQTVKTDYQQLRQALIK]
# Evidence for and against this transcript:
# % of transcript supported by hints (any source): 0
# CDS exons: 0/3
# CDS introns: 0/2
# 5'UTR exons and introns: 0/0
# 3'UTR exons and introns: 0/0
# hint groups fully obeyed: 8
#     RM:   8
# incompatible hint groups: 3
#     RM:   3
# end gene g125
###
# start gene g126
CM031946.1	AUGUSTUS	gene	25932362	25940967	1	+	.	ID=g126
CM031946.1	AUGUSTUS	transcript	25932362	25940967	.	+	.	ID=g126.t1;Parent=g126
CM031946.1	AUGUSTUS	start_codon	25932362	25932364	.	+	0	Parent=g126.t1
CM031946.1	AUGUSTUS	CDS	25932362	25932446	.	+	0	ID=g126.t1.cds;Parent=g126.t1
CM031946.1	AUGUSTUS	CDS	25940105	25940964	.	+	2	ID=g126.t1.cds;Parent=g126.t1
CM031946.1	AUGUSTUS	stop_codon	25940965	25940967	.	+	0	Parent=g126.t1
CM031946.1	AUGUSTUS	protein_match	25932362	25932445	10.2	+	0	ID=pp.g126.t1.fz_finz;Target=fz_finz 1 28;Target_start=0;
CM031946.1	AUGUSTUS	protein_match	25932446	25932446	1	+	0	ID=pp.g126.t1.fz_linker;Target=fz_linker 1 1;Target_start=28;
CM031946.1	AUGUSTUS	protein_match	25940105	25940259	1.85	+	2	ID=pp.g126.t1.fz_linker;Target=fz_linker 1 52;Target_start=28;
CM031946.1	AUGUSTUS	protein_match	25940260	25940847	5.52	+	0	ID=pp.g126.t1.fz_znf;Target=fz_znf 1 196;Target_start=80;
CM031946.1	AUGUSTUS	interblock_region	25940848	25940967	.	+	0	ID=pp.g126.t1.iBR3
# protein sequence = [MAFIKEESEDMKIEEIFRVKQEDTEEQTDQTALKEESEVLNETLEKDQYEEHHDFTTGEKSFSCSQTEKTISQKRAKK
# TQTNFTCQQCGRSFKKKGSLKSHMSVHNREKPYTCPQCGKGFTQTGSFNRHMRLHNGEKPYTCQQCGKSFTTELNLRYHWNSHTGEKPFTCDQCGKSL
# RHKVTLKQHMRLHSRENRFTCHQCGMTYKDSRHLENHIISHTGEKPFMCYQCGKGFTLKGNLQSHMRVHTGEKPFTCPQCGKSFTLNGNLQTHMRVHT
# GERPFTCLKCDESFTYKRDLKRHWQTRCGNASQGSSELQDA]
# sequence of block fz_finz       0 [MAFIKEESEDMKIEEIFRVKQEDTEEQT] 28
# sequence of block fz_linker    28 [DQTALKEESEVLNETLEKDQYEEHHDFTTGEKSFSCSQTEKTISQKRAKKTQ] 80
# sequence of block fz_znf       80 [TNFTCQQCGRSFKKKGSLKSHMSVHNREKPYTCPQCGKGFTQTGSFNRHMRLHNGEKPYTCQQCGKSFTTELNLRYHWNSHTGEKPFTCDQCGKSLRHKVTLKQHMRLHSRENRFTCHQCGMTYKDSRHLENHIISHTGEKPFMCYQCGKGFTLKGNLQSHMRVHTGEKPFTCPQCGKSFTLNGNLQTHMRVHTGE] 276
# Evidence for and against this transcript:
# % of transcript supported by hints (any source): 0
# CDS exons: 0/2
# CDS introns: 0/1
# 5'UTR exons and introns: 0/0
# 3'UTR exons and introns: 0/0
# hint groups fully obeyed: 30
#     RM:  30
# incompatible hint groups: 2
#     RM:   2
# end gene g126
###
#
# ----- prediction on sequence number 46 (length = 30083, name = CM031946.1:26003324-26033407) -----
#
# Predicted genes for sequence number 46 on both strands
# start gene g127
CM031946.1	AUGUSTUS	gene	26009691	26018407	1	-	.	ID=g127
CM031946.1	AUGUSTUS	transcript	26009691	26018407	.	-	.	ID=g127.t1;Parent=g127
CM031946.1	AUGUSTUS	stop_codon	26009691	26009693	.	-	0	Parent=g127.t1
CM031946.1	AUGUSTUS	CDS	26009694	26009827	.	-	2	ID=g127.t1.cds;Parent=g127.t1
CM031946.1	AUGUSTUS	CDS	26009927	26010044	.	-	0	ID=g127.t1.cds;Parent=g127.t1
CM031946.1	AUGUSTUS	CDS	26015358	26016490	.	-	2	ID=g127.t1.cds;Parent=g127.t1
CM031946.1	AUGUSTUS	CDS	26018323	26018407	.	-	0	ID=g127.t1.cds;Parent=g127.t1
CM031946.1	AUGUSTUS	start_codon	26018405	26018407	.	-	0	Parent=g127.t1
CM031946.1	AUGUSTUS	protein_match	26015589	26016176	7.12	-	0	ID=pp.g127.t1.fz_znf;Target=fz_znf 1 196;Target_start=133;
CM031946.1	AUGUSTUS	protein_match	26016336	26016490	1.91	-	2	ID=pp.g127.t1.fz_linker;Target=fz_linker 1 52;Target_start=28;
CM031946.1	AUGUSTUS	protein_match	26018323	26018323	1	-	0	ID=pp.g127.t1.fz_linker;Target=fz_linker 1 1;Target_start=28;
CM031946.1	AUGUSTUS	protein_match	26018324	26018407	10.3	-	0	ID=pp.g127.t1.fz_finz;Target=fz_finz 1 28;Target_start=0;
CM031946.1	AUGUSTUS	interblock_region	26009691	26009827	.	-	2	ID=pp.g127.t1.iBR3
CM031946.1	AUGUSTUS	interblock_region	26009927	26010044	.	-	0	ID=pp.g127.t1.iBR3
CM031946.1	AUGUSTUS	interblock_region	26015358	26015588	.	-	0	ID=pp.g127.t1.iBR3
CM031946.1	AUGUSTUS	interblock_region	26016177	26016335	.	-	0	ID=pp.g127.t1.iBR2
# protein sequence = [MAFIKEESEDIKIEETFRVKHEETEEQTDLMALKKESEVLNEMEEKAQYNNHHDFITGEKTFSCSQTENTSSQNMAKK
# TGTRSNLICPQCGKGFNREGNLKAHMRIHTGEKPFTCKQFFCKGRFYSHMEIHTEKPFTCPQCGKSFIQKGHFKEHIRVHTGEKPYTCQQCGKSFNQK
# GILNRHIKIHNSEKPYTCQQCGKSFTEHGNLEFHMTIHTGEKPFTCQQCGTSFTLKGSLNRHMRIHTEDKPYMCPQCGKSFRRRGNLEYHMRIHTGEK
# PYTCPQCGKSFRQHGNLEYHMRVHTGEKPYTCKLCEKSFNRKGNLNAHMEIHTGQSLFTCQQCGKSFTLKVSLNRHIRIHSGEKPYMCPQCGKSFNQK
# GPFKEHLGIHFGENPYTCLQCGKSFNRKVHFENHEPALQILQQIQQPVVVVAVVGLYRTGKSYLMNRLAGKQTGFALGSTIESKTKGIWMWCVLHPTK
# AGTTLVLLDTEGLGDVDKVT]
# sequence of block fz_znf      133 [KPFTCPQCGKSFIQKGHFKEHIRVHTGEKPYTCQQCGKSFNQKGILNRHIKIHNSEKPYTCQQCGKSFTEHGNLEFHMTIHTGEKPFTCQQCGTSFTLKGSLNRHMRIHTEDKPYMCPQCGKSFRRRGNLEYHMRIHTGEKPYTCPQCGKSFRQHGNLEYHMRVHTGEKPYTCKLCEKSFNRKGNLNAHMEIHTGQ] 329
# sequence of block fz_linker    28 [DLMALKKESEVLNEMEEKAQYNNHHDFITGEKTFSCSQTENTSSQNMAKKTG] 80
# sequence of block fz_finz       0 [MAFIKEESEDIKIEETFRVKHEETEEQT] 28
# Evidence for and against this transcript:
# % of transcript supported by hints (any source): 0
# CDS exons: 0/4
# CDS introns: 0/3
# 5'UTR exons and introns: 0/0
# 3'UTR exons and introns: 0/0
# hint groups fully obeyed: 52
#     RM:  52
# incompatible hint groups: 2
#     RM:   2
# end gene g127
###
# start gene g128
CM031946.1	AUGUSTUS	gene	26021390	26027842	1	-	.	ID=g128
CM031946.1	AUGUSTUS	transcript	26021390	26027842	.	-	.	ID=g128.t1;Parent=g128
CM031946.1	AUGUSTUS	stop_codon	26021390	26021392	.	-	0	Parent=g128.t1
CM031946.1	AUGUSTUS	CDS	26021393	26021655	.	-	2	ID=g128.t1.cds;Parent=g128.t1
CM031946.1	AUGUSTUS	CDS	26027617	26027842	.	-	0	ID=g128.t1.cds;Parent=g128.t1
CM031946.1	AUGUSTUS	start_codon	26027840	26027842	.	-	0	Parent=g128.t1
# protein sequence = [MLSEGVQELNKAADDIATAEEELRKFNSHVEENNRKVSEYQSKISSTQNEIEQANEALTFIEGEIKEVQKNLENTVLL
# DLLRSERQHGRGVTIETLVFLFWLACGTSYRMVSRVFDIPHSTVHRIIHRVAEEVLTIRHNVIHLPNTTEDLEAVCHGFAGLALS]
# Evidence for and against this transcript:
# % of transcript supported by hints (any source): 0
# CDS exons: 0/2
# CDS introns: 0/1
# 5'UTR exons and introns: 0/0
# 3'UTR exons and introns: 0/0
# hint groups fully obeyed: 33
#     RM:  33
# incompatible hint groups: 0
# end gene g128
###
#
# ----- prediction on sequence number 47 (length = 30083, name = CM031946.1:26114930-26145013) -----
#
# Predicted genes for sequence number 47 on both strands
# start gene g129
CM031946.1	AUGUSTUS	gene	26123826	26131726	1	-	.	ID=g129
CM031946.1	AUGUSTUS	transcript	26123826	26131726	.	-	.	ID=g129.t1;Parent=g129
CM031946.1	AUGUSTUS	stop_codon	26123826	26123828	.	-	0	Parent=g129.t1
CM031946.1	AUGUSTUS	CDS	26123829	26125228	.	-	2	ID=g129.t1.cds;Parent=g129.t1
CM031946.1	AUGUSTUS	CDS	26129929	26129997	.	-	2	ID=g129.t1.cds;Parent=g129.t1
CM031946.1	AUGUSTUS	CDS	26131711	26131726	.	-	0	ID=g129.t1.cds;Parent=g129.t1
CM031946.1	AUGUSTUS	start_codon	26131724	26131726	.	-	0	Parent=g129.t1
CM031946.1	AUGUSTUS	protein_match	26124159	26124746	7.51	-	0	ID=pp.g129.t1.fz_znf;Target=fz_znf 1 196;Target_start=189;
CM031946.1	AUGUSTUS	protein_match	26125074	26125228	1.67	-	2	ID=pp.g129.t1.fz_linker;Target=fz_linker 1 52;Target_start=28;
CM031946.1	AUGUSTUS	protein_match	26129929	26129929	1	-	0	ID=pp.g129.t1.fz_linker;Target=fz_linker 1 1;Target_start=28;
CM031946.1	AUGUSTUS	protein_match	26129930	26129997	7.83	-	2	ID=pp.g129.t1.fz_finz;Target=fz_finz 6 28;Target_start=0;
CM031946.1	AUGUSTUS	protein_match	26131711	26131726	2.4	-	0	ID=pp.g129.t1.fz_finz;Target=fz_finz 1 6;Target_start=0;
CM031946.1	AUGUSTUS	interblock_region	26123826	26124158	.	-	0	ID=pp.g129.t1.iBR3
CM031946.1	AUGUSTUS	interblock_region	26124747	26125073	.	-	0	ID=pp.g129.t1.iBR2
# protein sequence = [MKVIIXETEDMKIEETFRVKHEETEEQADQMPLKEESQDLNDMREKHHDFITEEKSFSCSQTEKTLSQKKAQKTETIS
# NFICEQCGKSFKKKGYLKVHMKIHTGEKPYTCQKCGKSFTQHKNLEVHMVVHTGKKPYKCQQCGKRFNRKGNLNYHMSVHTGGSPYTCPQCGKSLKKH
# GYLKAHMRIHTGEKPYICQQCGKSFSQKGSLNDHMRIHTGETPYACQQCGMSFSLKGNLNRHMRVHTGEKPYTCQQCGKSFNLKESLNCHMRVHTGEK
# PYTCQQCGISFNRKGNFNRHMRNHTGEKPYTCPQCGKSFNLKGSLYCHMRIHTGEKLYTCRLCGKSFEQHENLKVHMRIHSGERPYTCPQCGKSFNQK
# GHLKDHTRIHTGEKPYTCQQCGKSFNQKGTLNMHIRIHTGEKPYTCRRCGQSFEQHENLKVHMKIHSGEKPYTCPQCGKSFIQKGHLKDHIRIHTGEK
# PFICQQCGKSFNQKGTLNMHMSIHL]
# sequence of block fz_znf      189 [KPYICQQCGKSFSQKGSLNDHMRIHTGETPYACQQCGMSFSLKGNLNRHMRVHTGEKPYTCQQCGKSFNLKESLNCHMRVHTGEKPYTCQQCGISFNRKGNFNRHMRNHTGEKPYTCPQCGKSFNLKGSLYCHMRIHTGEKLYTCRLCGKSFEQHENLKVHMRIHSGERPYTCPQCGKSFNQKGHLKDHTRIHTGE] 385
# sequence of block fz_linker    28 [DQMPLKEESQDLNDMREKHHDFITEEKSFSCSQTEKTLSQKKAQKTETISNF] 80
# sequence of block fz_finz       0 [MKVIIXETEDMKIEETFRVKHEETEEQA] 28
# Evidence for and against this transcript:
# % of transcript supported by hints (any source): 0
# CDS exons: 0/3
# CDS introns: 0/2
# 5'UTR exons and introns: 0/0
# 3'UTR exons and introns: 0/0
# hint groups fully obeyed: 45
#     RM:  45
# incompatible hint groups: 1
#     RM:   1
# end gene g129
###
# start gene g130
CM031946.1	AUGUSTUS	gene	26142154	26144662	1	+	.	ID=g130
CM031946.1	AUGUSTUS	transcript	26142154	26144662	.	+	.	ID=g130.t1;Parent=g130
CM031946.1	AUGUSTUS	start_codon	26142154	26142156	.	+	0	Parent=g130.t1
CM031946.1	AUGUSTUS	CDS	26142154	26142262	.	+	0	ID=g130.t1.cds;Parent=g130.t1
CM031946.1	AUGUSTUS	CDS	26142870	26144659	.	+	2	ID=g130.t1.cds;Parent=g130.t1
CM031946.1	AUGUSTUS	stop_codon	26144660	26144662	.	+	0	Parent=g130.t1
# protein sequence = [MVARFRPEGAVKITIEILRKMNQNNLAEHLENNYKQDDSQATLRYYTEIGHRLKNKLKLDYEQILVGNSQRGHQEYLN
# DIYTDLYVVENETGGRVNDHEVIQIESNHNRSTAKEKPIECNDMFKVQCEMGQRNRKVLTMGIAGVGKTVSVNKFIFDWAEGTKNQDIVFIFPLPFRR
# LNMIKEEYSLMGLLNKYFFSSPEELPSLPKGDGKVMFIFDGLDECRFPLNFKEDDIFTNVNEKTTVSKIIINLIKRHLLPSALIWITSRPAAASLVPR
# NYIDQVTEVRGFNDEQKEQYFIKNSPEVSEKIIRHIRKFRSLYIMCHIPVFCWISLIVLQPLLESNGKTPTTLTGMYTNFLISQQQQMEEKYCDDPEP
# KANARSFDEIILKLGKLAFQQLEKGNLIFYKKDLEECGLDVSEGTVYSGLCTRMFQEEKARNIYSFVHLSVQEFLAALYVFLTGKDEKADLFHQSWRE
# KLTWKLSKKPLFQLHKAAVNKALQSENGHLDLFLRFLLGLSLESNQSDLKELLPGLELKTENVKDTADYIKKKIEKEKSVERTINLFHCLSELKDDFV
# EEIQKNLSSGNLSVQNLSSAQWSGLVFVLLMSEETQEEFELQKYRRSDEALMILLPVIKNTRRAL]
# Evidence for and against this transcript:
# % of transcript supported by hints (any source): 0
# CDS exons: 0/2
# CDS introns: 0/1
# 5'UTR exons and introns: 0/0
# 3'UTR exons and introns: 0/0
# hint groups fully obeyed: 5
#     RM:   5
# incompatible hint groups: 4
#     RM:   4
# end gene g130
###
#
# ----- prediction on sequence number 48 (length = 116663, name = CM031946.1:26154361-26271024) -----
#
# Predicted genes for sequence number 48 on both strands
# start gene g131
CM031946.1	AUGUSTUS	gene	26166959	26175355	1	+	.	ID=g131
CM031946.1	AUGUSTUS	transcript	26166959	26175355	.	+	.	ID=g131.t1;Parent=g131
CM031946.1	AUGUSTUS	start_codon	26166959	26166961	.	+	0	Parent=g131.t1
CM031946.1	AUGUSTUS	CDS	26166959	26166972	.	+	0	ID=g131.t1.cds;Parent=g131.t1
CM031946.1	AUGUSTUS	CDS	26169351	26169421	.	+	1	ID=g131.t1.cds;Parent=g131.t1
CM031946.1	AUGUSTUS	CDS	26174409	26175352	.	+	2	ID=g131.t1.cds;Parent=g131.t1
CM031946.1	AUGUSTUS	stop_codon	26175353	26175355	.	+	0	Parent=g131.t1
CM031946.1	AUGUSTUS	protein_match	26166959	26166972	2.13	+	0	ID=pp.g131.t1.fz_finz;Target=fz_finz 1 5;Target_start=0;
CM031946.1	AUGUSTUS	protein_match	26169351	26169420	5.26	+	1	ID=pp.g131.t1.fz_finz;Target=fz_finz 5 28;Target_start=0;
CM031946.1	AUGUSTUS	protein_match	26169421	26169421	1	+	0	ID=pp.g131.t1.fz_linker;Target=fz_linker 1 1;Target_start=28;
CM031946.1	AUGUSTUS	protein_match	26174409	26174563	1.89	+	2	ID=pp.g131.t1.fz_linker;Target=fz_linker 1 52;Target_start=28;
CM031946.1	AUGUSTUS	protein_match	26174654	26175241	5.65	+	0	ID=pp.g131.t1.fz_znf;Target=fz_znf 1 196;Target_start=110;
CM031946.1	AUGUSTUS	interblock_region	26174564	26174653	.	+	0	ID=pp.g131.t1.iBR2
CM031946.1	AUGUSTUS	interblock_region	26175242	26175355	.	+	0	ID=pp.g131.t1.iBR3
# protein sequence = [MHHLILNHEDVKIEEIFSVKHEDTEEQTDLMALKEESEVLNEMEEKAQYNNHHDFLTGEKPFTRSQTKNTSSQNMAQH
# TGTRSNLICHLCGKSFSKVGTLEAHMIIHTGEKPYRCKRCGKRFNRKGNLKVHMTIHTGKKPYPCSQCGKSFTHLRHFKDHLAIHSGAIPYPCPQCEK
# GFNQKGHLKNHMRIHSGEQPYTCPQCGNSYSQKAHLKIHLRIHTGESPYTCRQCGKGFGFKGNFQDHMRIHTGEKPFTCHQCGKSFNRQGNLKVHMRI
# HTGERPYTCSQCGKSFSQKGHFKDHLAIHSVGKPYPCPQCGKGFYQKGHLTKHLRIHSRVKPERVSDIK]
# sequence of block fz_finz       0 [MHHLILNHEDVKIEEIFSVKHEDTEEQT] 28
# sequence of block fz_linker    28 [DLMALKEESEVLNEMEEKAQYNNHHDFLTGEKPFTRSQTKNTSSQNMAQHTG] 80
# sequence of block fz_znf      110 [KPYRCKRCGKRFNRKGNLKVHMTIHTGKKPYPCSQCGKSFTHLRHFKDHLAIHSGAIPYPCPQCEKGFNQKGHLKNHMRIHSGEQPYTCPQCGNSYSQKAHLKIHLRIHTGESPYTCRQCGKGFGFKGNFQDHMRIHTGEKPFTCHQCGKSFNRQGNLKVHMRIHTGERPYTCSQCGKSFSQKGHFKDHLAIHSVG] 306
# Evidence for and against this transcript:
# % of transcript supported by hints (any source): 0
# CDS exons: 0/3
# CDS introns: 0/2
# 5'UTR exons and introns: 0/0
# 3'UTR exons and introns: 0/0
# hint groups fully obeyed: 30
#     RM:  30
# incompatible hint groups: 2
#     RM:   2
# end gene g131
###
# start gene g132
CM031946.1	AUGUSTUS	gene	26208380	26216845	1	-	.	ID=g132
CM031946.1	AUGUSTUS	transcript	26208380	26216845	.	-	.	ID=g132.t1;Parent=g132
CM031946.1	AUGUSTUS	stop_codon	26208380	26208382	.	-	0	Parent=g132.t1
CM031946.1	AUGUSTUS	CDS	26208383	26209539	.	-	2	ID=g132.t1.cds;Parent=g132.t1
CM031946.1	AUGUSTUS	CDS	26213309	26213383	.	-	2	ID=g132.t1.cds;Parent=g132.t1
CM031946.1	AUGUSTUS	CDS	26216836	26216845	.	-	0	ID=g132.t1.cds;Parent=g132.t1
CM031946.1	AUGUSTUS	start_codon	26216843	26216845	.	-	0	Parent=g132.t1
CM031946.1	AUGUSTUS	protein_match	26208797	26209384	6.8	-	0	ID=pp.g132.t1.fz_znf;Target=fz_znf 1 196;Target_start=80;
CM031946.1	AUGUSTUS	protein_match	26209385	26209539	1.8	-	2	ID=pp.g132.t1.fz_linker;Target=fz_linker 1 52;Target_start=28;
CM031946.1	AUGUSTUS	protein_match	26213309	26213309	1	-	0	ID=pp.g132.t1.fz_linker;Target=fz_linker 1 1;Target_start=28;
CM031946.1	AUGUSTUS	protein_match	26213310	26213383	4.29	-	2	ID=pp.g132.t1.fz_finz;Target=fz_finz 4 28;Target_start=0;
CM031946.1	AUGUSTUS	protein_match	26216836	26216845	4.41	-	0	ID=pp.g132.t1.fz_finz;Target=fz_finz 1 4;Target_start=0;
CM031946.1	AUGUSTUS	interblock_region	26208380	26208796	.	-	0	ID=pp.g132.t1.iBR3
# protein sequence = [MHLYVKIEEDLKVEETFSVKHEETEEQTDLMVPKKESEVLKEMEENAQYNNHCDFITGEKSFTHSQTENTSSRKKVKK
# TRSNFTCQQCGKCFSQHNNLKVHMRIHTGEKPHNCQQCGKSFSHKVSLNRHLRIHTGEKPYTCQQCGKSFDQHENLKGHMRVHTGEKRRTCKRCGKSF
# AQRVSLNRHMRIHTGEKPYNCQQCGKSFTQIGNLKVHLKVHTGEKPYTCQQCGKSFNRKGNLNDHMRIHTGESLFTCQQCGISFTQKGSLNRHIRIHI
# IEKPYTCKQCGKSFDQYENFKIHLRFHPGEKPYTCTQCGKSFSQKGHFKNHMRLHTGEQPYTCTQCGNGFNQKRHLVDHIRIHTGEKPFTCQQCGKSF
# NRKGILNRHMRVHTGEKPFTCGHCGKSFGYKIALKYHMSIHV]
# sequence of block fz_znf       80 [SNFTCQQCGKCFSQHNNLKVHMRIHTGEKPHNCQQCGKSFSHKVSLNRHLRIHTGEKPYTCQQCGKSFDQHENLKGHMRVHTGEKRRTCKRCGKSFAQRVSLNRHMRIHTGEKPYNCQQCGKSFTQIGNLKVHLKVHTGEKPYTCQQCGKSFNRKGNLNDHMRIHTGESLFTCQQCGISFTQKGSLNRHIRIHIIE] 276
# sequence of block fz_linker    28 [DLMVPKKESEVLKEMEENAQYNNHCDFITGEKSFTHSQTENTSSRKKVKKTR] 80
# sequence of block fz_finz       0 [MHLYVKIEEDLKVEETFSVKHEETEEQT] 28
# Evidence for and against this transcript:
# % of transcript supported by hints (any source): 0
# CDS exons: 0/3
# CDS introns: 0/2
# 5'UTR exons and introns: 0/0
# 3'UTR exons and introns: 0/0
# hint groups fully obeyed: 60
#     RM:  60
# incompatible hint groups: 2
#     RM:   2
# end gene g132
###
# start gene g133
CM031946.1	AUGUSTUS	gene	26224460	26228129	1	-	.	ID=g133
CM031946.1	AUGUSTUS	transcript	26224460	26228129	.	-	.	ID=g133.t1;Parent=g133
CM031946.1	AUGUSTUS	stop_codon	26224460	26224462	.	-	0	Parent=g133.t1
CM031946.1	AUGUSTUS	CDS	26224463	26225256	.	-	2	ID=g133.t1.cds;Parent=g133.t1
CM031946.1	AUGUSTUS	CDS	26228045	26228129	.	-	0	ID=g133.t1.cds;Parent=g133.t1
CM031946.1	AUGUSTUS	start_codon	26228127	26228129	.	-	0	Parent=g133.t1
CM031946.1	AUGUSTUS	protein_match	26224505	26225092	5.58	-	0	ID=pp.g133.t1.fz_znf;Target=fz_znf 1 196;Target_start=83;
CM031946.1	AUGUSTUS	protein_match	26225102	26225256	1.96	-	2	ID=pp.g133.t1.fz_linker;Target=fz_linker 1 52;Target_start=28;
CM031946.1	AUGUSTUS	protein_match	26228045	26228045	1	-	0	ID=pp.g133.t1.fz_linker;Target=fz_linker 1 1;Target_start=28;
CM031946.1	AUGUSTUS	protein_match	26228046	26228129	8.34	-	0	ID=pp.g133.t1.fz_finz;Target=fz_finz 1 28;Target_start=0;
CM031946.1	AUGUSTUS	interblock_region	26224460	26224504	.	-	0	ID=pp.g133.t1.iBR3
CM031946.1	AUGUSTUS	interblock_region	26225093	26225101	.	-	0	ID=pp.g133.t1.iBR2
# protein sequence = [MALIKEESEDVNIEETFRVKHEETEEQTDLMPLKEESQDLNEMEEKDQYKTHHDFLAVEKSSKISCSQTEKTSSQKRA
# QTGTIGDFTCHLCGLRFKKDGNLEVHMRVHTRRKRHPCQQCGISFTQKGHLKVHMRTHMGEKPYTCQQCGKSFARKGQLNTHMRTHTGEKPYTCQQCG
# KHFVHKAHLIRHLSIHTGEKPYTCQQCGKSFTRNAHLNSHMRIHTGEKPYTCQQCGKSFIHKAHLNRHLSIHTGEKPFTCQQCGTSFAHKEYLNRHLR
# TYHSQKQTYNKIEKTASIF]
# sequence of block fz_znf       83 [GDFTCHLCGLRFKKDGNLEVHMRVHTRRKRHPCQQCGISFTQKGHLKVHMRTHMGEKPYTCQQCGKSFARKGQLNTHMRTHTGEKPYTCQQCGKHFVHKAHLIRHLSIHTGEKPYTCQQCGKSFTRNAHLNSHMRIHTGEKPYTCQQCGKSFIHKAHLNRHLSIHTGEKPFTCQQCGTSFAHKEYLNRHLRTYHSQ] 279
# sequence of block fz_linker    28 [DLMPLKEESQDLNEMEEKDQYKTHHDFLAVEKSSKISCSQTEKTSSQKRAQT] 80
# sequence of block fz_finz       0 [MALIKEESEDVNIEETFRVKHEETEEQT] 28
# Evidence for and against this transcript:
# % of transcript supported by hints (any source): 0
# CDS exons: 0/2
# CDS introns: 0/1
# 5'UTR exons and introns: 0/0
# 3'UTR exons and introns: 0/0
# hint groups fully obeyed: 27
#     RM:  27
# incompatible hint groups: 3
#     RM:   3
# end gene g133
###
# start gene g134
CM031946.1	AUGUSTUS	gene	26232054	26245514	1	-	.	ID=g134
CM031946.1	AUGUSTUS	transcript	26232054	26245514	.	-	.	ID=g134.t1;Parent=g134
CM031946.1	AUGUSTUS	stop_codon	26232054	26232056	.	-	0	Parent=g134.t1
CM031946.1	AUGUSTUS	CDS	26232057	26232901	.	-	2	ID=g134.t1.cds;Parent=g134.t1
CM031946.1	AUGUSTUS	CDS	26234982	26235050	.	-	2	ID=g134.t1.cds;Parent=g134.t1
CM031946.1	AUGUSTUS	CDS	26245499	26245514	.	-	0	ID=g134.t1.cds;Parent=g134.t1
CM031946.1	AUGUSTUS	start_codon	26245512	26245514	.	-	0	Parent=g134.t1
CM031946.1	AUGUSTUS	protein_match	26232159	26232746	5.91	-	0	ID=pp.g134.t1.fz_znf;Target=fz_znf 1 196;Target_start=80;
CM031946.1	AUGUSTUS	protein_match	26232747	26232901	1.76	-	2	ID=pp.g134.t1.fz_linker;Target=fz_linker 1 52;Target_start=28;
CM031946.1	AUGUSTUS	protein_match	26234982	26234982	1	-	0	ID=pp.g134.t1.fz_linker;Target=fz_linker 1 1;Target_start=28;
CM031946.1	AUGUSTUS	protein_match	26234983	26235050	10.5	-	2	ID=pp.g134.t1.fz_finz;Target=fz_finz 6 28;Target_start=0;
CM031946.1	AUGUSTUS	protein_match	26245499	26245514	1.64	-	0	ID=pp.g134.t1.fz_finz;Target=fz_finz 1 6;Target_start=0;
CM031946.1	AUGUSTUS	interblock_region	26232054	26232158	.	-	0	ID=pp.g134.t1.iBR3
# protein sequence = [MPVINEESEDVKIEETFRVKHEDTEEQTDLMVLKEEIQDPNEKEEKDQFKKHDFTTGEKSFGCSQAGKTSPKRAQNTE
# NRSFFICQQCGRSFTQKGNLKTHMRIHTGEKPYTCSQCGKSFTHQGTLYTHMKVHTGESPYTCKLCGKTLNRKGNLKTHMRIHTGEKPFTCDQCGKCF
# TRKESLNNHVRIHVKDSCCVCHQCGMSFKDKKHLKTHVITHNGEKPYMCHHCGMSCANNTNLKVHVRVHTGEKPFSCQQCGKSFPRKESLKTHMRSHT
# EEKPYSCKLCGKSFTHKGTRYSHMKVHTGGKRFTYL]
# sequence of block fz_znf       80 [SFFICQQCGRSFTQKGNLKTHMRIHTGEKPYTCSQCGKSFTHQGTLYTHMKVHTGESPYTCKLCGKTLNRKGNLKTHMRIHTGEKPFTCDQCGKCFTRKESLNNHVRIHVKDSCCVCHQCGMSFKDKKHLKTHVITHNGEKPYMCHHCGMSCANNTNLKVHVRVHTGEKPFSCQQCGKSFPRKESLKTHMRSHTEE] 276
# sequence of block fz_linker    28 [DLMVLKEEIQDPNEKEEKDQFKKHDFTTGEKSFGCSQAGKTSPKRAQNTENR] 80
# sequence of block fz_finz       0 [MPVINEESEDVKIEETFRVKHEDTEEQT] 28
# Evidence for and against this transcript:
# % of transcript supported by hints (any source): 0
# CDS exons: 0/3
# CDS introns: 0/2
# 5'UTR exons and introns: 0/0
# 3'UTR exons and introns: 0/0
# hint groups fully obeyed: 69
#     RM:  69
# incompatible hint groups: 2
#     RM:   2
# end gene g134
###
# start gene g135
CM031946.1	AUGUSTUS	gene	26255941	26260884	1	+	.	ID=g135
CM031946.1	AUGUSTUS	transcript	26255941	26260884	.	+	.	ID=g135.t1;Parent=g135
CM031946.1	AUGUSTUS	start_codon	26255941	26255943	.	+	0	Parent=g135.t1
CM031946.1	AUGUSTUS	CDS	26255941	26256025	.	+	0	ID=g135.t1.cds;Parent=g135.t1
CM031946.1	AUGUSTUS	CDS	26259725	26260881	.	+	2	ID=g135.t1.cds;Parent=g135.t1
CM031946.1	AUGUSTUS	stop_codon	26260882	26260884	.	+	0	Parent=g135.t1
CM031946.1	AUGUSTUS	protein_match	26255941	26256024	7.06	+	0	ID=pp.g135.t1.fz_finz;Target=fz_finz 1 28;Target_start=0;
CM031946.1	AUGUSTUS	protein_match	26256025	26256025	1	+	0	ID=pp.g135.t1.fz_linker;Target=fz_linker 1 1;Target_start=28;
CM031946.1	AUGUSTUS	protein_match	26259725	26259879	1.42	+	2	ID=pp.g135.t1.fz_linker;Target=fz_linker 1 52;Target_start=28;
CM031946.1	AUGUSTUS	protein_match	26259880	26260467	6.54	+	0	ID=pp.g135.t1.fz_znf;Target=fz_znf 1 196;Target_start=80;
CM031946.1	AUGUSTUS	interblock_region	26260468	26260884	.	+	0	ID=pp.g135.t1.iBR3
# protein sequence = [MAFIKEEMEDVKIEETFIVKQEDTEEQSDLMALKEESVLNEMEENDQYNNHPDLITGRTLFICSQPENTSSQRVQKTG
# TESNFICQQCGKSFSRKGSLKDHMRIHTGEKPYSCQQCGNRFTQKESLNKHMLVHTGEKPYTCHHCKIHFTLKDNLNRHMIIHNGEKPYMCTQCGKSF
# FQKGHFKEHMRIHTGENPFTCQQCGKGFTQKGSLNRHMRIHIGEKPYICPQCGKSFSQHGNLEVHMAVHTGDRLYTCQQCGKSFNRKGNLKSHMRIHT
# EESLFTCQQCEVSFTLKGSLKKHMRIHTRDETYTCPQCGRSFNDKGHFKVHLKMHSGEKPCMCLQCGKSFNQIGHFEDHMIIHTIEKSFTCKQCGKSF
# NHKGNLDRHTRIHTGEKPFKCGYCEETFRYKETLKYHMKIHV]
# sequence of block fz_finz       0 [MAFIKEEMEDVKIEETFIVKQEDTEEQS] 28
# sequence of block fz_linker    28 [DLMALKEESVLNEMEENDQYNNHPDLITGRTLFICSQPENTSSQRVQKTGTE] 80
# sequence of block fz_znf       80 [SNFICQQCGKSFSRKGSLKDHMRIHTGEKPYSCQQCGNRFTQKESLNKHMLVHTGEKPYTCHHCKIHFTLKDNLNRHMIIHNGEKPYMCTQCGKSFFQKGHFKEHMRIHTGENPFTCQQCGKGFTQKGSLNRHMRIHIGEKPYICPQCGKSFSQHGNLEVHMAVHTGDRLYTCQQCGKSFNRKGNLKSHMRIHTEE] 276
# Evidence for and against this transcript:
# % of transcript supported by hints (any source): 0
# CDS exons: 0/2
# CDS introns: 0/1
# 5'UTR exons and introns: 0/0
# 3'UTR exons and introns: 0/0
# hint groups fully obeyed: 29
#     RM:  29
# incompatible hint groups: 1
#     RM:   1
# end gene g135
###
#
# ----- prediction on sequence number 49 (length = 52422, name = CM031946.1:26396319-26448741) -----
#
# Predicted genes for sequence number 49 on both strands
# start gene g136
CM031946.1	AUGUSTUS	gene	26411319	26417560	1	+	.	ID=g136
CM031946.1	AUGUSTUS	transcript	26411319	26417560	.	+	.	ID=g136.t1;Parent=g136
CM031946.1	AUGUSTUS	start_codon	26411319	26411321	.	+	0	Parent=g136.t1
CM031946.1	AUGUSTUS	CDS	26411319	26411403	.	+	0	ID=g136.t1.cds;Parent=g136.t1
CM031946.1	AUGUSTUS	CDS	26416683	26417557	.	+	2	ID=g136.t1.cds;Parent=g136.t1
CM031946.1	AUGUSTUS	stop_codon	26417558	26417560	.	+	0	Parent=g136.t1
CM031946.1	AUGUSTUS	protein_match	26411319	26411402	9.86	+	0	ID=pp.g136.t1.fz_finz;Target=fz_finz 1 28;Target_start=0;
CM031946.1	AUGUSTUS	protein_match	26411403	26411403	1	+	0	ID=pp.g136.t1.fz_linker;Target=fz_linker 1 1;Target_start=28;
CM031946.1	AUGUSTUS	protein_match	26416683	26416837	1.57	+	2	ID=pp.g136.t1.fz_linker;Target=fz_linker 1 52;Target_start=28;
CM031946.1	AUGUSTUS	protein_match	26416913	26417500	4.9	+	0	ID=pp.g136.t1.fz_znf;Target=fz_znf 1 196;Target_start=105;
CM031946.1	AUGUSTUS	interblock_region	26416838	26416912	.	+	0	ID=pp.g136.t1.iBR2
CM031946.1	AUGUSTUS	interblock_region	26417501	26417560	.	+	0	ID=pp.g136.t1.iBR3
# protein sequence = [MAFIKVESEDMKIEETFRVKHEETEEQTDLMPLEEEIQEPNDVKEEKHDFITGENYPSCSQTEKTSSRKRAQKKGGRS
# YFTCFQCEKSFSQRENLKAHMRIHNGESPYPCQQCGKGFPGKGNLKVHMRVHTGEKPYICQQCGKSFAHLGTLNDHKRGHTGETPFTCDQCGKSFKRK
# LNLRGHMRLHSKDNCFKCHQCGRSFTDSNHLEWHVISHIGEKPFMCHYCGRTCSSKSNLEVHVRLHTGEKPFTCQQCGKGFNEKGNFQVHMRLHTGEK
# PFMCLQCDMSFTYRRDLKLHLKAHSGNSSVVIGLPVTARRNKKPII]
# sequence of block fz_finz       0 [MAFIKVESEDMKIEETFRVKHEETEEQT] 28
# sequence of block fz_linker    28 [DLMPLEEEIQEPNDVKEEKHDFITGENYPSCSQTEKTSSRKRAQKKGGRSYF] 80
# sequence of block fz_znf      105 [SPYPCQQCGKGFPGKGNLKVHMRVHTGEKPYICQQCGKSFAHLGTLNDHKRGHTGETPFTCDQCGKSFKRKLNLRGHMRLHSKDNCFKCHQCGRSFTDSNHLEWHVISHIGEKPFMCHYCGRTCSSKSNLEVHVRLHTGEKPFTCQQCGKGFNEKGNFQVHMRLHTGEKPFMCLQCDMSFTYRRDLKLHLKAHSGN] 301
# Evidence for and against this transcript:
# % of transcript supported by hints (any source): 0
# CDS exons: 0/2
# CDS introns: 0/1
# 5'UTR exons and introns: 0/0
# 3'UTR exons and introns: 0/0
# hint groups fully obeyed: 47
#     RM:  47
# incompatible hint groups: 2
#     RM:   2
# end gene g136
###
# start gene g137
CM031946.1	AUGUSTUS	gene	26430536	26433741	1	-	.	ID=g137
CM031946.1	AUGUSTUS	transcript	26430536	26433741	.	-	.	ID=g137.t1;Parent=g137
CM031946.1	AUGUSTUS	stop_codon	26430536	26430538	.	-	0	Parent=g137.t1
CM031946.1	AUGUSTUS	CDS	26430539	26431188	.	-	2	ID=g137.t1.cds;Parent=g137.t1
CM031946.1	AUGUSTUS	CDS	26433498	26433741	.	-	0	ID=g137.t1.cds;Parent=g137.t1
CM031946.1	AUGUSTUS	start_codon	26433739	26433741	.	-	0	Parent=g137.t1
CM031946.1	AUGUSTUS	protein_match	26430539	26431126	2.26	-	0	ID=pp.g137.t1.fz_znf;Target=fz_znf 1 196;Target_start=102;
CM031946.1	AUGUSTUS	protein_match	26433502	26433657	1.23	-	0	ID=pp.g137.t1.fz_linker;Target=fz_linker 1 52;Target_start=28;
CM031946.1	AUGUSTUS	protein_match	26433658	26433741	10.1	-	0	ID=pp.g137.t1.fz_finz;Target=fz_finz 1 28;Target_start=0;
CM031946.1	AUGUSTUS	interblock_region	26430536	26430538	.	-	0	ID=pp.g137.t1.iBR3
CM031946.1	AUGUSTUS	interblock_region	26431127	26431188	.	-	2	ID=pp.g137.t1.iBR2
CM031946.1	AUGUSTUS	interblock_region	26433498	26433501	.	-	0	ID=pp.g137.t1.iBR2
# protein sequence = [MAFFKEESEDMKIEEAFRVKHEDTEEQTISVFIKEEFEETCRVKQEDTEEQTKMAFIKQGNEDLKGEETFRVKQEDTE
# EQADLMMLKEESKVLNEWEEKEQCEKHHDFITGEKYFSCPQTEKTSSQERAQKTEARSSLTFQHGESFNEHGNFTVHTGGKPFICLQCAKSFAHQGTL
# IDHMRSHTGERPFICQQCEIGFTQKGSLKRHMKIHMGEKPYTCKLCEKSFTQRGILKRHMSIHTEEKPYICLHCGKCFNLKGNLNQHRRTHFGEKPCT
# CPQCGKSFDQHVSLKGVLLCKIDL]
# sequence of block fz_znf      102 [EKHHDFITGEKYFSCPQTEKTSSQERAQKTEARSSLTFQHGESFNEHGNFTVHTGGKPFICLQCAKSFAHQGTLIDHMRSHTGERPFICQQCEIGFTQKGSLKRHMKIHMGEKPYTCKLCEKSFTQRGILKRHMSIHTEEKPYICLHCGKCFNLKGNLNQHRRTHFGEKPCTCPQCGKSFDQHVSLKGVLLCKIDL] 298
# sequence of block fz_linker    28 [ISVFIKEEFEETCRVKQEDTEEQTKMAFIKQGNEDLKGEETFRVKQEDTEEQ] 80
# sequence of block fz_finz       0 [MAFFKEESEDMKIEEAFRVKHEDTEEQT] 28
# Evidence for and against this transcript:
# % of transcript supported by hints (any source): 0
# CDS exons: 0/2
# CDS introns: 0/1
# 5'UTR exons and introns: 0/0
# 3'UTR exons and introns: 0/0
# hint groups fully obeyed: 8
#     RM:   8
# incompatible hint groups: 2
#     RM:   2
# end gene g137
###
#
# ----- prediction on sequence number 50 (length = 30083, name = CM031946.1:26462890-26492973) -----
#
# Predicted genes for sequence number 50 on both strands
# start gene g138
CM031946.1	AUGUSTUS	gene	26466204	26470570	1	+	.	ID=g138
CM031946.1	AUGUSTUS	transcript	26466204	26470570	.	+	.	ID=g138.t1;Parent=g138
CM031946.1	AUGUSTUS	start_codon	26466204	26466206	.	+	0	Parent=g138.t1
CM031946.1	AUGUSTUS	CDS	26466204	26466475	.	+	0	ID=g138.t1.cds;Parent=g138.t1
CM031946.1	AUGUSTUS	CDS	26467160	26467274	.	+	1	ID=g138.t1.cds;Parent=g138.t1
CM031946.1	AUGUSTUS	CDS	26467455	26467569	.	+	0	ID=g138.t1.cds;Parent=g138.t1
CM031946.1	AUGUSTUS	CDS	26470500	26470567	.	+	2	ID=g138.t1.cds;Parent=g138.t1
CM031946.1	AUGUSTUS	stop_codon	26470568	26470570	.	+	0	Parent=g138.t1
# protein sequence = [MAQLLMSQSMDDARELLRSITVVALSEAEGNNSSGAPLISERCKKHLKARIAEECVIIPDVEGEDLEEVDPCDQTQTD
# LWQWVTDICEESSVTFENIVCGEDSNNLLQLVKSITTKGLNAQAYIQRAELASGMAHLQTAVEGGLNLPESPCLRPIQSPSRCPSAFQTVSLKAVVAV
# VAVVAVRNHKASHQ]
# Evidence for and against this transcript:
# % of transcript supported by hints (any source): 0
# CDS exons: 0/4
# CDS introns: 0/3
# 5'UTR exons and introns: 0/0
# 3'UTR exons and introns: 0/0
# hint groups fully obeyed: 23
#     RM:  23
# incompatible hint groups: 1
#     RM:   1
# end gene g138
###
# start gene g139
CM031946.1	AUGUSTUS	gene	26471696	26490864	1	-	.	ID=g139
CM031946.1	AUGUSTUS	transcript	26471696	26490864	.	-	.	ID=g139.t1;Parent=g139
CM031946.1	AUGUSTUS	stop_codon	26471696	26471698	.	-	0	Parent=g139.t1
CM031946.1	AUGUSTUS	CDS	26471699	26471739	.	-	2	ID=g139.t1.cds;Parent=g139.t1
CM031946.1	AUGUSTUS	CDS	26475180	26476355	.	-	2	ID=g139.t1.cds;Parent=g139.t1
CM031946.1	AUGUSTUS	CDS	26477889	26477957	.	-	2	ID=g139.t1.cds;Parent=g139.t1
CM031946.1	AUGUSTUS	CDS	26490849	26490864	.	-	0	ID=g139.t1.cds;Parent=g139.t1
CM031946.1	AUGUSTUS	start_codon	26490862	26490864	.	-	0	Parent=g139.t1
CM031946.1	AUGUSTUS	protein_match	26475541	26476128	6.61	-	0	ID=pp.g139.t1.fz_znf;Target=fz_znf 1 196;Target_start=104;
CM031946.1	AUGUSTUS	protein_match	26476201	26476355	1.75	-	2	ID=pp.g139.t1.fz_linker;Target=fz_linker 1 52;Target_start=28;
CM031946.1	AUGUSTUS	protein_match	26477889	26477889	1	-	0	ID=pp.g139.t1.fz_linker;Target=fz_linker 1 1;Target_start=28;
CM031946.1	AUGUSTUS	protein_match	26477890	26477957	4.75	-	2	ID=pp.g139.t1.fz_finz;Target=fz_finz 6 28;Target_start=0;
CM031946.1	AUGUSTUS	protein_match	26490849	26490864	2.85	-	0	ID=pp.g139.t1.fz_finz;Target=fz_finz 1 6;Target_start=0;
CM031946.1	AUGUSTUS	interblock_region	26471696	26471739	.	-	2	ID=pp.g139.t1.iBR3
CM031946.1	AUGUSTUS	interblock_region	26475180	26475540	.	-	0	ID=pp.g139.t1.iBR3
CM031946.1	AUGUSTUS	interblock_region	26476129	26476200	.	-	0	ID=pp.g139.t1.iBR2
# protein sequence = [MHFPGEQTEDMKTGETFGVKQEETEEQTDLMALKDGSEVLDEMEKKDQFEKHDFMTGKKQFSCSQTGNTSSQKRSEKI
# FTCQECGKSFTQHGSLTIHMRIHTGEKPFTCKHCGKSFSQRRNLIVHMRVHNGETPYTCQQCGKSFNQHGNFKVHMRVHNGEKPFSCQQCGNTFTQKG
# SLKKHMSIHTGEKSFTCQQCGKGFTQKGSFNRHIRVHTGEKPYTCPQCGKNFSQKGHLKDHIRIHIDGSSYTCQQCGKSFNRKDNLEVHMRVHTEESA
# FTCQQCGKSFNKKKNLNAHMKIHTGEKPYLCPHCGISFSQLGNLNRHMRLHTGEKPYTCQHCGLNFSHKGSLESHTRVHTGEKPFTCPQCGKSFTHKP
# TLNVHMRVHTGEKPYTCLQCGKRFAHKSTLNAHMRLHTTEMPYTCKLCVHKGEYFLETFAYF]
# sequence of block fz_znf      104 [KPFTCKHCGKSFSQRRNLIVHMRVHNGETPYTCQQCGKSFNQHGNFKVHMRVHNGEKPFSCQQCGNTFTQKGSLKKHMSIHTGEKSFTCQQCGKGFTQKGSFNRHIRVHTGEKPYTCPQCGKNFSQKGHLKDHIRIHIDGSSYTCQQCGKSFNRKDNLEVHMRVHTEESAFTCQQCGKSFNKKKNLNAHMKIHTGE] 300
# sequence of block fz_linker    28 [DLMALKDGSEVLDEMEKKDQFEKHDFMTGKKQFSCSQTGNTSSQKRSEKIFT] 80
# sequence of block fz_finz       0 [MHFPGEQTEDMKTGETFGVKQEETEEQT] 28
# Evidence for and against this transcript:
# % of transcript supported by hints (any source): 0
# CDS exons: 0/4
# CDS introns: 0/3
# 5'UTR exons and introns: 0/0
# 3'UTR exons and introns: 0/0
# hint groups fully obeyed: 95
#     RM:  95
# incompatible hint groups: 2
#     RM:   2
# end gene g139
###
#
# ----- prediction on sequence number 51 (length = 30068, name = CM031946.1:26507567-26537635) -----
#
# Predicted genes for sequence number 51 on both strands
# start gene g140
CM031946.1	AUGUSTUS	gene	26507587	26509334	1	-	.	ID=g140
CM031946.1	AUGUSTUS	transcript	26507587	26509334	.	-	.	ID=g140.t1;Parent=g140
CM031946.1	AUGUSTUS	stop_codon	26507587	26507589	.	-	0	Parent=g140.t1
CM031946.1	AUGUSTUS	CDS	26507590	26507611	.	-	1	ID=g140.t1.cds;Parent=g140.t1
CM031946.1	AUGUSTUS	CDS	26507740	26509334	.	-	0	ID=g140.t1.cds;Parent=g140.t1
CM031946.1	AUGUSTUS	start_codon	26509332	26509334	.	-	0	Parent=g140.t1
# protein sequence = [MTEDQTSSQAEAVAGDPSSPAPLPLPDLTQAFLHAMRLGSSSLAEECNGFLLQCSLYFEMQAHQFPIMDANGPVTQSI
# EPFTRHFREVFSRSSGPTTTHDQLYQSLHDYNINFRTLAAASGWNEPALLAVYRAGLNPQLRVALAIYDNHSGLENFIQQATIVSQNLAASSNPVHPL
# HSPPPPWESTPPAPEPMQIDHHRLTPTERDRRLRLHLCLYCGGSGHYRATCPARPPHPAVSIILTDPVMLTLPVTSVVLTTPFGSVSAKALIDSGSAG
# NFISSEMRLKLHVKTFPLSNRYRAHSKNFLGKPLGQRCIRYVTDPITVQIGYLHREQLSLLVLEGSTADIVLGRPWLAAHSPTMDWSTGEVLRWSEAC
# KQNCLIPVKRNLTHTSIPLATASLDEPSSAPVQAIPVECWAFQDVFSKQWATELPPHRPWDCAIDLLPGASLPKGRIYPLSIPEQQAMEEYIREALNQ
# GFIQPSNSPAASSFFFVGKKDGGLRPCIDYRKLNNQTVKIRYPLPLVPAALEQLRGARCFTNNLPRVYE]
# Evidence for and against this transcript:
# % of transcript supported by hints (any source): 0
# CDS exons: 0/2
# CDS introns: 0/1
# 5'UTR exons and introns: 0/0
# 3'UTR exons and introns: 0/0
# hint groups fully obeyed: 0
# incompatible hint groups: 5
#     RM:   5
# end gene g140
###
# start gene g141
CM031946.1	AUGUSTUS	gene	26513189	26514749	1	+	.	ID=g141
CM031946.1	AUGUSTUS	transcript	26513189	26514749	.	+	.	ID=g141.t1;Parent=g141
CM031946.1	AUGUSTUS	start_codon	26513189	26513191	.	+	0	Parent=g141.t1
CM031946.1	AUGUSTUS	CDS	26513189	26514511	.	+	0	ID=g141.t1.cds;Parent=g141.t1
CM031946.1	AUGUSTUS	CDS	26514612	26514746	.	+	0	ID=g141.t1.cds;Parent=g141.t1
CM031946.1	AUGUSTUS	stop_codon	26514747	26514749	.	+	0	Parent=g141.t1
# protein sequence = [MDPSAVVNSNRPSTSASTEDIQEDPSERPVILKTEWLPFEYPLETLFGITVDSLLSSGECDFSDSLGDWHSSELAGIV
# VEEVCHRVNVLMHKNILKINAASSPCFVYFCPDDSCSNIGELLISGVIRKLRHLHCHISRGVAMTAIGTVLVAIEGKLPCALRASRTVETTSNVIDYI
# VDDVIRAWSTNPSAASRTWKSGAVPVLQLIFESYEAGLSLVLLESDQPSGSDGPKTTTLFDSLMTALYMSKCNGHFSGQGISYAASERLHQRLAELMN
# CVLRCEMPQAERVSEEVRMTTKDFLHYFVEELVQRLFVSSRFPQPAKLPENTPVMPFTINEEDFDLTVVDHLTELVVSQVFDLLAKEFPPTEPLTPTE
# PLTPTEPLTPTEPLTPTEPLTPTEPLTPTEPLTPTEVHSLPEPVSVQEDLPKLTFRNRLKMMKSNILKKMNPFTSKKDRKSNGDTEESAAQEPKKSSS
# LLGRMSSFLLKMKYRG]
# Evidence for and against this transcript:
# % of transcript supported by hints (any source): 0
# CDS exons: 0/2
# CDS introns: 0/1
# 5'UTR exons and introns: 0/0
# 3'UTR exons and introns: 0/0
# hint groups fully obeyed: 1
#     RM:   1
# incompatible hint groups: 0
# end gene g141
###
# start gene g142
CM031946.1	AUGUSTUS	gene	26522567	26529865	1	+	.	ID=g142
CM031946.1	AUGUSTUS	transcript	26522567	26529865	.	+	.	ID=g142.t1;Parent=g142
CM031946.1	AUGUSTUS	start_codon	26522567	26522569	.	+	0	Parent=g142.t1
CM031946.1	AUGUSTUS	CDS	26522567	26522690	.	+	0	ID=g142.t1.cds;Parent=g142.t1
CM031946.1	AUGUSTUS	CDS	26527346	26527374	.	+	2	ID=g142.t1.cds;Parent=g142.t1
CM031946.1	AUGUSTUS	CDS	26528348	26529862	.	+	0	ID=g142.t1.cds;Parent=g142.t1
CM031946.1	AUGUSTUS	stop_codon	26529863	26529865	.	+	0	Parent=g142.t1
CM031946.1	AUGUSTUS	protein_match	26522567	26522650	5	+	0	ID=pp.g142.t1.fz_finz;Target=fz_finz 1 28;Target_start=0;
CM031946.1	AUGUSTUS	protein_match	26522651	26522690	1.15	+	0	ID=pp.g142.t1.fz_linker;Target=fz_linker 1 14;Target_start=28;
CM031946.1	AUGUSTUS	protein_match	26527346	26527374	0.854	+	1	ID=pp.g142.t1.fz_linker;Target=fz_linker 14 24;Target_start=27;
CM031946.1	AUGUSTUS	protein_match	26528348	26528434	1.22	+	0	ID=pp.g142.t1.fz_linker;Target=fz_linker 24 52;Target_start=28;
CM031946.1	AUGUSTUS	protein_match	26528513	26529100	7.47	+	0	ID=pp.g142.t1.fz_znf;Target=fz_znf 1 196;Target_start=106;
CM031946.1	AUGUSTUS	interblock_region	26528435	26528512	.	+	0	ID=pp.g142.t1.iBR2
CM031946.1	AUGUSTUS	interblock_region	26529101	26529865	.	+	0	ID=pp.g142.t1.iBR3
# protein sequence = [MAFIKEEAEDMKIEEVFSVKQEDVTIEETFGVKQEQTEEQTEPVKFIFVRQTEKSLTQNKAKKNMKTFKVHTRIHTEK
# SPFTCQHCGKSFTRKAYLDRHVRIHTGEKPYTCPQCGKRFAQHGNLKVHMRIHTGETPFTCQHCGKSFIRKVYLDRHIRIHTGEKPYTCPQCGKSFNL
# KVNFTTHMRIHTGEKPFTCQQCGESFNQRGNLNVHMRIHTGEKPFTCQQCGESFAQHGNLKAHMKIHTGETPFTCPQCEKSFTRKISLDRHIRIHTGE
# KPYTCPQCGKSFHQHGNLTVHMRVHTRKCPFTCQQCGQRFNHKGSLNRHIRTHTGEKPHTCQQCGESFAQYLDLKVHMRIHNGEIPYTCQQCGESFAL
# RVDLKVHKRIHNGESPFTCQQCGRCYNRKVDLKYHMRIHTGEKPYTCQQCGKSFTHKGSLNWHIKVHTGEKPYTCPQCGKSFAQYGILKAHMNTHTGE
# TPFTCQQCGKSFTRKVSLDRHMRIHTGEKPYICPQCGKSFHQHGNLTVHMRVHTRKCPFNCQQCGLSFNHKGSLNRHMRLHTGEKT]
# sequence of block fz_finz       0 [MAFIKEEAEDMKIEEVFSVKQEDVTIEE] 28
# sequence of block fz_linker    28 [TFGVKQEQTEEQTEPVKFIFVRQTEKSLTQNKAKKNMKTFKVHTRIHTEKSP] 80
# sequence of block fz_znf      106 [KPYTCPQCGKRFAQHGNLKVHMRIHTGETPFTCQHCGKSFIRKVYLDRHIRIHTGEKPYTCPQCGKSFNLKVNFTTHMRIHTGEKPFTCQQCGESFNQRGNLNVHMRIHTGEKPFTCQQCGESFAQHGNLKAHMKIHTGETPFTCPQCEKSFTRKISLDRHIRIHTGEKPYTCPQCGKSFHQHGNLTVHMRVHTRK] 302
# Evidence for and against this transcript:
# % of transcript supported by hints (any source): 0
# CDS exons: 0/3
# CDS introns: 0/2
# 5'UTR exons and introns: 0/0
# 3'UTR exons and introns: 0/0
# hint groups fully obeyed: 44
#     RM:  44
# incompatible hint groups: 2
#     RM:   2
# end gene g142
###
#
# ----- prediction on sequence number 52 (length = 85293, name = CM031946.1:26546274-26631567) -----
#
# Predicted genes for sequence number 52 on both strands
# start gene g143
CM031946.1	AUGUSTUS	gene	26547848	26554315	1	-	.	ID=g143
CM031946.1	AUGUSTUS	transcript	26547848	26554315	.	-	.	ID=g143.t1;Parent=g143
CM031946.1	AUGUSTUS	stop_codon	26547848	26547850	.	-	0	Parent=g143.t1
CM031946.1	AUGUSTUS	CDS	26547851	26548096	.	-	0	ID=g143.t1.cds;Parent=g143.t1
CM031946.1	AUGUSTUS	CDS	26548174	26548266	.	-	0	ID=g143.t1.cds;Parent=g143.t1
CM031946.1	AUGUSTUS	CDS	26553734	26554315	.	-	0	ID=g143.t1.cds;Parent=g143.t1
CM031946.1	AUGUSTUS	start_codon	26554313	26554315	.	-	0	Parent=g143.t1
# protein sequence = [MAGASISQDEFMCSVCLDLLTDPVTIPCGHSYCKSCITGYWDQEDRRVYSCPQCRQTFSPRPALAKNTILTEVVKKLE
# KRRRPADCYAGTGAGAGDVQCDVCTGRKHKAVKSCLVCLDSYCQNHLEQHESLFKGKRHDLTDATGRLQEMICQKHDKLLEVFCRTDQTCICVLCTMD
# EHKNHDTVSAAAQRTEKQPQLKETQRLFQQRIQQREKDLQQLREAVESKRSAQTAVEDSERIFTELIRSIERSRSEATQRIRDQEKTAVSRAEGRLER
# LEQEINDLRRRGAELEQLSHTQDHIHFLQVTEI]
# Evidence for and against this transcript:
# % of transcript supported by hints (any source): 0
# CDS exons: 0/3
# CDS introns: 0/2
# 5'UTR exons and introns: 0/0
# 3'UTR exons and introns: 0/0
# hint groups fully obeyed: 43
#     RM:  43
# incompatible hint groups: 5
#     RM:   5
# end gene g143
###
# start gene g144
CM031946.1	AUGUSTUS	gene	26561274	26567355	1	+	.	ID=g144
CM031946.1	AUGUSTUS	transcript	26561274	26567355	.	+	.	ID=g144.t1;Parent=g144
CM031946.1	AUGUSTUS	start_codon	26561274	26561276	.	+	0	Parent=g144.t1
CM031946.1	AUGUSTUS	CDS	26561274	26561358	.	+	0	ID=g144.t1.cds;Parent=g144.t1
CM031946.1	AUGUSTUS	CDS	26566499	26567352	.	+	2	ID=g144.t1.cds;Parent=g144.t1
CM031946.1	AUGUSTUS	stop_codon	26567353	26567355	.	+	0	Parent=g144.t1
CM031946.1	AUGUSTUS	protein_match	26561274	26561357	9.82	+	0	ID=pp.g144.t1.fz_finz;Target=fz_finz 1 28;Target_start=0;
CM031946.1	AUGUSTUS	protein_match	26561358	26561358	1	+	0	ID=pp.g144.t1.fz_linker;Target=fz_linker 1 1;Target_start=28;
CM031946.1	AUGUSTUS	protein_match	26566499	26566653	1.64	+	2	ID=pp.g144.t1.fz_linker;Target=fz_linker 1 52;Target_start=28;
CM031946.1	AUGUSTUS	protein_match	26566744	26567331	7.59	+	0	ID=pp.g144.t1.fz_znf;Target=fz_znf 1 196;Target_start=110;
CM031946.1	AUGUSTUS	interblock_region	26566654	26566743	.	+	0	ID=pp.g144.t1.iBR2
CM031946.1	AUGUSTUS	interblock_region	26567332	26567355	.	+	0	ID=pp.g144.t1.iBR3
# protein sequence = [MAFIKEESEDVKIEETFRVKTEDTEEQTDLIALKEEKEVINDIEEKYQCENLHDFITGEKSVSCSQTEKTSVRRKAQK
# AGTRSYFTCFRFGKSFNQQGNLKVHMRVHNGEKPYICQQCGKSFTQKGNFNRHMRIHTGEKPYTCQQCGDSFAQHGNLKVHMRLHTGENPYTCPQCGK
# RFAQHGNLKVHMRIHTGETPFTCQHCGKSFTRKISLDRHIRIHTGEKPHTCPQCGISFTLKGNFTRHMRIHTGEKPFTCQQCGESFTQHGNLNIHMRI
# HTGENPYICPQCGKRFAQHGNLKVHMKIHTGRPFYLSSV]
# sequence of block fz_finz       0 [MAFIKEESEDVKIEETFRVKTEDTEEQT] 28
# sequence of block fz_linker    28 [DLIALKEEKEVINDIEEKYQCENLHDFITGEKSVSCSQTEKTSVRRKAQKAG] 80
# sequence of block fz_znf      110 [KPYICQQCGKSFTQKGNFNRHMRIHTGEKPYTCQQCGDSFAQHGNLKVHMRLHTGENPYTCPQCGKRFAQHGNLKVHMRIHTGETPFTCQHCGKSFTRKISLDRHIRIHTGEKPHTCPQCGISFTLKGNFTRHMRIHTGEKPFTCQQCGESFTQHGNLNIHMRIHTGENPYICPQCGKRFAQHGNLKVHMKIHTGR] 306
# Evidence for and against this transcript:
# % of transcript supported by hints (any source): 0
# CDS exons: 0/2
# CDS introns: 0/1
# 5'UTR exons and introns: 0/0
# 3'UTR exons and introns: 0/0
# hint groups fully obeyed: 35
#     RM:  35
# incompatible hint groups: 1
#     RM:   1
# end gene g144
###
# start gene g145
CM031946.1	AUGUSTUS	gene	26571719	26577895	1	+	.	ID=g145
CM031946.1	AUGUSTUS	transcript	26571719	26577895	.	+	.	ID=g145.t1;Parent=g145
CM031946.1	AUGUSTUS	start_codon	26571719	26571721	.	+	0	Parent=g145.t1
CM031946.1	AUGUSTUS	CDS	26571719	26571842	.	+	0	ID=g145.t1.cds;Parent=g145.t1
CM031946.1	AUGUSTUS	CDS	26576788	26577116	.	+	2	ID=g145.t1.cds;Parent=g145.t1
CM031946.1	AUGUSTUS	CDS	26577368	26577892	.	+	0	ID=g145.t1.cds;Parent=g145.t1
CM031946.1	AUGUSTUS	stop_codon	26577893	26577895	.	+	0	Parent=g145.t1
CM031946.1	AUGUSTUS	protein_match	26571719	26571802	5.22	+	0	ID=pp.g145.t1.fz_finz;Target=fz_finz 1 28;Target_start=0;
CM031946.1	AUGUSTUS	protein_match	26571803	26571842	1.36	+	0	ID=pp.g145.t1.fz_linker;Target=fz_linker 1 14;Target_start=28;
CM031946.1	AUGUSTUS	protein_match	26576788	26576903	1.01	+	2	ID=pp.g145.t1.fz_linker;Target=fz_linker 14 52;Target_start=28;
CM031946.1	AUGUSTUS	protein_match	26577048	26577116	5.81	+	0	ID=pp.g145.t1.fz_znf;Target=fz_znf 1 23;Target_start=128;
CM031946.1	AUGUSTUS	protein_match	26577368	26577886	7.08	+	0	ID=pp.g145.t1.fz_znf;Target=fz_znf 24 196;Target_start=128;
CM031946.1	AUGUSTUS	interblock_region	26576904	26577047	.	+	0	ID=pp.g145.t1.iBR2
CM031946.1	AUGUSTUS	interblock_region	26577887	26577895	.	+	0	ID=pp.g145.t1.iBR3
# protein sequence = [MPFVKEETEDMKIEETFRVKHEDIKIEDTFRVKQEETEEQTETRSYFTCIQCGKSFNQQENLKVHMRIHTGEKPNGSP
# QCGKSFNQDGSLQIHMRVNTGKSLFTCQHCGNGFTHKGSLNRHMRIHTGDKLFPCPQCGKTFNQHGNLKVHMRNSHREKPYTCKQCGRSFNRKGNLNY
# HMRIHTGETPFICQQCGLSFTQKGSLTRHMRIHTGEKPYTCQQCGGTFARHGNLKVHMRIHTGEKPYTCQQCGKSFDHHGNLKVHMRVHTGEKPYKCL
# QCGKSFEQHGNLKVHMRVHTGEKPYTCPQCGKSFTQKRHLEVHMRVHSRENF]
# sequence of block fz_finz       0 [MPFVKEETEDMKIEETFRVKHEDIKIED] 28
# sequence of block fz_linker    28 [TFRVKQEETEEQTETRSYFTCIQCGKSFNQQENLKVHMRIHTGEKPNGSPQC] 80
# sequence of block fz_znf      128 [KLFPCPQCGKTFNQHGNLKVHMRNSHREKPYTCKQCGRSFNRKGNLNYHMRIHTGETPFICQQCGLSFTQKGSLTRHMRIHTGEKPYTCQQCGGTFARHGNLKVHMRIHTGEKPYTCQQCGKSFDHHGNLKVHMRVHTGEKPYKCLQCGKSFEQHGNLKVHMRVHTGEKPYTCPQCGKSFTQKRHLEVHMRVHSRE] 324
# Evidence for and against this transcript:
# % of transcript supported by hints (any source): 0
# CDS exons: 0/3
# CDS introns: 0/2
# 5'UTR exons and introns: 0/0
# 3'UTR exons and introns: 0/0
# hint groups fully obeyed: 15
#     RM:  15
# incompatible hint groups: 2
#     RM:   2
# end gene g145
###
# start gene g146
CM031946.1	AUGUSTUS	gene	26581883	26584412	1	+	.	ID=g146
CM031946.1	AUGUSTUS	transcript	26581883	26584412	.	+	.	ID=g146.t1;Parent=g146
CM031946.1	AUGUSTUS	start_codon	26581883	26581885	.	+	0	Parent=g146.t1
CM031946.1	AUGUSTUS	CDS	26581883	26581974	.	+	0	ID=g146.t1.cds;Parent=g146.t1
CM031946.1	AUGUSTUS	CDS	26582084	26582186	.	+	1	ID=g146.t1.cds;Parent=g146.t1
CM031946.1	AUGUSTUS	CDS	26582955	26583006	.	+	0	ID=g146.t1.cds;Parent=g146.t1
CM031946.1	AUGUSTUS	CDS	26584354	26584409	.	+	2	ID=g146.t1.cds;Parent=g146.t1
CM031946.1	AUGUSTUS	stop_codon	26584410	26584412	.	+	0	Parent=g146.t1
# protein sequence = [MAAFATGCGIKATKCPVEDILVGLYTDFDKRDESSTRRLTQTLKLLRYCSTRWLQRVLNQWDALQDLRALDPTSWLDI
# TPGTGLSMGTYRVNHLSTWVMEV]
# Evidence for and against this transcript:
# % of transcript supported by hints (any source): 0
# CDS exons: 0/4
# CDS introns: 0/3
# 5'UTR exons and introns: 0/0
# 3'UTR exons and introns: 0/0
# hint groups fully obeyed: 10
#     RM:  10
# incompatible hint groups: 2
#     RM:   2
# end gene g146
###
# start gene g147
CM031946.1	AUGUSTUS	gene	26588239	26599751	1	-	.	ID=g147
CM031946.1	AUGUSTUS	transcript	26588239	26599751	.	-	.	ID=g147.t1;Parent=g147
CM031946.1	AUGUSTUS	stop_codon	26588239	26588241	.	-	0	Parent=g147.t1
CM031946.1	AUGUSTUS	CDS	26588242	26589173	.	-	2	ID=g147.t1.cds;Parent=g147.t1
CM031946.1	AUGUSTUS	CDS	26589810	26589878	.	-	2	ID=g147.t1.cds;Parent=g147.t1
CM031946.1	AUGUSTUS	CDS	26599736	26599751	.	-	0	ID=g147.t1.cds;Parent=g147.t1
CM031946.1	AUGUSTUS	start_codon	26599749	26599751	.	-	0	Parent=g147.t1
CM031946.1	AUGUSTUS	protein_match	26588347	26588934	5.79	-	0	ID=pp.g147.t1.fz_znf;Target=fz_znf 1 196;Target_start=108;
CM031946.1	AUGUSTUS	protein_match	26589019	26589173	1.99	-	2	ID=pp.g147.t1.fz_linker;Target=fz_linker 1 52;Target_start=28;
CM031946.1	AUGUSTUS	protein_match	26589810	26589810	1	-	0	ID=pp.g147.t1.fz_linker;Target=fz_linker 1 1;Target_start=28;
CM031946.1	AUGUSTUS	protein_match	26589811	26589878	8.98	-	2	ID=pp.g147.t1.fz_finz;Target=fz_finz 6 28;Target_start=0;
CM031946.1	AUGUSTUS	protein_match	26599736	26599751	2.24	-	0	ID=pp.g147.t1.fz_finz;Target=fz_finz 1 6;Target_start=0;
CM031946.1	AUGUSTUS	interblock_region	26588239	26588346	.	-	0	ID=pp.g147.t1.iBR3
CM031946.1	AUGUSTUS	interblock_region	26588935	26589018	.	-	0	ID=pp.g147.t1.iBR2
# protein sequence = [MASEEKESEDVKIEETFRVKTEDTEEQTDMTALKEESQELNEMEKKDQYDKHHDFMTGKKSTRTEKTSQQKIKAPKTV
# SNDHFICHLCGKSLTQKQNLNAHMRTHSGEKPFTCQQCGQSFARKENLNAHMRIHTGEKPYTCSQCGQSFAHKGNLNAHMRVHTGERPHICKLCGRSY
# SQKECLNTHMRVHIGEKPFICGQCGKHFRCKVNLNQHVKIHSRESSFTCHQCGRIFPDQNRLKNHVITHTREKPFTCHHCGKTCVTKSILEVHIRVHT
# GEKPFTCQQCGKGFIHKGNLNIHMRLHTGEKPYKCLQCEKSFTYQRDLKRHLQTHSGNTDFVITL]
# sequence of block fz_znf      108 [KPFTCQQCGQSFARKENLNAHMRIHTGEKPYTCSQCGQSFAHKGNLNAHMRVHTGERPHICKLCGRSYSQKECLNTHMRVHIGEKPFICGQCGKHFRCKVNLNQHVKIHSRESSFTCHQCGRIFPDQNRLKNHVITHTREKPFTCHHCGKTCVTKSILEVHIRVHTGEKPFTCQQCGKGFIHKGNLNIHMRLHTGE] 304
# sequence of block fz_linker    28 [DMTALKEESQELNEMEKKDQYDKHHDFMTGKKSTRTEKTSQQKIKAPKTVSN] 80
# sequence of block fz_finz       0 [MASEEKESEDVKIEETFRVKTEDTEEQT] 28
# Evidence for and against this transcript:
# % of transcript supported by hints (any source): 0
# CDS exons: 0/3
# CDS introns: 0/2
# 5'UTR exons and introns: 0/0
# 3'UTR exons and introns: 0/0
# hint groups fully obeyed: 81
#     RM:  81
# incompatible hint groups: 4
#     RM:   4
# end gene g147
###
# start gene g148
CM031946.1	AUGUSTUS	gene	26606086	26606922	1	+	.	ID=g148
CM031946.1	AUGUSTUS	transcript	26606086	26606922	.	+	.	ID=g148.t1;Parent=g148
CM031946.1	AUGUSTUS	start_codon	26606086	26606088	.	+	0	Parent=g148.t1
CM031946.1	AUGUSTUS	CDS	26606086	26606238	.	+	0	ID=g148.t1.cds;Parent=g148.t1
CM031946.1	AUGUSTUS	CDS	26606629	26606919	.	+	0	ID=g148.t1.cds;Parent=g148.t1
CM031946.1	AUGUSTUS	stop_codon	26606920	26606922	.	+	0	Parent=g148.t1
# protein sequence = [MEITRLMTGLPAGEGPAGAEESLENPQGIEVEGQDVEAGGVHPHLGPPCRKVIQLLHERGLGNSPMQVIKQLYENHRE
# EWLQHLAWYSTQCVDFLNQPNTIPGTPRAYSGAKLQVAAHRVQPRHPDQAGRNSCKDNIHLWLLKMDSTT]
# Evidence for and against this transcript:
# % of transcript supported by hints (any source): 0
# CDS exons: 0/2
# CDS introns: 0/1
# 5'UTR exons and introns: 0/0
# 3'UTR exons and introns: 0/0
# hint groups fully obeyed: 0
# incompatible hint groups: 0
# end gene g148
###
# start gene g149
CM031946.1	AUGUSTUS	gene	26611764	26617435	1	-	.	ID=g149
CM031946.1	AUGUSTUS	transcript	26611764	26617435	.	-	.	ID=g149.t1;Parent=g149
CM031946.1	AUGUSTUS	stop_codon	26611764	26611766	.	-	0	Parent=g149.t1
CM031946.1	AUGUSTUS	CDS	26611767	26612899	.	-	2	ID=g149.t1.cds;Parent=g149.t1
CM031946.1	AUGUSTUS	CDS	26616444	26616514	.	-	1	ID=g149.t1.cds;Parent=g149.t1
CM031946.1	AUGUSTUS	CDS	26617422	26617435	.	-	0	ID=g149.t1.cds;Parent=g149.t1
CM031946.1	AUGUSTUS	start_codon	26617433	26617435	.	-	0	Parent=g149.t1
CM031946.1	AUGUSTUS	protein_match	26612151	26612738	6.71	-	0	ID=pp.g149.t1.fz_znf;Target=fz_znf 1 196;Target_start=82;
CM031946.1	AUGUSTUS	protein_match	26612745	26612899	1.92	-	2	ID=pp.g149.t1.fz_linker;Target=fz_linker 1 52;Target_start=28;
CM031946.1	AUGUSTUS	protein_match	26616444	26616444	1	-	0	ID=pp.g149.t1.fz_linker;Target=fz_linker 1 1;Target_start=28;
CM031946.1	AUGUSTUS	protein_match	26616445	26616514	4.3	-	1	ID=pp.g149.t1.fz_finz;Target=fz_finz 5 28;Target_start=0;
CM031946.1	AUGUSTUS	protein_match	26617422	26617435	2.37	-	0	ID=pp.g149.t1.fz_finz;Target=fz_finz 1 5;Target_start=0;
CM031946.1	AUGUSTUS	interblock_region	26611764	26612150	.	-	0	ID=pp.g149.t1.iBR3
CM031946.1	AUGUSTUS	interblock_region	26612739	26612744	.	-	0	ID=pp.g149.t1.iBR2
# protein sequence = [MTTIRVKQDDVKIEEASGVKHEETEEQTDMMVLKEESQELNENEEKDEDDGHNDFIIGEKSFSCSQTEKTSSPKRGQK
# TTTTSYFSCFECGKGFKQLGNLKVHMRIHTGEKPYTCQQCGKSFNEKGNLKKHTRIHTGESPFTCQQCGKSFTQNDSLKAHMRIHNGEKPYTCQQCGK
# SFTQKDSLKVHMKIHNGENLFTCQQCGKNFIRKGCLESHMRVHTGEKPFTCPQCGKSFKHRATINSHMKIHTGEKPFSCDQCGKAFRHKVNLNTHMRV
# HSRESSLICHQCGMSFTDSDHLKNHVITHSGEKPFMCNSCGKTCSNNTNLNVHMRVHTGEKPFTCPQCGKSFALKESLRTHIRSHTGEKPFTCLQCEK
# SFAYRADLKRHLQTHFGKELQEKEQFQKSPTQTI]
# sequence of block fz_znf       82 [SYFSCFECGKGFKQLGNLKVHMRIHTGEKPYTCQQCGKSFNEKGNLKKHTRIHTGESPFTCQQCGKSFTQNDSLKAHMRIHNGEKPYTCQQCGKSFTQKDSLKVHMKIHNGENLFTCQQCGKNFIRKGCLESHMRVHTGEKPFTCPQCGKSFKHRATINSHMKIHTGEKPFSCDQCGKAFRHKVNLNTHMRVHSRE] 278
# sequence of block fz_linker    28 [DMMVLKEESQELNENEEKDEDDGHNDFIIGEKSFSCSQTEKTSSPKRGQKTT] 80
# sequence of block fz_finz       0 [MTTIRVKQDDVKIEEASGVKHEETEEQT] 28
# Evidence for and against this transcript:
# % of transcript supported by hints (any source): 0
# CDS exons: 0/3
# CDS introns: 0/2
# 5'UTR exons and introns: 0/0
# 3'UTR exons and introns: 0/0
# hint groups fully obeyed: 32
#     RM:  32
# incompatible hint groups: 2
#     RM:   2
# end gene g149
###
#
# ----- prediction on sequence number 53 (length = 30170, name = CM031946.1:26726845-26757015) -----
#
# Predicted genes for sequence number 53 on both strands
# start gene g150
CM031946.1	AUGUSTUS	gene	26731247	26732259	1	+	.	ID=g150
CM031946.1	AUGUSTUS	transcript	26731247	26732259	.	+	.	ID=g150.t1;Parent=g150
CM031946.1	AUGUSTUS	start_codon	26731247	26731249	.	+	0	Parent=g150.t1
CM031946.1	AUGUSTUS	CDS	26731247	26731547	.	+	0	ID=g150.t1.cds;Parent=g150.t1
CM031946.1	AUGUSTUS	CDS	26731667	26732256	.	+	2	ID=g150.t1.cds;Parent=g150.t1
CM031946.1	AUGUSTUS	stop_codon	26732257	26732259	.	+	0	Parent=g150.t1
# protein sequence = [MSCRKFLTITNALHLSNPQDDEENDSSLRLLGEDRASLSRLLGCLQDIFSSISIDERMVAYKVRSGLKQYMKNKPTKW
# GYKLFVFAASLCGYICEFFVFEGSVSQRPAPTGCCGMLRNRPCNSSEDGLLFVEWKATWEVLKCSTFYKAYGGDTVQRRVKDNDGQWSQVHVLFLSEV
# LDYNTFMGGVDLSDALIGYYKVLQKTWKWYQSFFCQFVDIAVVKAFILHQHLARARKEKPLTQKSIQGNACSGTCRLGIRHSCSSGFKCWSPQPKAHY
# RLSTAGWRKCKLCHQKTPVTCAT]
# Evidence for and against this transcript:
# % of transcript supported by hints (any source): 0
# CDS exons: 0/2
# CDS introns: 0/1
# 5'UTR exons and introns: 0/0
# 3'UTR exons and introns: 0/0
# hint groups fully obeyed: 0
# incompatible hint groups: 0
# end gene g150
###
# start gene g151
CM031946.1	AUGUSTUS	gene	26736618	26750360	1	-	.	ID=g151
CM031946.1	AUGUSTUS	transcript	26736618	26750360	.	-	.	ID=g151.t1;Parent=g151
CM031946.1	AUGUSTUS	stop_codon	26736618	26736620	.	-	0	Parent=g151.t1
CM031946.1	AUGUSTUS	CDS	26736621	26737471	.	-	2	ID=g151.t1.cds;Parent=g151.t1
CM031946.1	AUGUSTUS	CDS	26741844	26741999	.	-	2	ID=g151.t1.cds;Parent=g151.t1
CM031946.1	AUGUSTUS	CDS	26750345	26750360	.	-	0	ID=g151.t1.cds;Parent=g151.t1
CM031946.1	AUGUSTUS	start_codon	26750358	26750360	.	-	0	Parent=g151.t1
CM031946.1	AUGUSTUS	protein_match	26736753	26737340	6.36	-	0	ID=pp.g151.t1.fz_znf;Target=fz_znf 1 196;Target_start=101;
CM031946.1	AUGUSTUS	protein_match	26737404	26737471	1.15	-	2	ID=pp.g151.t1.fz_linker;Target=fz_linker 30 52;Target_start=28;
CM031946.1	AUGUSTUS	protein_match	26741844	26741931	1.89	-	0	ID=pp.g151.t1.fz_linker;Target=fz_linker 1 30;Target_start=28;
CM031946.1	AUGUSTUS	protein_match	26741932	26741999	7.06	-	2	ID=pp.g151.t1.fz_finz;Target=fz_finz 6 28;Target_start=0;
CM031946.1	AUGUSTUS	protein_match	26750345	26750360	2.19	-	0	ID=pp.g151.t1.fz_finz;Target=fz_finz 1 6;Target_start=0;
CM031946.1	AUGUSTUS	interblock_region	26736618	26736752	.	-	0	ID=pp.g151.t1.iBR3
CM031946.1	AUGUSTUS	interblock_region	26737341	26737403	.	-	0	ID=pp.g151.t1.iBR2
# protein sequence = [MQFYRXESEDMKIEETLSVKHEETEEQRKMAFIKEESEDVKIEETFRVKKEEPEEQTDLMALKESQEINESKEKDHYE
# NHHDFATGEKSFNSSQTEKTTTRSNFTCVQCEKSFDQQGNLAVHMRTHTGEKSYTCKLCGIPFTKKGSLKIHMRIHNGEKCYTCQQCGKGFIQKGSLK
# SHMRVHTGEKPYTCPQCTQSFTHKPTLNAHMRIHTGEKPYTCQQCGMSFNRKGNLKVHKRIHTGESLYTCQECGKSFIQKGSLKSHMRIHTGEKPYSC
# SQCGKSFAHKSTLNAHVRTHTKEKLFTCDQCGNNFRCKISLNHMRSHTRGNCFMSSVWNELHRQEIS]
# sequence of block fz_znf      101 [SNFTCVQCEKSFDQQGNLAVHMRTHTGEKSYTCKLCGIPFTKKGSLKIHMRIHNGEKCYTCQQCGKGFIQKGSLKSHMRVHTGEKPYTCPQCTQSFTHKPTLNAHMRIHTGEKPYTCQQCGMSFNRKGNLKVHKRIHTGESLYTCQECGKSFIQKGSLKSHMRIHTGEKPYSCSQCGKSFAHKSTLNAHVRTHTKE] 297
# sequence of block fz_linker    28 [KMAFIKEESEDVKIEETFRVKKEEPEEQTDLMALKESQEINESKEKDHYENH] 80
# sequence of block fz_finz       0 [MQFYRXESEDMKIEETLSVKHEETEEQR] 28
# Evidence for and against this transcript:
# % of transcript supported by hints (any source): 0
# CDS exons: 0/3
# CDS introns: 0/2
# 5'UTR exons and introns: 0/0
# 3'UTR exons and introns: 0/0
# hint groups fully obeyed: 68
#     RM:  68
# incompatible hint groups: 3
#     RM:   3
# end gene g151
###
# start gene g152
CM031946.1	AUGUSTUS	gene	26752473	26756897	1	-	.	ID=g152
CM031946.1	AUGUSTUS	transcript	26752473	26756897	.	-	.	ID=g152.t1;Parent=g152
CM031946.1	AUGUSTUS	stop_codon	26752473	26752475	.	-	0	Parent=g152.t1
CM031946.1	AUGUSTUS	CDS	26752476	26753317	.	-	2	ID=g152.t1.cds;Parent=g152.t1
CM031946.1	AUGUSTUS	CDS	26753935	26753954	.	-	1	ID=g152.t1.cds;Parent=g152.t1
CM031946.1	AUGUSTUS	CDS	26755198	26755209	.	-	1	ID=g152.t1.cds;Parent=g152.t1
CM031946.1	AUGUSTUS	CDS	26755578	26755592	.	-	1	ID=g152.t1.cds;Parent=g152.t1
CM031946.1	AUGUSTUS	CDS	26755820	26755838	.	-	2	ID=g152.t1.cds;Parent=g152.t1
CM031946.1	AUGUSTUS	CDS	26756882	26756897	.	-	0	ID=g152.t1.cds;Parent=g152.t1
CM031946.1	AUGUSTUS	start_codon	26756895	26756897	.	-	0	Parent=g152.t1
CM031946.1	AUGUSTUS	protein_match	26752569	26753156	5.31	-	0	ID=pp.g152.t1.fz_znf;Target=fz_znf 1 196;Target_start=81;
CM031946.1	AUGUSTUS	protein_match	26753160	26753315	1.24	-	0	ID=pp.g152.t1.fz_linker;Target=fz_linker 1 52;Target_start=28;
CM031946.1	AUGUSTUS	protein_match	26753316	26753317	1	-	2	ID=pp.g152.t1.fz_finz;Target=fz_finz 28 28;Target_start=0;
CM031946.1	AUGUSTUS	protein_match	26753935	26753954	1.49	-	1	ID=pp.g152.t1.fz_finz;Target=fz_finz 21 28;Target_start=0;
CM031946.1	AUGUSTUS	protein_match	26755198	26755209	1.29	-	1	ID=pp.g152.t1.fz_finz;Target=fz_finz 17 21;Target_start=0;
CM031946.1	AUGUSTUS	protein_match	26755578	26755592	1.22	-	1	ID=pp.g152.t1.fz_finz;Target=fz_finz 12 17;Target_start=0;
CM031946.1	AUGUSTUS	protein_match	26755820	26755838	1.22	-	2	ID=pp.g152.t1.fz_finz;Target=fz_finz 6 12;Target_start=0;
CM031946.1	AUGUSTUS	protein_match	26756882	26756897	2.03	-	0	ID=pp.g152.t1.fz_finz;Target=fz_finz 1 6;Target_start=0;
CM031946.1	AUGUSTUS	interblock_region	26752473	26752568	.	-	0	ID=pp.g152.t1.iBR3
CM031946.1	AUGUSTUS	interblock_region	26753157	26753159	.	-	0	ID=pp.g152.t1.iBR2
# protein sequence = [MEFCFETNADIPISEQDSHMIADSEEGYLMQPKEESQELKEIEVEIQNEKNQDLINEKKYVSCSKTKKTSSRKKAQKT
# KTRRHLICQQCGKSFTHRGNLNVHMRLHKGEKPFTCQQCGISFTQRGNFNVHMKIHTGGNSFICNQCGKSFSRKGGLKTHMRVHTGENPFTCDKCGKS
# MRFKATFNKHMRIHSRESSLICHQCGKSFTDSDHLKNHVITHSGEKPFMCHHCGKTCKNKANLEVHIRIHTGEKLFICPQCDKSFTFKGNLKIHIRVH
# TGERPFTCSQCEKSFTYKRDLKRHTQTHSDKKLE]
# sequence of block fz_znf       81 [RHLICQQCGKSFTHRGNLNVHMRLHKGEKPFTCQQCGISFTQRGNFNVHMKIHTGGNSFICNQCGKSFSRKGGLKTHMRVHTGENPFTCDKCGKSMRFKATFNKHMRIHSRESSLICHQCGKSFTDSDHLKNHVITHSGEKPFMCHHCGKTCKNKANLEVHIRIHTGEKLFICPQCDKSFTFKGNLKIHIRVHTGE] 277
# sequence of block fz_linker    28 [LMQPKEESQELKEIEVEIQNEKNQDLINEKKYVSCSKTKKTSSRKKAQKTKT] 80
# sequence of block fz_finz       0 [MEFCFETNADIPISEQDSHMIADSEEGY] 28
# Evidence for and against this transcript:
# % of transcript supported by hints (any source): 0
# CDS exons: 0/6
# CDS introns: 0/5
# 5'UTR exons and introns: 0/0
# 3'UTR exons and introns: 0/0
# hint groups fully obeyed: 29
#     RM:  29
# incompatible hint groups: 6
#     RM:   6
# end gene g152
###
#
# ----- prediction on sequence number 54 (length = 38979, name = CM031946.1:26769343-26808322) -----
#
# Predicted genes for sequence number 54 on both strands
# start gene g153
CM031946.1	AUGUSTUS	gene	26792810	26800252	1	+	.	ID=g153
CM031946.1	AUGUSTUS	transcript	26792810	26800252	.	+	.	ID=g153.t1;Parent=g153
CM031946.1	AUGUSTUS	start_codon	26792810	26792812	.	+	0	Parent=g153.t1
CM031946.1	AUGUSTUS	CDS	26792810	26793323	.	+	0	ID=g153.t1.cds;Parent=g153.t1
CM031946.1	AUGUSTUS	CDS	26799177	26800249	.	+	2	ID=g153.t1.cds;Parent=g153.t1
CM031946.1	AUGUSTUS	stop_codon	26800250	26800252	.	+	0	Parent=g153.t1
CM031946.1	AUGUSTUS	protein_match	26792810	26792893	8.57	+	0	ID=pp.g153.t1.fz_finz;Target=fz_finz 1 28;Target_start=0;
CM031946.1	AUGUSTUS	protein_match	26792894	26793049	1.42	+	0	ID=pp.g153.t1.fz_linker;Target=fz_linker 1 52;Target_start=28;
CM031946.1	AUGUSTUS	protein_match	26799320	26799907	6.27	+	0	ID=pp.g153.t1.fz_znf;Target=fz_znf 1 196;Target_start=219;
CM031946.1	AUGUSTUS	interblock_region	26793050	26793323	.	+	0	ID=pp.g153.t1.iBR2
CM031946.1	AUGUSTUS	interblock_region	26799177	26799319	.	+	2	ID=pp.g153.t1.iBR2
CM031946.1	AUGUSTUS	interblock_region	26799908	26800252	.	+	0	ID=pp.g153.t1.iBR3
# protein sequence = [MAFIKEESEDMKIEETFRIKQEDAEEETKMAFIKEESEDLRIEETFRVKQEDTEEETKMAFIKEESEDMKIEETFRIK
# QEDAEEETKMAFIKEESEDLRIEETFRVKQEDTEEETKMAFIKEESEDMKIEETFRVKQEDTEEETKMAFIKEESEDVTTEETFKKEEPEEQTDLMML
# KEESRELNEMEEKHHDLITEEKSFSCSHTKKTSTRKRARKTGSGNFTCFQCGKSFNREGNLHVHMRIHNRQNPFTCKQCGKSFTQKGNLKVHMIVHNR
# ENPFTCQQCGKSFTQKGNLKVHMRVHTGENPFSCQQCGKSFTRKNSLKSHMRVHTGEKPYTCSQCGISFSHRATINAHIRIHTGEKPYTCSQCGISFS
# HVAEMNSHMNIHTGEKPFSCDQCGKSFRCKKYLNSHMRVHSRESSLICHQCGMSFTDSDHLKNHVITHSGEKPFMCNSCGKTCSNEANLKTHMRVHTG
# EKPFTCPQCGRSFTTKGNLKTHIRSHTGERPFTCHQCGKSYTYYTDLKRHLKIHSGIKL]
# sequence of block fz_finz       0 [MAFIKEESEDMKIEETFRIKQEDAEEET] 28
# sequence of block fz_linker    28 [KMAFIKEESEDLRIEETFRVKQEDTEEETKMAFIKEESEDMKIEETFRIKQE] 80
# sequence of block fz_znf      219 [GNFTCFQCGKSFNREGNLHVHMRIHNRQNPFTCKQCGKSFTQKGNLKVHMIVHNRENPFTCQQCGKSFTQKGNLKVHMRVHTGENPFSCQQCGKSFTRKNSLKSHMRVHTGEKPYTCSQCGISFSHRATINAHIRIHTGEKPYTCSQCGISFSHVAEMNSHMNIHTGEKPFSCDQCGKSFRCKKYLNSHMRVHSRE] 415
# Evidence for and against this transcript:
# % of transcript supported by hints (any source): 0
# CDS exons: 0/2
# CDS introns: 0/1
# 5'UTR exons and introns: 0/0
# 3'UTR exons and introns: 0/0
# hint groups fully obeyed: 47
#     RM:  47
# incompatible hint groups: 6
#     RM:   6
# end gene g153
###
#
# ----- prediction on sequence number 55 (length = 30083, name = CM031946.1:26818895-26848978) -----
#
# Predicted genes for sequence number 55 on both strands
# start gene g154
CM031946.1	AUGUSTUS	gene	26822198	26843092	1	-	.	ID=g154
CM031946.1	AUGUSTUS	transcript	26822198	26843092	.	-	.	ID=g154.t1;Parent=g154
CM031946.1	AUGUSTUS	stop_codon	26822198	26822200	.	-	0	Parent=g154.t1
CM031946.1	AUGUSTUS	CDS	26822201	26823685	.	-	0	ID=g154.t1.cds;Parent=g154.t1
CM031946.1	AUGUSTUS	CDS	26824648	26824676	.	-	2	ID=g154.t1.cds;Parent=g154.t1
CM031946.1	AUGUSTUS	CDS	26833894	26833962	.	-	2	ID=g154.t1.cds;Parent=g154.t1
CM031946.1	AUGUSTUS	CDS	26843077	26843092	.	-	0	ID=g154.t1.cds;Parent=g154.t1
CM031946.1	AUGUSTUS	start_codon	26843090	26843092	.	-	0	Parent=g154.t1
CM031946.1	AUGUSTUS	protein_match	26822447	26823034	7.55	-	0	ID=pp.g154.t1.fz_znf;Target=fz_znf 1 196;Target_start=255;
CM031946.1	AUGUSTUS	protein_match	26823560	26823685	1.38	-	0	ID=pp.g154.t1.fz_linker;Target=fz_linker 11 52;Target_start=28;
CM031946.1	AUGUSTUS	protein_match	26824648	26824676	5.41	-	2	ID=pp.g154.t1.fz_linker;Target=fz_linker 1 10;Target_start=28;
CM031946.1	AUGUSTUS	protein_match	26833894	26833894	1	-	0	ID=pp.g154.t1.fz_linker;Target=fz_linker 1 1;Target_start=28;
CM031946.1	AUGUSTUS	protein_match	26833895	26833962	7.49	-	2	ID=pp.g154.t1.fz_finz;Target=fz_finz 6 28;Target_start=0;
CM031946.1	AUGUSTUS	protein_match	26843077	26843092	4.15	-	0	ID=pp.g154.t1.fz_finz;Target=fz_finz 1 6;Target_start=0;
CM031946.1	AUGUSTUS	interblock_region	26822198	26822446	.	-	0	ID=pp.g154.t1.iBR3
CM031946.1	AUGUSTUS	interblock_region	26823035	26823559	.	-	0	ID=pp.g154.t1.iBR2
# protein sequence = [MKFIFLEREDLRIEEVFSVKQEDTEEQTDLMVLKEESECGKRFEHIGNLKAHVRIHTGEKPFTCERCGKSFNRKGNLN
# YHMRIHSGEKPYTCQQCGISFTIKESLNRHMRIHSGEKPYACSQCGKRFKDHGNLKAHMRIHTGEKPFTCKQCGKSFNRKGNLNYHMRIHSGEKPYKC
# LQCGKSFYQHGNLKVHMKIHKRKSSFTCQQCGKSFTLKGILNRHMRIHTGEKHYSCPQCGKRFEHHGNFKVHVRIHTGEKPFTCKQCGKSFNRKGNLN
# YHMRIHSGEKPYSCPQCEKRFELHGNLKAHMRIHTGEKPFTCEQCGKSFNRKGNLNYHMKIHKGESPFTCQQCGKSFTQKGIFNRHMRIHSGEKPYTC
# QQCGKSFDKHRNLKIHMTVHTGERPFTCQQCGKSFKRKGNLNYHMKVHTGESPFSCQQCGISFTQKGSLNRHMRIHTGEKPYSCPQCEKSFDQHGNLT
# VHMRIHTGEKPYTCPQCGKKFDQHGNFKVHIRIHSGESPFSCQQCGKRFNRKGNLKYHMRIHS]
# sequence of block fz_znf      255 [KPFTCKQCGKSFNRKGNLNYHMRIHSGEKPYSCPQCEKRFELHGNLKAHMRIHTGEKPFTCEQCGKSFNRKGNLNYHMKIHKGESPFTCQQCGKSFTQKGIFNRHMRIHSGEKPYTCQQCGKSFDKHRNLKIHMTVHTGERPFTCQQCGKSFKRKGNLNYHMKVHTGESPFSCQQCGISFTQKGSLNRHMRIHTGE] 451
# sequence of block fz_linker    28 [DLMVLKEESECGKRFEHIGNLKAHVRIHTGEKPFTCERCGKSFNRKGNLNYH] 80
# sequence of block fz_finz       0 [MKFIFLEREDLRIEEVFSVKQEDTEEQT] 28
# Evidence for and against this transcript:
# % of transcript supported by hints (any source): 0
# CDS exons: 0/4
# CDS introns: 0/3
# 5'UTR exons and introns: 0/0
# 3'UTR exons and introns: 0/0
# hint groups fully obeyed: 133
#     RM: 133
# incompatible hint groups: 2
#     RM:   2
# end gene g154
###
#
# ----- prediction on sequence number 56 (length = 62867, name = CM031946.1:26859745-26922612) -----
#
# Predicted genes for sequence number 56 on both strands
# start gene g155
CM031946.1	AUGUSTUS	gene	26862961	26863809	1	-	.	ID=g155
CM031946.1	AUGUSTUS	transcript	26862961	26863809	.	-	.	ID=g155.t1;Parent=g155
CM031946.1	AUGUSTUS	stop_codon	26862961	26862963	.	-	0	Parent=g155.t1
CM031946.1	AUGUSTUS	CDS	26862964	26863809	.	-	0	ID=g155.t1.cds;Parent=g155.t1
CM031946.1	AUGUSTUS	start_codon	26863807	26863809	.	-	0	Parent=g155.t1
# protein sequence = [MMDLYKVYHHAAEEKMLRPFSRQIFSEEFKQQNLSLYNPKKDQCDTCYSFKAGNLPDNEWQVHFLKKEEAHAAKVQDK
# NDASDKIMVVCMDLQALLCPRLNVSALYCKTKLTVHNFTIYDMSTHNTTCYVWHEGEGALSASEFASCVIDFLSKHKKHEKYILWSDGCGYQNQSNSV
# VDNALLKFSTEKKKVVIQKFLEKGHTQMECDSVHSVIERRLRNQEIYVPAQYVALMKTARSKPKPYEVKYVDHNFFQDFTKLSLCDSIHPGIKLGDPP
# VHDIRAIR]
# Evidence for and against this transcript:
# % of transcript supported by hints (any source): 0
# CDS exons: 0/1
# CDS introns: 0/0
# 5'UTR exons and introns: 0/0
# 3'UTR exons and introns: 0/0
# hint groups fully obeyed: 0
# incompatible hint groups: 0
# end gene g155
###
# start gene g156
CM031946.1	AUGUSTUS	gene	26871995	26872288	1	+	.	ID=g156
CM031946.1	AUGUSTUS	transcript	26871995	26872288	.	+	.	ID=g156.t1;Parent=g156
CM031946.1	AUGUSTUS	start_codon	26871995	26871997	.	+	0	Parent=g156.t1
CM031946.1	AUGUSTUS	CDS	26871995	26872285	.	+	0	ID=g156.t1.cds;Parent=g156.t1
CM031946.1	AUGUSTUS	stop_codon	26872286	26872288	.	+	0	Parent=g156.t1
# protein sequence = [LDISGGNGPSPHPTIQQVPDVLNGIEIWALRWPWQNTDIAVMQKLRTSSMAGGIVLLEDHVRMSMHKGYHMREEDVFP
# VPQGIEIACNDNKLSPMVM]
# Evidence for and against this transcript:
# % of transcript supported by hints (any source): 0
# CDS exons: 0/1
# CDS introns: 0/0
# 5'UTR exons and introns: 0/0
# 3'UTR exons and introns: 0/0
# hint groups fully obeyed: 0
# incompatible hint groups: 0
# end gene g156
###
# start gene g157
CM031946.1	AUGUSTUS	gene	26889225	26903606	1	-	.	ID=g157
CM031946.1	AUGUSTUS	transcript	26889225	26903606	.	-	.	ID=g157.t1;Parent=g157
CM031946.1	AUGUSTUS	stop_codon	26889225	26889227	.	-	0	Parent=g157.t1
CM031946.1	AUGUSTUS	CDS	26889228	26889405	.	-	1	ID=g157.t1.cds;Parent=g157.t1
CM031946.1	AUGUSTUS	CDS	26889485	26889504	.	-	0	ID=g157.t1.cds;Parent=g157.t1
CM031946.1	AUGUSTUS	CDS	26889983	26890848	.	-	2	ID=g157.t1.cds;Parent=g157.t1
CM031946.1	AUGUSTUS	CDS	26899554	26899709	.	-	2	ID=g157.t1.cds;Parent=g157.t1
CM031946.1	AUGUSTUS	CDS	26903591	26903606	.	-	0	ID=g157.t1.cds;Parent=g157.t1
CM031946.1	AUGUSTUS	start_codon	26903604	26903606	.	-	0	Parent=g157.t1
CM031946.1	AUGUSTUS	protein_match	26890028	26890615	7.55	-	0	ID=pp.g157.t1.fz_znf;Target=fz_znf 1 196;Target_start=135;
CM031946.1	AUGUSTUS	protein_match	26890781	26890848	1.13	-	2	ID=pp.g157.t1.fz_linker;Target=fz_linker 30 52;Target_start=28;
CM031946.1	AUGUSTUS	protein_match	26899554	26899641	2.11	-	0	ID=pp.g157.t1.fz_linker;Target=fz_linker 1 30;Target_start=28;
CM031946.1	AUGUSTUS	protein_match	26899642	26899709	6.71	-	2	ID=pp.g157.t1.fz_finz;Target=fz_finz 6 28;Target_start=0;
CM031946.1	AUGUSTUS	protein_match	26903591	26903606	1.62	-	0	ID=pp.g157.t1.fz_finz;Target=fz_finz 1 6;Target_start=0;
CM031946.1	AUGUSTUS	interblock_region	26889225	26889405	.	-	1	ID=pp.g157.t1.iBR3
CM031946.1	AUGUSTUS	interblock_region	26889485	26889504	.	-	0	ID=pp.g157.t1.iBR3
CM031946.1	AUGUSTUS	interblock_region	26889983	26890027	.	-	0	ID=pp.g157.t1.iBR3
CM031946.1	AUGUSTUS	interblock_region	26890616	26890780	.	-	0	ID=pp.g157.t1.iBR2
# protein sequence = [MAVLTKETEDMKIEETLSVKQEDTEEQRKMAFIKEESEELRIEETSRVKHEETEEQTDLMPLNEENQELKDVKEEKHH
# DFITAEKYFSCSQTEKTSSQKIAQTTGTRSYFTCFQCGKSFSHHGNLEVHMRIHNGEKPFTCQQCGKGFTKKENLKNHMRIHTGEKPYTCHQCGKSFT
# GKGSLKVHMRIHTGETPYTCQQCGKSFAHKATIKVHMRIHTGESDYTCPQCGKSFSQHGNLKVHMRIHKGEKPFTCHQCGKGFTEKGNLKKHMRVHTG
# ERPYTCQQCGMSFSHKATINTHMRIHTGEKPYVCPQCGKSFTHQGSLNVHARIHTGEKLFTCDLCGKNFRRKVAGDLKRCGGKPVSLATAEQLVTSAS
# RESIRMGGSIDGLPPVASCMAENHGHVAAVSVPVGGQRSS]
# sequence of block fz_znf      135 [KPFTCQQCGKGFTKKENLKNHMRIHTGEKPYTCHQCGKSFTGKGSLKVHMRIHTGETPYTCQQCGKSFAHKATIKVHMRIHTGESDYTCPQCGKSFSQHGNLKVHMRIHKGEKPFTCHQCGKGFTEKGNLKKHMRVHTGERPYTCQQCGMSFSHKATINTHMRIHTGEKPYVCPQCGKSFTHQGSLNVHARIHTGE] 331
# sequence of block fz_linker    28 [KMAFIKEESEELRIEETSRVKHEETEEQTDLMPLNEENQELKDVKEEKHHDF] 80
# sequence of block fz_finz       0 [MAVLTKETEDMKIEETLSVKQEDTEEQR] 28
# Evidence for and against this transcript:
# % of transcript supported by hints (any source): 0
# CDS exons: 0/5
# CDS introns: 0/4
# 5'UTR exons and introns: 0/0
# 3'UTR exons and introns: 0/0
# hint groups fully obeyed: 98
#     RM:  98
# incompatible hint groups: 3
#     RM:   3
# end gene g157
###
# start gene g158
CM031946.1	AUGUSTUS	gene	26907529	26920424	1	+	.	ID=g158
CM031946.1	AUGUSTUS	transcript	26907529	26920424	.	+	.	ID=g158.t1;Parent=g158
CM031946.1	AUGUSTUS	start_codon	26907529	26907531	.	+	0	Parent=g158.t1
CM031946.1	AUGUSTUS	CDS	26907529	26907613	.	+	0	ID=g158.t1.cds;Parent=g158.t1
CM031946.1	AUGUSTUS	CDS	26916030	26917022	.	+	2	ID=g158.t1.cds;Parent=g158.t1
CM031946.1	AUGUSTUS	CDS	26920063	26920421	.	+	2	ID=g158.t1.cds;Parent=g158.t1
CM031946.1	AUGUSTUS	stop_codon	26920422	26920424	.	+	0	Parent=g158.t1
CM031946.1	AUGUSTUS	protein_match	26907529	26907612	9.69	+	0	ID=pp.g158.t1.fz_finz;Target=fz_finz 1 28;Target_start=0;
CM031946.1	AUGUSTUS	protein_match	26907613	26907613	1	+	0	ID=pp.g158.t1.fz_linker;Target=fz_linker 1 1;Target_start=28;
CM031946.1	AUGUSTUS	protein_match	26916030	26916184	1.77	+	2	ID=pp.g158.t1.fz_linker;Target=fz_linker 1 52;Target_start=28;
CM031946.1	AUGUSTUS	protein_match	26916311	26916898	7.04	+	0	ID=pp.g158.t1.fz_znf;Target=fz_znf 1 196;Target_start=122;
CM031946.1	AUGUSTUS	interblock_region	26916185	26916310	.	+	0	ID=pp.g158.t1.iBR2
CM031946.1	AUGUSTUS	interblock_region	26916899	26917022	.	+	0	ID=pp.g158.t1.iBR3
CM031946.1	AUGUSTUS	interblock_region	26920063	26920424	.	+	2	ID=pp.g158.t1.iBR3
# protein sequence = [MAFIKEESEDMKIEETFRIKQEDIEEQTDLILLKVESQELYDMEEKDLHEKHHEFMTGEKSFSDSQTENTSSQKKAQK
# TGSRNFKVHMRIHNEERHFGCQQCGKSFSLKGNLKKHMKIHTGEKPYTCTQCGKSFTQKKNLDAHMRIHTGQTPYTCKLCGKSFSLKGNLKTHMRIHT
# GEKPFICPQCGKRFRQKKNLDAHLRIHTGQTPYTCKLCGKSFSLKGNLTTHMRIHTGMSSFTCQQCGKSFSLKGNLKKHMKIHTGEKPFICPQCGKSF
# RQKKNLNAHMIVHTGQTPYTCKLCGKSFTLKGNLKTHMRIHTGEKPFICPQCGKSFRQKNNLNAHLRSHTGESPYTCKLCGKSFSLEQSDLEKLKSTY
# KFCGIEPANPTKQHIREHCRTKVPHPRELVQRVEEVQHLVKDPNNIFLFKPSMLKLWWIQHIHILRGCLSDPEVEEGILYRHGGTLQLNHVKIEGAAV
# PIWILVKGT]
# sequence of block fz_finz       0 [MAFIKEESEDMKIEETFRIKQEDIEEQT] 28
# sequence of block fz_linker    28 [DLILLKVESQELYDMEEKDLHEKHHEFMTGEKSFSDSQTENTSSQKKAQKTG] 80
# sequence of block fz_znf      122 [KPYTCTQCGKSFTQKKNLDAHMRIHTGQTPYTCKLCGKSFSLKGNLKTHMRIHTGEKPFICPQCGKRFRQKKNLDAHLRIHTGQTPYTCKLCGKSFSLKGNLTTHMRIHTGMSSFTCQQCGKSFSLKGNLKKHMKIHTGEKPFICPQCGKSFRQKKNLNAHMIVHTGQTPYTCKLCGKSFTLKGNLKTHMRIHTGE] 318
# Evidence for and against this transcript:
# % of transcript supported by hints (any source): 0
# CDS exons: 0/3
# CDS introns: 0/2
# 5'UTR exons and introns: 0/0
# 3'UTR exons and introns: 0/0
# hint groups fully obeyed: 47
#     RM:  47
# incompatible hint groups: 1
#     RM:   1
# end gene g158
###
#
# ----- prediction on sequence number 57 (length = 34907, name = CM031946.1:27060510-27095417) -----
#
# Predicted genes for sequence number 57 on both strands
# start gene g159
CM031946.1	AUGUSTUS	gene	27066950	27074331	1	-	.	ID=g159
CM031946.1	AUGUSTUS	transcript	27066950	27074331	.	-	.	ID=g159.t1;Parent=g159
CM031946.1	AUGUSTUS	stop_codon	27066950	27066952	.	-	0	Parent=g159.t1
CM031946.1	AUGUSTUS	CDS	27066953	27066959	.	-	1	ID=g159.t1.cds;Parent=g159.t1
CM031946.1	AUGUSTUS	CDS	27071197	27071292	.	-	1	ID=g159.t1.cds;Parent=g159.t1
CM031946.1	AUGUSTUS	CDS	27071936	27071970	.	-	0	ID=g159.t1.cds;Parent=g159.t1
CM031946.1	AUGUSTUS	CDS	27072057	27072380	.	-	0	ID=g159.t1.cds;Parent=g159.t1
CM031946.1	AUGUSTUS	CDS	27072477	27072731	.	-	0	ID=g159.t1.cds;Parent=g159.t1
CM031946.1	AUGUSTUS	CDS	27072818	27072987	.	-	2	ID=g159.t1.cds;Parent=g159.t1
CM031946.1	AUGUSTUS	CDS	27073061	27073531	.	-	2	ID=g159.t1.cds;Parent=g159.t1
CM031946.1	AUGUSTUS	CDS	27073608	27074331	.	-	0	ID=g159.t1.cds;Parent=g159.t1
CM031946.1	AUGUSTUS	start_codon	27074329	27074331	.	-	0	Parent=g159.t1
# protein sequence = [MGLQDCPLCLRGYHQLSQHLRLTHKVINGQERKLLLAISSGRVDVRKSTCPVPACGKSISRIDRHLKDHTELTRAAQR
# ETMQALKRKKIIDNLAELRASNPAVPMASTLDLEEAQYLMDDIRGTCDNPRCQQAHKQLQDQVADLNRQVDKLSRTLRYVTRRYQLLRRRSQSTPSAQ
# DAQVTSKLVVTLHSPEKKLEEEEGKLHVGLSGELASQGPLDQPPTPQQSSQQLEEHPFPDHVAALNVLLEEYRGQQEGANPTPKLKNNIALKVFRIRH
# FIAYMAAGRSDLASLTFLNQTIRMRSWLNSLTKAKIRKPTIHHYLKNVTQFLDYLAKTPPPTCHLSKVVLVGIRRQARTMVKLLQRKVVVQKVAFNPA
# KEGRLIPKAVLKECRSSAKQRIPAILARLRNSGDKKDQWSFYGHLTAYLACIYGHRGGVFQNMTIKEVEEAQQTTTEGSYVISISSHMTNQVFGAAHL
# ALDAEEYEWLQDFLSMRSTLVGGKDACYFFFTSKPSSSKNLNQYFQEAWAGMGLPGTPTFTDVRTSIATHAKNTHSPGDWYKVAQFMCQDTSTADRFY
# VLNLNAKQAAEHRRLFESAVEGEKTTALKKVETWKCPTVFRPEGGKNTCKRATSPSASASPSPSATPSQIKGLRSRESASEDPTPIKSKKNRELPQLS
# QEERDKVLKIVVTRLPGVFPDIMDYRSA]
# Evidence for and against this transcript:
# % of transcript supported by hints (any source): 0
# CDS exons: 0/8
# CDS introns: 0/7
# 5'UTR exons and introns: 0/0
# 3'UTR exons and introns: 0/0
# hint groups fully obeyed: 30
#     RM:  30
# incompatible hint groups: 3
#     RM:   3
# end gene g159
###
# start gene g160
CM031946.1	AUGUSTUS	gene	27080334	27088605	1	+	.	ID=g160
CM031946.1	AUGUSTUS	transcript	27080334	27088605	.	+	.	ID=g160.t1;Parent=g160
CM031946.1	AUGUSTUS	start_codon	27080334	27080336	.	+	0	Parent=g160.t1
CM031946.1	AUGUSTUS	CDS	27080334	27080418	.	+	0	ID=g160.t1.cds;Parent=g160.t1
CM031946.1	AUGUSTUS	CDS	27087365	27088602	.	+	2	ID=g160.t1.cds;Parent=g160.t1
CM031946.1	AUGUSTUS	stop_codon	27088603	27088605	.	+	0	Parent=g160.t1
CM031946.1	AUGUSTUS	protein_match	27080334	27080417	8.31	+	0	ID=pp.g160.t1.fz_finz;Target=fz_finz 1 28;Target_start=0;
CM031946.1	AUGUSTUS	protein_match	27080418	27080418	1	+	0	ID=pp.g160.t1.fz_linker;Target=fz_linker 1 1;Target_start=28;
CM031946.1	AUGUSTUS	protein_match	27087365	27087519	1.73	+	2	ID=pp.g160.t1.fz_linker;Target=fz_linker 1 52;Target_start=28;
CM031946.1	AUGUSTUS	protein_match	27087847	27088434	7.26	+	0	ID=pp.g160.t1.fz_znf;Target=fz_znf 1 196;Target_start=189;
CM031946.1	AUGUSTUS	interblock_region	27087520	27087846	.	+	0	ID=pp.g160.t1.iBR2
CM031946.1	AUGUSTUS	interblock_region	27088435	27088605	.	+	0	ID=pp.g160.t1.iBR3
# protein sequence = [MEFIKEESEDLKIEEVFSVKQEDTEEHTDLMPLKEEDQKLNEEKDQYENHHDFITGEKSFSCSELTENTSSQKTGDGS
# HFTCQECGRSFNQHGLLKVHMKIHIVEDPFTCQQCEKTFTQKYSLKAHMRIHTGEKPFSCQECGKSFFQKYSLSVHMRVHTGEKPFSCQQCGKSFTKN
# ENLKRHMRVHTVKDPFTCQQCGKNFTQKNSLKSHMRVHAGEKPFTCQHCGKNFIQKENLKIHMKVHTREKPFTCQQCGKSFTEKGNLRRHMRVHKEKD
# PFTCQQCEKRFTQKYSLKAHMRIHTGEKPFTCQQCGKSFFQKYSLKVHMRIHTGEKPFSCQQCGKSFTEKENLKRHMRVHTVKDPFTCQQCGKSFTQK
# YSLKVHMRIHNGENLFTCQQCGKIFIQKENLKVHMRVHTGEKPFICPQCGKSFRQKATLNSHMMIHSRE]
# sequence of block fz_finz       0 [MEFIKEESEDLKIEEVFSVKQEDTEEHT] 28
# sequence of block fz_linker    28 [DLMPLKEEDQKLNEEKDQYENHHDFITGEKSFSCSELTENTSSQKTGDGSHF] 80
# sequence of block fz_znf      189 [DPFTCQQCGKNFTQKNSLKSHMRVHAGEKPFTCQHCGKNFIQKENLKIHMKVHTREKPFTCQQCGKSFTEKGNLRRHMRVHKEKDPFTCQQCEKRFTQKYSLKAHMRIHTGEKPFTCQQCGKSFFQKYSLKVHMRIHTGEKPFSCQQCGKSFTEKENLKRHMRVHTVKDPFTCQQCGKSFTQKYSLKVHMRIHNGE] 385
# Evidence for and against this transcript:
# % of transcript supported by hints (any source): 0
# CDS exons: 0/2
# CDS introns: 0/1
# 5'UTR exons and introns: 0/0
# 3'UTR exons and introns: 0/0
# hint groups fully obeyed: 35
#     RM:  35
# incompatible hint groups: 1
#     RM:   1
# end gene g160
###
#
# ----- prediction on sequence number 58 (length = 30170, name = CM031946.1:27103185-27133355) -----
#
# Predicted genes for sequence number 58 on both strands
# start gene g161
CM031946.1	AUGUSTUS	gene	27110983	27111405	1	-	.	ID=g161
CM031946.1	AUGUSTUS	transcript	27110983	27111405	.	-	.	ID=g161.t1;Parent=g161
CM031946.1	AUGUSTUS	stop_codon	27110983	27110985	.	-	0	Parent=g161.t1
CM031946.1	AUGUSTUS	CDS	27110986	27111405	.	-	0	ID=g161.t1.cds;Parent=g161.t1
CM031946.1	AUGUSTUS	start_codon	27111403	27111405	.	-	0	Parent=g161.t1
# protein sequence = [LSIRPYPPLQESGTYSCKETQRCRSKQEQPDKPRWSRTSTNPAKPTRHTSGNYIPANTSSRAPARAPPRTPHRAPVPG
# PDPYGQRLSYNSPTAPARPQQSLAQPGRPSYAQAVSGGPNRANAELHNIKHEYHLLSPTNTQ]
# Evidence for and against this transcript:
# % of transcript supported by hints (any source): 0
# CDS exons: 0/1
# CDS introns: 0/0
# 5'UTR exons and introns: 0/0
# 3'UTR exons and introns: 0/0
# hint groups fully obeyed: 0
# incompatible hint groups: 0
# end gene g161
###
# start gene g162
CM031946.1	AUGUSTUS	gene	27118272	27121358	1	+	.	ID=g162
CM031946.1	AUGUSTUS	transcript	27118272	27121358	.	+	.	ID=g162.t1;Parent=g162
CM031946.1	AUGUSTUS	start_codon	27118272	27118274	.	+	0	Parent=g162.t1
CM031946.1	AUGUSTUS	CDS	27118272	27118356	.	+	0	ID=g162.t1.cds;Parent=g162.t1
CM031946.1	AUGUSTUS	CDS	27120457	27121355	.	+	2	ID=g162.t1.cds;Parent=g162.t1
CM031946.1	AUGUSTUS	stop_codon	27121356	27121358	.	+	0	Parent=g162.t1
CM031946.1	AUGUSTUS	protein_match	27118272	27118355	9.34	+	0	ID=pp.g162.t1.fz_finz;Target=fz_finz 1 28;Target_start=0;
CM031946.1	AUGUSTUS	protein_match	27118356	27118356	1	+	0	ID=pp.g162.t1.fz_linker;Target=fz_linker 1 1;Target_start=28;
CM031946.1	AUGUSTUS	protein_match	27120457	27120611	2	+	2	ID=pp.g162.t1.fz_linker;Target=fz_linker 1 52;Target_start=28;
CM031946.1	AUGUSTUS	protein_match	27120756	27121343	7.05	+	0	ID=pp.g162.t1.fz_znf;Target=fz_znf 1 196;Target_start=128;
CM031946.1	AUGUSTUS	interblock_region	27120612	27120755	.	+	0	ID=pp.g162.t1.iBR2
CM031946.1	AUGUSTUS	interblock_region	27121344	27121358	.	+	0	ID=pp.g162.t1.iBR3
# protein sequence = [MAFIKEESEDVRIEETSRVKQEDTEEQTDLMVLKEESQKLNENEEKDQYEKKEKSYSCSQTENTSSQKTGARSHFTCQ
# ECGKSFNQHRHLKSHMRIHTGEKPFSCQQCGKGFTEKSNLKRHMRLHTVEDPFTCQQCSKSFTQKYSLKVHMRIHTGENLFTCQQCGKIFIRKGNLEV
# HMRIHTGEKPFSCQQCGKSFTEKENLKRHKRVHAVEDPFTCQQCEKSFNQKFSLKAHMRIHTGEKPFTCQQCGKSFNQKYSLKVHMRVHTGEKPFICP
# QCGRSFRQKITLNSHIRTHTGEKPYTCDQCGKSFRQKVSLNSHMKIHSREKCFI]
# sequence of block fz_finz       0 [MAFIKEESEDVRIEETSRVKQEDTEEQT] 28
# sequence of block fz_linker    28 [DLMVLKEESQKLNENEEKDQYEKKEKSYSCSQTENTSSQKTGARSHFTCQEC] 80
# sequence of block fz_znf      128 [DPFTCQQCSKSFTQKYSLKVHMRIHTGENLFTCQQCGKIFIRKGNLEVHMRIHTGEKPFSCQQCGKSFTEKENLKRHKRVHAVEDPFTCQQCEKSFNQKFSLKAHMRIHTGEKPFTCQQCGKSFNQKYSLKVHMRVHTGEKPFICPQCGRSFRQKITLNSHIRTHTGEKPYTCDQCGKSFRQKVSLNSHMKIHSRE] 324
# Evidence for and against this transcript:
# % of transcript supported by hints (any source): 0
# CDS exons: 0/2
# CDS introns: 0/1
# 5'UTR exons and introns: 0/0
# 3'UTR exons and introns: 0/0
# hint groups fully obeyed: 23
#     RM:  23
# incompatible hint groups: 3
#     RM:   3
# end gene g162
###
# start gene g163
CM031946.1	AUGUSTUS	gene	27125286	27125732	1	-	.	ID=g163
CM031946.1	AUGUSTUS	transcript	27125286	27125732	.	-	.	ID=g163.t1;Parent=g163
CM031946.1	AUGUSTUS	stop_codon	27125286	27125288	.	-	0	Parent=g163.t1
CM031946.1	AUGUSTUS	CDS	27125289	27125732	.	-	0	ID=g163.t1.cds;Parent=g163.t1
CM031946.1	AUGUSTUS	start_codon	27125730	27125732	.	-	0	Parent=g163.t1
# protein sequence = [MQAHDQSLRAVQAHDQSHRAVQAHDHSLRAVQAHDQSHRAVQAHDQSLRAVQAHDQSHRAVQAHEQSHRAVQAHDHTL
# RAVQAHDHSLRAVQAHDLSHRAVPACKQDHRASSQPASSLIIEEQQEAPRTPSLDVNLRPPEVNWVSFLP]
# Evidence for and against this transcript:
# % of transcript supported by hints (any source): 0
# CDS exons: 0/1
# CDS introns: 0/0
# 5'UTR exons and introns: 0/0
# 3'UTR exons and introns: 0/0
# hint groups fully obeyed: 0
# incompatible hint groups: 0
# end gene g163
###
#
# ----- prediction on sequence number 59 (length = 149787, name = CM031946.1:27152594-27302381) -----
#
# Predicted genes for sequence number 59 on both strands
# start gene g164
CM031946.1	AUGUSTUS	gene	27160698	27168901	1	-	.	ID=g164
CM031946.1	AUGUSTUS	transcript	27160698	27168901	.	-	.	ID=g164.t1;Parent=g164
CM031946.1	AUGUSTUS	stop_codon	27160698	27160700	.	-	0	Parent=g164.t1
CM031946.1	AUGUSTUS	CDS	27160701	27161626	.	-	2	ID=g164.t1.cds;Parent=g164.t1
CM031946.1	AUGUSTUS	CDS	27167593	27167661	.	-	2	ID=g164.t1.cds;Parent=g164.t1
CM031946.1	AUGUSTUS	CDS	27168886	27168901	.	-	0	ID=g164.t1.cds;Parent=g164.t1
CM031946.1	AUGUSTUS	start_codon	27168899	27168901	.	-	0	Parent=g164.t1
CM031946.1	AUGUSTUS	protein_match	27160803	27161390	7.09	-	0	ID=pp.g164.t1.fz_znf;Target=fz_znf 1 196;Target_start=107;
CM031946.1	AUGUSTUS	protein_match	27161472	27161626	1.87	-	2	ID=pp.g164.t1.fz_linker;Target=fz_linker 1 52;Target_start=28;
CM031946.1	AUGUSTUS	protein_match	27167593	27167593	1	-	0	ID=pp.g164.t1.fz_linker;Target=fz_linker 1 1;Target_start=28;
CM031946.1	AUGUSTUS	protein_match	27167594	27167661	7.45	-	2	ID=pp.g164.t1.fz_finz;Target=fz_finz 6 28;Target_start=0;
CM031946.1	AUGUSTUS	protein_match	27168886	27168901	1.76	-	0	ID=pp.g164.t1.fz_finz;Target=fz_finz 1 6;Target_start=0;
CM031946.1	AUGUSTUS	interblock_region	27160698	27160802	.	-	0	ID=pp.g164.t1.iBR3
CM031946.1	AUGUSTUS	interblock_region	27161391	27161471	.	-	0	ID=pp.g164.t1.iBR2
# protein sequence = [MLHIGEESEDMKIEEAISVKQEDTETQTDLMPLKEESEVLDEMQEKDHYEKNQDFMTGNKSRKTKKSSSQNRAQKSKT
# NSSFTCHQCGNSFTNKQSLEIHMRIHTGEKPFTCQQCGKSFTQKQNLTVHMRVHTGEKPYTCHQCEQSFTHKKNLNTHMRHHTGETAFTCSLCGKNFT
# RKEILNSHMRIHTGEKPFICAQCGQSFTHKKNLNTHMKIHTGESPYTCQQCGKSFTQKGSLKSHMRIHTGEKPYTCPQCGKSFTHKGTLNAHMRSHTG
# EKHFTCPRCTRSFTHKGTLYNHMKIHTGEKPFTCPQCGKSFTHKGTLNNHLSIRTGEVCLRCF]
# sequence of block fz_znf      107 [KPFTCQQCGKSFTQKQNLTVHMRVHTGEKPYTCHQCEQSFTHKKNLNTHMRHHTGETAFTCSLCGKNFTRKEILNSHMRIHTGEKPFICAQCGQSFTHKKNLNTHMKIHTGESPYTCQQCGKSFTQKGSLKSHMRIHTGEKPYTCPQCGKSFTHKGTLNAHMRSHTGEKHFTCPRCTRSFTHKGTLYNHMKIHTGE] 303
# sequence of block fz_linker    28 [DLMPLKEESEVLDEMQEKDHYEKNQDFMTGNKSRKTKKSSSQNRAQKSKTNS] 80
# sequence of block fz_finz       0 [MLHIGEESEDMKIEEAISVKQEDTETQT] 28
# Evidence for and against this transcript:
# % of transcript supported by hints (any source): 0
# CDS exons: 0/3
# CDS introns: 0/2
# 5'UTR exons and introns: 0/0
# 3'UTR exons and introns: 0/0
# hint groups fully obeyed: 34
#     RM:  34
# incompatible hint groups: 3
#     RM:   3
# end gene g164
###
# start gene g165
CM031946.1	AUGUSTUS	gene	27175092	27241637	1	+	.	ID=g165
CM031946.1	AUGUSTUS	transcript	27175092	27241637	.	+	.	ID=g165.t1;Parent=g165
CM031946.1	AUGUSTUS	start_codon	27175092	27175094	.	+	0	Parent=g165.t1
CM031946.1	AUGUSTUS	CDS	27175092	27175263	.	+	0	ID=g165.t1.cds;Parent=g165.t1
CM031946.1	AUGUSTUS	CDS	27207169	27207344	.	+	2	ID=g165.t1.cds;Parent=g165.t1
CM031946.1	AUGUSTUS	CDS	27210855	27210881	.	+	0	ID=g165.t1.cds;Parent=g165.t1
CM031946.1	AUGUSTUS	CDS	27231749	27231968	.	+	0	ID=g165.t1.cds;Parent=g165.t1
CM031946.1	AUGUSTUS	CDS	27240622	27241113	.	+	2	ID=g165.t1.cds;Parent=g165.t1
CM031946.1	AUGUSTUS	CDS	27241195	27241634	.	+	2	ID=g165.t1.cds;Parent=g165.t1
CM031946.1	AUGUSTUS	stop_codon	27241635	27241637	.	+	0	Parent=g165.t1
CM031946.1	AUGUSTUS	protein_match	27175092	27175175	7.64	+	0	ID=pp.g165.t1.fz_finz;Target=fz_finz 1 28;Target_start=0;
CM031946.1	AUGUSTUS	protein_match	27175176	27175263	1.87	+	0	ID=pp.g165.t1.fz_linker;Target=fz_linker 1 30;Target_start=28;
CM031946.1	AUGUSTUS	protein_match	27207169	27207236	1.15	+	2	ID=pp.g165.t1.fz_linker;Target=fz_linker 30 52;Target_start=28;
CM031946.1	AUGUSTUS	protein_match	27240861	27241113	6.59	+	0	ID=pp.g165.t1.fz_znf;Target=fz_znf 1 85;Target_start=278;
CM031946.1	AUGUSTUS	protein_match	27241195	27241529	5.01	+	2	ID=pp.g165.t1.fz_znf;Target=fz_znf 85 196;Target_start=278;
CM031946.1	AUGUSTUS	interblock_region	27207237	27207344	.	+	0	ID=pp.g165.t1.iBR2
CM031946.1	AUGUSTUS	interblock_region	27210855	27210881	.	+	0	ID=pp.g165.t1.iBR2
CM031946.1	AUGUSTUS	interblock_region	27231749	27231968	.	+	0	ID=pp.g165.t1.iBR2
CM031946.1	AUGUSTUS	interblock_region	27240622	27240860	.	+	2	ID=pp.g165.t1.iBR2
CM031946.1	AUGUSTUS	interblock_region	27241530	27241637	.	+	0	ID=pp.g165.t1.iBR3
# protein sequence = [MEFIKEESEDFKIEEVFSLKQEETEEQTKMALIKEESEDMKLEETFRVKQEQTEEQTGLLLMQEKIGVASKTCQHCSA
# KQPYKQKLETKKKQLSQEWKDRKKNSSVNKVYDATNLLQAIQCYDHTDKLLKQLRSTQHTTVKMEFIKEESEDFKIEEVFSLKQEETEEQTKMALIKE
# ESEDLKTEETSRVMHEDTEKQTDLLALKEESKELNEMEEKCHDFMTKINYFSYSQTHKTENGNLEVHMRVCTGERPFICSQCGKSFKQKKELNTHMRI
# HTGEKPFMCQQCGKSFTQKNNLDAHMRIHTGEKPYTCKLCGKNFSLNGTLKTHMRIHTGEKPFMCPQCGEGFRQKNNLDIHLISHTGEKKPFICQCGK
# SFRYKETLNHHMSIHSGENGFICHQCGKGFTDRKRLKNHVKLHTGEKPFMCHDCGKSFAKKANLNNHMRVHTGEKPFTCPQCGKSFTRKGNLEVHMRI
# HTEEKPYKCLQCEKSFTYHTDLKRHLQTHSKKKLSFSSV]
# sequence of block fz_finz       0 [MEFIKEESEDFKIEEVFSLKQEETEEQT] 28
# sequence of block fz_linker    28 [KMALIKEESEDMKLEETFRVKQEQTEEQTGLLLMQEKIGVASKTCQHCSAKQ] 80
# sequence of block fz_znf      278 [KPFMCQQCGKSFTQKNNLDAHMRIHTGEKPYTCKLCGKNFSLNGTLKTHMRIHTGEKPFMCPQCGEGFRQKNNLDIHLISHTGEKKPFICQCGKSFRYKETLNHHMSIHSGENGFICHQCGKGFTDRKRLKNHVKLHTGEKPFMCHDCGKSFAKKANLNNHMRVHTGEKPFTCPQCGKSFTRKGNLEVHMRIHTEE] 474
# Evidence for and against this transcript:
# % of transcript supported by hints (any source): 0
# CDS exons: 0/6
# CDS introns: 0/5
# 5'UTR exons and introns: 0/0
# 3'UTR exons and introns: 0/0
# hint groups fully obeyed: 388
#     RM: 388
# incompatible hint groups: 6
#     RM:   6
# end gene g165
###
# start gene g166
CM031946.1	AUGUSTUS	gene	27246476	27251343	1	+	.	ID=g166
CM031946.1	AUGUSTUS	transcript	27246476	27251343	.	+	.	ID=g166.t1;Parent=g166
CM031946.1	AUGUSTUS	start_codon	27246476	27246478	.	+	0	Parent=g166.t1
CM031946.1	AUGUSTUS	CDS	27246476	27246850	.	+	0	ID=g166.t1.cds;Parent=g166.t1
CM031946.1	AUGUSTUS	CDS	27249568	27249787	.	+	0	ID=g166.t1.cds;Parent=g166.t1
CM031946.1	AUGUSTUS	CDS	27251267	27251340	.	+	2	ID=g166.t1.cds;Parent=g166.t1
CM031946.1	AUGUSTUS	stop_codon	27251341	27251343	.	+	0	Parent=g166.t1
# protein sequence = [MVNYCVCGGCTNSSLSGHRVHRFPKKKKDSAKLRAWVRFVQVKRRDFTSASRNAVVCGFHFKPEDYHPGDMMEFNMGC
# RSKNQVRLRAGAVPSVHTAPSGSAAGARHNGHGSVRDAARRKRVPCTDKLLKQLRSTQHTTVKMEFIKEESEDFKIEEVFSLKQEETEEQTKMAFIKE
# ESEDMKLEETFRVKQEDTEEQTEQIQTIQVDFLKEMQNGSLQAERTG]
# Evidence for and against this transcript:
# % of transcript supported by hints (any source): 0
# CDS exons: 0/3
# CDS introns: 0/2
# 5'UTR exons and introns: 0/0
# 3'UTR exons and introns: 0/0
# hint groups fully obeyed: 22
#     RM:  22
# incompatible hint groups: 2
#     RM:   2
# end gene g166
###
# start gene g167
CM031946.1	AUGUSTUS	gene	27257840	27258379	1	-	.	ID=g167
CM031946.1	AUGUSTUS	transcript	27257840	27258379	.	-	.	ID=g167.t1;Parent=g167
CM031946.1	AUGUSTUS	stop_codon	27257840	27257842	.	-	0	Parent=g167.t1
CM031946.1	AUGUSTUS	CDS	27257843	27258379	.	-	0	ID=g167.t1.cds;Parent=g167.t1
CM031946.1	AUGUSTUS	start_codon	27258377	27258379	.	-	0	Parent=g167.t1
# protein sequence = [MELVASVLQLPADMDIKIERAHRALAAKPKDSTAPPRSIIVRFLDYAVKDAILRQAWSQKEVLYNTKRIYFDNDYSPE
# LQRKRAQVQDVMKQLKMKNVRAQCIYPAQIRIYLETVLKTFPTLADAAPLLRDLGVKVRVDERDRQVREISRAGWSVKGKGRCGLSTALSDADLQAFL
# QKE]
# Evidence for and against this transcript:
# % of transcript supported by hints (any source): 0
# CDS exons: 0/1
# CDS introns: 0/0
# 5'UTR exons and introns: 0/0
# 3'UTR exons and introns: 0/0
# hint groups fully obeyed: 0
# incompatible hint groups: 0
# end gene g167
###
# start gene g168
CM031946.1	AUGUSTUS	gene	27265343	27276833	1	+	.	ID=g168
CM031946.1	AUGUSTUS	transcript	27265343	27276833	.	+	.	ID=g168.t1;Parent=g168
CM031946.1	AUGUSTUS	start_codon	27265343	27265345	.	+	0	Parent=g168.t1
CM031946.1	AUGUSTUS	CDS	27265343	27265427	.	+	0	ID=g168.t1.cds;Parent=g168.t1
CM031946.1	AUGUSTUS	CDS	27275839	27276830	.	+	2	ID=g168.t1.cds;Parent=g168.t1
CM031946.1	AUGUSTUS	stop_codon	27276831	27276833	.	+	0	Parent=g168.t1
CM031946.1	AUGUSTUS	protein_match	27265343	27265426	11.1	+	0	ID=pp.g168.t1.fz_finz;Target=fz_finz 1 28;Target_start=0;
CM031946.1	AUGUSTUS	protein_match	27265427	27265427	1	+	0	ID=pp.g168.t1.fz_linker;Target=fz_linker 1 1;Target_start=28;
CM031946.1	AUGUSTUS	protein_match	27275839	27275993	2.06	+	2	ID=pp.g168.t1.fz_linker;Target=fz_linker 1 52;Target_start=28;
CM031946.1	AUGUSTUS	protein_match	27276156	27276743	5.71	+	0	ID=pp.g168.t1.fz_znf;Target=fz_znf 1 196;Target_start=134;
CM031946.1	AUGUSTUS	interblock_region	27275994	27276155	.	+	0	ID=pp.g168.t1.iBR2
CM031946.1	AUGUSTUS	interblock_region	27276744	27276833	.	+	0	ID=pp.g168.t1.iBR3
# protein sequence = [MAFIKEESEDMKIEETFRVKQEDTEEQTDLIALNEESQELNKKEEKDQYENHHDFITGEKSFSCSQTENTSSQKTGTR
# SHFTCQECGKSFNQHGNLKVHMRIHTGEKPFSCQQCGKSFTEKGNLNKHMRVHTVKDPFTCQQCGKSFTQKERLKAHMRIHTGENLFTCQECGKMFIR
# KASLKIHMRIHTGEKPFICPQCGKSFSHIATINSHMRTHTGERPFTCDQCGKSFRQRVALHSHIRIHSRNNSFICHQCGMSFTDSDHLKNHVLTHSGE
# KPFMCHLCGKICSNKSNLNVHVRVHTGEKPFTCPQCGKSFTVKQSLKTHIRVHTGEKPFKCAQCEKSFTYRADLKCHLQTHSGKT]
# sequence of block fz_finz       0 [MAFIKEESEDMKIEETFRVKQEDTEEQT] 28
# sequence of block fz_linker    28 [DLIALNEESQELNKKEEKDQYENHHDFITGEKSFSCSQTENTSSQKTGTRSH] 80
# sequence of block fz_znf      134 [DPFTCQQCGKSFTQKERLKAHMRIHTGENLFTCQECGKMFIRKASLKIHMRIHTGEKPFICPQCGKSFSHIATINSHMRTHTGERPFTCDQCGKSFRQRVALHSHIRIHSRNNSFICHQCGMSFTDSDHLKNHVLTHSGEKPFMCHLCGKICSNKSNLNVHVRVHTGEKPFTCPQCGKSFTVKQSLKTHIRVHTGE] 330
# Evidence for and against this transcript:
# % of transcript supported by hints (any source): 0
# CDS exons: 0/2
# CDS introns: 0/1
# 5'UTR exons and introns: 0/0
# 3'UTR exons and introns: 0/0
# hint groups fully obeyed: 27
#     RM:  27
# incompatible hint groups: 1
#     RM:   1
# end gene g168
###
# start gene g169
CM031946.1	AUGUSTUS	gene	27287298	27296557	1	+	.	ID=g169
CM031946.1	AUGUSTUS	transcript	27287298	27296557	.	+	.	ID=g169.t1;Parent=g169
CM031946.1	AUGUSTUS	start_codon	27287298	27287300	.	+	0	Parent=g169.t1
CM031946.1	AUGUSTUS	CDS	27287298	27287469	.	+	0	ID=g169.t1.cds;Parent=g169.t1
CM031946.1	AUGUSTUS	CDS	27294989	27295851	.	+	2	ID=g169.t1.cds;Parent=g169.t1
CM031946.1	AUGUSTUS	CDS	27296552	27296554	.	+	0	ID=g169.t1.cds;Parent=g169.t1
CM031946.1	AUGUSTUS	stop_codon	27296555	27296557	.	+	0	Parent=g169.t1
CM031946.1	AUGUSTUS	protein_match	27287298	27287381	10.1	+	0	ID=pp.g169.t1.fz_finz;Target=fz_finz 1 28;Target_start=0;
CM031946.1	AUGUSTUS	protein_match	27287382	27287469	1.93	+	0	ID=pp.g169.t1.fz_linker;Target=fz_linker 1 30;Target_start=28;
CM031946.1	AUGUSTUS	protein_match	27294989	27295056	1.29	+	2	ID=pp.g169.t1.fz_linker;Target=fz_linker 30 52;Target_start=28;
CM031946.1	AUGUSTUS	protein_match	27295165	27295752	6.8	+	0	ID=pp.g169.t1.fz_znf;Target=fz_znf 1 196;Target_start=116;
CM031946.1	AUGUSTUS	interblock_region	27295057	27295164	.	+	0	ID=pp.g169.t1.iBR2
CM031946.1	AUGUSTUS	interblock_region	27295753	27295851	.	+	0	ID=pp.g169.t1.iBR3
CM031946.1	AUGUSTUS	interblock_region	27296552	27296557	.	+	0	ID=pp.g169.t1.iBR3
# protein sequence = [MAFIKEESEDIKIEETFSVKQEDTEEQTKMAFIKEESEELRIEETSRVKQEDTEEQTGTRNDLTCPQCGRCFNQHGNL
# KVHMRVHTGEKPFSCQQCGKTFTQKGHLKVHMRVHTEESSFTCQQCGKKFNKKANLKVHMRVHTEKSFFTCHQCGKKFNSKGPLESHMRVHTGEKPFT
# CPQCGISFTQKGNLNKHMRIHTGEKPYTCKLCGKCFLHKESFESHMRVHSGEKPYTCPQCGKSFTHKPSLNYHMRIHTGEKPHICKLCGKSFTDKGSL
# KVHMRIHTGESPYTCQQCGQSFTQKGNLKKHMRIHTREKLHKCEQCGKSLRLALNSHVKIHCGMSSPDMKHL]
# sequence of block fz_finz       0 [MAFIKEESEDIKIEETFSVKQEDTEEQT] 28
# sequence of block fz_linker    28 [KMAFIKEESEELRIEETSRVKQEDTEEQTGTRNDLTCPQCGRCFNQHGNLKV] 80
# sequence of block fz_znf      116 [SSFTCQQCGKKFNKKANLKVHMRVHTEKSFFTCHQCGKKFNSKGPLESHMRVHTGEKPFTCPQCGISFTQKGNLNKHMRIHTGEKPYTCKLCGKCFLHKESFESHMRVHSGEKPYTCPQCGKSFTHKPSLNYHMRIHTGEKPHICKLCGKSFTDKGSLKVHMRIHTGESPYTCQQCGQSFTQKGNLKKHMRIHTRE] 312
# Evidence for and against this transcript:
# % of transcript supported by hints (any source): 0
# CDS exons: 0/3
# CDS introns: 0/2
# 5'UTR exons and introns: 0/0
# 3'UTR exons and introns: 0/0
# hint groups fully obeyed: 46
#     RM:  46
# incompatible hint groups: 2
#     RM:   2
# end gene g169
###
# start gene g170
CM031946.1	AUGUSTUS	gene	27297825	27298867	1	-	.	ID=g170
CM031946.1	AUGUSTUS	transcript	27297825	27298867	.	-	.	ID=g170.t1;Parent=g170
CM031946.1	AUGUSTUS	stop_codon	27297825	27297827	.	-	0	Parent=g170.t1
CM031946.1	AUGUSTUS	CDS	27297828	27298382	.	-	0	ID=g170.t1.cds;Parent=g170.t1
CM031946.1	AUGUSTUS	CDS	27298850	27298867	.	-	0	ID=g170.t1.cds;Parent=g170.t1
CM031946.1	AUGUSTUS	start_codon	27298865	27298867	.	-	0	Parent=g170.t1
# protein sequence = [MVFRSEKDVQEDPTSVVQEGPTSVVQGPVVQEDPTAVVSSPETVPEPAVSPEAPPKCLALPALSKRLALMAPAPDQRP
# VVAPAPDPERTPSPVPRGLRLCSSLLPSQPQSSVQTRLTHPGFLLGILALSQDSRSTAARSLRSRPGPLPGLLICQSLPGPSLCSRPGPLPGLQICRN
# LGGGGLVLLLIVTEP]
# Evidence for and against this transcript:
# % of transcript supported by hints (any source): 0
# CDS exons: 0/2
# CDS introns: 0/1
# 5'UTR exons and introns: 0/0
# 3'UTR exons and introns: 0/0
# hint groups fully obeyed: 3
#     RM:   3
# incompatible hint groups: 2
#     RM:   2
# end gene g170
###
# start gene g171
CM031946.1	AUGUSTUS	gene	27301249	27302213	1	+	.	ID=g171
CM031946.1	AUGUSTUS	transcript	27301249	27302213	.	+	.	ID=g171.t1;Parent=g171
CM031946.1	AUGUSTUS	start_codon	27301249	27301251	.	+	0	Parent=g171.t1
CM031946.1	AUGUSTUS	CDS	27301249	27301604	.	+	0	ID=g171.t1.cds;Parent=g171.t1
CM031946.1	AUGUSTUS	CDS	27302087	27302210	.	+	1	ID=g171.t1.cds;Parent=g171.t1
CM031946.1	AUGUSTUS	stop_codon	27302211	27302213	.	+	0	Parent=g171.t1
# protein sequence = [MVFKEIAKSEHGNIKTLKPLCPTRWVVRMMAIRAVLGQYEAVLLSLEEMASSGYSETTITARGLLERFQKGNTVLWLL
# LACELIGELEFLNYSLQTSTGTVMGMTAAVDCVKSTLKAKRSRKKFQFPKKTEDLAKEHNVTDPSKQHCNLSHPSEQVGSSR]
# Evidence for and against this transcript:
# % of transcript supported by hints (any source): 0
# CDS exons: 0/2
# CDS introns: 0/1
# 5'UTR exons and introns: 0/0
# 3'UTR exons and introns: 0/0
# hint groups fully obeyed: 1
#     RM:   1
# incompatible hint groups: 0
# end gene g171
###
#
# ----- prediction on sequence number 60 (length = 105669, name = CM031946.1:27320443-27426112) -----
#
# Predicted genes for sequence number 60 on both strands
# start gene g172
CM031946.1	AUGUSTUS	gene	27324783	27329533	1	+	.	ID=g172
CM031946.1	AUGUSTUS	transcript	27324783	27329533	.	+	.	ID=g172.t1;Parent=g172
CM031946.1	AUGUSTUS	start_codon	27324783	27324785	.	+	0	Parent=g172.t1
CM031946.1	AUGUSTUS	CDS	27324783	27324867	.	+	0	ID=g172.t1.cds;Parent=g172.t1
CM031946.1	AUGUSTUS	CDS	27328605	27329009	.	+	2	ID=g172.t1.cds;Parent=g172.t1
CM031946.1	AUGUSTUS	CDS	27329091	27329530	.	+	2	ID=g172.t1.cds;Parent=g172.t1
CM031946.1	AUGUSTUS	stop_codon	27329531	27329533	.	+	0	Parent=g172.t1
CM031946.1	AUGUSTUS	protein_match	27324783	27324866	7.97	+	0	ID=pp.g172.t1.fz_finz;Target=fz_finz 1 28;Target_start=0;
CM031946.1	AUGUSTUS	protein_match	27324867	27324867	1	+	0	ID=pp.g172.t1.fz_linker;Target=fz_linker 1 1;Target_start=28;
CM031946.1	AUGUSTUS	protein_match	27328605	27328759	1.28	+	2	ID=pp.g172.t1.fz_linker;Target=fz_linker 1 52;Target_start=28;
CM031946.1	AUGUSTUS	protein_match	27328841	27329009	6.84	+	0	ID=pp.g172.t1.fz_znf;Target=fz_znf 1 57;Target_start=107;
CM031946.1	AUGUSTUS	protein_match	27329091	27329509	4.34	+	2	ID=pp.g172.t1.fz_znf;Target=fz_znf 57 196;Target_start=107;
CM031946.1	AUGUSTUS	interblock_region	27328760	27328840	.	+	0	ID=pp.g172.t1.iBR2
CM031946.1	AUGUSTUS	interblock_region	27329510	27329533	.	+	0	ID=pp.g172.t1.iBR3
# protein sequence = [MAFIKEESEEIKIEKVFSVKQEDTEEQTDLRLLKGECQDLNDFEDKFHPGESLFICQQCGKSFTQKANLNRHMRIHTR
# KKAFTCPQCAKSFSQNKYLNAHMRVHTGEKPFTCQQCEKSFSLKGNLKTHMRIHNGEKPFKCPHCVKSFTHKKNLNTHMRHHTGVKKPFICQCGKSFR
# YKENLNHHMSVHSRDKCFICHQCGKGFTDGKRLKRHVKTHIGEKPYMCYHCGKSFAKKANREDHIRIHTGEKPFTCPQCGKSFTVKGNLNIHLRVHTR
# EKPYKCLQCEKSFTFHTDLKRHLQTHSGKKTRCSLV]
# sequence of block fz_finz       0 [MAFIKEESEEIKIEKVFSVKQEDTEEQT] 28
# sequence of block fz_linker    28 [DLRLLKGECQDLNDFEDKFHPGESLFICQQCGKSFTQKANLNRHMRIHTRKK] 80
# sequence of block fz_znf      107 [KPFTCQQCEKSFSLKGNLKTHMRIHNGEKPFKCPHCVKSFTHKKNLNTHMRHHTGVKKPFICQCGKSFRYKENLNHHMSVHSRDKCFICHQCGKGFTDGKRLKRHVKTHIGEKPYMCYHCGKSFAKKANREDHIRIHTGEKPFTCPQCGKSFTVKGNLNIHLRVHTREKPYKCLQCEKSFTFHTDLKRHLQTHSGK] 303
# Evidence for and against this transcript:
# % of transcript supported by hints (any source): 0
# CDS exons: 0/3
# CDS introns: 0/2
# 5'UTR exons and introns: 0/0
# 3'UTR exons and introns: 0/0
# hint groups fully obeyed: 33
#     RM:  33
# incompatible hint groups: 2
#     RM:   2
# end gene g172
###
# start gene g173
CM031946.1	AUGUSTUS	gene	27335443	27341276	1	+	.	ID=g173
CM031946.1	AUGUSTUS	transcript	27335443	27341276	.	+	.	ID=g173.t1;Parent=g173
CM031946.1	AUGUSTUS	start_codon	27335443	27335445	.	+	0	Parent=g173.t1
CM031946.1	AUGUSTUS	CDS	27335443	27335527	.	+	0	ID=g173.t1.cds;Parent=g173.t1
CM031946.1	AUGUSTUS	CDS	27339910	27341273	.	+	2	ID=g173.t1.cds;Parent=g173.t1
CM031946.1	AUGUSTUS	stop_codon	27341274	27341276	.	+	0	Parent=g173.t1
CM031946.1	AUGUSTUS	protein_match	27335443	27335526	9.37	+	0	ID=pp.g173.t1.fz_finz;Target=fz_finz 1 28;Target_start=0;
CM031946.1	AUGUSTUS	protein_match	27335527	27335527	1	+	0	ID=pp.g173.t1.fz_linker;Target=fz_linker 1 1;Target_start=28;
CM031946.1	AUGUSTUS	protein_match	27339910	27340064	1.97	+	2	ID=pp.g173.t1.fz_linker;Target=fz_linker 1 52;Target_start=28;
CM031946.1	AUGUSTUS	protein_match	27340353	27340940	6.49	+	0	ID=pp.g173.t1.fz_znf;Target=fz_znf 1 196;Target_start=176;
CM031946.1	AUGUSTUS	interblock_region	27340065	27340352	.	+	0	ID=pp.g173.t1.iBR2
CM031946.1	AUGUSTUS	interblock_region	27340941	27341276	.	+	0	ID=pp.g173.t1.iBR3
# protein sequence = [MEFIKEESEDMKIEETFRIKQEETEEQTDLMPLKEESQELNEAKEKNQYEKHDFMTEKMTSPKKRAQKTKSSSSNRKQ
# KQNLEVHKRVHTGEKPFTCKLCGKSFTRKESLKNHMRIHTGEKPFVCDQCGKSFRCKEKLNYHIRLHSKENCFICHQCGKTFTDKKHLKNHIKTHTGE
# KPFMCHQCGNSFRFSKNLKTHMRIHTGERPYTCHHCGKSFCHKVSLKNHMNIHTGEKPFTCDQCGKCFTYKATLNAHTRGHTGEKPFTCKLCGKSFSL
# NGNLKTHMRIHTGEKPFICVQCGISFRRKETLYTHMRIHTGESSYICKLCGKSFSRKGNLKTHMRSHTGEKPFKCHQCGKSFGRKETLNYHMKIHSKE
# NCFICHQCGKSFTDSDHLKRHVMTHTGEKPFMCHHCGKSCKNKAILEVHLRIHSGEKPFTCPQCGKSFTLKGNLQTHMRVHSGERPYKCLQCEKSFRF
# KGNLNSHMRLHMS]
# sequence of block fz_finz       0 [MEFIKEESEDMKIEETFRIKQEETEEQT] 28
# sequence of block fz_linker    28 [DLMPLKEESQELNEAKEKNQYEKHDFMTEKMTSPKKRAQKTKSSSSNRKQKQ] 80
# sequence of block fz_znf      176 [KPFMCHQCGNSFRFSKNLKTHMRIHTGERPYTCHHCGKSFCHKVSLKNHMNIHTGEKPFTCDQCGKCFTYKATLNAHTRGHTGEKPFTCKLCGKSFSLNGNLKTHMRIHTGEKPFICVQCGISFRRKETLYTHMRIHTGESSYICKLCGKSFSRKGNLKTHMRSHTGEKPFKCHQCGKSFGRKETLNYHMKIHSKE] 372
# Evidence for and against this transcript:
# % of transcript supported by hints (any source): 0
# CDS exons: 0/2
# CDS introns: 0/1
# 5'UTR exons and introns: 0/0
# 3'UTR exons and introns: 0/0
# hint groups fully obeyed: 21
#     RM:  21
# incompatible hint groups: 2
#     RM:   2
# end gene g173
###
# start gene g174
CM031946.1	AUGUSTUS	gene	27353508	27358912	1	+	.	ID=g174
CM031946.1	AUGUSTUS	transcript	27353508	27358912	.	+	.	ID=g174.t1;Parent=g174
CM031946.1	AUGUSTUS	start_codon	27353508	27353510	.	+	0	Parent=g174.t1
CM031946.1	AUGUSTUS	CDS	27353508	27353592	.	+	0	ID=g174.t1.cds;Parent=g174.t1
CM031946.1	AUGUSTUS	CDS	27357885	27358909	.	+	2	ID=g174.t1.cds;Parent=g174.t1
CM031946.1	AUGUSTUS	stop_codon	27358910	27358912	.	+	0	Parent=g174.t1
CM031946.1	AUGUSTUS	protein_match	27353508	27353591	9.53	+	0	ID=pp.g174.t1.fz_finz;Target=fz_finz 1 28;Target_start=0;
CM031946.1	AUGUSTUS	protein_match	27353592	27353592	1	+	0	ID=pp.g174.t1.fz_linker;Target=fz_linker 1 1;Target_start=28;
CM031946.1	AUGUSTUS	protein_match	27357885	27358039	1.82	+	2	ID=pp.g174.t1.fz_linker;Target=fz_linker 1 52;Target_start=28;
CM031946.1	AUGUSTUS	protein_match	27358235	27358822	6.62	+	0	ID=pp.g174.t1.fz_znf;Target=fz_znf 1 196;Target_start=145;
CM031946.1	AUGUSTUS	interblock_region	27358040	27358234	.	+	0	ID=pp.g174.t1.iBR2
CM031946.1	AUGUSTUS	interblock_region	27358823	27358912	.	+	0	ID=pp.g174.t1.iBR3
# protein sequence = [MAFIKEETEDMKIEETFRVKQEDTETQTDLMLLKEESQELNEMEEKDRDFITGEKSFSCSRTEKSSSPKKARKTGTRN
# FKVHMRNQNGEKHFMCSHCRKNFSTKVCLKTHMRIHTGEKPYTCTQCGMSFTYKVSLDIHLISHTGERPYTCKQCEKSFSLKGNLKAHMRIHTGEKPY
# ICKLCGKSFSEHGHLTDHMRIHNGGERFMCSHCRKSFSTKLSLKTHMRIHTGEKPYTCTQCGMSFTYKVSLDIHLRSHTGENPFTCKQCGKSFSQKGN
# LKTHIRIHSGEKPFACPHCGKSFTTKGNLEAHMRVHTGEKPFTCSQCGKSFNQKGTLEVHMRVHTGEKPFRCLQCEESFTYHTDLKRHLQTHSGKT]
# sequence of block fz_finz       0 [MAFIKEETEDMKIEETFRVKQEDTETQT] 28
# sequence of block fz_linker    28 [DLMLLKEESQELNEMEEKDRDFITGEKSFSCSRTEKSSSPKKARKTGTRNFK] 80
# sequence of block fz_znf      145 [RPYTCKQCEKSFSLKGNLKAHMRIHTGEKPYICKLCGKSFSEHGHLTDHMRIHNGGERFMCSHCRKSFSTKLSLKTHMRIHTGEKPYTCTQCGMSFTYKVSLDIHLRSHTGENPFTCKQCGKSFSQKGNLKTHIRIHSGEKPFACPHCGKSFTTKGNLEAHMRVHTGEKPFTCSQCGKSFNQKGTLEVHMRVHTGE] 341
# Evidence for and against this transcript:
# % of transcript supported by hints (any source): 0
# CDS exons: 0/2
# CDS introns: 0/1
# 5'UTR exons and introns: 0/0
# 3'UTR exons and introns: 0/0
# hint groups fully obeyed: 25
#     RM:  25
# incompatible hint groups: 1
#     RM:   1
# end gene g174
###
# start gene g175
CM031946.1	AUGUSTUS	gene	27365152	27400256	1	+	.	ID=g175
CM031946.1	AUGUSTUS	transcript	27365152	27400256	.	+	.	ID=g175.t1;Parent=g175
CM031946.1	AUGUSTUS	start_codon	27365152	27365154	.	+	0	Parent=g175.t1
CM031946.1	AUGUSTUS	CDS	27365152	27365404	.	+	0	ID=g175.t1.cds;Parent=g175.t1
CM031946.1	AUGUSTUS	CDS	27366935	27367031	.	+	2	ID=g175.t1.cds;Parent=g175.t1
CM031946.1	AUGUSTUS	CDS	27376819	27376925	.	+	1	ID=g175.t1.cds;Parent=g175.t1
CM031946.1	AUGUSTUS	CDS	27378000	27378154	.	+	2	ID=g175.t1.cds;Parent=g175.t1
CM031946.1	AUGUSTUS	CDS	27399513	27400253	.	+	0	ID=g175.t1.cds;Parent=g175.t1
CM031946.1	AUGUSTUS	stop_codon	27400254	27400256	.	+	0	Parent=g175.t1
CM031946.1	AUGUSTUS	protein_match	27365152	27365235	8.36	+	0	ID=pp.g175.t1.fz_finz;Target=fz_finz 1 28;Target_start=0;
CM031946.1	AUGUSTUS	protein_match	27365236	27365391	1.26	+	0	ID=pp.g175.t1.fz_linker;Target=fz_linker 1 52;Target_start=28;
CM031946.1	AUGUSTUS	protein_match	27399576	27400163	6.18	+	0	ID=pp.g175.t1.fz_znf;Target=fz_znf 1 196;Target_start=225;
CM031946.1	AUGUSTUS	interblock_region	27365392	27365404	.	+	0	ID=pp.g175.t1.iBR2
CM031946.1	AUGUSTUS	interblock_region	27366935	27367031	.	+	2	ID=pp.g175.t1.iBR2
CM031946.1	AUGUSTUS	interblock_region	27376819	27376925	.	+	1	ID=pp.g175.t1.iBR2
CM031946.1	AUGUSTUS	interblock_region	27378000	27378154	.	+	2	ID=pp.g175.t1.iBR2
CM031946.1	AUGUSTUS	interblock_region	27399513	27399575	.	+	0	ID=pp.g175.t1.iBR2
CM031946.1	AUGUSTUS	interblock_region	27400164	27400256	.	+	0	ID=pp.g175.t1.iBR3
# protein sequence = [MAFIKVESEDLRIEETFSVKHEDSEEQTKMGFTKQQSEDLRIEETFSVKQEETREQTKMPFIKEQSEDLRIEVFRVKQ
# DTEEQTVLPYQFEPESDSDADDQSEPSLQARLQQNVSQCVASTEANGPSTTPPQRGRGCSPSHENSRSLSPMTQVTNSFILHKELCAISQDKPMTRQN
# FQELLVAQLTRVPLDGSPKERCDHLPVPCGMSFLDIKRFKRHVINNSREKPFKCQQCERSFRFNKYLKTHMRIHTGEKPFTCQHCGKSFCHKVSLKTH
# MLLHTGEKPFTCNLCGKSFSQQASLAYHTLIHNGEKRFMCSHCKKRFSTRINLKTHMRIHTGEKPFTCTQCGMSFTYKESFDIHLTSHTGENPFTCKQ
# CGKSFSQKGNLKTHMRSHTGEKPFKCPQCGKSFTTKGNLNAHMRSHTGEKPFPCPHCGKSFTYHKDLKHHLPTHSGKTL]
# sequence of block fz_finz       0 [MAFIKVESEDLRIEETFSVKHEDSEEQT] 28
# sequence of block fz_linker    28 [KMGFTKQQSEDLRIEETFSVKQEETREQTKMPFIKEQSEDLRIEVFRVKQDT] 80
# sequence of block fz_znf      225 [KPFKCQQCERSFRFNKYLKTHMRIHTGEKPFTCQHCGKSFCHKVSLKTHMLLHTGEKPFTCNLCGKSFSQQASLAYHTLIHNGEKRFMCSHCKKRFSTRINLKTHMRIHTGEKPFTCTQCGMSFTYKESFDIHLTSHTGENPFTCKQCGKSFSQKGNLKTHMRSHTGEKPFKCPQCGKSFTTKGNLNAHMRSHTGE] 421
# Evidence for and against this transcript:
# % of transcript supported by hints (any source): 0
# CDS exons: 0/5
# CDS introns: 0/4
# 5'UTR exons and introns: 0/0
# 3'UTR exons and introns: 0/0
# hint groups fully obeyed: 226
#     RM: 226
# incompatible hint groups: 2
#     RM:   2
# end gene g175
###
# start gene g176
CM031946.1	AUGUSTUS	gene	27410764	27414738	1	+	.	ID=g176
CM031946.1	AUGUSTUS	transcript	27410764	27414738	.	+	.	ID=g176.t1;Parent=g176
CM031946.1	AUGUSTUS	start_codon	27410764	27410766	.	+	0	Parent=g176.t1
CM031946.1	AUGUSTUS	CDS	27410764	27410943	.	+	0	ID=g176.t1.cds;Parent=g176.t1
CM031946.1	AUGUSTUS	CDS	27413995	27414735	.	+	0	ID=g176.t1.cds;Parent=g176.t1
CM031946.1	AUGUSTUS	stop_codon	27414736	27414738	.	+	0	Parent=g176.t1
CM031946.1	AUGUSTUS	protein_match	27410764	27410847	5.76	+	0	ID=pp.g176.t1.fz_finz;Target=fz_finz 1 28;Target_start=0;
CM031946.1	AUGUSTUS	protein_match	27410848	27410943	1.25	+	0	ID=pp.g176.t1.fz_linker;Target=fz_linker 1 32;Target_start=28;
CM031946.1	AUGUSTUS	protein_match	27413995	27414054	1.17	+	0	ID=pp.g176.t1.fz_linker;Target=fz_linker 33 52;Target_start=28;
CM031946.1	AUGUSTUS	protein_match	27414058	27414645	6.13	+	0	ID=pp.g176.t1.fz_znf;Target=fz_znf 1 196;Target_start=81;
CM031946.1	AUGUSTUS	interblock_region	27414055	27414057	.	+	0	ID=pp.g176.t1.iBR2
CM031946.1	AUGUSTUS	interblock_region	27414646	27414738	.	+	0	ID=pp.g176.t1.iBR3
# protein sequence = [MEFIKEETEDVKIEETFRVKQEDIKIEEAVCVKQEDTEEQTKMAFIKEESEDMRIEETFRCGMSFLDIKRFKRHVINN
# SREKPFKCQQCERSFRFNKYLKTHMRIHTGEKPFTCQHCGKSFCHKVSLKTHMLLHTGEKPFTCNLCGKSFSQQASLAYHTLVHKGEKRFMCSHCKKR
# FSTRISLKTHMRIHTGEKPFTCTQCGMSFTYKESFDIHLRSHTGENPFTCKQCGKSFSQKGNLKTHMRSHTGEKPFPCPQCGKSFTIKGNLNAHMRIH
# TGEKPFPCPHCGKSFTYHRELKRHLPTHSGKTL]
# sequence of block fz_finz       0 [MEFIKEETEDVKIEETFRVKQEDIKIEE] 28
# sequence of block fz_linker    28 [AVCVKQEDTEEQTKMAFIKEESEDMRIEETFRCGMSFLDIKRFKRHVINNSR] 80
# sequence of block fz_znf       81 [KPFKCQQCERSFRFNKYLKTHMRIHTGEKPFTCQHCGKSFCHKVSLKTHMLLHTGEKPFTCNLCGKSFSQQASLAYHTLVHKGEKRFMCSHCKKRFSTRISLKTHMRIHTGEKPFTCTQCGMSFTYKESFDIHLRSHTGENPFTCKQCGKSFSQKGNLKTHMRSHTGEKPFPCPQCGKSFTIKGNLNAHMRIHTGE] 277
# Evidence for and against this transcript:
# % of transcript supported by hints (any source): 0
# CDS exons: 0/2
# CDS introns: 0/1
# 5'UTR exons and introns: 0/0
# 3'UTR exons and introns: 0/0
# hint groups fully obeyed: 14
#     RM:  14
# incompatible hint groups: 1
#     RM:   1
# end gene g176
###
#
# ----- prediction on sequence number 61 (length = 81600, name = CM031946.1:27441841-27523441) -----
#
# Predicted genes for sequence number 61 on both strands
# start gene g177
CM031946.1	AUGUSTUS	gene	27445049	27460320	1	-	.	ID=g177
CM031946.1	AUGUSTUS	transcript	27445049	27460320	.	-	.	ID=g177.t1;Parent=g177
CM031946.1	AUGUSTUS	stop_codon	27445049	27445051	.	-	0	Parent=g177.t1
CM031946.1	AUGUSTUS	CDS	27445052	27446040	.	-	2	ID=g177.t1.cds;Parent=g177.t1
CM031946.1	AUGUSTUS	CDS	27446814	27446899	.	-	1	ID=g177.t1.cds;Parent=g177.t1
CM031946.1	AUGUSTUS	CDS	27448371	27448395	.	-	2	ID=g177.t1.cds;Parent=g177.t1
CM031946.1	AUGUSTUS	CDS	27456840	27456908	.	-	2	ID=g177.t1.cds;Parent=g177.t1
CM031946.1	AUGUSTUS	CDS	27460305	27460320	.	-	0	ID=g177.t1.cds;Parent=g177.t1
CM031946.1	AUGUSTUS	start_codon	27460318	27460320	.	-	0	Parent=g177.t1
CM031946.1	AUGUSTUS	protein_match	27445385	27445972	4.9	-	0	ID=pp.g177.t1.fz_znf;Target=fz_znf 1 196;Target_start=88;
CM031946.1	AUGUSTUS	protein_match	27445997	27446040	1.05	-	2	ID=pp.g177.t1.fz_linker;Target=fz_linker 38 52;Target_start=28;
CM031946.1	AUGUSTUS	protein_match	27446814	27446899	1	-	1	ID=pp.g177.t1.fz_linker;Target=fz_linker 9 38;Target_start=28;
CM031946.1	AUGUSTUS	protein_match	27448371	27448395	0.988	-	2	ID=pp.g177.t1.fz_linker;Target=fz_linker 1 9;Target_start=28;
CM031946.1	AUGUSTUS	protein_match	27456840	27456840	1	-	0	ID=pp.g177.t1.fz_linker;Target=fz_linker 1 1;Target_start=28;
CM031946.1	AUGUSTUS	protein_match	27456841	27456908	7.93	-	2	ID=pp.g177.t1.fz_finz;Target=fz_finz 6 28;Target_start=0;
CM031946.1	AUGUSTUS	protein_match	27460305	27460320	2.09	-	0	ID=pp.g177.t1.fz_finz;Target=fz_finz 1 6;Target_start=0;
CM031946.1	AUGUSTUS	interblock_region	27445049	27445384	.	-	0	ID=pp.g177.t1.iBR3
CM031946.1	AUGUSTUS	interblock_region	27445973	27445996	.	-	0	ID=pp.g177.t1.iBR2
# protein sequence = [MHSYYQESEDLKIEETSRVKQEETEEQTVVEEKKVICKRLQCEPTAQVRKGGQEEHGLPCQQQQTDLMELNEDSQELN
# KKEKYQYEDHDDFITGVKYFSFDEHGQRKVHMTFHNGEKTYTCPQCEKSFNQKGHFEEHMRIHTGESPFTCQQCGNRFTQKGSLNRHVRIHTGERPYT
# CQQCGKSFSQHGNLADHMKVHTEEKPYTCQQCGKSFNRKGNLNCHMRIHTKKSLFTCQQCGMSFTVKGSLNSHMKIHTGEKPYTCLQCGKSFDQHENL
# KVHMMRVHSEEKLYTCPQCEKSFKQKGHFEVHMRAHSEEKLYTCPQCEKSFNQKGHFEDHIRIHTGERPFTCQQCGKGFNRKGILNRHMRIHTGEKPF
# ICGHCGKCFQYKVTLKYHMRIHL]
# sequence of block fz_znf       88 [DDFITGVKYFSFDEHGQRKVHMTFHNGEKTYTCPQCEKSFNQKGHFEEHMRIHTGESPFTCQQCGNRFTQKGSLNRHVRIHTGERPYTCQQCGKSFSQHGNLADHMKVHTEEKPYTCQQCGKSFNRKGNLNCHMRIHTKKSLFTCQQCGMSFTVKGSLNSHMKIHTGEKPYTCLQCGKSFDQHENLKVHMMRVHSE] 284
# sequence of block fz_linker    28 [VVEEKKVICKRLQCEPTAQVRKGGQEEHGLPCQQQQTDLMELNEDSQELNKK] 80
# sequence of block fz_finz       0 [MHSYYQESEDLKIEETSRVKQEETEEQT] 28
# Evidence for and against this transcript:
# % of transcript supported by hints (any source): 0
# CDS exons: 0/5
# CDS introns: 0/4
# 5'UTR exons and introns: 0/0
# 3'UTR exons and introns: 0/0
# hint groups fully obeyed: 76
#     RM:  76
# incompatible hint groups: 4
#     RM:   4
# end gene g177
###
# start gene g178
CM031946.1	AUGUSTUS	gene	27479529	27489897	1	+	.	ID=g178
CM031946.1	AUGUSTUS	transcript	27479529	27489897	.	+	.	ID=g178.t1;Parent=g178
CM031946.1	AUGUSTUS	start_codon	27479529	27479531	.	+	0	Parent=g178.t1
CM031946.1	AUGUSTUS	CDS	27479529	27479613	.	+	0	ID=g178.t1.cds;Parent=g178.t1
CM031946.1	AUGUSTUS	CDS	27488438	27489894	.	+	2	ID=g178.t1.cds;Parent=g178.t1
CM031946.1	AUGUSTUS	stop_codon	27489895	27489897	.	+	0	Parent=g178.t1
CM031946.1	AUGUSTUS	protein_match	27479529	27479612	9.67	+	0	ID=pp.g178.t1.fz_finz;Target=fz_finz 1 28;Target_start=0;
CM031946.1	AUGUSTUS	protein_match	27479613	27479613	1	+	0	ID=pp.g178.t1.fz_linker;Target=fz_linker 1 1;Target_start=28;
CM031946.1	AUGUSTUS	protein_match	27488438	27488592	1.8	+	2	ID=pp.g178.t1.fz_linker;Target=fz_linker 1 52;Target_start=28;
CM031946.1	AUGUSTUS	protein_match	27488890	27489477	7.41	+	0	ID=pp.g178.t1.fz_znf;Target=fz_znf 1 196;Target_start=179;
CM031946.1	AUGUSTUS	interblock_region	27488593	27488889	.	+	0	ID=pp.g178.t1.iBR2
CM031946.1	AUGUSTUS	interblock_region	27489478	27489897	.	+	0	ID=pp.g178.t1.iBR3
# protein sequence = [MAFIKEESEDMTIEETFSVKHEDTEEQTDLMALKEESHELDVKEEKDQYENDHNFMTGETSFSCSQTEKTSSQEKAQK
# TRTSFNQQDHIRIHTGQSLFRCRQCGNRFTHKGSFNRHMRIHNGEKPYTCKLCGKSFNRKGHLNYHMRIHTGEKPSISHQHGKSIDQDGKLKVHMRIH
# TGESPFICRECGNGFTEKGSLNRHMRIHSGEKPYTCQQCGKSFSQHGSLKIHMRTHTGEKPYICPQCGKSFDQEGNLKVHMRIHTGESPFTCQQCGNR
# FTQKGSFNRHMQIHTGEKPFTCQQCGKSFNRKGNFNYHMRVHTGEKPYACQQCGNRFTEKGSLNRHMRIHKGEKPYTCPQCGKGFSQHGSLKNHIRIH
# TGEKPYTCPQCGKSFEKDWNLKVHMRIHKGEKPYTCPHCEKSFSKNGSLKIHIRIHTGEKPYTCPQCGKSFDQDTNLKVHMRIHTGESPFTCPQCGKT
# FTLKGSFNRHMRIHTGEKPFTCQKCGKSFNRKGNLNYHMRVHTG]
# sequence of block fz_finz       0 [MAFIKEESEDMTIEETFSVKHEDTEEQT] 28
# sequence of block fz_linker    28 [DLMALKEESHELDVKEEKDQYENDHNFMTGETSFSCSQTEKTSSQEKAQKTR] 80
# sequence of block fz_znf      179 [SPFICRECGNGFTEKGSLNRHMRIHSGEKPYTCQQCGKSFSQHGSLKIHMRTHTGEKPYICPQCGKSFDQEGNLKVHMRIHTGESPFTCQQCGNRFTQKGSFNRHMQIHTGEKPFTCQQCGKSFNRKGNFNYHMRVHTGEKPYACQQCGNRFTEKGSLNRHMRIHKGEKPYTCPQCGKGFSQHGSLKNHIRIHTGE] 375
# Evidence for and against this transcript:
# % of transcript supported by hints (any source): 0
# CDS exons: 0/2
# CDS introns: 0/1
# 5'UTR exons and introns: 0/0
# 3'UTR exons and introns: 0/0
# hint groups fully obeyed: 39
#     RM:  39
# incompatible hint groups: 2
#     RM:   2
# end gene g178
###
# start gene g179
CM031946.1	AUGUSTUS	gene	27497846	27513702	1	+	.	ID=g179
CM031946.1	AUGUSTUS	transcript	27497846	27513702	.	+	.	ID=g179.t1;Parent=g179
CM031946.1	AUGUSTUS	start_codon	27497846	27497848	.	+	0	Parent=g179.t1
CM031946.1	AUGUSTUS	CDS	27497846	27497849	.	+	0	ID=g179.t1.cds;Parent=g179.t1
CM031946.1	AUGUSTUS	CDS	27508413	27508493	.	+	2	ID=g179.t1.cds;Parent=g179.t1
CM031946.1	AUGUSTUS	CDS	27512585	27513193	.	+	2	ID=g179.t1.cds;Parent=g179.t1
CM031946.1	AUGUSTUS	CDS	27513449	27513699	.	+	2	ID=g179.t1.cds;Parent=g179.t1
CM031946.1	AUGUSTUS	stop_codon	27513700	27513702	.	+	0	Parent=g179.t1
CM031946.1	AUGUSTUS	protein_match	27497846	27497849	39.1	+	0	ID=pp.g179.t1.fz_finz;Target=fz_finz 1 2;Target_start=0;
CM031946.1	AUGUSTUS	protein_match	27508413	27508492	4.44	+	2	ID=pp.g179.t1.fz_finz;Target=fz_finz 2 28;Target_start=0;
CM031946.1	AUGUSTUS	protein_match	27508493	27508493	1	+	0	ID=pp.g179.t1.fz_linker;Target=fz_linker 1 1;Target_start=28;
CM031946.1	AUGUSTUS	protein_match	27512585	27512739	1.64	+	2	ID=pp.g179.t1.fz_linker;Target=fz_linker 1 52;Target_start=28;
CM031946.1	AUGUSTUS	protein_match	27512818	27513193	7.38	+	0	ID=pp.g179.t1.fz_znf;Target=fz_znf 1 126;Target_start=106;
CM031946.1	AUGUSTUS	protein_match	27513449	27513660	5.77	+	2	ID=pp.g179.t1.fz_znf;Target=fz_znf 126 196;Target_start=106;
CM031946.1	AUGUSTUS	interblock_region	27512740	27512817	.	+	0	ID=pp.g179.t1.iBR2
CM031946.1	AUGUSTUS	interblock_region	27513661	27513702	.	+	0	ID=pp.g179.t1.iBR3
# protein sequence = [MXSIRVKHEDVKIEEAFIVKDEDTETQTDLMSLKVESQEWNDVKEEKHHDLITEEKYLSCSQTEKSSSQKRTQKTGAR
# SHFTCFQCGKSFNHHGNLKVHMRIHNGEKPFTCQQCGKGFTEKGNLKVHMRIHTGEKPYTCTQCGKSFTGKGSLKIHMGVHSGETPYTCQQCGKSFTH
# KATIKIHMRIHTGEKPYVCSQCGNSFTHQGSLNDHMRIHTGEKPFACDQCGNRFRLEGNLKTHMRVHTGEKPFACSQCEKSFTVKANLKTHMRLHTGE
# KPFTCLQCEKSFTYHTELKRHLRTHSGKKLQCSQKSPADSI]
# sequence of block fz_finz       0 [MXSIRVKHEDVKIEEAFIVKDEDTETQT] 28
# sequence of block fz_linker    28 [DLMSLKVESQEWNDVKEEKHHDLITEEKYLSCSQTEKSSSQKRTQKTGARSH] 80
# sequence of block fz_znf      106 [KPFTCQQCGKGFTEKGNLKVHMRIHTGEKPYTCTQCGKSFTGKGSLKIHMGVHSGETPYTCQQCGKSFTHKATIKIHMRIHTGEKPYVCSQCGNSFTHQGSLNDHMRIHTGEKPFACDQCGNRFRLEGNLKTHMRVHTGEKPFACSQCEKSFTVKANLKTHMRLHTGEKPFTCLQCEKSFTYHTELKRHLRTHSGK] 302
# Evidence for and against this transcript:
# % of transcript supported by hints (any source): 0
# CDS exons: 0/4
# CDS introns: 0/3
# 5'UTR exons and introns: 0/0
# 3'UTR exons and introns: 0/0
# hint groups fully obeyed: 63
#     RM:  63
# incompatible hint groups: 1
#     RM:   1
# end gene g179
###
# start gene g180
CM031946.1	AUGUSTUS	gene	27518506	27520309	1	-	.	ID=g180
CM031946.1	AUGUSTUS	transcript	27518506	27520309	.	-	.	ID=g180.t1;Parent=g180
CM031946.1	AUGUSTUS	stop_codon	27518506	27518508	.	-	0	Parent=g180.t1
CM031946.1	AUGUSTUS	CDS	27518509	27518580	.	-	0	ID=g180.t1.cds;Parent=g180.t1
CM031946.1	AUGUSTUS	CDS	27520015	27520094	.	-	2	ID=g180.t1.cds;Parent=g180.t1
CM031946.1	AUGUSTUS	CDS	27520228	27520309	.	-	0	ID=g180.t1.cds;Parent=g180.t1
CM031946.1	AUGUSTUS	start_codon	27520307	27520309	.	-	0	Parent=g180.t1
# protein sequence = [MDAYMDAMDNHSEDQGQPEAISGETETETNDHGEGGPTASPVSPVPHPLLLNPLVNRGEPPSGLVSSPRMVHRRWSRP]
# Evidence for and against this transcript:
# % of transcript supported by hints (any source): 0
# CDS exons: 0/3
# CDS introns: 0/2
# 5'UTR exons and introns: 0/0
# 3'UTR exons and introns: 0/0
# hint groups fully obeyed: 4
#     RM:   4
# incompatible hint groups: 0
# end gene g180
###
# start gene g181
CM031946.1	AUGUSTUS	gene	27522358	27522787	1	+	.	ID=g181
CM031946.1	AUGUSTUS	transcript	27522358	27522787	.	+	.	ID=g181.t1;Parent=g181
CM031946.1	AUGUSTUS	start_codon	27522358	27522360	.	+	0	Parent=g181.t1
CM031946.1	AUGUSTUS	CDS	27522358	27522417	.	+	0	ID=g181.t1.cds;Parent=g181.t1
CM031946.1	AUGUSTUS	CDS	27522638	27522784	.	+	0	ID=g181.t1.cds;Parent=g181.t1
CM031946.1	AUGUSTUS	stop_codon	27522785	27522787	.	+	0	Parent=g181.t1
# protein sequence = [MRGDGLLNMGYAHIAMDFCPEPSVSGHSGSDASQSFSDTETDMESSSLSVVKEAPTPSPSSRGEGPRPR]
# Evidence for and against this transcript:
# % of transcript supported by hints (any source): 0
# CDS exons: 0/2
# CDS introns: 0/1
# 5'UTR exons and introns: 0/0
# 3'UTR exons and introns: 0/0
# hint groups fully obeyed: 0
# incompatible hint groups: 0
# end gene g181
###
#
# ----- prediction on sequence number 62 (length = 30083, name = CM031946.1:27529298-27559381) -----
#
# Predicted genes for sequence number 62 on both strands
# start gene g182
CM031946.1	AUGUSTUS	gene	27530429	27530860	1	-	.	ID=g182
CM031946.1	AUGUSTUS	transcript	27530429	27530860	.	-	.	ID=g182.t1;Parent=g182
CM031946.1	AUGUSTUS	stop_codon	27530429	27530431	.	-	0	Parent=g182.t1
CM031946.1	AUGUSTUS	CDS	27530432	27530860	.	-	0	ID=g182.t1.cds;Parent=g182.t1
CM031946.1	AUGUSTUS	start_codon	27530858	27530860	.	-	0	Parent=g182.t1
# protein sequence = [MDDADSGGEEVEQEAQGEHGRDMMPAGENNDVDEPHSRVAERTETRDEMQTQDGLPLPVEAEQEGDSGTVHVADTIAA
# VPPSDPEPEPSERSSPEPGPSTEVPQRYEEFSTLNLQDIDFPDVGTPETDFGDINIPDLDWGEPS]
# Evidence for and against this transcript:
# % of transcript supported by hints (any source): 0
# CDS exons: 0/1
# CDS introns: 0/0
# 5'UTR exons and introns: 0/0
# 3'UTR exons and introns: 0/0
# hint groups fully obeyed: 0
# incompatible hint groups: 0
# end gene g182
###
# start gene g183
CM031946.1	AUGUSTUS	gene	27535455	27536801	1	-	.	ID=g183
CM031946.1	AUGUSTUS	transcript	27535455	27536801	.	-	.	ID=g183.t1;Parent=g183
CM031946.1	AUGUSTUS	stop_codon	27535455	27535457	.	-	0	Parent=g183.t1
CM031946.1	AUGUSTUS	CDS	27535458	27536801	.	-	0	ID=g183.t1.cds;Parent=g183.t1
CM031946.1	AUGUSTUS	start_codon	27536799	27536801	.	-	0	Parent=g183.t1
# protein sequence = [MKHWYKDGREQVEERSLRGGIDSPTRMGGNTVSYHSKEGSYLGQYEEQQGEKETPTKLSGKSPKEKDGEGWSTTSQTT
# EDPYRHAAQALRQLTKTTVANEVDELIQAVTDEGLLDRLDQVRGETEEIKKQLRQDAQELRRSLDRMGRHRPSTTRSLSSSPHREYKHVSGTLMMEDA
# EPEARWQRGSTLRSRSSNAMTGQRETREENLQEEAMQCPILIKGRQGEYVPWAGQDLEGLIARLPDIHEGAGKWIKQVEEETMGKILAIGDIKALLAR
# SVGGAKTNEILEETGLRAAVAQTGLDALPLDRCRGQMWKVLRKMYPTQMDPKLLKGEPMGETENPTTYVQRQLRRWKQDLERDPEQDPVMTALFRNAI
# VEAMPPVVKARLEDVVGLNSKTSKEFCDHVAHAVEQYRKSEQKLKNQERELQRRLAQLQLEELTTKRSGAGSAERE]
# Evidence for and against this transcript:
# % of transcript supported by hints (any source): 0
# CDS exons: 0/1
# CDS introns: 0/0
# 5'UTR exons and introns: 0/0
# 3'UTR exons and introns: 0/0
# hint groups fully obeyed: 0
# incompatible hint groups: 1
#     RM:   1
# end gene g183
###
# start gene g184
CM031946.1	AUGUSTUS	gene	27544298	27551647	1	+	.	ID=g184
CM031946.1	AUGUSTUS	transcript	27544298	27551647	.	+	.	ID=g184.t1;Parent=g184
CM031946.1	AUGUSTUS	start_codon	27544298	27544300	.	+	0	Parent=g184.t1
CM031946.1	AUGUSTUS	CDS	27544298	27544382	.	+	0	ID=g184.t1.cds;Parent=g184.t1
CM031946.1	AUGUSTUS	CDS	27550818	27551644	.	+	2	ID=g184.t1.cds;Parent=g184.t1
CM031946.1	AUGUSTUS	stop_codon	27551645	27551647	.	+	0	Parent=g184.t1
CM031946.1	AUGUSTUS	protein_match	27544298	27544381	10.2	+	0	ID=pp.g184.t1.fz_finz;Target=fz_finz 1 28;Target_start=0;
CM031946.1	AUGUSTUS	protein_match	27544382	27544382	1	+	0	ID=pp.g184.t1.fz_linker;Target=fz_linker 1 1;Target_start=28;
CM031946.1	AUGUSTUS	protein_match	27550818	27550972	2	+	2	ID=pp.g184.t1.fz_linker;Target=fz_linker 1 52;Target_start=28;
CM031946.1	AUGUSTUS	protein_match	27551036	27551623	6.34	+	0	ID=pp.g184.t1.fz_znf;Target=fz_znf 1 196;Target_start=101;
CM031946.1	AUGUSTUS	interblock_region	27550973	27551035	.	+	0	ID=pp.g184.t1.iBR2
CM031946.1	AUGUSTUS	interblock_region	27551624	27551647	.	+	0	ID=pp.g184.t1.iBR3
# protein sequence = [MAFIKEESEDMKIEETFRVKQEDTETQTDLMALKEESQERNEMEVKDHYDKHHDFKTEEKTINCSQMEKGPTRSNFTC
# FQCGKSFDQQGNFEVHMRTHAGEKPNTCQQCGMSFTEKGSLKVHMRIHTGEKPFACQECGNSFIRKGSLKSHMRIHTGEKPYSCHQCGKSFSHKPTLN
# AHLRTHTGEKPYTCKLCGIHFSRKGNLTVHMRIHTGESLYTCQQCGKSFYRKGSLKSHMRIHTGEKPYTCPQCGKSFTHRPTLNVHMKTHIGGKPFTC
# LQCEKFFTHQRDLKRHLQTHSGKKSQCSSV]
# sequence of block fz_finz       0 [MAFIKEESEDMKIEETFRVKQEDTETQT] 28
# sequence of block fz_linker    28 [DLMALKEESQERNEMEVKDHYDKHHDFKTEEKTINCSQMEKGPTRSNFTCFQ] 80
# sequence of block fz_znf      101 [KPNTCQQCGMSFTEKGSLKVHMRIHTGEKPFACQECGNSFIRKGSLKSHMRIHTGEKPYSCHQCGKSFSHKPTLNAHLRTHTGEKPYTCKLCGIHFSRKGNLTVHMRIHTGESLYTCQQCGKSFYRKGSLKSHMRIHTGEKPYTCPQCGKSFTHRPTLNVHMKTHIGGKPFTCLQCEKFFTHQRDLKRHLQTHSGK] 297
# Evidence for and against this transcript:
# % of transcript supported by hints (any source): 0
# CDS exons: 0/2
# CDS introns: 0/1
# 5'UTR exons and introns: 0/0
# 3'UTR exons and introns: 0/0
# hint groups fully obeyed: 55
#     RM:  55
# incompatible hint groups: 2
#     RM:   2
# end gene g184
###
#
# ----- prediction on sequence number 63 (length = 30170, name = CM031946.1:27582990-27613160) -----
#
# Predicted genes for sequence number 63 on both strands
# (none)
#
# ----- prediction on sequence number 64 (length = 37500, name = CM031946.1:27635424-27672924) -----
#
# Predicted genes for sequence number 64 on both strands
# start gene g185
CM031946.1	AUGUSTUS	gene	27650424	27653213	1	+	.	ID=g185
CM031946.1	AUGUSTUS	transcript	27650424	27653213	.	+	.	ID=g185.t1;Parent=g185
CM031946.1	AUGUSTUS	start_codon	27650424	27650426	.	+	0	Parent=g185.t1
CM031946.1	AUGUSTUS	CDS	27650424	27650508	.	+	0	ID=g185.t1.cds;Parent=g185.t1
CM031946.1	AUGUSTUS	CDS	27652288	27653210	.	+	2	ID=g185.t1.cds;Parent=g185.t1
CM031946.1	AUGUSTUS	stop_codon	27653211	27653213	.	+	0	Parent=g185.t1
CM031946.1	AUGUSTUS	protein_match	27650424	27650507	8.02	+	0	ID=pp.g185.t1.fz_finz;Target=fz_finz 1 28;Target_start=0;
CM031946.1	AUGUSTUS	protein_match	27650508	27650508	1	+	0	ID=pp.g185.t1.fz_linker;Target=fz_linker 1 1;Target_start=28;
CM031946.1	AUGUSTUS	protein_match	27652288	27652442	1.61	+	2	ID=pp.g185.t1.fz_linker;Target=fz_linker 1 52;Target_start=28;
CM031946.1	AUGUSTUS	protein_match	27652533	27653120	6.31	+	0	ID=pp.g185.t1.fz_znf;Target=fz_znf 1 196;Target_start=110;
CM031946.1	AUGUSTUS	interblock_region	27652443	27652532	.	+	0	ID=pp.g185.t1.iBR2
CM031946.1	AUGUSTUS	interblock_region	27653121	27653213	.	+	0	ID=pp.g185.t1.iBR3
# protein sequence = [MAFIKEEGEDMKTEETFRVKQEEIEEQTDLMQLKEASEVLNEMEENNQFEKYRDFVTGEKSFSCSRIKKASSRKRRTN
# TGSKSHSTCQQCGKSFDQHGYLKIHMRIHTGEKPYSCQQCGKSFTQKGSLVIHMKIHTGEKPFTCKLCGKSFTQNGSLVIHMKIHTGENPFTCQHCGK
# KFIRKGCLKSHMRLHTGEKPYTCKLCEKSFTHRQTLDSHMRIHTGECLYTCRLCEKSFSRKDSLKNHMRIHTGEKPFVCAQCGNGFKRKETLNSHKRI
# HTGEKPYTCKLCGKGFTQKGNLTTHMRSHTGEKPFACGQCGKSFRIKVNLNLHMRIHSRELL]
# sequence of block fz_finz       0 [MAFIKEEGEDMKTEETFRVKQEEIEEQT] 28
# sequence of block fz_linker    28 [DLMQLKEASEVLNEMEENNQFEKYRDFVTGEKSFSCSRIKKASSRKRRTNTG] 80
# sequence of block fz_znf      110 [KPYSCQQCGKSFTQKGSLVIHMKIHTGEKPFTCKLCGKSFTQNGSLVIHMKIHTGENPFTCQHCGKKFIRKGCLKSHMRLHTGEKPYTCKLCEKSFTHRQTLDSHMRIHTGECLYTCRLCEKSFSRKDSLKNHMRIHTGEKPFVCAQCGNGFKRKETLNSHKRIHTGEKPYTCKLCGKGFTQKGNLTTHMRSHTGE] 306
# Evidence for and against this transcript:
# % of transcript supported by hints (any source): 0
# CDS exons: 0/2
# CDS introns: 0/1
# 5'UTR exons and introns: 0/0
# 3'UTR exons and introns: 0/0
# hint groups fully obeyed: 10
#     RM:  10
# incompatible hint groups: 1
#     RM:   1
# end gene g185
###
# start gene g186
CM031946.1	AUGUSTUS	gene	27657841	27666347	1	+	.	ID=g186
CM031946.1	AUGUSTUS	transcript	27657841	27666347	.	+	.	ID=g186.t1;Parent=g186
CM031946.1	AUGUSTUS	start_codon	27657841	27657843	.	+	0	Parent=g186.t1
CM031946.1	AUGUSTUS	CDS	27657841	27657925	.	+	0	ID=g186.t1.cds;Parent=g186.t1
CM031946.1	AUGUSTUS	CDS	27665401	27666344	.	+	2	ID=g186.t1.cds;Parent=g186.t1
CM031946.1	AUGUSTUS	stop_codon	27666345	27666347	.	+	0	Parent=g186.t1
CM031946.1	AUGUSTUS	protein_match	27657841	27657924	10.3	+	0	ID=pp.g186.t1.fz_finz;Target=fz_finz 1 28;Target_start=0;
CM031946.1	AUGUSTUS	protein_match	27657925	27657925	1	+	0	ID=pp.g186.t1.fz_linker;Target=fz_linker 1 1;Target_start=28;
CM031946.1	AUGUSTUS	protein_match	27665401	27665555	1.87	+	2	ID=pp.g186.t1.fz_linker;Target=fz_linker 1 52;Target_start=28;
CM031946.1	AUGUSTUS	protein_match	27665634	27666221	6.83	+	0	ID=pp.g186.t1.fz_znf;Target=fz_znf 1 196;Target_start=106;
CM031946.1	AUGUSTUS	interblock_region	27665556	27665633	.	+	0	ID=pp.g186.t1.iBR2
CM031946.1	AUGUSTUS	interblock_region	27666222	27666347	.	+	0	ID=pp.g186.t1.iBR3
# protein sequence = [MAFIKEESEDMRIEETFRVKHEETEEQTDLVVLEEESQELNAMEEKHQHEKRHDVMTGEKSAQTEKASSRKSQKTESK
# SSFTCSQCGKSFNQKQHLEVHMRVHTGEKPFSCRQCGKSFTQKQNLTLHMRIHTGEKPFSCRQCGKSFTQKQNLTVHMRAHTGEKPYTCSQCGKSFIH
# KQAINAHMRIHTGEKPFTCDQCGKSFTHDRTLDYHMRIHTGKNHFTCHHCGKSFNQKGNFNVHMRVHTGEKHYTCSQCGMNFTYKSTFDSHMMLHTGK
# SPYPCKQCGKGFSQKGNLKAHMRTHTGEKPFPCDQCGKRFARKITLNCHKRIHSRENALKGVVDYDFTF]
# sequence of block fz_finz       0 [MAFIKEESEDMRIEETFRVKHEETEEQT] 28
# sequence of block fz_linker    28 [DLVVLEEESQELNAMEEKHQHEKRHDVMTGEKSAQTEKASSRKSQKTESKSS] 80
# sequence of block fz_znf      106 [KPFSCRQCGKSFTQKQNLTLHMRIHTGEKPFSCRQCGKSFTQKQNLTVHMRAHTGEKPYTCSQCGKSFIHKQAINAHMRIHTGEKPFTCDQCGKSFTHDRTLDYHMRIHTGKNHFTCHHCGKSFNQKGNFNVHMRVHTGEKHYTCSQCGMNFTYKSTFDSHMMLHTGKSPYPCKQCGKGFSQKGNLKAHMRTHTGE] 302
# Evidence for and against this transcript:
# % of transcript supported by hints (any source): 0
# CDS exons: 0/2
# CDS introns: 0/1
# 5'UTR exons and introns: 0/0
# 3'UTR exons and introns: 0/0
# hint groups fully obeyed: 46
#     RM:  46
# incompatible hint groups: 2
#     RM:   2
# end gene g186
###
#
# ----- prediction on sequence number 65 (length = 51021, name = CM031946.1:27674889-27725910) -----
#
# Predicted genes for sequence number 65 on both strands
# start gene g187
CM031946.1	AUGUSTUS	gene	27677518	27696583	1	-	.	ID=g187
CM031946.1	AUGUSTUS	transcript	27677518	27696583	.	-	.	ID=g187.t1;Parent=g187
CM031946.1	AUGUSTUS	stop_codon	27677518	27677520	.	-	0	Parent=g187.t1
CM031946.1	AUGUSTUS	CDS	27677521	27677719	.	-	1	ID=g187.t1.cds;Parent=g187.t1
CM031946.1	AUGUSTUS	CDS	27682181	27682505	.	-	2	ID=g187.t1.cds;Parent=g187.t1
CM031946.1	AUGUSTUS	CDS	27682593	27683639	.	-	2	ID=g187.t1.cds;Parent=g187.t1
CM031946.1	AUGUSTUS	CDS	27689888	27689956	.	-	2	ID=g187.t1.cds;Parent=g187.t1
CM031946.1	AUGUSTUS	CDS	27696568	27696583	.	-	0	ID=g187.t1.cds;Parent=g187.t1
CM031946.1	AUGUSTUS	start_codon	27696581	27696583	.	-	0	Parent=g187.t1
CM031946.1	AUGUSTUS	protein_match	27682294	27682505	6.16	-	2	ID=pp.g187.t1.fz_znf;Target=fz_znf 126 196;Target_start=252;
CM031946.1	AUGUSTUS	protein_match	27682593	27682968	6.68	-	0	ID=pp.g187.t1.fz_znf;Target=fz_znf 1 126;Target_start=252;
CM031946.1	AUGUSTUS	protein_match	27683485	27683639	1.93	-	2	ID=pp.g187.t1.fz_linker;Target=fz_linker 1 52;Target_start=28;
CM031946.1	AUGUSTUS	protein_match	27689888	27689888	1	-	0	ID=pp.g187.t1.fz_linker;Target=fz_linker 1 1;Target_start=28;
CM031946.1	AUGUSTUS	protein_match	27689889	27689956	10.1	-	2	ID=pp.g187.t1.fz_finz;Target=fz_finz 6 28;Target_start=0;
CM031946.1	AUGUSTUS	protein_match	27696568	27696583	2.02	-	0	ID=pp.g187.t1.fz_finz;Target=fz_finz 1 6;Target_start=0;
CM031946.1	AUGUSTUS	interblock_region	27677518	27677719	.	-	1	ID=pp.g187.t1.iBR3
CM031946.1	AUGUSTUS	interblock_region	27682181	27682293	.	-	0	ID=pp.g187.t1.iBR3
CM031946.1	AUGUSTUS	interblock_region	27682969	27683484	.	-	0	ID=pp.g187.t1.iBR2
# protein sequence = [MHHQKEESEDLKIEETFRVKHEDTEEQTDLMALKEESQELNEIEEKDQYEKHVTTRQKSIQTEMTSSRKKREFNSSFT
# CSQCGKICNQKHNLEVHMRVHTGEKPFTCKHCGKSFTHKGNLNSHMPSHTGEKPFTCDQCGKLFKRKITLKKHMRIHSGVQLFTCDQCGKLFKSNVTL
# KNHMRIHSGENRFTCNQCGKSFSTKDSLKRHMTLHIESKPDTTLHTESKPYTCKECGKNFTYKAHLDLHTRSHTGERPFTCKHCGKSFRVKGSLQTHM
# RIHTGEKPFTCDQCGNSFRHKSTLDSHMRSHTGESPYTCKLCGKSFSYKTTLKAHMRSHTGESPYTCKLCGKSFSQNGNLKIHMKSHTGEKPFMCVEC
# GKRFTHKKGFNKHIKIHSGEETFMCQQCGKSFRFKGNLKTHMRVHTGEKPFMCSHCGKSFNQKVSLDVHMRLHTGEKPFTCAQCEKSFTYRRDLKRHL
# QTHSRKKLQGSERGKRAMTKCLNLKYYPPSKDCLANQLIPAWYDIEQQTVIDALKNSNSAAITSDGWTSITQDHYILSVWGK]
# sequence of block fz_znf      252 [RPFTCKHCGKSFRVKGSLQTHMRIHTGEKPFTCDQCGNSFRHKSTLDSHMRSHTGESPYTCKLCGKSFSYKTTLKAHMRSHTGESPYTCKLCGKSFSQNGNLKIHMKSHTGEKPFMCVECGKRFTHKKGFNKHIKIHSGEETFMCQQCGKSFRFKGNLKTHMRVHTGEKPFMCSHCGKSFNQKVSLDVHMRLHTGE] 448
# sequence of block fz_linker    28 [DLMALKEESQELNEIEEKDQYEKHVTTRQKSIQTEMTSSRKKREFNSSFTCS] 80
# sequence of block fz_finz       0 [MHHQKEESEDLKIEETFRVKHEDTEEQT] 28
# Evidence for and against this transcript:
# % of transcript supported by hints (any source): 0
# CDS exons: 0/5
# CDS introns: 0/4
# 5'UTR exons and introns: 0/0
# 3'UTR exons and introns: 0/0
# hint groups fully obeyed: 105
#     RM: 105
# incompatible hint groups: 4
#     RM:   4
# end gene g187
###
# start gene g188
CM031946.1	AUGUSTUS	gene	27705614	27710910	1	-	.	ID=g188
CM031946.1	AUGUSTUS	transcript	27705614	27710910	.	-	.	ID=g188.t1;Parent=g188
CM031946.1	AUGUSTUS	stop_codon	27705614	27705616	.	-	0	Parent=g188.t1
CM031946.1	AUGUSTUS	CDS	27705617	27706005	.	-	2	ID=g188.t1.cds;Parent=g188.t1
CM031946.1	AUGUSTUS	CDS	27706084	27706515	.	-	2	ID=g188.t1.cds;Parent=g188.t1
CM031946.1	AUGUSTUS	CDS	27708296	27708319	.	-	2	ID=g188.t1.cds;Parent=g188.t1
CM031946.1	AUGUSTUS	CDS	27710832	27710910	.	-	0	ID=g188.t1.cds;Parent=g188.t1
CM031946.1	AUGUSTUS	start_codon	27710908	27710910	.	-	0	Parent=g188.t1
CM031946.1	AUGUSTUS	protein_match	27705710	27706005	4.43	-	2	ID=pp.g188.t1.fz_znf;Target=fz_znf 98 196;Target_start=81;
CM031946.1	AUGUSTUS	protein_match	27706084	27706375	6.12	-	0	ID=pp.g188.t1.fz_znf;Target=fz_znf 1 98;Target_start=81;
CM031946.1	AUGUSTUS	protein_match	27706379	27706515	1.16	-	2	ID=pp.g188.t1.fz_linker;Target=fz_linker 7 52;Target_start=28;
CM031946.1	AUGUSTUS	protein_match	27708296	27708314	1.05	-	0	ID=pp.g188.t1.fz_linker;Target=fz_linker 1 7;Target_start=28;
CM031946.1	AUGUSTUS	protein_match	27708315	27708319	0.268	-	2	ID=pp.g188.t1.fz_finz;Target=fz_finz 27 28;Target_start=0;
CM031946.1	AUGUSTUS	protein_match	27710832	27710910	3.22	-	0	ID=pp.g188.t1.fz_finz;Target=fz_finz 1 27;Target_start=0;
CM031946.1	AUGUSTUS	interblock_region	27705614	27705709	.	-	0	ID=pp.g188.t1.iBR3
CM031946.1	AUGUSTUS	interblock_region	27706376	27706378	.	-	0	ID=pp.g188.t1.iBR2
# protein sequence = [MAFIKEESEDLKIDESVKIEETEEHTGLVLNFTQDLMPLKEEIQELNDVKEEELDCITGESDPSSSQTEKTSKRAQKM
# GGTQDFTCFQCGKSFQHSENLKAHMRIHNGESPYTCQLCGTGFKGKGILKVHMRIHTGEKPYTCQQCGKSFTHQGTLNDHKRIHTGETPFICDCCGKS
# FKHSETLKDHVLTHTGEKRFMCPHCGRTCSSKSNLEIHVRLHTGEKPFTCEQCGKGFNEKGALKIHMRLHTGEKPFMCLQCDMSFTYRRDLKGHLQAH
# SGNSSVVIGLPFPERVRNKRPFVKLNSGGFLNPQ]
# sequence of block fz_znf       81 [QDFTCFQCGKSFQHSENLKAHMRIHNGESPYTCQLCGTGFKGKGILKVHMRIHTGEKPYTCQQCGKSFTHQGTLNDHKRIHTGETPFICDCCGKSFKHSETLKDHVLTHTGEKRFMCPHCGRTCSSKSNLEIHVRLHTGEKPFTCEQCGKGFNEKGALKIHMRLHTGEKPFMCLQCDMSFTYRRDLKGHLQAHSGN] 277
# sequence of block fz_linker    28 [VLNFTQDLMPLKEEIQELNDVKEEELDCITGESDPSSSQTEKTSKRAQKMGG] 80
# sequence of block fz_finz       0 [MAFIKEESEDLKIDESVKIEETEEHTGL] 28
# Evidence for and against this transcript:
# % of transcript supported by hints (any source): 0
# CDS exons: 0/4
# CDS introns: 0/3
# 5'UTR exons and introns: 0/0
# 3'UTR exons and introns: 0/0
# hint groups fully obeyed: 31
#     RM:  31
# incompatible hint groups: 3
#     RM:   3
# end gene g188
###
# start gene g189
CM031946.1	AUGUSTUS	gene	27721723	27722632	1	-	.	ID=g189
CM031946.1	AUGUSTUS	transcript	27721723	27722632	.	-	.	ID=g189.t1;Parent=g189
CM031946.1	AUGUSTUS	stop_codon	27721723	27721725	.	-	0	Parent=g189.t1
CM031946.1	AUGUSTUS	CDS	27721726	27722007	.	-	0	ID=g189.t1.cds;Parent=g189.t1
CM031946.1	AUGUSTUS	CDS	27722175	27722381	.	-	0	ID=g189.t1.cds;Parent=g189.t1
CM031946.1	AUGUSTUS	CDS	27722540	27722632	.	-	0	ID=g189.t1.cds;Parent=g189.t1
CM031946.1	AUGUSTUS	start_codon	27722630	27722632	.	-	0	Parent=g189.t1
# protein sequence = [MLCEAGTPATNSQDPGRSQTQGRQTAACKRHLLKPFLDQVLQGYIACGEYLQSKLPLESMTMQCLSAVDPIARGHSKT
# GRLLRQLAEMLNLPADVDVQQEVLQYGVDQSLPTFREGDDAVSWWAAVFETGRYPGLSMAVKAALSVFHGPMVESSFSLMSEIIDSRSGSMNISTLSA
# IQTVKHLADPEADGISDG]
# Evidence for and against this transcript:
# % of transcript supported by hints (any source): 0
# CDS exons: 0/3
# CDS introns: 0/2
# 5'UTR exons and introns: 0/0
# 3'UTR exons and introns: 0/0
# hint groups fully obeyed: 1
#     RM:   1
# incompatible hint groups: 0
# end gene g189
###
#
# ----- prediction on sequence number 66 (length = 93161, name = CM031946.1:27776890-27870051) -----
#
# Predicted genes for sequence number 66 on both strands
# start gene g190
CM031946.1	AUGUSTUS	gene	27786644	27791973	1	-	.	ID=g190
CM031946.1	AUGUSTUS	transcript	27786644	27791973	.	-	.	ID=g190.t1;Parent=g190
CM031946.1	AUGUSTUS	stop_codon	27786644	27786646	.	-	0	Parent=g190.t1
CM031946.1	AUGUSTUS	CDS	27786647	27787476	.	-	2	ID=g190.t1.cds;Parent=g190.t1
CM031946.1	AUGUSTUS	CDS	27787664	27787700	.	-	0	ID=g190.t1.cds;Parent=g190.t1
CM031946.1	AUGUSTUS	CDS	27788119	27788139	.	-	0	ID=g190.t1.cds;Parent=g190.t1
CM031946.1	AUGUSTUS	CDS	27791160	27791168	.	-	0	ID=g190.t1.cds;Parent=g190.t1
CM031946.1	AUGUSTUS	CDS	27791920	27791973	.	-	0	ID=g190.t1.cds;Parent=g190.t1
CM031946.1	AUGUSTUS	start_codon	27791971	27791973	.	-	0	Parent=g190.t1
CM031946.1	AUGUSTUS	protein_match	27786737	27787324	5.85	-	0	ID=pp.g190.t1.fz_znf;Target=fz_znf 1 196;Target_start=91;
CM031946.1	AUGUSTUS	protein_match	27787358	27787476	1.23	-	2	ID=pp.g190.t1.fz_linker;Target=fz_linker 13 52;Target_start=28;
CM031946.1	AUGUSTUS	protein_match	27787664	27787700	0.967	-	0	ID=pp.g190.t1.fz_linker;Target=fz_linker 1 13;Target_start=28;
CM031946.1	AUGUSTUS	protein_match	27788119	27788139	1.85	-	0	ID=pp.g190.t1.fz_finz;Target=fz_finz 22 28;Target_start=0;
CM031946.1	AUGUSTUS	protein_match	27791160	27791168	2.61	-	0	ID=pp.g190.t1.fz_finz;Target=fz_finz 19 21;Target_start=0;
CM031946.1	AUGUSTUS	protein_match	27791920	27791973	10.9	-	0	ID=pp.g190.t1.fz_finz;Target=fz_finz 1 18;Target_start=0;
CM031946.1	AUGUSTUS	interblock_region	27786644	27786736	.	-	0	ID=pp.g190.t1.iBR3
CM031946.1	AUGUSTUS	interblock_region	27787325	27787357	.	-	0	ID=pp.g190.t1.iBR2
# protein sequence = [MAFIKEESEDMRIEETFRVHNRDAEQTQGLITASLKVFETYLMLLKVDSEVLDEMEKDQYEKHDFTTEEKFSRSQTEN
# LSSRKRALKTETISYFNCQQCGQSFTKKGNLKVHMSVHTGEKPFTCPQCGNSFAQKGSFNRHMRIHTGEKPFTCQQCGKSFTAELNLRCHMNLHTGEK
# PFGCDQCGKSFRHKVTLNNHMRIHSRENSFICHQCGMSFTDSKRLKNHVLTHTGEKRFMCHYCGKTCSNKTSLKTHIRIHTGEKPFTCFQCGKSFTVK
# VSLERHIRVHTGEKPFTCLQCEMCFKYQKDLKRHLQTHPVNTL]
# sequence of block fz_znf       91 [SYFNCQQCGQSFTKKGNLKVHMSVHTGEKPFTCPQCGNSFAQKGSFNRHMRIHTGEKPFTCQQCGKSFTAELNLRCHMNLHTGEKPFGCDQCGKSFRHKVTLNNHMRIHSRENSFICHQCGMSFTDSKRLKNHVLTHTGEKRFMCHYCGKTCSNKTSLKTHIRIHTGEKPFTCFQCGKSFTVKVSLERHIRVHTGE] 287
# sequence of block fz_linker    28 [GLITASLKVFETYLMLLKVDSEVLDEMEKDQYEKHDFTTEEKFSRSQTENLS] 80
# sequence of block fz_finz       0 [MAFIKEESEDMRIEETFRVHNRDAEQTQ] 28
# Evidence for and against this transcript:
# % of transcript supported by hints (any source): 0
# CDS exons: 0/5
# CDS introns: 0/4
# 5'UTR exons and introns: 0/0
# 3'UTR exons and introns: 0/0
# hint groups fully obeyed: 29
#     RM:  29
# incompatible hint groups: 1
#     RM:   1
# end gene g190
###
# start gene g191
CM031946.1	AUGUSTUS	gene	27799208	27813201	1	-	.	ID=g191
CM031946.1	AUGUSTUS	transcript	27799208	27813201	.	-	.	ID=g191.t1;Parent=g191
CM031946.1	AUGUSTUS	stop_codon	27799208	27799210	.	-	0	Parent=g191.t1
CM031946.1	AUGUSTUS	CDS	27799211	27799592	.	-	1	ID=g191.t1.cds;Parent=g191.t1
CM031946.1	AUGUSTUS	CDS	27806961	27807825	.	-	2	ID=g191.t1.cds;Parent=g191.t1
CM031946.1	AUGUSTUS	CDS	27813024	27813089	.	-	2	ID=g191.t1.cds;Parent=g191.t1
CM031946.1	AUGUSTUS	CDS	27813183	27813201	.	-	0	ID=g191.t1.cds;Parent=g191.t1
CM031946.1	AUGUSTUS	start_codon	27813199	27813201	.	-	0	Parent=g191.t1
CM031946.1	AUGUSTUS	protein_match	27807065	27807652	7	-	0	ID=pp.g191.t1.fz_znf;Target=fz_znf 1 196;Target_start=86;
CM031946.1	AUGUSTUS	protein_match	27807671	27807825	1.64	-	2	ID=pp.g191.t1.fz_linker;Target=fz_linker 1 52;Target_start=28;
CM031946.1	AUGUSTUS	protein_match	27813024	27813024	1	-	0	ID=pp.g191.t1.fz_linker;Target=fz_linker 1 1;Target_start=28;
CM031946.1	AUGUSTUS	protein_match	27813025	27813089	9.67	-	2	ID=pp.g191.t1.fz_finz;Target=fz_finz 7 28;Target_start=0;
CM031946.1	AUGUSTUS	protein_match	27813183	27813201	13.6	-	0	ID=pp.g191.t1.fz_finz;Target=fz_finz 1 7;Target_start=0;
CM031946.1	AUGUSTUS	interblock_region	27799208	27799592	.	-	1	ID=pp.g191.t1.iBR3
CM031946.1	AUGUSTUS	interblock_region	27806961	27807064	.	-	0	ID=pp.g191.t1.iBR3
CM031946.1	AUGUSTUS	interblock_region	27807653	27807670	.	-	0	ID=pp.g191.t1.iBR2
# protein sequence = [MAFIKERSEDMKIEETFRVKEEDTEEQTDLMPVKVESREQNEKEDKDQYEKHDFITGEHFFSCLHTGKNFDQHRNLKA
# HMRVHTGEKPYACPQCGKSMSTKQSLNRHMRIHSGEKPYTCQQCGKSFIKKEALNVHMSIHTGEKPYTCQQCGKSFDQHRNLKGHMIIHTGEKPYTCQ
# QCGISMSTKRSLNRHMRVHTGEKPYTCQQCEKSFAQKQSLKNHMRAHTGERPFICQQCGKSFTLKESLKAHIRIHTGESPYVCQQCGKCFTSKGNLDI
# HMRVHTGERPFTCQQCGKSFIQNGALKSHMSIHNGKKPYTCPQFNKLRMMSPEEISDVHAHVRTLLLPVEEDAAAADSAMSSIGFTPPAARLRRDSDF
# AEWENQGDDNEPDKDEVAMYNSQSHAMDDDRDILKWGKVNGLVYPKLASWQDPSSAFQQEAAASGCSAQLAE]
# sequence of block fz_znf       86 [KPYACPQCGKSMSTKQSLNRHMRIHSGEKPYTCQQCGKSFIKKEALNVHMSIHTGEKPYTCQQCGKSFDQHRNLKGHMIIHTGEKPYTCQQCGISMSTKRSLNRHMRVHTGEKPYTCQQCEKSFAQKQSLKNHMRAHTGERPFICQQCGKSFTLKESLKAHIRIHTGESPYVCQQCGKCFTSKGNLDIHMRVHTGE] 282
# sequence of block fz_linker    28 [DLMPVKVESREQNEKEDKDQYEKHDFITGEHFFSCLHTGKNFDQHRNLKAHM] 80
# sequence of block fz_finz       0 [MAFIKERSEDMKIEETFRVKEEDTEEQT] 28
# Evidence for and against this transcript:
# % of transcript supported by hints (any source): 0
# CDS exons: 0/4
# CDS introns: 0/3
# 5'UTR exons and introns: 0/0
# 3'UTR exons and introns: 0/0
# hint groups fully obeyed: 64
#     RM:  64
# incompatible hint groups: 1
#     RM:   1
# end gene g191
###
# start gene g192
CM031946.1	AUGUSTUS	gene	27825460	27826312	1	-	.	ID=g192
CM031946.1	AUGUSTUS	transcript	27825460	27826312	.	-	.	ID=g192.t1;Parent=g192
CM031946.1	AUGUSTUS	stop_codon	27825460	27825462	.	-	0	Parent=g192.t1
CM031946.1	AUGUSTUS	CDS	27825463	27825724	.	-	1	ID=g192.t1.cds;Parent=g192.t1
CM031946.1	AUGUSTUS	CDS	27826233	27826312	.	-	0	ID=g192.t1.cds;Parent=g192.t1
CM031946.1	AUGUSTUS	start_codon	27826310	27826312	.	-	0	Parent=g192.t1
# protein sequence = [MDMLMSKDVGSSQAIVRSPVPVQSTPNPSSSPLKPCGLEKPQDFQSPASPKREDPSAPPLVADPFAPFRPVDLLASPR
# LHQRPLALQLYQASSSLRFHLGQPPPSLHYGLVNHP]
# Evidence for and against this transcript:
# % of transcript supported by hints (any source): 0
# CDS exons: 0/2
# CDS introns: 0/1
# 5'UTR exons and introns: 0/0
# 3'UTR exons and introns: 0/0
# hint groups fully obeyed: 2
#     RM:   2
# incompatible hint groups: 0
# end gene g192
###
# start gene g193
CM031946.1	AUGUSTUS	gene	27829410	27843312	1	-	.	ID=g193
CM031946.1	AUGUSTUS	transcript	27829410	27843312	.	-	.	ID=g193.t1;Parent=g193
CM031946.1	AUGUSTUS	stop_codon	27829410	27829412	.	-	0	Parent=g193.t1
CM031946.1	AUGUSTUS	CDS	27829413	27830830	.	-	2	ID=g193.t1.cds;Parent=g193.t1
CM031946.1	AUGUSTUS	CDS	27840338	27840409	.	-	2	ID=g193.t1.cds;Parent=g193.t1
CM031946.1	AUGUSTUS	CDS	27843300	27843312	.	-	0	ID=g193.t1.cds;Parent=g193.t1
CM031946.1	AUGUSTUS	start_codon	27843310	27843312	.	-	0	Parent=g193.t1
CM031946.1	AUGUSTUS	protein_match	27830070	27830657	7	-	0	ID=pp.g193.t1.fz_znf;Target=fz_znf 1 196;Target_start=86;
CM031946.1	AUGUSTUS	protein_match	27830676	27830830	1.75	-	2	ID=pp.g193.t1.fz_linker;Target=fz_linker 1 52;Target_start=28;
CM031946.1	AUGUSTUS	protein_match	27840338	27840338	1	-	0	ID=pp.g193.t1.fz_linker;Target=fz_linker 1 1;Target_start=28;
CM031946.1	AUGUSTUS	protein_match	27840339	27840409	5.57	-	2	ID=pp.g193.t1.fz_finz;Target=fz_finz 5 28;Target_start=0;
CM031946.1	AUGUSTUS	protein_match	27843300	27843312	1.38	-	0	ID=pp.g193.t1.fz_finz;Target=fz_finz 1 5;Target_start=0;
CM031946.1	AUGUSTUS	interblock_region	27829410	27830069	.	-	0	ID=pp.g193.t1.iBR3
CM031946.1	AUGUSTUS	interblock_region	27830658	27830675	.	-	0	ID=pp.g193.t1.iBR2
# protein sequence = [MCTVGRGSENMKIEETFRVKEEDTEEQTGLMPLKEESQELNEKEDKDQYEKYEFITGENIFSCSHTRKSFDQHRNLKA
# HMRVHTGEKLYTCQQCGKSFTHHGSLNVHMRIHTGEKPFICQQCGKSFIKKEILKVHMRIHTGEKPYTCQQCGISMSTKRSLNRHLRVHTGEKPYTCQ
# QCGKSFTEKQSLKSHMRAHTGERPFICQQCGKSFTLIGSLKAHIRIHTGESPYVCQQCGKCFTSKGNLDIHMRVHTGERPFTCQQCGKSFIQNGALKS
# HMSIHNGKKPYTCPQCGRSFCQQASFIVHIRIHTGEKPFTCQQCGKSFIKNKGLKLHMRIHTGDTCKLCGESFDQLRNLKAHTMVHSGEKPFACQQCG
# KCFTKKGNLEVHMRVHTGEKPFICPQCGKGFDQQGNLTIHMRVHTGEKPFTCQQCGNSFAKKQSLERHMSIHTGGKPYTCLQCGKGFLQKGGLIVHMR
# IHTGEKPFRCDQCGSSFRRKIFLNKHMRIHL]
# sequence of block fz_znf       86 [KLYTCQQCGKSFTHHGSLNVHMRIHTGEKPFICQQCGKSFIKKEILKVHMRIHTGEKPYTCQQCGISMSTKRSLNRHLRVHTGEKPYTCQQCGKSFTEKQSLKSHMRAHTGERPFICQQCGKSFTLIGSLKAHIRIHTGESPYVCQQCGKCFTSKGNLDIHMRVHTGERPFTCQQCGKSFIQNGALKSHMSIHNGK] 282
# sequence of block fz_linker    28 [GLMPLKEESQELNEKEDKDQYEKYEFITGENIFSCSHTRKSFDQHRNLKAHM] 80
# sequence of block fz_finz       0 [MCTVGRGSENMKIEETFRVKEEDTEEQT] 28
# Evidence for and against this transcript:
# % of transcript supported by hints (any source): 0
# CDS exons: 0/3
# CDS introns: 0/2
# 5'UTR exons and introns: 0/0
# 3'UTR exons and introns: 0/0
# hint groups fully obeyed: 65
#     RM:  65
# incompatible hint groups: 2
#     RM:   2
# end gene g193
###
# start gene g194
CM031946.1	AUGUSTUS	gene	27844865	27862785	1	-	.	ID=g194
CM031946.1	AUGUSTUS	transcript	27844865	27862785	.	-	.	ID=g194.t1;Parent=g194
CM031946.1	AUGUSTUS	stop_codon	27844865	27844867	.	-	0	Parent=g194.t1
CM031946.1	AUGUSTUS	CDS	27844868	27845682	.	-	2	ID=g194.t1.cds;Parent=g194.t1
CM031946.1	AUGUSTUS	CDS	27854880	27855035	.	-	2	ID=g194.t1.cds;Parent=g194.t1
CM031946.1	AUGUSTUS	CDS	27859740	27859750	.	-	1	ID=g194.t1.cds;Parent=g194.t1
CM031946.1	AUGUSTUS	CDS	27862781	27862785	.	-	0	ID=g194.t1.cds;Parent=g194.t1
CM031946.1	AUGUSTUS	start_codon	27862783	27862785	.	-	0	Parent=g194.t1
CM031946.1	AUGUSTUS	protein_match	27844946	27845533	6.77	-	0	ID=pp.g194.t1.fz_znf;Target=fz_znf 1 196;Target_start=107;
CM031946.1	AUGUSTUS	protein_match	27845615	27845682	1.12	-	2	ID=pp.g194.t1.fz_linker;Target=fz_linker 30 52;Target_start=28;
CM031946.1	AUGUSTUS	protein_match	27854880	27854967	1.85	-	0	ID=pp.g194.t1.fz_linker;Target=fz_linker 1 30;Target_start=28;
CM031946.1	AUGUSTUS	protein_match	27854968	27855035	10.5	-	2	ID=pp.g194.t1.fz_finz;Target=fz_finz 6 28;Target_start=0;
CM031946.1	AUGUSTUS	protein_match	27859740	27859750	3.56	-	1	ID=pp.g194.t1.fz_finz;Target=fz_finz 2 6;Target_start=0;
CM031946.1	AUGUSTUS	protein_match	27862781	27862785	39.1	-	0	ID=pp.g194.t1.fz_finz;Target=fz_finz 1 2;Target_start=0;
CM031946.1	AUGUSTUS	interblock_region	27844865	27844945	.	-	0	ID=pp.g194.t1.iBR3
CM031946.1	AUGUSTUS	interblock_region	27845534	27845614	.	-	0	ID=pp.g194.t1.iBR2
# protein sequence = [MGFITEESEDMKIEETFRVKQEDTEEQTKMAFIKEESEDMRIEETFRVKHEDAEEQTAPMPLKEESQELNEMEEKDHY
# ERHHDFITGDLFSCSPTEKTSSQKQTGAKSLFTCQQCGKSFILNKNLRVHMRIHTGERPFTCLQCGTSFVQKGTLKRHMRLHTGEKPFTCEQCGKSFI
# QKASLNRHMRIHTGEKPFICPQCGKCFDQNRNLVVHIRVHTGEKPFACQQCGKCFTKKGNLEVHMRVHTGEKPFICPQCGKSFDQQGNLVVHLRIHTG
# EKPFTCQQCEKSFIKKGSLESHMRIHTGEKPYTCSQCGRSFAQKGSFNRHMRIHI]
# sequence of block fz_znf      107 [SLFTCQQCGKSFILNKNLRVHMRIHTGERPFTCLQCGTSFVQKGTLKRHMRLHTGEKPFTCEQCGKSFIQKASLNRHMRIHTGEKPFICPQCGKCFDQNRNLVVHIRVHTGEKPFACQQCGKCFTKKGNLEVHMRVHTGEKPFICPQCGKSFDQQGNLVVHLRIHTGEKPFTCQQCEKSFIKKGSLESHMRIHTGE] 303
# sequence of block fz_linker    28 [KMAFIKEESEDMRIEETFRVKHEDAEEQTAPMPLKEESQELNEMEEKDHYER] 80
# sequence of block fz_finz       0 [MGFITEESEDMKIEETFRVKQEDTEEQT] 28
# Evidence for and against this transcript:
# % of transcript supported by hints (any source): 0
# CDS exons: 0/4
# CDS introns: 0/3
# 5'UTR exons and introns: 0/0
# 3'UTR exons and introns: 0/0
# hint groups fully obeyed: 104
#     RM: 104
# incompatible hint groups: 3
#     RM:   3
# end gene g194
###
#
# ----- prediction on sequence number 67 (length = 47076, name = CM031946.1:27905197-27952273) -----
#
# Predicted genes for sequence number 67 on both strands
# start gene g195
CM031946.1	AUGUSTUS	gene	27906815	27908132	1	+	.	ID=g195
CM031946.1	AUGUSTUS	transcript	27906815	27908132	.	+	.	ID=g195.t1;Parent=g195
CM031946.1	AUGUSTUS	start_codon	27906815	27906817	.	+	0	Parent=g195.t1
CM031946.1	AUGUSTUS	CDS	27906815	27906913	.	+	0	ID=g195.t1.cds;Parent=g195.t1
CM031946.1	AUGUSTUS	CDS	27907000	27907056	.	+	0	ID=g195.t1.cds;Parent=g195.t1
CM031946.1	AUGUSTUS	CDS	27907389	27907544	.	+	0	ID=g195.t1.cds;Parent=g195.t1
CM031946.1	AUGUSTUS	CDS	27907916	27908053	.	+	0	ID=g195.t1.cds;Parent=g195.t1
CM031946.1	AUGUSTUS	stop_codon	27908130	27908132	.	+	0	Parent=g195.t1
# protein sequence = [MTGVVCFLFGIVRTTYSVAILEISGINFWGSLIYISAGSLSVAAQNKLDPCVVKASLGMNVISAITAGLAIILTSVEI
# PNGSRVYEICNYSHGYDYMDMCFKLKRRDVEISGILLVFSILQFIISICISGFACKATCNTDSTVVNVALNQ]
# Evidence for and against this transcript:
# % of transcript supported by hints (any source): 0
# CDS exons: 0/5
# CDS introns: 0/4
# 5'UTR exons and introns: 0/0
# 3'UTR exons and introns: 0/0
# hint groups fully obeyed: 8
#     RM:   8
# incompatible hint groups: 1
#     RM:   1
# end gene g195
###
# start gene g196
CM031946.1	AUGUSTUS	gene	27920197	27925596	1	+	.	ID=g196
CM031946.1	AUGUSTUS	transcript	27920197	27925596	.	+	.	ID=g196.t1;Parent=g196
CM031946.1	AUGUSTUS	start_codon	27920197	27920199	.	+	0	Parent=g196.t1
CM031946.1	AUGUSTUS	CDS	27920197	27920281	.	+	0	ID=g196.t1.cds;Parent=g196.t1
CM031946.1	AUGUSTUS	CDS	27924722	27925593	.	+	2	ID=g196.t1.cds;Parent=g196.t1
CM031946.1	AUGUSTUS	stop_codon	27925594	27925596	.	+	0	Parent=g196.t1
CM031946.1	AUGUSTUS	protein_match	27920197	27920280	10.5	+	0	ID=pp.g196.t1.fz_finz;Target=fz_finz 1 28;Target_start=0;
CM031946.1	AUGUSTUS	protein_match	27920281	27920281	1	+	0	ID=pp.g196.t1.fz_linker;Target=fz_linker 1 1;Target_start=28;
CM031946.1	AUGUSTUS	protein_match	27924722	27924876	1.8	+	2	ID=pp.g196.t1.fz_linker;Target=fz_linker 1 52;Target_start=28;
CM031946.1	AUGUSTUS	protein_match	27924880	27925467	7	+	0	ID=pp.g196.t1.fz_znf;Target=fz_znf 1 196;Target_start=81;
CM031946.1	AUGUSTUS	interblock_region	27924877	27924879	.	+	0	ID=pp.g196.t1.iBR2
CM031946.1	AUGUSTUS	interblock_region	27925468	27925596	.	+	0	ID=pp.g196.t1.iBR3
# protein sequence = [MAFIKEESEDMKIEETFRVKQEETEEQTDLIVRKEESQELNEKEEEDKYEHHDFITGKKAYSCSPTEMTSSQKRTQKA
# GTRSHFTCFQCGKSFRQHGKLKVHMRVHNEEKPYTCQQCGRSFNRKENLNYHMRIHTGEQPFTCNHCGRRFNRKGSLKSHMRIHTGVKPYTCPQCGRS
# FTHRPTLKAHMRIHTGEKPFCCPQCGKSFDQHGNLNAHIRIHTGESPFSCQQCGKSFSRKGNLKVHMRVHTRESPFTCQQCGISFTQKGNLNIHMRLH
# TGEKPFTCLHCEKSFTYQRDLKRHLPTHSEKEFSVFLSVSGGLQN]
# sequence of block fz_finz       0 [MAFIKEESEDMKIEETFRVKQEETEEQT] 28
# sequence of block fz_linker    28 [DLIVRKEESQELNEKEEEDKYEHHDFITGKKAYSCSPTEMTSSQKRTQKAGT] 80
# sequence of block fz_znf       81 [SHFTCFQCGKSFRQHGKLKVHMRVHNEEKPYTCQQCGRSFNRKENLNYHMRIHTGEQPFTCNHCGRRFNRKGSLKSHMRIHTGVKPYTCPQCGRSFTHRPTLKAHMRIHTGEKPFCCPQCGKSFDQHGNLNAHIRIHTGESPFSCQQCGKSFSRKGNLKVHMRVHTRESPFTCQQCGISFTQKGNLNIHMRLHTGE] 277
# Evidence for and against this transcript:
# % of transcript supported by hints (any source): 0
# CDS exons: 0/2
# CDS introns: 0/1
# 5'UTR exons and introns: 0/0
# 3'UTR exons and introns: 0/0
# hint groups fully obeyed: 31
#     RM:  31
# incompatible hint groups: 1
#     RM:   1
# end gene g196
###
# start gene g197
CM031946.1	AUGUSTUS	gene	27937190	27944972	1	+	.	ID=g197
CM031946.1	AUGUSTUS	transcript	27937190	27944972	.	+	.	ID=g197.t1;Parent=g197
CM031946.1	AUGUSTUS	start_codon	27937190	27937192	.	+	0	Parent=g197.t1
CM031946.1	AUGUSTUS	CDS	27937190	27937274	.	+	0	ID=g197.t1.cds;Parent=g197.t1
CM031946.1	AUGUSTUS	CDS	27943975	27944969	.	+	2	ID=g197.t1.cds;Parent=g197.t1
CM031946.1	AUGUSTUS	stop_codon	27944970	27944972	.	+	0	Parent=g197.t1
CM031946.1	AUGUSTUS	protein_match	27937190	27937273	8.99	+	0	ID=pp.g197.t1.fz_finz;Target=fz_finz 1 28;Target_start=0;
CM031946.1	AUGUSTUS	protein_match	27937274	27937274	1	+	0	ID=pp.g197.t1.fz_linker;Target=fz_linker 1 1;Target_start=28;
CM031946.1	AUGUSTUS	protein_match	27943975	27944129	1.69	+	2	ID=pp.g197.t1.fz_linker;Target=fz_linker 1 52;Target_start=28;
CM031946.1	AUGUSTUS	protein_match	27944355	27944942	7.44	+	0	ID=pp.g197.t1.fz_znf;Target=fz_znf 1 196;Target_start=155;
CM031946.1	AUGUSTUS	interblock_region	27944130	27944354	.	+	0	ID=pp.g197.t1.iBR2
CM031946.1	AUGUSTUS	interblock_region	27944943	27944972	.	+	0	ID=pp.g197.t1.iBR3
# protein sequence = [MAFIKEESEDMKIEEVFNVKQEETEEQTGLRVLKEESEVLNEMEEKNQYGIHYEFITEEKSFSCSQIHNEEKPVTYPQ
# CGMTFDQDENLETHMRTHTEESPFTCHHCEKSFTQKGSLNRHMRIHTGENPYLCPLCGKSFNQHGNLEVHMRVHTGESPFSCQHCGKSFNRKGNLHYH
# MRVHTGESPFTCQQCGTSFTVKGSLVRHMRIHTREKPYTCPHCGESFEQHGNLKVHMRIHTGEKPYTCPQCEKSFDQHGNLKVHMRVHTGEKPYACPQ
# CGKSFDQHGNLKVHMRVHTGEKPYTCSQCGKRFTQKGHLEVHMRIHTGEKPFTCQHCGKSFKRKGILNRHMRLHTGENEFQSAWKP]
# sequence of block fz_finz       0 [MAFIKEESEDMKIEEVFNVKQEETEEQT] 28
# sequence of block fz_linker    28 [GLRVLKEESEVLNEMEEKNQYGIHYEFITEEKSFSCSQIHNEEKPVTYPQCG] 80
# sequence of block fz_znf      155 [SPFSCQHCGKSFNRKGNLHYHMRVHTGESPFTCQQCGTSFTVKGSLVRHMRIHTREKPYTCPHCGESFEQHGNLKVHMRIHTGEKPYTCPQCEKSFDQHGNLKVHMRVHTGEKPYACPQCGKSFDQHGNLKVHMRVHTGEKPYTCSQCGKRFTQKGHLEVHMRIHTGEKPFTCQHCGKSFKRKGILNRHMRLHTGE] 351
# Evidence for and against this transcript:
# % of transcript supported by hints (any source): 0
# CDS exons: 0/2
# CDS introns: 0/1
# 5'UTR exons and introns: 0/0
# 3'UTR exons and introns: 0/0
# hint groups fully obeyed: 39
#     RM:  39
# incompatible hint groups: 2
#     RM:   2
# end gene g197
###
#
# ----- prediction on sequence number 68 (length = 36224, name = CM031946.1:27977926-28014150) -----
#
# Predicted genes for sequence number 68 on both strands
# start gene g198
CM031946.1	AUGUSTUS	gene	27978071	27986893	1	-	.	ID=g198
CM031946.1	AUGUSTUS	transcript	27978071	27986893	.	-	.	ID=g198.t1;Parent=g198
CM031946.1	AUGUSTUS	stop_codon	27978071	27978073	.	-	0	Parent=g198.t1
CM031946.1	AUGUSTUS	CDS	27978074	27978867	.	-	2	ID=g198.t1.cds;Parent=g198.t1
CM031946.1	AUGUSTUS	CDS	27981162	27981176	.	-	2	ID=g198.t1.cds;Parent=g198.t1
CM031946.1	AUGUSTUS	CDS	27982327	27982347	.	-	2	ID=g198.t1.cds;Parent=g198.t1
CM031946.1	AUGUSTUS	CDS	27982679	27982692	.	-	1	ID=g198.t1.cds;Parent=g198.t1
CM031946.1	AUGUSTUS	CDS	27986663	27986681	.	-	2	ID=g198.t1.cds;Parent=g198.t1
CM031946.1	AUGUSTUS	CDS	27986878	27986893	.	-	0	ID=g198.t1.cds;Parent=g198.t1
CM031946.1	AUGUSTUS	start_codon	27986891	27986893	.	-	0	Parent=g198.t1
CM031946.1	AUGUSTUS	protein_match	27978119	27978706	6.69	-	0	ID=pp.g198.t1.fz_znf;Target=fz_znf 1 196;Target_start=82;
CM031946.1	AUGUSTUS	protein_match	27978713	27978867	1.62	-	2	ID=pp.g198.t1.fz_linker;Target=fz_linker 1 52;Target_start=28;
CM031946.1	AUGUSTUS	protein_match	27981162	27981162	1	-	0	ID=pp.g198.t1.fz_linker;Target=fz_linker 1 1;Target_start=28;
CM031946.1	AUGUSTUS	protein_match	27981163	27981176	1.57	-	2	ID=pp.g198.t1.fz_finz;Target=fz_finz 24 28;Target_start=0;
CM031946.1	AUGUSTUS	protein_match	27982327	27982347	1.41	-	2	ID=pp.g198.t1.fz_finz;Target=fz_finz 17 24;Target_start=0;
CM031946.1	AUGUSTUS	protein_match	27982679	27982692	5.37	-	1	ID=pp.g198.t1.fz_finz;Target=fz_finz 12 17;Target_start=0;
CM031946.1	AUGUSTUS	protein_match	27986663	27986681	1.52	-	2	ID=pp.g198.t1.fz_finz;Target=fz_finz 6 12;Target_start=0;
CM031946.1	AUGUSTUS	protein_match	27986878	27986893	1.96	-	0	ID=pp.g198.t1.fz_finz;Target=fz_finz 1 6;Target_start=0;
CM031946.1	AUGUSTUS	interblock_region	27978071	27978118	.	-	0	ID=pp.g198.t1.iBR3
CM031946.1	AUGUSTUS	interblock_region	27978707	27978712	.	-	0	ID=pp.g198.t1.iBR2
# protein sequence = [MVCRKSWREEMXIEEEPTHTNQDREQHADLMVPKEESQEDIKKEVKDFYVKHHDLITGEKSLSCSQNEKTLSQKRAQN
# TETISNITCEYCGKLFIKHKNLQIHMRIHTGEKPFTCQQCGKSFTQKGSLKSHMRVHTKETPFTCEQCGKSFTQKGNLKVHMRIHFKESPYTCQQCGK
# SFTQKGSLKDHMRIHTGENPYTCQQCGKSFIRKGNLKVHMRVHTGESPYTCEQCGKSFSQKASLTCHTRIHTGEKPYKCPQCEKSFTHKGTLTNHMSI
# HTERSRSDVINVERVSDFQ]
# sequence of block fz_znf       82 [SNITCEYCGKLFIKHKNLQIHMRIHTGEKPFTCQQCGKSFTQKGSLKSHMRVHTKETPFTCEQCGKSFTQKGNLKVHMRIHFKESPYTCQQCGKSFTQKGSLKDHMRIHTGENPYTCQQCGKSFIRKGNLKVHMRVHTGESPYTCEQCGKSFSQKASLTCHTRIHTGEKPYKCPQCEKSFTHKGTLTNHMSIHTER] 278
# sequence of block fz_linker    28 [DLMVPKEESQEDIKKEVKDFYVKHHDLITGEKSLSCSQNEKTLSQKRAQNTE] 80
# sequence of block fz_finz       0 [MVCRKSWREEMXIEEEPTHTNQDREQHA] 28
# Evidence for and against this transcript:
# % of transcript supported by hints (any source): 0
# CDS exons: 0/6
# CDS introns: 0/5
# 5'UTR exons and introns: 0/0
# 3'UTR exons and introns: 0/0
# hint groups fully obeyed: 37
#     RM:  37
# incompatible hint groups: 1
#     RM:   1
# end gene g198
###
# start gene g199
CM031946.1	AUGUSTUS	gene	27987665	27997024	1	-	.	ID=g199
CM031946.1	AUGUSTUS	transcript	27987665	27997024	.	-	.	ID=g199.t1;Parent=g199
CM031946.1	AUGUSTUS	stop_codon	27987665	27987667	.	-	0	Parent=g199.t1
CM031946.1	AUGUSTUS	CDS	27987668	27987918	.	-	2	ID=g199.t1.cds;Parent=g199.t1
CM031946.1	AUGUSTUS	CDS	27988174	27988782	.	-	2	ID=g199.t1.cds;Parent=g199.t1
CM031946.1	AUGUSTUS	CDS	27992874	27992954	.	-	2	ID=g199.t1.cds;Parent=g199.t1
CM031946.1	AUGUSTUS	CDS	27997021	27997024	.	-	0	ID=g199.t1.cds;Parent=g199.t1
CM031946.1	AUGUSTUS	start_codon	27997022	27997024	.	-	0	Parent=g199.t1
CM031946.1	AUGUSTUS	protein_match	27987707	27987918	5.77	-	2	ID=pp.g199.t1.fz_znf;Target=fz_znf 126 196;Target_start=106;
CM031946.1	AUGUSTUS	protein_match	27988174	27988549	7.38	-	0	ID=pp.g199.t1.fz_znf;Target=fz_znf 1 126;Target_start=106;
CM031946.1	AUGUSTUS	protein_match	27988628	27988782	1.64	-	2	ID=pp.g199.t1.fz_linker;Target=fz_linker 1 52;Target_start=28;
CM031946.1	AUGUSTUS	protein_match	27992874	27992874	1	-	0	ID=pp.g199.t1.fz_linker;Target=fz_linker 1 1;Target_start=28;
CM031946.1	AUGUSTUS	protein_match	27992875	27992954	4.44	-	2	ID=pp.g199.t1.fz_finz;Target=fz_finz 2 28;Target_start=0;
CM031946.1	AUGUSTUS	protein_match	27997021	27997024	39.1	-	0	ID=pp.g199.t1.fz_finz;Target=fz_finz 1 2;Target_start=0;
CM031946.1	AUGUSTUS	interblock_region	27987665	27987706	.	-	0	ID=pp.g199.t1.iBR3
CM031946.1	AUGUSTUS	interblock_region	27988550	27988627	.	-	0	ID=pp.g199.t1.iBR2
# protein sequence = [MKSIRVKHEDVKIEEAFIVKDEDTETQTDLMSLKVESQEWNDVKEEKHHDLITEEKYLSCSQTEKSSSQKRTQKTGAR
# SHFTCFQCGKSFNHHGNLKVHMRIHNGEKPFTCQQCGKGFTEKGNLKVHMRIHTGEKPYTCTQCGKSFTGKGSLKIHMGVHSGETPYTCQQCGKSFTH
# KATIKIHMRIHTGEKPYVCSQCGNSFTHQGSLNDHMRIHTGEKPFACDQCGNRFRLEGNLKTHMRVHTGEKPFACSQCEKSFTVKANLKTHMRLHTGE
# KPFTCLQCEKSFTYHTELKRHLRTHSGKKLQCSQKSPADSI]
# sequence of block fz_znf      106 [KPFTCQQCGKGFTEKGNLKVHMRIHTGEKPYTCTQCGKSFTGKGSLKIHMGVHSGETPYTCQQCGKSFTHKATIKIHMRIHTGEKPYVCSQCGNSFTHQGSLNDHMRIHTGEKPFACDQCGNRFRLEGNLKTHMRVHTGEKPFACSQCEKSFTVKANLKTHMRLHTGEKPFTCLQCEKSFTYHTELKRHLRTHSGK] 302
# sequence of block fz_linker    28 [DLMSLKVESQEWNDVKEEKHHDLITEEKYLSCSQTEKSSSQKRTQKTGARSH] 80
# sequence of block fz_finz       0 [MKSIRVKHEDVKIEEAFIVKDEDTETQT] 28
# Evidence for and against this transcript:
# % of transcript supported by hints (any source): 0
# CDS exons: 0/4
# CDS introns: 0/3
# 5'UTR exons and introns: 0/0
# 3'UTR exons and introns: 0/0
# hint groups fully obeyed: 63
#     RM:  63
# incompatible hint groups: 0
# end gene g199
###
# start gene g200
CM031946.1	AUGUSTUS	gene	28007286	28008222	1	+	.	ID=g200
CM031946.1	AUGUSTUS	transcript	28007286	28008222	.	+	.	ID=g200.t1;Parent=g200
CM031946.1	AUGUSTUS	start_codon	28007286	28007288	.	+	0	Parent=g200.t1
CM031946.1	AUGUSTUS	CDS	28007286	28007670	.	+	0	ID=g200.t1.cds;Parent=g200.t1
CM031946.1	AUGUSTUS	CDS	28007831	28008219	.	+	2	ID=g200.t1.cds;Parent=g200.t1
CM031946.1	AUGUSTUS	stop_codon	28008220	28008222	.	+	0	Parent=g200.t1
# protein sequence = [MEDCVDRVGFAKFVTKLDLLKGYWQVPLTARASEIAAFATPDHFLQYTVLAFGMRNAPATFQRLMHNVLGDVPNCDAY
# LDDIVVYTPTWQDHLDILNLVFRRLAWASLTLNLAKCEVGKSHSDLSREKDLLSTTRLFKWTNDCDHAFESAKDLLCNAPVLAAPNFELPFKLQVDAS
# LSGAGAVLIQEDADHIEHPVSYFSRKFLKHQKSYSTIEKEALASLLALEHFEVYLGSSAIPVVVYTDHNPLTFLSTMSSTNV]
# Evidence for and against this transcript:
# % of transcript supported by hints (any source): 0
# CDS exons: 0/2
# CDS introns: 0/1
# 5'UTR exons and introns: 0/0
# 3'UTR exons and introns: 0/0
# hint groups fully obeyed: 0
# incompatible hint groups: 0
# end gene g200
###
# start gene g201
CM031946.1	AUGUSTUS	gene	28009794	28010366	1	-	.	ID=g201
CM031946.1	AUGUSTUS	transcript	28009794	28010366	.	-	.	ID=g201.t1;Parent=g201
CM031946.1	AUGUSTUS	stop_codon	28009794	28009796	.	-	0	Parent=g201.t1
CM031946.1	AUGUSTUS	CDS	28009797	28010366	.	-	0	ID=g201.t1.cds;Parent=g201.t1
CM031946.1	AUGUSTUS	start_codon	28010364	28010366	.	-	0	Parent=g201.t1
# protein sequence = [MATTPESPAVMATTPESPAIKGTTPESPAVMAATPEALHTMAGTPEPLHIMATTPESPAVMAATPEAPAVMDAAPEAT
# KAVPRRLRLASNLTDPQLMLVQVAGISVVRTLTSSPVHPSPVVSSLGVSEVLPLSITLPATAMAILCVWAAYASPVVAAPDLALPKVSTPTHELSTVT
# IPQKLSLHSLSALI]
# Evidence for and against this transcript:
# % of transcript supported by hints (any source): 0
# CDS exons: 0/1
# CDS introns: 0/0
# 5'UTR exons and introns: 0/0
# 3'UTR exons and introns: 0/0
# hint groups fully obeyed: 0
# incompatible hint groups: 0
# end gene g201
###
# start gene g202
CM031946.1	AUGUSTUS	gene	28010392	28011099	1	-	.	ID=g202
CM031946.1	AUGUSTUS	transcript	28010392	28011099	.	-	.	ID=g202.t1;Parent=g202
CM031946.1	AUGUSTUS	stop_codon	28010392	28010394	.	-	0	Parent=g202.t1
CM031946.1	AUGUSTUS	CDS	28010395	28011099	.	-	0	ID=g202.t1.cds;Parent=g202.t1
CM031946.1	AUGUSTUS	start_codon	28011097	28011099	.	-	0	Parent=g202.t1
# protein sequence = [MATELDLSWIPALPSLVITSPVLSAFPSWWSQVQSLFTSLPEHQSLFMSLPEHQSLFMSWQPRQSLFMSWQPRQSLFS
# SLPECQNLFTSWAPRQSLRTSSWAPRQSLRTXXXXXXXXXXXXXXXXXXIMGATPESPDIIMGATPESPDFIMGATPESPDIIMGXXXXXXXXXXXXX
# XXTPESSDIMGATPAFPDIMTSTPEPLHTMAGTQEPLHTMTGTPEPLHTMTAHQSLFTP]
# Evidence for and against this transcript:
# % of transcript supported by hints (any source): 0
# CDS exons: 0/1
# CDS introns: 0/0
# 5'UTR exons and introns: 0/0
# 3'UTR exons and introns: 0/0
# hint groups fully obeyed: 0
# incompatible hint groups: 0
# end gene g202
###
#
# ----- prediction on sequence number 69 (length = 44148, name = CM031946.1:28049013-28093161) -----
#
# Predicted genes for sequence number 69 on both strands
# start gene g203
CM031946.1	AUGUSTUS	gene	28052454	28055840	1	+	.	ID=g203
CM031946.1	AUGUSTUS	transcript	28052454	28055840	.	+	.	ID=g203.t1;Parent=g203
CM031946.1	AUGUSTUS	start_codon	28052454	28052456	.	+	0	Parent=g203.t1
CM031946.1	AUGUSTUS	CDS	28052454	28052585	.	+	0	ID=g203.t1.cds;Parent=g203.t1
CM031946.1	AUGUSTUS	CDS	28054718	28054837	.	+	0	ID=g203.t1.cds;Parent=g203.t1
CM031946.1	AUGUSTUS	CDS	28055739	28055837	.	+	0	ID=g203.t1.cds;Parent=g203.t1
CM031946.1	AUGUSTUS	stop_codon	28055838	28055840	.	+	0	Parent=g203.t1
# protein sequence = [MLQECDMPDLIQYVDDLLIAAETPESCVEATRRVLLQLYKSGFKIIDRSQAPDPKAGLGQAAECVLLKIFKRKWNQPR
# WTGPHKAHRNSSGEKGGPPPYQMPLLARSNEEDEEEDAL]
# Evidence for and against this transcript:
# % of transcript supported by hints (any source): 0
# CDS exons: 0/3
# CDS introns: 0/2
# 5'UTR exons and introns: 0/0
# 3'UTR exons and introns: 0/0
# hint groups fully obeyed: 4
#     RM:   4
# incompatible hint groups: 0
# end gene g203
###
# start gene g204
CM031946.1	AUGUSTUS	gene	28057885	28064081	1	-	.	ID=g204
CM031946.1	AUGUSTUS	transcript	28057885	28064081	.	-	.	ID=g204.t1;Parent=g204
CM031946.1	AUGUSTUS	stop_codon	28057885	28057887	.	-	0	Parent=g204.t1
CM031946.1	AUGUSTUS	CDS	28057888	28058616	.	-	0	ID=g204.t1.cds;Parent=g204.t1
CM031946.1	AUGUSTUS	CDS	28063843	28063856	.	-	2	ID=g204.t1.cds;Parent=g204.t1
CM031946.1	AUGUSTUS	CDS	28063958	28064081	.	-	0	ID=g204.t1.cds;Parent=g204.t1
CM031946.1	AUGUSTUS	start_codon	28064079	28064081	.	-	0	Parent=g204.t1
CM031946.1	AUGUSTUS	protein_match	28057912	28058499	7.43	-	0	ID=pp.g204.t1.fz_znf;Target=fz_znf 1 196;Target_start=85;
CM031946.1	AUGUSTUS	protein_match	28058515	28058616	1.22	-	0	ID=pp.g204.t1.fz_linker;Target=fz_linker 19 52;Target_start=28;
CM031946.1	AUGUSTUS	protein_match	28063843	28063856	0.529	-	2	ID=pp.g204.t1.fz_linker;Target=fz_linker 14 18;Target_start=28;
CM031946.1	AUGUSTUS	protein_match	28063958	28063997	1.36	-	0	ID=pp.g204.t1.fz_linker;Target=fz_linker 1 14;Target_start=28;
CM031946.1	AUGUSTUS	protein_match	28063998	28064081	5.22	-	0	ID=pp.g204.t1.fz_finz;Target=fz_finz 1 28;Target_start=0;
CM031946.1	AUGUSTUS	interblock_region	28057885	28057911	.	-	0	ID=pp.g204.t1.iBR3
CM031946.1	AUGUSTUS	interblock_region	28058500	28058514	.	-	0	ID=pp.g204.t1.iBR2
# protein sequence = [MPFVKEETEDMKIEETFRVKHEDIKIEDTFRVKQEETEEQTVYYIKLKVHMRIHTGGKPYTCPQCGKSFDKHGNLKVH
# MRIHTCDKPFTCPLCGKSFDQYANYKVHMRIHTGEKPYTCKQCGRSFNRKGNLNYHMRIHTGETPFICQQCGLSFTQKGSLTRHMRIHTGEKPYTCQQ
# CGGTFARHGNLKVHMRIHTGEKPYTCQQCGKSFDHHGNLKVHMRVHTGEKPYKCLQCGKSFEQHGNLKVHMRVHTGEKPYTCPQCGKSFTQKRHLEVH
# MRVHSRELLNVISVE]
# sequence of block fz_znf       85 [KPFTCPLCGKSFDQYANYKVHMRIHTGEKPYTCKQCGRSFNRKGNLNYHMRIHTGETPFICQQCGLSFTQKGSLTRHMRIHTGEKPYTCQQCGGTFARHGNLKVHMRIHTGEKPYTCQQCGKSFDHHGNLKVHMRVHTGEKPYKCLQCGKSFEQHGNLKVHMRVHTGEKPYTCPQCGKSFTQKRHLEVHMRVHSRE] 281
# sequence of block fz_linker    28 [TFRVKQEETEEQTVYYIKLKVHMRIHTGGKPYTCPQCGKSFDKHGNLKVHMR] 80
# sequence of block fz_finz       0 [MPFVKEETEDMKIEETFRVKHEDIKIED] 28
# Evidence for and against this transcript:
# % of transcript supported by hints (any source): 0
# CDS exons: 0/3
# CDS introns: 0/2
# 5'UTR exons and introns: 0/0
# 3'UTR exons and introns: 0/0
# hint groups fully obeyed: 17
#     RM:  17
# incompatible hint groups: 3
#     RM:   3
# end gene g204
###
# start gene g205
CM031946.1	AUGUSTUS	gene	28067858	28078032	1	-	.	ID=g205
CM031946.1	AUGUSTUS	transcript	28067858	28078032	.	-	.	ID=g205.t1;Parent=g205
CM031946.1	AUGUSTUS	stop_codon	28067858	28067860	.	-	0	Parent=g205.t1
CM031946.1	AUGUSTUS	CDS	28067861	28068767	.	-	1	ID=g205.t1.cds;Parent=g205.t1
CM031946.1	AUGUSTUS	CDS	28069142	28069238	.	-	2	ID=g205.t1.cds;Parent=g205.t1
CM031946.1	AUGUSTUS	CDS	28074410	28074477	.	-	1	ID=g205.t1.cds;Parent=g205.t1
CM031946.1	AUGUSTUS	CDS	28077780	28077792	.	-	2	ID=g205.t1.cds;Parent=g205.t1
CM031946.1	AUGUSTUS	CDS	28078029	28078032	.	-	0	ID=g205.t1.cds;Parent=g205.t1
CM031946.1	AUGUSTUS	start_codon	28078030	28078032	.	-	0	Parent=g205.t1
CM031946.1	AUGUSTUS	protein_match	28068071	28068658	6.88	-	0	ID=pp.g205.t1.fz_znf;Target=fz_znf 1 196;Target_start=97;
CM031946.1	AUGUSTUS	protein_match	28068710	28068767	1.37	-	1	ID=pp.g205.t1.fz_linker;Target=fz_linker 33 52;Target_start=28;
CM031946.1	AUGUSTUS	protein_match	28069142	28069238	2.08	-	2	ID=pp.g205.t1.fz_linker;Target=fz_linker 1 33;Target_start=28;
CM031946.1	AUGUSTUS	protein_match	28074410	28074410	1	-	0	ID=pp.g205.t1.fz_linker;Target=fz_linker 1 1;Target_start=28;
CM031946.1	AUGUSTUS	protein_match	28074411	28074477	7.53	-	1	ID=pp.g205.t1.fz_finz;Target=fz_finz 6 28;Target_start=0;
CM031946.1	AUGUSTUS	protein_match	28077780	28077792	2.43	-	2	ID=pp.g205.t1.fz_finz;Target=fz_finz 2 6;Target_start=0;
CM031946.1	AUGUSTUS	protein_match	28078029	28078032	0.195	-	0	ID=pp.g205.t1.fz_finz;Target=fz_finz 1 2;Target_start=0;
CM031946.1	AUGUSTUS	interblock_region	28067858	28068070	.	-	0	ID=pp.g205.t1.iBR3
CM031946.1	AUGUSTUS	interblock_region	28068659	28068709	.	-	0	ID=pp.g205.t1.iBR2
# protein sequence = [LLFIDLESEGVKIEETFRVKTEDTEEQTDLIALKEEKEVINDIEEKYQCENLHDFITGEKSAHENTHWETRFTCQHCG
# KSFTRKISLDRHIRIHTGEKPHTCPQCGISFTLKGNFTRHMRIHTGEKPFTCQQCGESFTQHGNLNIHMRIHTGENPYICPQCGKRFAQHGNLKVHMK
# IHTGETPFTCPQCEKSFSRKVSLVRHIRIHTGEKPYTCPQCGKSFHQHGNLTVHLRVHTKKCPFTCQQCGQCFNHKGSLNRHMRLHTGEKPYTCQQCG
# ESFAQRVPLKVHMRIHTGENPYTCQQCGESFAQRVKLKVHMRIHNGESPFTCQQCGRSFNRKGHLNYHMRIHTGEKPLHMPTVWKEFHS]
# sequence of block fz_znf       97 [KPHTCPQCGISFTLKGNFTRHMRIHTGEKPFTCQQCGESFTQHGNLNIHMRIHTGENPYICPQCGKRFAQHGNLKVHMKIHTGETPFTCPQCEKSFSRKVSLVRHIRIHTGEKPYTCPQCGKSFHQHGNLTVHLRVHTKKCPFTCQQCGQCFNHKGSLNRHMRLHTGEKPYTCQQCGESFAQRVPLKVHMRIHTGE] 293
# sequence of block fz_linker    28 [DLIALKEEKEVINDIEEKYQCENLHDFITGEKSAHENTHWETRFTCQHCGKS] 80
# sequence of block fz_finz       0 [LLFIDLESEGVKIEETFRVKTEDTEEQT] 28
# Evidence for and against this transcript:
# % of transcript supported by hints (any source): 0
# CDS exons: 0/5
# CDS introns: 0/4
# 5'UTR exons and introns: 0/0
# 3'UTR exons and introns: 0/0
# hint groups fully obeyed: 75
#     RM:  75
# incompatible hint groups: 1
#     RM:   1
# end gene g205
###
# start gene g206
CM031946.1	AUGUSTUS	gene	28078078	28083407	1	+	.	ID=g206
CM031946.1	AUGUSTUS	transcript	28078078	28083407	.	+	.	ID=g206.t1;Parent=g206
CM031946.1	AUGUSTUS	start_codon	28078078	28078080	.	+	0	Parent=g206.t1
CM031946.1	AUGUSTUS	CDS	28078078	28078162	.	+	0	ID=g206.t1.cds;Parent=g206.t1
CM031946.1	AUGUSTUS	CDS	28082575	28083404	.	+	2	ID=g206.t1.cds;Parent=g206.t1
CM031946.1	AUGUSTUS	stop_codon	28083405	28083407	.	+	0	Parent=g206.t1
CM031946.1	AUGUSTUS	protein_match	28078078	28078161	10	+	0	ID=pp.g206.t1.fz_finz;Target=fz_finz 1 28;Target_start=0;
CM031946.1	AUGUSTUS	protein_match	28078162	28078162	1	+	0	ID=pp.g206.t1.fz_linker;Target=fz_linker 1 1;Target_start=28;
CM031946.1	AUGUSTUS	protein_match	28082575	28082729	1.49	+	2	ID=pp.g206.t1.fz_linker;Target=fz_linker 1 52;Target_start=28;
CM031946.1	AUGUSTUS	protein_match	28082811	28083398	5.37	+	0	ID=pp.g206.t1.fz_znf;Target=fz_znf 1 196;Target_start=107;
CM031946.1	AUGUSTUS	interblock_region	28082730	28082810	.	+	0	ID=pp.g206.t1.iBR2
CM031946.1	AUGUSTUS	interblock_region	28083399	28083407	.	+	0	ID=pp.g206.t1.iBR3
# protein sequence = [MAFIKEESEDMRIEETFRVKQEETEEQTDLMLLKVDSEVLDEMEKDQYEKHDFTTEEKFSRSQTENLSSRKRALKTET
# ISYFNCQQCGQSFTKKGNLKVHMSVHTGEKPFTCPQCGNSFAQKGSFNRHMRIHTGEKPFTCQQCGKSFTAELNLRCHMNLHTGEKPFGCDQCGKSFR
# HKVTLNNHMRIHSRENSFICHQCGMSFTDSKRLKNHVLTHTGEKRFMCHYCGKTCSNKTSLKTHIRIHTGEKPFTCFQCGKSFTVKVSLERHIRVHTG
# EKPFTCLQCEMCFKYQKDLKRHLQTHPVNTL]
# sequence of block fz_finz       0 [MAFIKEESEDMRIEETFRVKQEETEEQT] 28
# sequence of block fz_linker    28 [DLMLLKVDSEVLDEMEKDQYEKHDFTTEEKFSRSQTENLSSRKRALKTETIS] 80
# sequence of block fz_znf      107 [KPFTCPQCGNSFAQKGSFNRHMRIHTGEKPFTCQQCGKSFTAELNLRCHMNLHTGEKPFGCDQCGKSFRHKVTLNNHMRIHSRENSFICHQCGMSFTDSKRLKNHVLTHTGEKRFMCHYCGKTCSNKTSLKTHIRIHTGEKPFTCFQCGKSFTVKVSLERHIRVHTGEKPFTCLQCEMCFKYQKDLKRHLQTHPVN] 303
# Evidence for and against this transcript:
# % of transcript supported by hints (any source): 0
# CDS exons: 0/2
# CDS introns: 0/1
# 5'UTR exons and introns: 0/0
# 3'UTR exons and introns: 0/0
# hint groups fully obeyed: 28
#     RM:  28
# incompatible hint groups: 1
#     RM:   1
# end gene g206
###
# start gene g207
CM031946.1	AUGUSTUS	gene	28084368	28091190	1	+	.	ID=g207
CM031946.1	AUGUSTUS	transcript	28084368	28091190	.	+	.	ID=g207.t1;Parent=g207
CM031946.1	AUGUSTUS	start_codon	28084368	28084370	.	+	0	Parent=g207.t1
CM031946.1	AUGUSTUS	CDS	28084368	28084380	.	+	0	ID=g207.t1.cds;Parent=g207.t1
CM031946.1	AUGUSTUS	CDS	28084593	28084606	.	+	2	ID=g207.t1.cds;Parent=g207.t1
CM031946.1	AUGUSTUS	CDS	28084731	28084740	.	+	0	ID=g207.t1.cds;Parent=g207.t1
CM031946.1	AUGUSTUS	CDS	28084924	28084935	.	+	2	ID=g207.t1.cds;Parent=g207.t1
CM031946.1	AUGUSTUS	CDS	28085397	28085414	.	+	2	ID=g207.t1.cds;Parent=g207.t1
CM031946.1	AUGUSTUS	CDS	28087806	28087816	.	+	2	ID=g207.t1.cds;Parent=g207.t1
CM031946.1	AUGUSTUS	CDS	28088179	28088185	.	+	0	ID=g207.t1.cds;Parent=g207.t1
CM031946.1	AUGUSTUS	CDS	28090235	28091187	.	+	2	ID=g207.t1.cds;Parent=g207.t1
CM031946.1	AUGUSTUS	stop_codon	28091188	28091190	.	+	0	Parent=g207.t1
CM031946.1	AUGUSTUS	protein_match	28084368	28084380	1.84	+	0	ID=pp.g207.t1.fz_finz;Target=fz_finz 1 5;Target_start=0;
CM031946.1	AUGUSTUS	protein_match	28084593	28084606	2.76	+	1	ID=pp.g207.t1.fz_finz;Target=fz_finz 5 10;Target_start=0;
CM031946.1	AUGUSTUS	protein_match	28084731	28084740	9.79	+	2	ID=pp.g207.t1.fz_finz;Target=fz_finz 10 13;Target_start=0;
CM031946.1	AUGUSTUS	protein_match	28084924	28084935	0.8	+	1	ID=pp.g207.t1.fz_finz;Target=fz_finz 13 17;Target_start=0;
CM031946.1	AUGUSTUS	protein_match	28085397	28085414	1.06	+	1	ID=pp.g207.t1.fz_finz;Target=fz_finz 17 23;Target_start=0;
CM031946.1	AUGUSTUS	protein_match	28087806	28087816	2.05	+	1	ID=pp.g207.t1.fz_finz;Target=fz_finz 23 27;Target_start=0;
CM031946.1	AUGUSTUS	protein_match	28088179	28088184	0.204	+	0	ID=pp.g207.t1.fz_finz;Target=fz_finz 27 28;Target_start=0;
CM031946.1	AUGUSTUS	protein_match	28088185	28088185	1	+	0	ID=pp.g207.t1.fz_linker;Target=fz_linker 1 1;Target_start=28;
CM031946.1	AUGUSTUS	protein_match	28090235	28090389	1.95	+	2	ID=pp.g207.t1.fz_linker;Target=fz_linker 1 52;Target_start=28;
CM031946.1	AUGUSTUS	protein_match	28090411	28090998	5.96	+	0	ID=pp.g207.t1.fz_znf;Target=fz_znf 1 196;Target_start=87;
CM031946.1	AUGUSTUS	interblock_region	28090390	28090410	.	+	0	ID=pp.g207.t1.iBR2
CM031946.1	AUGUSTUS	interblock_region	28090999	28091190	.	+	0	ID=pp.g207.t1.iBR3
# protein sequence = [MSVVSEDCEIMKSWDTTFVKKKWSERVHXLMPLKEESQELNEMEEKELYETHEFITGEKTFSPSQTEKTSSQEKALKT
# VHMRIHTVENHFTCEQCGKIFSRKGCLNRHMRIHTAMKPYSCPQCEKSFKQKKMLNAHMRIHTGESFYTCKLCDKSFSLKGNLKIHMRVHTGEKPFIC
# LQCGKSFTHKKNLNVHIRIHTRKSPYTCKLCGKGFSQQESFQIHTKIHTGEKPFICPQCGKSFTYKKTLKAHMRVHTGEKPFTCDQCGKSFRFNENLY
# CHIRIHSKGSRFVCHQCGKRFTNKMHLKNHVEIHTGEKPFMCDHCGKTCSNKTNLNIHIRVHTGEKPYKCLQ]
# sequence of block fz_finz       0 [MSVVSEDCEIMKSWDTTFVKKKWSERVH] 28
# sequence of block fz_linker    28 [XLMPLKEESQELNEMEEKELYETHEFITGEKTFSPSQTEKTSSQEKALKTVH] 80
# sequence of block fz_znf       87 [NHFTCEQCGKIFSRKGCLNRHMRIHTAMKPYSCPQCEKSFKQKKMLNAHMRIHTGESFYTCKLCDKSFSLKGNLKIHMRVHTGEKPFICLQCGKSFTHKKNLNVHIRIHTRKSPYTCKLCGKGFSQQESFQIHTKIHTGEKPFICPQCGKSFTYKKTLKAHMRVHTGEKPFTCDQCGKSFRFNENLYCHIRIHSKG] 283
# Evidence for and against this transcript:
# % of transcript supported by hints (any source): 0
# CDS exons: 0/8
# CDS introns: 0/7
# 5'UTR exons and introns: 0/0
# 3'UTR exons and introns: 0/0
# hint groups fully obeyed: 37
#     RM:  37
# incompatible hint groups: 4
#     RM:   4
# end gene g207
###
#
# ----- prediction on sequence number 70 (length = 73625, name = CM031946.1:28113210-28186835) -----
#
# Predicted genes for sequence number 70 on both strands
# start gene g208
CM031946.1	AUGUSTUS	gene	28117801	28123329	1	-	.	ID=g208
CM031946.1	AUGUSTUS	transcript	28117801	28123329	.	-	.	ID=g208.t1;Parent=g208
CM031946.1	AUGUSTUS	stop_codon	28117801	28117803	.	-	0	Parent=g208.t1
CM031946.1	AUGUSTUS	CDS	28117804	28117871	.	-	2	ID=g208.t1.cds;Parent=g208.t1
CM031946.1	AUGUSTUS	CDS	28121156	28121219	.	-	0	ID=g208.t1.cds;Parent=g208.t1
CM031946.1	AUGUSTUS	CDS	28123147	28123329	.	-	0	ID=g208.t1.cds;Parent=g208.t1
CM031946.1	AUGUSTUS	start_codon	28123327	28123329	.	-	0	Parent=g208.t1
# protein sequence = [MSSVLCFIPVLFGVPVSFFLFLFLFLFLFLFLFLFGVSVDYVLCLDSDFTFTSALRLTISSLDPSIEEFMEDEESDDN
# PLDQVRAVELATEMEKTFVMPITTICR]
# Evidence for and against this transcript:
# % of transcript supported by hints (any source): 0
# CDS exons: 0/3
# CDS introns: 0/2
# 5'UTR exons and introns: 0/0
# 3'UTR exons and introns: 0/0
# hint groups fully obeyed: 28
#     RM:  28
# incompatible hint groups: 1
#     RM:   1
# end gene g208
###
# start gene g209
CM031946.1	AUGUSTUS	gene	28128210	28134242	1	+	.	ID=g209
CM031946.1	AUGUSTUS	transcript	28128210	28134242	.	+	.	ID=g209.t1;Parent=g209
CM031946.1	AUGUSTUS	start_codon	28128210	28128212	.	+	0	Parent=g209.t1
CM031946.1	AUGUSTUS	CDS	28128210	28128294	.	+	0	ID=g209.t1.cds;Parent=g209.t1
CM031946.1	AUGUSTUS	CDS	28133026	28134239	.	+	2	ID=g209.t1.cds;Parent=g209.t1
CM031946.1	AUGUSTUS	stop_codon	28134240	28134242	.	+	0	Parent=g209.t1
CM031946.1	AUGUSTUS	protein_match	28128210	28128293	9.04	+	0	ID=pp.g209.t1.fz_finz;Target=fz_finz 1 28;Target_start=0;
CM031946.1	AUGUSTUS	protein_match	28128294	28128294	1	+	0	ID=pp.g209.t1.fz_linker;Target=fz_linker 1 1;Target_start=28;
CM031946.1	AUGUSTUS	protein_match	28133026	28133180	1.88	+	2	ID=pp.g209.t1.fz_linker;Target=fz_linker 1 52;Target_start=28;
CM031946.1	AUGUSTUS	protein_match	28133523	28134110	6.29	+	0	ID=pp.g209.t1.fz_znf;Target=fz_znf 1 196;Target_start=194;
CM031946.1	AUGUSTUS	interblock_region	28133181	28133522	.	+	0	ID=pp.g209.t1.iBR2
CM031946.1	AUGUSTUS	interblock_region	28134111	28134242	.	+	0	ID=pp.g209.t1.iBR3
# protein sequence = [MAFIKEESEDMKIEGAFRVKQEDTEEQTDLMPLKEESEVLNEMEEKDQNQKHNAFITQEKSFSCSQTEKISSQKTAKK
# TGRGSYFNCQQCGKSFTQKGNLKIHMRRHTGEKPYTCLQCGKSFTYKRSLDTHRRNHTGESPFTCQQCGKSFSQKGNLKIHIGIHTGDSSYTCELCGN
# SFTQKGTLNRHMRLHTGESLFTCQQCGKSFAQKGNLKKHMRIHSGDKPYTCRLCGKSFTAALNLKYHMNSHSGEKPFRCDQCDKRFTRKIHFNNHMKI
# HSRENCFECHQCGKSFPEKGNLKIHMRLHTGEKPYTCTQCGKSFTYKKSLDSHMRNHTGESPFSCQQCGKSFTQKGNLKIHMGIHNGENPFTCQLCGN
# SFTQKGSLNRHMRLHTGESWFTCQQCGKSFTQKGNLKKHENSHRREALYRHHFPVITVKLL]
# sequence of block fz_finz       0 [MAFIKEESEDMKIEGAFRVKQEDTEEQT] 28
# sequence of block fz_linker    28 [DLMPLKEESEVLNEMEEKDQNQKHNAFITQEKSFSCSQTEKISSQKTAKKTG] 80
# sequence of block fz_znf      194 [SLFTCQQCGKSFAQKGNLKKHMRIHSGDKPYTCRLCGKSFTAALNLKYHMNSHSGEKPFRCDQCDKRFTRKIHFNNHMKIHSRENCFECHQCGKSFPEKGNLKIHMRLHTGEKPYTCTQCGKSFTYKKSLDSHMRNHTGESPFSCQQCGKSFTQKGNLKIHMGIHNGENPFTCQLCGNSFTQKGSLNRHMRLHTGE] 390
# Evidence for and against this transcript:
# % of transcript supported by hints (any source): 0
# CDS exons: 0/2
# CDS introns: 0/1
# 5'UTR exons and introns: 0/0
# 3'UTR exons and introns: 0/0
# hint groups fully obeyed: 29
#     RM:  29
# incompatible hint groups: 5
#     RM:   5
# end gene g209
###
# start gene g210
CM031946.1	AUGUSTUS	gene	28148551	28155366	1	+	.	ID=g210
CM031946.1	AUGUSTUS	transcript	28148551	28155366	.	+	.	ID=g210.t1;Parent=g210
CM031946.1	AUGUSTUS	start_codon	28148551	28148553	.	+	0	Parent=g210.t1
CM031946.1	AUGUSTUS	CDS	28148551	28148635	.	+	0	ID=g210.t1.cds;Parent=g210.t1
CM031946.1	AUGUSTUS	CDS	28152530	28153534	.	+	2	ID=g210.t1.cds;Parent=g210.t1
CM031946.1	AUGUSTUS	CDS	28155161	28155363	.	+	2	ID=g210.t1.cds;Parent=g210.t1
CM031946.1	AUGUSTUS	stop_codon	28155364	28155366	.	+	0	Parent=g210.t1
CM031946.1	AUGUSTUS	protein_match	28148551	28148634	6.14	+	0	ID=pp.g210.t1.fz_finz;Target=fz_finz 1 28;Target_start=0;
CM031946.1	AUGUSTUS	protein_match	28148635	28148635	1	+	0	ID=pp.g210.t1.fz_linker;Target=fz_linker 1 1;Target_start=28;
CM031946.1	AUGUSTUS	protein_match	28152530	28152684	1.54	+	2	ID=pp.g210.t1.fz_linker;Target=fz_linker 1 52;Target_start=28;
CM031946.1	AUGUSTUS	protein_match	28152910	28153497	6.09	+	0	ID=pp.g210.t1.fz_znf;Target=fz_znf 1 196;Target_start=155;
CM031946.1	AUGUSTUS	interblock_region	28152685	28152909	.	+	0	ID=pp.g210.t1.iBR2
CM031946.1	AUGUSTUS	interblock_region	28153498	28153534	.	+	0	ID=pp.g210.t1.iBR3
CM031946.1	AUGUSTUS	interblock_region	28155161	28155366	.	+	2	ID=pp.g210.t1.iBR3
# protein sequence = [MAFIKEESEDVKIEEILIVKQGDTEEHTDLIPLKEESKVLNEKEEQNWYEKRNAFIMQEKLCSSSQTEKTSSRKRALM
# TGTGFYFTCFECGAGFSQPEDLRVHMGIHNGEMPLKEESEVHMGIHNGENVFTCHQCGKGFTQKGNLKVHMGIHNGEKPYTCLQCGKSFTQKGALERH
# IRIHTGEKPFACKLCGKSFTAALNLKYHMNIHNGEKPFRCDQCGKTFRRKVTLNNHMKIHSRENCFECHQCEKKFTEKGNLKHHMRLHTGEKPYTCTQ
# CGQSFTYKKSLDVHMRNHTGESPFTCKLCGKGFTRQLSLRYHMNIHTGEKPFSCDQCGKSFTRKVTLNQHMRIHSRENSFICHQCGRCCRVSTTSNAP
# KLFRGIMETFLHRQVSLTKELMASVASARIRYRIYLEEEREGAMCGLKRKALEDELPCC]
# sequence of block fz_finz       0 [MAFIKEESEDVKIEEILIVKQGDTEEHT] 28
# sequence of block fz_linker    28 [DLIPLKEESKVLNEKEEQNWYEKRNAFIMQEKLCSSSQTEKTSSRKRALMTG] 80
# sequence of block fz_znf      155 [KPYTCLQCGKSFTQKGALERHIRIHTGEKPFACKLCGKSFTAALNLKYHMNIHNGEKPFRCDQCGKTFRRKVTLNNHMKIHSRENCFECHQCEKKFTEKGNLKHHMRLHTGEKPYTCTQCGQSFTYKKSLDVHMRNHTGESPFTCKLCGKGFTRQLSLRYHMNIHTGEKPFSCDQCGKSFTRKVTLNQHMRIHSRE] 351
# Evidence for and against this transcript:
# % of transcript supported by hints (any source): 0
# CDS exons: 0/3
# CDS introns: 0/2
# 5'UTR exons and introns: 0/0
# 3'UTR exons and introns: 0/0
# hint groups fully obeyed: 41
#     RM:  41
# incompatible hint groups: 1
#     RM:   1
# end gene g210
###
# start gene g211
CM031946.1	AUGUSTUS	gene	28165022	28171835	1	-	.	ID=g211
CM031946.1	AUGUSTUS	transcript	28165022	28171835	.	-	.	ID=g211.t1;Parent=g211
CM031946.1	AUGUSTUS	stop_codon	28165022	28165024	.	-	0	Parent=g211.t1
CM031946.1	AUGUSTUS	CDS	28165025	28165977	.	-	2	ID=g211.t1.cds;Parent=g211.t1
CM031946.1	AUGUSTUS	CDS	28171664	28171835	.	-	0	ID=g211.t1.cds;Parent=g211.t1
CM031946.1	AUGUSTUS	start_codon	28171833	28171835	.	-	0	Parent=g211.t1
CM031946.1	AUGUSTUS	protein_match	28165214	28165801	5.96	-	0	ID=pp.g211.t1.fz_znf;Target=fz_znf 1 196;Target_start=116;
CM031946.1	AUGUSTUS	protein_match	28165910	28165977	1.14	-	2	ID=pp.g211.t1.fz_linker;Target=fz_linker 30 52;Target_start=28;
CM031946.1	AUGUSTUS	protein_match	28171664	28171751	1.62	-	0	ID=pp.g211.t1.fz_linker;Target=fz_linker 1 30;Target_start=28;
CM031946.1	AUGUSTUS	protein_match	28171752	28171835	9.8	-	0	ID=pp.g211.t1.fz_finz;Target=fz_finz 1 28;Target_start=0;
CM031946.1	AUGUSTUS	interblock_region	28165022	28165213	.	-	0	ID=pp.g211.t1.iBR3
CM031946.1	AUGUSTUS	interblock_region	28165802	28165909	.	-	0	ID=pp.g211.t1.iBR2
# protein sequence = [MSFIKEESEDVKIEETFRVKQEDTEEQTKMAFIKEDSGDMKIEETFSLKQEDTEEQTELMPLKEESQELNEMEEKELY
# ETHEFITGEKTFSPSQTEKTSSQEKALKTVHMRIHTVENHFTCEQCGKIFSRKGCLNRHMRIHTAMKPYSCPQCEKSFKQKKMLNAHMRIHTGESFYT
# CKLCDKSFSLKGNLKIHMRVHTGEKPFICLQCGKSFTHKKNLNVHIRIHTRKSPYTCKLCGKGFSQQESFQIHTKIHTGEKPFICPQCGKSFTYKKTL
# KAHMRVHTGEKPFTCDQCGKSFRFNENLYCHIRIHSKGSRFVCHQCGKRFTNKMHLKNHVEIHTGEKPFMCDHCGKTCSNKTNLNIHIRVHTGEKPYK
# CLQ]
# sequence of block fz_znf      116 [NHFTCEQCGKIFSRKGCLNRHMRIHTAMKPYSCPQCEKSFKQKKMLNAHMRIHTGESFYTCKLCDKSFSLKGNLKIHMRVHTGEKPFICLQCGKSFTHKKNLNVHIRIHTRKSPYTCKLCGKGFSQQESFQIHTKIHTGEKPFICPQCGKSFTYKKTLKAHMRVHTGEKPFTCDQCGKSFRFNENLYCHIRIHSKG] 312
# sequence of block fz_linker    28 [KMAFIKEDSGDMKIEETFSLKQEDTEEQTELMPLKEESQELNEMEEKELYET] 80
# sequence of block fz_finz       0 [MSFIKEESEDVKIEETFRVKQEDTEEQT] 28
# Evidence for and against this transcript:
# % of transcript supported by hints (any source): 0
# CDS exons: 0/2
# CDS introns: 0/1
# 5'UTR exons and introns: 0/0
# 3'UTR exons and introns: 0/0
# hint groups fully obeyed: 41
#     RM:  41
# incompatible hint groups: 2
#     RM:   2
# end gene g211
###
#
# ----- prediction on sequence number 71 (length = 30083, name = CM031946.1:28197553-28227636) -----
#
# Predicted genes for sequence number 71 on both strands
# start gene g212
CM031946.1	AUGUSTUS	gene	28209126	28214545	1	-	.	ID=g212
CM031946.1	AUGUSTUS	transcript	28209126	28214545	.	-	.	ID=g212.t1;Parent=g212
CM031946.1	AUGUSTUS	stop_codon	28209126	28209128	.	-	0	Parent=g212.t1
CM031946.1	AUGUSTUS	CDS	28209129	28210294	.	-	2	ID=g212.t1.cds;Parent=g212.t1
CM031946.1	AUGUSTUS	CDS	28212552	28212617	.	-	2	ID=g212.t1.cds;Parent=g212.t1
CM031946.1	AUGUSTUS	CDS	28213482	28213497	.	-	0	ID=g212.t1.cds;Parent=g212.t1
CM031946.1	AUGUSTUS	CDS	28214543	28214545	.	-	0	ID=g212.t1.cds;Parent=g212.t1
CM031946.1	AUGUSTUS	start_codon	28214543	28214545	.	-	0	Parent=g212.t1
CM031946.1	AUGUSTUS	protein_match	28209216	28209803	5.73	-	0	ID=pp.g212.t1.fz_znf;Target=fz_znf 1 196;Target_start=192;
CM031946.1	AUGUSTUS	protein_match	28210140	28210294	1.78	-	2	ID=pp.g212.t1.fz_linker;Target=fz_linker 1 52;Target_start=28;
CM031946.1	AUGUSTUS	protein_match	28212552	28212552	1	-	0	ID=pp.g212.t1.fz_linker;Target=fz_linker 1 1;Target_start=28;
CM031946.1	AUGUSTUS	protein_match	28212553	28212617	8.66	-	2	ID=pp.g212.t1.fz_finz;Target=fz_finz 7 28;Target_start=0;
CM031946.1	AUGUSTUS	protein_match	28213482	28213497	2.36	-	0	ID=pp.g212.t1.fz_finz;Target=fz_finz 2 7;Target_start=0;
CM031946.1	AUGUSTUS	protein_match	28214543	28214545	39.1	-	0	ID=pp.g212.t1.fz_finz;Target=fz_finz 1 1;Target_start=0;
CM031946.1	AUGUSTUS	interblock_region	28209126	28209215	.	-	0	ID=pp.g212.t1.iBR3
CM031946.1	AUGUSTUS	interblock_region	28209804	28210139	.	-	0	ID=pp.g212.t1.iBR2
# protein sequence = [MTIIKNKSGDMKIEETFRVKQEDTEEQTDLMVLNKKSQELNEMEEKDQYEKSHDFMTGEKSFSYSQTTETRNLQMRVD
# TGESPLTCQQCGKSFSRKESLKDHLKSHDGEKPFICPQCGKSFTLKKTLKAHIRVHTGEKPFTCQQCGKSFSLQGNLKIHMRIHTGEKPYICSQCERS
# FKQKRDLNAHMSSHREIPFTCKECGKNFTQKESFEIHMSVHTGEKPFICSQCGKSFKQKRDLNVHMRNHTGEKPFTCQQCGKSFALKGTLKTHMMIHK
# GEKPFVCEQCGKSFRYKENLNHHMRSHSGENCFACHQCERSFTDRNRLKNHVKSHIVVNPYICHQCGKSFKYRASLEDHMRIHTGEKPFTCPQCGKSF
# TVKGNLKSHMRVHTGEKPYKCLQCEQSFTFHTDLKRHLQSHCEKK]
# sequence of block fz_znf      192 [IPFTCKECGKNFTQKESFEIHMSVHTGEKPFICSQCGKSFKQKRDLNVHMRNHTGEKPFTCQQCGKSFALKGTLKTHMMIHKGEKPFVCEQCGKSFRYKENLNHHMRSHSGENCFACHQCERSFTDRNRLKNHVKSHIVVNPYICHQCGKSFKYRASLEDHMRIHTGEKPFTCPQCGKSFTVKGNLKSHMRVHTGE] 388
# sequence of block fz_linker    28 [DLMVLNKKSQELNEMEEKDQYEKSHDFMTGEKSFSYSQTTETRNLQMRVDTG] 80
# sequence of block fz_finz       0 [MTIIKNKSGDMKIEETFRVKQEDTEEQT] 28
# Evidence for and against this transcript:
# % of transcript supported by hints (any source): 0
# CDS exons: 0/4
# CDS introns: 0/3
# 5'UTR exons and introns: 0/0
# 3'UTR exons and introns: 0/0
# hint groups fully obeyed: 31
#     RM:  31
# incompatible hint groups: 1
#     RM:   1
# end gene g212
###
#
# ----- prediction on sequence number 72 (length = 30083, name = CM031946.1:28238018-28268101) -----
#
# Predicted genes for sequence number 72 on both strands
# start gene g213
CM031946.1	AUGUSTUS	gene	28238082	28259149	1	-	.	ID=g213
CM031946.1	AUGUSTUS	transcript	28238082	28259149	.	-	.	ID=g213.t1;Parent=g213
CM031946.1	AUGUSTUS	stop_codon	28238082	28238084	.	-	0	Parent=g213.t1
CM031946.1	AUGUSTUS	CDS	28238085	28238093	.	-	0	ID=g213.t1.cds;Parent=g213.t1
CM031946.1	AUGUSTUS	CDS	28239879	28240585	.	-	2	ID=g213.t1.cds;Parent=g213.t1
CM031946.1	AUGUSTUS	CDS	28244240	28244402	.	-	0	ID=g213.t1.cds;Parent=g213.t1
CM031946.1	AUGUSTUS	CDS	28250851	28250953	.	-	1	ID=g213.t1.cds;Parent=g213.t1
CM031946.1	AUGUSTUS	CDS	28251042	28251423	.	-	2	ID=g213.t1.cds;Parent=g213.t1
CM031946.1	AUGUSTUS	CDS	28252186	28252233	.	-	2	ID=g213.t1.cds;Parent=g213.t1
CM031946.1	AUGUSTUS	CDS	28253017	28253085	.	-	2	ID=g213.t1.cds;Parent=g213.t1
CM031946.1	AUGUSTUS	CDS	28258440	28258450	.	-	1	ID=g213.t1.cds;Parent=g213.t1
CM031946.1	AUGUSTUS	CDS	28259145	28259149	.	-	0	ID=g213.t1.cds;Parent=g213.t1
CM031946.1	AUGUSTUS	start_codon	28259147	28259149	.	-	0	Parent=g213.t1
CM031946.1	AUGUSTUS	protein_match	28239930	28240517	3.85	-	0	ID=pp.g213.t1.fz_znf;Target=fz_znf 1 196;Target_start=283;
CM031946.1	AUGUSTUS	protein_match	28251317	28251423	1.05	-	2	ID=pp.g213.t1.fz_linker;Target=fz_linker 17 52;Target_start=28;
CM031946.1	AUGUSTUS	protein_match	28252186	28252233	1.33	-	2	ID=pp.g213.t1.fz_linker;Target=fz_linker 1 17;Target_start=28;
CM031946.1	AUGUSTUS	protein_match	28253017	28253017	1	-	0	ID=pp.g213.t1.fz_linker;Target=fz_linker 1 1;Target_start=28;
CM031946.1	AUGUSTUS	protein_match	28253018	28253085	7.05	-	2	ID=pp.g213.t1.fz_finz;Target=fz_finz 6 28;Target_start=0;
CM031946.1	AUGUSTUS	protein_match	28258440	28258450	3.56	-	1	ID=pp.g213.t1.fz_finz;Target=fz_finz 2 6;Target_start=0;
CM031946.1	AUGUSTUS	protein_match	28259145	28259149	39.1	-	0	ID=pp.g213.t1.fz_finz;Target=fz_finz 1 2;Target_start=0;
CM031946.1	AUGUSTUS	interblock_region	28238082	28238093	.	-	0	ID=pp.g213.t1.iBR3
CM031946.1	AUGUSTUS	interblock_region	28239879	28239929	.	-	0	ID=pp.g213.t1.iBR3
CM031946.1	AUGUSTUS	interblock_region	28240518	28240585	.	-	2	ID=pp.g213.t1.iBR2
CM031946.1	AUGUSTUS	interblock_region	28244240	28244402	.	-	0	ID=pp.g213.t1.iBR2
CM031946.1	AUGUSTUS	interblock_region	28250851	28250953	.	-	1	ID=pp.g213.t1.iBR2
CM031946.1	AUGUSTUS	interblock_region	28251042	28251316	.	-	0	ID=pp.g213.t1.iBR2
# protein sequence = [MLFITEESEDIKIEEVFSLKQEDTEEHTGVRDLKHLSEKCKRHERFASFFSRSPKRTDVLDKVVTRRLPTSSHVTWNF
# HSRAIYTVFEYREDLVLCFETIRDSSDFDPITVREAGAFAMLLEDQDFKFFLQLFYNVMPHVDLLYTKLQNKDIDLFHIKASIQQFQQDIQKTRNSLH
# SLVDQSSAGGSQVKRRRSLSPKIHERIAGEVCNAILGHTMERFSFTNHLVSATLLQGDRFEQFMVAFPEDALRRTLKAYPVLNGSLKVLKVESHELNE
# MEEKRQYEKHHDFLNGEQSTQMEITSSQNIDQKTESNSFFICPQCGKSFSQKQNLEVHMRIHTGEKPFTCQQCGKSFTQKQNLTVHMKHHTGEKPYTC
# PQCGQCFTYKSSLGVHVRVHTGEKPFTCKFCGMRFSQKANLEVHIRVHTGEKPFICPHCGKSFTVKGNLQTHIRLHTGEKPFTCLQCKKSFTYRRDLK
# CHLQVHSEKKLQCSEFDRFRKRGCNEDMY]
# sequence of block fz_znf      283 [HHDFLNGEQSTQMEITSSQNIDQKTESNSFFICPQCGKSFSQKQNLEVHMRIHTGEKPFTCQQCGKSFTQKQNLTVHMKHHTGEKPYTCPQCGQCFTYKSSLGVHVRVHTGEKPFTCKFCGMRFSQKANLEVHIRVHTGEKPFICPHCGKSFTVKGNLQTHIRLHTGEKPFTCLQCKKSFTYRRDLKCHLQVHSEK] 479
# sequence of block fz_linker    28 [GVRDLKHLSEKCKRHERFASFFSRSPKRTDVLDKVVTRRLPTSSHVTWNFHS] 80
# sequence of block fz_finz       0 [MLFITEESEDIKIEEVFSLKQEDTEEHT] 28
# Evidence for and against this transcript:
# % of transcript supported by hints (any source): 0
# CDS exons: 0/9
# CDS introns: 0/8
# 5'UTR exons and introns: 0/0
# 3'UTR exons and introns: 0/0
# hint groups fully obeyed: 112
#     RM: 112
# incompatible hint groups: 4
#     RM:   4
# end gene g213
###
# start gene g214
CM031946.1	AUGUSTUS	gene	28260967	28267745	1	-	.	ID=g214
CM031946.1	AUGUSTUS	transcript	28260967	28267745	.	-	.	ID=g214.t1;Parent=g214
CM031946.1	AUGUSTUS	stop_codon	28260967	28260969	.	-	0	Parent=g214.t1
CM031946.1	AUGUSTUS	CDS	28260970	28262303	.	-	2	ID=g214.t1.cds;Parent=g214.t1
CM031946.1	AUGUSTUS	CDS	28262696	28262703	.	-	1	ID=g214.t1.cds;Parent=g214.t1
CM031946.1	AUGUSTUS	CDS	28263902	28263920	.	-	2	ID=g214.t1.cds;Parent=g214.t1
CM031946.1	AUGUSTUS	CDS	28265287	28265313	.	-	2	ID=g214.t1.cds;Parent=g214.t1
CM031946.1	AUGUSTUS	CDS	28265407	28265421	.	-	2	ID=g214.t1.cds;Parent=g214.t1
CM031946.1	AUGUSTUS	CDS	28266029	28266038	.	-	0	ID=g214.t1.cds;Parent=g214.t1
CM031946.1	AUGUSTUS	CDS	28267740	28267745	.	-	0	ID=g214.t1.cds;Parent=g214.t1
CM031946.1	AUGUSTUS	start_codon	28267743	28267745	.	-	0	Parent=g214.t1
CM031946.1	AUGUSTUS	protein_match	28261483	28262070	6.52	-	0	ID=pp.g214.t1.fz_znf;Target=fz_znf 1 196;Target_start=106;
CM031946.1	AUGUSTUS	protein_match	28262149	28262303	1.69	-	2	ID=pp.g214.t1.fz_linker;Target=fz_linker 1 52;Target_start=28;
CM031946.1	AUGUSTUS	protein_match	28262696	28262696	1	-	0	ID=pp.g214.t1.fz_linker;Target=fz_linker 1 1;Target_start=28;
CM031946.1	AUGUSTUS	protein_match	28262697	28262703	0.265	-	1	ID=pp.g214.t1.fz_finz;Target=fz_finz 26 28;Target_start=0;
CM031946.1	AUGUSTUS	protein_match	28263902	28263920	1.29	-	2	ID=pp.g214.t1.fz_finz;Target=fz_finz 20 26;Target_start=0;
CM031946.1	AUGUSTUS	protein_match	28265287	28265313	1.6	-	2	ID=pp.g214.t1.fz_finz;Target=fz_finz 11 20;Target_start=0;
CM031946.1	AUGUSTUS	protein_match	28265407	28265421	1.17	-	2	ID=pp.g214.t1.fz_finz;Target=fz_finz 6 11;Target_start=0;
CM031946.1	AUGUSTUS	protein_match	28266029	28266038	5.16	-	0	ID=pp.g214.t1.fz_finz;Target=fz_finz 3 6;Target_start=0;
CM031946.1	AUGUSTUS	protein_match	28267740	28267745	4.29	-	0	ID=pp.g214.t1.fz_finz;Target=fz_finz 1 2;Target_start=0;
CM031946.1	AUGUSTUS	interblock_region	28260967	28261482	.	-	0	ID=pp.g214.t1.iBR3
CM031946.1	AUGUSTUS	interblock_region	28262071	28262148	.	-	0	ID=pp.g214.t1.iBR2
# protein sequence = [MKFIHISSEPPELEQTLRRXEDDSGPLKDLMTLKEKSHELNEMEEKKQYKNHDFMTGEKFTQTEKISSQKIALKIESN
# RYYTCPQCGKSFDQKQNFKIHMSDHTVENPFTCQQCGKSFTQKGHLIAHMRIHNGEKPFTCQQCGKSFTQKGSLKVHMRIHTGESSFTCKQCGNKFTR
# KGALKRHMKIHTGEKPYTCQQCGKSFTTNLNLGYHMNIHTGEKPFSCDQCGKSFIRKVTLNKHMRIHSQGDCFICHQCGKSFTDTNRLNMHITIHSGE
# KPFKCQQCGKSFRLNKNLESHMRIHTGEKPFTCQQCGKRCNHKVTLKIHMKLHTGEKPYTCSECGKSFRYKVTFNAHMSVHTGEKPYGCPRCQQSFSY
# KESLEAHMRSHTGEKPFTCKLCGKSFSDKGNLKPHMRIHTGEKPFACSQCGKSFTVNGNLKSHMRLHTRERCFSCLQCEKSFTCKKDLNSHLQTHSGK
# KLF]
# sequence of block fz_znf      106 [NPFTCQQCGKSFTQKGHLIAHMRIHNGEKPFTCQQCGKSFTQKGSLKVHMRIHTGESSFTCKQCGNKFTRKGALKRHMKIHTGEKPYTCQQCGKSFTTNLNLGYHMNIHTGEKPFSCDQCGKSFIRKVTLNKHMRIHSQGDCFICHQCGKSFTDTNRLNMHITIHSGEKPFKCQQCGKSFRLNKNLESHMRIHTGE] 302
# sequence of block fz_linker    28 [DLMTLKEKSHELNEMEEKKQYKNHDFMTGEKFTQTEKISSQKIALKIESNRY] 80
# sequence of block fz_finz       0 [MKFIHISSEPPELEQTLRRXEDDSGPLK] 28
# Evidence for and against this transcript:
# % of transcript supported by hints (any source): 0
# CDS exons: 0/7
# CDS introns: 0/6
# 5'UTR exons and introns: 0/0
# 3'UTR exons and introns: 0/0
# hint groups fully obeyed: 43
#     RM:  43
# incompatible hint groups: 2
#     RM:   2
# end gene g214
###
#
# ----- prediction on sequence number 73 (length = 30083, name = CM031946.1:28327776-28357859) -----
#
# Predicted genes for sequence number 73 on both strands
# start gene g215
CM031946.1	AUGUSTUS	gene	28333517	28349091	1	-	.	ID=g215
CM031946.1	AUGUSTUS	transcript	28333517	28349091	.	-	.	ID=g215.t1;Parent=g215
CM031946.1	AUGUSTUS	stop_codon	28333517	28333519	.	-	0	Parent=g215.t1
CM031946.1	AUGUSTUS	CDS	28333520	28333829	.	-	1	ID=g215.t1.cds;Parent=g215.t1
CM031946.1	AUGUSTUS	CDS	28337221	28338457	.	-	2	ID=g215.t1.cds;Parent=g215.t1
CM031946.1	AUGUSTUS	CDS	28342775	28342843	.	-	2	ID=g215.t1.cds;Parent=g215.t1
CM031946.1	AUGUSTUS	CDS	28345877	28345889	.	-	0	ID=g215.t1.cds;Parent=g215.t1
CM031946.1	AUGUSTUS	CDS	28349089	28349091	.	-	0	ID=g215.t1.cds;Parent=g215.t1
CM031946.1	AUGUSTUS	start_codon	28349089	28349091	.	-	0	Parent=g215.t1
CM031946.1	AUGUSTUS	protein_match	28337643	28338230	6.6	-	0	ID=pp.g215.t1.fz_znf;Target=fz_znf 1 196;Target_start=104;
CM031946.1	AUGUSTUS	protein_match	28338303	28338457	1.92	-	2	ID=pp.g215.t1.fz_linker;Target=fz_linker 1 52;Target_start=28;
CM031946.1	AUGUSTUS	protein_match	28342775	28342775	1	-	0	ID=pp.g215.t1.fz_linker;Target=fz_linker 1 1;Target_start=28;
CM031946.1	AUGUSTUS	protein_match	28342776	28342843	10.5	-	2	ID=pp.g215.t1.fz_finz;Target=fz_finz 6 28;Target_start=0;
CM031946.1	AUGUSTUS	protein_match	28345877	28345889	0.988	-	0	ID=pp.g215.t1.fz_finz;Target=fz_finz 2 6;Target_start=0;
CM031946.1	AUGUSTUS	protein_match	28349089	28349091	39.1	-	0	ID=pp.g215.t1.fz_finz;Target=fz_finz 1 1;Target_start=0;
CM031946.1	AUGUSTUS	interblock_region	28333517	28333829	.	-	1	ID=pp.g215.t1.iBR3
CM031946.1	AUGUSTUS	interblock_region	28337221	28337642	.	-	0	ID=pp.g215.t1.iBR3
CM031946.1	AUGUSTUS	interblock_region	28338231	28338302	.	-	0	ID=pp.g215.t1.iBR2
# protein sequence = [MKISKEESEDMKIEETFRVKQEDTEEQTDLMTLKEKCQELNEMEEKKQYKNHHDFMTGEKFTQTEKMKNAQKTKSNRY
# YTCPQCGKSFDQKQNLKVHMRVHTREKPFTCQQCGKSFTQKGHLNAHKRIHNGEKPFTCQQCGKSFTQKGSLKVHMRIHTGESSFTCQQCGNKFLQKG
# SLKKHMRVHTGEKPYTCQQCGKSFTTNLNLGYHMNIHTGEKPFSCDQCGKSFRRKVTLNKHMRIHSQGDCFICHQCGKSFTDRNRLNMHITIHSGEKP
# FKCQQCGKSFRLNKNLKSHMRIHTGEKPFTCQQCGKRCNHKVTLRKHMKLHTGEKPYTCSECGKSFRYKVTLNAHMSVHTGEKPYGCPLCQQSFAYKA
# SLEAHMRSHTGEKPFTCKLCGKSFSEKGNLKTHMRIHTGEKPFACSQCGKSFTVNGNLKSHMRLHTRERNINAEGLSMQGDSGGPMVSKTGTLWIQSG
# IVSFGEGCADPKYPGVYSRVSLYQNWIKSYMRSNPPGFVKFNSNLFRNELNLLLFSISLTFSIIPFTFSLYLLS]
# sequence of block fz_znf      104 [KPFTCQQCGKSFTQKGHLNAHKRIHNGEKPFTCQQCGKSFTQKGSLKVHMRIHTGESSFTCQQCGNKFLQKGSLKKHMRVHTGEKPYTCQQCGKSFTTNLNLGYHMNIHTGEKPFSCDQCGKSFRRKVTLNKHMRIHSQGDCFICHQCGKSFTDRNRLNMHITIHSGEKPFKCQQCGKSFRLNKNLKSHMRIHTGE] 300
# sequence of block fz_linker    28 [DLMTLKEKCQELNEMEEKKQYKNHHDFMTGEKFTQTEKMKNAQKTKSNRYYT] 80
# sequence of block fz_finz       0 [MKISKEESEDMKIEETFRVKQEDTEEQT] 28
# Evidence for and against this transcript:
# % of transcript supported by hints (any source): 0
# CDS exons: 0/5
# CDS introns: 0/4
# 5'UTR exons and introns: 0/0
# 3'UTR exons and introns: 0/0
# hint groups fully obeyed: 100
#     RM: 100
# incompatible hint groups: 2
#     RM:   2
# end gene g215
###
# start gene g216
CM031946.1	AUGUSTUS	gene	28349919	28355910	1	-	.	ID=g216
CM031946.1	AUGUSTUS	transcript	28349919	28355910	.	-	.	ID=g216.t1;Parent=g216
CM031946.1	AUGUSTUS	stop_codon	28349919	28349921	.	-	0	Parent=g216.t1
CM031946.1	AUGUSTUS	CDS	28349922	28350829	.	-	2	ID=g216.t1.cds;Parent=g216.t1
CM031946.1	AUGUSTUS	CDS	28351161	28351168	.	-	1	ID=g216.t1.cds;Parent=g216.t1
CM031946.1	AUGUSTUS	CDS	28352696	28352720	.	-	2	ID=g216.t1.cds;Parent=g216.t1
CM031946.1	AUGUSTUS	CDS	28355531	28355541	.	-	1	ID=g216.t1.cds;Parent=g216.t1
CM031946.1	AUGUSTUS	CDS	28355695	28355718	.	-	1	ID=g216.t1.cds;Parent=g216.t1
CM031946.1	AUGUSTUS	CDS	28355894	28355910	.	-	0	ID=g216.t1.cds;Parent=g216.t1
CM031946.1	AUGUSTUS	start_codon	28355908	28355910	.	-	0	Parent=g216.t1
CM031946.1	AUGUSTUS	protein_match	28350012	28350599	6.78	-	0	ID=pp.g216.t1.fz_znf;Target=fz_znf 1 196;Target_start=105;
CM031946.1	AUGUSTUS	protein_match	28350675	28350829	1.68	-	2	ID=pp.g216.t1.fz_linker;Target=fz_linker 1 52;Target_start=28;
CM031946.1	AUGUSTUS	protein_match	28351161	28351161	1	-	0	ID=pp.g216.t1.fz_linker;Target=fz_linker 1 1;Target_start=28;
CM031946.1	AUGUSTUS	protein_match	28351162	28351168	0.94	-	1	ID=pp.g216.t1.fz_finz;Target=fz_finz 26 28;Target_start=0;
CM031946.1	AUGUSTUS	protein_match	28352696	28352720	1.4	-	2	ID=pp.g216.t1.fz_finz;Target=fz_finz 18 26;Target_start=0;
CM031946.1	AUGUSTUS	protein_match	28355531	28355541	0.827	-	1	ID=pp.g216.t1.fz_finz;Target=fz_finz 14 18;Target_start=0;
CM031946.1	AUGUSTUS	protein_match	28355695	28355718	1.61	-	1	ID=pp.g216.t1.fz_finz;Target=fz_finz 6 14;Target_start=0;
CM031946.1	AUGUSTUS	protein_match	28355894	28355910	1.84	-	0	ID=pp.g216.t1.fz_finz;Target=fz_finz 1 6;Target_start=0;
CM031946.1	AUGUSTUS	interblock_region	28349919	28350011	.	-	0	ID=pp.g216.t1.iBR3
CM031946.1	AUGUSTUS	interblock_region	28350600	28350674	.	-	0	ID=pp.g216.t1.iBR2
# protein sequence = [MKAIHFENTYMRELFVSXRERETEQRSTGPMALKEECQELDGMEQTNQYEKHEFMTGEKSTQTEKTSQKGAQKTESNS
# FFTCRQCEKIFNQKQNLEVHMRIHTGEKPFSCQQCGKSFTQKQNLKVHMRVHTGEKPYTCQQCGQSFTHKGNLNTHMRSHTGESSFTCQLCGKSFSRK
# ESLQTHMRIHTGEKPFICGQCGKSFRCKVNLNCHMRIHSREKSFICHQCGMSFTDSSHLKNHVITHIGEKPFMCHHCGKTCSNKAILEVHIRVHTGER
# PFTCPQCGKSFTLKGNLNIHMRLHTGERPFTCLQCQTSFTFHTDLKRHLQTHSEKKL]
# sequence of block fz_znf      105 [KPFSCQQCGKSFTQKQNLKVHMRVHTGEKPYTCQQCGQSFTHKGNLNTHMRSHTGESSFTCQLCGKSFSRKESLQTHMRIHTGEKPFICGQCGKSFRCKVNLNCHMRIHSREKSFICHQCGMSFTDSSHLKNHVITHIGEKPFMCHHCGKTCSNKAILEVHIRVHTGERPFTCPQCGKSFTLKGNLNIHMRLHTGE] 301
# sequence of block fz_linker    28 [GPMALKEECQELDGMEQTNQYEKHEFMTGEKSTQTEKTSQKGAQKTESNSFF] 80
# sequence of block fz_finz       0 [MKAIHFENTYMRELFVSXRERETEQRST] 28
# Evidence for and against this transcript:
# % of transcript supported by hints (any source): 0
# CDS exons: 0/6
# CDS introns: 0/5
# 5'UTR exons and introns: 0/0
# 3'UTR exons and introns: 0/0
# hint groups fully obeyed: 19
#     RM:  19
# incompatible hint groups: 2
#     RM:   2
# end gene g216
###
#
# ----- prediction on sequence number 74 (length = 30083, name = CM031946.1:28558948-28589031) -----
#
# Predicted genes for sequence number 74 on both strands
# start gene g217
CM031946.1	AUGUSTUS	gene	28566508	28587001	1	-	.	ID=g217
CM031946.1	AUGUSTUS	transcript	28566508	28587001	.	-	.	ID=g217.t1;Parent=g217
CM031946.1	AUGUSTUS	stop_codon	28566508	28566510	.	-	0	Parent=g217.t1
CM031946.1	AUGUSTUS	CDS	28566511	28567286	.	-	2	ID=g217.t1.cds;Parent=g217.t1
CM031946.1	AUGUSTUS	CDS	28571413	28571430	.	-	2	ID=g217.t1.cds;Parent=g217.t1
CM031946.1	AUGUSTUS	CDS	28573947	28574015	.	-	2	ID=g217.t1.cds;Parent=g217.t1
CM031946.1	AUGUSTUS	CDS	28586986	28587001	.	-	0	ID=g217.t1.cds;Parent=g217.t1
CM031946.1	AUGUSTUS	start_codon	28586999	28587001	.	-	0	Parent=g217.t1
CM031946.1	AUGUSTUS	protein_match	28566562	28567149	6.02	-	0	ID=pp.g217.t1.fz_znf;Target=fz_znf 1 196;Target_start=80;
CM031946.1	AUGUSTUS	protein_match	28567150	28567286	1.28	-	2	ID=pp.g217.t1.fz_linker;Target=fz_linker 7 52;Target_start=28;
CM031946.1	AUGUSTUS	protein_match	28571413	28571430	1.04	-	2	ID=pp.g217.t1.fz_linker;Target=fz_linker 1 7;Target_start=28;
CM031946.1	AUGUSTUS	protein_match	28573947	28573947	1	-	0	ID=pp.g217.t1.fz_linker;Target=fz_linker 1 1;Target_start=28;
CM031946.1	AUGUSTUS	protein_match	28573948	28574015	5.47	-	2	ID=pp.g217.t1.fz_finz;Target=fz_finz 6 28;Target_start=0;
CM031946.1	AUGUSTUS	protein_match	28586986	28587001	1.71	-	0	ID=pp.g217.t1.fz_finz;Target=fz_finz 1 6;Target_start=0;
CM031946.1	AUGUSTUS	interblock_region	28566508	28566561	.	-	0	ID=pp.g217.t1.iBR3
# protein sequence = [MHIFQLENEDMKIEEILIVKHQDSEEQTERKLLEDLMALKEESEVLNEMEEKHVDFMTGEKSTKTEKTSSQKRDQKTE
# SSGYFTCFQCGRSLNSKQNLEVHMRIHTGEKPFTCLQCGKSFTQNQNLKAHMRVHTGEKPYTCTQCGQSFTHKGNLNAHIRIHTGENPFTCNVCRKSF
# SRKESLNTHMNIHTGEKPCICSQCGKRFSCKETLHCHMRIHSGEFCFVCPQCGKSFSHKRSLNTHIKLHNGEKPFICPHCGKSFTLKGNLQTHMRLHT
# ERSLSNVFSARRVSHIKET]
# sequence of block fz_znf       80 [GYFTCFQCGRSLNSKQNLEVHMRIHTGEKPFTCLQCGKSFTQNQNLKAHMRVHTGEKPYTCTQCGQSFTHKGNLNAHIRIHTGENPFTCNVCRKSFSRKESLNTHMNIHTGEKPCICSQCGKRFSCKETLHCHMRIHSGEFCFVCPQCGKSFSHKRSLNTHIKLHNGEKPFICPHCGKSFTLKGNLQTHMRLHTER] 276
# sequence of block fz_linker    28 [ERKLLEDLMALKEESEVLNEMEEKHVDFMTGEKSTKTEKTSSQKRDQKTESS] 80
# sequence of block fz_finz       0 [MHIFQLENEDMKIEEILIVKHQDSEEQT] 28
# Evidence for and against this transcript:
# % of transcript supported by hints (any source): 0
# CDS exons: 0/4
# CDS introns: 0/3
# 5'UTR exons and introns: 0/0
# 3'UTR exons and introns: 0/0
# hint groups fully obeyed: 123
#     RM: 123
# incompatible hint groups: 3
#     RM:   3
# end gene g217
###
#
# ----- prediction on sequence number 75 (length = 50840, name = CM031946.1:28611887-28662727) -----
#
# Predicted genes for sequence number 75 on both strands
# start gene g218
CM031946.1	AUGUSTUS	gene	28620188	28633121	1	-	.	ID=g218
CM031946.1	AUGUSTUS	transcript	28620188	28633121	.	-	.	ID=g218.t1;Parent=g218
CM031946.1	AUGUSTUS	stop_codon	28620188	28620190	.	-	0	Parent=g218.t1
CM031946.1	AUGUSTUS	CDS	28620191	28620204	.	-	2	ID=g218.t1.cds;Parent=g218.t1
CM031946.1	AUGUSTUS	CDS	28623333	28624094	.	-	2	ID=g218.t1.cds;Parent=g218.t1
CM031946.1	AUGUSTUS	CDS	28626886	28626954	.	-	2	ID=g218.t1.cds;Parent=g218.t1
CM031946.1	AUGUSTUS	CDS	28630716	28630726	.	-	1	ID=g218.t1.cds;Parent=g218.t1
CM031946.1	AUGUSTUS	CDS	28633117	28633121	.	-	0	ID=g218.t1.cds;Parent=g218.t1
CM031946.1	AUGUSTUS	start_codon	28633119	28633121	.	-	0	Parent=g218.t1
CM031946.1	AUGUSTUS	protein_match	28623349	28623936	5.66	-	0	ID=pp.g218.t1.fz_znf;Target=fz_znf 1 196;Target_start=81;
CM031946.1	AUGUSTUS	protein_match	28623940	28624094	1.95	-	2	ID=pp.g218.t1.fz_linker;Target=fz_linker 1 52;Target_start=28;
CM031946.1	AUGUSTUS	protein_match	28626886	28626886	1	-	0	ID=pp.g218.t1.fz_linker;Target=fz_linker 1 1;Target_start=28;
CM031946.1	AUGUSTUS	protein_match	28626887	28626954	7.9	-	2	ID=pp.g218.t1.fz_finz;Target=fz_finz 6 28;Target_start=0;
CM031946.1	AUGUSTUS	protein_match	28630716	28630726	3.56	-	1	ID=pp.g218.t1.fz_finz;Target=fz_finz 2 6;Target_start=0;
CM031946.1	AUGUSTUS	protein_match	28633117	28633121	39.1	-	0	ID=pp.g218.t1.fz_finz;Target=fz_finz 1 2;Target_start=0;
CM031946.1	AUGUSTUS	interblock_region	28620188	28620204	.	-	2	ID=pp.g218.t1.iBR3
CM031946.1	AUGUSTUS	interblock_region	28623333	28623348	.	-	0	ID=pp.g218.t1.iBR3
CM031946.1	AUGUSTUS	interblock_region	28623937	28623939	.	-	0	ID=pp.g218.t1.iBR2
# protein sequence = [MXFITVESEEMKIEEVFSLKHEDTEEQTDLMALKEESQELNEVEEKKQFEKHQDFIFGEKSQCSQNEKTASQKRTRKT
# GTKSDFTCFDCGKCFTQKGNLNVHMRLHTSEKPFACLQCGKSFTLKGNLKTHMRSHTGESPFTCKLCGSKFSRKDSLKTHMRGHTGEKPYICIQCGKS
# FTRKGTLNTHMRSHTGESPFICKLCGKSFTRKESLKTHMRSHTKEKPYTCDQCGKSFTRKGSLNCHMRSHTGEFPYTCKLNEKSFSQKESLETPVRIQ
# TGENLFTCVDFAL]
# sequence of block fz_znf       81 [SDFTCFDCGKCFTQKGNLNVHMRLHTSEKPFACLQCGKSFTLKGNLKTHMRSHTGESPFTCKLCGSKFSRKDSLKTHMRGHTGEKPYICIQCGKSFTRKGTLNTHMRSHTGESPFICKLCGKSFTRKESLKTHMRSHTKEKPYTCDQCGKSFTRKGSLNCHMRSHTGEFPYTCKLNEKSFSQKESLETPVRIQTGE] 277
# sequence of block fz_linker    28 [DLMALKEESQELNEVEEKKQFEKHQDFIFGEKSQCSQNEKTASQKRTRKTGT] 80
# sequence of block fz_finz       0 [MXFITVESEEMKIEEVFSLKHEDTEEQT] 28
# Evidence for and against this transcript:
# % of transcript supported by hints (any source): 0
# CDS exons: 0/5
# CDS introns: 0/4
# 5'UTR exons and introns: 0/0
# 3'UTR exons and introns: 0/0
# hint groups fully obeyed: 67
#     RM:  67
# incompatible hint groups: 4
#     RM:   4
# end gene g218
###
# start gene g219
CM031946.1	AUGUSTUS	gene	28636341	28642392	1	-	.	ID=g219
CM031946.1	AUGUSTUS	transcript	28636341	28642392	.	-	.	ID=g219.t1;Parent=g219
CM031946.1	AUGUSTUS	stop_codon	28636341	28636343	.	-	0	Parent=g219.t1
CM031946.1	AUGUSTUS	CDS	28636344	28636795	.	-	2	ID=g219.t1.cds;Parent=g219.t1
CM031946.1	AUGUSTUS	CDS	28637308	28637363	.	-	1	ID=g219.t1.cds;Parent=g219.t1
CM031946.1	AUGUSTUS	CDS	28642385	28642392	.	-	0	ID=g219.t1.cds;Parent=g219.t1
CM031946.1	AUGUSTUS	start_codon	28642390	28642392	.	-	0	Parent=g219.t1
# protein sequence = [MSQTPTTGAVFHLQSTCPSVSDILTLETLVPDLVTAIWDCLVDEFMAVPSTDEWRSIAEGFEERWNFPLCSGALDDKH
# VLIKASPPTPDPSSITTREFFSLDLLAVVDARYCLRVLDVGGYGRTSNGETLARHSVVAPSICHLIVLSQELTTEDPSPMSLWKMRPFPSGKTS]
# Evidence for and against this transcript:
# % of transcript supported by hints (any source): 0
# CDS exons: 0/3
# CDS introns: 0/2
# 5'UTR exons and introns: 0/0
# 3'UTR exons and introns: 0/0
# hint groups fully obeyed: 28
#     RM:  28
# incompatible hint groups: 1
#     RM:   1
# end gene g219
###
# start gene g220
CM031946.1	AUGUSTUS	gene	28647647	28662152	1	+	.	ID=g220
CM031946.1	AUGUSTUS	transcript	28647647	28662152	.	+	.	ID=g220.t1;Parent=g220
CM031946.1	AUGUSTUS	start_codon	28647647	28647649	.	+	0	Parent=g220.t1
CM031946.1	AUGUSTUS	CDS	28647647	28647731	.	+	0	ID=g220.t1.cds;Parent=g220.t1
CM031946.1	AUGUSTUS	CDS	28652345	28653225	.	+	2	ID=g220.t1.cds;Parent=g220.t1
CM031946.1	AUGUSTUS	CDS	28659119	28659212	.	+	0	ID=g220.t1.cds;Parent=g220.t1
CM031946.1	AUGUSTUS	CDS	28659307	28659441	.	+	2	ID=g220.t1.cds;Parent=g220.t1
CM031946.1	AUGUSTUS	CDS	28662124	28662149	.	+	2	ID=g220.t1.cds;Parent=g220.t1
CM031946.1	AUGUSTUS	stop_codon	28662150	28662152	.	+	0	Parent=g220.t1
CM031946.1	AUGUSTUS	protein_match	28647647	28647730	6.07	+	0	ID=pp.g220.t1.fz_finz;Target=fz_finz 1 28;Target_start=0;
CM031946.1	AUGUSTUS	protein_match	28647731	28647731	1	+	0	ID=pp.g220.t1.fz_linker;Target=fz_linker 1 1;Target_start=28;
CM031946.1	AUGUSTUS	protein_match	28652345	28652499	1.58	+	2	ID=pp.g220.t1.fz_linker;Target=fz_linker 1 52;Target_start=28;
CM031946.1	AUGUSTUS	protein_match	28652575	28653162	5.67	+	0	ID=pp.g220.t1.fz_znf;Target=fz_znf 1 196;Target_start=105;
CM031946.1	AUGUSTUS	interblock_region	28652500	28652574	.	+	0	ID=pp.g220.t1.iBR2
CM031946.1	AUGUSTUS	interblock_region	28653163	28653225	.	+	0	ID=pp.g220.t1.iBR3
CM031946.1	AUGUSTUS	interblock_region	28659119	28659212	.	+	0	ID=pp.g220.t1.iBR3
CM031946.1	AUGUSTUS	interblock_region	28659307	28659441	.	+	2	ID=pp.g220.t1.iBR3
CM031946.1	AUGUSTUS	interblock_region	28662124	28662152	.	+	2	ID=pp.g220.t1.iBR3
# protein sequence = [MALIKEESEEMKIAEVFSLKQEDTEEQIDLMALKEEGQELNDIEEKDHCEKYDFMTGKKSTPIENFYQDRAKKTGIKI
# YFTCQQCGKSFDQRGNLNVHMRIHTGEKPYSCQQCGKSFVQKGKLNIHTRIHTGEKPYSCQQCGKSFSEKGNLKTHMRIHTGESSFTCQQCGKSFTQK
# GNLKSHIKIHNRENSWTCQVSGKSFTQYENLIKHMRIQTGEKPYICMLCGKSFTRELGLRCHMHVHTGEKLFACGQCGKTFTRKATLKTHMKIHTGEK
# PFVCAQCGKSFIDKHNLNRHMRIHSRQKCFKCRQCGRKFKGMKWLKNHALYPPSGYFLLGDGGYPCLQHSVDTIRQPVAGQVEARYNRHYARARNSIE
# HTFGMLDALACHFLEGSGEKASVLPEVFAFRVYFG]
# sequence of block fz_finz       0 [MALIKEESEEMKIAEVFSLKQEDTEEQI] 28
# sequence of block fz_linker    28 [DLMALKEEGQELNDIEEKDHCEKYDFMTGKKSTPIENFYQDRAKKTGIKIYF] 80
# sequence of block fz_znf      105 [KPYSCQQCGKSFVQKGKLNIHTRIHTGEKPYSCQQCGKSFSEKGNLKTHMRIHTGESSFTCQQCGKSFTQKGNLKSHIKIHNRENSWTCQVSGKSFTQYENLIKHMRIQTGEKPYICMLCGKSFTRELGLRCHMHVHTGEKLFACGQCGKTFTRKATLKTHMKIHTGEKPFVCAQCGKSFIDKHNLNRHMRIHSRQ] 301
# Evidence for and against this transcript:
# % of transcript supported by hints (any source): 0
# CDS exons: 0/5
# CDS introns: 0/4
# 5'UTR exons and introns: 0/0
# 3'UTR exons and introns: 0/0
# hint groups fully obeyed: 94
#     RM:  94
# incompatible hint groups: 2
#     RM:   2
# end gene g220
###
#
# ----- prediction on sequence number 76 (length = 30083, name = CM031946.1:28720617-28750700) -----
#
# Predicted genes for sequence number 76 on both strands
# start gene g221
CM031946.1	AUGUSTUS	gene	28727595	28735700	1	-	.	ID=g221
CM031946.1	AUGUSTUS	transcript	28727595	28735700	.	-	.	ID=g221.t1;Parent=g221
CM031946.1	AUGUSTUS	stop_codon	28727595	28727597	.	-	0	Parent=g221.t1
CM031946.1	AUGUSTUS	CDS	28727598	28727619	.	-	1	ID=g221.t1.cds;Parent=g221.t1
CM031946.1	AUGUSTUS	CDS	28727783	28728107	.	-	2	ID=g221.t1.cds;Parent=g221.t1
CM031946.1	AUGUSTUS	CDS	28728198	28728713	.	-	2	ID=g221.t1.cds;Parent=g221.t1
CM031946.1	AUGUSTUS	CDS	28735616	28735700	.	-	0	ID=g221.t1.cds;Parent=g221.t1
CM031946.1	AUGUSTUS	start_codon	28735698	28735700	.	-	0	Parent=g221.t1
CM031946.1	AUGUSTUS	protein_match	28727812	28728107	5.24	-	2	ID=pp.g221.t1.fz_znf;Target=fz_znf 98 196;Target_start=103;
CM031946.1	AUGUSTUS	protein_match	28728198	28728489	6.43	-	0	ID=pp.g221.t1.fz_znf;Target=fz_znf 1 98;Target_start=103;
CM031946.1	AUGUSTUS	protein_match	28728559	28728713	1.95	-	2	ID=pp.g221.t1.fz_linker;Target=fz_linker 1 52;Target_start=28;
CM031946.1	AUGUSTUS	protein_match	28735616	28735616	1	-	0	ID=pp.g221.t1.fz_linker;Target=fz_linker 1 1;Target_start=28;
CM031946.1	AUGUSTUS	protein_match	28735617	28735700	10.1	-	0	ID=pp.g221.t1.fz_finz;Target=fz_finz 1 28;Target_start=0;
CM031946.1	AUGUSTUS	interblock_region	28727595	28727619	.	-	1	ID=pp.g221.t1.iBR3
CM031946.1	AUGUSTUS	interblock_region	28727783	28727811	.	-	0	ID=pp.g221.t1.iBR3
CM031946.1	AUGUSTUS	interblock_region	28728490	28728558	.	-	0	ID=pp.g221.t1.iBR2
# protein sequence = [MAFIKEESEDIKIEETFSVKQEDTEEQTDLMSLKEESQELNIMKEKDQNEKHHGMTTGEEYFSCSQNKAQKTANKSDF
# TCQQCGKSFSQHGDLKVHMRLHTGEKPYSCQHCGKGFTQKGSLKVHSRIHTGEKPFTCHWCGKSFTHKGTLNAHMRTHPGENPFACKLCGKSFSRKEG
# LNIHMRIHTGERPFVCGHCAKSFRYRNHLKDHVMTHTGENPFMCLHCGKSCKSKASLKVHIRVHTGEKPYTCPQCGKSFTVKGNLQTHIRIHTGEKPY
# TCPQCEKSFTYQKDLKRHLQSHSEKKLQDSESDKEVLNGSEV]
# sequence of block fz_znf      103 [KPYSCQHCGKGFTQKGSLKVHSRIHTGEKPFTCHWCGKSFTHKGTLNAHMRTHPGENPFACKLCGKSFSRKEGLNIHMRIHTGERPFVCGHCAKSFRYRNHLKDHVMTHTGENPFMCLHCGKSCKSKASLKVHIRVHTGEKPYTCPQCGKSFTVKGNLQTHIRIHTGEKPYTCPQCEKSFTYQKDLKRHLQSHSEK] 299
# sequence of block fz_linker    28 [DLMSLKEESQELNIMKEKDQNEKHHGMTTGEEYFSCSQNKAQKTANKSDFTC] 80
# sequence of block fz_finz       0 [MAFIKEESEDIKIEETFSVKQEDTEEQT] 28
# Evidence for and against this transcript:
# % of transcript supported by hints (any source): 0
# CDS exons: 0/4
# CDS introns: 0/3
# 5'UTR exons and introns: 0/0
# 3'UTR exons and introns: 0/0
# hint groups fully obeyed: 43
#     RM:  43
# incompatible hint groups: 1
#     RM:   1
# end gene g221
###
#
# ----- prediction on sequence number 77 (length = 42008, name = CM031946.1:28761873-28803881) -----
#
# Predicted genes for sequence number 77 on both strands
# start gene g222
CM031946.1	AUGUSTUS	gene	28762884	28763417	1	+	.	ID=g222
CM031946.1	AUGUSTUS	transcript	28762884	28763417	.	+	.	ID=g222.t1;Parent=g222
CM031946.1	AUGUSTUS	start_codon	28762884	28762886	.	+	0	Parent=g222.t1
CM031946.1	AUGUSTUS	CDS	28762884	28763414	.	+	0	ID=g222.t1.cds;Parent=g222.t1
CM031946.1	AUGUSTUS	stop_codon	28763415	28763417	.	+	0	Parent=g222.t1
# protein sequence = [MLPPVNIQGKDIVRVESYKYLGVHLNRKLDWSDNTEAIYKKGQSKLFLLRRLRSFGVQGDLLKTFFDSVVASAIFYGV
# VFWCSSISSAERKRLDKLIRKASSVLGIPLETVQEVGERRMVAKLSSLLENDSHPLYVTVSALSSSFSDRLLHPKCLKERYRRSFLPAAIRLYNQSCS
# Q]
# Evidence for and against this transcript:
# % of transcript supported by hints (any source): 0
# CDS exons: 0/1
# CDS introns: 0/0
# 5'UTR exons and introns: 0/0
# 3'UTR exons and introns: 0/0
# hint groups fully obeyed: 0
# incompatible hint groups: 0
# end gene g222
###
# start gene g223
CM031946.1	AUGUSTUS	gene	28776873	28781327	1	+	.	ID=g223
CM031946.1	AUGUSTUS	transcript	28776873	28781327	.	+	.	ID=g223.t1;Parent=g223
CM031946.1	AUGUSTUS	start_codon	28776873	28776875	.	+	0	Parent=g223.t1
CM031946.1	AUGUSTUS	CDS	28776873	28776957	.	+	0	ID=g223.t1.cds;Parent=g223.t1
CM031946.1	AUGUSTUS	CDS	28780156	28781324	.	+	2	ID=g223.t1.cds;Parent=g223.t1
CM031946.1	AUGUSTUS	stop_codon	28781325	28781327	.	+	0	Parent=g223.t1
CM031946.1	AUGUSTUS	protein_match	28776873	28776956	9.15	+	0	ID=pp.g223.t1.fz_finz;Target=fz_finz 1 28;Target_start=0;
CM031946.1	AUGUSTUS	protein_match	28776957	28776957	1	+	0	ID=pp.g223.t1.fz_linker;Target=fz_linker 1 1;Target_start=28;
CM031946.1	AUGUSTUS	protein_match	28780156	28780310	1.48	+	2	ID=pp.g223.t1.fz_linker;Target=fz_linker 1 52;Target_start=28;
CM031946.1	AUGUSTUS	protein_match	28780380	28780967	5.85	+	0	ID=pp.g223.t1.fz_znf;Target=fz_znf 1 196;Target_start=103;
CM031946.1	AUGUSTUS	interblock_region	28780311	28780379	.	+	0	ID=pp.g223.t1.iBR2
CM031946.1	AUGUSTUS	interblock_region	28780968	28781327	.	+	0	ID=pp.g223.t1.iBR3
# protein sequence = [MALIKEESEDMKIEEVFSVKQEDTEEQTDLMTLKEESEVLNEMKDYDFITGEKSFSSSQAEKTSSQKGAQKTGTRNFF
# TCFQCGKSFSQHENLKVHMRVHNGEKPHTCQQCGRSFTENGSLKVHMRIHTGEKPYTCQQCGKSFTQNGALKSHMRTHTGEKPYTCKLCGKSFTAERS
# FRYHMNSHNGVKPFACEKCGKSFARKVTLNSHMRVHSRENSFMCLRCGMYFLYKKTFDSHMRNHTGEKPYTCKLCGKSFSQKGYLRCHMRIHTGEKPY
# TCDQCGKSFRQKVTLNRHVRIHLRENCFICHQCGQNFTDRKQLKRHVITHTGEKPFMCHHCGKSCLHKAHLEVHIRVHTGEKPYTCSQCGKSFRHDAS
# FKTHMRLHTGEKPFTCLQCEKSFTYQRDLKRHSQCHSGKKLQCEEV]
# sequence of block fz_finz       0 [MALIKEESEDMKIEEVFSVKQEDTEEQT] 28
# sequence of block fz_linker    28 [DLMTLKEESEVLNEMKDYDFITGEKSFSSSQAEKTSSQKGAQKTGTRNFFTC] 80
# sequence of block fz_znf      103 [KPHTCQQCGRSFTENGSLKVHMRIHTGEKPYTCQQCGKSFTQNGALKSHMRTHTGEKPYTCKLCGKSFTAERSFRYHMNSHNGVKPFACEKCGKSFARKVTLNSHMRVHSRENSFMCLRCGMYFLYKKTFDSHMRNHTGEKPYTCKLCGKSFSQKGYLRCHMRIHTGEKPYTCDQCGKSFRQKVTLNRHVRIHLRE] 299
# Evidence for and against this transcript:
# % of transcript supported by hints (any source): 0
# CDS exons: 0/2
# CDS introns: 0/1
# 5'UTR exons and introns: 0/0
# 3'UTR exons and introns: 0/0
# hint groups fully obeyed: 23
#     RM:  23
# incompatible hint groups: 2
#     RM:   2
# end gene g223
###
# start gene g224
CM031946.1	AUGUSTUS	gene	28788798	28797337	1	+	.	ID=g224
CM031946.1	AUGUSTUS	transcript	28788798	28797337	.	+	.	ID=g224.t1;Parent=g224
CM031946.1	AUGUSTUS	start_codon	28788798	28788800	.	+	0	Parent=g224.t1
CM031946.1	AUGUSTUS	CDS	28788798	28788882	.	+	0	ID=g224.t1.cds;Parent=g224.t1
CM031946.1	AUGUSTUS	CDS	28792368	28793696	.	+	2	ID=g224.t1.cds;Parent=g224.t1
CM031946.1	AUGUSTUS	CDS	28797273	28797334	.	+	2	ID=g224.t1.cds;Parent=g224.t1
CM031946.1	AUGUSTUS	stop_codon	28797335	28797337	.	+	0	Parent=g224.t1
CM031946.1	AUGUSTUS	protein_match	28788798	28788881	8.73	+	0	ID=pp.g224.t1.fz_finz;Target=fz_finz 1 28;Target_start=0;
CM031946.1	AUGUSTUS	protein_match	28788882	28788882	1	+	0	ID=pp.g224.t1.fz_linker;Target=fz_linker 1 1;Target_start=28;
CM031946.1	AUGUSTUS	protein_match	28792368	28792522	1.48	+	2	ID=pp.g224.t1.fz_linker;Target=fz_linker 1 52;Target_start=28;
CM031946.1	AUGUSTUS	protein_match	28793096	28793683	6.22	+	0	ID=pp.g224.t1.fz_znf;Target=fz_znf 1 196;Target_start=271;
CM031946.1	AUGUSTUS	interblock_region	28792523	28793095	.	+	0	ID=pp.g224.t1.iBR2
CM031946.1	AUGUSTUS	interblock_region	28793684	28793696	.	+	0	ID=pp.g224.t1.iBR3
CM031946.1	AUGUSTUS	interblock_region	28797273	28797337	.	+	2	ID=pp.g224.t1.iBR3
# protein sequence = [MALIKEESEDIKIEEVFSVKQEDTEEQTDLMALKEESEVLNEMKDYDFITGEKSFSSLQAEKTSSRKRAQKTGTGFYF
# TCFECRKSFSQPEDLRVHMRVHNGEKPHTCQQCGRSFTEKGNLKVHMRIHTGEKPYICQHCGKSFTQNGALKSHMRTHNGEKPFPCKLCGKSFTADLT
# FRYHMRIHTGEKPFTCDQCGKNFVRKVTLNSHMRVHSRENSFVCHRCGMSFPNIKRLNRHVIIHSGEKPFKCQQCERSFRFNKYLKTHMRMHTGDKPF
# TCLQCGKHFSYKVSLKTHMRIHTGEKPYTCDQCGMNFTYKESFDSHMRVHTGEKPYTCKLCGKSFSQKGNLKYHMRVHTGERPYTCDQCGKSFRCKVT
# LNNHIRIHSRENCFICHQCGQNFTDRKQLKRHVITHTGEKPFMCHHCGKSFTLKGSLKTHMRVHTGEKPFTCNYCRKSFRFIGNLKTHMRLHTGEKPF
# TCNPERSGVPMMPSDERVDRRI]
# sequence of block fz_finz       0 [MALIKEESEDIKIEEVFSVKQEDTEEQT] 28
# sequence of block fz_linker    28 [DLMALKEESEVLNEMKDYDFITGEKSFSSLQAEKTSSRKRAQKTGTGFYFTC] 80
# sequence of block fz_znf      271 [KPFTCLQCGKHFSYKVSLKTHMRIHTGEKPYTCDQCGMNFTYKESFDSHMRVHTGEKPYTCKLCGKSFSQKGNLKYHMRVHTGERPYTCDQCGKSFRCKVTLNNHIRIHSRENCFICHQCGQNFTDRKQLKRHVITHTGEKPFMCHHCGKSFTLKGSLKTHMRVHTGEKPFTCNYCRKSFRFIGNLKTHMRLHTGE] 467
# Evidence for and against this transcript:
# % of transcript supported by hints (any source): 0
# CDS exons: 0/3
# CDS introns: 0/2
# 5'UTR exons and introns: 0/0
# 3'UTR exons and introns: 0/0
# hint groups fully obeyed: 29
#     RM:  29
# incompatible hint groups: 2
#     RM:   2
# end gene g224
###
#
# ----- prediction on sequence number 78 (length = 75238, name = CM031946.1:28809454-28884692) -----
#
# Predicted genes for sequence number 78 on both strands
# start gene g225
CM031946.1	AUGUSTUS	gene	28831483	28833952	1	+	.	ID=g225
CM031946.1	AUGUSTUS	transcript	28831483	28833952	.	+	.	ID=g225.t1;Parent=g225
CM031946.1	AUGUSTUS	start_codon	28831483	28831485	.	+	0	Parent=g225.t1
CM031946.1	AUGUSTUS	CDS	28831483	28831567	.	+	0	ID=g225.t1.cds;Parent=g225.t1
CM031946.1	AUGUSTUS	CDS	28832386	28832848	.	+	2	ID=g225.t1.cds;Parent=g225.t1
CM031946.1	AUGUSTUS	CDS	28833440	28833747	.	+	1	ID=g225.t1.cds;Parent=g225.t1
CM031946.1	AUGUSTUS	CDS	28833888	28833949	.	+	2	ID=g225.t1.cds;Parent=g225.t1
CM031946.1	AUGUSTUS	stop_codon	28833950	28833952	.	+	0	Parent=g225.t1
CM031946.1	AUGUSTUS	protein_match	28831483	28831566	8.09	+	0	ID=pp.g225.t1.fz_finz;Target=fz_finz 1 28;Target_start=0;
CM031946.1	AUGUSTUS	protein_match	28831567	28831567	1	+	0	ID=pp.g225.t1.fz_linker;Target=fz_linker 1 1;Target_start=28;
CM031946.1	AUGUSTUS	protein_match	28832386	28832540	1.85	+	2	ID=pp.g225.t1.fz_linker;Target=fz_linker 1 52;Target_start=28;
CM031946.1	AUGUSTUS	protein_match	28832541	28832848	6.24	+	0	ID=pp.g225.t1.fz_znf;Target=fz_znf 1 103;Target_start=80;
CM031946.1	AUGUSTUS	protein_match	28833440	28833719	6.08	+	1	ID=pp.g225.t1.fz_znf;Target=fz_znf 103 196;Target_start=80;
CM031946.1	AUGUSTUS	interblock_region	28833720	28833747	.	+	0	ID=pp.g225.t1.iBR3
CM031946.1	AUGUSTUS	interblock_region	28833888	28833952	.	+	2	ID=pp.g225.t1.iBR3
# protein sequence = [MALIKEESEDIKIEEVFSLKQEDTEEQTDLMPLKEESEVLNEIEEKVKTEKHHDFISGETSCSQTVKNSLRNRAQKTA
# TKSYFSCFECGKSFSQHGDLKVHMGIHNGESPFTCQQCGKGFTEKGSLKRHMRIHTGEKPYSCQQCGRSFTQKGSLNRHMRIHSEEKPYTCQLCGNSF
# KAELNLRRHVKTHVGENHLMCHHCGKNFTHKGNLKTHMRVHTGEKPFTCHYCGKSFRHKVSLQTHMRLHTGEKPFTCHHCGKSFTHNVSLKTHMRDHI
# GESFTYQRDLKHALENTCGCETLFVFFVWKEF]
# sequence of block fz_finz       0 [MALIKEESEDIKIEEVFSLKQEDTEEQT] 28
# sequence of block fz_linker    28 [DLMPLKEESEVLNEIEEKVKTEKHHDFISGETSCSQTVKNSLRNRAQKTATK] 80
# sequence of block fz_znf       80 [SYFSCFECGKSFSQHGDLKVHMGIHNGESPFTCQQCGKGFTEKGSLKRHMRIHTGEKPYSCQQCGRSFTQKGSLNRHMRIHSEEKPYTCQLCGNSFKAELNLRRHVKTHVGENHLMCHHCGKNFTHKGNLKTHMRVHTGEKPFTCHYCGKSFRHKVSLQTHMRLHTGEKPFTCHHCGKSFTHNVSLKTHMRDHIGE] 276
# Evidence for and against this transcript:
# % of transcript supported by hints (any source): 0
# CDS exons: 0/4
# CDS introns: 0/3
# 5'UTR exons and introns: 0/0
# 3'UTR exons and introns: 0/0
# hint groups fully obeyed: 9
#     RM:   9
# incompatible hint groups: 1
#     RM:   1
# end gene g225
###
# start gene g226
CM031946.1	AUGUSTUS	gene	28842086	28843286	1	-	.	ID=g226
CM031946.1	AUGUSTUS	transcript	28842086	28843286	.	-	.	ID=g226.t1;Parent=g226
CM031946.1	AUGUSTUS	stop_codon	28842086	28842088	.	-	0	Parent=g226.t1
CM031946.1	AUGUSTUS	CDS	28842089	28842302	.	-	1	ID=g226.t1.cds;Parent=g226.t1
CM031946.1	AUGUSTUS	CDS	28842409	28843286	.	-	0	ID=g226.t1.cds;Parent=g226.t1
CM031946.1	AUGUSTUS	start_codon	28843284	28843286	.	-	0	Parent=g226.t1
# protein sequence = [MSLKDLYSYVSVVIYMGLVKVPEISNYWSGSRLYKFSFPATVMSGRKFQAISAALRLSDPKMDAENVKKKGTPAYDRL
# GKLKPVYQEIRDACKTFFHPDQNIAVDERMVASKARIWQYQKEKPTKWGYKLFVLADSAHGCTWDFFIYEGKSPEAQNGQSKGLSYESVMGLVDEKML
# GTDYKLYVDNFYTSPSLFRDLLQKGILACGTIRNNRVGFPQTTANKLPRNAPRGSMRWICDNRLLFVEWKDTREVLMCSSFHSACGDHTVRRRVKTRD
# GGWTELTVPIPAAVHDYNKYMGGVDLSDALVGYYKVLRKTRKWNHSVFYHFIDIAVVNAFILHKQLAAAHSQRPKTQREFREDLVMELAD]
# Evidence for and against this transcript:
# % of transcript supported by hints (any source): 0
# CDS exons: 0/2
# CDS introns: 0/1
# 5'UTR exons and introns: 0/0
# 3'UTR exons and introns: 0/0
# hint groups fully obeyed: 1
#     RM:   1
# incompatible hint groups: 1
#     RM:   1
# end gene g226
###
# start gene g227
CM031946.1	AUGUSTUS	gene	28844340	28851997	1	+	.	ID=g227
CM031946.1	AUGUSTUS	transcript	28844340	28851997	.	+	.	ID=g227.t1;Parent=g227
CM031946.1	AUGUSTUS	start_codon	28844340	28844342	.	+	0	Parent=g227.t1
CM031946.1	AUGUSTUS	CDS	28844340	28844424	.	+	0	ID=g227.t1.cds;Parent=g227.t1
CM031946.1	AUGUSTUS	CDS	28850933	28851770	.	+	2	ID=g227.t1.cds;Parent=g227.t1
CM031946.1	AUGUSTUS	CDS	28851988	28851994	.	+	1	ID=g227.t1.cds;Parent=g227.t1
CM031946.1	AUGUSTUS	stop_codon	28851995	28851997	.	+	0	Parent=g227.t1
CM031946.1	AUGUSTUS	protein_match	28844340	28844423	8.09	+	0	ID=pp.g227.t1.fz_finz;Target=fz_finz 1 28;Target_start=0;
CM031946.1	AUGUSTUS	protein_match	28844424	28844424	1	+	0	ID=pp.g227.t1.fz_linker;Target=fz_linker 1 1;Target_start=28;
CM031946.1	AUGUSTUS	protein_match	28850933	28851087	1.85	+	2	ID=pp.g227.t1.fz_linker;Target=fz_linker 1 52;Target_start=28;
CM031946.1	AUGUSTUS	protein_match	28851172	28851759	6.92	+	0	ID=pp.g227.t1.fz_znf;Target=fz_znf 1 196;Target_start=108;
CM031946.1	AUGUSTUS	interblock_region	28851088	28851171	.	+	0	ID=pp.g227.t1.iBR2
CM031946.1	AUGUSTUS	interblock_region	28851760	28851770	.	+	0	ID=pp.g227.t1.iBR3
CM031946.1	AUGUSTUS	interblock_region	28851988	28851997	.	+	1	ID=pp.g227.t1.iBR3
# protein sequence = [MALIKEESEDIKIEEVFSLKQEDTEEQTDLMPLKEESEVLNEIEEKVKTEKHHDFISGETSCSQTVKNSLRNRAQKTA
# TKSYFSCFECGKSFSQHGDLKVHMGIHNGESPFTCQQCGKGFTEKGSLKIHMRVHTGEKPYSCQQCGRSFTQNGNLKVHMKIHTGESSFTCQQCGRSF
# TQKATLNRHMRIHSEEKPYTCKLCGNSFKAELNLRSHMRIHTGEKPYTCDQCGKSFRCKVTLNCHMRIHSKEGCFMCQQCGKSFTFKGNLKTHMRIHT
# GEKPFTCHQCGKSFRHNVSLKTHMRLHTGDRLFRCT]
# sequence of block fz_finz       0 [MALIKEESEDIKIEEVFSLKQEDTEEQT] 28
# sequence of block fz_linker    28 [DLMPLKEESEVLNEIEEKVKTEKHHDFISGETSCSQTVKNSLRNRAQKTATK] 80
# sequence of block fz_znf      108 [SPFTCQQCGKGFTEKGSLKIHMRVHTGEKPYSCQQCGRSFTQNGNLKVHMKIHTGESSFTCQQCGRSFTQKATLNRHMRIHSEEKPYTCKLCGNSFKAELNLRSHMRIHTGEKPYTCDQCGKSFRCKVTLNCHMRIHSKEGCFMCQQCGKSFTFKGNLKTHMRIHTGEKPFTCHQCGKSFRHNVSLKTHMRLHTGD] 304
# Evidence for and against this transcript:
# % of transcript supported by hints (any source): 0
# CDS exons: 0/3
# CDS introns: 0/2
# 5'UTR exons and introns: 0/0
# 3'UTR exons and introns: 0/0
# hint groups fully obeyed: 47
#     RM:  47
# incompatible hint groups: 2
#     RM:   2
# end gene g227
###
# start gene g228
CM031946.1	AUGUSTUS	gene	28859578	28869692	1	-	.	ID=g228
CM031946.1	AUGUSTUS	transcript	28859578	28869692	.	-	.	ID=g228.t1;Parent=g228
CM031946.1	AUGUSTUS	stop_codon	28859578	28859580	.	-	0	Parent=g228.t1
CM031946.1	AUGUSTUS	CDS	28859581	28860767	.	-	2	ID=g228.t1.cds;Parent=g228.t1
CM031946.1	AUGUSTUS	CDS	28869608	28869692	.	-	0	ID=g228.t1.cds;Parent=g228.t1
CM031946.1	AUGUSTUS	start_codon	28869690	28869692	.	-	0	Parent=g228.t1
CM031946.1	AUGUSTUS	protein_match	28860022	28860609	6.89	-	0	ID=pp.g228.t1.fz_znf;Target=fz_znf 1 196;Target_start=81;
CM031946.1	AUGUSTUS	protein_match	28860613	28860767	1.83	-	2	ID=pp.g228.t1.fz_linker;Target=fz_linker 1 52;Target_start=28;
CM031946.1	AUGUSTUS	protein_match	28869608	28869608	1	-	0	ID=pp.g228.t1.fz_linker;Target=fz_linker 1 1;Target_start=28;
CM031946.1	AUGUSTUS	protein_match	28869609	28869692	7.84	-	0	ID=pp.g228.t1.fz_finz;Target=fz_finz 1 28;Target_start=0;
CM031946.1	AUGUSTUS	interblock_region	28859578	28860021	.	-	0	ID=pp.g228.t1.iBR3
CM031946.1	AUGUSTUS	interblock_region	28860610	28860612	.	-	0	ID=pp.g228.t1.iBR2
# protein sequence = [MEFIKEESEDTKIKETFRVKQEDTETQTDLMLLKGQSQELNEMEKKHLNDKHHDFITGKKYFKCSQTEKTSLKRAQKT
# ATRSYFTCQKCGKSFNRIGNLQVHMRIHTGESPYTCQQCGKSFNEKGSLNVHMRIHTGEKPYSCQQCGKSFNRKGNLKTHMRVHTGEKPYTCPQCGKC
# FSQKKGLDSHMRNHTGKSPHTCKLCGKSFSQKANIKTHMRVHTGEKPYICVKCGKSFTRKATLDTHMRSHAGESPYTCNLCGKSFTQKESLKGHMRIH
# TGEKPFTCDQCGKSFRCKENLIRHVRIHLRENCFKCQQCERSFTDSNHLKNHVITHTGEKPFMCHHCGKSCTNKTNLEDHVRVHTGEKPFTCPQCGKS
# FTLKGNLKTHIRVHTGEKPFTCLECEESFAYQKDLKRHLQTHSEKEMSKFRV]
# sequence of block fz_znf       81 [SYFTCQKCGKSFNRIGNLQVHMRIHTGESPYTCQQCGKSFNEKGSLNVHMRIHTGEKPYSCQQCGKSFNRKGNLKTHMRVHTGEKPYTCPQCGKCFSQKKGLDSHMRNHTGKSPHTCKLCGKSFSQKANIKTHMRVHTGEKPYICVKCGKSFTRKATLDTHMRSHAGESPYTCNLCGKSFTQKESLKGHMRIHTGE] 277
# sequence of block fz_linker    28 [DLMLLKGQSQELNEMEKKHLNDKHHDFITGKKYFKCSQTEKTSLKRAQKTAT] 80
# sequence of block fz_finz       0 [MEFIKEESEDTKIKETFRVKQEDTETQT] 28
# Evidence for and against this transcript:
# % of transcript supported by hints (any source): 0
# CDS exons: 0/2
# CDS introns: 0/1
# 5'UTR exons and introns: 0/0
# 3'UTR exons and introns: 0/0
# hint groups fully obeyed: 22
#     RM:  22
# incompatible hint groups: 2
#     RM:   2
# end gene g228
###
#
# ----- prediction on sequence number 79 (length = 39760, name = CM031946.1:28901462-28941222) -----
#
# Predicted genes for sequence number 79 on both strands
# start gene g229
CM031946.1	AUGUSTUS	gene	28916462	28920827	1	+	.	ID=g229
CM031946.1	AUGUSTUS	transcript	28916462	28920827	.	+	.	ID=g229.t1;Parent=g229
CM031946.1	AUGUSTUS	start_codon	28916462	28916464	.	+	0	Parent=g229.t1
CM031946.1	AUGUSTUS	CDS	28916462	28916546	.	+	0	ID=g229.t1.cds;Parent=g229.t1
CM031946.1	AUGUSTUS	CDS	28919656	28920824	.	+	2	ID=g229.t1.cds;Parent=g229.t1
CM031946.1	AUGUSTUS	stop_codon	28920825	28920827	.	+	0	Parent=g229.t1
CM031946.1	AUGUSTUS	protein_match	28916462	28916545	8.23	+	0	ID=pp.g229.t1.fz_finz;Target=fz_finz 1 28;Target_start=0;
CM031946.1	AUGUSTUS	protein_match	28916546	28916546	1	+	0	ID=pp.g229.t1.fz_linker;Target=fz_linker 1 1;Target_start=28;
CM031946.1	AUGUSTUS	protein_match	28919656	28919810	1.48	+	2	ID=pp.g229.t1.fz_linker;Target=fz_linker 1 52;Target_start=28;
CM031946.1	AUGUSTUS	protein_match	28919880	28920467	5.85	+	0	ID=pp.g229.t1.fz_znf;Target=fz_znf 1 196;Target_start=103;
CM031946.1	AUGUSTUS	interblock_region	28919811	28919879	.	+	0	ID=pp.g229.t1.iBR2
CM031946.1	AUGUSTUS	interblock_region	28920468	28920827	.	+	0	ID=pp.g229.t1.iBR3
# protein sequence = [MALIKEESEDMKIEEVFSVKQEDTEEKTDLMTLKEESEVLNEMKDYDFITGEKSFSSSQAEKTSSQKGAQKTGTRNFF
# TCFQCGKSFSQHENLKVHMRVHNGEKPHTCQQCGRSFTENGSLKVHMRIHTGEKPYTCQQCGKSFTQNGALKSHMRTHTGEKPYTCKLCGKSFTAERS
# FRYHMNSHNGVKPFACEKCGKSFARKVTLNSHMRVHSRENSFMCLRCGMYFLYKKTFDSHMRNHTGEKPYTCKLCGKSFSQKGYLRCHMRIHTGEKPY
# TCDQCGKSFRQKVTLNRHVRIHLRENCFICHQCGQNFTDRKQLKRHVITHTGEKPFMCHHCGKSCLHKAHLEVHIRVHTGEKPYTCSQCGKSFRHDAS
# FKTHMRLHTGEKPFTCLQCEKSFTYQRDLKRHSQCHSGKKLQCEEV]
# sequence of block fz_finz       0 [MALIKEESEDMKIEEVFSVKQEDTEEKT] 28
# sequence of block fz_linker    28 [DLMTLKEESEVLNEMKDYDFITGEKSFSSSQAEKTSSQKGAQKTGTRNFFTC] 80
# sequence of block fz_znf      103 [KPHTCQQCGRSFTENGSLKVHMRIHTGEKPYTCQQCGKSFTQNGALKSHMRTHTGEKPYTCKLCGKSFTAERSFRYHMNSHNGVKPFACEKCGKSFARKVTLNSHMRVHSRENSFMCLRCGMYFLYKKTFDSHMRNHTGEKPYTCKLCGKSFSQKGYLRCHMRIHTGEKPYTCDQCGKSFRQKVTLNRHVRIHLRE] 299
# Evidence for and against this transcript:
# % of transcript supported by hints (any source): 0
# CDS exons: 0/2
# CDS introns: 0/1
# 5'UTR exons and introns: 0/0
# 3'UTR exons and introns: 0/0
# hint groups fully obeyed: 22
#     RM:  22
# incompatible hint groups: 2
#     RM:   2
# end gene g229
###
# start gene g230
CM031946.1	AUGUSTUS	gene	28926139	28935057	1	+	.	ID=g230
CM031946.1	AUGUSTUS	transcript	28926139	28935057	.	+	.	ID=g230.t1;Parent=g230
CM031946.1	AUGUSTUS	start_codon	28926139	28926141	.	+	0	Parent=g230.t1
CM031946.1	AUGUSTUS	CDS	28926139	28926223	.	+	0	ID=g230.t1.cds;Parent=g230.t1
CM031946.1	AUGUSTUS	CDS	28930333	28931179	.	+	2	ID=g230.t1.cds;Parent=g230.t1
CM031946.1	AUGUSTUS	CDS	28935015	28935054	.	+	1	ID=g230.t1.cds;Parent=g230.t1
CM031946.1	AUGUSTUS	stop_codon	28935055	28935057	.	+	0	Parent=g230.t1
CM031946.1	AUGUSTUS	protein_match	28926139	28926222	11.1	+	0	ID=pp.g230.t1.fz_finz;Target=fz_finz 1 28;Target_start=0;
CM031946.1	AUGUSTUS	protein_match	28926223	28926223	1	+	0	ID=pp.g230.t1.fz_linker;Target=fz_linker 1 1;Target_start=28;
CM031946.1	AUGUSTUS	protein_match	28930333	28930487	1.92	+	2	ID=pp.g230.t1.fz_linker;Target=fz_linker 1 52;Target_start=28;
CM031946.1	AUGUSTUS	protein_match	28930560	28931147	6.6	+	0	ID=pp.g230.t1.fz_znf;Target=fz_znf 1 196;Target_start=104;
CM031946.1	AUGUSTUS	interblock_region	28930488	28930559	.	+	0	ID=pp.g230.t1.iBR2
CM031946.1	AUGUSTUS	interblock_region	28931148	28931179	.	+	0	ID=pp.g230.t1.iBR3
CM031946.1	AUGUSTUS	interblock_region	28935015	28935057	.	+	1	ID=pp.g230.t1.iBR3
# protein sequence = [MAFIKEESEDMKIEETFRVKQEDTEEQTDLMTLKEKCQELNEMEEKKQYKNHHDFMTGEKFTQTEKMKNAQKTKSNRY
# YTCPQCGKSFDQKQNLKVHMRVHTREKPFTCQQCGKSFTQKGHLNAHKRIHNGEKPFTCQQCGKSFTQKGSLKVHMRIHTGESSFTCQQCGNKFLQKG
# SLKKHMRVHTGEKPYTCQQCGKSFTTNLNLGYHMNIHTGEKPFSCDQCGKSFRRKVTLNKHMRIHSQGDCFICHQCGKSFTDRNRLNMHITIHSGEKP
# FKCQQCGKSFRLNKNLKSHMRIHTGEKPFTCQQCGKSPTGVTLPAQYFSL]
# sequence of block fz_finz       0 [MAFIKEESEDMKIEETFRVKQEDTEEQT] 28
# sequence of block fz_linker    28 [DLMTLKEKCQELNEMEEKKQYKNHHDFMTGEKFTQTEKMKNAQKTKSNRYYT] 80
# sequence of block fz_znf      104 [KPFTCQQCGKSFTQKGHLNAHKRIHNGEKPFTCQQCGKSFTQKGSLKVHMRIHTGESSFTCQQCGNKFLQKGSLKKHMRVHTGEKPYTCQQCGKSFTTNLNLGYHMNIHTGEKPFSCDQCGKSFRRKVTLNKHMRIHSQGDCFICHQCGKSFTDRNRLNMHITIHSGEKPFKCQQCGKSFRLNKNLKSHMRIHTGE] 300
# Evidence for and against this transcript:
# % of transcript supported by hints (any source): 0
# CDS exons: 0/3
# CDS introns: 0/2
# 5'UTR exons and introns: 0/0
# 3'UTR exons and introns: 0/0
# hint groups fully obeyed: 53
#     RM:  53
# incompatible hint groups: 2
#     RM:   2
# end gene g230
###
# start gene g231
CM031946.1	AUGUSTUS	gene	28935152	28941021	1	+	.	ID=g231
CM031946.1	AUGUSTUS	transcript	28935152	28941021	.	+	.	ID=g231.t1;Parent=g231
CM031946.1	AUGUSTUS	start_codon	28935152	28935154	.	+	0	Parent=g231.t1
CM031946.1	AUGUSTUS	CDS	28935152	28935331	.	+	0	ID=g231.t1.cds;Parent=g231.t1
CM031946.1	AUGUSTUS	CDS	28935441	28935533	.	+	0	ID=g231.t1.cds;Parent=g231.t1
CM031946.1	AUGUSTUS	CDS	28938435	28938475	.	+	0	ID=g231.t1.cds;Parent=g231.t1
CM031946.1	AUGUSTUS	CDS	28941015	28941018	.	+	1	ID=g231.t1.cds;Parent=g231.t1
CM031946.1	AUGUSTUS	stop_codon	28941019	28941021	.	+	0	Parent=g231.t1
# protein sequence = [LDGDDLLHHQALGLVTEPFIDGSCVNWNQYYTRCHTGHSNPHKGAIHFDNIGYAMMVIFQVMTLEGWVEIMHYVMDAH
# SFYIFIYFILLVIYQEEAASTLEFLQRN]
# Evidence for and against this transcript:
# % of transcript supported by hints (any source): 0
# CDS exons: 0/4
# CDS introns: 0/3
# 5'UTR exons and introns: 0/0
# 3'UTR exons and introns: 0/0
# hint groups fully obeyed: 29
#     RM:  29
# incompatible hint groups: 2
#     RM:   2
# end gene g231
###
#
# ----- prediction on sequence number 80 (length = 30083, name = CM031946.1:29148521-29178604) -----
#
# Predicted genes for sequence number 80 on both strands
# start gene g232
CM031946.1	AUGUSTUS	gene	29150780	29151577	1	-	.	ID=g232
CM031946.1	AUGUSTUS	transcript	29150780	29151577	.	-	.	ID=g232.t1;Parent=g232
CM031946.1	AUGUSTUS	stop_codon	29150780	29150782	.	-	0	Parent=g232.t1
CM031946.1	AUGUSTUS	CDS	29150783	29150866	.	-	0	ID=g232.t1.cds;Parent=g232.t1
CM031946.1	AUGUSTUS	CDS	29151287	29151448	.	-	0	ID=g232.t1.cds;Parent=g232.t1
CM031946.1	AUGUSTUS	CDS	29151542	29151577	.	-	0	ID=g232.t1.cds;Parent=g232.t1
CM031946.1	AUGUSTUS	start_codon	29151575	29151577	.	-	0	Parent=g232.t1
# protein sequence = [MLGSTTLEEPDQDASEESEGSAGPDRVEGEEAAAGTPVKKVRRGNPKVLLTPLKSALKAKFTTSQMLCRNGCLSLVIS
# ATPSLKSSPFTGGEGA]
# Evidence for and against this transcript:
# % of transcript supported by hints (any source): 0
# CDS exons: 0/3
# CDS introns: 0/2
# 5'UTR exons and introns: 0/0
# 3'UTR exons and introns: 0/0
# hint groups fully obeyed: 5
#     RM:   5
# incompatible hint groups: 0
# end gene g232
###
# start gene g233
CM031946.1	AUGUSTUS	gene	29151789	29153083	1	-	.	ID=g233
CM031946.1	AUGUSTUS	transcript	29151789	29153083	.	-	.	ID=g233.t1;Parent=g233
CM031946.1	AUGUSTUS	stop_codon	29151789	29151791	.	-	0	Parent=g233.t1
CM031946.1	AUGUSTUS	CDS	29151792	29151822	.	-	1	ID=g233.t1.cds;Parent=g233.t1
CM031946.1	AUGUSTUS	CDS	29151923	29152078	.	-	1	ID=g233.t1.cds;Parent=g233.t1
CM031946.1	AUGUSTUS	CDS	29152510	29152591	.	-	2	ID=g233.t1.cds;Parent=g233.t1
CM031946.1	AUGUSTUS	CDS	29152703	29152849	.	-	2	ID=g233.t1.cds;Parent=g233.t1
CM031946.1	AUGUSTUS	CDS	29153026	29153083	.	-	0	ID=g233.t1.cds;Parent=g233.t1
CM031946.1	AUGUSTUS	start_codon	29153081	29153083	.	-	0	Parent=g233.t1
# protein sequence = [MEDPLMKEEKEGEECSNPAYIGTPESASTPPSTLEEPSGSQPDYGTAKPSTSQCSGEGAQCPDHVAVLNDLLEEYRRY
# QEGPDPSYKLKENLSGKPWISSLRQSRMKETTARHYAQNVAQFIGYISETPLPHPAVLHLPISEAPSPATQRSRTLLKTA]
# Evidence for and against this transcript:
# % of transcript supported by hints (any source): 0
# CDS exons: 0/5
# CDS introns: 0/4
# 5'UTR exons and introns: 0/0
# 3'UTR exons and introns: 0/0
# hint groups fully obeyed: 1
#     RM:   1
# incompatible hint groups: 0
# end gene g233
###
# start gene g234
CM031946.1	AUGUSTUS	gene	29163141	29177848	1	-	.	ID=g234
CM031946.1	AUGUSTUS	transcript	29163141	29177848	.	-	.	ID=g234.t1;Parent=g234
CM031946.1	AUGUSTUS	stop_codon	29163141	29163143	.	-	0	Parent=g234.t1
CM031946.1	AUGUSTUS	CDS	29163144	29163156	.	-	1	ID=g234.t1.cds;Parent=g234.t1
CM031946.1	AUGUSTUS	CDS	29168471	29168584	.	-	1	ID=g234.t1.cds;Parent=g234.t1
CM031946.1	AUGUSTUS	CDS	29168748	29168821	.	-	0	ID=g234.t1.cds;Parent=g234.t1
CM031946.1	AUGUSTUS	CDS	29169520	29169632	.	-	2	ID=g234.t1.cds;Parent=g234.t1
CM031946.1	AUGUSTUS	CDS	29176850	29176943	.	-	0	ID=g234.t1.cds;Parent=g234.t1
CM031946.1	AUGUSTUS	CDS	29177810	29177848	.	-	0	ID=g234.t1.cds;Parent=g234.t1
CM031946.1	AUGUSTUS	start_codon	29177846	29177848	.	-	0	Parent=g234.t1
# protein sequence = [MNMRAPSSLELDPVKSPLSLMEMSCTECIAFSAAKAGKHFVHVHDSWGDGARFEGALEVVALGFSGCRGANLWGKDWC
# SRLRILISGGDSDAGTHRQGTVPGNLFFCPLRVLVRHVATGFTTCRRPNPWELSLKGRTIGVCSSSSVIFL]
# Evidence for and against this transcript:
# % of transcript supported by hints (any source): 0
# CDS exons: 0/6
# CDS introns: 0/5
# 5'UTR exons and introns: 0/0
# 3'UTR exons and introns: 0/0
# hint groups fully obeyed: 83
#     RM:  83
# incompatible hint groups: 1
#     RM:   1
# end gene g234
###
#
# ----- prediction on sequence number 81 (length = 65366, name = CM031950.1:23164750-23230116) -----
#
# Predicted genes for sequence number 81 on both strands
# start gene g235
CM031950.1	AUGUSTUS	gene	23172720	23178944	1	+	.	ID=g235
CM031950.1	AUGUSTUS	transcript	23172720	23178944	.	+	.	ID=g235.t1;Parent=g235
CM031950.1	AUGUSTUS	start_codon	23172720	23172722	.	+	0	Parent=g235.t1
CM031950.1	AUGUSTUS	CDS	23172720	23172729	.	+	0	ID=g235.t1.cds;Parent=g235.t1
CM031950.1	AUGUSTUS	CDS	23175888	23175935	.	+	2	ID=g235.t1.cds;Parent=g235.t1
CM031950.1	AUGUSTUS	CDS	23176097	23176387	.	+	2	ID=g235.t1.cds;Parent=g235.t1
CM031950.1	AUGUSTUS	CDS	23176548	23176673	.	+	2	ID=g235.t1.cds;Parent=g235.t1
CM031950.1	AUGUSTUS	CDS	23176827	23176871	.	+	2	ID=g235.t1.cds;Parent=g235.t1
CM031950.1	AUGUSTUS	CDS	23178718	23178941	.	+	2	ID=g235.t1.cds;Parent=g235.t1
CM031950.1	AUGUSTUS	stop_codon	23178942	23178944	.	+	0	Parent=g235.t1
# protein sequence = [MHSVLRRYLHLEKNNVMRKVKPRVRLMRKTLPDSQGLQISCLATGFYPRHINLTLFRDGQPVDDDQITGGEILPNGDG
# TYQMRKSLVISAEELYEGHQYNCTMKHLNLDNKLDITFDTDKYDPGSFSLSVVIIVLVLMCVAVLIITALIIWRKKTCAAGRGSEASQSKYSSTPLKP
# RVRLMRKTLPDSQGLQISCLATGFYPRHINLTLFRDGQPVDDDQITGGKILPNRSINCQMRKSLVISAEELG]
# Evidence for and against this transcript:
# % of transcript supported by hints (any source): 0
# CDS exons: 0/6
# CDS introns: 0/5
# 5'UTR exons and introns: 0/0
# 3'UTR exons and introns: 0/0
# hint groups fully obeyed: 42
#     RM:  42
# incompatible hint groups: 0
# end gene g235
###
# start gene g236
CM031950.1	AUGUSTUS	gene	23179750	23182077	1	+	.	ID=g236
CM031950.1	AUGUSTUS	transcript	23179750	23182077	.	+	.	ID=g236.t1;Parent=g236
CM031950.1	AUGUSTUS	start_codon	23179750	23179752	.	+	0	Parent=g236.t1
CM031950.1	AUGUSTUS	CDS	23179750	23179834	.	+	0	ID=g236.t1.cds;Parent=g236.t1
CM031950.1	AUGUSTUS	CDS	23180924	23182074	.	+	2	ID=g236.t1.cds;Parent=g236.t1
CM031950.1	AUGUSTUS	stop_codon	23182075	23182077	.	+	0	Parent=g236.t1
CM031950.1	AUGUSTUS	protein_match	23179750	23179833	5.86	+	0	ID=pp.g236.t1.fz_finz;Target=fz_finz 1 28;Target_start=0;
CM031950.1	AUGUSTUS	protein_match	23179834	23179834	1	+	0	ID=pp.g236.t1.fz_linker;Target=fz_linker 1 1;Target_start=28;
CM031950.1	AUGUSTUS	protein_match	23180924	23181078	1.38	+	2	ID=pp.g236.t1.fz_linker;Target=fz_linker 1 52;Target_start=28;
CM031950.1	AUGUSTUS	protein_match	23181253	23181840	5.16	+	0	ID=pp.g236.t1.fz_znf;Target=fz_znf 1 196;Target_start=138;
CM031950.1	AUGUSTUS	interblock_region	23181079	23181252	.	+	0	ID=pp.g236.t1.iBR2
CM031950.1	AUGUSTUS	interblock_region	23181841	23182077	.	+	0	ID=pp.g236.t1.iBR3
# protein sequence = [MAFIKEETEDMGISESFSVKHDDIEEQTDLMPLKEESLNESEELNEMEKDQYEEHDFITEDKLCSQTEKSFSQKRGEA
# AGSKRSLTCQQCGNIFTTAGNLKIHMRVHTGEKPFTCGQCGKSYTRSNTLKDHMMVHTGERPFECDQCGKSYTRSKTLMVHMRIHTGERPYTCNQCGK
# CFIRKDNLNLHMKIHSRENHFICHQCGKSFKDIARLNMHMIIHSEEKPFKCDQCGKGFKISKNIKAHMRSHSEEKPFKCHQCGKGFVLNKDLIRHMRS
# HTEERPFKCHHCGKGLKHEESLAYHMKIHTGEKPFTCHQCGKSFIHKGQLNVHMRVHTRENDLKCKQCGERFTDKNLLKLHEDTHPKQKPFSCPQCGK
# SYKLKGRLKNHMRSHTGEKPFTFFHHVESGSYTNDTLTVT]
# sequence of block fz_finz       0 [MAFIKEETEDMGISESFSVKHDDIEEQT] 28
# sequence of block fz_linker    28 [DLMPLKEESLNESEELNEMEKDQYEEHDFITEDKLCSQTEKSFSQKRGEAAG] 80
# sequence of block fz_znf      138 [RPFECDQCGKSYTRSKTLMVHMRIHTGERPYTCNQCGKCFIRKDNLNLHMKIHSRENHFICHQCGKSFKDIARLNMHMIIHSEEKPFKCDQCGKGFKISKNIKAHMRSHSEEKPFKCHQCGKGFVLNKDLIRHMRSHTEERPFKCHHCGKGLKHEESLAYHMKIHTGEKPFTCHQCGKSFIHKGQLNVHMRVHTRE] 334
# Evidence for and against this transcript:
# % of transcript supported by hints (any source): 0
# CDS exons: 0/2
# CDS introns: 0/1
# 5'UTR exons and introns: 0/0
# 3'UTR exons and introns: 0/0
# hint groups fully obeyed: 8
#     RM:   8
# incompatible hint groups: 1
#     RM:   1
# end gene g236
###
# start gene g237
CM031950.1	AUGUSTUS	gene	23187234	23204001	1	+	.	ID=g237
CM031950.1	AUGUSTUS	transcript	23187234	23204001	.	+	.	ID=g237.t1;Parent=g237
CM031950.1	AUGUSTUS	start_codon	23187234	23187236	.	+	0	Parent=g237.t1
CM031950.1	AUGUSTUS	CDS	23187234	23187318	.	+	0	ID=g237.t1.cds;Parent=g237.t1
CM031950.1	AUGUSTUS	CDS	23194052	23194192	.	+	2	ID=g237.t1.cds;Parent=g237.t1
CM031950.1	AUGUSTUS	CDS	23194841	23195276	.	+	2	ID=g237.t1.cds;Parent=g237.t1
CM031950.1	AUGUSTUS	CDS	23203698	23203998	.	+	1	ID=g237.t1.cds;Parent=g237.t1
CM031950.1	AUGUSTUS	stop_codon	23203999	23204001	.	+	0	Parent=g237.t1
CM031950.1	AUGUSTUS	protein_match	23187234	23187317	5.18	+	0	ID=pp.g237.t1.fz_finz;Target=fz_finz 1 28;Target_start=0;
CM031950.1	AUGUSTUS	protein_match	23187318	23187318	1	+	0	ID=pp.g237.t1.fz_linker;Target=fz_linker 1 1;Target_start=28;
CM031950.1	AUGUSTUS	protein_match	23194052	23194192	1.47	+	1	ID=pp.g237.t1.fz_linker;Target=fz_linker 1 48;Target_start=27;
CM031950.1	AUGUSTUS	protein_match	23194841	23194854	1.58	+	2	ID=pp.g237.t1.fz_linker;Target=fz_linker 48 52;Target_start=28;
CM031950.1	AUGUSTUS	protein_match	23194885	23195276	5.55	+	0	ID=pp.g237.t1.fz_znf;Target=fz_znf 1 131;Target_start=90;
CM031950.1	AUGUSTUS	protein_match	23203698	23203893	7.8	+	1	ID=pp.g237.t1.fz_znf;Target=fz_znf 131 196;Target_start=90;
CM031950.1	AUGUSTUS	interblock_region	23194855	23194884	.	+	0	ID=pp.g237.t1.iBR2
CM031950.1	AUGUSTUS	interblock_region	23203894	23204001	.	+	0	ID=pp.g237.t1.iBR3
# protein sequence = [MAFIKEETEDMGVSESFRVKHEDAAEQTDMMLLKEESLNESEELNEMEKDQYEEHDFITEDKLCSQTEKSFSQKRDKK
# HLKMHENTHPKEKPFSCPQCGKSYTLKGNLKRHMRSHTGEKPFTCSQCGKSFIHKGHLNYHIKTHSRGNDLKCQQCGKSFTDKKHLRMHVNIHRGEKP
# FMCHHCGRTCTCNANLKVHIRIHTGEKPFICSQCGKRYTHRGNLKHHMRIHTGEKPFTCDQCGKSFTQSSTLKCHMRIHTGERPFACDQCGKHFICKG
# ALNFHMRIHSGENCFICHQCGRSFMSVKRLNIHMVIHSKEKPFKCDQ]
# sequence of block fz_finz       0 [MAFIKEETEDMGVSESFRVKHEDAAEQT] 28
# sequence of block fz_linker    28 [DMMLLKEESLNESEELNEMEKDQYEEHDFITEDKLCSQTEKSFSQKRDKKHL] 80
# sequence of block fz_znf       90 [KPFSCPQCGKSYTLKGNLKRHMRSHTGEKPFTCSQCGKSFIHKGHLNYHIKTHSRGNDLKCQQCGKSFTDKKHLRMHVNIHRGEKPFMCHHCGRTCTCNANLKVHIRIHTGEKPFICSQCGKRYTHRGNLKHHMRIHTGEKPFTCDQCGKSFTQSSTLKCHMRIHTGERPFACDQCGKHFICKGALNFHMRIHSGE] 286
# Evidence for and against this transcript:
# % of transcript supported by hints (any source): 0
# CDS exons: 0/4
# CDS introns: 0/3
# 5'UTR exons and introns: 0/0
# 3'UTR exons and introns: 0/0
# hint groups fully obeyed: 81
#     RM:  81
# incompatible hint groups: 1
#     RM:   1
# end gene g237
###
# start gene g238
CM031950.1	AUGUSTUS	gene	23208825	23213292	1	+	.	ID=g238
CM031950.1	AUGUSTUS	transcript	23208825	23213292	.	+	.	ID=g238.t1;Parent=g238
CM031950.1	AUGUSTUS	start_codon	23208825	23208827	.	+	0	Parent=g238.t1
CM031950.1	AUGUSTUS	CDS	23208825	23208909	.	+	0	ID=g238.t1.cds;Parent=g238.t1
CM031950.1	AUGUSTUS	CDS	23211117	23211146	.	+	2	ID=g238.t1.cds;Parent=g238.t1
CM031950.1	AUGUSTUS	CDS	23212361	23213289	.	+	2	ID=g238.t1.cds;Parent=g238.t1
CM031950.1	AUGUSTUS	stop_codon	23213290	23213292	.	+	0	Parent=g238.t1
CM031950.1	AUGUSTUS	protein_match	23208825	23208908	5.18	+	0	ID=pp.g238.t1.fz_finz;Target=fz_finz 1 28;Target_start=0;
CM031950.1	AUGUSTUS	protein_match	23208909	23208909	1	+	0	ID=pp.g238.t1.fz_linker;Target=fz_linker 1 1;Target_start=28;
CM031950.1	AUGUSTUS	protein_match	23211117	23211146	1.26	+	1	ID=pp.g238.t1.fz_linker;Target=fz_linker 1 11;Target_start=27;
CM031950.1	AUGUSTUS	protein_match	23212361	23212485	1.1	+	2	ID=pp.g238.t1.fz_linker;Target=fz_linker 11 52;Target_start=28;
CM031950.1	AUGUSTUS	protein_match	23212504	23213091	4.52	+	0	ID=pp.g238.t1.fz_znf;Target=fz_znf 1 196;Target_start=86;
CM031950.1	AUGUSTUS	interblock_region	23212486	23212503	.	+	0	ID=pp.g238.t1.iBR2
CM031950.1	AUGUSTUS	interblock_region	23213092	23213292	.	+	0	ID=pp.g238.t1.iBR3
# protein sequence = [MAFIKEETEDMGVSESFRVKHEDAAEQTVRLHIKNQNAXLMLLEESQGLNEMEKDQGEKHDCITEEKLFSQPEMFSQQ
# RGEPSGSKRSLTCQQCGNSFNTAQNLKIHMRVHTGERPYTCDLCGNSFAQRGNLRDHIKMHTGERPFECDQCGKRFIRKYALDIHMRIHSGENRFICH
# QCGKSFTSVKRFNIHMVIHLKQKPYKCYQCEKVFKFKKDLERHMISHTGEKRFKCPQCGKCLEHEESLNNHIKHHNGERPFTCHQCGKGFINKRNFNA
# HMRAHTRENNLKCNQCGKIFTKPKLLKMHKNTHPEEQHFPCPECETSFTSKGNLKTHMRIHTGERPYTWEDFHT]
# sequence of block fz_finz       0 [MAFIKEETEDMGVSESFRVKHEDAAEQT] 28
# sequence of block fz_linker    28 [VRLHIKNQNAXLMLLEESQGLNEMEKDQGEKHDCITEEKLFSQPEMFSQQRG] 80
# sequence of block fz_znf       86 [RSLTCQQCGNSFNTAQNLKIHMRVHTGERPYTCDLCGNSFAQRGNLRDHIKMHTGERPFECDQCGKRFIRKYALDIHMRIHSGENRFICHQCGKSFTSVKRFNIHMVIHLKQKPYKCYQCEKVFKFKKDLERHMISHTGEKRFKCPQCGKCLEHEESLNNHIKHHNGERPFTCHQCGKGFINKRNFNAHMRAHTRE] 282
# Evidence for and against this transcript:
# % of transcript supported by hints (any source): 0
# CDS exons: 0/3
# CDS introns: 0/2
# 5'UTR exons and introns: 0/0
# 3'UTR exons and introns: 0/0
# hint groups fully obeyed: 28
#     RM:  28
# incompatible hint groups: 1
#     RM:   1
# end gene g238
###
# start gene g239
CM031950.1	AUGUSTUS	gene	23215033	23228422	1	+	.	ID=g239
CM031950.1	AUGUSTUS	transcript	23215033	23228422	.	+	.	ID=g239.t1;Parent=g239
CM031950.1	AUGUSTUS	start_codon	23215033	23215035	.	+	0	Parent=g239.t1
CM031950.1	AUGUSTUS	CDS	23215033	23215117	.	+	0	ID=g239.t1.cds;Parent=g239.t1
CM031950.1	AUGUSTUS	CDS	23220570	23221890	.	+	2	ID=g239.t1.cds;Parent=g239.t1
CM031950.1	AUGUSTUS	CDS	23227492	23227538	.	+	1	ID=g239.t1.cds;Parent=g239.t1
CM031950.1	AUGUSTUS	CDS	23227633	23227923	.	+	2	ID=g239.t1.cds;Parent=g239.t1
CM031950.1	AUGUSTUS	CDS	23228069	23228194	.	+	2	ID=g239.t1.cds;Parent=g239.t1
CM031950.1	AUGUSTUS	CDS	23228370	23228419	.	+	2	ID=g239.t1.cds;Parent=g239.t1
CM031950.1	AUGUSTUS	stop_codon	23228420	23228422	.	+	0	Parent=g239.t1
CM031950.1	AUGUSTUS	protein_match	23215033	23215116	4.42	+	0	ID=pp.g239.t1.fz_finz;Target=fz_finz 1 28;Target_start=0;
CM031950.1	AUGUSTUS	protein_match	23215117	23215117	1	+	0	ID=pp.g239.t1.fz_linker;Target=fz_linker 1 1;Target_start=28;
CM031950.1	AUGUSTUS	protein_match	23220570	23220724	1.65	+	2	ID=pp.g239.t1.fz_linker;Target=fz_linker 1 52;Target_start=28;
CM031950.1	AUGUSTUS	protein_match	23220785	23221372	5.41	+	0	ID=pp.g239.t1.fz_znf;Target=fz_znf 1 196;Target_start=100;
CM031950.1	AUGUSTUS	interblock_region	23220725	23220784	.	+	0	ID=pp.g239.t1.iBR2
CM031950.1	AUGUSTUS	interblock_region	23221373	23221890	.	+	0	ID=pp.g239.t1.iBR3
CM031950.1	AUGUSTUS	interblock_region	23227492	23227538	.	+	1	ID=pp.g239.t1.iBR3
CM031950.1	AUGUSTUS	interblock_region	23227633	23227923	.	+	2	ID=pp.g239.t1.iBR3
CM031950.1	AUGUSTUS	interblock_region	23228069	23228194	.	+	2	ID=pp.g239.t1.iBR3
CM031950.1	AUGUSTUS	interblock_region	23228370	23228422	.	+	2	ID=pp.g239.t1.iBR3
# protein sequence = [MAFIKEETEDISISEQFRVKNEDAEDHTDLVVMKVESQELNEMEEEDHHGERLCSQTEQVSSQKRARKTGSKKSYICP
# QCGRNFTYEKSLKKHEANHTGQCPFTCQQCGNIFTTKGSLKNHMRVHTGEKPYTCDQCGKSYTRSKTLRDHMRIHTGERPYTCNQCGKSYIRSKTLRD
# HMRIHTGERPYTCNQCGKSFIHKVTLNLHMKIHLRENHFICHQCGKSFKDIARLNRHVIIHSGEKPFKCHQCGKGFQISNNLKAHMRCHTEEKPFKCH
# QCGKCLKHETSLNYHMRLHTGERPFTCPQCGKSFILEGQLSRHMRYIHTDEKPFVCHYCGRICESKSNLKIHIQIHTGEKPFSCPQCGKSFIHKGLLN
# YHMKLHTGEKPFSCHLCGMSFRYKGLLNGHMRSVHTNEKPFTCHHCGRICESKSKLQIHMRIHTGERPFSCPCGKSFALKGNLTAHMRLHTGDRPYIL
# QNYLHMKKNNVMRKVKPRVRLMRKTLPDSQGLQISCLATGFYPRHINLTLFRDGQPVDDGQITGGEILPNGDGIYQMRKSLVISAEELYEGHQYNCTM
# KHLNLDNKLDIMFDMVECDPGSFSLSVVIIVLVLMCVAVLIITALIIWRKKTHTAGSYSRTSQIQYISSPSE]
# sequence of block fz_finz       0 [MAFIKEETEDISISEQFRVKNEDAEDHT] 28
# sequence of block fz_linker    28 [DLVVMKVESQELNEMEEEDHHGERLCSQTEQVSSQKRARKTGSKKSYICPQC] 80
# sequence of block fz_znf      100 [CPFTCQQCGNIFTTKGSLKNHMRVHTGEKPYTCDQCGKSYTRSKTLRDHMRIHTGERPYTCNQCGKSYIRSKTLRDHMRIHTGERPYTCNQCGKSFIHKVTLNLHMKIHLRENHFICHQCGKSFKDIARLNRHVIIHSGEKPFKCHQCGKGFQISNNLKAHMRCHTEEKPFKCHQCGKCLKHETSLNYHMRLHTGE] 296
# Evidence for and against this transcript:
# % of transcript supported by hints (any source): 0
# CDS exons: 0/6
# CDS introns: 0/5
# 5'UTR exons and introns: 0/0
# 3'UTR exons and introns: 0/0
# hint groups fully obeyed: 91
#     RM:  91
# incompatible hint groups: 2
#     RM:   2
# end gene g239
###
#
# ----- prediction on sequence number 82 (length = 63627, name = CM031951.1:1968006-2031633) -----
#
# Predicted genes for sequence number 82 on both strands
# start gene g240
CM031951.1	AUGUSTUS	gene	1970404	1975799	1	+	.	ID=g240
CM031951.1	AUGUSTUS	transcript	1970404	1975799	.	+	.	ID=g240.t1;Parent=g240
CM031951.1	AUGUSTUS	start_codon	1970404	1970406	.	+	0	Parent=g240.t1
CM031951.1	AUGUSTUS	CDS	1970404	1970406	.	+	0	ID=g240.t1.cds;Parent=g240.t1
CM031951.1	AUGUSTUS	CDS	1975263	1975796	.	+	0	ID=g240.t1.cds;Parent=g240.t1
CM031951.1	AUGUSTUS	stop_codon	1975797	1975799	.	+	0	Parent=g240.t1
# protein sequence = [MADQGEEGWADDQGRRAENHGGADDHHSSADGLEDPHDGADHHHSSADGLEDPHGRAADHNSSADGLEPHGGADDDHH
# NSADGFEDTHGGAGSPVGVLSLDLGQEAEPSLDSGQEAEPSLGSGHGLEPSLDAGQGLEPSLDAGQGLEPSLGLGQRQGTSLGSGREQEMSLSSGWRL
# GQD]
# Evidence for and against this transcript:
# % of transcript supported by hints (any source): 0
# CDS exons: 0/2
# CDS introns: 0/1
# 5'UTR exons and introns: 0/0
# 3'UTR exons and introns: 0/0
# hint groups fully obeyed: 19
#     RM:  19
# incompatible hint groups: 2
#     RM:   2
# end gene g240
###
# start gene g241
CM031951.1	AUGUSTUS	gene	1983006	2000043	1	+	.	ID=g241
CM031951.1	AUGUSTUS	transcript	1983006	2000043	.	+	.	ID=g241.t1;Parent=g241
CM031951.1	AUGUSTUS	start_codon	1983006	1983008	.	+	0	Parent=g241.t1
CM031951.1	AUGUSTUS	CDS	1983006	1983090	.	+	0	ID=g241.t1.cds;Parent=g241.t1
CM031951.1	AUGUSTUS	CDS	1985660	1986900	.	+	2	ID=g241.t1.cds;Parent=g241.t1
CM031951.1	AUGUSTUS	CDS	1995214	1995298	.	+	0	ID=g241.t1.cds;Parent=g241.t1
CM031951.1	AUGUSTUS	CDS	1996579	1996631	.	+	2	ID=g241.t1.cds;Parent=g241.t1
CM031951.1	AUGUSTUS	CDS	1997072	1997227	.	+	0	ID=g241.t1.cds;Parent=g241.t1
CM031951.1	AUGUSTUS	CDS	1999088	1999205	.	+	0	ID=g241.t1.cds;Parent=g241.t1
CM031951.1	AUGUSTUS	CDS	2000030	2000040	.	+	2	ID=g241.t1.cds;Parent=g241.t1
CM031951.1	AUGUSTUS	stop_codon	2000041	2000043	.	+	0	Parent=g241.t1
CM031951.1	AUGUSTUS	protein_match	1983006	1983089	7.64	+	0	ID=pp.g241.t1.fz_finz;Target=fz_finz 1 28;Target_start=0;
CM031951.1	AUGUSTUS	protein_match	1983090	1983090	1	+	0	ID=pp.g241.t1.fz_linker;Target=fz_linker 1 1;Target_start=28;
CM031951.1	AUGUSTUS	protein_match	1985660	1985814	1.47	+	2	ID=pp.g241.t1.fz_linker;Target=fz_linker 1 52;Target_start=28;
CM031951.1	AUGUSTUS	protein_match	1986238	1986825	6.09	+	0	ID=pp.g241.t1.fz_znf;Target=fz_znf 1 196;Target_start=221;
CM031951.1	AUGUSTUS	interblock_region	1985815	1986237	.	+	0	ID=pp.g241.t1.iBR2
CM031951.1	AUGUSTUS	interblock_region	1986826	1986900	.	+	0	ID=pp.g241.t1.iBR3
CM031951.1	AUGUSTUS	interblock_region	1995214	1995298	.	+	0	ID=pp.g241.t1.iBR3
CM031951.1	AUGUSTUS	interblock_region	1996579	1996631	.	+	2	ID=pp.g241.t1.iBR3
CM031951.1	AUGUSTUS	interblock_region	1997072	1997227	.	+	0	ID=pp.g241.t1.iBR3
CM031951.1	AUGUSTUS	interblock_region	1999088	1999205	.	+	0	ID=pp.g241.t1.iBR3
CM031951.1	AUGUSTUS	interblock_region	2000030	2000043	.	+	2	ID=pp.g241.t1.iBR3
# protein sequence = [MAFIKEESEDMKIENVFSLKHEETEEQTDLTVLKKEREVLNVMEEKNQYKNYYFITGEQSFSCPQAGKSSSQKRAKKK
# GTGSNFTCQQCGKCFNQHEKLKVHMSIHTGEKPFICQQCGNRFTLKRSLNRHMKIHNGEKPCTCTQCGRSFSSKGNLKVHMRIHTGECPFICQQCGNR
# FALNESLKKHLRTHTGEKPYTCQQCGRTFTEKGSLNRHMSIHTGEKPYTCSQCAKSFAEKIILNRHMSIHTGEKPYTCPRCRKSFTQIGNFKVHMSIH
# AGEKPFTCKHCGRSFTSKGSFNRHVRIHSLEKPYTCQQCGKSFDQHKNFKVHIRLHSGEKPYTCPQCGKSFTQKVHLNRHMRLHSGEQLYTCPQCGNC
# FTLKQHFEDHIRVHTGKKPFTCQQCGKSFNQKGSLNRHMRVHTGEKPFTCGHCGKSFRYNIALKYHMRIHTAFFNPPLLVSNVKTSRRSVAQEITFRL
# GLILFPGNLTILAGLLNLINSEFIRITTIPLLTRFLAFLDKYHSKLIKIVRNKGGVVREKTQNILNVLDQVAQKNEAETELERCTMAVFVIKEDEDPL
# QPPHHIGIVIEEELF]
# sequence of block fz_finz       0 [MAFIKEESEDMKIENVFSLKHEETEEQT] 28
# sequence of block fz_linker    28 [DLTVLKKEREVLNVMEEKNQYKNYYFITGEQSFSCPQAGKSSSQKRAKKKGT] 80
# sequence of block fz_znf      221 [KPYTCSQCAKSFAEKIILNRHMSIHTGEKPYTCPRCRKSFTQIGNFKVHMSIHAGEKPFTCKHCGRSFTSKGSFNRHVRIHSLEKPYTCQQCGKSFDQHKNFKVHIRLHSGEKPYTCPQCGKSFTQKVHLNRHMRLHSGEQLYTCPQCGNCFTLKQHFEDHIRVHTGKKPFTCQQCGKSFNQKGSLNRHMRVHTGE] 417
# Evidence for and against this transcript:
# % of transcript supported by hints (any source): 0
# CDS exons: 0/7
# CDS introns: 0/6
# 5'UTR exons and introns: 0/0
# 3'UTR exons and introns: 0/0
# hint groups fully obeyed: 88
#     RM:  88
# incompatible hint groups: 3
#     RM:   3
# end gene g241
###
# start gene g242
CM031951.1	AUGUSTUS	gene	2005161	2015987	1	-	.	ID=g242
CM031951.1	AUGUSTUS	transcript	2005161	2015987	.	-	.	ID=g242.t1;Parent=g242
CM031951.1	AUGUSTUS	stop_codon	2005161	2005163	.	-	0	Parent=g242.t1
CM031951.1	AUGUSTUS	CDS	2005164	2005930	.	-	2	ID=g242.t1.cds;Parent=g242.t1
CM031951.1	AUGUSTUS	CDS	2010637	2010705	.	-	2	ID=g242.t1.cds;Parent=g242.t1
CM031951.1	AUGUSTUS	CDS	2011498	2011507	.	-	0	ID=g242.t1.cds;Parent=g242.t1
CM031951.1	AUGUSTUS	CDS	2015982	2015987	.	-	0	ID=g242.t1.cds;Parent=g242.t1
CM031951.1	AUGUSTUS	start_codon	2015985	2015987	.	-	0	Parent=g242.t1
CM031951.1	AUGUSTUS	protein_match	2005188	2005775	6.95	-	0	ID=pp.g242.t1.fz_znf;Target=fz_znf 1 196;Target_start=80;
CM031951.1	AUGUSTUS	protein_match	2005776	2005930	1.72	-	2	ID=pp.g242.t1.fz_linker;Target=fz_linker 1 52;Target_start=28;
CM031951.1	AUGUSTUS	protein_match	2010637	2010637	1	-	0	ID=pp.g242.t1.fz_linker;Target=fz_linker 1 1;Target_start=28;
CM031951.1	AUGUSTUS	protein_match	2010638	2010705	7.2	-	2	ID=pp.g242.t1.fz_finz;Target=fz_finz 6 28;Target_start=0;
CM031951.1	AUGUSTUS	protein_match	2011498	2011507	1.61	-	0	ID=pp.g242.t1.fz_finz;Target=fz_finz 3 6;Target_start=0;
CM031951.1	AUGUSTUS	protein_match	2015982	2015987	4.29	-	0	ID=pp.g242.t1.fz_finz;Target=fz_finz 1 2;Target_start=0;
CM031951.1	AUGUSTUS	interblock_region	2005161	2005187	.	-	0	ID=pp.g242.t1.iBR3
# protein sequence = [MKLKKVESQDLKIEETFSVKQEETEEQTDLMVLKEASHELNKMEEEKDYYDKHHDFITGERSTQAKKTSSQKRAQKTG
# SNSYFTCQQCGKNFRHKGNLNVHMRIHTGEKPFTCQQCETSFTEKGSLKAHIRIHTGEKPYTCQQCGRSFRQKGNLIAHMRIHTGESLFPCQQCGKSF
# RHKGILKVHMRIHTGEKPFTCQQCGKSFTDKGSLIVHTRIHTGEKPYTCQQCGTSFTRKENLKRHMRVHTREKPYTCTLCGNGFTRELSLRKHMNIHT
# GEKPFTCDQC]
# sequence of block fz_znf       80 [SYFTCQQCGKNFRHKGNLNVHMRIHTGEKPFTCQQCETSFTEKGSLKAHIRIHTGEKPYTCQQCGRSFRQKGNLIAHMRIHTGESLFPCQQCGKSFRHKGILKVHMRIHTGEKPFTCQQCGKSFTDKGSLIVHTRIHTGEKPYTCQQCGTSFTRKENLKRHMRVHTREKPYTCTLCGNGFTRELSLRKHMNIHTGE] 276
# sequence of block fz_linker    28 [DLMVLKEASHELNKMEEEKDYYDKHHDFITGERSTQAKKTSSQKRAQKTGSN] 80
# sequence of block fz_finz       0 [MKLKKVESQDLKIEETFSVKQEETEEQT] 28
# Evidence for and against this transcript:
# % of transcript supported by hints (any source): 0
# CDS exons: 0/4
# CDS introns: 0/3
# 5'UTR exons and introns: 0/0
# 3'UTR exons and introns: 0/0
# hint groups fully obeyed: 68
#     RM:  68
# incompatible hint groups: 2
#     RM:   2
# end gene g242
###
# start gene g243
CM031951.1	AUGUSTUS	gene	2016550	2021702	1	+	.	ID=g243
CM031951.1	AUGUSTUS	transcript	2016550	2021702	.	+	.	ID=g243.t1;Parent=g243
CM031951.1	AUGUSTUS	start_codon	2016550	2016552	.	+	0	Parent=g243.t1
CM031951.1	AUGUSTUS	CDS	2016550	2016634	.	+	0	ID=g243.t1.cds;Parent=g243.t1
CM031951.1	AUGUSTUS	CDS	2020855	2021301	.	+	2	ID=g243.t1.cds;Parent=g243.t1
CM031951.1	AUGUSTUS	CDS	2021386	2021699	.	+	2	ID=g243.t1.cds;Parent=g243.t1
CM031951.1	AUGUSTUS	stop_codon	2021700	2021702	.	+	0	Parent=g243.t1
CM031951.1	AUGUSTUS	protein_match	2016550	2016633	10.8	+	0	ID=pp.g243.t1.fz_finz;Target=fz_finz 1 28;Target_start=0;
CM031951.1	AUGUSTUS	protein_match	2016634	2016634	1	+	0	ID=pp.g243.t1.fz_linker;Target=fz_linker 1 1;Target_start=28;
CM031951.1	AUGUSTUS	protein_match	2020855	2021009	1.79	+	2	ID=pp.g243.t1.fz_linker;Target=fz_linker 1 52;Target_start=28;
CM031951.1	AUGUSTUS	protein_match	2021010	2021301	7.22	+	0	ID=pp.g243.t1.fz_znf;Target=fz_znf 1 98;Target_start=80;
CM031951.1	AUGUSTUS	protein_match	2021386	2021681	5.76	+	2	ID=pp.g243.t1.fz_znf;Target=fz_znf 98 196;Target_start=80;
CM031951.1	AUGUSTUS	interblock_region	2021682	2021702	.	+	0	ID=pp.g243.t1.iBR3
# protein sequence = [MAFIKEESEDMKIEETFRVKHEETEEQTDLIVLKEESQDLDETEEKDQYEKDDFTTGEKSFSCSQTEKTSPKRAQKTT
# NRSHFTCQQCGRSFTQKGSLKIHMRIHTGEKPYTCQQCGKSFTQKGTYLTHMLVHTGESPYTCNLCGKTLNQKGNLKTHMRIHTGEKPFTCDQCGKCF
# THKKHLKTHIITHTGEKPYMCHHCGMSCTNNTNLKVHLRVHTGEKPFSCQQCGKSYSRKESLKTHMRSHTGEKPYSCKLCGKSFTHKGTCYSHMKVHT
# GGKRFTYL]
# sequence of block fz_finz       0 [MAFIKEESEDMKIEETFRVKHEETEEQT] 28
# sequence of block fz_linker    28 [DLIVLKEESQDLDETEEKDQYEKDDFTTGEKSFSCSQTEKTSPKRAQKTTNR] 80
# sequence of block fz_znf       80 [SHFTCQQCGRSFTQKGSLKIHMRIHTGEKPYTCQQCGKSFTQKGTYLTHMLVHTGESPYTCNLCGKTLNQKGNLKTHMRIHTGEKPFTCDQCGKCFTHKKHLKTHIITHTGEKPYMCHHCGMSCTNNTNLKVHLRVHTGEKPFSCQQCGKSYSRKESLKTHMRSHTGEKPYSCKLCGKSFTHKGTCYSHMKVHTGG] 276
# Evidence for and against this transcript:
# % of transcript supported by hints (any source): 0
# CDS exons: 0/3
# CDS introns: 0/2
# 5'UTR exons and introns: 0/0
# 3'UTR exons and introns: 0/0
# hint groups fully obeyed: 41
#     RM:  41
# incompatible hint groups: 1
#     RM:   1
# end gene g243
###
# start gene g244
CM031951.1	AUGUSTUS	gene	2023673	2029642	1	+	.	ID=g244
CM031951.1	AUGUSTUS	transcript	2023673	2029642	.	+	.	ID=g244.t1;Parent=g244
CM031951.1	AUGUSTUS	start_codon	2023673	2023675	.	+	0	Parent=g244.t1
CM031951.1	AUGUSTUS	CDS	2023673	2023691	.	+	0	ID=g244.t1.cds;Parent=g244.t1
CM031951.1	AUGUSTUS	CDS	2024417	2024438	.	+	2	ID=g244.t1.cds;Parent=g244.t1
CM031951.1	AUGUSTUS	CDS	2024690	2024713	.	+	1	ID=g244.t1.cds;Parent=g244.t1
CM031951.1	AUGUSTUS	CDS	2026108	2026118	.	+	1	ID=g244.t1.cds;Parent=g244.t1
CM031951.1	AUGUSTUS	CDS	2026749	2026776	.	+	2	ID=g244.t1.cds;Parent=g244.t1
CM031951.1	AUGUSTUS	CDS	2027088	2027143	.	+	1	ID=g244.t1.cds;Parent=g244.t1
CM031951.1	AUGUSTUS	CDS	2028852	2029391	.	+	2	ID=g244.t1.cds;Parent=g244.t1
CM031951.1	AUGUSTUS	CDS	2029473	2029639	.	+	2	ID=g244.t1.cds;Parent=g244.t1
CM031951.1	AUGUSTUS	stop_codon	2029640	2029642	.	+	0	Parent=g244.t1
CM031951.1	AUGUSTUS	protein_match	2023673	2023691	1.96	+	0	ID=pp.g244.t1.fz_finz;Target=fz_finz 1 7;Target_start=0;
CM031951.1	AUGUSTUS	protein_match	2024417	2024438	1.49	+	1	ID=pp.g244.t1.fz_finz;Target=fz_finz 7 14;Target_start=0;
CM031951.1	AUGUSTUS	protein_match	2024690	2024713	1.42	+	0	ID=pp.g244.t1.fz_finz;Target=fz_finz 15 22;Target_start=0;
CM031951.1	AUGUSTUS	protein_match	2026108	2026118	0.871	+	0	ID=pp.g244.t1.fz_finz;Target=fz_finz 23 26;Target_start=0;
CM031951.1	AUGUSTUS	protein_match	2026749	2026756	0.204	+	2	ID=pp.g244.t1.fz_finz;Target=fz_finz 26 28;Target_start=0;
CM031951.1	AUGUSTUS	protein_match	2026757	2026776	1.32	+	0	ID=pp.g244.t1.fz_linker;Target=fz_linker 1 7;Target_start=28;
CM031951.1	AUGUSTUS	protein_match	2027088	2027143	1.12	+	0	ID=pp.g244.t1.fz_linker;Target=fz_linker 8 26;Target_start=27;
CM031951.1	AUGUSTUS	protein_match	2028852	2028931	1.15	+	2	ID=pp.g244.t1.fz_linker;Target=fz_linker 26 52;Target_start=28;
CM031951.1	AUGUSTUS	protein_match	2028932	2029391	3.67	+	0	ID=pp.g244.t1.fz_znf;Target=fz_znf 1 154;Target_start=80;
CM031951.1	AUGUSTUS	protein_match	2029473	2029600	5.04	+	2	ID=pp.g244.t1.fz_znf;Target=fz_znf 154 196;Target_start=80;
CM031951.1	AUGUSTUS	interblock_region	2029601	2029642	.	+	0	ID=pp.g244.t1.iBR3
# protein sequence = [MSVVRELSQKISILEAKGRKTCDQNGVHSCFLFNISSTFSNKRCSKPLQDERKNLMALKEESQDLDETEEKDQYEKHH
# DFITEKKKSFSCSQTKKTSSQKHVQKTETRSHFICELCGKSFKKIGNLRVHMRIHTGEKPYTCQQCGTSFTRKCNLEDHMRVHTGEKPFTCNQCGKSF
# THKGTLYTHMSVHTGNSAYTCKLCGKTLNQKGNIKAHMRVHTGEKPFTCDQCGKCFAHRKHLKIHVKTHIGQKPFMCHHCGISCTNKGNLKTHMRIHT
# GEKPFSFQQCGKSFP]
# sequence of block fz_finz       0 [MSVVRELSQKISILEAKGRKTCDQNGVH] 28
# sequence of block fz_linker    28 [SCFLFNISSTFSNKRCSKPLQDERKNLMALKEESQDLDETEEKDQYEKHHDF] 80
# sequence of block fz_znf       80 [ITEKKKSFSCSQTKKTSSQKHVQKTETRSHFICELCGKSFKKIGNLRVHMRIHTGEKPYTCQQCGTSFTRKCNLEDHMRVHTGEKPFTCNQCGKSFTHKGTLYTHMSVHTGNSAYTCKLCGKTLNQKGNIKAHMRVHTGEKPFTCDQCGKCFAHRKHLKIHVKTHIGQKPFMCHHCGISCTNKGNLKTHMRIHTGE] 276
# Evidence for and against this transcript:
# % of transcript supported by hints (any source): 0
# CDS exons: 0/8
# CDS introns: 0/7
# 5'UTR exons and introns: 0/0
# 3'UTR exons and introns: 0/0
# hint groups fully obeyed: 24
#     RM:  24
# incompatible hint groups: 4
#     RM:   4
# end gene g244
###
#
# ----- prediction on sequence number 83 (length = 34732, name = CM031951.1:2060598-2095330) -----
#
# Predicted genes for sequence number 83 on both strands
# start gene g245
CM031951.1	AUGUSTUS	gene	2066868	2077665	1	-	.	ID=g245
CM031951.1	AUGUSTUS	transcript	2066868	2077665	.	-	.	ID=g245.t1;Parent=g245
CM031951.1	AUGUSTUS	stop_codon	2066868	2066870	.	-	0	Parent=g245.t1
CM031951.1	AUGUSTUS	CDS	2066871	2067856	.	-	2	ID=g245.t1.cds;Parent=g245.t1
CM031951.1	AUGUSTUS	CDS	2075597	2075665	.	-	2	ID=g245.t1.cds;Parent=g245.t1
CM031951.1	AUGUSTUS	CDS	2077650	2077665	.	-	0	ID=g245.t1.cds;Parent=g245.t1
CM031951.1	AUGUSTUS	start_codon	2077663	2077665	.	-	0	Parent=g245.t1
CM031951.1	AUGUSTUS	protein_match	2066949	2067536	7.1	-	0	ID=pp.g245.t1.fz_znf;Target=fz_znf 1 196;Target_start=135;
CM031951.1	AUGUSTUS	protein_match	2067702	2067856	1.77	-	2	ID=pp.g245.t1.fz_linker;Target=fz_linker 1 52;Target_start=28;
CM031951.1	AUGUSTUS	protein_match	2075597	2075597	1	-	0	ID=pp.g245.t1.fz_linker;Target=fz_linker 1 1;Target_start=28;
CM031951.1	AUGUSTUS	protein_match	2075598	2075665	6.66	-	2	ID=pp.g245.t1.fz_finz;Target=fz_finz 6 28;Target_start=0;
CM031951.1	AUGUSTUS	protein_match	2077650	2077665	2.3	-	0	ID=pp.g245.t1.fz_finz;Target=fz_finz 1 6;Target_start=0;
CM031951.1	AUGUSTUS	interblock_region	2066868	2066948	.	-	0	ID=pp.g245.t1.iBR3
CM031951.1	AUGUSTUS	interblock_region	2067537	2067701	.	-	0	ID=pp.g245.t1.iBR2
# protein sequence = [MGIYKXESQTMKIEETFRVKHEETEEQTDLISLKEESQDRNDKEEKDQNENHDFITEETAFSCSQTEKTSSREKAQKT
# ETYLTYFQGGKSFNQQGNITDLMRIHTGEIPYTCPQCGKSFTQKGHFQDHMRIHTGEKPYTCPQCGKSFNRNGNLNAHLRVHTGEKPYTCQQCGKSFI
# QQGSLNNHMKVHTGEKPYTCPQCGKSFIQKGHFQDHIRIHTGEKPYTCQQCGKGFNRKGHLEYHTRIHTGEKPFTCQQCGMSFTLKENFKRHIRTHTG
# ETSYICRRCGKSFEQHGSLKVHMRIHSGERPYTCPQCGKSFNQKGHLKDHIRVHTGEKPFICDLCGESFRYKETFKHHMSIHL]
# sequence of block fz_znf      135 [KPYTCPQCGKSFNRNGNLNAHLRVHTGEKPYTCQQCGKSFIQQGSLNNHMKVHTGEKPYTCPQCGKSFIQKGHFQDHIRIHTGEKPYTCQQCGKGFNRKGHLEYHTRIHTGEKPFTCQQCGMSFTLKENFKRHIRTHTGETSYICRRCGKSFEQHGSLKVHMRIHSGERPYTCPQCGKSFNQKGHLKDHIRVHTGE] 331
# sequence of block fz_linker    28 [DLISLKEESQDRNDKEEKDQNENHDFITEETAFSCSQTEKTSSREKAQKTET] 80
# sequence of block fz_finz       0 [MGIYKXESQTMKIEETFRVKHEETEEQT] 28
# Evidence for and against this transcript:
# % of transcript supported by hints (any source): 0
# CDS exons: 0/3
# CDS introns: 0/2
# 5'UTR exons and introns: 0/0
# 3'UTR exons and introns: 0/0
# hint groups fully obeyed: 57
#     RM:  57
# incompatible hint groups: 2
#     RM:   2
# end gene g245
###
# start gene g246
CM031951.1	AUGUSTUS	gene	2079161	2086608	1	+	.	ID=g246
CM031951.1	AUGUSTUS	transcript	2079161	2086608	.	+	.	ID=g246.t1;Parent=g246
CM031951.1	AUGUSTUS	start_codon	2079161	2079163	.	+	0	Parent=g246.t1
CM031951.1	AUGUSTUS	CDS	2079161	2079176	.	+	0	ID=g246.t1.cds;Parent=g246.t1
CM031951.1	AUGUSTUS	CDS	2080263	2080331	.	+	2	ID=g246.t1.cds;Parent=g246.t1
CM031951.1	AUGUSTUS	CDS	2083399	2083416	.	+	2	ID=g246.t1.cds;Parent=g246.t1
CM031951.1	AUGUSTUS	CDS	2085863	2086605	.	+	2	ID=g246.t1.cds;Parent=g246.t1
CM031951.1	AUGUSTUS	stop_codon	2086606	2086608	.	+	0	Parent=g246.t1
CM031951.1	AUGUSTUS	protein_match	2079161	2079176	7.65	+	0	ID=pp.g246.t1.fz_finz;Target=fz_finz 1 6;Target_start=0;
CM031951.1	AUGUSTUS	protein_match	2080263	2080330	7.2	+	2	ID=pp.g246.t1.fz_finz;Target=fz_finz 6 28;Target_start=0;
CM031951.1	AUGUSTUS	protein_match	2080331	2080331	1	+	0	ID=pp.g246.t1.fz_linker;Target=fz_linker 1 1;Target_start=28;
CM031951.1	AUGUSTUS	protein_match	2083399	2083416	1	+	1	ID=pp.g246.t1.fz_linker;Target=fz_linker 1 7;Target_start=27;
CM031951.1	AUGUSTUS	protein_match	2085863	2085999	1.18	+	2	ID=pp.g246.t1.fz_linker;Target=fz_linker 7 52;Target_start=28;
CM031951.1	AUGUSTUS	protein_match	2086009	2086596	7.47	+	0	ID=pp.g246.t1.fz_znf;Target=fz_znf 1 196;Target_start=83;
CM031951.1	AUGUSTUS	interblock_region	2086000	2086008	.	+	0	ID=pp.g246.t1.iBR2
CM031951.1	AUGUSTUS	interblock_region	2086597	2086608	.	+	0	ID=pp.g246.t1.iBR3
# protein sequence = [MQFIKLESQDLKIEETFSVKQEETEEQTDWRKFPDLMALKEASHERNESEEEKDCHDKHHDFITGERSTKTSSQKRAQ
# KTRSNSYFTCQQCGKNFRHKGDLKVHMRIHTGEKPYTCQQCGKSFSRKANLNRHVRLHTGEKPYTCQQCETSFTEKGSLIAHMRIHTGESPYACQQCG
# KSFYRKENLNMHMRIHTGESSFTCQQCGRSFRHKGSLKVHMRIHSGEKPYTCQQCGKSFNQQGSLTVHMRIHTGEKSYTCQQCGKSLNRKANLNRHMR
# VHTGEVTR]
# sequence of block fz_finz       0 [MQFIKLESQDLKIEETFSVKQEETEEQT] 28
# sequence of block fz_linker    28 [DWRKFPDLMALKEASHERNESEEEKDCHDKHHDFITGERSTKTSSQKRAQKT] 80
# sequence of block fz_znf       83 [SYFTCQQCGKNFRHKGDLKVHMRIHTGEKPYTCQQCGKSFSRKANLNRHVRLHTGEKPYTCQQCETSFTEKGSLIAHMRIHTGESPYACQQCGKSFYRKENLNMHMRIHTGESSFTCQQCGRSFRHKGSLKVHMRIHSGEKPYTCQQCGKSFNQQGSLTVHMRIHTGEKSYTCQQCGKSLNRKANLNRHMRVHTGE] 279
# Evidence for and against this transcript:
# % of transcript supported by hints (any source): 0
# CDS exons: 0/4
# CDS introns: 0/3
# 5'UTR exons and introns: 0/0
# 3'UTR exons and introns: 0/0
# hint groups fully obeyed: 55
#     RM:  55
# incompatible hint groups: 3
#     RM:   3
# end gene g246
###
# start gene g247
CM031951.1	AUGUSTUS	gene	2094283	2095128	1	+	.	ID=g247
CM031951.1	AUGUSTUS	transcript	2094283	2095128	.	+	.	ID=g247.t1;Parent=g247
CM031951.1	AUGUSTUS	start_codon	2094283	2094285	.	+	0	Parent=g247.t1
CM031951.1	AUGUSTUS	CDS	2094283	2095125	.	+	0	ID=g247.t1.cds;Parent=g247.t1
CM031951.1	AUGUSTUS	stop_codon	2095126	2095128	.	+	0	Parent=g247.t1
# protein sequence = [MDSGSSGNFISTSLLNRLKARKTLLDRPFRVHNILGKTLGHGCIRYVSSPIHLQIGWLHLEELTFLVLERATTDIVLG
# RPWMSKHSPMICWSSGEVLKWSSFCLTNCLSTITRKPQPAETSERITQFPLASTSIESPQNSSPPHEIPAEYWVFQDVFSKQRATELPPHRPWDCAID
# LLPGATFPLGRIYALSIPEQRSMDEYIKEALQQKFIRPSTSPAASSFFFVGKKDGGLRPCIDYRHLNTLTVKFRYPLPLVPAALEQLRGARIFTKLDL
# RSAYNLI]
# Evidence for and against this transcript:
# % of transcript supported by hints (any source): 0
# CDS exons: 0/1
# CDS introns: 0/0
# 5'UTR exons and introns: 0/0
# 3'UTR exons and introns: 0/0
# hint groups fully obeyed: 0
# incompatible hint groups: 3
#     RM:   3
# end gene g247
###
#
# ----- prediction on sequence number 84 (length = 30071, name = CM031951.1:2119584-2149655) -----
#
# Predicted genes for sequence number 84 on both strands
# start gene g248
CM031951.1	AUGUSTUS	gene	2122656	2145790	1	-	.	ID=g248
CM031951.1	AUGUSTUS	transcript	2122656	2145790	.	-	.	ID=g248.t1;Parent=g248
CM031951.1	AUGUSTUS	stop_codon	2122656	2122658	.	-	0	Parent=g248.t1
CM031951.1	AUGUSTUS	CDS	2122659	2123474	.	-	0	ID=g248.t1.cds;Parent=g248.t1
CM031951.1	AUGUSTUS	CDS	2134545	2134651	.	-	2	ID=g248.t1.cds;Parent=g248.t1
CM031951.1	AUGUSTUS	CDS	2145775	2145790	.	-	0	ID=g248.t1.cds;Parent=g248.t1
CM031951.1	AUGUSTUS	start_codon	2145788	2145790	.	-	0	Parent=g248.t1
CM031951.1	AUGUSTUS	protein_match	2122665	2123252	7.97	-	0	ID=pp.g248.t1.fz_znf;Target=fz_znf 1 196;Target_start=115;
CM031951.1	AUGUSTUS	protein_match	2123358	2123474	1.52	-	0	ID=pp.g248.t1.fz_linker;Target=fz_linker 14 52;Target_start=28;
CM031951.1	AUGUSTUS	protein_match	2134545	2134583	2.22	-	0	ID=pp.g248.t1.fz_linker;Target=fz_linker 1 13;Target_start=28;
CM031951.1	AUGUSTUS	protein_match	2134584	2134651	7.32	-	2	ID=pp.g248.t1.fz_finz;Target=fz_finz 6 28;Target_start=0;
CM031951.1	AUGUSTUS	protein_match	2145775	2145790	1.71	-	0	ID=pp.g248.t1.fz_finz;Target=fz_finz 1 6;Target_start=0;
CM031951.1	AUGUSTUS	interblock_region	2122656	2122664	.	-	0	ID=pp.g248.t1.iBR3
CM031951.1	AUGUSTUS	interblock_region	2123253	2123357	.	-	0	ID=pp.g248.t1.iBR2
# protein sequence = [MHHLHKESEDVKVDETFRVKHEETEEQTKMAFIKEESEDVKSLIEKRHLKVHRNIHTGEKPFTRQKCGKSFIKKENHK
# KHTSIHIGEKPYNCQECGKSFTQKGSLKVHMSIHTGEKPYTCQQCGISFTQTGNLKAHMRVHTGEKPYTCQQCGKCFSHKGHLKSHMRVHTGEKPYTC
# QQCGNSFTQKGQIKAHMRIHTGEKPYTCPHCGKSFTRKEHLEGHTRVHTGEKPYTCQQCGKCFTHKGSFEQHMRIHTGEKPYTCQQCGNSFTQTGNLK
# AHMRIHTGEKPFTCQQCGKCFTHKGHLKGHMRVHTGEKL]
# sequence of block fz_znf      115 [KPYTCQQCGISFTQTGNLKAHMRVHTGEKPYTCQQCGKCFSHKGHLKSHMRVHTGEKPYTCQQCGNSFTQKGQIKAHMRIHTGEKPYTCPHCGKSFTRKEHLEGHTRVHTGEKPYTCQQCGKCFTHKGSFEQHMRIHTGEKPYTCQQCGNSFTQTGNLKAHMRIHTGEKPFTCQQCGKCFTHKGHLKGHMRVHTGE] 311
# sequence of block fz_linker    28 [KMAFIKEESEDVKSLIEKRHLKVHRNIHTGEKPFTRQKCGKSFIKKENHKKH] 80
# sequence of block fz_finz       0 [MHHLHKESEDVKVDETFRVKHEETEEQT] 28
# Evidence for and against this transcript:
# % of transcript supported by hints (any source): 0
# CDS exons: 0/3
# CDS introns: 0/2
# 5'UTR exons and introns: 0/0
# 3'UTR exons and introns: 0/0
# hint groups fully obeyed: 106
#     RM: 106
# incompatible hint groups: 1
#     RM:   1
# end gene g248
###
#
# ----- prediction on sequence number 85 (length = 158485, name = CM031951.1:8179937-8338422) -----
#
# Predicted genes for sequence number 85 on both strands
# start gene g249
CM031951.1	AUGUSTUS	gene	8189385	8195017	1	-	.	ID=g249
CM031951.1	AUGUSTUS	transcript	8189385	8195017	.	-	.	ID=g249.t1;Parent=g249
CM031951.1	AUGUSTUS	stop_codon	8189385	8189387	.	-	0	Parent=g249.t1
CM031951.1	AUGUSTUS	CDS	8189388	8190256	.	-	2	ID=g249.t1.cds;Parent=g249.t1
CM031951.1	AUGUSTUS	CDS	8191980	8191991	.	-	2	ID=g249.t1.cds;Parent=g249.t1
CM031951.1	AUGUSTUS	CDS	8194936	8195017	.	-	0	ID=g249.t1.cds;Parent=g249.t1
CM031951.1	AUGUSTUS	start_codon	8195015	8195017	.	-	0	Parent=g249.t1
CM031951.1	AUGUSTUS	protein_match	8189514	8190101	6.27	-	0	ID=pp.g249.t1.fz_znf;Target=fz_znf 1 196;Target_start=83;
CM031951.1	AUGUSTUS	protein_match	8190111	8190256	1.19	-	2	ID=pp.g249.t1.fz_linker;Target=fz_linker 4 52;Target_start=28;
CM031951.1	AUGUSTUS	protein_match	8191980	8191989	0.84	-	0	ID=pp.g249.t1.fz_linker;Target=fz_linker 1 4;Target_start=28;
CM031951.1	AUGUSTUS	protein_match	8191990	8191991	1	-	2	ID=pp.g249.t1.fz_finz;Target=fz_finz 28 28;Target_start=0;
CM031951.1	AUGUSTUS	protein_match	8194936	8195017	2.97	-	0	ID=pp.g249.t1.fz_finz;Target=fz_finz 1 28;Target_start=0;
CM031951.1	AUGUSTUS	interblock_region	8189385	8189513	.	-	0	ID=pp.g249.t1.iBR3
CM031951.1	AUGUSTUS	interblock_region	8190102	8190110	.	-	0	ID=pp.g249.t1.iBR2
# protein sequence = [MAFIKEETEDIKIEALRVKHEDPEEQTGKQIDLMPLKEELKTEKSQELNDMEEKNEKHDFMIGEKTSTQTEITSSQAQ
# KTKSNSCVTCQQCGKSFSEKQKLKIHMRVHTGERPFICQQCGKRFTQTQSLKLHMSIHTGERHFTCQQCGKRFNRKGNLKVHMRLHTGERRFTCQQCG
# TSFSQKGNLIVHMRLHTGEKPYTCSHCGQSFTHKKSLSNHMTVHTGEKLIVCDQCGKSFTTERSLRFHKNIHTGEKPFPCDQCGKGFSQKVNLKVHMR
# LHTGEKPYTCAHCGESFTHHKTLSNHIKNSHWTKVFVISVESASQQN]
# sequence of block fz_znf       83 [SCVTCQQCGKSFSEKQKLKIHMRVHTGERPFICQQCGKRFTQTQSLKLHMSIHTGERHFTCQQCGKRFNRKGNLKVHMRLHTGERRFTCQQCGTSFSQKGNLIVHMRLHTGEKPYTCSHCGQSFTHKKSLSNHMTVHTGEKLIVCDQCGKSFTTERSLRFHKNIHTGEKPFPCDQCGKGFSQKVNLKVHMRLHTGE] 279
# sequence of block fz_linker    28 [KQIDLMPLKEELKTEKSQELNDMEEKNEKHDFMIGEKTSTQTEITSSQAQKT] 80
# sequence of block fz_finz       0 [MAFIKEETEDIKIEALRVKHEDPEEQTG] 28
# Evidence for and against this transcript:
# % of transcript supported by hints (any source): 0
# CDS exons: 0/3
# CDS introns: 0/2
# 5'UTR exons and introns: 0/0
# 3'UTR exons and introns: 0/0
# hint groups fully obeyed: 36
#     RM:  36
# incompatible hint groups: 3
#     RM:   3
# end gene g249
###
# start gene g250
CM031951.1	AUGUSTUS	gene	8196561	8196776	1	-	.	ID=g250
CM031951.1	AUGUSTUS	transcript	8196561	8196776	.	-	.	ID=g250.t1;Parent=g250
CM031951.1	AUGUSTUS	stop_codon	8196561	8196563	.	-	0	Parent=g250.t1
CM031951.1	AUGUSTUS	CDS	8196564	8196776	.	-	0	ID=g250.t1.cds;Parent=g250.t1
CM031951.1	AUGUSTUS	start_codon	8196774	8196776	.	-	0	Parent=g250.t1
# protein sequence = [MRYTYLRTGDESSLPQFPYNQKLAALSLHNALRVQAYLHPALVDTEMKTSTSSRSDATRPSEQQRDTALFH]
# Evidence for and against this transcript:
# % of transcript supported by hints (any source): 0
# CDS exons: 0/1
# CDS introns: 0/0
# 5'UTR exons and introns: 0/0
# 3'UTR exons and introns: 0/0
# hint groups fully obeyed: 0
# incompatible hint groups: 0
# end gene g250
###
# start gene g251
CM031951.1	AUGUSTUS	gene	8199444	8201547	1	+	.	ID=g251
CM031951.1	AUGUSTUS	transcript	8199444	8201547	.	+	.	ID=g251.t1;Parent=g251
CM031951.1	AUGUSTUS	start_codon	8199444	8199446	.	+	0	Parent=g251.t1
CM031951.1	AUGUSTUS	CDS	8199444	8199708	.	+	0	ID=g251.t1.cds;Parent=g251.t1
CM031951.1	AUGUSTUS	CDS	8201408	8201544	.	+	2	ID=g251.t1.cds;Parent=g251.t1
CM031951.1	AUGUSTUS	stop_codon	8201545	8201547	.	+	0	Parent=g251.t1
# protein sequence = [MATTIFHQGTPTLPGVSQLLQEAHPEHHQNRFSPHLCPGTPKATSAFNQLKMAFCTAPVLTHPNPDLLFIVKVDASIT
# GVGAVLSQRQGSNADDVPPPPVDPVDENIYRVNTILDSNLLEYFDEWEGFRVLGCL]
# Evidence for and against this transcript:
# % of transcript supported by hints (any source): 0
# CDS exons: 0/2
# CDS introns: 0/1
# 5'UTR exons and introns: 0/0
# 3'UTR exons and introns: 0/0
# hint groups fully obeyed: 4
#     RM:   4
# incompatible hint groups: 1
#     RM:   1
# end gene g251
###
# start gene g252
CM031951.1	AUGUSTUS	gene	8202976	8212263	1	-	.	ID=g252
CM031951.1	AUGUSTUS	transcript	8202976	8212263	.	-	.	ID=g252.t1;Parent=g252
CM031951.1	AUGUSTUS	stop_codon	8202976	8202978	.	-	0	Parent=g252.t1
CM031951.1	AUGUSTUS	CDS	8202979	8204072	.	-	2	ID=g252.t1.cds;Parent=g252.t1
CM031951.1	AUGUSTUS	CDS	8212084	8212095	.	-	2	ID=g252.t1.cds;Parent=g252.t1
CM031951.1	AUGUSTUS	CDS	8212182	8212263	.	-	0	ID=g252.t1.cds;Parent=g252.t1
CM031951.1	AUGUSTUS	start_codon	8212261	8212263	.	-	0	Parent=g252.t1
CM031951.1	AUGUSTUS	protein_match	8203330	8203917	6.6	-	0	ID=pp.g252.t1.fz_znf;Target=fz_znf 1 196;Target_start=83;
CM031951.1	AUGUSTUS	protein_match	8203927	8204072	1.21	-	2	ID=pp.g252.t1.fz_linker;Target=fz_linker 4 52;Target_start=28;
CM031951.1	AUGUSTUS	protein_match	8212084	8212093	1.42	-	0	ID=pp.g252.t1.fz_linker;Target=fz_linker 1 4;Target_start=28;
CM031951.1	AUGUSTUS	protein_match	8212094	8212095	1	-	2	ID=pp.g252.t1.fz_finz;Target=fz_finz 28 28;Target_start=0;
CM031951.1	AUGUSTUS	protein_match	8212182	8212263	2.97	-	0	ID=pp.g252.t1.fz_finz;Target=fz_finz 1 28;Target_start=0;
CM031951.1	AUGUSTUS	interblock_region	8202976	8203329	.	-	0	ID=pp.g252.t1.iBR3
CM031951.1	AUGUSTUS	interblock_region	8203918	8203926	.	-	0	ID=pp.g252.t1.iBR2
# protein sequence = [MAFIKEETEDIKIEALRVKHEDPEEQTAVLSYLMPLKEELKTEKSQELNDMEEKDEKHDFMIGEKTSTQTEITSSQAQ
# KTKSNSCVTCQQCGKSFSEKQKLKIHMRVHTGERPFICQQCGKRFTQTQSLKLHMSIHTGERHFTCQQCGKRFNRKGHLKVHMRLHAGERRFTCQQCG
# KSFSQNGNLKVHMRLHTGERCFTCQQCGKRFTQTQSLKLHMSIHTGERRFTCQQCGTSFSQKGNLKVHMRLHTGEKPYTCSHCGQRFTHRKTLSTHMR
# IHTGEKLIVCDQCGKSFTTERSLRFHKNIHTGEKPFPCDQCGKGFSQKGNLNVHMRLHTGEKPYTCSHCGQRFAHIGNLNVHMRIHTGEKPYACAHCG
# QSFTNKKSLNTHIKNSTLDKSVCL]
# sequence of block fz_znf       83 [SCVTCQQCGKSFSEKQKLKIHMRVHTGERPFICQQCGKRFTQTQSLKLHMSIHTGERHFTCQQCGKRFNRKGHLKVHMRLHAGERRFTCQQCGKSFSQNGNLKVHMRLHTGERCFTCQQCGKRFTQTQSLKLHMSIHTGERRFTCQQCGTSFSQKGNLKVHMRLHTGEKPYTCSHCGQRFTHRKTLSTHMRIHTGE] 279
# sequence of block fz_linker    28 [VLSYLMPLKEELKTEKSQELNDMEEKDEKHDFMIGEKTSTQTEITSSQAQKT] 80
# sequence of block fz_finz       0 [MAFIKEETEDIKIEALRVKHEDPEEQTA] 28
# Evidence for and against this transcript:
# % of transcript supported by hints (any source): 0
# CDS exons: 0/3
# CDS introns: 0/2
# 5'UTR exons and introns: 0/0
# 3'UTR exons and introns: 0/0
# hint groups fully obeyed: 23
#     RM:  23
# incompatible hint groups: 2
#     RM:   2
# end gene g252
###
# start gene g253
CM031951.1	AUGUSTUS	gene	8214984	8223486	1	+	.	ID=g253
CM031951.1	AUGUSTUS	transcript	8214984	8223486	.	+	.	ID=g253.t1;Parent=g253
CM031951.1	AUGUSTUS	start_codon	8214984	8214986	.	+	0	Parent=g253.t1
CM031951.1	AUGUSTUS	CDS	8214984	8215169	.	+	0	ID=g253.t1.cds;Parent=g253.t1
CM031951.1	AUGUSTUS	CDS	8221678	8221855	.	+	0	ID=g253.t1.cds;Parent=g253.t1
CM031951.1	AUGUSTUS	CDS	8221957	8222033	.	+	2	ID=g253.t1.cds;Parent=g253.t1
CM031951.1	AUGUSTUS	CDS	8223181	8223483	.	+	0	ID=g253.t1.cds;Parent=g253.t1
CM031951.1	AUGUSTUS	stop_codon	8223484	8223486	.	+	0	Parent=g253.t1
# protein sequence = [MSFAFEGNAPSNLPKCVYVCSNHFTPDCFVNEGQYKAGFAKKLFLKDGSVPAVRDPASPPEEIFAAMHLQVFRYDTFR
# RHAQMYVEPAIVYKWQSWQDGMLHQISQREKVIVGGDMKADSPGHSARFGSYTMMDLETNTVVDIQLVQYKSAVPQYKSAVPQYKSAVPQYKSAVPQY
# KSAVPQYKSAVPQYKSAVPQYKSAVPQYKSAVPQYKSAVPQYKSAVPQYKSAVPQYKSAVPQYKSAVCCASV]
# Evidence for and against this transcript:
# % of transcript supported by hints (any source): 0
# CDS exons: 0/4
# CDS introns: 0/3
# 5'UTR exons and introns: 0/0
# 3'UTR exons and introns: 0/0
# hint groups fully obeyed: 60
#     RM:  60
# incompatible hint groups: 0
# end gene g253
###
# start gene g254
CM031951.1	AUGUSTUS	gene	8227847	8228999	1	+	.	ID=g254
CM031951.1	AUGUSTUS	transcript	8227847	8228999	.	+	.	ID=g254.t1;Parent=g254
CM031951.1	AUGUSTUS	start_codon	8227847	8227849	.	+	0	Parent=g254.t1
CM031951.1	AUGUSTUS	CDS	8227847	8228012	.	+	0	ID=g254.t1.cds;Parent=g254.t1
CM031951.1	AUGUSTUS	CDS	8228126	8228297	.	+	2	ID=g254.t1.cds;Parent=g254.t1
CM031951.1	AUGUSTUS	CDS	8228374	8228426	.	+	1	ID=g254.t1.cds;Parent=g254.t1
CM031951.1	AUGUSTUS	CDS	8228842	8228996	.	+	2	ID=g254.t1.cds;Parent=g254.t1
CM031951.1	AUGUSTUS	stop_codon	8228997	8228999	.	+	0	Parent=g254.t1
# protein sequence = [MYWTAASSATGPERAAKWTSILNHVQDKHTHEDPHFPACLHAQRQSTDKSKWLAAGTLPFYKLEKVLTNRRILRDVTK
# LSPHSQTTSVEAFHSAILRFSPKNTVFPFLGLLCRLYLAALHFNENAATSAAGYVDDLLDLIFDEVFVDPAPYVEQIMRIPKPPALCAEHERPEISSR
# VTLFNI]
# Evidence for and against this transcript:
# % of transcript supported by hints (any source): 0
# CDS exons: 0/4
# CDS introns: 0/3
# 5'UTR exons and introns: 0/0
# 3'UTR exons and introns: 0/0
# hint groups fully obeyed: 4
#     RM:   4
# incompatible hint groups: 0
# end gene g254
###
# start gene g255
CM031951.1	AUGUSTUS	gene	8234846	8237146	1	+	.	ID=g255
CM031951.1	AUGUSTUS	transcript	8234846	8237146	.	+	.	ID=g255.t1;Parent=g255
CM031951.1	AUGUSTUS	start_codon	8234846	8234848	.	+	0	Parent=g255.t1
CM031951.1	AUGUSTUS	CDS	8234846	8234930	.	+	0	ID=g255.t1.cds;Parent=g255.t1
CM031951.1	AUGUSTUS	CDS	8236161	8236786	.	+	2	ID=g255.t1.cds;Parent=g255.t1
CM031951.1	AUGUSTUS	CDS	8236865	8237143	.	+	0	ID=g255.t1.cds;Parent=g255.t1
CM031951.1	AUGUSTUS	stop_codon	8237144	8237146	.	+	0	Parent=g255.t1
CM031951.1	AUGUSTUS	protein_match	8234846	8234929	5	+	0	ID=pp.g255.t1.fz_finz;Target=fz_finz 1 28;Target_start=0;
CM031951.1	AUGUSTUS	protein_match	8234930	8234930	1	+	0	ID=pp.g255.t1.fz_linker;Target=fz_linker 1 1;Target_start=28;
CM031951.1	AUGUSTUS	protein_match	8236161	8236315	1.69	+	2	ID=pp.g255.t1.fz_linker;Target=fz_linker 1 52;Target_start=28;
CM031951.1	AUGUSTUS	protein_match	8236394	8236786	4.05	+	0	ID=pp.g255.t1.fz_znf;Target=fz_znf 1 131;Target_start=106;
CM031951.1	AUGUSTUS	protein_match	8236865	8237059	6.05	+	0	ID=pp.g255.t1.fz_znf;Target=fz_znf 132 196;Target_start=106;
CM031951.1	AUGUSTUS	interblock_region	8236316	8236393	.	+	0	ID=pp.g255.t1.iBR2
CM031951.1	AUGUSTUS	interblock_region	8237060	8237146	.	+	0	ID=pp.g255.t1.iBR3
# protein sequence = [MALFKQESEDIKIVEVFSLKHEDKEQQTDLMPLKEESQELEEVEKNQNEIHDFITGEKSFSCSMTKRVSSRKKALKTT
# SDFTCQQCGKSFGRRQNLYVHMRVHTGESPFTCQQCGKSFTQKSNLNVHMKDHTGENSFTCNLCGNRFSRKGNLQTHMRIHSGEKPFTCDQCGKGFTH
# KTHFKIHMRIHTGEKPFTCDQCGKSFRWKVTLKSHMRTHSRDFICHECGRSFTDSKRLKNHIHMRVHTGEKPFTCDQCGKSFAAKGNLEVHMRIHTGE
# KPFTCLQCHMSFTYHRVLKRHLLTHSGKKHQCSTSAKRFRKRSNFKNHLHIHSGGK]
# sequence of block fz_finz       0 [MALFKQESEDIKIVEVFSLKHEDKEQQT] 28
# sequence of block fz_linker    28 [DLMPLKEESQELEEVEKNQNEIHDFITGEKSFSCSMTKRVSSRKKALKTTSD] 80
# sequence of block fz_znf      106 [SPFTCQQCGKSFTQKSNLNVHMKDHTGENSFTCNLCGNRFSRKGNLQTHMRIHSGEKPFTCDQCGKGFTHKTHFKIHMRIHTGEKPFTCDQCGKSFRWKVTLKSHMRTHSRDFICHECGRSFTDSKRLKNHIHMRVHTGEKPFTCDQCGKSFAAKGNLEVHMRIHTGEKPFTCLQCHMSFTYHRVLKRHLLTHSGK] 302
# Evidence for and against this transcript:
# % of transcript supported by hints (any source): 0
# CDS exons: 0/3
# CDS introns: 0/2
# 5'UTR exons and introns: 0/0
# 3'UTR exons and introns: 0/0
# hint groups fully obeyed: 9
#     RM:   9
# incompatible hint groups: 1
#     RM:   1
# end gene g255
###
# start gene g256
CM031951.1	AUGUSTUS	gene	8247134	8253729	1	-	.	ID=g256
CM031951.1	AUGUSTUS	transcript	8247134	8253729	.	-	.	ID=g256.t1;Parent=g256
CM031951.1	AUGUSTUS	stop_codon	8247134	8247136	.	-	0	Parent=g256.t1
CM031951.1	AUGUSTUS	CDS	8247137	8247723	.	-	2	ID=g256.t1.cds;Parent=g256.t1
CM031951.1	AUGUSTUS	CDS	8249511	8249586	.	-	0	ID=g256.t1.cds;Parent=g256.t1
CM031951.1	AUGUSTUS	CDS	8252123	8252208	.	-	2	ID=g256.t1.cds;Parent=g256.t1
CM031951.1	AUGUSTUS	CDS	8252624	8252635	.	-	2	ID=g256.t1.cds;Parent=g256.t1
CM031951.1	AUGUSTUS	CDS	8253648	8253729	.	-	0	ID=g256.t1.cds;Parent=g256.t1
CM031951.1	AUGUSTUS	start_codon	8253727	8253729	.	-	0	Parent=g256.t1
CM031951.1	AUGUSTUS	protein_match	8247149	8247723	2.38	-	2	ID=pp.g256.t1.fz_znf;Target=fz_znf 5 196;Target_start=81;
CM031951.1	AUGUSTUS	protein_match	8249511	8249523	1.23	-	0	ID=pp.g256.t1.fz_znf;Target=fz_znf 1 5;Target_start=81;
CM031951.1	AUGUSTUS	protein_match	8249527	8249586	1.06	-	0	ID=pp.g256.t1.fz_linker;Target=fz_linker 33 52;Target_start=28;
CM031951.1	AUGUSTUS	protein_match	8252123	8252208	1.11	-	2	ID=pp.g256.t1.fz_linker;Target=fz_linker 4 32;Target_start=28;
CM031951.1	AUGUSTUS	protein_match	8252624	8252633	0.641	-	0	ID=pp.g256.t1.fz_linker;Target=fz_linker 1 4;Target_start=28;
CM031951.1	AUGUSTUS	protein_match	8252634	8252635	1	-	2	ID=pp.g256.t1.fz_finz;Target=fz_finz 28 28;Target_start=0;
CM031951.1	AUGUSTUS	protein_match	8253648	8253729	2.97	-	0	ID=pp.g256.t1.fz_finz;Target=fz_finz 1 28;Target_start=0;
CM031951.1	AUGUSTUS	interblock_region	8247134	8247148	.	-	0	ID=pp.g256.t1.iBR3
CM031951.1	AUGUSTUS	interblock_region	8249524	8249526	.	-	0	ID=pp.g256.t1.iBR2
# protein sequence = [MAFIKEETEDIKIEALRVKHEDPEEQTVAPKSFWSRFCEENFTSSSKNAKTGSDITGGSAWAQLESHDQNSTSSLHSS
# SSCGPNSNLMPLKEELKTEKSQELNDMEEKDEKYDFMIGEKTSTQTEITSSQAQKTKSNSCVTCQQCGKSFSQKGHLKVHMRIHTGERPFICQQCGKS
# FTHKITLRTHMRTHTGEKLFVCDQCGDAFTRKKGLRYHKYIHTGEKPFPCDQCGKSFRCKAYLKVHMRLHTGEKPYTCAHCGESFTHKISLGVHFKNS
# HWRKVCL]
# sequence of block fz_znf       81 [GPNSNLMPLKEELKTEKSQELNDMEEKDEKYDFMIGEKTSTQTEITSSQAQKTKSNSCVTCQQCGKSFSQKGHLKVHMRIHTGERPFICQQCGKSFTHKITLRTHMRTHTGEKLFVCDQCGDAFTRKKGLRYHKYIHTGEKPFPCDQCGKSFRCKAYLKVHMRLHTGEKPYTCAHCGESFTHKISLGVHFKNSHWR] 277
# sequence of block fz_linker    28 [APKSFWSRFCEENFTSSSKNAKTGSDITGGSAWAQLESHDQNSTSSLHSSSS] 80
# sequence of block fz_finz       0 [MAFIKEETEDIKIEALRVKHEDPEEQTV] 28
# Evidence for and against this transcript:
# % of transcript supported by hints (any source): 0
# CDS exons: 0/5
# CDS introns: 0/4
# 5'UTR exons and introns: 0/0
# 3'UTR exons and introns: 0/0
# hint groups fully obeyed: 45
#     RM:  45
# incompatible hint groups: 1
#     RM:   1
# end gene g256
###
# start gene g257
CM031951.1	AUGUSTUS	gene	8255339	8256799	1	-	.	ID=g257
CM031951.1	AUGUSTUS	transcript	8255339	8256799	.	-	.	ID=g257.t1;Parent=g257
CM031951.1	AUGUSTUS	stop_codon	8255339	8255341	.	-	0	Parent=g257.t1
CM031951.1	AUGUSTUS	CDS	8255342	8256799	.	-	0	ID=g257.t1.cds;Parent=g257.t1
CM031951.1	AUGUSTUS	start_codon	8256797	8256799	.	-	0	Parent=g257.t1
# protein sequence = [LTRQQTLGRRWADTTADARHVSRRWADTTADVGQTLGRHDSRRWADRDSRRVGPTRQQTLGGTTADALADTQQTLGRH
# DSRRWADTAADAGRRWATRQQTLGDRTADAIWAAHDQQTLGQHNSRRWAARQQTLGRHGSRRWADVGPTRQQTLGRHDSRRWADTDVGSGHDSRRVGP
# HAADAGPTRQQTLADTAAQGTTQQTLGRHDSRRWADTAADVGPARQQTLGRRWADTTADVGPTRQQTRPAPRQQTRADTAADVGPTRQQTLGDDSSWA
# ALGRRWADTTADVGPTRQQTLGVGDTAADVGQATHAADAGPTRQQTLGRHDSRRGRHDSRRWATRQQTRWATRQQTQGRHDSRRWADAGPTATAGVGP
# TRQQTLGRHDSRRWADVGPTRQQTLGRHDSRGVGPTATADVGRHGSRRNGDTQQTLGRHDSRRWADVGQTLGRHDSRRWADTAADVGPTRQQTLGRHC
# LFATWDVSVDGYTFWQ]
# Evidence for and against this transcript:
# % of transcript supported by hints (any source): 0
# CDS exons: 0/1
# CDS introns: 0/0
# 5'UTR exons and introns: 0/0
# 3'UTR exons and introns: 0/0
# hint groups fully obeyed: 0
# incompatible hint groups: 0
# end gene g257
###
# start gene g258
CM031951.1	AUGUSTUS	gene	8257512	8258624	1	+	.	ID=g258
CM031951.1	AUGUSTUS	transcript	8257512	8258624	.	+	.	ID=g258.t1;Parent=g258
CM031951.1	AUGUSTUS	start_codon	8257512	8257514	.	+	0	Parent=g258.t1
CM031951.1	AUGUSTUS	CDS	8257512	8258621	.	+	0	ID=g258.t1.cds;Parent=g258.t1
CM031951.1	AUGUSTUS	stop_codon	8258622	8258624	.	+	0	Parent=g258.t1
# protein sequence = [LLPRVAQRLLSCRPNACPTSRLLSCRPNVCSCATRLLPCRPNASAVVSPNACCRCRPRLLSCRPTSAVVSPNASPNVC
# CRVARVCCRVGPRLLSCRPNACPASAVVAGPTRLLPCRPRLLPCRPASAVVPAQRLLSCRPNVCCRGRPNVCCVSPNVCPTSAAVSAQRLRRAPASAV
# VLAQRLLSCRPNVCCRRSPNVCCRVGPASAVVSAQRLPNAAARSPNVCCRVAQRVCCRVGPTSAVVPAQRLLSSVAQRLLSWSAQRLCVVVVSPNACP
# TSAVGSRPTSADVSAQRLLSCRPNVGPTSAVVSAQRLLSCRPNVCCCVGPTSAQRLLSCRPNVCCCVGPTSAQRLLSCQPNVCCCVGPTSAQRLLY]
# Evidence for and against this transcript:
# % of transcript supported by hints (any source): 0
# CDS exons: 0/1
# CDS introns: 0/0
# 5'UTR exons and introns: 0/0
# 3'UTR exons and introns: 0/0
# hint groups fully obeyed: 0
# incompatible hint groups: 0
# end gene g258
###
# start gene g259
CM031951.1	AUGUSTUS	gene	8266140	8274271	1	-	.	ID=g259
CM031951.1	AUGUSTUS	transcript	8266140	8274271	.	-	.	ID=g259.t1;Parent=g259
CM031951.1	AUGUSTUS	stop_codon	8266140	8266142	.	-	0	Parent=g259.t1
CM031951.1	AUGUSTUS	CDS	8266143	8267020	.	-	2	ID=g259.t1.cds;Parent=g259.t1
CM031951.1	AUGUSTUS	CDS	8270592	8270603	.	-	2	ID=g259.t1.cds;Parent=g259.t1
CM031951.1	AUGUSTUS	CDS	8274190	8274271	.	-	0	ID=g259.t1.cds;Parent=g259.t1
CM031951.1	AUGUSTUS	start_codon	8274269	8274271	.	-	0	Parent=g259.t1
CM031951.1	AUGUSTUS	protein_match	8266278	8266865	5.48	-	0	ID=pp.g259.t1.fz_znf;Target=fz_znf 1 196;Target_start=83;
CM031951.1	AUGUSTUS	protein_match	8266875	8267020	1.21	-	2	ID=pp.g259.t1.fz_linker;Target=fz_linker 4 52;Target_start=28;
CM031951.1	AUGUSTUS	protein_match	8270592	8270601	1.07	-	0	ID=pp.g259.t1.fz_linker;Target=fz_linker 1 4;Target_start=28;
CM031951.1	AUGUSTUS	protein_match	8270602	8270603	1	-	2	ID=pp.g259.t1.fz_finz;Target=fz_finz 28 28;Target_start=0;
CM031951.1	AUGUSTUS	protein_match	8274190	8274271	2.97	-	0	ID=pp.g259.t1.fz_finz;Target=fz_finz 1 28;Target_start=0;
CM031951.1	AUGUSTUS	interblock_region	8266140	8266277	.	-	0	ID=pp.g259.t1.iBR3
CM031951.1	AUGUSTUS	interblock_region	8266866	8266874	.	-	0	ID=pp.g259.t1.iBR2
# protein sequence = [MAFIKEETEDIKIEALRVKHEDPEEQTVEMSDLMPLKEELKTEKSQELNDMEEKDEKHDFMIGEKTSTQTEITSSQAQ
# KTKSNSCVTCQQCGKSFSEKQKLKIHMSIHAGEKPFICQQCGKSFSRKGNLKVHMRLHTGEKQFTCQQCGKSFTHIGNLNVHMRIHTGEKRFTCQQCG
# KSFTHKKTLSTHMRTHTEKQLTVCDQCGKSFTTERSLRFHKNIHTGEKPFPCDQCGKGFSCKINLKVHMRLHTGEKPYTCSHCGQSFTHKKSLGTHIK
# NLHWTKVFVCDQCGKRFTTELSLRNHSNIHAGEKSFTCDQMWIVERVSHE]
# sequence of block fz_znf       83 [SCVTCQQCGKSFSEKQKLKIHMSIHAGEKPFICQQCGKSFSRKGNLKVHMRLHTGEKQFTCQQCGKSFTHIGNLNVHMRIHTGEKRFTCQQCGKSFTHKKTLSTHMRTHTEKQLTVCDQCGKSFTTERSLRFHKNIHTGEKPFPCDQCGKGFSCKINLKVHMRLHTGEKPYTCSHCGQSFTHKKSLGTHIKNLHWT] 279
# sequence of block fz_linker    28 [EMSDLMPLKEELKTEKSQELNDMEEKDEKHDFMIGEKTSTQTEITSSQAQKT] 80
# sequence of block fz_finz       0 [MAFIKEETEDIKIEALRVKHEDPEEQTV] 28
# Evidence for and against this transcript:
# % of transcript supported by hints (any source): 0
# CDS exons: 0/3
# CDS introns: 0/2
# 5'UTR exons and introns: 0/0
# 3'UTR exons and introns: 0/0
# hint groups fully obeyed: 36
#     RM:  36
# incompatible hint groups: 3
#     RM:   3
# end gene g259
###
# start gene g260
CM031951.1	AUGUSTUS	gene	8275019	8276393	1	+	.	ID=g260
CM031951.1	AUGUSTUS	transcript	8275019	8276393	.	+	.	ID=g260.t1;Parent=g260
CM031951.1	AUGUSTUS	start_codon	8275019	8275021	.	+	0	Parent=g260.t1
CM031951.1	AUGUSTUS	CDS	8275019	8275045	.	+	0	ID=g260.t1.cds;Parent=g260.t1
CM031951.1	AUGUSTUS	CDS	8275200	8276390	.	+	0	ID=g260.t1.cds;Parent=g260.t1
CM031951.1	AUGUSTUS	stop_codon	8276391	8276393	.	+	0	Parent=g260.t1
# protein sequence = [MRERAQACDQNADVCRTTVAAQGRYITSSRGGTSPPPGAVHHLLQVRYITSSRCGTSPPPGRYITSSRGGTSPPPGAV
# HHLLQGRYITSSRCGTSPPPGAVHHLLQGRYITSSRCGTSPPPGAVHHLLQVRYITSSRGGTSPPPGRYITSSRCGTSPPPGAYITSSRCGTSPPPGA
# VHHLLQGRYITSSRCGTSPPPGAVHHLLQVRYITSSRGGTSPPPGAVHHLLQVRYITSSRAVHHLLQVRYITSSRGGTSPPPGAVHHLLQGRYITSSR
# GGTSPPPGAVHHLLQGRYITSSRGGTSPPPGAVHHLLQVRYITSSRCGTSPPPGAVHHLLQVRYITSSRCGTSPPPGAVHHLLQVRYITSSRGGTSPP
# PGAVHHLLQVRYITSSRGGTSPPPPSEVTLNPRD]
# Evidence for and against this transcript:
# % of transcript supported by hints (any source): 0
# CDS exons: 0/2
# CDS introns: 0/1
# 5'UTR exons and introns: 0/0
# 3'UTR exons and introns: 0/0
# hint groups fully obeyed: 2
#     RM:   2
# incompatible hint groups: 1
#     RM:   1
# end gene g260
###
# start gene g261
CM031951.1	AUGUSTUS	gene	8276639	8277124	1	-	.	ID=g261
CM031951.1	AUGUSTUS	transcript	8276639	8277124	.	-	.	ID=g261.t1;Parent=g261
CM031951.1	AUGUSTUS	stop_codon	8276639	8276641	.	-	0	Parent=g261.t1
CM031951.1	AUGUSTUS	CDS	8276642	8277124	.	-	0	ID=g261.t1.cds;Parent=g261.t1
CM031951.1	AUGUSTUS	start_codon	8277122	8277124	.	-	0	Parent=g261.t1
# protein sequence = [MRWVCDVTLQYHTVDGRFLNAELEMLQSNRIAPVMDVTVISGKLEEVHLPHYACLGESDPSLKDAVKLLTVKDEGITT
# EPVQLTRFHAKIVQPSFSLKTLIISWIKRWCGHCDLLLYMPYKAPLILHVYIFTVDDCAKEKVEKSENQVTQSSIPDLTGHFG]
# Evidence for and against this transcript:
# % of transcript supported by hints (any source): 0
# CDS exons: 0/1
# CDS introns: 0/0
# 5'UTR exons and introns: 0/0
# 3'UTR exons and introns: 0/0
# hint groups fully obeyed: 0
# incompatible hint groups: 1
#     RM:   1
# end gene g261
###
# start gene g262
CM031951.1	AUGUSTUS	gene	8280195	8299964	1	-	.	ID=g262
CM031951.1	AUGUSTUS	transcript	8280195	8299964	.	-	.	ID=g262.t1;Parent=g262
CM031951.1	AUGUSTUS	stop_codon	8280195	8280197	.	-	0	Parent=g262.t1
CM031951.1	AUGUSTUS	CDS	8280198	8280319	.	-	2	ID=g262.t1.cds;Parent=g262.t1
CM031951.1	AUGUSTUS	CDS	8290954	8291826	.	-	2	ID=g262.t1.cds;Parent=g262.t1
CM031951.1	AUGUSTUS	CDS	8296991	8297057	.	-	0	ID=g262.t1.cds;Parent=g262.t1
CM031951.1	AUGUSTUS	CDS	8299178	8299192	.	-	0	ID=g262.t1.cds;Parent=g262.t1
CM031951.1	AUGUSTUS	CDS	8299962	8299964	.	-	0	ID=g262.t1.cds;Parent=g262.t1
CM031951.1	AUGUSTUS	start_codon	8299962	8299964	.	-	0	Parent=g262.t1
CM031951.1	AUGUSTUS	protein_match	8290994	8291581	6.59	-	0	ID=pp.g262.t1.fz_znf;Target=fz_znf 1 196;Target_start=110;
CM031951.1	AUGUSTUS	protein_match	8291672	8291826	1.63	-	2	ID=pp.g262.t1.fz_linker;Target=fz_linker 1 52;Target_start=28;
CM031951.1	AUGUSTUS	protein_match	8296991	8296991	1	-	0	ID=pp.g262.t1.fz_linker;Target=fz_linker 1 1;Target_start=28;
CM031951.1	AUGUSTUS	protein_match	8296992	8297057	7.68	-	0	ID=pp.g262.t1.fz_finz;Target=fz_finz 7 28;Target_start=0;
CM031951.1	AUGUSTUS	protein_match	8299178	8299192	1.86	-	0	ID=pp.g262.t1.fz_finz;Target=fz_finz 2 6;Target_start=0;
CM031951.1	AUGUSTUS	protein_match	8299962	8299964	0.195	-	0	ID=pp.g262.t1.fz_finz;Target=fz_finz 1 1;Target_start=0;
CM031951.1	AUGUSTUS	interblock_region	8280195	8280319	.	-	2	ID=pp.g262.t1.iBR3
CM031951.1	AUGUSTUS	interblock_region	8290954	8290993	.	-	0	ID=pp.g262.t1.iBR3
CM031951.1	AUGUSTUS	interblock_region	8291582	8291671	.	-	0	ID=pp.g262.t1.iBR2
# protein sequence = [LGFLKEESEDIKIEEVFSLKHEETEEQTDQLHLKEECQELEEMEEKNQHLKAHDCISGEKSFSCSMTKKFSSRNRALK
# TETTSDFTCQQCRKSFTQKSSLKVHMRIHTGEKPFTCQQCGNSFSRKSSLNDHMRVHTGDNPFTCQHCGKSFSRKQNLEVHMRTHTGEKPFTCQQCGN
# SFTQKSSLNVHMRDHTGKNSFTCQQCGKSFSQKGNLQIHMRIHTGEKPFTCDQCGKGFRWKETLKSHMRIHSRKKCFICDQCGRTFKDSKRLKNHVKA
# HTGERPFPCNQCGKSFSLKGNLKSHMRIHTGEKLFTCDQCGKGFRXDWSGSVDDPTPLPSRDQSNEELSRSSDLSGLPQRSPNTAA]
# sequence of block fz_znf      110 [KPFTCQQCGNSFSRKSSLNDHMRVHTGDNPFTCQHCGKSFSRKQNLEVHMRTHTGEKPFTCQQCGNSFTQKSSLNVHMRDHTGKNSFTCQQCGKSFSQKGNLQIHMRIHTGEKPFTCDQCGKGFRWKETLKSHMRIHSRKKCFICDQCGRTFKDSKRLKNHVKAHTGERPFPCNQCGKSFSLKGNLKSHMRIHTGE] 306
# sequence of block fz_linker    28 [DQLHLKEECQELEEMEEKNQHLKAHDCISGEKSFSCSMTKKFSSRNRALKTE] 80
# sequence of block fz_finz       0 [LGFLKEESEDIKIEEVFSLKHEETEEQT] 28
# Evidence for and against this transcript:
# % of transcript supported by hints (any source): 0
# CDS exons: 0/5
# CDS introns: 0/4
# 5'UTR exons and introns: 0/0
# 3'UTR exons and introns: 0/0
# hint groups fully obeyed: 104
#     RM: 104
# incompatible hint groups: 1
#     RM:   1
# end gene g262
###
# start gene g263
CM031951.1	AUGUSTUS	gene	8307085	8314915	1	+	.	ID=g263
CM031951.1	AUGUSTUS	transcript	8307085	8314915	.	+	.	ID=g263.t1;Parent=g263
CM031951.1	AUGUSTUS	start_codon	8307085	8307087	.	+	0	Parent=g263.t1
CM031951.1	AUGUSTUS	CDS	8307085	8307169	.	+	0	ID=g263.t1.cds;Parent=g263.t1
CM031951.1	AUGUSTUS	CDS	8313408	8314423	.	+	2	ID=g263.t1.cds;Parent=g263.t1
CM031951.1	AUGUSTUS	CDS	8314844	8314912	.	+	0	ID=g263.t1.cds;Parent=g263.t1
CM031951.1	AUGUSTUS	stop_codon	8314913	8314915	.	+	0	Parent=g263.t1
CM031951.1	AUGUSTUS	protein_match	8307085	8307168	7.21	+	0	ID=pp.g263.t1.fz_finz;Target=fz_finz 1 28;Target_start=0;
CM031951.1	AUGUSTUS	protein_match	8307169	8307169	1	+	0	ID=pp.g263.t1.fz_linker;Target=fz_linker 1 1;Target_start=28;
CM031951.1	AUGUSTUS	protein_match	8313408	8313562	1.96	+	2	ID=pp.g263.t1.fz_linker;Target=fz_linker 1 52;Target_start=28;
CM031951.1	AUGUSTUS	protein_match	8313644	8314231	6.32	+	0	ID=pp.g263.t1.fz_znf;Target=fz_znf 1 196;Target_start=107;
CM031951.1	AUGUSTUS	interblock_region	8313563	8313643	.	+	0	ID=pp.g263.t1.iBR2
CM031951.1	AUGUSTUS	interblock_region	8314232	8314423	.	+	0	ID=pp.g263.t1.iBR3
CM031951.1	AUGUSTUS	interblock_region	8314844	8314915	.	+	0	ID=pp.g263.t1.iBR3
# protein sequence = [MALIKQESEDIKIEEVFSLKHEETEEQTDLMPLKEESQELEEVEVKNEKEKDHDFKTGEKSFSCSMTKKVSSQKKTET
# ISDFTCQQCGKSLTRKSSLEIHMRVHTGEKPFTCQQCGNSYCRKQSLEVHMRTHSGEKPFTCNQCGKSFSIKGNLQIHMRIHTGEKLFTCDQCGKGFS
# RKSSFNAHMRDHSGDNPFTCNQCGNSFRRKSSLDVHIRTHNGEKPFTCQQCGNRFTQIGNFNVHMKLHSGEKPFTCNQCGKSFSLKGNLQIHMRIHTG
# EKPFTCDQCGKSFRCKLTLKTHMGTHSRDFICHQCRRSFTDSKRLKNHVKSNHTGEKPHMCLHCGMTCRNKGKLEVHMRDHTGEKTFTCPQCDRQRKS
# GCSVSLGHTGRRAALGRF]
# sequence of block fz_finz       0 [MALIKQESEDIKIEEVFSLKHEETEEQT] 28
# sequence of block fz_linker    28 [DLMPLKEESQELEEVEVKNEKEKDHDFKTGEKSFSCSMTKKVSSQKKTETIS] 80
# sequence of block fz_znf      107 [KPFTCQQCGNSYCRKQSLEVHMRTHSGEKPFTCNQCGKSFSIKGNLQIHMRIHTGEKLFTCDQCGKGFSRKSSFNAHMRDHSGDNPFTCNQCGNSFRRKSSLDVHIRTHNGEKPFTCQQCGNRFTQIGNFNVHMKLHSGEKPFTCNQCGKSFSLKGNLQIHMRIHTGEKPFTCDQCGKSFRCKLTLKTHMGTHSRD] 303
# Evidence for and against this transcript:
# % of transcript supported by hints (any source): 0
# CDS exons: 0/3
# CDS introns: 0/2
# 5'UTR exons and introns: 0/0
# 3'UTR exons and introns: 0/0
# hint groups fully obeyed: 33
#     RM:  33
# incompatible hint groups: 2
#     RM:   2
# end gene g263
###
# start gene g264
CM031951.1	AUGUSTUS	gene	8323339	8336755	1	+	.	ID=g264
CM031951.1	AUGUSTUS	transcript	8323339	8336755	.	+	.	ID=g264.t1;Parent=g264
CM031951.1	AUGUSTUS	start_codon	8323339	8323341	.	+	0	Parent=g264.t1
CM031951.1	AUGUSTUS	CDS	8323339	8323423	.	+	0	ID=g264.t1.cds;Parent=g264.t1
CM031951.1	AUGUSTUS	CDS	8329489	8329506	.	+	2	ID=g264.t1.cds;Parent=g264.t1
CM031951.1	AUGUSTUS	CDS	8330087	8331003	.	+	2	ID=g264.t1.cds;Parent=g264.t1
CM031951.1	AUGUSTUS	CDS	8336660	8336752	.	+	0	ID=g264.t1.cds;Parent=g264.t1
CM031951.1	AUGUSTUS	stop_codon	8336753	8336755	.	+	0	Parent=g264.t1
CM031951.1	AUGUSTUS	protein_match	8323339	8323422	6.14	+	0	ID=pp.g264.t1.fz_finz;Target=fz_finz 1 28;Target_start=0;
CM031951.1	AUGUSTUS	protein_match	8323423	8323423	1	+	0	ID=pp.g264.t1.fz_linker;Target=fz_linker 1 1;Target_start=28;
CM031951.1	AUGUSTUS	protein_match	8329489	8329506	0.899	+	1	ID=pp.g264.t1.fz_linker;Target=fz_linker 1 7;Target_start=27;
CM031951.1	AUGUSTUS	protein_match	8330087	8330223	1.16	+	2	ID=pp.g264.t1.fz_linker;Target=fz_linker 7 52;Target_start=28;
CM031951.1	AUGUSTUS	protein_match	8330224	8330811	6.8	+	0	ID=pp.g264.t1.fz_znf;Target=fz_znf 1 196;Target_start=80;
CM031951.1	AUGUSTUS	interblock_region	8330812	8331003	.	+	0	ID=pp.g264.t1.iBR3
CM031951.1	AUGUSTUS	interblock_region	8336660	8336755	.	+	0	ID=pp.g264.t1.iBR3
# protein sequence = [MALIKQESEDIKIEEVFSLKHEDKEQQTGSSALSDLMPLKEESQELEEVEVKNEKEKDQTGEKSLSCSKVSSRKRAPK
# TRSDFTCQECGKCFTRKSSLNAHMRVHTGEKPFTCEHCGKIFSQKRNLEVHMRIHTGEKPFKCQQCGNSFTQKSSLEVHMRDHTGENSFTCQQCGKKF
# THKGNFKVHMKLHSGEKPFLCNQCGKSFSLKGNLQIHMKLHSGEKPFTCNQCGKSFSLKGNLQIHMRIHTGEKPFTCDQCGKSFRCKLTLKTHMGTHS
# RDFICHQCRRSFTDSKRLKNHVKSNHTGEKPHMCLHCGMTCRNKGKLEVHMRDHTGEKTFTCPQCDNIQLCLSDDVQLLSEEQAQIQSCGPEINVHM]
# sequence of block fz_finz       0 [MALIKQESEDIKIEEVFSLKHEDKEQQT] 28
# sequence of block fz_linker    28 [GSSALSDLMPLKEESQELEEVEVKNEKEKDQTGEKSLSCSKVSSRKRAPKTR] 80
# sequence of block fz_znf       80 [SDFTCQECGKCFTRKSSLNAHMRVHTGEKPFTCEHCGKIFSQKRNLEVHMRIHTGEKPFKCQQCGNSFTQKSSLEVHMRDHTGENSFTCQQCGKKFTHKGNFKVHMKLHSGEKPFLCNQCGKSFSLKGNLQIHMKLHSGEKPFTCNQCGKSFSLKGNLQIHMRIHTGEKPFTCDQCGKSFRCKLTLKTHMGTHSRD] 276
# Evidence for and against this transcript:
# % of transcript supported by hints (any source): 0
# CDS exons: 0/4
# CDS introns: 0/3
# 5'UTR exons and introns: 0/0
# 3'UTR exons and introns: 0/0
# hint groups fully obeyed: 74
#     RM:  74
# incompatible hint groups: 2
#     RM:   2
# end gene g264
###
# start gene g265
CM031951.1	AUGUSTUS	gene	8336802	8338112	1	+	.	ID=g265
CM031951.1	AUGUSTUS	transcript	8336802	8338112	.	+	.	ID=g265.t1;Parent=g265
CM031951.1	AUGUSTUS	start_codon	8336802	8336804	.	+	0	Parent=g265.t1
CM031951.1	AUGUSTUS	CDS	8336802	8336931	.	+	0	ID=g265.t1.cds;Parent=g265.t1
CM031951.1	AUGUSTUS	CDS	8337378	8337502	.	+	2	ID=g265.t1.cds;Parent=g265.t1
CM031951.1	AUGUSTUS	CDS	8337607	8337756	.	+	0	ID=g265.t1.cds;Parent=g265.t1
CM031951.1	AUGUSTUS	CDS	8338101	8338109	.	+	0	ID=g265.t1.cds;Parent=g265.t1
CM031951.1	AUGUSTUS	stop_codon	8338110	8338112	.	+	0	Parent=g265.t1
# protein sequence = [MDRMKIIKKRLSMSLQSVRRLDESLSELPEDTGLDEPPLSQDTGVVHGKMWSDGESDQASGTSSDEVQSPVRVRMRNL
# QQRISNEDCVLYPNLWFLSAKGGYALICPQRTVSDTTVPKPPMKSYFLTIVCEFAKSDSL]
# Evidence for and against this transcript:
# % of transcript supported by hints (any source): 0
# CDS exons: 0/4
# CDS introns: 0/3
# 5'UTR exons and introns: 0/0
# 3'UTR exons and introns: 0/0
# hint groups fully obeyed: 7
#     RM:   7
# incompatible hint groups: 2
#     RM:   2
# end gene g265
###
#
# ----- prediction on sequence number 86 (length = 30083, name = CM031951.1:8433847-8463930) -----
#
# Predicted genes for sequence number 86 on both strands
# start gene g266
CM031951.1	AUGUSTUS	gene	8448847	8458832	1	+	.	ID=g266
CM031951.1	AUGUSTUS	transcript	8448847	8458832	.	+	.	ID=g266.t1;Parent=g266
CM031951.1	AUGUSTUS	start_codon	8448847	8448849	.	+	0	Parent=g266.t1
CM031951.1	AUGUSTUS	CDS	8448847	8448931	.	+	0	ID=g266.t1.cds;Parent=g266.t1
CM031951.1	AUGUSTUS	CDS	8451503	8451520	.	+	2	ID=g266.t1.cds;Parent=g266.t1
CM031951.1	AUGUSTUS	CDS	8453463	8454075	.	+	2	ID=g266.t1.cds;Parent=g266.t1
CM031951.1	AUGUSTUS	CDS	8454168	8454229	.	+	1	ID=g266.t1.cds;Parent=g266.t1
CM031951.1	AUGUSTUS	CDS	8456350	8456366	.	+	2	ID=g266.t1.cds;Parent=g266.t1
CM031951.1	AUGUSTUS	CDS	8456681	8456689	.	+	0	ID=g266.t1.cds;Parent=g266.t1
CM031951.1	AUGUSTUS	CDS	8457379	8457401	.	+	0	ID=g266.t1.cds;Parent=g266.t1
CM031951.1	AUGUSTUS	CDS	8458805	8458829	.	+	1	ID=g266.t1.cds;Parent=g266.t1
CM031951.1	AUGUSTUS	stop_codon	8458830	8458832	.	+	0	Parent=g266.t1
CM031951.1	AUGUSTUS	protein_match	8448847	8448930	6.79	+	0	ID=pp.g266.t1.fz_finz;Target=fz_finz 1 28;Target_start=0;
CM031951.1	AUGUSTUS	protein_match	8448931	8448931	1	+	0	ID=pp.g266.t1.fz_linker;Target=fz_linker 1 1;Target_start=28;
CM031951.1	AUGUSTUS	protein_match	8451503	8451520	1.17	+	1	ID=pp.g266.t1.fz_linker;Target=fz_linker 1 7;Target_start=27;
CM031951.1	AUGUSTUS	protein_match	8453463	8453599	1.17	+	2	ID=pp.g266.t1.fz_linker;Target=fz_linker 7 52;Target_start=28;
CM031951.1	AUGUSTUS	protein_match	8453615	8454075	4.73	+	0	ID=pp.g266.t1.fz_znf;Target=fz_znf 1 154;Target_start=85;
CM031951.1	AUGUSTUS	protein_match	8454168	8454229	3.53	+	0	ID=pp.g266.t1.fz_znf;Target=fz_znf 155 175;Target_start=84;
CM031951.1	AUGUSTUS	protein_match	8456350	8456366	2.36	+	1	ID=pp.g266.t1.fz_znf;Target=fz_znf 175 181;Target_start=84;
CM031951.1	AUGUSTUS	protein_match	8456681	8456689	2.58	+	2	ID=pp.g266.t1.fz_znf;Target=fz_znf 181 184;Target_start=84;
CM031951.1	AUGUSTUS	protein_match	8457379	8457401	1.59	+	2	ID=pp.g266.t1.fz_znf;Target=fz_znf 184 191;Target_start=84;
CM031951.1	AUGUSTUS	protein_match	8458805	8458820	2.79	+	1	ID=pp.g266.t1.fz_znf;Target=fz_znf 191 196;Target_start=85;
CM031951.1	AUGUSTUS	interblock_region	8453600	8453614	.	+	0	ID=pp.g266.t1.iBR2
CM031951.1	AUGUSTUS	interblock_region	8458821	8458832	.	+	0	ID=pp.g266.t1.iBR3
# protein sequence = [MAFIKQESEDIKIEEVFSLKHEDKEQQTGHLVIKDLMPLKEESQELEEVEVKNEHEKDQDFKTGEKSFSCSTTKKVSS
# QKKTETRSDFTCKQCGKSFTRKSNLNVHMRIHTGEKPFTCQQCGNSFSRKSSLEIHMRDHTGENPFTCQQCGKSFTQKSGLNIHMRDHTGEISFTCNL
# CGKSFSRKENLQIHMRIHTGEKLFTCDQCGKSFSLKGLIKDHMRIHPCASQKELFNMSSVWKDKASLEDHMRVHTGENTFTVHLCTPSFTCSKKLKQY
# IQKHTGNIMT]
# sequence of block fz_finz       0 [MAFIKQESEDIKIEEVFSLKHEDKEQQT] 28
# sequence of block fz_linker    28 [GHLVIKDLMPLKEESQELEEVEVKNEHEKDQDFKTGEKSFSCSTTKKVSSQK] 80
# sequence of block fz_znf       85 [SDFTCKQCGKSFTRKSNLNVHMRIHTGEKPFTCQQCGNSFSRKSSLEIHMRDHTGENPFTCQQCGKSFTQKSGLNIHMRDHTGEISFTCNLCGKSFSRKENLQIHMRIHTGEKLFTCDQCGKSFSLKGLIKDHMRIHPCASQKELFNMSSVWKDKASLEDHMRVHTGENTFTVHLCTPSFTCSKKLKQYIQKHTGN] 281
# Evidence for and against this transcript:
# % of transcript supported by hints (any source): 0
# CDS exons: 0/8
# CDS introns: 0/7
# 5'UTR exons and introns: 0/0
# 3'UTR exons and introns: 0/0
# hint groups fully obeyed: 43
#     RM:  43
# incompatible hint groups: 2
#     RM:   2
# end gene g266
###
#
# ----- prediction on sequence number 87 (length = 30083, name = CM031951.1:8467829-8497912) -----
#
# Predicted genes for sequence number 87 on both strands
# start gene g267
CM031951.1	AUGUSTUS	gene	8473406	8480118	1	+	.	ID=g267
CM031951.1	AUGUSTUS	transcript	8473406	8480118	.	+	.	ID=g267.t1;Parent=g267
CM031951.1	AUGUSTUS	start_codon	8473406	8473408	.	+	0	Parent=g267.t1
CM031951.1	AUGUSTUS	CDS	8473406	8473465	.	+	0	ID=g267.t1.cds;Parent=g267.t1
CM031951.1	AUGUSTUS	CDS	8479624	8480115	.	+	0	ID=g267.t1.cds;Parent=g267.t1
CM031951.1	AUGUSTUS	stop_codon	8480116	8480118	.	+	0	Parent=g267.t1
# protein sequence = [MDHHETRLRSHYSSSQSHGRSRLLCCGGLLLCRGLKISTAEQKTTTAKQTGLKTSTAEQTGLKISTAEQKTTTAEQTG
# LKISTAEQMGLKSPAAEKTTSDLQSRLLRRGGLQSRLLRRGGLQSRLLCRGGLQSRLLCCGDLQSCLPCCGGLLLRCGALQSRLLCRGGLQSHLLHCG
# DLQSHLLC]
# Evidence for and against this transcript:
# % of transcript supported by hints (any source): 0
# CDS exons: 0/2
# CDS introns: 0/1
# 5'UTR exons and introns: 0/0
# 3'UTR exons and introns: 0/0
# hint groups fully obeyed: 14
#     RM:  14
# incompatible hint groups: 0
# end gene g267
###
# start gene g268
CM031951.1	AUGUSTUS	gene	8482829	8490542	1	+	.	ID=g268
CM031951.1	AUGUSTUS	transcript	8482829	8490542	.	+	.	ID=g268.t1;Parent=g268
CM031951.1	AUGUSTUS	start_codon	8482829	8482831	.	+	0	Parent=g268.t1
CM031951.1	AUGUSTUS	CDS	8482829	8482913	.	+	0	ID=g268.t1.cds;Parent=g268.t1
CM031951.1	AUGUSTUS	CDS	8487684	8487737	.	+	2	ID=g268.t1.cds;Parent=g268.t1
CM031951.1	AUGUSTUS	CDS	8489727	8490166	.	+	2	ID=g268.t1.cds;Parent=g268.t1
CM031951.1	AUGUSTUS	CDS	8490252	8490539	.	+	0	ID=g268.t1.cds;Parent=g268.t1
CM031951.1	AUGUSTUS	stop_codon	8490540	8490542	.	+	0	Parent=g268.t1
CM031951.1	AUGUSTUS	protein_match	8482829	8482912	6.14	+	0	ID=pp.g268.t1.fz_finz;Target=fz_finz 1 28;Target_start=0;
CM031951.1	AUGUSTUS	protein_match	8482913	8482913	1	+	0	ID=pp.g268.t1.fz_linker;Target=fz_linker 1 1;Target_start=28;
CM031951.1	AUGUSTUS	protein_match	8487684	8487737	1.02	+	1	ID=pp.g268.t1.fz_linker;Target=fz_linker 1 19;Target_start=27;
CM031951.1	AUGUSTUS	protein_match	8489727	8489827	1.03	+	2	ID=pp.g268.t1.fz_linker;Target=fz_linker 19 52;Target_start=28;
CM031951.1	AUGUSTUS	protein_match	8489846	8490166	6.82	+	0	ID=pp.g268.t1.fz_znf;Target=fz_znf 1 107;Target_start=86;
CM031951.1	AUGUSTUS	protein_match	8490252	8490518	3.61	+	0	ID=pp.g268.t1.fz_znf;Target=fz_znf 108 196;Target_start=86;
CM031951.1	AUGUSTUS	interblock_region	8489828	8489845	.	+	0	ID=pp.g268.t1.iBR2
CM031951.1	AUGUSTUS	interblock_region	8490519	8490542	.	+	0	ID=pp.g268.t1.iBR3
# protein sequence = [MALIKQESEDIKIEEVFSLKHEDKEQQTGLLDLYAGDIQLYIHSKLDLMPLKEESQELEEVEKNQYEKDHDFITGEKS
# FSCSMTKRVSSCCQQCGKSFSRKTSLNAHMRVHTGEKPFTCHQCGNSYCHKSNLKIHMRVHTGENPFTCQQCGKSFNQKRNLKVHVRVHTGEKPFTCH
# QCGKSFTQKSGLNAHMRFTNGESPFTCQQCGKIFSQKSNLNVHMRDHTGENSFTCNLCGNRFSLKGNLQTHMRILTGEKPFTCDQCGKGFRWKETPKT
# LGLISVEGASQTANA]
# sequence of block fz_finz       0 [MALIKQESEDIKIEEVFSLKHEDKEQQT] 28
# sequence of block fz_linker    28 [GLLDLYAGDIQLYIHSKLDLMPLKEESQELEEVEKNQYEKDHDFITGEKSFS] 80
# sequence of block fz_znf       86 [VSSCCQQCGKSFSRKTSLNAHMRVHTGEKPFTCHQCGNSYCHKSNLKIHMRVHTGENPFTCQQCGKSFNQKRNLKVHVRVHTGEKPFTCHQCGKSFTQKSGLNAHMRFTNGESPFTCQQCGKIFSQKSNLNVHMRDHTGENSFTCNLCGNRFSLKGNLQTHMRILTGEKPFTCDQCGKGFRWKETPKTLGLISVEG] 282
# Evidence for and against this transcript:
# % of transcript supported by hints (any source): 0
# CDS exons: 0/4
# CDS introns: 0/3
# 5'UTR exons and introns: 0/0
# 3'UTR exons and introns: 0/0
# hint groups fully obeyed: 10
#     RM:  10
# incompatible hint groups: 1
#     RM:   1
# end gene g268
###
#
# ----- prediction on sequence number 88 (length = 59741, name = CM031951.1:9456811-9516552) -----
#
# Predicted genes for sequence number 88 on both strands
# start gene g269
CM031951.1	AUGUSTUS	gene	9469476	9470386	1	-	.	ID=g269
CM031951.1	AUGUSTUS	transcript	9469476	9470386	.	-	.	ID=g269.t1;Parent=g269
CM031951.1	AUGUSTUS	stop_codon	9469476	9469478	.	-	0	Parent=g269.t1
CM031951.1	AUGUSTUS	CDS	9469479	9469906	.	-	2	ID=g269.t1.cds;Parent=g269.t1
CM031951.1	AUGUSTUS	CDS	9470236	9470386	.	-	0	ID=g269.t1.cds;Parent=g269.t1
CM031951.1	AUGUSTUS	start_codon	9470384	9470386	.	-	0	Parent=g269.t1
# protein sequence = [MTQCRWLLQMRRIGQASWMTPPLLHLSDGATYASVSQAGSLRPPLDGGPAILAETTGSSPSLALRPTLDQSGPRLSQN
# PDPLVKTPPTRGRGELGDGIKMVGVLLCEGKPAFGSWLSAESQLHINCLEMLAVVLALKTFLPHHVLVPTGNSGFLHKSPGWAQIEVTQPAGQRSPPM
# GRGQPAIAESGACARQN]
# Evidence for and against this transcript:
# % of transcript supported by hints (any source): 0
# CDS exons: 0/2
# CDS introns: 0/1
# 5'UTR exons and introns: 0/0
# 3'UTR exons and introns: 0/0
# hint groups fully obeyed: 0
# incompatible hint groups: 0
# end gene g269
###
# start gene g270
CM031951.1	AUGUSTUS	gene	9470641	9471068	1	-	.	ID=g270
CM031951.1	AUGUSTUS	transcript	9470641	9471068	.	-	.	ID=g270.t1;Parent=g270
CM031951.1	AUGUSTUS	stop_codon	9470641	9470643	.	-	0	Parent=g270.t1
CM031951.1	AUGUSTUS	CDS	9470644	9470773	.	-	1	ID=g270.t1.cds;Parent=g270.t1
CM031951.1	AUGUSTUS	CDS	9470926	9471068	.	-	0	ID=g270.t1.cds;Parent=g270.t1
CM031951.1	AUGUSTUS	start_codon	9471066	9471068	.	-	0	Parent=g270.t1
# protein sequence = [MGGASAYKRHSHCHIFRFFSFGDGLLILVDLSIESFTFTENSEPAAEHSELHEEDGHGECVLSLGKAHADAALTGSGC
# SHCKSMPISSAHG]
# Evidence for and against this transcript:
# % of transcript supported by hints (any source): 0
# CDS exons: 0/2
# CDS introns: 0/1
# 5'UTR exons and introns: 0/0
# 3'UTR exons and introns: 0/0
# hint groups fully obeyed: 1
#     RM:   1
# incompatible hint groups: 0
# end gene g270
###
# start gene g271
CM031951.1	AUGUSTUS	gene	9480235	9490329	1	-	.	ID=g271
CM031951.1	AUGUSTUS	transcript	9480235	9490329	.	-	.	ID=g271.t1;Parent=g271
CM031951.1	AUGUSTUS	stop_codon	9480235	9480237	.	-	0	Parent=g271.t1
CM031951.1	AUGUSTUS	CDS	9480238	9481412	.	-	2	ID=g271.t1.cds;Parent=g271.t1
CM031951.1	AUGUSTUS	CDS	9490245	9490329	.	-	0	ID=g271.t1.cds;Parent=g271.t1
CM031951.1	AUGUSTUS	start_codon	9490327	9490329	.	-	0	Parent=g271.t1
CM031951.1	AUGUSTUS	protein_match	9480409	9480996	6.49	-	0	ID=pp.g271.t1.fz_znf;Target=fz_znf 1 196;Target_start=167;
CM031951.1	AUGUSTUS	protein_match	9481258	9481412	2.05	-	2	ID=pp.g271.t1.fz_linker;Target=fz_linker 1 52;Target_start=28;
CM031951.1	AUGUSTUS	protein_match	9490245	9490245	1	-	0	ID=pp.g271.t1.fz_linker;Target=fz_linker 1 1;Target_start=28;
CM031951.1	AUGUSTUS	protein_match	9490246	9490329	10.4	-	0	ID=pp.g271.t1.fz_finz;Target=fz_finz 1 28;Target_start=0;
CM031951.1	AUGUSTUS	interblock_region	9480235	9480408	.	-	0	ID=pp.g271.t1.iBR3
CM031951.1	AUGUSTUS	interblock_region	9480997	9481257	.	-	0	ID=pp.g271.t1.iBR2
# protein sequence = [MAFIKEEREDVKIEETFRVKHEDTEEQTDLMELKEESQELNEMEEKDQYEKCHDFMTGEESVSHSQTHKTETGDLQMS
# DHTGESLFTCQQCGKSFRRKDSLKIHMNIHTGEKPFICPQCGMRFTEKKNLNVHMRIHTGESSLTCQQCGKSFNRKDSLKVHLNIHTGEKPFICSQCG
# MRFTQKKNLKVHMRIHTGESSLTCQQCGKSFNRKDSLKVHLNIHTGEKPFICPQCGKRFTQKKTLKVHLDIHTGEKTFICPQCGKRFTQNKNLIAHLR
# VHTGEKPHTCQHCGKSFSLQGNLKIHMRVHTGEKPFICSQCGKSFKQKKELDVHMTVHTGEKPFPCKLCGKSFRYKVHLNHHMRIHTGEKPFTCPQCG
# KSFTVRGSLKIHIRVHTGEKPYKCLQCEKSFSYHSNLKRHLEIHSEKK]
# sequence of block fz_znf      167 [KPFICSQCGMRFTQKKNLKVHMRIHTGESSLTCQQCGKSFNRKDSLKVHLNIHTGEKPFICPQCGKRFTQKKTLKVHLDIHTGEKTFICPQCGKRFTQNKNLIAHLRVHTGEKPHTCQHCGKSFSLQGNLKIHMRVHTGEKPFICSQCGKSFKQKKELDVHMTVHTGEKPFPCKLCGKSFRYKVHLNHHMRIHTGE] 363
# sequence of block fz_linker    28 [DLMELKEESQELNEMEEKDQYEKCHDFMTGEESVSHSQTHKTETGDLQMSDH] 80
# sequence of block fz_finz       0 [MAFIKEEREDVKIEETFRVKHEDTEEQT] 28
# Evidence for and against this transcript:
# % of transcript supported by hints (any source): 0
# CDS exons: 0/2
# CDS introns: 0/1
# 5'UTR exons and introns: 0/0
# 3'UTR exons and introns: 0/0
# hint groups fully obeyed: 28
#     RM:  28
# incompatible hint groups: 1
#     RM:   1
# end gene g271
###
# start gene g272
CM031951.1	AUGUSTUS	gene	9496502	9501552	1	-	.	ID=g272
CM031951.1	AUGUSTUS	transcript	9496502	9501552	.	-	.	ID=g272.t1;Parent=g272
CM031951.1	AUGUSTUS	stop_codon	9496502	9496504	.	-	0	Parent=g272.t1
CM031951.1	AUGUSTUS	CDS	9496505	9498114	.	-	2	ID=g272.t1.cds;Parent=g272.t1
CM031951.1	AUGUSTUS	CDS	9501468	9501552	.	-	0	ID=g272.t1.cds;Parent=g272.t1
CM031951.1	AUGUSTUS	start_codon	9501550	9501552	.	-	0	Parent=g272.t1
CM031951.1	AUGUSTUS	protein_match	9497198	9497785	6.26	-	0	ID=pp.g272.t1.fz_znf;Target=fz_znf 1 196;Target_start=138;
CM031951.1	AUGUSTUS	protein_match	9497960	9498114	1.26	-	2	ID=pp.g272.t1.fz_linker;Target=fz_linker 1 52;Target_start=28;
CM031951.1	AUGUSTUS	protein_match	9501468	9501468	1	-	0	ID=pp.g272.t1.fz_linker;Target=fz_linker 1 1;Target_start=28;
CM031951.1	AUGUSTUS	protein_match	9501469	9501552	11.1	-	0	ID=pp.g272.t1.fz_finz;Target=fz_finz 1 28;Target_start=0;
CM031951.1	AUGUSTUS	interblock_region	9496502	9497197	.	-	0	ID=pp.g272.t1.iBR3
CM031951.1	AUGUSTUS	interblock_region	9497786	9497959	.	-	0	ID=pp.g272.t1.iBR2
# protein sequence = [MAFIKEESEDVKIEETFRVKHEDTEEQTDLELKEESQELIEMEEKDQYEKCHDFMTGEESVSHSQTHKTETGDLQMSV
# HTGESPFTCQQCGKSFSRKDSLKIHMRVHTGEKPFTCKLCGKSFSLKGNLKTHMIVHSRARPFTCSQCGKSFTQKKTLNVHMRIHTGESPFPCKLCGK
# SFTQKQGLEDHLKIHSGAKSVVCLQCGKSFTQKKNLNAHMRVHTGEKPYSCQQCGKSFSLNGQLKTHVRIHTGEKPFICSQCGNSFKQKRDLNAHMTY
# HTGEKPYTCKLCGKSFTQKDSFKTHMTIHTGEKPFVCDQCGKSFRRKAHLNHHMRIHSGENCFICHQCERSFSDRSHLENHVKIHIGEKPFMCHQCGK
# SFTNRENLEDHMRVHTGEKPLTCPQCGKSFKIKGDLYVHMRVHTGEQPYKCLQCEKSFTDRNHLENHVKIHIGEKPFMCPHCGKSFTYRAHLEYHLRI
# HTGEKPFTCPQCGRSFTVKGNLKLHMRIHTGEKPYKCLQCEKSFTIKGNLNIHMRVHTGEKPYKCLQCDMSFPYHISLKQHLQTHSGKKLQFSSV]
# sequence of block fz_znf      138 [RPFTCSQCGKSFTQKKTLNVHMRIHTGESPFPCKLCGKSFTQKQGLEDHLKIHSGAKSVVCLQCGKSFTQKKNLNAHMRVHTGEKPYSCQQCGKSFSLNGQLKTHVRIHTGEKPFICSQCGNSFKQKRDLNAHMTYHTGEKPYTCKLCGKSFTQKDSFKTHMTIHTGEKPFVCDQCGKSFRRKAHLNHHMRIHSGE] 334
# sequence of block fz_linker    28 [DLELKEESQELIEMEEKDQYEKCHDFMTGEESVSHSQTHKTETGDLQMSVHT] 80
# sequence of block fz_finz       0 [MAFIKEESEDVKIEETFRVKHEDTEEQT] 28
# Evidence for and against this transcript:
# % of transcript supported by hints (any source): 0
# CDS exons: 0/2
# CDS introns: 0/1
# 5'UTR exons and introns: 0/0
# 3'UTR exons and introns: 0/0
# hint groups fully obeyed: 18
#     RM:  18
# incompatible hint groups: 1
#     RM:   1
# end gene g272
###
# start gene g273
CM031951.1	AUGUSTUS	gene	9504701	9505084	1	+	.	ID=g273
CM031951.1	AUGUSTUS	transcript	9504701	9505084	.	+	.	ID=g273.t1;Parent=g273
CM031951.1	AUGUSTUS	start_codon	9504701	9504703	.	+	0	Parent=g273.t1
CM031951.1	AUGUSTUS	CDS	9504701	9505081	.	+	0	ID=g273.t1.cds;Parent=g273.t1
CM031951.1	AUGUSTUS	stop_codon	9505082	9505084	.	+	0	Parent=g273.t1
# protein sequence = [MRSGWAGRSGSLVQVVWLSPLQYPPPHRQLRRTVAGDDEDGLGPEAPVGRDGLSGNLEGERDQGCRLGKPSTVPRGRI
# PPNPPAIEADCLVVENPRSPVPAVGSEVPPDFLNFPLSLAVTLWMVPRG]
# Evidence for and against this transcript:
# % of transcript supported by hints (any source): 0
# CDS exons: 0/1
# CDS introns: 0/0
# 5'UTR exons and introns: 0/0
# 3'UTR exons and introns: 0/0
# hint groups fully obeyed: 0
# incompatible hint groups: 0
# end gene g273
###
# start gene g274
CM031951.1	AUGUSTUS	gene	9505304	9506149	1	-	.	ID=g274
CM031951.1	AUGUSTUS	transcript	9505304	9506149	.	-	.	ID=g274.t1;Parent=g274
CM031951.1	AUGUSTUS	stop_codon	9505304	9505306	.	-	0	Parent=g274.t1
CM031951.1	AUGUSTUS	CDS	9505307	9506149	.	-	0	ID=g274.t1.cds;Parent=g274.t1
CM031951.1	AUGUSTUS	start_codon	9506147	9506149	.	-	0	Parent=g274.t1
# protein sequence = [LSWNTDAANAFAHLKAAFCSAPTLVHPDPELPFVVEVDASSTGVGAVLSQRQGEPPRLHPCAYFSKKVSPAEQNYDIG
# NRELLAIKLALEEWRHWLEGALHPFQVITDHRNLEYLRSAKRLNPHQGRWALFFTRFHFTVTYHPGTKNIKADALSRQFNPGNPSQEPEPILPPAIVV
# SPIQWTIDQLIEDATPGEPAPPGGPEGRTYVPSSLRLTLLDQAHTSPGSEHPGSQRTLSLLQDRYWWPSMAQDVPPPEHHEGYLKANSSLCPSLVVLG
# PIWGWIL]
# Evidence for and against this transcript:
# % of transcript supported by hints (any source): 0
# CDS exons: 0/1
# CDS introns: 0/0
# 5'UTR exons and introns: 0/0
# 3'UTR exons and introns: 0/0
# hint groups fully obeyed: 0
# incompatible hint groups: 1
#     RM:   1
# end gene g274
###
# start gene g275
CM031951.1	AUGUSTUS	gene	9506217	9507623	1	-	.	ID=g275
CM031951.1	AUGUSTUS	transcript	9506217	9507623	.	-	.	ID=g275.t1;Parent=g275
CM031951.1	AUGUSTUS	stop_codon	9506217	9506219	.	-	0	Parent=g275.t1
CM031951.1	AUGUSTUS	CDS	9506220	9507623	.	-	0	ID=g275.t1.cds;Parent=g275.t1
CM031951.1	AUGUSTUS	start_codon	9507621	9507623	.	-	0	Parent=g275.t1
# protein sequence = [MHLCLYCGGQGHYRDACPVRPPRPAVSTLHVKPPVTSLSYTNVLVISDCHSLSAKALIDSGAAGNFISSSLLQKLQAT
# KFPLETPFRAHSILGKPLGRGISLQIGCLHRESILFLVLEGSTADIVLGRPWLTAHSPNICWKSGEVLKWSPSCLNNCLSPIQKTHPSKFPPRVSLAS
# TTIESPPSTIATDLPEQYRAFQDVFSPRLATKLPPHRPWDCAIDLLPGASFPKGRIYPLSIPEQQAMEEYVQEALKQNYIRPSTSPAAASFFFVAKKD
# GGLRPCIDYRHLNAQTVKFRYPLPLVPAALEQLRGARILTKLDLRSVYNLIRIRKGDEWKTAFITPAGHYEYLVMPFGLSNAPAVFQGFMNEILRDFL
# HRFAIVYIDDILVYSSSPEEHPSHVAQVLQRLREHHLFLKLEKCEFHRSQTQFLGYIIDQSGIKMDQGKVRAVQSWPTPTSVKDLQKFLGFANFYR]
# Evidence for and against this transcript:
# % of transcript supported by hints (any source): 0
# CDS exons: 0/1
# CDS introns: 0/0
# 5'UTR exons and introns: 0/0
# 3'UTR exons and introns: 0/0
# hint groups fully obeyed: 0
# incompatible hint groups: 4
#     RM:   4
# end gene g275
###
# start gene g276
CM031951.1	AUGUSTUS	gene	9507657	9508388	1	-	.	ID=g276
CM031951.1	AUGUSTUS	transcript	9507657	9508388	.	-	.	ID=g276.t1;Parent=g276
CM031951.1	AUGUSTUS	stop_codon	9507657	9507659	.	-	0	Parent=g276.t1
CM031951.1	AUGUSTUS	CDS	9507660	9508388	.	-	0	ID=g276.t1.cds;Parent=g276.t1
CM031951.1	AUGUSTUS	start_codon	9508386	9508388	.	-	0	Parent=g276.t1
# protein sequence = [MTEDQTNQRTEAVASEPSSPQSVTIPELTQALHLALQLGASSSSASACPMARPAPYDGEAENCNGFLLQCSLYFELQA
# RQFSSERAKIAFMISLLTRRALQWAQAIWTAGGPVTQTLEAFINHFREVFSRSAGPIAAQDQLLRIQQGNLPIHEYTLQFRTLAASSGWNEAALMTAF
# RQGLDPQIRAHLAIYDETIGLEKFIQSSILVSQNLSACSLPPNPLHPPPPPREHRLPVPEPMQLDQL]
# Evidence for and against this transcript:
# % of transcript supported by hints (any source): 0
# CDS exons: 0/1
# CDS introns: 0/0
# 5'UTR exons and introns: 0/0
# 3'UTR exons and introns: 0/0
# hint groups fully obeyed: 0
# incompatible hint groups: 2
#     RM:   2
# end gene g276
###
#
# ----- prediction on sequence number 89 (length = 30080, name = CM031952.1:9906095-9936175) -----
#
# Predicted genes for sequence number 89 on both strands
# start gene g277
CM031952.1	AUGUSTUS	gene	9910918	9916459	1	+	.	ID=g277
CM031952.1	AUGUSTUS	transcript	9910918	9916459	.	+	.	ID=g277.t1;Parent=g277
CM031952.1	AUGUSTUS	start_codon	9910918	9910920	.	+	0	Parent=g277.t1
CM031952.1	AUGUSTUS	CDS	9910918	9910955	.	+	0	ID=g277.t1.cds;Parent=g277.t1
CM031952.1	AUGUSTUS	CDS	9914298	9914416	.	+	1	ID=g277.t1.cds;Parent=g277.t1
CM031952.1	AUGUSTUS	CDS	9916251	9916456	.	+	2	ID=g277.t1.cds;Parent=g277.t1
CM031952.1	AUGUSTUS	stop_codon	9916457	9916459	.	+	0	Parent=g277.t1
# protein sequence = [MSWKLNFRPIETRPQYYKVIEECVSQIVLHRSGMDPDFAYRERLDVDFSHLIVLNQTVMRMKRKLPHLSYIIRPGFNG
# EKQHYTAENTLKTQHSTCSIVVTCNTSEFTCKHALILCETVLV]
# Evidence for and against this transcript:
# % of transcript supported by hints (any source): 0
# CDS exons: 0/3
# CDS introns: 0/2
# 5'UTR exons and introns: 0/0
# 3'UTR exons and introns: 0/0
# hint groups fully obeyed: 29
#     RM:  29
# incompatible hint groups: 0
# end gene g277
###
# start gene g278
CM031952.1	AUGUSTUS	gene	9919655	9921175	1	-	.	ID=g278
CM031952.1	AUGUSTUS	transcript	9919655	9921175	.	-	.	ID=g278.t1;Parent=g278
CM031952.1	AUGUSTUS	stop_codon	9919655	9919657	.	-	0	Parent=g278.t1
CM031952.1	AUGUSTUS	CDS	9919658	9920649	.	-	2	ID=g278.t1.cds;Parent=g278.t1
CM031952.1	AUGUSTUS	CDS	9921091	9921175	.	-	0	ID=g278.t1.cds;Parent=g278.t1
CM031952.1	AUGUSTUS	start_codon	9921173	9921175	.	-	0	Parent=g278.t1
CM031952.1	AUGUSTUS	protein_match	9919748	9920335	4.38	-	0	ID=pp.g278.t1.fz_znf;Target=fz_znf 1 196;Target_start=133;
CM031952.1	AUGUSTUS	protein_match	9920495	9920649	1.27	-	2	ID=pp.g278.t1.fz_linker;Target=fz_linker 1 52;Target_start=28;
CM031952.1	AUGUSTUS	protein_match	9921091	9921091	1	-	0	ID=pp.g278.t1.fz_linker;Target=fz_linker 1 1;Target_start=28;
CM031952.1	AUGUSTUS	protein_match	9921092	9921175	4.74	-	0	ID=pp.g278.t1.fz_finz;Target=fz_finz 1 28;Target_start=0;
CM031952.1	AUGUSTUS	interblock_region	9919655	9919747	.	-	0	ID=pp.g278.t1.iBR3
CM031952.1	AUGUSTUS	interblock_region	9920336	9920494	.	-	0	ID=pp.g278.t1.iBR2
# protein sequence = [MEFIKEEIEDMSDPEPSRIKHEDPEEQIDWMEVKQRHRQGYKLNVVKEEHCDCKTAKMLHTCSPCGKSNHLLCHSGEK
# PFNDHQCGKKLHSSSHRNKHLEVNSDERPHLCSLCGKSFSRLSSCKQHQKIHTGVRDHVCLECGKSFTRAEHLKRHQRIHTGEKPYKCSSCDKRFTLS
# AHLKTHQRVHTGEKPLRCTQCGKTFRKATVFKIHLRVHAGEKPFNCDQCGKEFNSSSNLKEHLKIHTNERPYACSFCGKSFSRMSHYKRHQMVHSGVR
# DHVCLECGKSFVTDVHLKRHQRIHTGERPFRCSYCEKSFSRMEHLKSHERVHTGEKPYYCPPCERSFRHLPSLLAHMKKCKKLSQ]
# sequence of block fz_znf      133 [RDHVCLECGKSFTRAEHLKRHQRIHTGEKPYKCSSCDKRFTLSAHLKTHQRVHTGEKPLRCTQCGKTFRKATVFKIHLRVHAGEKPFNCDQCGKEFNSSSNLKEHLKIHTNERPYACSFCGKSFSRMSHYKRHQMVHSGVRDHVCLECGKSFVTDVHLKRHQRIHTGERPFRCSYCEKSFSRMEHLKSHERVHTGE] 329
# sequence of block fz_linker    28 [DWMEVKQRHRQGYKLNVVKEEHCDCKTAKMLHTCSPCGKSNHLLCHSGEKPF] 80
# sequence of block fz_finz       0 [MEFIKEEIEDMSDPEPSRIKHEDPEEQI] 28
# Evidence for and against this transcript:
# % of transcript supported by hints (any source): 0
# CDS exons: 0/2
# CDS introns: 0/1
# 5'UTR exons and introns: 0/0
# 3'UTR exons and introns: 0/0
# hint groups fully obeyed: 4
#     RM:   4
# incompatible hint groups: 0
# end gene g278
###
# start gene g279
CM031952.1	AUGUSTUS	gene	9922830	9930567	1	+	.	ID=g279
CM031952.1	AUGUSTUS	transcript	9922830	9930567	.	+	.	ID=g279.t1;Parent=g279
CM031952.1	AUGUSTUS	start_codon	9922830	9922832	.	+	0	Parent=g279.t1
CM031952.1	AUGUSTUS	CDS	9922830	9922992	.	+	0	ID=g279.t1.cds;Parent=g279.t1
CM031952.1	AUGUSTUS	CDS	9923420	9923587	.	+	2	ID=g279.t1.cds;Parent=g279.t1
CM031952.1	AUGUSTUS	CDS	9925945	9926090	.	+	2	ID=g279.t1.cds;Parent=g279.t1
CM031952.1	AUGUSTUS	CDS	9926670	9926793	.	+	0	ID=g279.t1.cds;Parent=g279.t1
CM031952.1	AUGUSTUS	CDS	9928619	9928630	.	+	2	ID=g279.t1.cds;Parent=g279.t1
CM031952.1	AUGUSTUS	CDS	9930329	9930564	.	+	2	ID=g279.t1.cds;Parent=g279.t1
CM031952.1	AUGUSTUS	stop_codon	9930565	9930567	.	+	0	Parent=g279.t1
# protein sequence = [MVMVMPPSEPRITIAGVERLVWPAAQLRAPVGVALFKDINIISTVTKTDTTLSIARRPGILELMHNLDYCDVLVIGEE
# LDPERESLEIHHSSLLGKHLDATNSTSGISIYGVDSMAHYEQAIRQVRYRNWKPGGLSERRFRLSCSELNGRYTSNEFNLEVGVVHSSEAVEHVNHMA
# VQSQYMRPVHHPLVVRTADSDHIAGDKQGTPPAATVVIVMCIAALVVIVVLGIYRIHTTHQDGSKEDEEGRKDPEMDWDDSNLNITVNPMEVSVCLIG
# KDRCWGKQL]
# Evidence for and against this transcript:
# % of transcript supported by hints (any source): 0
# CDS exons: 0/6
# CDS introns: 0/5
# 5'UTR exons and introns: 0/0
# 3'UTR exons and introns: 0/0
# hint groups fully obeyed: 42
#     RM:  42
# incompatible hint groups: 1
#     RM:   1
# end gene g279
###
# start gene g280
CM031952.1	AUGUSTUS	gene	9930608	9935983	1	-	.	ID=g280
CM031952.1	AUGUSTUS	transcript	9930608	9935983	.	-	.	ID=g280.t1;Parent=g280
CM031952.1	AUGUSTUS	stop_codon	9930608	9930610	.	-	0	Parent=g280.t1
CM031952.1	AUGUSTUS	CDS	9930611	9930618	.	-	2	ID=g280.t1.cds;Parent=g280.t1
CM031952.1	AUGUSTUS	CDS	9930781	9930799	.	-	0	ID=g280.t1.cds;Parent=g280.t1
CM031952.1	AUGUSTUS	CDS	9931409	9931436	.	-	1	ID=g280.t1.cds;Parent=g280.t1
CM031952.1	AUGUSTUS	CDS	9933222	9933969	.	-	2	ID=g280.t1.cds;Parent=g280.t1
CM031952.1	AUGUSTUS	CDS	9934023	9934096	.	-	1	ID=g280.t1.cds;Parent=g280.t1
CM031952.1	AUGUSTUS	CDS	9935973	9935983	.	-	0	ID=g280.t1.cds;Parent=g280.t1
CM031952.1	AUGUSTUS	start_codon	9935981	9935983	.	-	0	Parent=g280.t1
CM031952.1	AUGUSTUS	protein_match	9930614	9930618	0.188	-	2	ID=pp.g280.t1.fz_znf;Target=fz_znf 195 196;Target_start=99;
CM031952.1	AUGUSTUS	protein_match	9930781	9930799	1.69	-	0	ID=pp.g280.t1.fz_znf;Target=fz_znf 189 195;Target_start=99;
CM031952.1	AUGUSTUS	protein_match	9931409	9931436	1.18	-	1	ID=pp.g280.t1.fz_znf;Target=fz_znf 179 188;Target_start=99;
CM031952.1	AUGUSTUS	protein_match	9933222	9933757	2.08	-	0	ID=pp.g280.t1.fz_znf;Target=fz_znf 1 179;Target_start=99;
CM031952.1	AUGUSTUS	protein_match	9933815	9933969	1.11	-	2	ID=pp.g280.t1.fz_linker;Target=fz_linker 1 52;Target_start=28;
CM031952.1	AUGUSTUS	protein_match	9934023	9934023	1	-	0	ID=pp.g280.t1.fz_linker;Target=fz_linker 1 1;Target_start=28;
CM031952.1	AUGUSTUS	protein_match	9934024	9934096	1.61	-	1	ID=pp.g280.t1.fz_finz;Target=fz_finz 4 28;Target_start=0;
CM031952.1	AUGUSTUS	protein_match	9935973	9935983	2.66	-	0	ID=pp.g280.t1.fz_finz;Target=fz_finz 1 4;Target_start=0;
CM031952.1	AUGUSTUS	interblock_region	9930608	9930613	.	-	0	ID=pp.g280.t1.iBR3
CM031952.1	AUGUSTUS	interblock_region	9933758	9933814	.	-	0	ID=pp.g280.t1.iBR2
# protein sequence = [MPSIEEESEELSEVESEELREEESEEXVLESEELSEEEEPMKSQKVTTRESCSKTKKNVSQKRTPRTKAERSSCTCRL
# CGKSFTCKGSLKDHTRIHTGERPFTCSYCGIGFKQSGSLTEHIRIHTGEKPFTCNQCGKSYRQKGSLGMHMKTHAEKKPFTCTQCGKCFTQKQYFNTH
# LKTHSSEKPFICPRCGRAFSQVSHLKVHENVHMEVKPYHCAPCGRSFSQMTALQRHLKSFMHNKYRCLEKFMPQAVPSGHGLPNVSQKSNIMGSFTKT
# HYLHLCLRVNLACKKEIHTVLQ]
# sequence of block fz_znf       99 [RPFTCSYCGIGFKQSGSLTEHIRIHTGEKPFTCNQCGKSYRQKGSLGMHMKTHAEKKPFTCTQCGKCFTQKQYFNTHLKTHSSEKPFICPRCGRAFSQVSHLKVHENVHMEVKPYHCAPCGRSFSQMTALQRHLKSFMHNKYRCLEKFMPQAVPSGHGLPNVSQKSNIMGSFTKTHYLHLCLRVNLACKKEIHTVL] 295
# sequence of block fz_linker    28 [LESEELSEEEEPMKSQKVTTRESCSKTKKNVSQKRTPRTKAERSSCTCRLCG] 80
# sequence of block fz_finz       0 [MPSIEEESEELSEVESEELREEESEEXV] 28
# Evidence for and against this transcript:
# % of transcript supported by hints (any source): 0
# CDS exons: 0/6
# CDS introns: 0/5
# 5'UTR exons and introns: 0/0
# 3'UTR exons and introns: 0/0
# hint groups fully obeyed: 29
#     RM:  29
# incompatible hint groups: 4
#     RM:   4
# end gene g280
###
#
# ----- prediction on sequence number 90 (length = 71910, name = CM031957.1:27251117-27323027) -----
#
# Predicted genes for sequence number 90 on both strands
# start gene g281
CM031957.1	AUGUSTUS	gene	27258848	27266197	1	-	.	ID=g281
CM031957.1	AUGUSTUS	transcript	27258848	27266197	.	-	.	ID=g281.t1;Parent=g281
CM031957.1	AUGUSTUS	stop_codon	27258848	27258850	.	-	0	Parent=g281.t1
CM031957.1	AUGUSTUS	CDS	27258851	27258920	.	-	1	ID=g281.t1.cds;Parent=g281.t1
CM031957.1	AUGUSTUS	CDS	27259173	27259425	.	-	2	ID=g281.t1.cds;Parent=g281.t1
CM031957.1	AUGUSTUS	CDS	27259508	27259627	.	-	2	ID=g281.t1.cds;Parent=g281.t1
CM031957.1	AUGUSTUS	CDS	27259710	27259757	.	-	2	ID=g281.t1.cds;Parent=g281.t1
CM031957.1	AUGUSTUS	CDS	27259841	27260040	.	-	1	ID=g281.t1.cds;Parent=g281.t1
CM031957.1	AUGUSTUS	CDS	27260559	27260673	.	-	2	ID=g281.t1.cds;Parent=g281.t1
CM031957.1	AUGUSTUS	CDS	27260751	27260848	.	-	1	ID=g281.t1.cds;Parent=g281.t1
CM031957.1	AUGUSTUS	CDS	27266109	27266197	.	-	0	ID=g281.t1.cds;Parent=g281.t1
CM031957.1	AUGUSTUS	start_codon	27266195	27266197	.	-	0	Parent=g281.t1
CM031957.1	AUGUSTUS	protein_match	27258869	27258920	1.76	-	1	ID=pp.g281.t1.fz_znf;Target=fz_znf 179 196;Target_start=129;
CM031957.1	AUGUSTUS	protein_match	27259173	27259425	3.77	-	2	ID=pp.g281.t1.fz_znf;Target=fz_znf 95 179;Target_start=129;
CM031957.1	AUGUSTUS	protein_match	27259508	27259627	5.25	-	2	ID=pp.g281.t1.fz_znf;Target=fz_znf 55 95;Target_start=129;
CM031957.1	AUGUSTUS	protein_match	27259710	27259757	2.88	-	2	ID=pp.g281.t1.fz_znf;Target=fz_znf 39 55;Target_start=129;
CM031957.1	AUGUSTUS	protein_match	27259841	27259955	8.68	-	0	ID=pp.g281.t1.fz_znf;Target=fz_znf 1 39;Target_start=129;
CM031957.1	AUGUSTUS	protein_match	27260621	27260673	0.94	-	2	ID=pp.g281.t1.fz_linker;Target=fz_linker 35 52;Target_start=28;
CM031957.1	AUGUSTUS	protein_match	27260751	27260848	1.11	-	1	ID=pp.g281.t1.fz_linker;Target=fz_linker 2 35;Target_start=28;
CM031957.1	AUGUSTUS	protein_match	27266109	27266113	2.75	-	0	ID=pp.g281.t1.fz_linker;Target=fz_linker 1 2;Target_start=28;
CM031957.1	AUGUSTUS	protein_match	27266114	27266197	5.07	-	0	ID=pp.g281.t1.fz_finz;Target=fz_finz 1 28;Target_start=0;
CM031957.1	AUGUSTUS	interblock_region	27258848	27258868	.	-	0	ID=pp.g281.t1.iBR3
CM031957.1	AUGUSTUS	interblock_region	27259956	27260040	.	-	1	ID=pp.g281.t1.iBR2
CM031957.1	AUGUSTUS	interblock_region	27260559	27260620	.	-	0	ID=pp.g281.t1.iBR2
# protein sequence = [MEFIKEEIEDMSDPEPSRIKHEDTEEQIGCGLLKQIEEYFQIILRFHLVELHGHGVDDVLLLGHKRIDYLHKWRSWQH
# LHGGALVFFLLGFGTNVTKFVCGPDGSDEQRHKLNDIKKLCDFKTQGTKAKKLHTCSQCGKSFTQKQNLDIHMRIHTGEKPYTCTQCGKNFKLLSHLK
# QHLIVHSGVRDHVCLDCGKSFTASNHLKRHQRVHTGEKPYTCTQCGKNFISLSSLKQHLKIHSDERPHVCSLCGKSFPRLNSFKLHQKTHDGVKDHVC
# SECGKRFTTSNHLKLHQRTHTGEKPYKCSYCEKDFPRLNSFKLHQKTHDEVRDHVCL]
# sequence of block fz_znf      129 [KLHTCSQCGKSFTQKQNLDIHMRIHTGEKPYTCTQCGKNFKLLSHLKQHLIVHSGVRDHVCLDCGKSFTASNHLKRHQRVHTGEKPYTCTQCGKNFISLSSLKQHLKIHSDERPHVCSLCGKSFPRLNSFKLHQKTHDGVKDHVCSECGKRFTTSNHLKLHQRTHTGEKPYKCSYCEKDFPRLNSFKLHQKTHDEV] 325
# sequence of block fz_linker    28 [GCGLLKQIEEYFQIILRFHLVELHGHGVDDVLLLGHKRIDYLHKWRSWQHLH] 80
# sequence of block fz_finz       0 [MEFIKEEIEDMSDPEPSRIKHEDTEEQI] 28
# Evidence for and against this transcript:
# % of transcript supported by hints (any source): 0
# CDS exons: 0/8
# CDS introns: 0/7
# 5'UTR exons and introns: 0/0
# 3'UTR exons and introns: 0/0
# hint groups fully obeyed: 21
#     RM:  21
# incompatible hint groups: 3
#     RM:   3
# end gene g281
###
# start gene g282
CM031957.1	AUGUSTUS	gene	27271783	27279335	1	-	.	ID=g282
CM031957.1	AUGUSTUS	transcript	27271783	27279335	.	-	.	ID=g282.t1;Parent=g282
CM031957.1	AUGUSTUS	stop_codon	27271783	27271785	.	-	0	Parent=g282.t1
CM031957.1	AUGUSTUS	CDS	27271786	27272303	.	-	2	ID=g282.t1.cds;Parent=g282.t1
CM031957.1	AUGUSTUS	CDS	27275014	27275886	.	-	2	ID=g282.t1.cds;Parent=g282.t1
CM031957.1	AUGUSTUS	CDS	27279251	27279335	.	-	0	ID=g282.t1.cds;Parent=g282.t1
CM031957.1	AUGUSTUS	start_codon	27279333	27279335	.	-	0	Parent=g282.t1
CM031957.1	AUGUSTUS	protein_match	27275129	27275716	4.18	-	0	ID=pp.g282.t1.fz_znf;Target=fz_znf 1 196;Target_start=85;
CM031957.1	AUGUSTUS	protein_match	27275732	27275886	1.21	-	2	ID=pp.g282.t1.fz_linker;Target=fz_linker 1 52;Target_start=28;
CM031957.1	AUGUSTUS	protein_match	27279251	27279251	1	-	0	ID=pp.g282.t1.fz_linker;Target=fz_linker 1 1;Target_start=28;
CM031957.1	AUGUSTUS	protein_match	27279252	27279335	4.29	-	0	ID=pp.g282.t1.fz_finz;Target=fz_finz 1 28;Target_start=0;
CM031957.1	AUGUSTUS	interblock_region	27271783	27272303	.	-	2	ID=pp.g282.t1.iBR3
CM031957.1	AUGUSTUS	interblock_region	27275014	27275128	.	-	0	ID=pp.g282.t1.iBR3
CM031957.1	AUGUSTUS	interblock_region	27275717	27275731	.	-	0	ID=pp.g282.t1.iBR2
# protein sequence = [MEFIKEEIEDMSDPEPSRIKHEDTEELIDQMEVTEQRLKLNDIKKLCDFKTQEAKAKKPHTCSQCGTSFHNKGNLNRH
# VRVHTGEKPYTCTQCGKSFRNKGTLNTHMRAHTGEKPYTCTQCGKFFSQASCLRVHLLRHSGKKTFNCVQCGKDFILSSDLKDHLKVHSDERPHVCSY
# CGKSFSRLKNFKLHQKTHDEVRDHVCLDCGKSFTTSSHLKEHYRTHTGEKPFKCSYCDKSYTRLGRLKVHERVHTGEKPYHCTQCEESFKDSSGLKNH
# LFIHSGEKPYTCTQCGKSFSQSSDLSIHLLRHSGEKPFKCDQCGKELYRAVPFSAKVPRTEPYHAVQKCRVPNRTEPYHSVQKCHVPNRTEPYHAVQK
# CRVPNRTEPYHSVQKCRVPNRTEPYHSVQKCHVPNRTEPYHAVQKCRVPNRTEPYHAVQKCRVPNRTEPYHSVQKCHVPNRTEPYHSVQKCHVPNRTM
# QCKSAACQTVLSRTIQCKSAAY]
# sequence of block fz_znf       85 [KPYTCTQCGKSFRNKGTLNTHMRAHTGEKPYTCTQCGKFFSQASCLRVHLLRHSGKKTFNCVQCGKDFILSSDLKDHLKVHSDERPHVCSYCGKSFSRLKNFKLHQKTHDEVRDHVCLDCGKSFTTSSHLKEHYRTHTGEKPFKCSYCDKSYTRLGRLKVHERVHTGEKPYHCTQCEESFKDSSGLKNHLFIHSGE] 281
# sequence of block fz_linker    28 [DQMEVTEQRLKLNDIKKLCDFKTQEAKAKKPHTCSQCGTSFHNKGNLNRHVR] 80
# sequence of block fz_finz       0 [MEFIKEEIEDMSDPEPSRIKHEDTEELI] 28
# Evidence for and against this transcript:
# % of transcript supported by hints (any source): 0
# CDS exons: 0/3
# CDS introns: 0/2
# 5'UTR exons and introns: 0/0
# 3'UTR exons and introns: 0/0
# hint groups fully obeyed: 32
#     RM:  32
# incompatible hint groups: 0
# end gene g282
###
# start gene g283
CM031957.1	AUGUSTUS	gene	27285138	27286597	1	-	.	ID=g283
CM031957.1	AUGUSTUS	transcript	27285138	27286597	.	-	.	ID=g283.t1;Parent=g283
CM031957.1	AUGUSTUS	stop_codon	27285138	27285140	.	-	0	Parent=g283.t1
CM031957.1	AUGUSTUS	CDS	27285141	27286315	.	-	2	ID=g283.t1.cds;Parent=g283.t1
CM031957.1	AUGUSTUS	CDS	27286513	27286597	.	-	0	ID=g283.t1.cds;Parent=g283.t1
CM031957.1	AUGUSTUS	start_codon	27286595	27286597	.	-	0	Parent=g283.t1
CM031957.1	AUGUSTUS	protein_match	27285558	27286145	4.71	-	0	ID=pp.g283.t1.fz_znf;Target=fz_znf 1 196;Target_start=85;
CM031957.1	AUGUSTUS	protein_match	27286161	27286315	1.22	-	2	ID=pp.g283.t1.fz_linker;Target=fz_linker 1 52;Target_start=28;
CM031957.1	AUGUSTUS	protein_match	27286513	27286513	1	-	0	ID=pp.g283.t1.fz_linker;Target=fz_linker 1 1;Target_start=28;
CM031957.1	AUGUSTUS	protein_match	27286514	27286597	5.07	-	0	ID=pp.g283.t1.fz_finz;Target=fz_finz 1 28;Target_start=0;
CM031957.1	AUGUSTUS	interblock_region	27285138	27285557	.	-	0	ID=pp.g283.t1.iBR3
CM031957.1	AUGUSTUS	interblock_region	27286146	27286160	.	-	0	ID=pp.g283.t1.iBR2
# protein sequence = [MEFIKEEIEDMSDPEPSRIKHEDTEEQIDQMEVTEQRHKLNDENKLYDFKTQETKAKKLHTCSQCGSSFQNKADLNKH
# MRIHTGEKPYTCSQCGKSFRQKGNLNIHTRIHTGEKPYTCTQCGKSFTQASGLSIHLLRHSGEKPFTCDQCGKDFKLLSHLKQHLIVHSDERPHVCSY
# CGKSFSRLDSFKQHQKTHDGVKDHVCCDCGMSFTTSSHLKEHQRIHNGERPYKCSYCDKSFARSGNLRSHERVHTGEKPYHCTQCEKSFRDATSLKNH
# LFIHAGEKTFNCDQCGATFILSKHLKSHLKVHSDERPHVCSLCGKSFSRLKNFKLHQKTHDGVRDHVCCDCGKSFNRADHLKHHQRTHTGEKPYKCSY
# CDKSFTVSATLKSHERLHTGEKPYHCTQCEKSFRHLSSLHAHMRKCSK]
# sequence of block fz_znf       85 [KPYTCSQCGKSFRQKGNLNIHTRIHTGEKPYTCTQCGKSFTQASGLSIHLLRHSGEKPFTCDQCGKDFKLLSHLKQHLIVHSDERPHVCSYCGKSFSRLDSFKQHQKTHDGVKDHVCCDCGMSFTTSSHLKEHQRIHNGERPYKCSYCDKSFARSGNLRSHERVHTGEKPYHCTQCEKSFRDATSLKNHLFIHAGE] 281
# sequence of block fz_linker    28 [DQMEVTEQRHKLNDENKLYDFKTQETKAKKLHTCSQCGSSFQNKADLNKHMR] 80
# sequence of block fz_finz       0 [MEFIKEEIEDMSDPEPSRIKHEDTEEQI] 28
# Evidence for and against this transcript:
# % of transcript supported by hints (any source): 0
# CDS exons: 0/2
# CDS introns: 0/1
# 5'UTR exons and introns: 0/0
# 3'UTR exons and introns: 0/0
# hint groups fully obeyed: 1
#     RM:   1
# incompatible hint groups: 2
#     RM:   2
# end gene g283
###
# start gene g284
CM031957.1	AUGUSTUS	gene	27302099	27303322	1	-	.	ID=g284
CM031957.1	AUGUSTUS	transcript	27302099	27303322	.	-	.	ID=g284.t1;Parent=g284
CM031957.1	AUGUSTUS	stop_codon	27302099	27302101	.	-	0	Parent=g284.t1
CM031957.1	AUGUSTUS	CDS	27302102	27303018	.	-	2	ID=g284.t1.cds;Parent=g284.t1
CM031957.1	AUGUSTUS	CDS	27303232	27303322	.	-	0	ID=g284.t1.cds;Parent=g284.t1
CM031957.1	AUGUSTUS	start_codon	27303320	27303322	.	-	0	Parent=g284.t1
CM031957.1	AUGUSTUS	protein_match	27302108	27302695	4	-	0	ID=pp.g284.t1.fz_znf;Target=fz_znf 1 196;Target_start=138;
CM031957.1	AUGUSTUS	protein_match	27302870	27303018	1.15	-	2	ID=pp.g284.t1.fz_linker;Target=fz_linker 3 52;Target_start=28;
CM031957.1	AUGUSTUS	protein_match	27303232	27303238	5.41	-	0	ID=pp.g284.t1.fz_linker;Target=fz_linker 1 3;Target_start=28;
CM031957.1	AUGUSTUS	protein_match	27303239	27303322	4.29	-	0	ID=pp.g284.t1.fz_finz;Target=fz_finz 1 28;Target_start=0;
CM031957.1	AUGUSTUS	interblock_region	27302099	27302107	.	-	0	ID=pp.g284.t1.iBR3
CM031957.1	AUGUSTUS	interblock_region	27302696	27302869	.	-	0	ID=pp.g284.t1.iBR2
# protein sequence = [MEFIKEEIEDMSDPEPSRIKHEDTEELIGWYQMTEPRQKRNEVKKLCDLSQGTKAKSRHTCSQCGKSFGKKGNLNRHM
# RIHTGEKPYTCTQCGKSFSRTSVLKKHLRIHSGEKHCDQCGKDFILPSQLKQHLKVHLNEKPHVCSLCGNSFPRLDSFKLHQKIHSEVKDHVCCDCGK
# SFTTSSHLKRHQRVHTGEKPYTCSQCGKSFSQASGLSKHLLRHSGEKTFNCDQCGKDFILSSDLKDHLKVHSDERPYVCSLCGKSFPRMKSFKLHQKT
# HDEVRDHVCFKCGMSFTRADCLKRHQRTHTGEKPYKCSYCDKSFTRSPHLKSHERLHTGEMA]
# sequence of block fz_znf      138 [KPHVCSLCGNSFPRLDSFKLHQKIHSEVKDHVCCDCGKSFTTSSHLKRHQRVHTGEKPYTCSQCGKSFSQASGLSKHLLRHSGEKTFNCDQCGKDFILSSDLKDHLKVHSDERPYVCSLCGKSFPRMKSFKLHQKTHDEVRDHVCFKCGMSFTRADCLKRHQRTHTGEKPYKCSYCDKSFTRSPHLKSHERLHTGE] 334
# sequence of block fz_linker    28 [GWYQMTEPRQKRNEVKKLCDLSQGTKAKSRHTCSQCGKSFGKKGNLNRHMRI] 80
# sequence of block fz_finz       0 [MEFIKEEIEDMSDPEPSRIKHEDTEELI] 28
# Evidence for and against this transcript:
# % of transcript supported by hints (any source): 0
# CDS exons: 0/2
# CDS introns: 0/1
# 5'UTR exons and introns: 0/0
# 3'UTR exons and introns: 0/0
# hint groups fully obeyed: 1
#     RM:   1
# incompatible hint groups: 1
#     RM:   1
# end gene g284
###
# start gene g285
CM031957.1	AUGUSTUS	gene	27306676	27308027	1	-	.	ID=g285
CM031957.1	AUGUSTUS	transcript	27306676	27308027	.	-	.	ID=g285.t1;Parent=g285
CM031957.1	AUGUSTUS	stop_codon	27306676	27306678	.	-	0	Parent=g285.t1
CM031957.1	AUGUSTUS	CDS	27306679	27307694	.	-	2	ID=g285.t1.cds;Parent=g285.t1
CM031957.1	AUGUSTUS	CDS	27307943	27308027	.	-	0	ID=g285.t1.cds;Parent=g285.t1
CM031957.1	AUGUSTUS	start_codon	27308025	27308027	.	-	0	Parent=g285.t1
CM031957.1	AUGUSTUS	protein_match	27306937	27307524	4.54	-	0	ID=pp.g285.t1.fz_znf;Target=fz_znf 1 196;Target_start=85;
CM031957.1	AUGUSTUS	protein_match	27307540	27307694	1.2	-	2	ID=pp.g285.t1.fz_linker;Target=fz_linker 1 52;Target_start=28;
CM031957.1	AUGUSTUS	protein_match	27307943	27307943	1	-	0	ID=pp.g285.t1.fz_linker;Target=fz_linker 1 1;Target_start=28;
CM031957.1	AUGUSTUS	protein_match	27307944	27308027	5.07	-	0	ID=pp.g285.t1.fz_finz;Target=fz_finz 1 28;Target_start=0;
CM031957.1	AUGUSTUS	interblock_region	27306676	27306936	.	-	0	ID=pp.g285.t1.iBR3
CM031957.1	AUGUSTUS	interblock_region	27307525	27307539	.	-	0	ID=pp.g285.t1.iBR2
# protein sequence = [MEFIKEEIEDMSDPEPSRIKHEDTEEQIDQLEVTEQRLKLNDLKKLCDFKTQETKAKNLHTCSQCGKSFQNKGNLNTH
# MRIHTGEKPYTCTQCGKSFSQTSSLWNHLRIHSGEKPFNCDQCGRDFILSSSLKRHLEVHSDERPHVCSLCGKNFSRLNSFKQHQKTHTGVRDHVCCD
# CGMSFTKAGNLKQHQRIHTGEKPHKCSYCDKSFTRAGTLKSHERVHTGEKPYHCTQCEKSFRDATGFRIHLRIHSGEKPFNCDQCGKCFNSSSHLKKH
# LIVHSDERPHVCSLCGKSFSWLKSFKLHQKTHDEVRDHVCCDCGKSFTTIGHLKLHQRVHTGERPYKCSYCDKSFTQSGNLKTHERVHTGEKL]
# sequence of block fz_znf       85 [KPYTCTQCGKSFSQTSSLWNHLRIHSGEKPFNCDQCGRDFILSSSLKRHLEVHSDERPHVCSLCGKNFSRLNSFKQHQKTHTGVRDHVCCDCGMSFTKAGNLKQHQRIHTGEKPHKCSYCDKSFTRAGTLKSHERVHTGEKPYHCTQCEKSFRDATGFRIHLRIHSGEKPFNCDQCGKCFNSSSHLKKHLIVHSDE] 281
# sequence of block fz_linker    28 [DQLEVTEQRLKLNDLKKLCDFKTQETKAKNLHTCSQCGKSFQNKGNLNTHMR] 80
# sequence of block fz_finz       0 [MEFIKEEIEDMSDPEPSRIKHEDTEEQI] 28
# Evidence for and against this transcript:
# % of transcript supported by hints (any source): 0
# CDS exons: 0/2
# CDS introns: 0/1
# 5'UTR exons and introns: 0/0
# 3'UTR exons and introns: 0/0
# hint groups fully obeyed: 2
#     RM:   2
# incompatible hint groups: 2
#     RM:   2
# end gene g285
###
# start gene g286
CM031957.1	AUGUSTUS	gene	27308861	27320667	1	+	.	ID=g286
CM031957.1	AUGUSTUS	transcript	27308861	27320667	.	+	.	ID=g286.t1;Parent=g286
CM031957.1	AUGUSTUS	start_codon	27308861	27308863	.	+	0	Parent=g286.t1
CM031957.1	AUGUSTUS	CDS	27308861	27308914	.	+	0	ID=g286.t1.cds;Parent=g286.t1
CM031957.1	AUGUSTUS	CDS	27314859	27315004	.	+	0	ID=g286.t1.cds;Parent=g286.t1
CM031957.1	AUGUSTUS	CDS	27315104	27315181	.	+	1	ID=g286.t1.cds;Parent=g286.t1
CM031957.1	AUGUSTUS	CDS	27318681	27318804	.	+	1	ID=g286.t1.cds;Parent=g286.t1
CM031957.1	AUGUSTUS	CDS	27320575	27320664	.	+	0	ID=g286.t1.cds;Parent=g286.t1
CM031957.1	AUGUSTUS	stop_codon	27320665	27320667	.	+	0	Parent=g286.t1
# protein sequence = [MLIRSLTESGTYGSRNTEKSDEVRPLIPDPNLERKTTNGSERNADNLTSNRTDEQALLTVILQRTALNIIDVSAVDSQ
# GMEQHEYMDRARQYSTKLEVLSRTLSQKKPVPLPSLTSQPHQVLAADLVPYADVQQVSKIAAYAYSAISQIKVDAKEELVVQFAIP]
# Evidence for and against this transcript:
# % of transcript supported by hints (any source): 0
# CDS exons: 0/5
# CDS introns: 0/4
# 5'UTR exons and introns: 0/0
# 3'UTR exons and introns: 0/0
# hint groups fully obeyed: 84
#     RM:  84
# incompatible hint groups: 2
#     RM:   2
# end gene g286
###
#
# ----- prediction on sequence number 91 (length = 30080, name = CM031957.1:29023441-29053521) -----
#
# Predicted genes for sequence number 91 on both strands
# start gene g287
CM031957.1	AUGUSTUS	gene	29024382	29025182	1	+	.	ID=g287
CM031957.1	AUGUSTUS	transcript	29024382	29025182	.	+	.	ID=g287.t1;Parent=g287
CM031957.1	AUGUSTUS	start_codon	29024382	29024384	.	+	0	Parent=g287.t1
CM031957.1	AUGUSTUS	CDS	29024382	29025179	.	+	0	ID=g287.t1.cds;Parent=g287.t1
CM031957.1	AUGUSTUS	stop_codon	29025180	29025182	.	+	0	Parent=g287.t1
# protein sequence = [MGQRVSGVVKSADEPETGELAYPPVCASLRSRGIPLPARLELLLDMPPAGPETQLQHAWNPDDRSLNLFIKDDDRLTF
# HRHPVAQSTDCVRGKVGFTRGLHAWTLRWPVRQRGTHAIIGVATSLAPLRAVGYSALVGSDAESWGWDLGRGRLYHDRKSGPAPSYPEFIEEEDEEGT
# FSVPEEVLVVLDMDEGTLGFCANGNYLGVAFRGLKGKRLYPIVSAVWGHCEVSMTYINGLDRMYHFQVLLHLFFLLSHIFHHPISIGSAC]
# Evidence for and against this transcript:
# % of transcript supported by hints (any source): 0
# CDS exons: 0/1
# CDS introns: 0/0
# 5'UTR exons and introns: 0/0
# 3'UTR exons and introns: 0/0
# hint groups fully obeyed: 0
# incompatible hint groups: 1
#     RM:   1
# end gene g287
###
# start gene g288
CM031957.1	AUGUSTUS	gene	29038441	29045253	1	+	.	ID=g288
CM031957.1	AUGUSTUS	transcript	29038441	29045253	.	+	.	ID=g288.t1;Parent=g288
CM031957.1	AUGUSTUS	start_codon	29038441	29038443	.	+	0	Parent=g288.t1
CM031957.1	AUGUSTUS	CDS	29038441	29038525	.	+	0	ID=g288.t1.cds;Parent=g288.t1
CM031957.1	AUGUSTUS	CDS	29038967	29039890	.	+	2	ID=g288.t1.cds;Parent=g288.t1
CM031957.1	AUGUSTUS	CDS	29044833	29044892	.	+	2	ID=g288.t1.cds;Parent=g288.t1
CM031957.1	AUGUSTUS	CDS	29045189	29045250	.	+	2	ID=g288.t1.cds;Parent=g288.t1
CM031957.1	AUGUSTUS	stop_codon	29045251	29045253	.	+	0	Parent=g288.t1
CM031957.1	AUGUSTUS	protein_match	29038441	29038524	4.74	+	0	ID=pp.g288.t1.fz_finz;Target=fz_finz 1 28;Target_start=0;
CM031957.1	AUGUSTUS	protein_match	29038525	29038525	1	+	0	ID=pp.g288.t1.fz_linker;Target=fz_linker 1 1;Target_start=28;
CM031957.1	AUGUSTUS	protein_match	29038967	29039121	1.27	+	2	ID=pp.g288.t1.fz_linker;Target=fz_linker 1 52;Target_start=28;
CM031957.1	AUGUSTUS	protein_match	29039281	29039868	4.38	+	0	ID=pp.g288.t1.fz_znf;Target=fz_znf 1 196;Target_start=133;
CM031957.1	AUGUSTUS	interblock_region	29039122	29039280	.	+	0	ID=pp.g288.t1.iBR2
CM031957.1	AUGUSTUS	interblock_region	29039869	29039890	.	+	0	ID=pp.g288.t1.iBR3
CM031957.1	AUGUSTUS	interblock_region	29044833	29044892	.	+	2	ID=pp.g288.t1.iBR3
CM031957.1	AUGUSTUS	interblock_region	29045189	29045253	.	+	2	ID=pp.g288.t1.iBR3
# protein sequence = [MEFIKEEIEDMSDPEPSRIKHEDPEEQIDWMEVKQRHRQGYKLNVVKEEHCDCKTAKMLHTCSPCGKSNHLLCHSGEK
# PFNDHQCGKKLHSSSHRNKHLEVNSDERPHLCSLCGKSFSRLSSCKQHQKIHTGVRDHVCLECGKSFTRAEHLKRHQRIHTGEKPYKCSSCDKRFTLS
# AHLKTHQRVHTGEKPLRCTQCGKTFRKATVFKIHLRVHAGEKPFNCDQCGKEFNSSSNLKEHLKIHTNERPYACSFCGKSFSRMSHYKRHQMVHSGVR
# DHVCLECGKSFVTDVHLKRHQRIHTGERPFRCSYCEKSFSRMEHLKSHERVHTGEKPYYCPPXFCVDDEPRKFFAVVNIQDERPTGILTEKNVQLHGK
# IVVIG]
# sequence of block fz_finz       0 [MEFIKEEIEDMSDPEPSRIKHEDPEEQI] 28
# sequence of block fz_linker    28 [DWMEVKQRHRQGYKLNVVKEEHCDCKTAKMLHTCSPCGKSNHLLCHSGEKPF] 80
# sequence of block fz_znf      133 [RDHVCLECGKSFTRAEHLKRHQRIHTGEKPYKCSSCDKRFTLSAHLKTHQRVHTGEKPLRCTQCGKTFRKATVFKIHLRVHAGEKPFNCDQCGKEFNSSSNLKEHLKIHTNERPYACSFCGKSFSRMSHYKRHQMVHSGVRDHVCLECGKSFVTDVHLKRHQRIHTGERPFRCSYCEKSFSRMEHLKSHERVHTGE] 329
# Evidence for and against this transcript:
# % of transcript supported by hints (any source): 0
# CDS exons: 0/4
# CDS introns: 0/3
# 5'UTR exons and introns: 0/0
# 3'UTR exons and introns: 0/0
# hint groups fully obeyed: 42
#     RM:  42
# incompatible hint groups: 2
#     RM:   2
# end gene g288
###
# start gene g289
CM031957.1	AUGUSTUS	gene	29046311	29047314	1	-	.	ID=g289
CM031957.1	AUGUSTUS	transcript	29046311	29047314	.	-	.	ID=g289.t1;Parent=g289
CM031957.1	AUGUSTUS	stop_codon	29046311	29046313	.	-	0	Parent=g289.t1
CM031957.1	AUGUSTUS	CDS	29046314	29046315	.	-	2	ID=g289.t1.cds;Parent=g289.t1
CM031957.1	AUGUSTUS	CDS	29046775	29046919	.	-	0	ID=g289.t1.cds;Parent=g289.t1
CM031957.1	AUGUSTUS	CDS	29046976	29047118	.	-	2	ID=g289.t1.cds;Parent=g289.t1
CM031957.1	AUGUSTUS	CDS	29047200	29047314	.	-	0	ID=g289.t1.cds;Parent=g289.t1
CM031957.1	AUGUSTUS	start_codon	29047312	29047314	.	-	0	Parent=g289.t1
# protein sequence = [MVLGEELRAGLESLELQHSALLGKHLEYANSSTGMSIYGVDSISHYTEVIRQVRYQSRQAVDSVRTFRLTCSELNGRY
# TSDQYTLQVALYHAFSEVNILHTEEALEHVNHAMAPPKYMHIIHPTVIESNNYNSLD]
# Evidence for and against this transcript:
# % of transcript supported by hints (any source): 0
# CDS exons: 0/4
# CDS introns: 0/3
# 5'UTR exons and introns: 0/0
# 3'UTR exons and introns: 0/0
# hint groups fully obeyed: 8
#     RM:   8
# incompatible hint groups: 1
#     RM:   1
# end gene g289
###
#
# ----- prediction on sequence number 92 (length = 30146, name = CM031958.1:13549251-13579397) -----
#
# Predicted genes for sequence number 92 on both strands
# start gene g290
CM031958.1	AUGUSTUS	gene	13553439	13565802	1	-	.	ID=g290
CM031958.1	AUGUSTUS	transcript	13553439	13565802	.	-	.	ID=g290.t1;Parent=g290
CM031958.1	AUGUSTUS	stop_codon	13553439	13553441	.	-	0	Parent=g290.t1
CM031958.1	AUGUSTUS	CDS	13553442	13554421	.	-	2	ID=g290.t1.cds;Parent=g290.t1
CM031958.1	AUGUSTUS	CDS	13564250	13564330	.	-	2	ID=g290.t1.cds;Parent=g290.t1
CM031958.1	AUGUSTUS	CDS	13565799	13565802	.	-	0	ID=g290.t1.cds;Parent=g290.t1
CM031958.1	AUGUSTUS	start_codon	13565800	13565802	.	-	0	Parent=g290.t1
CM031958.1	AUGUSTUS	protein_match	13553520	13554107	7.23	-	0	ID=pp.g290.t1.fz_znf;Target=fz_znf 1 196;Target_start=133;
CM031958.1	AUGUSTUS	protein_match	13554267	13554421	1.75	-	2	ID=pp.g290.t1.fz_linker;Target=fz_linker 1 52;Target_start=28;
CM031958.1	AUGUSTUS	protein_match	13564250	13564250	1	-	0	ID=pp.g290.t1.fz_linker;Target=fz_linker 1 1;Target_start=28;
CM031958.1	AUGUSTUS	protein_match	13564251	13564330	6.28	-	2	ID=pp.g290.t1.fz_finz;Target=fz_finz 2 28;Target_start=0;
CM031958.1	AUGUSTUS	protein_match	13565799	13565802	39.1	-	0	ID=pp.g290.t1.fz_finz;Target=fz_finz 1 2;Target_start=0;
CM031958.1	AUGUSTUS	interblock_region	13553439	13553519	.	-	0	ID=pp.g290.t1.iBR3
CM031958.1	AUGUSTUS	interblock_region	13554108	13554266	.	-	0	ID=pp.g290.t1.iBR2
# protein sequence = [MXTKKEESEDIKIEETLRVKHEETEEQTDLMPLKEECEILKEMEEKDHYENYHDNQGGKSLNQQGNLTDHMRINDGEK
# PYTCPQCGQSFNHKGHFQNHLRIHTGEKPYPCQQCGKSFNRKGILIMHMRTHTGEKPYPCQQCGKSFNRKGVLIMHMRTHTGEKPYTCQQCEKGFNQK
# GSLDRHMRLHTGEKPFTCQQCGKGFNRKRRLEYHMRIHTGDKPYTCQQCGMSFTLKVSLDRHMIIHTGEKPYTCRQCGKSFNRKGCLNRHMKVHTGEK
# PFTCQQCAKSFNRKGRLEVHMTTHTGEKPFTCQQCGKSFTLKVSLGRHMIIHTGEKPYTCRQCGKSFNQKGCLNRHMRVHT]
# sequence of block fz_znf      133 [KPYPCQQCGKSFNRKGVLIMHMRTHTGEKPYTCQQCEKGFNQKGSLDRHMRLHTGEKPFTCQQCGKGFNRKRRLEYHMRIHTGDKPYTCQQCGMSFTLKVSLDRHMIIHTGEKPYTCRQCGKSFNRKGCLNRHMKVHTGEKPFTCQQCAKSFNRKGRLEVHMTTHTGEKPFTCQQCGKSFTLKVSLGRHMIIHTGE] 329
# sequence of block fz_linker    28 [DLMPLKEECEILKEMEEKDHYENYHDNQGGKSLNQQGNLTDHMRINDGEKPY] 80
# sequence of block fz_finz       0 [MXTKKEESEDIKIEETLRVKHEETEEQT] 28
# Evidence for and against this transcript:
# % of transcript supported by hints (any source): 0
# CDS exons: 0/3
# CDS introns: 0/2
# 5'UTR exons and introns: 0/0
# 3'UTR exons and introns: 0/0
# hint groups fully obeyed: 69
#     RM:  69
# incompatible hint groups: 3
#     RM:   3
# end gene g290
###
# start gene g291
CM031958.1	AUGUSTUS	gene	13568711	13577369	1	+	.	ID=g291
CM031958.1	AUGUSTUS	transcript	13568711	13577369	.	+	.	ID=g291.t1;Parent=g291
CM031958.1	AUGUSTUS	start_codon	13568711	13568713	.	+	0	Parent=g291.t1
CM031958.1	AUGUSTUS	CDS	13568711	13568951	.	+	0	ID=g291.t1.cds;Parent=g291.t1
CM031958.1	AUGUSTUS	CDS	13577167	13577366	.	+	2	ID=g291.t1.cds;Parent=g291.t1
CM031958.1	AUGUSTUS	stop_codon	13577367	13577369	.	+	0	Parent=g291.t1
# protein sequence = [MLNKYHFIMLNPYYYLTSMFNDAEAIKDHFLQSPTFDLKVNIDGCLMSIRPADAKSDVGPSEAAGHDSGPEEQWDIDE
# EEDVLCCSQRGKEVKRRGKDIMYTHQSKWSCLVSLDYPYNTTITATKQDMTNRTNSCYEDGIPEGKYYY]
# Evidence for and against this transcript:
# % of transcript supported by hints (any source): 0
# CDS exons: 0/2
# CDS introns: 0/1
# 5'UTR exons and introns: 0/0
# 3'UTR exons and introns: 0/0
# hint groups fully obeyed: 58
#     RM:  58
# incompatible hint groups: 0
# end gene g291
###
#
# ----- prediction on sequence number 93 (length = 60007, name = CM031958.1:13723533-13783540) -----
#
# Predicted genes for sequence number 93 on both strands
# start gene g292
CM031958.1	AUGUSTUS	gene	13726432	13730303	1	+	.	ID=g292
CM031958.1	AUGUSTUS	transcript	13726432	13730303	.	+	.	ID=g292.t1;Parent=g292
CM031958.1	AUGUSTUS	start_codon	13726432	13726434	.	+	0	Parent=g292.t1
CM031958.1	AUGUSTUS	CDS	13726432	13726614	.	+	0	ID=g292.t1.cds;Parent=g292.t1
CM031958.1	AUGUSTUS	CDS	13726994	13727104	.	+	0	ID=g292.t1.cds;Parent=g292.t1
CM031958.1	AUGUSTUS	CDS	13728464	13728613	.	+	0	ID=g292.t1.cds;Parent=g292.t1
CM031958.1	AUGUSTUS	CDS	13728907	13729020	.	+	0	ID=g292.t1.cds;Parent=g292.t1
CM031958.1	AUGUSTUS	CDS	13729939	13730022	.	+	0	ID=g292.t1.cds;Parent=g292.t1
CM031958.1	AUGUSTUS	CDS	13730223	13730300	.	+	0	ID=g292.t1.cds;Parent=g292.t1
CM031958.1	AUGUSTUS	stop_codon	13730301	13730303	.	+	0	Parent=g292.t1
# protein sequence = [MSHTVIPMTSQTLVIQFQPPTQTTPGTGTNAPVPVYGQQPTGVSPLHEIQAFLKGQPKALGTVQIMIGLLTFLFGIVS
# AFYAGSFFVFIGIAFWGSIIVKGSLGMNIFSAITAGISIIMISLDLALGPLNTYSYCNNYECRYIEGRYKTLFSGTGGVLVLFAILEFIVSIHLSAFA
# CKAVCCCSPQVPIVPHVSTIPQPCDFRPTHFQDLNNTEIPMLSNPAMYHHPAENPPQYSELKKI]
# Evidence for and against this transcript:
# % of transcript supported by hints (any source): 0
# CDS exons: 0/6
# CDS introns: 0/5
# 5'UTR exons and introns: 0/0
# 3'UTR exons and introns: 0/0
# hint groups fully obeyed: 17
#     RM:  17
# incompatible hint groups: 0
# end gene g292
###
# start gene g293
CM031958.1	AUGUSTUS	gene	13733647	13744500	1	+	.	ID=g293
CM031958.1	AUGUSTUS	transcript	13733647	13744500	.	+	.	ID=g293.t1;Parent=g293
CM031958.1	AUGUSTUS	start_codon	13733647	13733649	.	+	0	Parent=g293.t1
CM031958.1	AUGUSTUS	CDS	13733647	13733658	.	+	0	ID=g293.t1.cds;Parent=g293.t1
CM031958.1	AUGUSTUS	CDS	13738620	13738692	.	+	0	ID=g293.t1.cds;Parent=g293.t1
CM031958.1	AUGUSTUS	CDS	13743653	13744497	.	+	2	ID=g293.t1.cds;Parent=g293.t1
CM031958.1	AUGUSTUS	stop_codon	13744498	13744500	.	+	0	Parent=g293.t1
CM031958.1	AUGUSTUS	protein_match	13733647	13733658	1.45	+	0	ID=pp.g293.t1.fz_finz;Target=fz_finz 1 4;Target_start=0;
CM031958.1	AUGUSTUS	protein_match	13738620	13738691	6.12	+	0	ID=pp.g293.t1.fz_finz;Target=fz_finz 5 28;Target_start=0;
CM031958.1	AUGUSTUS	protein_match	13738692	13738692	1	+	0	ID=pp.g293.t1.fz_linker;Target=fz_linker 1 1;Target_start=28;
CM031958.1	AUGUSTUS	protein_match	13743653	13743807	1.62	+	2	ID=pp.g293.t1.fz_linker;Target=fz_linker 1 52;Target_start=28;
CM031958.1	AUGUSTUS	protein_match	13743892	13744479	8.1	+	0	ID=pp.g293.t1.fz_znf;Target=fz_znf 1 196;Target_start=108;
CM031958.1	AUGUSTUS	interblock_region	13743808	13743891	.	+	0	ID=pp.g293.t1.iBR2
CM031958.1	AUGUSTUS	interblock_region	13744480	13744500	.	+	0	ID=pp.g293.t1.iBR3
# protein sequence = [MSLLKEENVGVKIEETLRVKHEETEEQTDLMALKEASYELNEREEEKDHYDKHHDFMTGERLTQAKKTSSQKRAQKTE
# TKSYFTCQQCGKCFRHKGNLNVHMRIHTGEKPYACQQCGTSFGGKGNLEVHMRTHTGEKPYTCQQCGKSFNLKVNLKRHMRIHTGEKPYSCQQCGKSF
# RHKGHLIAHMRIHTGESSFTCQQCGKSFRHKGNLDVHMRIHTGEKPYTCQRCGKSFNQQGSLIAHMRVHTGESPYTCQQCGKSFSGKENLKRHMRIHT
# GEKPFTCQQCGKSFTQKKNLNRHMRIHTGGMASHDA]
# sequence of block fz_finz       0 [MSLLKEENVGVKIEETLRVKHEETEEQT] 28
# sequence of block fz_linker    28 [DLMALKEASYELNEREEEKDHYDKHHDFMTGERLTQAKKTSSQKRAQKTETK] 80
# sequence of block fz_znf      108 [KPYACQQCGTSFGGKGNLEVHMRTHTGEKPYTCQQCGKSFNLKVNLKRHMRIHTGEKPYSCQQCGKSFRHKGHLIAHMRIHTGESSFTCQQCGKSFRHKGNLDVHMRIHTGEKPYTCQRCGKSFNQQGSLIAHMRVHTGESPYTCQQCGKSFSGKENLKRHMRIHTGEKPFTCQQCGKSFTQKKNLNRHMRIHTGG] 304
# Evidence for and against this transcript:
# % of transcript supported by hints (any source): 0
# CDS exons: 0/3
# CDS introns: 0/2
# 5'UTR exons and introns: 0/0
# 3'UTR exons and introns: 0/0
# hint groups fully obeyed: 68
#     RM:  68
# incompatible hint groups: 2
#     RM:   2
# end gene g293
###
# start gene g294
CM031958.1	AUGUSTUS	gene	13755161	13771401	1	-	.	ID=g294
CM031958.1	AUGUSTUS	transcript	13755161	13771401	.	-	.	ID=g294.t1;Parent=g294
CM031958.1	AUGUSTUS	stop_codon	13755161	13755163	.	-	0	Parent=g294.t1
CM031958.1	AUGUSTUS	CDS	13755164	13755480	.	-	2	ID=g294.t1.cds;Parent=g294.t1
CM031958.1	AUGUSTUS	CDS	13755562	13756059	.	-	2	ID=g294.t1.cds;Parent=g294.t1
CM031958.1	AUGUSTUS	CDS	13768456	13768524	.	-	2	ID=g294.t1.cds;Parent=g294.t1
CM031958.1	AUGUSTUS	CDS	13771230	13771239	.	-	0	ID=g294.t1.cds;Parent=g294.t1
CM031958.1	AUGUSTUS	CDS	13771396	13771401	.	-	0	ID=g294.t1.cds;Parent=g294.t1
CM031958.1	AUGUSTUS	start_codon	13771399	13771401	.	-	0	Parent=g294.t1
CM031958.1	AUGUSTUS	protein_match	13755185	13755480	5.54	-	2	ID=pp.g294.t1.fz_znf;Target=fz_znf 98 196;Target_start=97;
CM031958.1	AUGUSTUS	protein_match	13755562	13755853	6.55	-	0	ID=pp.g294.t1.fz_znf;Target=fz_znf 1 98;Target_start=97;
CM031958.1	AUGUSTUS	protein_match	13755905	13756059	1.63	-	2	ID=pp.g294.t1.fz_linker;Target=fz_linker 1 52;Target_start=28;
CM031958.1	AUGUSTUS	protein_match	13768456	13768456	1	-	0	ID=pp.g294.t1.fz_linker;Target=fz_linker 1 1;Target_start=28;
CM031958.1	AUGUSTUS	protein_match	13768457	13768524	6.62	-	2	ID=pp.g294.t1.fz_finz;Target=fz_finz 6 28;Target_start=0;
CM031958.1	AUGUSTUS	protein_match	13771230	13771239	1.38	-	0	ID=pp.g294.t1.fz_finz;Target=fz_finz 3 6;Target_start=0;
CM031958.1	AUGUSTUS	protein_match	13771396	13771401	8.67	-	0	ID=pp.g294.t1.fz_finz;Target=fz_finz 1 2;Target_start=0;
CM031958.1	AUGUSTUS	interblock_region	13755161	13755184	.	-	0	ID=pp.g294.t1.iBR3
CM031958.1	AUGUSTUS	interblock_region	13755854	13755904	.	-	0	ID=pp.g294.t1.iBR2
# protein sequence = [MEFLIVEREDVKIEEALRVKHEEAEEQTDMMALKEESQDLDDQYEKHHDFITEETAFSCSQTEKTSSQKSNFICELCG
# KSFKKSGNLKVHMRIHTGEKPYTCQQCGKSFDQRGNLRVHMRVHTGEKPFTCDQCGKSFTHKGTLYAHMSVHTGDSAYTCKLCGKTLNRKGNLKAHMR
# VHTGEKPFLCGQCGKSFAHRKCLKSHVKTHIGQKPFMCHHCGISCTNTGNLKTHMRVHTGEKPYSCPQCGKSFPRKESLKSHMRLHTGEKPYSCPQCG
# KSFTHKGTRYTHMRTHRREAFPLSLV]
# sequence of block fz_znf       97 [KPYTCQQCGKSFDQRGNLRVHMRVHTGEKPFTCDQCGKSFTHKGTLYAHMSVHTGDSAYTCKLCGKTLNRKGNLKAHMRVHTGEKPFLCGQCGKSFAHRKCLKSHVKTHIGQKPFMCHHCGISCTNTGNLKTHMRVHTGEKPYSCPQCGKSFPRKESLKSHMRLHTGEKPYSCPQCGKSFTHKGTRYTHMRTHRRE] 293
# sequence of block fz_linker    28 [DMMALKEESQDLDDQYEKHHDFITEETAFSCSQTEKTSSQKSNFICELCGKS] 80
# sequence of block fz_finz       0 [MEFLIVEREDVKIEEALRVKHEEAEEQT] 28
# Evidence for and against this transcript:
# % of transcript supported by hints (any source): 0
# CDS exons: 0/5
# CDS introns: 0/4
# 5'UTR exons and introns: 0/0
# 3'UTR exons and introns: 0/0
# hint groups fully obeyed: 117
#     RM: 117
# incompatible hint groups: 4
#     RM:   4
# end gene g294
###
# start gene g295
CM031958.1	AUGUSTUS	gene	13772634	13782552	1	-	.	ID=g295
CM031958.1	AUGUSTUS	transcript	13772634	13782552	.	-	.	ID=g295.t1;Parent=g295
CM031958.1	AUGUSTUS	stop_codon	13772634	13772636	.	-	0	Parent=g295.t1
CM031958.1	AUGUSTUS	CDS	13772637	13772772	.	-	1	ID=g295.t1.cds;Parent=g295.t1
CM031958.1	AUGUSTUS	CDS	13772954	13773092	.	-	2	ID=g295.t1.cds;Parent=g295.t1
CM031958.1	AUGUSTUS	CDS	13773194	13773285	.	-	1	ID=g295.t1.cds;Parent=g295.t1
CM031958.1	AUGUSTUS	CDS	13773526	13773602	.	-	0	ID=g295.t1.cds;Parent=g295.t1
CM031958.1	AUGUSTUS	CDS	13782511	13782552	.	-	0	ID=g295.t1.cds;Parent=g295.t1
CM031958.1	AUGUSTUS	start_codon	13782550	13782552	.	-	0	Parent=g295.t1
# protein sequence = [MKAEILWSLKVNKHYEDDNIWIFPAVMPQLGKIQVQPNPSCAIMKLILAVLVVVLVVDAQAQWFPGDAIGGAKDMWRA
# YEDMKEANWIESDKYFHARGNYEAANRGPGGMWAAEIISDAREALQVLSSSGNSDSEADQEANRWGREGGDPECYRPEGLPNKY]
# Evidence for and against this transcript:
# % of transcript supported by hints (any source): 0
# CDS exons: 0/5
# CDS introns: 0/4
# 5'UTR exons and introns: 0/0
# 3'UTR exons and introns: 0/0
# hint groups fully obeyed: 56
#     RM:  56
# incompatible hint groups: 0
# end gene g295
###
#
# ----- prediction on sequence number 94 (length = 30083, name = CM031958.1:13834221-13864304) -----
#
# Predicted genes for sequence number 94 on both strands
# start gene g296
CM031958.1	AUGUSTUS	gene	13839702	13840801	1	+	.	ID=g296
CM031958.1	AUGUSTUS	transcript	13839702	13840801	.	+	.	ID=g296.t1;Parent=g296
CM031958.1	AUGUSTUS	start_codon	13839702	13839704	.	+	0	Parent=g296.t1
CM031958.1	AUGUSTUS	CDS	13839702	13839918	.	+	0	ID=g296.t1.cds;Parent=g296.t1
CM031958.1	AUGUSTUS	CDS	13840154	13840248	.	+	2	ID=g296.t1.cds;Parent=g296.t1
CM031958.1	AUGUSTUS	CDS	13840329	13840391	.	+	0	ID=g296.t1.cds;Parent=g296.t1
CM031958.1	AUGUSTUS	CDS	13840481	13840798	.	+	0	ID=g296.t1.cds;Parent=g296.t1
CM031958.1	AUGUSTUS	stop_codon	13840799	13840801	.	+	0	Parent=g296.t1
# protein sequence = [MSRLSAFIRNSWLAVKSRVKEDAPLQPQSGTDSADPQPGPSHLGSTARQDQTDPQPGPSSVKPTNCDANPAEVPFSEL
# YEVEEDIGQGYFGTVHKGIRKSDGQQVTIKFITKRETGRYADRYIDVPGVSEPLFAEVALNLLLNQPPLSPYIVHMLDWFEEEHRHILILEYSQPCRD
# FFRFVLRETLSESQVRSLMYQAVLGAKHCLDGGVFHRDIKLDNDEPSQTDRLWLR]
# Evidence for and against this transcript:
# % of transcript supported by hints (any source): 0
# CDS exons: 0/4
# CDS introns: 0/3
# 5'UTR exons and introns: 0/0
# 3'UTR exons and introns: 0/0
# hint groups fully obeyed: 1
#     RM:   1
# incompatible hint groups: 0
# end gene g296
###
# start gene g297
CM031958.1	AUGUSTUS	gene	13846211	13858955	1	-	.	ID=g297
CM031958.1	AUGUSTUS	transcript	13846211	13858955	.	-	.	ID=g297.t1;Parent=g297
CM031958.1	AUGUSTUS	stop_codon	13846211	13846213	.	-	0	Parent=g297.t1
CM031958.1	AUGUSTUS	CDS	13846214	13847058	.	-	2	ID=g297.t1.cds;Parent=g297.t1
CM031958.1	AUGUSTUS	CDS	13849220	13849286	.	-	0	ID=g297.t1.cds;Parent=g297.t1
CM031958.1	AUGUSTUS	CDS	13858938	13858955	.	-	0	ID=g297.t1.cds;Parent=g297.t1
CM031958.1	AUGUSTUS	start_codon	13858953	13858955	.	-	0	Parent=g297.t1
CM031958.1	AUGUSTUS	protein_match	13846226	13846813	5.41	-	0	ID=pp.g297.t1.fz_znf;Target=fz_znf 1 196;Target_start=110;
CM031958.1	AUGUSTUS	protein_match	13846904	13847058	2.09	-	2	ID=pp.g297.t1.fz_linker;Target=fz_linker 1 52;Target_start=28;
CM031958.1	AUGUSTUS	protein_match	13849220	13849220	1	-	0	ID=pp.g297.t1.fz_linker;Target=fz_linker 1 1;Target_start=28;
CM031958.1	AUGUSTUS	protein_match	13849221	13849286	7.14	-	0	ID=pp.g297.t1.fz_finz;Target=fz_finz 7 28;Target_start=0;
CM031958.1	AUGUSTUS	protein_match	13858938	13858955	2.26	-	0	ID=pp.g297.t1.fz_finz;Target=fz_finz 1 6;Target_start=0;
CM031958.1	AUGUSTUS	interblock_region	13846211	13846225	.	-	0	ID=pp.g297.t1.iBR3
CM031958.1	AUGUSTUS	interblock_region	13846814	13846903	.	-	0	ID=pp.g297.t1.iBR2
# protein sequence = [MCFLRQESEDMKIEEPFRVKSEETEEQTDLMALKEETEVLNEMEEKDQYKNHHDFITREKLFSCLQTEKTSSQKKAQK
# SGTRNHFICQQCGKSFKRQGNLKAHLRIHSGEQPYTCPQCGKGFIKMGHFEDHIRIHTGEKPYTCQQCGKSFNQKGNLHKHMRTHTREKPCTYPQCGK
# TIIRDRNLKVHKRVYTGAKPFTCQQCGNRFTLKGSLNRHMRIHTGGKAFNCQQCGKSFNQKGQLGLHLRIHSGEKPYLCVQCGKSFNQIGHFEDHLRI
# HTGEKPFTCQQCGKGFTQKGTLHRHMRIHTGEKRFK]
# sequence of block fz_znf      110 [QPYTCPQCGKGFIKMGHFEDHIRIHTGEKPYTCQQCGKSFNQKGNLHKHMRTHTREKPCTYPQCGKTIIRDRNLKVHKRVYTGAKPFTCQQCGNRFTLKGSLNRHMRIHTGGKAFNCQQCGKSFNQKGQLGLHLRIHSGEKPYLCVQCGKSFNQIGHFEDHLRIHTGEKPFTCQQCGKGFTQKGTLHRHMRIHTGE] 306
# sequence of block fz_linker    28 [DLMALKEETEVLNEMEEKDQYKNHHDFITREKLFSCLQTEKTSSQKKAQKSG] 80
# sequence of block fz_finz       0 [MCFLRQESEDMKIEEPFRVKSEETEEQT] 28
# Evidence for and against this transcript:
# % of transcript supported by hints (any source): 0
# CDS exons: 0/3
# CDS introns: 0/2
# 5'UTR exons and introns: 0/0
# 3'UTR exons and introns: 0/0
# hint groups fully obeyed: 82
#     RM:  82
# incompatible hint groups: 1
#     RM:   1
# end gene g297
###
#
# ----- prediction on sequence number 95 (length = 30080, name = CM031962.1:11564317-11594397) -----
#
# Predicted genes for sequence number 95 on both strands
# start gene g298
CM031962.1	AUGUSTUS	gene	11579317	11593229	1	+	.	ID=g298
CM031962.1	AUGUSTUS	transcript	11579317	11593229	.	+	.	ID=g298.t1;Parent=g298
CM031962.1	AUGUSTUS	start_codon	11579317	11579319	.	+	0	Parent=g298.t1
CM031962.1	AUGUSTUS	CDS	11579317	11579405	.	+	0	ID=g298.t1.cds;Parent=g298.t1
CM031962.1	AUGUSTUS	CDS	11580818	11580831	.	+	1	ID=g298.t1.cds;Parent=g298.t1
CM031962.1	AUGUSTUS	CDS	11581058	11581819	.	+	2	ID=g298.t1.cds;Parent=g298.t1
CM031962.1	AUGUSTUS	CDS	11585468	11585486	.	+	2	ID=g298.t1.cds;Parent=g298.t1
CM031962.1	AUGUSTUS	CDS	11585570	11585631	.	+	1	ID=g298.t1.cds;Parent=g298.t1
CM031962.1	AUGUSTUS	CDS	11585721	11585764	.	+	2	ID=g298.t1.cds;Parent=g298.t1
CM031962.1	AUGUSTUS	CDS	11585938	11586016	.	+	0	ID=g298.t1.cds;Parent=g298.t1
CM031962.1	AUGUSTUS	CDS	11588497	11588614	.	+	2	ID=g298.t1.cds;Parent=g298.t1
CM031962.1	AUGUSTUS	CDS	11588722	11588900	.	+	1	ID=g298.t1.cds;Parent=g298.t1
CM031962.1	AUGUSTUS	CDS	11590015	11590233	.	+	2	ID=g298.t1.cds;Parent=g298.t1
CM031962.1	AUGUSTUS	CDS	11592646	11592861	.	+	2	ID=g298.t1.cds;Parent=g298.t1
CM031962.1	AUGUSTUS	CDS	11593204	11593226	.	+	2	ID=g298.t1.cds;Parent=g298.t1
CM031962.1	AUGUSTUS	stop_codon	11593227	11593229	.	+	0	Parent=g298.t1
CM031962.1	AUGUSTUS	protein_match	11579317	11579400	3.72	+	0	ID=pp.g298.t1.fz_finz;Target=fz_finz 1 28;Target_start=0;
CM031962.1	AUGUSTUS	protein_match	11579401	11579405	2.75	+	0	ID=pp.g298.t1.fz_linker;Target=fz_linker 1 2;Target_start=28;
CM031962.1	AUGUSTUS	protein_match	11580818	11580831	0.655	+	0	ID=pp.g298.t1.fz_linker;Target=fz_linker 3 7;Target_start=27;
CM031962.1	AUGUSTUS	protein_match	11581058	11581194	1.08	+	2	ID=pp.g298.t1.fz_linker;Target=fz_linker 7 52;Target_start=28;
CM031962.1	AUGUSTUS	protein_match	11581210	11581797	4.96	+	0	ID=pp.g298.t1.fz_znf;Target=fz_znf 1 196;Target_start=85;
CM031962.1	AUGUSTUS	interblock_region	11581195	11581209	.	+	0	ID=pp.g298.t1.iBR2
CM031962.1	AUGUSTUS	interblock_region	11581798	11581819	.	+	0	ID=pp.g298.t1.iBR3
CM031962.1	AUGUSTUS	interblock_region	11585468	11585486	.	+	2	ID=pp.g298.t1.iBR3
CM031962.1	AUGUSTUS	interblock_region	11585570	11585631	.	+	1	ID=pp.g298.t1.iBR3
CM031962.1	AUGUSTUS	interblock_region	11585721	11585764	.	+	2	ID=pp.g298.t1.iBR3
CM031962.1	AUGUSTUS	interblock_region	11585938	11586016	.	+	0	ID=pp.g298.t1.iBR3
CM031962.1	AUGUSTUS	interblock_region	11588497	11588614	.	+	2	ID=pp.g298.t1.iBR3
CM031962.1	AUGUSTUS	interblock_region	11588722	11588900	.	+	1	ID=pp.g298.t1.iBR3
CM031962.1	AUGUSTUS	interblock_region	11590015	11590233	.	+	2	ID=pp.g298.t1.iBR3
CM031962.1	AUGUSTUS	interblock_region	11592646	11592861	.	+	2	ID=pp.g298.t1.iBR3
CM031962.1	AUGUSTUS	interblock_region	11593204	11593229	.	+	2	ID=pp.g298.t1.iBR3
# protein sequence = [MELIKDEGEDVSDAEACRVKDEDTEEQIGCSFITDMVQEESEVNDTEEKYLYQEAHSFRSGEKSFSCSELKKNPSQEP
# TLRTEANSCFICPECGKSFTHKGHFNEHIKIHSGVKPFTCPHCEKSFTCKGHLKRHIRIHTGERPYTCNQCGKSFKCATNLKDHQRSHSGERAFKCDQ
# CEKNFILASNLKAHMKIHTNEKPYVCAVCGKGFLRLGCFNDHQKIHTGERAHICFECGDTFTRSSALKQHQKIHTGEKPYKCSYCGKGFTHSGALKRH
# ERVHTGERPYHCAACNAASDCIDFAEYNVDGGKEDLFDVNEDAGLDLFEGDILYDEKLGRNSIIGDEYRWPKTIPYYLEDDLDINAKGVILKAFEQYR
# LKSCIDYTPWNGEENYISVFKGNGCFSSVGNRRVGKQTLSIGSGCDRIATIEHEFLHALGFWHEQSRSDRDDYVSIIWDRISEGKEHNFNKYNDTTSS
# ALNVPYDYGSMMHYSKKAFQNGTEPTIVTKIPAFSDIIGQRMEFSDSDLLKLNRLYNCRKGYFMHFSTAVGMEGDKALLESRILYPKRGFQCLQFFLY
# NSGHASDQLRIWTREFDIANPNGTLHLIQKIEGHLNLPFI]
# sequence of block fz_finz       0 [MELIKDEGEDVSDAEACRVKDEDTEEQI] 28
# sequence of block fz_linker    28 [GCSFITDMVQEESEVNDTEEKYLYQEAHSFRSGEKSFSCSELKKNPSQEPTL] 80
# sequence of block fz_znf       85 [SCFICPECGKSFTHKGHFNEHIKIHSGVKPFTCPHCEKSFTCKGHLKRHIRIHTGERPYTCNQCGKSFKCATNLKDHQRSHSGERAFKCDQCEKNFILASNLKAHMKIHTNEKPYVCAVCGKGFLRLGCFNDHQKIHTGERAHICFECGDTFTRSSALKQHQKIHTGEKPYKCSYCGKGFTHSGALKRHERVHTGE] 281
# Evidence for and against this transcript:
# % of transcript supported by hints (any source): 0
# CDS exons: 0/12
# CDS introns: 0/11
# 5'UTR exons and introns: 0/0
# 3'UTR exons and introns: 0/0
# hint groups fully obeyed: 87
#     RM:  87
# incompatible hint groups: 2
#     RM:   2
# end gene g298
###
#
# ----- prediction on sequence number 96 (length = 68128, name = CM031963.1:14520591-14588719) -----
#
# Predicted genes for sequence number 96 on both strands
# start gene g299
CM031963.1	AUGUSTUS	gene	14522197	14535674	1	-	.	ID=g299
CM031963.1	AUGUSTUS	transcript	14522197	14535674	.	-	.	ID=g299.t1;Parent=g299
CM031963.1	AUGUSTUS	stop_codon	14522197	14522199	.	-	0	Parent=g299.t1
CM031963.1	AUGUSTUS	CDS	14522200	14522222	.	-	2	ID=g299.t1.cds;Parent=g299.t1
CM031963.1	AUGUSTUS	CDS	14522645	14522770	.	-	2	ID=g299.t1.cds;Parent=g299.t1
CM031963.1	AUGUSTUS	CDS	14525535	14525653	.	-	1	ID=g299.t1.cds;Parent=g299.t1
CM031963.1	AUGUSTUS	CDS	14525728	14525750	.	-	0	ID=g299.t1.cds;Parent=g299.t1
CM031963.1	AUGUSTUS	CDS	14526174	14526269	.	-	0	ID=g299.t1.cds;Parent=g299.t1
CM031963.1	AUGUSTUS	CDS	14529816	14529997	.	-	2	ID=g299.t1.cds;Parent=g299.t1
CM031963.1	AUGUSTUS	CDS	14532085	14532203	.	-	1	ID=g299.t1.cds;Parent=g299.t1
CM031963.1	AUGUSTUS	CDS	14532286	14532308	.	-	0	ID=g299.t1.cds;Parent=g299.t1
CM031963.1	AUGUSTUS	CDS	14532409	14532639	.	-	0	ID=g299.t1.cds;Parent=g299.t1
CM031963.1	AUGUSTUS	CDS	14533175	14533270	.	-	0	ID=g299.t1.cds;Parent=g299.t1
CM031963.1	AUGUSTUS	CDS	14533393	14533745	.	-	2	ID=g299.t1.cds;Parent=g299.t1
CM031963.1	AUGUSTUS	CDS	14534371	14535038	.	-	1	ID=g299.t1.cds;Parent=g299.t1
CM031963.1	AUGUSTUS	CDS	14535204	14535296	.	-	1	ID=g299.t1.cds;Parent=g299.t1
CM031963.1	AUGUSTUS	CDS	14535438	14535486	.	-	2	ID=g299.t1.cds;Parent=g299.t1
CM031963.1	AUGUSTUS	CDS	14535563	14535674	.	-	0	ID=g299.t1.cds;Parent=g299.t1
CM031963.1	AUGUSTUS	start_codon	14535672	14535674	.	-	0	Parent=g299.t1
CM031963.1	AUGUSTUS	protein_match	14534444	14535031	2.56	-	0	ID=pp.g299.t1.fz_znf;Target=fz_znf 1 196;Target_start=87;
CM031963.1	AUGUSTUS	protein_match	14535218	14535296	0.963	-	1	ID=pp.g299.t1.fz_linker;Target=fz_linker 26 52;Target_start=28;
CM031963.1	AUGUSTUS	protein_match	14535438	14535486	1.22	-	2	ID=pp.g299.t1.fz_linker;Target=fz_linker 10 26;Target_start=28;
CM031963.1	AUGUSTUS	protein_match	14535563	14535590	0.998	-	0	ID=pp.g299.t1.fz_linker;Target=fz_linker 1 10;Target_start=28;
CM031963.1	AUGUSTUS	protein_match	14535591	14535674	5.53	-	0	ID=pp.g299.t1.fz_finz;Target=fz_finz 1 28;Target_start=0;
CM031963.1	AUGUSTUS	interblock_region	14522197	14522222	.	-	2	ID=pp.g299.t1.iBR3
CM031963.1	AUGUSTUS	interblock_region	14522645	14522770	.	-	2	ID=pp.g299.t1.iBR3
CM031963.1	AUGUSTUS	interblock_region	14525535	14525653	.	-	1	ID=pp.g299.t1.iBR3
CM031963.1	AUGUSTUS	interblock_region	14525728	14525750	.	-	0	ID=pp.g299.t1.iBR3
CM031963.1	AUGUSTUS	interblock_region	14526174	14526269	.	-	0	ID=pp.g299.t1.iBR3
CM031963.1	AUGUSTUS	interblock_region	14529816	14529997	.	-	2	ID=pp.g299.t1.iBR3
CM031963.1	AUGUSTUS	interblock_region	14532085	14532203	.	-	1	ID=pp.g299.t1.iBR3
CM031963.1	AUGUSTUS	interblock_region	14532286	14532308	.	-	0	ID=pp.g299.t1.iBR3
CM031963.1	AUGUSTUS	interblock_region	14532409	14532639	.	-	0	ID=pp.g299.t1.iBR3
CM031963.1	AUGUSTUS	interblock_region	14533175	14533270	.	-	0	ID=pp.g299.t1.iBR3
CM031963.1	AUGUSTUS	interblock_region	14533393	14533745	.	-	2	ID=pp.g299.t1.iBR3
CM031963.1	AUGUSTUS	interblock_region	14534371	14534443	.	-	0	ID=pp.g299.t1.iBR3
CM031963.1	AUGUSTUS	interblock_region	14535032	14535038	.	-	1	ID=pp.g299.t1.iBR2
CM031963.1	AUGUSTUS	interblock_region	14535204	14535217	.	-	0	ID=pp.g299.t1.iBR2
# protein sequence = [MEFIKEEIEDMSYPEPSRIKHEDTEEQTGWCPLLILHYQESGVQLIKEKFTEEYFCSSCTVPICTFALNVSFALYRLP
# LLCVVFIECNXXXXXXXXXXXXXXXXXXXXXXXXXXXXXXXXXXCGKSFTRSSTLNDHMIIHTGEKPFTCDQCGKRFSRKHHLEHHMRVHTGVKPHWC
# DECGKSFTQSSNLNDHMRIHTGEKPFTCDQCGKGFSQSTHLKSHXXXXXXXXXXXXXXXXXXXXXXXXXXXXXXXXXXXXXXXXXXXXXXXXXXXXXX
# XXXXXXXXXXXXXXXXXXLNDHMRIHTGERPFEXLSCPVCCEIFKAPVLLSCSHSVCKECLQQFWRTKKTQECPVCRTRSSNVHPPTNLVLKNLCESF
# LKENLQEICSLHSEKLKLFCLEDKQPVCLVCRDSQKHVSHTFRPISEVVSSYKEELNSALKSLQKKLKRNENIKGEFEKTAQHIKSQAEHTERQIKEE
# FEKLHQFLRDEEEATITALREEEEQKKQMMKEKLKEMNRHISALSHTIRDMEKMMKASNVLFLKNFNISMERVRISQSDSRMSSGALIDVSRYLGNLP
# FRVWKKMLETVQHTPLTLDPNTANPWLTLSSDLTSVSYCHVNNKFPGNPERFDRYACVLGSEGFNSGTHCWDVEELLKASLERLQEGLRTSVDREQSL
# RKSAEDVKNFKATLQRAQFSLPDPDLSPSVTITFTDHLTNLKLNVLQKMQDNVGEREEAASRRELFQESFTDMYYYVDGAEGKSLSKTRYKETEKQIV
# YEVFDGC]
# sequence of block fz_znf       87 [NXXXXXXXXXXXXXXXXXXXXXXXXXXXXXXXXXXCGKSFTRSSTLNDHMIIHTGEKPFTCDQCGKRFSRKHHLEHHMRVHTGVKPHWCDECGKSFTQSSNLNDHMRIHTGEKPFTCDQCGKGFSQSTHLKSHXXXXXXXXXXXXXXXXXXXXXXXXXXXXXXXXXXXXXXXXXXXXXXXXXXXXXXXXXXXXXXX] 283
# sequence of block fz_linker    28 [GWCPLLILHYQESGVQLIKEKFTEEYFCSSCTVPICTFALNVSFALYRLPLL] 80
# sequence of block fz_finz       0 [MEFIKEEIEDMSYPEPSRIKHEDTEEQT] 28
# Evidence for and against this transcript:
# % of transcript supported by hints (any source): 0
# CDS exons: 0/15
# CDS introns: 0/14
# 5'UTR exons and introns: 0/0
# 3'UTR exons and introns: 0/0
# hint groups fully obeyed: 77
#     RM:  77
# incompatible hint groups: 7
#     RM:   7
# end gene g299
###
# start gene g300
CM031963.1	AUGUSTUS	gene	14536461	14543712	1	-	.	ID=g300
CM031963.1	AUGUSTUS	transcript	14536461	14543712	.	-	.	ID=g300.t1;Parent=g300
CM031963.1	AUGUSTUS	stop_codon	14536461	14536463	.	-	0	Parent=g300.t1
CM031963.1	AUGUSTUS	CDS	14536464	14536479	.	-	1	ID=g300.t1.cds;Parent=g300.t1
CM031963.1	AUGUSTUS	CDS	14540050	14541037	.	-	2	ID=g300.t1.cds;Parent=g300.t1
CM031963.1	AUGUSTUS	CDS	14543628	14543712	.	-	0	ID=g300.t1.cds;Parent=g300.t1
CM031963.1	AUGUSTUS	start_codon	14543710	14543712	.	-	0	Parent=g300.t1
CM031963.1	AUGUSTUS	protein_match	14540124	14540711	3.98	-	0	ID=pp.g300.t1.fz_znf;Target=fz_znf 1 196;Target_start=137;
CM031963.1	AUGUSTUS	protein_match	14540883	14541037	1.37	-	2	ID=pp.g300.t1.fz_linker;Target=fz_linker 1 52;Target_start=28;
CM031963.1	AUGUSTUS	protein_match	14543628	14543628	1	-	0	ID=pp.g300.t1.fz_linker;Target=fz_linker 1 1;Target_start=28;
CM031963.1	AUGUSTUS	protein_match	14543629	14543712	5.53	-	0	ID=pp.g300.t1.fz_finz;Target=fz_finz 1 28;Target_start=0;
CM031963.1	AUGUSTUS	interblock_region	14536461	14536479	.	-	1	ID=pp.g300.t1.iBR3
CM031963.1	AUGUSTUS	interblock_region	14540050	14540123	.	-	0	ID=pp.g300.t1.iBR3
CM031963.1	AUGUSTUS	interblock_region	14540712	14540882	.	-	0	ID=pp.g300.t1.iBR2
# protein sequence = [MEFIKEEIEDMSDPEPSRIKHEDTEEQTDWMEMKPQIHELDEAEEEQPSIKTRALHTCSQCGKSFNRKDKLNTHMRVH
# TGERPFNCDQCGKDFVSLSNLKQHLKVHSDEKPHVCSVCGKSFTWLYSFKLHQKTHDGVKDHACSHCGKSFSRLNCLKQHQKTHDEVRDHVCSDCGKS
# FTTVGNLKQHQRIHTGEKPYYCTQCGESFRDATGLKIHLLHHSGEKPFKCDQCGKGFISSAYLKLHLIAHSDERPHVCSLCGKSFSWLSSFKQHQKTH
# DEVRDHVCCDCGKSFTTADNLKRHQRTHTGERPYKCSYCDKSFTQSGNLKSHERIHTGEKPYHCTQCEMSFRSLSHLYIHKKKXVWYNA]
# sequence of block fz_znf      137 [KDHACSHCGKSFSRLNCLKQHQKTHDEVRDHVCSDCGKSFTTVGNLKQHQRIHTGEKPYYCTQCGESFRDATGLKIHLLHHSGEKPFKCDQCGKGFISSAYLKLHLIAHSDERPHVCSLCGKSFSWLSSFKQHQKTHDEVRDHVCCDCGKSFTTADNLKRHQRTHTGERPYKCSYCDKSFTQSGNLKSHERIHTGE] 333
# sequence of block fz_linker    28 [DWMEMKPQIHELDEAEEEQPSIKTRALHTCSQCGKSFNRKDKLNTHMRVHTG] 80
# sequence of block fz_finz       0 [MEFIKEEIEDMSDPEPSRIKHEDTEEQT] 28
# Evidence for and against this transcript:
# % of transcript supported by hints (any source): 0
# CDS exons: 0/3
# CDS introns: 0/2
# 5'UTR exons and introns: 0/0
# 3'UTR exons and introns: 0/0
# hint groups fully obeyed: 49
#     RM:  49
# incompatible hint groups: 2
#     RM:   2
# end gene g300
###
# start gene g301
CM031963.1	AUGUSTUS	gene	14545578	14549444	1	-	.	ID=g301
CM031963.1	AUGUSTUS	transcript	14545578	14549444	.	-	.	ID=g301.t1;Parent=g301
CM031963.1	AUGUSTUS	stop_codon	14545578	14545580	.	-	0	Parent=g301.t1
CM031963.1	AUGUSTUS	CDS	14545581	14546302	.	-	2	ID=g301.t1.cds;Parent=g301.t1
CM031963.1	AUGUSTUS	CDS	14546481	14546518	.	-	1	ID=g301.t1.cds;Parent=g301.t1
CM031963.1	AUGUSTUS	CDS	14546621	14546638	.	-	1	ID=g301.t1.cds;Parent=g301.t1
CM031963.1	AUGUSTUS	CDS	14546859	14546876	.	-	1	ID=g301.t1.cds;Parent=g301.t1
CM031963.1	AUGUSTUS	CDS	14547223	14547236	.	-	0	ID=g301.t1.cds;Parent=g301.t1
CM031963.1	AUGUSTUS	CDS	14547540	14547555	.	-	1	ID=g301.t1.cds;Parent=g301.t1
CM031963.1	AUGUSTUS	CDS	14547993	14548003	.	-	0	ID=g301.t1.cds;Parent=g301.t1
CM031963.1	AUGUSTUS	CDS	14549430	14549444	.	-	0	ID=g301.t1.cds;Parent=g301.t1
CM031963.1	AUGUSTUS	start_codon	14549442	14549444	.	-	0	Parent=g301.t1
CM031963.1	AUGUSTUS	protein_match	14545590	14546177	5.11	-	0	ID=pp.g301.t1.fz_znf;Target=fz_znf 1 196;Target_start=85;
CM031963.1	AUGUSTUS	protein_match	14546193	14546302	1.02	-	2	ID=pp.g301.t1.fz_linker;Target=fz_linker 16 52;Target_start=28;
CM031963.1	AUGUSTUS	protein_match	14546481	14546518	1.1	-	1	ID=pp.g301.t1.fz_linker;Target=fz_linker 3 16;Target_start=28;
CM031963.1	AUGUSTUS	protein_match	14546621	14546628	0.887	-	0	ID=pp.g301.t1.fz_linker;Target=fz_linker 1 3;Target_start=28;
CM031963.1	AUGUSTUS	protein_match	14546629	14546638	0.664	-	1	ID=pp.g301.t1.fz_finz;Target=fz_finz 25 28;Target_start=0;
CM031963.1	AUGUSTUS	protein_match	14546859	14546876	1.03	-	1	ID=pp.g301.t1.fz_finz;Target=fz_finz 19 25;Target_start=0;
CM031963.1	AUGUSTUS	protein_match	14547223	14547236	1.21	-	0	ID=pp.g301.t1.fz_finz;Target=fz_finz 15 19;Target_start=0;
CM031963.1	AUGUSTUS	protein_match	14547540	14547555	4.71	-	1	ID=pp.g301.t1.fz_finz;Target=fz_finz 9 14;Target_start=0;
CM031963.1	AUGUSTUS	protein_match	14547993	14548003	0.783	-	0	ID=pp.g301.t1.fz_finz;Target=fz_finz 6 9;Target_start=0;
CM031963.1	AUGUSTUS	protein_match	14549430	14549444	1.67	-	0	ID=pp.g301.t1.fz_finz;Target=fz_finz 1 5;Target_start=0;
CM031963.1	AUGUSTUS	interblock_region	14545578	14545589	.	-	0	ID=pp.g301.t1.iBR3
CM031963.1	AUGUSTUS	interblock_region	14546178	14546192	.	-	0	ID=pp.g301.t1.iBR2
# protein sequence = [MAVAGSLSMDMNISKEFVSKISEFYRKGSLMTFNFIMCFQNITDRVKVNEDKQQKPHLKNENGDAVVSKTEENFTQKR
# VRKTGVKGSLTCSECGKSFTCKETLKRHMRIHTREKPFTCSECGKSFTRKETLNEHMRVHTGEKPFTCTQCGKSFIRKEHLNEHMRIHTGEKPHICSQ
# CGKSFTQKSSLNVHLHCHSGVRSFSCDQCEKTFVFESNLRKHLIIHAGVKHHMCSDCGKTFTSSSNLNQHQRVHTGEKPYKCSHCGKSFTQSSSLWTH
# KKKHCLKFPK]
# sequence of block fz_znf       85 [GSLTCSECGKSFTCKETLKRHMRIHTREKPFTCSECGKSFTRKETLNEHMRVHTGEKPFTCTQCGKSFIRKEHLNEHMRIHTGEKPHICSQCGKSFTQKSSLNVHLHCHSGVRSFSCDQCEKTFVFESNLRKHLIIHAGVKHHMCSDCGKTFTSSSNLNQHQRVHTGEKPYKCSHCGKSFTQSSSLWTHKKKHCLK] 281
# sequence of block fz_linker    28 [SLMTFNFIMCFQNITDRVKVNEDKQQKPHLKNENGDAVVSKTEENFTQKRVR] 80
# sequence of block fz_finz       0 [MAVAGSLSMDMNISKEFVSKISEFYRKG] 28
# Evidence for and against this transcript:
# % of transcript supported by hints (any source): 0
# CDS exons: 0/8
# CDS introns: 0/7
# 5'UTR exons and introns: 0/0
# 3'UTR exons and introns: 0/0
# hint groups fully obeyed: 11
#     RM:  11
# incompatible hint groups: 4
#     RM:   4
# end gene g301
###
# start gene g302
CM031963.1	AUGUSTUS	gene	14549630	14554150	1	+	.	ID=g302
CM031963.1	AUGUSTUS	transcript	14549630	14554150	.	+	.	ID=g302.t1;Parent=g302
CM031963.1	AUGUSTUS	start_codon	14549630	14549632	.	+	0	Parent=g302.t1
CM031963.1	AUGUSTUS	CDS	14549630	14549642	.	+	0	ID=g302.t1.cds;Parent=g302.t1
CM031963.1	AUGUSTUS	CDS	14550347	14550358	.	+	2	ID=g302.t1.cds;Parent=g302.t1
CM031963.1	AUGUSTUS	CDS	14550547	14550564	.	+	2	ID=g302.t1.cds;Parent=g302.t1
CM031963.1	AUGUSTUS	CDS	14551587	14551598	.	+	2	ID=g302.t1.cds;Parent=g302.t1
CM031963.1	AUGUSTUS	CDS	14552273	14552290	.	+	2	ID=g302.t1.cds;Parent=g302.t1
CM031963.1	AUGUSTUS	CDS	14552946	14554147	.	+	2	ID=g302.t1.cds;Parent=g302.t1
CM031963.1	AUGUSTUS	stop_codon	14554148	14554150	.	+	0	Parent=g302.t1
CM031963.1	AUGUSTUS	protein_match	14549630	14549642	1.97	+	0	ID=pp.g302.t1.fz_finz;Target=fz_finz 1 5;Target_start=0;
CM031963.1	AUGUSTUS	protein_match	14550347	14550358	0.969	+	1	ID=pp.g302.t1.fz_finz;Target=fz_finz 5 9;Target_start=0;
CM031963.1	AUGUSTUS	protein_match	14550547	14550564	1.64	+	1	ID=pp.g302.t1.fz_finz;Target=fz_finz 9 15;Target_start=0;
CM031963.1	AUGUSTUS	protein_match	14551587	14551598	0.835	+	1	ID=pp.g302.t1.fz_finz;Target=fz_finz 15 19;Target_start=0;
CM031963.1	AUGUSTUS	protein_match	14552273	14552290	1.42	+	1	ID=pp.g302.t1.fz_finz;Target=fz_finz 19 25;Target_start=0;
CM031963.1	AUGUSTUS	protein_match	14552946	14552956	1.1	+	2	ID=pp.g302.t1.fz_finz;Target=fz_finz 25 28;Target_start=0;
CM031963.1	AUGUSTUS	protein_match	14552957	14553112	1.21	+	0	ID=pp.g302.t1.fz_linker;Target=fz_linker 1 52;Target_start=28;
CM031963.1	AUGUSTUS	protein_match	14553398	14553985	7.01	+	0	ID=pp.g302.t1.fz_znf;Target=fz_znf 1 196;Target_start=175;
CM031963.1	AUGUSTUS	interblock_region	14553113	14553397	.	+	0	ID=pp.g302.t1.iBR2
CM031963.1	AUGUSTUS	interblock_region	14553986	14554150	.	+	0	ID=pp.g302.t1.iBR3
# protein sequence = [MTWEATERVDLEENNVGRKENETLQEREVLNEIEEKDQYKNHDFITGEKTFSCSQAGEKKGTRSNFTCKQCGNGFTAK
# RSLNRHMRIHNGEKPYTCQHCGKSFAPGVSLKRHMRVHTGEKPYMCTQCGKSFALKGNLNSHVRLHTGEQLYTCPQCGKSFNQKQNFEDHIRIHTGEK
# PFTCQQCGKSFNRKVHLNRHMRVHTGEKGCTCQQCGKSFAPGVSLKRHMRVHTGEKPYTCQQCGKSFTSKGSLKVHMRIHTGESPFICQQCGKRFAIK
# GSLKKHRRTHTGEKPYTCPQCGRRFADKRSLDRHMRVHTGEKPYTCLQCGKSFSEKESLDRHMRIHTGEKPFTCPRCGKSFSQMGNFKVHMRTHTGEK
# PFTCQQCGISFNRKGSLDRHMRVHTGEKPFTCGDCGKSFRYSKTLEFHMRIHL]
# sequence of block fz_finz       0 [MTWEATERVDLEENNVGRKENETLQERE] 28
# sequence of block fz_linker    28 [VLNEIEEKDQYKNHDFITGEKTFSCSQAGEKKGTRSNFTCKQCGNGFTAKRS] 80
# sequence of block fz_znf      175 [KPFTCQQCGKSFNRKVHLNRHMRVHTGEKGCTCQQCGKSFAPGVSLKRHMRVHTGEKPYTCQQCGKSFTSKGSLKVHMRIHTGESPFICQQCGKRFAIKGSLKKHRRTHTGEKPYTCPQCGRRFADKRSLDRHMRVHTGEKPYTCLQCGKSFSEKESLDRHMRIHTGEKPFTCPRCGKSFSQMGNFKVHMRTHTGE] 371
# Evidence for and against this transcript:
# % of transcript supported by hints (any source): 0
# CDS exons: 0/6
# CDS introns: 0/5
# 5'UTR exons and introns: 0/0
# 3'UTR exons and introns: 0/0
# hint groups fully obeyed: 32
#     RM:  32
# incompatible hint groups: 4
#     RM:   4
# end gene g302
###
# start gene g303
CM031963.1	AUGUSTUS	gene	14557323	14557826	1	-	.	ID=g303
CM031963.1	AUGUSTUS	transcript	14557323	14557826	.	-	.	ID=g303.t1;Parent=g303
CM031963.1	AUGUSTUS	stop_codon	14557323	14557325	.	-	0	Parent=g303.t1
CM031963.1	AUGUSTUS	CDS	14557326	14557583	.	-	0	ID=g303.t1.cds;Parent=g303.t1
CM031963.1	AUGUSTUS	CDS	14557653	14557826	.	-	0	ID=g303.t1.cds;Parent=g303.t1
CM031963.1	AUGUSTUS	start_codon	14557824	14557826	.	-	0	Parent=g303.t1
# protein sequence = [MSQCCLGKEGEDDKEVQLEEEDAEEEKEEDAEVKEGEDDKDEEVKLEEEDKEREEDTEEEEDAVVKDGEDDKDKEVKL
# EEEDAEEQKEEEEDAEEQKEEEEDAEEEKEEDAEVKEGEDNKDKEVKLEEKEKEEQEEGEEDKEVK]
# Evidence for and against this transcript:
# % of transcript supported by hints (any source): 0
# CDS exons: 0/2
# CDS introns: 0/1
# 5'UTR exons and introns: 0/0
# 3'UTR exons and introns: 0/0
# hint groups fully obeyed: 0
# incompatible hint groups: 2
#     RM:   2
# end gene g303
###
# start gene g304
CM031963.1	AUGUSTUS	gene	14558358	14563104	1	+	.	ID=g304
CM031963.1	AUGUSTUS	transcript	14558358	14563104	.	+	.	ID=g304.t1;Parent=g304
CM031963.1	AUGUSTUS	start_codon	14558358	14558360	.	+	0	Parent=g304.t1
CM031963.1	AUGUSTUS	CDS	14558358	14558371	.	+	0	ID=g304.t1.cds;Parent=g304.t1
CM031963.1	AUGUSTUS	CDS	14558627	14558640	.	+	1	ID=g304.t1.cds;Parent=g304.t1
CM031963.1	AUGUSTUS	CDS	14559383	14559395	.	+	2	ID=g304.t1.cds;Parent=g304.t1
CM031963.1	AUGUSTUS	CDS	14560029	14560039	.	+	1	ID=g304.t1.cds;Parent=g304.t1
CM031963.1	AUGUSTUS	CDS	14560500	14560522	.	+	2	ID=g304.t1.cds;Parent=g304.t1
CM031963.1	AUGUSTUS	CDS	14560704	14560723	.	+	0	ID=g304.t1.cds;Parent=g304.t1
CM031963.1	AUGUSTUS	CDS	14561307	14561344	.	+	1	ID=g304.t1.cds;Parent=g304.t1
CM031963.1	AUGUSTUS	CDS	14562302	14563101	.	+	2	ID=g304.t1.cds;Parent=g304.t1
CM031963.1	AUGUSTUS	stop_codon	14563102	14563104	.	+	0	Parent=g304.t1
CM031963.1	AUGUSTUS	protein_match	14558358	14558371	1.45	+	0	ID=pp.g304.t1.fz_finz;Target=fz_finz 1 5;Target_start=0;
CM031963.1	AUGUSTUS	protein_match	14558627	14558640	1.6	+	0	ID=pp.g304.t1.fz_finz;Target=fz_finz 6 10;Target_start=0;
CM031963.1	AUGUSTUS	protein_match	14559383	14559395	1.2	+	1	ID=pp.g304.t1.fz_finz;Target=fz_finz 10 14;Target_start=0;
CM031963.1	AUGUSTUS	protein_match	14560029	14560039	0.811	+	0	ID=pp.g304.t1.fz_finz;Target=fz_finz 15 18;Target_start=0;
CM031963.1	AUGUSTUS	protein_match	14560500	14560522	2.4	+	1	ID=pp.g304.t1.fz_finz;Target=fz_finz 18 26;Target_start=0;
CM031963.1	AUGUSTUS	protein_match	14560704	14560712	1.57	+	0	ID=pp.g304.t1.fz_finz;Target=fz_finz 26 28;Target_start=0;
CM031963.1	AUGUSTUS	protein_match	14560713	14560723	0.973	+	0	ID=pp.g304.t1.fz_linker;Target=fz_linker 1 4;Target_start=28;
CM031963.1	AUGUSTUS	protein_match	14561307	14561344	0.92	+	0	ID=pp.g304.t1.fz_linker;Target=fz_linker 5 17;Target_start=27;
CM031963.1	AUGUSTUS	protein_match	14562302	14562408	1.04	+	2	ID=pp.g304.t1.fz_linker;Target=fz_linker 17 52;Target_start=28;
CM031963.1	AUGUSTUS	protein_match	14562421	14563008	4.8	+	0	ID=pp.g304.t1.fz_znf;Target=fz_znf 1 196;Target_start=84;
CM031963.1	AUGUSTUS	interblock_region	14562409	14562420	.	+	0	ID=pp.g304.t1.iBR2
CM031963.1	AUGUSTUS	interblock_region	14563009	14563104	.	+	0	ID=pp.g304.t1.iBR3
# protein sequence = [MTVTEQDSDXVMFKEFEEVKQKVTKEVQGAILESKHEGGTLKQYNPMEVNEDKQQKPHHLTNEDGNIISQTEKNSTQK
# SALAEKRSLTCSECGKRLKYKSDLKRHMRIHTGEKPFTCSQCGTSFIQKGHLNEHMRIHTGEKAFSCSQCGKSFTHKSSLKDHLRCHSGGRSFSCDQC
# EKTFVSEAVLRRHLKVHAGVKPHVCSVCGKSFSRLNSLKEHESIHTGVRPYMCFDCGKTYTTSSHLKQHQIIHTGEKPYKCSHCGKSFSHSGTLKAHE
# RVHTGEKPHQCSSCGKSFTHLSNLQVHKKKHCPKSSK]
# sequence of block fz_finz       0 [MTVTEQDSDXVMFKEFEEVKQKVTKEVQ] 28
# sequence of block fz_linker    28 [GAILESKHEGGTLKQYNPMEVNEDKQQKPHHLTNEDGNIISQTEKNSTQKSA] 80
# sequence of block fz_znf       84 [RSLTCSECGKRLKYKSDLKRHMRIHTGEKPFTCSQCGTSFIQKGHLNEHMRIHTGEKAFSCSQCGKSFTHKSSLKDHLRCHSGGRSFSCDQCEKTFVSEAVLRRHLKVHAGVKPHVCSVCGKSFSRLNSLKEHESIHTGVRPYMCFDCGKTYTTSSHLKQHQIIHTGEKPYKCSHCGKSFSHSGTLKAHERVHTGE] 280
# Evidence for and against this transcript:
# % of transcript supported by hints (any source): 0
# CDS exons: 0/8
# CDS introns: 0/7
# 5'UTR exons and introns: 0/0
# 3'UTR exons and introns: 0/0
# hint groups fully obeyed: 24
#     RM:  24
# incompatible hint groups: 6
#     RM:   6
# end gene g304
###
# start gene g305
CM031963.1	AUGUSTUS	gene	14567895	14573719	1	-	.	ID=g305
CM031963.1	AUGUSTUS	transcript	14567895	14573719	.	-	.	ID=g305.t1;Parent=g305
CM031963.1	AUGUSTUS	stop_codon	14567895	14567897	.	-	0	Parent=g305.t1
CM031963.1	AUGUSTUS	CDS	14567898	14568970	.	-	2	ID=g305.t1.cds;Parent=g305.t1
CM031963.1	AUGUSTUS	CDS	14573635	14573719	.	-	0	ID=g305.t1.cds;Parent=g305.t1
CM031963.1	AUGUSTUS	start_codon	14573717	14573719	.	-	0	Parent=g305.t1
CM031963.1	AUGUSTUS	protein_match	14568063	14568650	6.79	-	0	ID=pp.g305.t1.fz_znf;Target=fz_znf 1 196;Target_start=135;
CM031963.1	AUGUSTUS	protein_match	14568816	14568970	1.42	-	2	ID=pp.g305.t1.fz_linker;Target=fz_linker 1 52;Target_start=28;
CM031963.1	AUGUSTUS	protein_match	14573635	14573635	1	-	0	ID=pp.g305.t1.fz_linker;Target=fz_linker 1 1;Target_start=28;
CM031963.1	AUGUSTUS	protein_match	14573636	14573719	8.32	-	0	ID=pp.g305.t1.fz_finz;Target=fz_finz 1 28;Target_start=0;
CM031963.1	AUGUSTUS	interblock_region	14567895	14568062	.	-	0	ID=pp.g305.t1.iBR3
CM031963.1	AUGUSTUS	interblock_region	14568651	14568815	.	-	0	ID=pp.g305.t1.iBR2
# protein sequence = [MAFIKEESEDVKIGETLRVKHEETEEQTDLTALKEESEVLSQEKEQYKKNDLITREKPFSCSQAEKTLSQKKAKNKVT
# RSNFTCQQCGNGFTLKSSLNRHMRIHNGEKPCTCQLCGKSFAPGVSIKRHMRVHTGEKPYTCQQCGRSFSCKGHLNIHVRIHTGESPFTCQQCGKRFS
# LKGSLKKHMRTHTGEKPYTCPQCRKSFAEKGSLDRHMRIHTGEKPYTCQHCGRSFNLKGNLNCHMRIHSGEKLYTCQHCGKSFDQHENFQVHMRLHSG
# EKPYTCLQCGKTFTQKVNLNRHMRLHSGEQLYTCPQCGKSFNQKQHFVDHIRVHTGEKPFTCQQCGKSFNRIGSLNGHMRTHTGEKPYTCQQCGTSFN
# RKGSLNRHMRVHTG]
# sequence of block fz_znf      135 [KPYTCQQCGRSFSCKGHLNIHVRIHTGESPFTCQQCGKRFSLKGSLKKHMRTHTGEKPYTCPQCRKSFAEKGSLDRHMRIHTGEKPYTCQHCGRSFNLKGNLNCHMRIHSGEKLYTCQHCGKSFDQHENFQVHMRLHSGEKPYTCLQCGKTFTQKVNLNRHMRLHSGEQLYTCPQCGKSFNQKQHFVDHIRVHTGE] 331
# sequence of block fz_linker    28 [DLTALKEESEVLSQEKEQYKKNDLITREKPFSCSQAEKTLSQKKAKNKVTRS] 80
# sequence of block fz_finz       0 [MAFIKEESEDVKIGETLRVKHEETEEQT] 28
# Evidence for and against this transcript:
# % of transcript supported by hints (any source): 0
# CDS exons: 0/2
# CDS introns: 0/1
# 5'UTR exons and introns: 0/0
# 3'UTR exons and introns: 0/0
# hint groups fully obeyed: 19
#     RM:  19
# incompatible hint groups: 1
#     RM:   1
# end gene g305
###
# start gene g306
CM031963.1	AUGUSTUS	gene	14574247	14579845	1	-	.	ID=g306
CM031963.1	AUGUSTUS	transcript	14574247	14579845	.	-	.	ID=g306.t1;Parent=g306
CM031963.1	AUGUSTUS	stop_codon	14574247	14574249	.	-	0	Parent=g306.t1
CM031963.1	AUGUSTUS	CDS	14574250	14574554	.	-	2	ID=g306.t1.cds;Parent=g306.t1
CM031963.1	AUGUSTUS	CDS	14575929	14576597	.	-	2	ID=g306.t1.cds;Parent=g306.t1
CM031963.1	AUGUSTUS	CDS	14577722	14577763	.	-	2	ID=g306.t1.cds;Parent=g306.t1
CM031963.1	AUGUSTUS	CDS	14578771	14578788	.	-	2	ID=g306.t1.cds;Parent=g306.t1
CM031963.1	AUGUSTUS	CDS	14579205	14579216	.	-	2	ID=g306.t1.cds;Parent=g306.t1
CM031963.1	AUGUSTUS	CDS	14579833	14579845	.	-	0	ID=g306.t1.cds;Parent=g306.t1
CM031963.1	AUGUSTUS	start_codon	14579843	14579845	.	-	0	Parent=g306.t1
CM031963.1	AUGUSTUS	protein_match	14574436	14574554	4.22	-	2	ID=pp.g306.t1.fz_znf;Target=fz_znf 157 196;Target_start=95;
CM031963.1	AUGUSTUS	protein_match	14575929	14576397	4.33	-	0	ID=pp.g306.t1.fz_znf;Target=fz_znf 1 157;Target_start=95;
CM031963.1	AUGUSTUS	protein_match	14576443	14576597	1.1	-	2	ID=pp.g306.t1.fz_linker;Target=fz_linker 1 52;Target_start=28;
CM031963.1	AUGUSTUS	protein_match	14577722	14577722	1	-	0	ID=pp.g306.t1.fz_linker;Target=fz_linker 1 1;Target_start=28;
CM031963.1	AUGUSTUS	protein_match	14577723	14577763	3.68	-	2	ID=pp.g306.t1.fz_finz;Target=fz_finz 15 28;Target_start=0;
CM031963.1	AUGUSTUS	protein_match	14578771	14578788	1.31	-	2	ID=pp.g306.t1.fz_finz;Target=fz_finz 9 15;Target_start=0;
CM031963.1	AUGUSTUS	protein_match	14579205	14579216	1.79	-	2	ID=pp.g306.t1.fz_finz;Target=fz_finz 5 9;Target_start=0;
CM031963.1	AUGUSTUS	protein_match	14579833	14579845	2.44	-	0	ID=pp.g306.t1.fz_finz;Target=fz_finz 1 5;Target_start=0;
CM031963.1	AUGUSTUS	interblock_region	14574247	14574435	.	-	0	ID=pp.g306.t1.iBR3
CM031963.1	AUGUSTUS	interblock_region	14576398	14576442	.	-	0	ID=pp.g306.t1.iBR2
# protein sequence = [MCFDFEKEIDMQSKXPCRIKDEETEEQIDPMDVNVLKHEFPRPHFTNEDGNVISETEEKTTGKSEVKGSFTCSQCGKG
# FTDKSKLNRHMRIHTGEKPFTCSQCGKSFAYKSILNDHLRRHSGVKSFSCDQCEKTFVFDSSLRDHLKVHTGLKPHFCSVCGKSFSLLKYLKDHESIH
# TGVRPYVCFDCGKSFSTSSALKTHQRVHTGEKPYKCSHCGKSFARSGILKDHERVHTGEKPHQCSSCGKSFIQSSTLKSHLRVHMKEKPYSCSLCGKS
# FSHQRSLHKHEKMHTGVREYMCFXXXXXXXXXXXXXXXXXXXXXXXXXXXXHEKIHTGEKPYQCSHCDEIQSVSTSENT]
# sequence of block fz_znf       95 [KPFTCSQCGKSFAYKSILNDHLRRHSGVKSFSCDQCEKTFVFDSSLRDHLKVHTGLKPHFCSVCGKSFSLLKYLKDHESIHTGVRPYVCFDCGKSFSTSSALKTHQRVHTGEKPYKCSHCGKSFARSGILKDHERVHTGEKPHQCSSCGKSFIQSSTLKSHLRVHMKEKPYSCSLCGKSFSHQRSLHKHEKMHTGV] 291
# sequence of block fz_linker    28 [DPMDVNVLKHEFPRPHFTNEDGNVISETEEKTTGKSEVKGSFTCSQCGKGFT] 80
# sequence of block fz_finz       0 [MCFDFEKEIDMQSKXPCRIKDEETEEQI] 28
# Evidence for and against this transcript:
# % of transcript supported by hints (any source): 0
# CDS exons: 0/6
# CDS introns: 0/5
# 5'UTR exons and introns: 0/0
# 3'UTR exons and introns: 0/0
# hint groups fully obeyed: 28
#     RM:  28
# incompatible hint groups: 4
#     RM:   4
# end gene g306
###
# start gene g307
CM031963.1	AUGUSTUS	gene	14579884	14588654	1	-	.	ID=g307
CM031963.1	AUGUSTUS	transcript	14579884	14588654	.	-	.	ID=g307.t1;Parent=g307
CM031963.1	AUGUSTUS	stop_codon	14579884	14579886	.	-	0	Parent=g307.t1
CM031963.1	AUGUSTUS	CDS	14579887	14580010	.	-	1	ID=g307.t1.cds;Parent=g307.t1
CM031963.1	AUGUSTUS	CDS	14584534	14584834	.	-	2	ID=g307.t1.cds;Parent=g307.t1
CM031963.1	AUGUSTUS	CDS	14584951	14584960	.	-	0	ID=g307.t1.cds;Parent=g307.t1
CM031963.1	AUGUSTUS	CDS	14585012	14585302	.	-	0	ID=g307.t1.cds;Parent=g307.t1
CM031963.1	AUGUSTUS	CDS	14585422	14585491	.	-	1	ID=g307.t1.cds;Parent=g307.t1
CM031963.1	AUGUSTUS	CDS	14586177	14586207	.	-	2	ID=g307.t1.cds;Parent=g307.t1
CM031963.1	AUGUSTUS	CDS	14586279	14586302	.	-	2	ID=g307.t1.cds;Parent=g307.t1
CM031963.1	AUGUSTUS	CDS	14587312	14587323	.	-	2	ID=g307.t1.cds;Parent=g307.t1
CM031963.1	AUGUSTUS	CDS	14587989	14587998	.	-	0	ID=g307.t1.cds;Parent=g307.t1
CM031963.1	AUGUSTUS	CDS	14588523	14588531	.	-	0	ID=g307.t1.cds;Parent=g307.t1
CM031963.1	AUGUSTUS	CDS	14588652	14588654	.	-	0	ID=g307.t1.cds;Parent=g307.t1
CM031963.1	AUGUSTUS	start_codon	14588652	14588654	.	-	0	Parent=g307.t1
CM031963.1	AUGUSTUS	protein_match	14579938	14580010	4.66	-	1	ID=pp.g307.t1.fz_znf;Target=fz_znf 172 196;Target_start=82;
CM031963.1	AUGUSTUS	protein_match	14584534	14584834	5.31	-	2	ID=pp.g307.t1.fz_znf;Target=fz_znf 72 172;Target_start=82;
CM031963.1	AUGUSTUS	protein_match	14584951	14584960	1.54	-	0	ID=pp.g307.t1.fz_znf;Target=fz_znf 69 72;Target_start=82;
CM031963.1	AUGUSTUS	protein_match	14585012	14585215	6.75	-	0	ID=pp.g307.t1.fz_znf;Target=fz_znf 1 68;Target_start=82;
CM031963.1	AUGUSTUS	protein_match	14585222	14585302	1.1	-	0	ID=pp.g307.t1.fz_linker;Target=fz_linker 26 52;Target_start=28;
CM031963.1	AUGUSTUS	protein_match	14585422	14585491	1.12	-	1	ID=pp.g307.t1.fz_linker;Target=fz_linker 2 25;Target_start=28;
CM031963.1	AUGUSTUS	protein_match	14586177	14586181	2.75	-	0	ID=pp.g307.t1.fz_linker;Target=fz_linker 1 2;Target_start=28;
CM031963.1	AUGUSTUS	protein_match	14586182	14586207	4.82	-	2	ID=pp.g307.t1.fz_finz;Target=fz_finz 20 28;Target_start=0;
CM031963.1	AUGUSTUS	protein_match	14586279	14586302	1.3	-	2	ID=pp.g307.t1.fz_finz;Target=fz_finz 12 20;Target_start=0;
CM031963.1	AUGUSTUS	protein_match	14587312	14587323	1.19	-	2	ID=pp.g307.t1.fz_finz;Target=fz_finz 8 12;Target_start=0;
CM031963.1	AUGUSTUS	protein_match	14587989	14587998	1.16	-	0	ID=pp.g307.t1.fz_finz;Target=fz_finz 5 8;Target_start=0;
CM031963.1	AUGUSTUS	protein_match	14588523	14588531	1.29	-	0	ID=pp.g307.t1.fz_finz;Target=fz_finz 2 4;Target_start=0;
CM031963.1	AUGUSTUS	protein_match	14588652	14588654	0.195	-	0	ID=pp.g307.t1.fz_finz;Target=fz_finz 1 1;Target_start=0;
CM031963.1	AUGUSTUS	interblock_region	14579884	14579937	.	-	0	ID=pp.g307.t1.iBR3
CM031963.1	AUGUSTUS	interblock_region	14585216	14585221	.	-	0	ID=pp.g307.t1.iBR2
# protein sequence = [LHHAHELXRKMREEAASRRKDEETEEQIGCKVKNLHTAPLRGKLKKGLHCCLIHFKDEDGNTVIQQTEKCFTQKRAGK
# TEVKGSFTCSQCGKSFRHKGNLKTHMRIHTGEKPFTCSQCGKSFTQKSSLKVHLRFHSAVRPFSCDQCGKTFPHACTLNQHQRVHTGEKPYKCSSCGK
# SFSVLSSLKAHERLHTGEKPHQCSSCGKSFTQSSALREHKKVHTGEKPHKCSHCGKSFSQSGTLKRHERHHTGEKPHHCDQCGKTFVVKSNLSRHLKV
# HTGVKPHVCSFMWKLFYNWRI]
# sequence of block fz_znf       82 [GSFTCSQCGKSFRHKGNLKTHMRIHTGEKPFTCSQCGKSFTQKSSLKVHLRFHSAVRPFSCDQCGKTFPHACTLNQHQRVHTGEKPYKCSSCGKSFSVLSSLKAHERLHTGEKPHQCSSCGKSFTQSSALREHKKVHTGEKPHKCSHCGKSFSQSGTLKRHERHHTGEKPHHCDQCGKTFVVKSNLSRHLKVHTGV] 278
# sequence of block fz_linker    28 [GCKVKNLHTAPLRGKLKKGLHCCLIHFKDEDGNTVIQQTEKCFTQKRAGKTE] 80
# sequence of block fz_finz       0 [LHHAHELXRKMREEAASRRKDEETEEQI] 28
# Evidence for and against this transcript:
# % of transcript supported by hints (any source): 0
# CDS exons: 0/11
# CDS introns: 0/10
# 5'UTR exons and introns: 0/0
# 3'UTR exons and introns: 0/0
# hint groups fully obeyed: 48
#     RM:  48
# incompatible hint groups: 5
#     RM:   5
# end gene g307
###
#
# ----- prediction on sequence number 97 (length = 30071, name = CM031963.1:33736678-33766749) -----
#
# Predicted genes for sequence number 97 on both strands
# start gene g308
CM031963.1	AUGUSTUS	gene	33742626	33747940	1	+	.	ID=g308
CM031963.1	AUGUSTUS	transcript	33742626	33747940	.	+	.	ID=g308.t1;Parent=g308
CM031963.1	AUGUSTUS	start_codon	33742626	33742628	.	+	0	Parent=g308.t1
CM031963.1	AUGUSTUS	CDS	33742626	33742725	.	+	0	ID=g308.t1.cds;Parent=g308.t1
CM031963.1	AUGUSTUS	CDS	33745101	33745191	.	+	2	ID=g308.t1.cds;Parent=g308.t1
CM031963.1	AUGUSTUS	CDS	33745640	33745846	.	+	1	ID=g308.t1.cds;Parent=g308.t1
CM031963.1	AUGUSTUS	CDS	33747667	33747937	.	+	1	ID=g308.t1.cds;Parent=g308.t1
CM031963.1	AUGUSTUS	stop_codon	33747938	33747940	.	+	0	Parent=g308.t1
# protein sequence = [MTSDHGRAGETVRLMVSGGAERGRRGEELAVRGGVADVHWLLSHLSCTLWSTIAVILRLYNLVRPTGFDKVHEAHKAW
# GASKYLGPATVIAVTRSGVLTDFQPQRIQKADFDHWRTQEYTVDEETWRGTGQGNSIRYHRPSGSTGLPHPSDFGSACTMELQAIHCTPSLHPLAPSG
# FAFPSAPPQSSVPPASHQSSGSLDLPLTPGPSVTPSSICSKSTFIQI]
# Evidence for and against this transcript:
# % of transcript supported by hints (any source): 0
# CDS exons: 0/4
# CDS introns: 0/3
# 5'UTR exons and introns: 0/0
# 3'UTR exons and introns: 0/0
# hint groups fully obeyed: 22
#     RM:  22
# incompatible hint groups: 0
# end gene g308
###
# start gene g309
CM031963.1	AUGUSTUS	gene	33751678	33753544	1	+	.	ID=g309
CM031963.1	AUGUSTUS	transcript	33751678	33753544	.	+	.	ID=g309.t1;Parent=g309
CM031963.1	AUGUSTUS	start_codon	33751678	33751680	.	+	0	Parent=g309.t1
CM031963.1	AUGUSTUS	CDS	33751678	33751754	.	+	0	ID=g309.t1.cds;Parent=g309.t1
CM031963.1	AUGUSTUS	CDS	33752149	33752156	.	+	1	ID=g309.t1.cds;Parent=g309.t1
CM031963.1	AUGUSTUS	CDS	33752718	33753541	.	+	2	ID=g309.t1.cds;Parent=g309.t1
CM031963.1	AUGUSTUS	stop_codon	33753542	33753544	.	+	0	Parent=g309.t1
CM031963.1	AUGUSTUS	protein_match	33751678	33751754	2.51	+	0	ID=pp.g309.t1.fz_finz;Target=fz_finz 1 26;Target_start=0;
CM031963.1	AUGUSTUS	protein_match	33752149	33752155	0.109	+	1	ID=pp.g309.t1.fz_finz;Target=fz_finz 26 28;Target_start=0;
CM031963.1	AUGUSTUS	protein_match	33752156	33752156	1	+	0	ID=pp.g309.t1.fz_linker;Target=fz_linker 1 1;Target_start=28;
CM031963.1	AUGUSTUS	protein_match	33752718	33752872	2.23	+	2	ID=pp.g309.t1.fz_linker;Target=fz_linker 1 52;Target_start=28;
CM031963.1	AUGUSTUS	protein_match	33752876	33753463	6.3	+	0	ID=pp.g309.t1.fz_znf;Target=fz_znf 1 196;Target_start=81;
CM031963.1	AUGUSTUS	interblock_region	33752873	33752875	.	+	0	ID=pp.g309.t1.iBR2
CM031963.1	AUGUSTUS	interblock_region	33753464	33753544	.	+	0	ID=pp.g309.t1.iBR3
# protein sequence = [MALIKEEREDVRIEVKQEETEEQTGWFRNLMALKEESQELNEMEKKDQYEEHHDFITGEKSFRCSQTEKTSRDRAQKT
# THMSYFTCQQCGKSFNRRANLNSHMRVHTGERPYTCTQCGTSFTQKVILNRHMRIHTGEKPFACKLCGSSFIRKGCLKSHMAIHTGEKPYVCKLCGHT
# FIRKGSLESHMRVHTGEKPYTCPQCGSSFKHRPTFNAHMRIHTGEKPFTCPQCAKSFTEKGNLKKHMRVHTGEKPFSCQHCGSCFTHKGNLKKHENIH
# TGEKPFACDQCGKSFGHKVSLNSHMKIHI]
# sequence of block fz_finz       0 [MALIKEEREDVRIEVKQEETEEQTGWFR] 28
# sequence of block fz_linker    28 [NLMALKEESQELNEMEKKDQYEEHHDFITGEKSFRCSQTEKTSRDRAQKTTH] 80
# sequence of block fz_znf       81 [SYFTCQQCGKSFNRRANLNSHMRVHTGERPYTCTQCGTSFTQKVILNRHMRIHTGEKPFACKLCGSSFIRKGCLKSHMAIHTGEKPYVCKLCGHTFIRKGSLESHMRVHTGEKPYTCPQCGSSFKHRPTFNAHMRIHTGEKPFTCPQCAKSFTEKGNLKKHMRVHTGEKPFSCQHCGSCFTHKGNLKKHENIHTGE] 277
# Evidence for and against this transcript:
# % of transcript supported by hints (any source): 0
# CDS exons: 0/3
# CDS introns: 0/2
# 5'UTR exons and introns: 0/0
# 3'UTR exons and introns: 0/0
# hint groups fully obeyed: 6
#     RM:   6
# incompatible hint groups: 2
#     RM:   2
# end gene g309
###
#
# ----- prediction on sequence number 98 (length = 30083, name = CM031963.1:34870538-34900621) -----
#
# Predicted genes for sequence number 98 on both strands
# start gene g310
CM031963.1	AUGUSTUS	gene	34871354	34871798	1	+	.	ID=g310
CM031963.1	AUGUSTUS	transcript	34871354	34871798	.	+	.	ID=g310.t1;Parent=g310
CM031963.1	AUGUSTUS	start_codon	34871354	34871356	.	+	0	Parent=g310.t1
CM031963.1	AUGUSTUS	CDS	34871354	34871378	.	+	0	ID=g310.t1.cds;Parent=g310.t1
CM031963.1	AUGUSTUS	CDS	34871458	34871795	.	+	2	ID=g310.t1.cds;Parent=g310.t1
CM031963.1	AUGUSTUS	stop_codon	34871796	34871798	.	+	0	Parent=g310.t1
# protein sequence = [MLESWNSKEPVVDCGYVRWIPRPQEQRGLIAKYALEWSEFSGRLPWIILCILGPSEELVPGVLVAVTEGMEEAADLLD
# RLPVRLWYPEERLMVTPRRVKKAFYTLDMNWGPLSDTMFSGMP]
# Evidence for and against this transcript:
# % of transcript supported by hints (any source): 0
# CDS exons: 0/2
# CDS introns: 0/1
# 5'UTR exons and introns: 0/0
# 3'UTR exons and introns: 0/0
# hint groups fully obeyed: 1
#     RM:   1
# incompatible hint groups: 1
#     RM:   1
# end gene g310
###
#
# ----- prediction on sequence number 99 (length = 30077, name = CM031963.1:34981435-35011512) -----
#
# Predicted genes for sequence number 99 on both strands
# start gene g311
CM031963.1	AUGUSTUS	gene	34993142	34993606	1	+	.	ID=g311
CM031963.1	AUGUSTUS	transcript	34993142	34993606	.	+	.	ID=g311.t1;Parent=g311
CM031963.1	AUGUSTUS	start_codon	34993142	34993144	.	+	0	Parent=g311.t1
CM031963.1	AUGUSTUS	CDS	34993142	34993174	.	+	0	ID=g311.t1.cds;Parent=g311.t1
CM031963.1	AUGUSTUS	CDS	34993250	34993603	.	+	0	ID=g311.t1.cds;Parent=g311.t1
CM031963.1	AUGUSTUS	stop_codon	34993604	34993606	.	+	0	Parent=g311.t1
# protein sequence = [MQAQYVMAGFLWLPPETLAPHPIFKPAEETHYNEVHSCARAVLERAIGILKCRWRALDASGGRLLYHPAKVCKIVGAC
# GVLHNVALRNGIPLPPDLPLPQHYDPEPQLPGRQEGYQRGARIREDVMWRL]
# Evidence for and against this transcript:
# % of transcript supported by hints (any source): 0
# CDS exons: 0/2
# CDS introns: 0/1
# 5'UTR exons and introns: 0/0
# 3'UTR exons and introns: 0/0
# hint groups fully obeyed: 2
#     RM:   2
# incompatible hint groups: 0
# end gene g311
###
# start gene g312
CM031963.1	AUGUSTUS	gene	34996435	35005225	1	+	.	ID=g312
CM031963.1	AUGUSTUS	transcript	34996435	35005225	.	+	.	ID=g312.t1;Parent=g312
CM031963.1	AUGUSTUS	start_codon	34996435	34996437	.	+	0	Parent=g312.t1
CM031963.1	AUGUSTUS	CDS	34996435	34996513	.	+	0	ID=g312.t1.cds;Parent=g312.t1
CM031963.1	AUGUSTUS	CDS	35003140	35003145	.	+	2	ID=g312.t1.cds;Parent=g312.t1
CM031963.1	AUGUSTUS	CDS	35003955	35005222	.	+	2	ID=g312.t1.cds;Parent=g312.t1
CM031963.1	AUGUSTUS	stop_codon	35005223	35005225	.	+	0	Parent=g312.t1
CM031963.1	AUGUSTUS	protein_match	34996435	34996513	3.82	+	0	ID=pp.g312.t1.fz_finz;Target=fz_finz 1 27;Target_start=0;
CM031963.1	AUGUSTUS	protein_match	35003140	35003144	0.28	+	2	ID=pp.g312.t1.fz_finz;Target=fz_finz 27 28;Target_start=0;
CM031963.1	AUGUSTUS	protein_match	35003145	35003145	1	+	0	ID=pp.g312.t1.fz_linker;Target=fz_linker 1 1;Target_start=28;
CM031963.1	AUGUSTUS	protein_match	35003955	35004109	2.01	+	2	ID=pp.g312.t1.fz_linker;Target=fz_linker 1 52;Target_start=28;
CM031963.1	AUGUSTUS	protein_match	35004110	35004697	6.46	+	0	ID=pp.g312.t1.fz_znf;Target=fz_znf 1 196;Target_start=80;
CM031963.1	AUGUSTUS	interblock_region	35004698	35005225	.	+	0	ID=pp.g312.t1.iBR3
# protein sequence = [MAFIKEEREDVQIEDAFKHEDTEEQTGADLMMLKEESQELNEMEEKNQHEKCHYFTIGEKSFSYSQTPKTETTTLKIT
# EESHFTCQQCGKSFSRKDSLKVHMKIHTGEKPHTCELCGKSFSLKGNLKTHMRIHTGEKPYTCSHCGKSFNQKKILTAHLRFHTGESPFTCQQCGKRF
# TQEQNVKLHLKIHTGEKAFICPQCGKSFTLKKNLDDHLRIHTGEKPFTCQQCGKSFSQNGNLKIHLRVHTGERPFICSQCGKSFKQKKELNVHMTYHT
# GEKPYTCELCGKSFKQKESFKTHMRTHTGEKPYFCLQCGKSFTMRDQLKVHMRVHTGEKPYTCKLCEKSFSLKGNLKTHMRIHTGEKPYTCKLCEKSF
# KQKESFKIHMRVHSGEKPYTCPQCGKSFTIKDQLKVHMRAHTGEKPYKCLQCEKSFSYHSNLKQHLKTHSGKKMVFSSV]
# sequence of block fz_finz       0 [MAFIKEEREDVQIEDAFKHEDTEEQTGA] 28
# sequence of block fz_linker    28 [DLMMLKEESQELNEMEEKNQHEKCHYFTIGEKSFSYSQTPKTETTTLKITEE] 80
# sequence of block fz_znf       80 [SHFTCQQCGKSFSRKDSLKVHMKIHTGEKPHTCELCGKSFSLKGNLKTHMRIHTGEKPYTCSHCGKSFNQKKILTAHLRFHTGESPFTCQQCGKRFTQEQNVKLHLKIHTGEKAFICPQCGKSFTLKKNLDDHLRIHTGEKPFTCQQCGKSFSQNGNLKIHLRVHTGERPFICSQCGKSFKQKKELNVHMTYHTGE] 276
# Evidence for and against this transcript:
# % of transcript supported by hints (any source): 0
# CDS exons: 0/3
# CDS introns: 0/2
# 5'UTR exons and introns: 0/0
# 3'UTR exons and introns: 0/0
# hint groups fully obeyed: 28
#     RM:  28
# incompatible hint groups: 2
#     RM:   2
# end gene g312
###
#
# ----- prediction on sequence number 100 (length = 30083, name = CM031964.1:2038345-2068428) -----
#
# Predicted genes for sequence number 100 on both strands
# start gene g313
CM031964.1	AUGUSTUS	gene	2046154	2053428	1	-	.	ID=g313
CM031964.1	AUGUSTUS	transcript	2046154	2053428	.	-	.	ID=g313.t1;Parent=g313
CM031964.1	AUGUSTUS	stop_codon	2046154	2046156	.	-	0	Parent=g313.t1
CM031964.1	AUGUSTUS	CDS	2046157	2046245	.	-	2	ID=g313.t1.cds;Parent=g313.t1
CM031964.1	AUGUSTUS	CDS	2047695	2047792	.	-	1	ID=g313.t1.cds;Parent=g313.t1
CM031964.1	AUGUSTUS	CDS	2048952	2049264	.	-	2	ID=g313.t1.cds;Parent=g313.t1
CM031964.1	AUGUSTUS	CDS	2049349	2049795	.	-	2	ID=g313.t1.cds;Parent=g313.t1
CM031964.1	AUGUSTUS	CDS	2053344	2053428	.	-	0	ID=g313.t1.cds;Parent=g313.t1
CM031964.1	AUGUSTUS	start_codon	2053426	2053428	.	-	0	Parent=g313.t1
CM031964.1	AUGUSTUS	protein_match	2048969	2049264	5.63	-	2	ID=pp.g313.t1.fz_znf;Target=fz_znf 98 196;Target_start=80;
CM031964.1	AUGUSTUS	protein_match	2049349	2049640	7.07	-	0	ID=pp.g313.t1.fz_znf;Target=fz_znf 1 98;Target_start=80;
CM031964.1	AUGUSTUS	protein_match	2049641	2049795	1.65	-	2	ID=pp.g313.t1.fz_linker;Target=fz_linker 1 52;Target_start=28;
CM031964.1	AUGUSTUS	protein_match	2053344	2053344	1	-	0	ID=pp.g313.t1.fz_linker;Target=fz_linker 1 1;Target_start=28;
CM031964.1	AUGUSTUS	protein_match	2053345	2053428	8.98	-	0	ID=pp.g313.t1.fz_finz;Target=fz_finz 1 28;Target_start=0;
CM031964.1	AUGUSTUS	interblock_region	2046154	2046245	.	-	2	ID=pp.g313.t1.iBR3
CM031964.1	AUGUSTUS	interblock_region	2047695	2047792	.	-	1	ID=pp.g313.t1.iBR3
CM031964.1	AUGUSTUS	interblock_region	2048952	2048968	.	-	0	ID=pp.g313.t1.iBR3
# protein sequence = [MAFIKVESEDMKIEETFGVKHEETEEQTDLMPLKEEIQDLNETEEKDQYEKDDFTTGENAFSFSQTEKTSPKRDQQTA
# DNSHFTCQQCGRSFTQKGNLKIHMRIHTGEKPYTCQQCGKSFTQKGTYLTHMMVHTGKNPYTCKLCGKTLNQKGNLKTHMRTHTGEKPFTCDQCGKCF
# THKEHLKTHVITHTGEKPYMCQHCGMSCANNTNLKVHMRVHTGEKPFSCQQCGKSFTGKESLKAHVVVHTGEKPYSCKLCGKSFTHKGTRYSHMKVHT
# GGIRIYLGHNSHFRNFMEHDSDDAPGKESRLTAAPGTDFPGVHARGKSFMCVGLLGESQNYTIYEMFCPP]
# sequence of block fz_znf       80 [SHFTCQQCGRSFTQKGNLKIHMRIHTGEKPYTCQQCGKSFTQKGTYLTHMMVHTGKNPYTCKLCGKTLNQKGNLKTHMRTHTGEKPFTCDQCGKCFTHKEHLKTHVITHTGEKPYMCQHCGMSCANNTNLKVHMRVHTGEKPFSCQQCGKSFTGKESLKAHVVVHTGEKPYSCKLCGKSFTHKGTRYSHMKVHTGG] 276
# sequence of block fz_linker    28 [DLMPLKEEIQDLNETEEKDQYEKDDFTTGENAFSFSQTEKTSPKRDQQTADN] 80
# sequence of block fz_finz       0 [MAFIKVESEDMKIEETFGVKHEETEEQT] 28
# Evidence for and against this transcript:
# % of transcript supported by hints (any source): 0
# CDS exons: 0/5
# CDS introns: 0/4
# 5'UTR exons and introns: 0/0
# 3'UTR exons and introns: 0/0
# hint groups fully obeyed: 41
#     RM:  41
# incompatible hint groups: 1
#     RM:   1
# end gene g313
###
# start gene g314
CM031964.1	AUGUSTUS	gene	2060294	2068303	1	-	.	ID=g314
CM031964.1	AUGUSTUS	transcript	2060294	2068303	.	-	.	ID=g314.t1;Parent=g314
CM031964.1	AUGUSTUS	stop_codon	2060294	2060296	.	-	0	Parent=g314.t1
CM031964.1	AUGUSTUS	CDS	2060297	2061066	.	-	2	ID=g314.t1.cds;Parent=g314.t1
CM031964.1	AUGUSTUS	CDS	2062794	2062967	.	-	2	ID=g314.t1.cds;Parent=g314.t1
CM031964.1	AUGUSTUS	CDS	2063910	2063933	.	-	2	ID=g314.t1.cds;Parent=g314.t1
CM031964.1	AUGUSTUS	CDS	2065125	2065185	.	-	0	ID=g314.t1.cds;Parent=g314.t1
CM031964.1	AUGUSTUS	CDS	2067473	2067485	.	-	1	ID=g314.t1.cds;Parent=g314.t1
CM031964.1	AUGUSTUS	CDS	2068299	2068303	.	-	0	ID=g314.t1.cds;Parent=g314.t1
CM031964.1	AUGUSTUS	start_codon	2068301	2068303	.	-	0	Parent=g314.t1
CM031964.1	AUGUSTUS	protein_match	2060381	2060968	5.4	-	0	ID=pp.g314.t1.fz_znf;Target=fz_znf 1 196;Target_start=125;
CM031964.1	AUGUSTUS	protein_match	2062831	2062967	1.12	-	2	ID=pp.g314.t1.fz_linker;Target=fz_linker 7 52;Target_start=28;
CM031964.1	AUGUSTUS	protein_match	2063910	2063928	0.851	-	0	ID=pp.g314.t1.fz_linker;Target=fz_linker 1 7;Target_start=28;
CM031964.1	AUGUSTUS	protein_match	2063929	2063933	0.383	-	2	ID=pp.g314.t1.fz_finz;Target=fz_finz 27 28;Target_start=0;
CM031964.1	AUGUSTUS	protein_match	2065125	2065185	1.59	-	0	ID=pp.g314.t1.fz_finz;Target=fz_finz 7 27;Target_start=0;
CM031964.1	AUGUSTUS	protein_match	2067473	2067485	1.71	-	1	ID=pp.g314.t1.fz_finz;Target=fz_finz 2 6;Target_start=0;
CM031964.1	AUGUSTUS	protein_match	2068299	2068303	0.195	-	0	ID=pp.g314.t1.fz_finz;Target=fz_finz 1 2;Target_start=0;
CM031964.1	AUGUSTUS	interblock_region	2060294	2060380	.	-	0	ID=pp.g314.t1.iBR3
CM031964.1	AUGUSTUS	interblock_region	2060969	2061066	.	-	2	ID=pp.g314.t1.iBR2
CM031964.1	AUGUSTUS	interblock_region	2062794	2062830	.	-	0	ID=pp.g314.t1.iBR2
# protein sequence = [LWSKKIDSENMRDPEHCRMKRTEEQRGVVVHAREIQIFQHANLLQTHKKHHSHVSRKTLNLCLLHELDAQMRRNHILH
# ITRNASFALQDIQTHMMMLENEESEEKHHVKTCSQTESVSLLKRRDKKCFTCRQCGKSFICKSNLEVHMRMHTGEKPFTCDECGKSFTHKRSFKVHMM
# IHTGEKPFTCDQCGMSFTQQGTLKEHMKIHTGERLHQCDQCGKTFLRASGLKIHLTVHSQEKPHSCSLCGKRFSLLHCLKLHQKIHTGEKTYVCFECG
# KSFVRAGHLNLHQRIHTGEKPYKCSHCDKRFNQSGTLKAHERIHTGEKPYHCTACGKSFNQSSALHSHTKNNHSK]
# sequence of block fz_znf      125 [KCFTCRQCGKSFICKSNLEVHMRMHTGEKPFTCDECGKSFTHKRSFKVHMMIHTGEKPFTCDQCGMSFTQQGTLKEHMKIHTGERLHQCDQCGKTFLRASGLKIHLTVHSQEKPHSCSLCGKRFSLLHCLKLHQKIHTGEKTYVCFECGKSFVRAGHLNLHQRIHTGEKPYKCSHCDKRFNQSGTLKAHERIHTGE] 321
# sequence of block fz_linker    28 [VVHAREIQIFQHANLLQTHKKHHSHVSRKTLNLCLLHELDAQMRRNHILHIT] 80
# sequence of block fz_finz       0 [LWSKKIDSENMRDPEHCRMKRTEEQRGV] 28
# Evidence for and against this transcript:
# % of transcript supported by hints (any source): 0
# CDS exons: 0/6
# CDS introns: 0/5
# 5'UTR exons and introns: 0/0
# 3'UTR exons and introns: 0/0
# hint groups fully obeyed: 54
#     RM:  54
# incompatible hint groups: 1
#     RM:   1
# end gene g314
###
#
# ----- prediction on sequence number 101 (length = 30080, name = CM031964.1:9708578-9738658) -----
#
# Predicted genes for sequence number 101 on both strands
# start gene g315
CM031964.1	AUGUSTUS	gene	9722496	9725898	1	-	.	ID=g315
CM031964.1	AUGUSTUS	transcript	9722496	9725898	.	-	.	ID=g315.t1;Parent=g315
CM031964.1	AUGUSTUS	stop_codon	9722496	9722498	.	-	0	Parent=g315.t1
CM031964.1	AUGUSTUS	CDS	9722499	9723448	.	-	2	ID=g315.t1.cds;Parent=g315.t1
CM031964.1	AUGUSTUS	CDS	9723574	9723652	.	-	0	ID=g315.t1.cds;Parent=g315.t1
CM031964.1	AUGUSTUS	CDS	9725893	9725898	.	-	0	ID=g315.t1.cds;Parent=g315.t1
CM031964.1	AUGUSTUS	start_codon	9725896	9725898	.	-	0	Parent=g315.t1
CM031964.1	AUGUSTUS	protein_match	9722646	9723233	4.16	-	0	ID=pp.g315.t1.fz_znf;Target=fz_znf 1 196;Target_start=100;
CM031964.1	AUGUSTUS	protein_match	9723294	9723448	1.61	-	2	ID=pp.g315.t1.fz_linker;Target=fz_linker 1 52;Target_start=28;
CM031964.1	AUGUSTUS	protein_match	9723574	9723574	1	-	0	ID=pp.g315.t1.fz_linker;Target=fz_linker 1 1;Target_start=28;
CM031964.1	AUGUSTUS	protein_match	9723575	9723652	3.91	-	0	ID=pp.g315.t1.fz_finz;Target=fz_finz 3 28;Target_start=0;
CM031964.1	AUGUSTUS	protein_match	9725893	9725898	15.1	-	0	ID=pp.g315.t1.fz_finz;Target=fz_finz 1 2;Target_start=0;
CM031964.1	AUGUSTUS	interblock_region	9722496	9722645	.	-	0	ID=pp.g315.t1.iBR3
CM031964.1	AUGUSTUS	interblock_region	9723234	9723293	.	-	0	ID=pp.g315.t1.iBR2
# protein sequence = [MAFIKEENDDMRNSEACRVKYEDNEEQRDMMNMQEKSEEFNEMEKKCQYQELHDAVSEGQKGQELLQRAKAKKSFTCP
# QCGKSVTTKQSLKDHIRVHTGEKPFTCLQCGKSFKYKTTIRIHKKIHTGEKPFTCPQCGKSFSQKGAFERHIRIHTDERPFTCDQCEKSFKWPRSLQI
# HKLIHSGEKPFDCDQCDKKFVQESDLKGHKRVHTKEKPYLCFICGRTFAWPGRFKDHQKIHAGVKEYLCSDCGKAFTTATELKVHRRIHTGERPYKCS
# YCEKSFKQLGGLQGHERIHTGEKPYQCRHCGKRFGHSRSVQIHSKKYCPKLSGMSVQLEIQDHKSPDINKC]
# sequence of block fz_znf      100 [KPFTCLQCGKSFKYKTTIRIHKKIHTGEKPFTCPQCGKSFSQKGAFERHIRIHTDERPFTCDQCEKSFKWPRSLQIHKLIHSGEKPFDCDQCDKKFVQESDLKGHKRVHTKEKPYLCFICGRTFAWPGRFKDHQKIHAGVKEYLCSDCGKAFTTATELKVHRRIHTGERPYKCSYCEKSFKQLGGLQGHERIHTGE] 296
# sequence of block fz_linker    28 [DMMNMQEKSEEFNEMEKKCQYQELHDAVSEGQKGQELLQRAKAKKSFTCPQC] 80
# sequence of block fz_finz       0 [MAFIKEENDDMRNSEACRVKYEDNEEQR] 28
# Evidence for and against this transcript:
# % of transcript supported by hints (any source): 0
# CDS exons: 0/3
# CDS introns: 0/2
# 5'UTR exons and introns: 0/0
# 3'UTR exons and introns: 0/0
# hint groups fully obeyed: 14
#     RM:  14
# incompatible hint groups: 0
# end gene g315
###
# start gene g316
CM031964.1	AUGUSTUS	gene	9730727	9738613	1	-	.	ID=g316
CM031964.1	AUGUSTUS	transcript	9730727	9738613	.	-	.	ID=g316.t1;Parent=g316
CM031964.1	AUGUSTUS	stop_codon	9730727	9730729	.	-	0	Parent=g316.t1
CM031964.1	AUGUSTUS	CDS	9730730	9732225	.	-	2	ID=g316.t1.cds;Parent=g316.t1
CM031964.1	AUGUSTUS	CDS	9737073	9737083	.	-	1	ID=g316.t1.cds;Parent=g316.t1
CM031964.1	AUGUSTUS	CDS	9738129	9738156	.	-	2	ID=g316.t1.cds;Parent=g316.t1
CM031964.1	AUGUSTUS	CDS	9738360	9738372	.	-	0	ID=g316.t1.cds;Parent=g316.t1
CM031964.1	AUGUSTUS	CDS	9738599	9738613	.	-	0	ID=g316.t1.cds;Parent=g316.t1
CM031964.1	AUGUSTUS	start_codon	9738611	9738613	.	-	0	Parent=g316.t1
CM031964.1	AUGUSTUS	protein_match	9731420	9732007	4.62	-	0	ID=pp.g316.t1.fz_znf;Target=fz_znf 1 196;Target_start=95;
CM031964.1	AUGUSTUS	protein_match	9732053	9732208	1.24	-	0	ID=pp.g316.t1.fz_linker;Target=fz_linker 1 52;Target_start=28;
CM031964.1	AUGUSTUS	protein_match	9732209	9732225	1	-	2	ID=pp.g316.t1.fz_finz;Target=fz_finz 23 28;Target_start=0;
CM031964.1	AUGUSTUS	protein_match	9737073	9737083	0.771	-	1	ID=pp.g316.t1.fz_finz;Target=fz_finz 19 23;Target_start=0;
CM031964.1	AUGUSTUS	protein_match	9738129	9738156	1.81	-	2	ID=pp.g316.t1.fz_finz;Target=fz_finz 10 19;Target_start=0;
CM031964.1	AUGUSTUS	protein_match	9738360	9738372	1.01	-	0	ID=pp.g316.t1.fz_finz;Target=fz_finz 6 10;Target_start=0;
CM031964.1	AUGUSTUS	protein_match	9738599	9738613	4.09	-	0	ID=pp.g316.t1.fz_finz;Target=fz_finz 1 5;Target_start=0;
CM031964.1	AUGUSTUS	interblock_region	9730727	9731419	.	-	0	ID=pp.g316.t1.iBR3
CM031964.1	AUGUSTUS	interblock_region	9732008	9732052	.	-	0	ID=pp.g316.t1.iBR2
# protein sequence = [MEIVKKEKQIVKLGEMFSREYTXXXXXXXXXXXXXXXXXXXXXXKAEEKHHDVKTGEKSLSPNQRSKKSFTCPQCEKC
# FPYKQSLKFHMSVHTGEKPFTCDQCGKSFTHKRTLYEHMKIHTGVKPHTCDQCGKSFTHKGQLKDHMKIHTGEKPHKCVQCGKSFTRMATLKLHMHSH
# SGKRSITCDQCGKTFFRTEALKLHLKVHTKEKPHMCSLCGKSFSRTDALKIHQKRHSGVKNHMCFDCGKTFIRDAELKLHQRTHTGEKPHKCSHCDKR
# FIHKSYLKEHERIHSGEKPFKCSHCDKRFRWSACLKTHERIHTGEKPHTCDQCGKSFTRKDVLKDHMKVHTGKKPYTCDQCGKSFAQTNSLKSHLRSH
# SGERPFNCDQCGKNFLGAAALKDHMKVHTKEKPYMCSLCGKSFSRRNAFKLHQKRHGVKNHMCFDCGNTFFTDAELKQHQRIHTGEKPHKCSHCDKSF
# SHKSSLKVHERIHTGEKPYKCSNCDKRFSRLASLNTHERIHTGEKLYHCPT]
# sequence of block fz_znf       95 [KPFTCDQCGKSFTHKRTLYEHMKIHTGVKPHTCDQCGKSFTHKGQLKDHMKIHTGEKPHKCVQCGKSFTRMATLKLHMHSHSGKRSITCDQCGKTFFRTEALKLHLKVHTKEKPHMCSLCGKSFSRTDALKIHQKRHSGVKNHMCFDCGKTFIRDAELKLHQRTHTGEKPHKCSHCDKRFIHKSYLKEHERIHSGE] 291
# sequence of block fz_linker    28 [XXXXXXXXXXXXXXXXKAEEKHHDVKTGEKSLSPNQRSKKSFTCPQCEKCFP] 80
# sequence of block fz_finz       0 [MEIVKKEKQIVKLGEMFSREYTXXXXXX] 28
# Evidence for and against this transcript:
# % of transcript supported by hints (any source): 0
# CDS exons: 0/5
# CDS introns: 0/4
# 5'UTR exons and introns: 0/0
# 3'UTR exons and introns: 0/0
# hint groups fully obeyed: 32
#     RM:  32
# incompatible hint groups: 0
# end gene g316
###
#
# ----- prediction on sequence number 102 (length = 30083, name = CM031967.1:23921498-23951581) -----
#
# Predicted genes for sequence number 102 on both strands
# start gene g317
CM031967.1	AUGUSTUS	gene	23924555	23939517	1	-	.	ID=g317
CM031967.1	AUGUSTUS	transcript	23924555	23939517	.	-	.	ID=g317.t1;Parent=g317
CM031967.1	AUGUSTUS	stop_codon	23924555	23924557	.	-	0	Parent=g317.t1
CM031967.1	AUGUSTUS	CDS	23924558	23924759	.	-	1	ID=g317.t1.cds;Parent=g317.t1
CM031967.1	AUGUSTUS	CDS	23938145	23938307	.	-	2	ID=g317.t1.cds;Parent=g317.t1
CM031967.1	AUGUSTUS	CDS	23939457	23939517	.	-	0	ID=g317.t1.cds;Parent=g317.t1
CM031967.1	AUGUSTUS	start_codon	23939515	23939517	.	-	0	Parent=g317.t1
# protein sequence = [MSQRWNENFTSSAMPLRQPMGSQILSEEVLRTLLIEVEAIRNAKPQGYVSSDIADPDPVTPNYLLMGGQMHHYRRCRG
# RRGSGPREWGSRAQSRECPLACEGRWVYVASSVARDRESGPGANDDERQLRTTPVSSHGGVTGA]
# Evidence for and against this transcript:
# % of transcript supported by hints (any source): 0
# CDS exons: 0/3
# CDS introns: 0/2
# 5'UTR exons and introns: 0/0
# 3'UTR exons and introns: 0/0
# hint groups fully obeyed: 68
#     RM:  68
# incompatible hint groups: 1
#     RM:   1
# end gene g317
###
#
# ----- prediction on sequence number 103 (length = 30104, name = JAGHMJ010000027.1:41663-71767) -----
#
# Predicted genes for sequence number 103 on both strands
# start gene g318
JAGHMJ010000027.1	AUGUSTUS	gene	45424	45714	1	+	.	ID=g318
JAGHMJ010000027.1	AUGUSTUS	transcript	45424	45714	.	+	.	ID=g318.t1;Parent=g318
JAGHMJ010000027.1	AUGUSTUS	start_codon	45424	45426	.	+	0	Parent=g318.t1
JAGHMJ010000027.1	AUGUSTUS	CDS	45424	45711	.	+	0	ID=g318.t1.cds;Parent=g318.t1
JAGHMJ010000027.1	AUGUSTUS	stop_codon	45712	45714	.	+	0	Parent=g318.t1
# protein sequence = [MQGYQDIYGSVAEPMIKTGCGRRRPYSLELGLKIKQCLWETLKRPSLLEAEQPDGRVLVTESFSTTTRRRSVAPRVHV
# DISEEPLPEEPARKKPRH]
# Evidence for and against this transcript:
# % of transcript supported by hints (any source): 0
# CDS exons: 0/1
# CDS introns: 0/0
# 5'UTR exons and introns: 0/0
# 3'UTR exons and introns: 0/0
# hint groups fully obeyed: 0
# incompatible hint groups: 0
# end gene g318
###
# start gene g319
JAGHMJ010000027.1	AUGUSTUS	gene	51817	69513	1	+	.	ID=g319
JAGHMJ010000027.1	AUGUSTUS	transcript	51817	69513	.	+	.	ID=g319.t1;Parent=g319
JAGHMJ010000027.1	AUGUSTUS	start_codon	51817	51819	.	+	0	Parent=g319.t1
JAGHMJ010000027.1	AUGUSTUS	CDS	51817	51824	.	+	0	ID=g319.t1.cds;Parent=g319.t1
JAGHMJ010000027.1	AUGUSTUS	CDS	56692	56768	.	+	1	ID=g319.t1.cds;Parent=g319.t1
JAGHMJ010000027.1	AUGUSTUS	CDS	68546	69510	.	+	2	ID=g319.t1.cds;Parent=g319.t1
JAGHMJ010000027.1	AUGUSTUS	stop_codon	69511	69513	.	+	0	Parent=g319.t1
JAGHMJ010000027.1	AUGUSTUS	protein_match	51817	51824	9.55	+	0	ID=pp.g319.t1.fz_finz;Target=fz_finz 1 3;Target_start=0;
JAGHMJ010000027.1	AUGUSTUS	protein_match	56692	56767	5.29	+	1	ID=pp.g319.t1.fz_finz;Target=fz_finz 3 28;Target_start=0;
JAGHMJ010000027.1	AUGUSTUS	protein_match	56768	56768	1	+	0	ID=pp.g319.t1.fz_linker;Target=fz_linker 1 1;Target_start=28;
JAGHMJ010000027.1	AUGUSTUS	protein_match	68546	68700	1.71	+	2	ID=pp.g319.t1.fz_linker;Target=fz_linker 1 52;Target_start=28;
JAGHMJ010000027.1	AUGUSTUS	protein_match	68761	69348	5.22	+	0	ID=pp.g319.t1.fz_znf;Target=fz_znf 1 196;Target_start=100;
JAGHMJ010000027.1	AUGUSTUS	interblock_region	68701	68760	.	+	0	ID=pp.g319.t1.iBR2
JAGHMJ010000027.1	AUGUSTUS	interblock_region	69349	69513	.	+	0	ID=pp.g319.t1.iBR3
# protein sequence = [MHDLLKKSEDVKIEETLRVKHEETEEQTDLMEENEESEELSEMEEEHHVKPAEKPLSRSKTKETFIKKRRAKKSFTCA
# QCGKSFTQSSTLNDHMRIHTGEKPFTCDQCGKSFSMKHNLERHMRVHTGEKPFTCNQCGMSFSMKYHLERHMRVHTGEKPHWCDQCGKSFSQSTNLND
# HMRIHTGEKPHWCDQCGKSFSQSAHLKNHMRIHTGVKPYACDQCSQTFFDTSALKKHLRVHTKEKPYSCSVCGKSFSHQQSLHTHEKIHTGVREYMCF
# ECEKTFTTANHLQLHQRIHTGEKPYKCSHCEKRFSRSSNLKTHEKIHTGEKLYQCSHCDKRFSQSSNLKTHQKIHT]
# sequence of block fz_finz       0 [MHDLLKKSEDVKIEETLRVKHEETEEQT] 28
# sequence of block fz_linker    28 [DLMEENEESEELSEMEEEHHVKPAEKPLSRSKTKETFIKKRRAKKSFTCAQC] 80
# sequence of block fz_znf      100 [KPFTCDQCGKSFSMKHNLERHMRVHTGEKPFTCNQCGMSFSMKYHLERHMRVHTGEKPHWCDQCGKSFSQSTNLNDHMRIHTGEKPHWCDQCGKSFSQSAHLKNHMRIHTGVKPYACDQCSQTFFDTSALKKHLRVHTKEKPYSCSVCGKSFSHQQSLHTHEKIHTGVREYMCFECEKTFTTANHLQLHQRIHTGE] 296
# Evidence for and against this transcript:
# % of transcript supported by hints (any source): 0
# CDS exons: 0/3
# CDS introns: 0/2
# 5'UTR exons and introns: 0/0
# 3'UTR exons and introns: 0/0
# hint groups fully obeyed: 90
#     RM:  90
# incompatible hint groups: 2
#     RM:   2
# end gene g319
###
#
# ----- prediction on sequence number 104 (length = 30083, name = JAGHMJ010000027.1:153503-183586) -----
#
# Predicted genes for sequence number 104 on both strands
# start gene g320
JAGHMJ010000027.1	AUGUSTUS	gene	159209	166319	1	-	.	ID=g320
JAGHMJ010000027.1	AUGUSTUS	transcript	159209	166319	.	-	.	ID=g320.t1;Parent=g320
JAGHMJ010000027.1	AUGUSTUS	stop_codon	159209	159211	.	-	0	Parent=g320.t1
JAGHMJ010000027.1	AUGUSTUS	CDS	159212	159506	.	-	1	ID=g320.t1.cds;Parent=g320.t1
JAGHMJ010000027.1	AUGUSTUS	CDS	160939	161164	.	-	2	ID=g320.t1.cds;Parent=g320.t1
JAGHMJ010000027.1	AUGUSTUS	CDS	162759	162902	.	-	2	ID=g320.t1.cds;Parent=g320.t1
JAGHMJ010000027.1	AUGUSTUS	CDS	163094	163249	.	-	2	ID=g320.t1.cds;Parent=g320.t1
JAGHMJ010000027.1	AUGUSTUS	CDS	165219	165450	.	-	0	ID=g320.t1.cds;Parent=g320.t1
JAGHMJ010000027.1	AUGUSTUS	CDS	166302	166319	.	-	0	ID=g320.t1.cds;Parent=g320.t1
JAGHMJ010000027.1	AUGUSTUS	start_codon	166317	166319	.	-	0	Parent=g320.t1
# protein sequence = [MSYYGQGYPGPGGNAPQRHPPGAPYGGSPAGGQYGSYYGGGAPYGSHGQPGPGAQYGGGQAPGGPYGGYGQPQRGPYS
# QQAPAGNIPPGVNPEAYQWFSSVDTDHSGYINGKELKQALMNSNNSTFNDETCIMMLNMFDKTKSGRVDVYGFSALWMFLQQWRAVFQQFDRDRSGSI
# NSNEMHQALSQMGYNLSPQFIQELVNRYSAHGVNGVLQLDRFIQVCTQLQSMTQAFREKDTGMTGNVRLSYEDFLSGAVTRLMCISESATMWPVVWTV
# MRTYAPYVTFPVAFVVGAVGYQLEWFIRGTPNAPGEERGIAELREDRKLEELTGQDSTKVLSLKDKLEFTPRAVLERNRPEKS]
# Evidence for and against this transcript:
# % of transcript supported by hints (any source): 0
# CDS exons: 0/6
# CDS introns: 0/5
# 5'UTR exons and introns: 0/0
# 3'UTR exons and introns: 0/0
# hint groups fully obeyed: 45
#     RM:  45
# incompatible hint groups: 2
#     RM:   2
# end gene g320
###
# start gene g321
JAGHMJ010000027.1	AUGUSTUS	gene	173568	181519	1	+	.	ID=g321
JAGHMJ010000027.1	AUGUSTUS	transcript	173568	181519	.	+	.	ID=g321.t1;Parent=g321
JAGHMJ010000027.1	AUGUSTUS	start_codon	173568	173570	.	+	0	Parent=g321.t1
JAGHMJ010000027.1	AUGUSTUS	CDS	173568	174140	.	+	0	ID=g321.t1.cds;Parent=g321.t1
JAGHMJ010000027.1	AUGUSTUS	CDS	181004	181516	.	+	0	ID=g321.t1.cds;Parent=g321.t1
JAGHMJ010000027.1	AUGUSTUS	stop_codon	181517	181519	.	+	0	Parent=g321.t1
# protein sequence = [MAGASISQDEFICSVCLDHLKDPVTIPCGHSYCKSCITSCWDQEDQKRVYSCPQCRQTFSPRPALAKNTMMAEMVEKL
# KKIELPADCYTGAGDVQCDVCTGRKHKAIKSCLVCLNSYCQNHLEQHESLFKGKRHDLTDATGRLQEMICQKHNKILEVFCRSDQTCICLLCTMDEHK
# KHDTVSAEAQRTEKQDPVTIPCGHSYCKICITGCWDQEDQMRVYSCPQCRQTFSPRPALAKNTMLAEVVEKLKKTTLPADCYAGAGDVQCDVCTETKH
# KAVKSCLVCLESYCQTHFDRHEEFHSRKPHKVTDATGRLQEMICQTHDKVLEVFCRTDQTCICVLCVMDEHKNHDTVSAAAQRTETQV]
# Evidence for and against this transcript:
# % of transcript supported by hints (any source): 0
# CDS exons: 0/2
# CDS introns: 0/1
# 5'UTR exons and introns: 0/0
# 3'UTR exons and introns: 0/0
# hint groups fully obeyed: 40
#     RM:  40
# incompatible hint groups: 2
#     RM:   2
# end gene g321
###
#
# ----- prediction on sequence number 105 (length = 30083, name = JAGHMJ010000027.1:545527-575610) -----
#
# Predicted genes for sequence number 105 on both strands
# start gene g322
JAGHMJ010000027.1	AUGUSTUS	gene	547333	565537	1	-	.	ID=g322
JAGHMJ010000027.1	AUGUSTUS	transcript	547333	565537	.	-	.	ID=g322.t1;Parent=g322
JAGHMJ010000027.1	AUGUSTUS	stop_codon	547333	547335	.	-	0	Parent=g322.t1
JAGHMJ010000027.1	AUGUSTUS	CDS	547336	547706	.	-	2	ID=g322.t1.cds;Parent=g322.t1
JAGHMJ010000027.1	AUGUSTUS	CDS	548047	548376	.	-	2	ID=g322.t1.cds;Parent=g322.t1
JAGHMJ010000027.1	AUGUSTUS	CDS	548580	548807	.	-	2	ID=g322.t1.cds;Parent=g322.t1
JAGHMJ010000027.1	AUGUSTUS	CDS	560526	560604	.	-	0	ID=g322.t1.cds;Parent=g322.t1
JAGHMJ010000027.1	AUGUSTUS	CDS	565532	565537	.	-	0	ID=g322.t1.cds;Parent=g322.t1
JAGHMJ010000027.1	AUGUSTUS	start_codon	565535	565537	.	-	0	Parent=g322.t1
JAGHMJ010000027.1	AUGUSTUS	protein_match	547414	547706	4.58	-	2	ID=pp.g322.t1.fz_znf;Target=fz_znf 99 196;Target_start=116;
JAGHMJ010000027.1	AUGUSTUS	protein_match	548047	548341	3.04	-	0	ID=pp.g322.t1.fz_znf;Target=fz_znf 1 99;Target_start=116;
JAGHMJ010000027.1	AUGUSTUS	protein_match	548653	548807	1.71	-	2	ID=pp.g322.t1.fz_linker;Target=fz_linker 1 52;Target_start=28;
JAGHMJ010000027.1	AUGUSTUS	protein_match	560526	560526	1	-	0	ID=pp.g322.t1.fz_linker;Target=fz_linker 1 1;Target_start=28;
JAGHMJ010000027.1	AUGUSTUS	protein_match	560527	560604	9.18	-	0	ID=pp.g322.t1.fz_finz;Target=fz_finz 3 28;Target_start=0;
JAGHMJ010000027.1	AUGUSTUS	protein_match	565532	565537	8.67	-	0	ID=pp.g322.t1.fz_finz;Target=fz_finz 1 2;Target_start=0;
JAGHMJ010000027.1	AUGUSTUS	interblock_region	547333	547413	.	-	0	ID=pp.g322.t1.iBR3
JAGHMJ010000027.1	AUGUSTUS	interblock_region	548342	548376	.	-	2	ID=pp.g322.t1.iBR2
JAGHMJ010000027.1	AUGUSTUS	interblock_region	548580	548652	.	-	0	ID=pp.g322.t1.iBR2
# protein sequence = [MEFIKEESEDVKIEETLRVKHEETEEQTDLMEENEESEELSEMEEEHHVKPAEKPLSRSKTKETFIKKRRAKKSFTCA
# QCGKSFTQSSTLNDHMRIHTGERPFESLKSHLRVHTKEKPYSCSVCGKSFSHQRSLHKHEKIHTGVREYMCFECEKTFTTANCLKLHQRIHTGEKPYK
# CSHCEKRFSQSAHLKKHMRGATLEKNFTSVHTVTRDSVTHLKGHHEKIHTGEKPYKCSHCDKRFSQSSNLKRHEKIHTGEKPYRCSHCDKRFSRSSDL
# KTHEKIHTGEKPYQCSHCDKRFSRSSDLKTHEKIHTGEKPYQCSHCDKRFSVSSNLKRHERIHS]
# sequence of block fz_znf      116 [KPYSCSVCGKSFSHQRSLHKHEKIHTGVREYMCFECEKTFTTANCLKLHQRIHTGEKPYKCSHCEKRFSQSAHLKKHMRGATLEKNFTSVHTVTRDSVTHLKGHHEKIHTGEKPYKCSHCDKRFSQSSNLKRHEKIHTGEKPYRCSHCDKRFSRSSDLKTHEKIHTGEKPYQCSHCDKRFSRSSDLKTHEKIHTGE] 312
# sequence of block fz_linker    28 [DLMEENEESEELSEMEEEHHVKPAEKPLSRSKTKETFIKKRRAKKSFTCAQC] 80
# sequence of block fz_finz       0 [MEFIKEESEDVKIEETLRVKHEETEEQT] 28
# Evidence for and against this transcript:
# % of transcript supported by hints (any source): 0
# CDS exons: 0/5
# CDS introns: 0/4
# 5'UTR exons and introns: 0/0
# 3'UTR exons and introns: 0/0
# hint groups fully obeyed: 95
#     RM:  95
# incompatible hint groups: 2
#     RM:   2
# end gene g322
###
# start gene g323
JAGHMJ010000027.1	AUGUSTUS	gene	570731	571021	1	-	.	ID=g323
JAGHMJ010000027.1	AUGUSTUS	transcript	570731	571021	.	-	.	ID=g323.t1;Parent=g323
JAGHMJ010000027.1	AUGUSTUS	stop_codon	570731	570733	.	-	0	Parent=g323.t1
JAGHMJ010000027.1	AUGUSTUS	CDS	570734	571021	.	-	0	ID=g323.t1.cds;Parent=g323.t1
JAGHMJ010000027.1	AUGUSTUS	start_codon	571019	571021	.	-	0	Parent=g323.t1
# protein sequence = [MQGYQDIYGSVAEPMIKTGCGRRRPYSLELGLKIKQCLWETLKRPSLLETEQPDGRVLVTESFSTTTRRRSVAPRVHV
# DISEEPLPEEPARKKPRH]
# Evidence for and against this transcript:
# % of transcript supported by hints (any source): 0
# CDS exons: 0/1
# CDS introns: 0/0
# 5'UTR exons and introns: 0/0
# 3'UTR exons and introns: 0/0
# hint groups fully obeyed: 0
# incompatible hint groups: 0
# end gene g323
###
#
# ----- prediction on sequence number 106 (length = 30083, name = JAGHMJ010000027.1:600734-630817) -----
#
# Predicted genes for sequence number 106 on both strands
# start gene g324
JAGHMJ010000027.1	AUGUSTUS	gene	602603	619593	1	-	.	ID=g324
JAGHMJ010000027.1	AUGUSTUS	transcript	602603	619593	.	-	.	ID=g324.t1;Parent=g324
JAGHMJ010000027.1	AUGUSTUS	stop_codon	602603	602605	.	-	0	Parent=g324.t1
JAGHMJ010000027.1	AUGUSTUS	CDS	602606	602813	.	-	1	ID=g324.t1.cds;Parent=g324.t1
JAGHMJ010000027.1	AUGUSTUS	CDS	603317	603641	.	-	2	ID=g324.t1.cds;Parent=g324.t1
JAGHMJ010000027.1	AUGUSTUS	CDS	603809	603972	.	-	1	ID=g324.t1.cds;Parent=g324.t1
JAGHMJ010000027.1	AUGUSTUS	CDS	611273	611348	.	-	2	ID=g324.t1.cds;Parent=g324.t1
JAGHMJ010000027.1	AUGUSTUS	CDS	615591	615620	.	-	2	ID=g324.t1.cds;Parent=g324.t1
JAGHMJ010000027.1	AUGUSTUS	CDS	615733	615811	.	-	0	ID=g324.t1.cds;Parent=g324.t1
JAGHMJ010000027.1	AUGUSTUS	CDS	619588	619593	.	-	0	ID=g324.t1.cds;Parent=g324.t1
JAGHMJ010000027.1	AUGUSTUS	start_codon	619591	619593	.	-	0	Parent=g324.t1
JAGHMJ010000027.1	AUGUSTUS	protein_match	602657	602813	4.94	-	1	ID=pp.g324.t1.fz_znf;Target=fz_znf 144 196;Target_start=83;
JAGHMJ010000027.1	AUGUSTUS	protein_match	603317	603641	3.59	-	2	ID=pp.g324.t1.fz_znf;Target=fz_znf 36 144;Target_start=83;
JAGHMJ010000027.1	AUGUSTUS	protein_match	603809	603914	6.3	-	0	ID=pp.g324.t1.fz_znf;Target=fz_znf 1 36;Target_start=83;
JAGHMJ010000027.1	AUGUSTUS	protein_match	603924	603972	1.45	-	1	ID=pp.g324.t1.fz_linker;Target=fz_linker 36 52;Target_start=28;
JAGHMJ010000027.1	AUGUSTUS	protein_match	611273	611348	1.04	-	2	ID=pp.g324.t1.fz_linker;Target=fz_linker 11 36;Target_start=28;
JAGHMJ010000027.1	AUGUSTUS	protein_match	615591	615620	1.02	-	2	ID=pp.g324.t1.fz_linker;Target=fz_linker 1 11;Target_start=28;
JAGHMJ010000027.1	AUGUSTUS	protein_match	615733	615733	1	-	0	ID=pp.g324.t1.fz_linker;Target=fz_linker 1 1;Target_start=28;
JAGHMJ010000027.1	AUGUSTUS	protein_match	615734	615811	9.18	-	0	ID=pp.g324.t1.fz_finz;Target=fz_finz 3 28;Target_start=0;
JAGHMJ010000027.1	AUGUSTUS	protein_match	619588	619593	5.09	-	0	ID=pp.g324.t1.fz_finz;Target=fz_finz 1 2;Target_start=0;
JAGHMJ010000027.1	AUGUSTUS	interblock_region	602603	602656	.	-	0	ID=pp.g324.t1.iBR3
JAGHMJ010000027.1	AUGUSTUS	interblock_region	603915	603923	.	-	0	ID=pp.g324.t1.iBR2
# protein sequence = [MIFIKEESEDVKIEETLRVKHEETEEQTVCGSFSFSSAGPNLLAAERKGTFLIPNAITEYCRKXKPLSRSKTKETFIK
# KRRAKKSFTCAQCGKSFTQSSTLNDHMRIHTGERPFECDQLQQNIFDTSALKSHLRVHTKEKPYSCSVCGKSFSHQLSLHKHEKIHTGVREYMCFECE
# KTFTTANCLKLHQRIHTGEKPYKCSHCEKRFSQSAHLKTHERSHTGEKLYQCSHCDKRFSRSSDLKTHEKIHTGEKPYQCSHCDKRFSRSSDLKTHEK
# IHTGEKLTSVHTVTRDSVCHLI]
# sequence of block fz_znf       83 [KSFTCAQCGKSFTQSSTLNDHMRIHTGERPFECDQLQQNIFDTSALKSHLRVHTKEKPYSCSVCGKSFSHQLSLHKHEKIHTGVREYMCFECEKTFTTANCLKLHQRIHTGEKPYKCSHCEKRFSQSAHLKTHERSHTGEKLYQCSHCDKRFSRSSDLKTHEKIHTGEKPYQCSHCDKRFSRSSDLKTHEKIHTGE] 279
# sequence of block fz_linker    28 [VCGSFSFSSAGPNLLAAERKGTFLIPNAITEYCRKXKPLSRSKTKETFIKKR] 80
# sequence of block fz_finz       0 [MIFIKEESEDVKIEETLRVKHEETEEQT] 28
# Evidence for and against this transcript:
# % of transcript supported by hints (any source): 0
# CDS exons: 0/7
# CDS introns: 0/6
# 5'UTR exons and introns: 0/0
# 3'UTR exons and introns: 0/0
# hint groups fully obeyed: 84
#     RM:  84
# incompatible hint groups: 1
#     RM:   1
# end gene g324
###
# start gene g325
JAGHMJ010000027.1	AUGUSTUS	gene	624285	627086	1	-	.	ID=g325
JAGHMJ010000027.1	AUGUSTUS	transcript	624285	627086	.	-	.	ID=g325.t1;Parent=g325
JAGHMJ010000027.1	AUGUSTUS	stop_codon	624285	624287	.	-	0	Parent=g325.t1
JAGHMJ010000027.1	AUGUSTUS	CDS	624288	624359	.	-	0	ID=g325.t1.cds;Parent=g325.t1
JAGHMJ010000027.1	AUGUSTUS	CDS	626460	627086	.	-	0	ID=g325.t1.cds;Parent=g325.t1
JAGHMJ010000027.1	AUGUSTUS	start_codon	627084	627086	.	-	0	Parent=g325.t1
# protein sequence = [MEQRRLRRSRTRPTHLRGLWVEGVSPSQGPCELSRLAAVSRLDHTYSCISAKDRSNRQEEQVAKRYLKNAAVLPDVRP
# AASVSSVDVCPAPLCQQEESVSIHGHSMQGYQDIYGSVAEPMIKTRCGRRRPYSLELGLKIKQCLWERLSRPSLLETEQPDGRVLVTESFSQPPEEEA
# PLLVSMWTSVKSRCRRNRRERSPDTESSQRAMYLFIEGNIYNSITDLSLLTSTAATE]
# Evidence for and against this transcript:
# % of transcript supported by hints (any source): 0
# CDS exons: 0/2
# CDS introns: 0/1
# 5'UTR exons and introns: 0/0
# 3'UTR exons and introns: 0/0
# hint groups fully obeyed: 13
#     RM:  13
# incompatible hint groups: 1
#     RM:   1
# end gene g325
###
#
# ----- prediction on sequence number 107 (length = 30083, name = JAGHMJ010000027.1:631658-661741) -----
#
# Predicted genes for sequence number 107 on both strands
# start gene g326
JAGHMJ010000027.1	AUGUSTUS	gene	646658	659990	1	+	.	ID=g326
JAGHMJ010000027.1	AUGUSTUS	transcript	646658	659990	.	+	.	ID=g326.t1;Parent=g326
JAGHMJ010000027.1	AUGUSTUS	start_codon	646658	646660	.	+	0	Parent=g326.t1
JAGHMJ010000027.1	AUGUSTUS	CDS	646658	646742	.	+	0	ID=g326.t1.cds;Parent=g326.t1
JAGHMJ010000027.1	AUGUSTUS	CDS	658451	658678	.	+	2	ID=g326.t1.cds;Parent=g326.t1
JAGHMJ010000027.1	AUGUSTUS	CDS	658879	659987	.	+	2	ID=g326.t1.cds;Parent=g326.t1
JAGHMJ010000027.1	AUGUSTUS	stop_codon	659988	659990	.	+	0	Parent=g326.t1
JAGHMJ010000027.1	AUGUSTUS	protein_match	646658	646741	7.96	+	0	ID=pp.g326.t1.fz_finz;Target=fz_finz 1 28;Target_start=0;
JAGHMJ010000027.1	AUGUSTUS	protein_match	646742	646742	1	+	0	ID=pp.g326.t1.fz_linker;Target=fz_linker 1 1;Target_start=28;
JAGHMJ010000027.1	AUGUSTUS	protein_match	658451	658605	1.71	+	2	ID=pp.g326.t1.fz_linker;Target=fz_linker 1 52;Target_start=28;
JAGHMJ010000027.1	AUGUSTUS	protein_match	658914	659501	4.5	+	0	ID=pp.g326.t1.fz_znf;Target=fz_znf 1 196;Target_start=116;
JAGHMJ010000027.1	AUGUSTUS	interblock_region	658606	658678	.	+	0	ID=pp.g326.t1.iBR2
JAGHMJ010000027.1	AUGUSTUS	interblock_region	658879	658913	.	+	2	ID=pp.g326.t1.iBR2
JAGHMJ010000027.1	AUGUSTUS	interblock_region	659502	659990	.	+	0	ID=pp.g326.t1.iBR3
# protein sequence = [MEFIKEESEGVKIEETLRVKHEETEEQTDLMEENEESEELSEMEEEHHVKPAEKPLSRSKTKETFIKKRRAKKSFTCA
# QCGKSFTQSSTLNDHMRIHTGERPFESLKSHLRVHTKEKPYSCSVCGKSFSHQRSLHKHEKIHTGVREYMCFECEKTFTTANCLKLHQRIHTGEKPYK
# CSHCEKRFSQSAHLKTHERSHTGEKLYQCSHCDKRFGQSAHLKTHEKIHTGEKPYKCSHCDKRFSVSAHLKGHEKIHTGEKPYKCSHCDKRFSVSAHL
# KRHEKIHTGEKPYKCSHCDKRFSQSSDLKTHEKIHTGEKPYKCSHCDKRFSVSAHLKGHHEKIHTGEKPYKCSHCDKRFSQSSNLKRHEKIHTGEKPY
# RCSHCDKRFSRSSDLKTHEKIHTGEKPYQCSHCDKRFSRSSDLKTHEKIHTGEKPYQCSHCDKRFSVSSNLKRHSGSTAERSRTRVISVGRVSLLKVT
# SRDT]
# sequence of block fz_finz       0 [MEFIKEESEGVKIEETLRVKHEETEEQT] 28
# sequence of block fz_linker    28 [DLMEENEESEELSEMEEEHHVKPAEKPLSRSKTKETFIKKRRAKKSFTCAQC] 80
# sequence of block fz_znf      116 [KPYSCSVCGKSFSHQRSLHKHEKIHTGVREYMCFECEKTFTTANCLKLHQRIHTGEKPYKCSHCEKRFSQSAHLKTHERSHTGEKLYQCSHCDKRFGQSAHLKTHEKIHTGEKPYKCSHCDKRFSVSAHLKGHEKIHTGEKPYKCSHCDKRFSVSAHLKRHEKIHTGEKPYKCSHCDKRFSQSSDLKTHEKIHTGE] 312
# Evidence for and against this transcript:
# % of transcript supported by hints (any source): 0
# CDS exons: 0/3
# CDS introns: 0/2
# 5'UTR exons and introns: 0/0
# 3'UTR exons and introns: 0/0
# hint groups fully obeyed: 45
#     RM:  45
# incompatible hint groups: 2
#     RM:   2
# end gene g326
###
#
# ----- prediction on sequence number 108 (length = 30083, name = JAGHMJ010000027.1:682241-712324) -----
#
# Predicted genes for sequence number 108 on both strands
# start gene g327
JAGHMJ010000027.1	AUGUSTUS	gene	684074	710700	1	-	.	ID=g327
JAGHMJ010000027.1	AUGUSTUS	transcript	684074	710700	.	-	.	ID=g327.t1;Parent=g327
JAGHMJ010000027.1	AUGUSTUS	stop_codon	684074	684076	.	-	0	Parent=g327.t1
JAGHMJ010000027.1	AUGUSTUS	CDS	684077	684368	.	-	1	ID=g327.t1.cds;Parent=g327.t1
JAGHMJ010000027.1	AUGUSTUS	CDS	684794	685052	.	-	2	ID=g327.t1.cds;Parent=g327.t1
JAGHMJ010000027.1	AUGUSTUS	CDS	687960	688076	.	-	2	ID=g327.t1.cds;Parent=g327.t1
JAGHMJ010000027.1	AUGUSTUS	CDS	692949	693093	.	-	0	ID=g327.t1.cds;Parent=g327.t1
JAGHMJ010000027.1	AUGUSTUS	CDS	693188	693201	.	-	2	ID=g327.t1.cds;Parent=g327.t1
JAGHMJ010000027.1	AUGUSTUS	CDS	697240	697318	.	-	0	ID=g327.t1.cds;Parent=g327.t1
JAGHMJ010000027.1	AUGUSTUS	CDS	710695	710700	.	-	0	ID=g327.t1.cds;Parent=g327.t1
JAGHMJ010000027.1	AUGUSTUS	start_codon	710698	710700	.	-	0	Parent=g327.t1
JAGHMJ010000027.1	AUGUSTUS	protein_match	684155	684368	5.02	-	1	ID=pp.g327.t1.fz_znf;Target=fz_znf 125 196;Target_start=82;
JAGHMJ010000027.1	AUGUSTUS	protein_match	684794	685052	3.82	-	2	ID=pp.g327.t1.fz_znf;Target=fz_znf 39 125;Target_start=82;
JAGHMJ010000027.1	AUGUSTUS	protein_match	687960	688074	8.42	-	0	ID=pp.g327.t1.fz_znf;Target=fz_znf 1 39;Target_start=82;
JAGHMJ010000027.1	AUGUSTUS	protein_match	692953	693093	1.07	-	0	ID=pp.g327.t1.fz_linker;Target=fz_linker 6 52;Target_start=28;
JAGHMJ010000027.1	AUGUSTUS	protein_match	693188	693201	0.951	-	2	ID=pp.g327.t1.fz_linker;Target=fz_linker 1 5;Target_start=28;
JAGHMJ010000027.1	AUGUSTUS	protein_match	697240	697240	1	-	0	ID=pp.g327.t1.fz_linker;Target=fz_linker 1 1;Target_start=28;
JAGHMJ010000027.1	AUGUSTUS	protein_match	697241	697318	9.18	-	0	ID=pp.g327.t1.fz_finz;Target=fz_finz 3 28;Target_start=0;
JAGHMJ010000027.1	AUGUSTUS	protein_match	710695	710700	2.57	-	0	ID=pp.g327.t1.fz_finz;Target=fz_finz 1 2;Target_start=0;
JAGHMJ010000027.1	AUGUSTUS	interblock_region	684074	684154	.	-	0	ID=pp.g327.t1.iBR3
JAGHMJ010000027.1	AUGUSTUS	interblock_region	688075	688076	.	-	2	ID=pp.g327.t1.iBR2
JAGHMJ010000027.1	AUGUSTUS	interblock_region	692949	692952	.	-	0	ID=pp.g327.t1.iBR2
# protein sequence = [MRFIKEESEDVKIEETLRVKHEETEEQTGLSRLELERQCRSNLLLNRSYLSLPYLFSQIGYRGLTKLARRKIQSQSIS
# CKTEKPYTCPHCGKTFAEKGNLNRHMRIHTGEKPYTCQQCGRKFSHQRSLHKHEKIHTGVREYMCFECEKTFTTANCLKLHQRIHTGEKPYKCSHCEK
# RFSQSAHLKTHERSHTGEKLYQCSHCDKEIRQSSNLKRHEKIHTGEKPYRCSHCDKRFSRSSDLKTHEKIHTGEKPYQCSHCDKRFSRSSDLKTHEKI
# HTGEKPYQCSHCDKRFSVSSNLKRHERIHS]
# sequence of block fz_znf       82 [KPYTCPHCGKTFAEKGNLNRHMRIHTGEKPYTCQQCGRKFSHQRSLHKHEKIHTGVREYMCFECEKTFTTANCLKLHQRIHTGEKPYKCSHCEKRFSQSAHLKTHERSHTGEKLYQCSHCDKEIRQSSNLKRHEKIHTGEKPYRCSHCDKRFSRSSDLKTHEKIHTGEKPYQCSHCDKRFSRSSDLKTHEKIHTGE] 278
# sequence of block fz_linker    28 [GLSRLELERQCRSNLLLNRSYLSLPYLFSQIGYRGLTKLARRKIQSQSISCK] 80
# sequence of block fz_finz       0 [MRFIKEESEDVKIEETLRVKHEETEEQT] 28
# Evidence for and against this transcript:
# % of transcript supported by hints (any source): 0
# CDS exons: 0/7
# CDS introns: 0/6
# 5'UTR exons and introns: 0/0
# 3'UTR exons and introns: 0/0
# hint groups fully obeyed: 152
#     RM: 152
# incompatible hint groups: 1
#     RM:   1
# end gene g327
###
#
# ----- prediction on sequence number 109 (length = 55659, name = JAGHMJ010000027.1:805507-861166) -----
#
# Predicted genes for sequence number 109 on both strands
# start gene g328
JAGHMJ010000027.1	AUGUSTUS	gene	808992	809600	1	+	.	ID=g328
JAGHMJ010000027.1	AUGUSTUS	transcript	808992	809600	.	+	.	ID=g328.t1;Parent=g328
JAGHMJ010000027.1	AUGUSTUS	start_codon	808992	808994	.	+	0	Parent=g328.t1
JAGHMJ010000027.1	AUGUSTUS	CDS	808992	809597	.	+	0	ID=g328.t1.cds;Parent=g328.t1
JAGHMJ010000027.1	AUGUSTUS	stop_codon	809598	809600	.	+	0	Parent=g328.t1
# protein sequence = [MEQRCLRRSRTRPTHLRGLWVEGVSPSQGPCELSRLAAVSRLDHTYSCISAEAQRSNRQEEQVAKRYLKNAAVLPDVR
# PAASVSSVDVCAAPLCQQEESVSIHGHSMQGYQDIYGSVAEPMIKTGCGRRRPYSLELGLKIKQCLWETLKRPSLLETEQPDGRVLVTESFSTTTRRR
# SVAPRVHVDISEEPLPEEPARKKPRH]
# Evidence for and against this transcript:
# % of transcript supported by hints (any source): 0
# CDS exons: 0/1
# CDS introns: 0/0
# 5'UTR exons and introns: 0/0
# 3'UTR exons and introns: 0/0
# hint groups fully obeyed: 0
# incompatible hint groups: 0
# end gene g328
###
# start gene g329
JAGHMJ010000027.1	AUGUSTUS	gene	820507	845823	1	+	.	ID=g329
JAGHMJ010000027.1	AUGUSTUS	transcript	820507	845823	.	+	.	ID=g329.t1;Parent=g329
JAGHMJ010000027.1	AUGUSTUS	start_codon	820507	820509	.	+	0	Parent=g329.t1
JAGHMJ010000027.1	AUGUSTUS	CDS	820507	820591	.	+	0	ID=g329.t1.cds;Parent=g329.t1
JAGHMJ010000027.1	AUGUSTUS	CDS	820705	820734	.	+	2	ID=g329.t1.cds;Parent=g329.t1
JAGHMJ010000027.1	AUGUSTUS	CDS	822748	822825	.	+	2	ID=g329.t1.cds;Parent=g329.t1
JAGHMJ010000027.1	AUGUSTUS	CDS	828373	828441	.	+	2	ID=g329.t1.cds;Parent=g329.t1
JAGHMJ010000027.1	AUGUSTUS	CDS	828551	828580	.	+	2	ID=g329.t1.cds;Parent=g329.t1
JAGHMJ010000027.1	AUGUSTUS	CDS	829767	829793	.	+	2	ID=g329.t1.cds;Parent=g329.t1
JAGHMJ010000027.1	AUGUSTUS	CDS	832359	832513	.	+	2	ID=g329.t1.cds;Parent=g329.t1
JAGHMJ010000027.1	AUGUSTUS	CDS	832936	833103	.	+	0	ID=g329.t1.cds;Parent=g329.t1
JAGHMJ010000027.1	AUGUSTUS	CDS	833188	833270	.	+	0	ID=g329.t1.cds;Parent=g329.t1
JAGHMJ010000027.1	AUGUSTUS	CDS	833581	833690	.	+	1	ID=g329.t1.cds;Parent=g329.t1
JAGHMJ010000027.1	AUGUSTUS	CDS	840172	840182	.	+	2	ID=g329.t1.cds;Parent=g329.t1
JAGHMJ010000027.1	AUGUSTUS	CDS	843161	843185	.	+	0	ID=g329.t1.cds;Parent=g329.t1
JAGHMJ010000027.1	AUGUSTUS	CDS	845759	845820	.	+	2	ID=g329.t1.cds;Parent=g329.t1
JAGHMJ010000027.1	AUGUSTUS	stop_codon	845821	845823	.	+	0	Parent=g329.t1
JAGHMJ010000027.1	AUGUSTUS	protein_match	820507	820590	9.14	+	0	ID=pp.g329.t1.fz_finz;Target=fz_finz 1 28;Target_start=0;
JAGHMJ010000027.1	AUGUSTUS	protein_match	820591	820591	1	+	0	ID=pp.g329.t1.fz_linker;Target=fz_linker 1 1;Target_start=28;
JAGHMJ010000027.1	AUGUSTUS	protein_match	820705	820734	1.02	+	1	ID=pp.g329.t1.fz_linker;Target=fz_linker 1 11;Target_start=27;
JAGHMJ010000027.1	AUGUSTUS	protein_match	822748	822825	1.05	+	1	ID=pp.g329.t1.fz_linker;Target=fz_linker 11 37;Target_start=27;
JAGHMJ010000027.1	AUGUSTUS	protein_match	828373	828419	1.07	+	2	ID=pp.g329.t1.fz_linker;Target=fz_linker 37 52;Target_start=28;
JAGHMJ010000027.1	AUGUSTUS	protein_match	829769	829793	10.4	+	0	ID=pp.g329.t1.fz_znf;Target=fz_znf 1 9;Target_start=98;
JAGHMJ010000027.1	AUGUSTUS	protein_match	832359	832513	2.75	+	1	ID=pp.g329.t1.fz_znf;Target=fz_znf 9 61;Target_start=97;
JAGHMJ010000027.1	AUGUSTUS	protein_match	832936	833103	3.8	+	2	ID=pp.g329.t1.fz_znf;Target=fz_znf 61 117;Target_start=97;
JAGHMJ010000027.1	AUGUSTUS	protein_match	833188	833270	4.54	+	2	ID=pp.g329.t1.fz_znf;Target=fz_znf 117 144;Target_start=97;
JAGHMJ010000027.1	AUGUSTUS	protein_match	833581	833690	5.17	+	0	ID=pp.g329.t1.fz_znf;Target=fz_znf 145 181;Target_start=97;
JAGHMJ010000027.1	AUGUSTUS	protein_match	840172	840182	0.641	+	1	ID=pp.g329.t1.fz_znf;Target=fz_znf 181 185;Target_start=97;
JAGHMJ010000027.1	AUGUSTUS	protein_match	843161	843185	1.53	+	2	ID=pp.g329.t1.fz_znf;Target=fz_znf 185 193;Target_start=97;
JAGHMJ010000027.1	AUGUSTUS	protein_match	845759	845769	2.15	+	2	ID=pp.g329.t1.fz_znf;Target=fz_znf 193 196;Target_start=98;
JAGHMJ010000027.1	AUGUSTUS	interblock_region	828420	828441	.	+	0	ID=pp.g329.t1.iBR2
JAGHMJ010000027.1	AUGUSTUS	interblock_region	828551	828580	.	+	2	ID=pp.g329.t1.iBR2
JAGHMJ010000027.1	AUGUSTUS	interblock_region	829767	829768	.	+	2	ID=pp.g329.t1.iBR2
JAGHMJ010000027.1	AUGUSTUS	interblock_region	845770	845823	.	+	0	ID=pp.g329.t1.iBR3
# protein sequence = [MEFIKEESEDVKIEETLRVKHEETEEQTVCGSFSFSSAGPYDILEKRGEDQLCIEYARQETSKADSSSNLRKRTAVSA
# SISNLRTSKQETGEKGSKPEKPYTCPHCEKPLSRSKTKETFIKKRRAKKSFTCAQCGKSFTQSSTLNDHMRIHTGERPFNCSHCEKRFSQSAHLKTHE
# RSHTGEKPYQCSHCDKRFGQSAHLKTHEKIHTGENLTSCSHCDKRFSVSAHLKRHEKIHTGEKPYKCSHCDKRFSRSSDLKTHEKIHTGEKPYQCSHC
# DKRFRLNLHLKQGVKLGTGIKGAGGITWFGFPAYRQT]
# sequence of block fz_finz       0 [MEFIKEESEDVKIEETLRVKHEETEEQT] 28
# sequence of block fz_linker    28 [VCGSFSFSSAGPYDILEKRGEDQLCIEYARQETSKADSSSNLRKRTAVSASI] 80
# sequence of block fz_znf       98 [KPYTCPHCEKPLSRSKTKETFIKKRRAKKSFTCAQCGKSFTQSSTLNDHMRIHTGERPFNCSHCEKRFSQSAHLKTHERSHTGEKPYQCSHCDKRFGQSAHLKTHEKIHTGENLTSCSHCDKRFSVSAHLKRHEKIHTGEKPYKCSHCDKRFSRSSDLKTHEKIHTGEKPYQCSHCDKRFRLNLHLKQGVKLGTGI] 294
# Evidence for and against this transcript:
# % of transcript supported by hints (any source): 0
# CDS exons: 0/13
# CDS introns: 0/12
# 5'UTR exons and introns: 0/0
# 3'UTR exons and introns: 0/0
# hint groups fully obeyed: 103
#     RM: 103
# incompatible hint groups: 1
#     RM:   1
# end gene g329
###
# start gene g330
JAGHMJ010000027.1	AUGUSTUS	gene	857078	857686	1	-	.	ID=g330
JAGHMJ010000027.1	AUGUSTUS	transcript	857078	857686	.	-	.	ID=g330.t1;Parent=g330
JAGHMJ010000027.1	AUGUSTUS	stop_codon	857078	857080	.	-	0	Parent=g330.t1
JAGHMJ010000027.1	AUGUSTUS	CDS	857081	857686	.	-	0	ID=g330.t1.cds;Parent=g330.t1
JAGHMJ010000027.1	AUGUSTUS	start_codon	857684	857686	.	-	0	Parent=g330.t1
# protein sequence = [MEQRRLRRSRTRPTHLRGLWVEGVSPSQGPCELSRLAAVSRLDHTYSCISAEAQRSNRQEEQVAKRYLKNAAVLPDVR
# PAASVSSVDVCPAPLCQQEESVSIHGHSMQGYQDIYGSVAEPMIKTRCGRRRPYSLELGLKIKQCLWETLKRPSLLETEQPDGRVLVTESFSTTTRRR
# SVAPRVHVDISEEPLPEEPARKKPRH]
# Evidence for and against this transcript:
# % of transcript supported by hints (any source): 0
# CDS exons: 0/1
# CDS introns: 0/0
# 5'UTR exons and introns: 0/0
# 3'UTR exons and introns: 0/0
# hint groups fully obeyed: 0
# incompatible hint groups: 0
# end gene g330
###
#
# ----- prediction on sequence number 110 (length = 30077, name = JAGHMJ010000027.1:985567-1015644) -----
#
# Predicted genes for sequence number 110 on both strands
# start gene g331
JAGHMJ010000027.1	AUGUSTUS	gene	1000561	1009966	1	+	.	ID=g331
JAGHMJ010000027.1	AUGUSTUS	transcript	1000561	1009966	.	+	.	ID=g331.t1;Parent=g331
JAGHMJ010000027.1	AUGUSTUS	start_codon	1000561	1000563	.	+	0	Parent=g331.t1
JAGHMJ010000027.1	AUGUSTUS	CDS	1000561	1000645	.	+	0	ID=g331.t1.cds;Parent=g331.t1
JAGHMJ010000027.1	AUGUSTUS	CDS	1008765	1008980	.	+	2	ID=g331.t1.cds;Parent=g331.t1
JAGHMJ010000027.1	AUGUSTUS	CDS	1009140	1009610	.	+	2	ID=g331.t1.cds;Parent=g331.t1
JAGHMJ010000027.1	AUGUSTUS	CDS	1009767	1009963	.	+	2	ID=g331.t1.cds;Parent=g331.t1
JAGHMJ010000027.1	AUGUSTUS	stop_codon	1009964	1009966	.	+	0	Parent=g331.t1
JAGHMJ010000027.1	AUGUSTUS	protein_match	1000561	1000644	9.14	+	0	ID=pp.g331.t1.fz_finz;Target=fz_finz 1 28;Target_start=0;
JAGHMJ010000027.1	AUGUSTUS	protein_match	1000645	1000645	1	+	0	ID=pp.g331.t1.fz_linker;Target=fz_linker 1 1;Target_start=28;
JAGHMJ010000027.1	AUGUSTUS	protein_match	1008765	1008919	1.78	+	2	ID=pp.g331.t1.fz_linker;Target=fz_linker 1 52;Target_start=28;
JAGHMJ010000027.1	AUGUSTUS	protein_match	1009142	1009610	4.52	+	0	ID=pp.g331.t1.fz_znf;Target=fz_znf 1 157;Target_start=101;
JAGHMJ010000027.1	AUGUSTUS	protein_match	1009767	1009885	5.3	+	2	ID=pp.g331.t1.fz_znf;Target=fz_znf 157 196;Target_start=101;
JAGHMJ010000027.1	AUGUSTUS	interblock_region	1008920	1008980	.	+	0	ID=pp.g331.t1.iBR2
JAGHMJ010000027.1	AUGUSTUS	interblock_region	1009140	1009141	.	+	2	ID=pp.g331.t1.iBR2
JAGHMJ010000027.1	AUGUSTUS	interblock_region	1009886	1009966	.	+	0	ID=pp.g331.t1.iBR3
# protein sequence = [MEFIKEESEDVKIEETLRVKHEETEEQTDLMEENEESEELSEMEEEHHVKPAEKPLSRSKTKKTFIKKKEKKSFTCAQ
# CGKSFTQSSTLNDHMRIHTERSQKTFTCAQCGKCFTKKTNLEDHMRIHTGEKPFTCNQCGKRFSMKHHLERHMRVHTGEKLHWCDQCGKSFSQSAHLK
# SHMRIHIGVKPYACDQCSKTFFDTSALKSHLKVHTKEKPYSCSVCGKSFSHQQSLHTHEKIHTGVREYMCFECEKTFPTASYLKTHERIHTGEKLYKC
# SHCDKRFSRSSDLKTHERIHTGEKPYKCSHCDKRFSRSSDLKRHKQTHI]
# sequence of block fz_finz       0 [MEFIKEESEDVKIEETLRVKHEETEEQT] 28
# sequence of block fz_linker    28 [DLMEENEESEELSEMEEEHHVKPAEKPLSRSKTKKTFIKKKEKKSFTCAQCG] 80
# sequence of block fz_znf      101 [KTFTCAQCGKCFTKKTNLEDHMRIHTGEKPFTCNQCGKRFSMKHHLERHMRVHTGEKLHWCDQCGKSFSQSAHLKSHMRIHIGVKPYACDQCSKTFFDTSALKSHLKVHTKEKPYSCSVCGKSFSHQQSLHTHEKIHTGVREYMCFECEKTFPTASYLKTHERIHTGEKLYKCSHCDKRFSRSSDLKTHERIHTGE] 297
# Evidence for and against this transcript:
# % of transcript supported by hints (any source): 0
# CDS exons: 0/4
# CDS introns: 0/3
# 5'UTR exons and introns: 0/0
# 3'UTR exons and introns: 0/0
# hint groups fully obeyed: 41
#     RM:  41
# incompatible hint groups: 3
#     RM:   3
# end gene g331
###
#
# ----- prediction on sequence number 111 (length = 30077, name = JAGHMJ010000027.1:1339932-1370009) -----
#
# Predicted genes for sequence number 111 on both strands
# start gene g332
JAGHMJ010000027.1	AUGUSTUS	gene	1354926	1368216	1	+	.	ID=g332
JAGHMJ010000027.1	AUGUSTUS	transcript	1354926	1368216	.	+	.	ID=g332.t1;Parent=g332
JAGHMJ010000027.1	AUGUSTUS	start_codon	1354926	1354928	.	+	0	Parent=g332.t1
JAGHMJ010000027.1	AUGUSTUS	CDS	1354926	1355010	.	+	0	ID=g332.t1.cds;Parent=g332.t1
JAGHMJ010000027.1	AUGUSTUS	CDS	1367165	1368213	.	+	2	ID=g332.t1.cds;Parent=g332.t1
JAGHMJ010000027.1	AUGUSTUS	stop_codon	1368214	1368216	.	+	0	Parent=g332.t1
JAGHMJ010000027.1	AUGUSTUS	protein_match	1354926	1355009	9.14	+	0	ID=pp.g332.t1.fz_finz;Target=fz_finz 1 28;Target_start=0;
JAGHMJ010000027.1	AUGUSTUS	protein_match	1355010	1355010	1	+	0	ID=pp.g332.t1.fz_linker;Target=fz_linker 1 1;Target_start=28;
JAGHMJ010000027.1	AUGUSTUS	protein_match	1367165	1367319	1.71	+	2	ID=pp.g332.t1.fz_linker;Target=fz_linker 1 52;Target_start=28;
JAGHMJ010000027.1	AUGUSTUS	protein_match	1367380	1367967	4.81	+	0	ID=pp.g332.t1.fz_znf;Target=fz_znf 1 196;Target_start=100;
JAGHMJ010000027.1	AUGUSTUS	interblock_region	1367320	1367379	.	+	0	ID=pp.g332.t1.iBR2
JAGHMJ010000027.1	AUGUSTUS	interblock_region	1367968	1368216	.	+	0	ID=pp.g332.t1.iBR3
# protein sequence = [MEFIKEESEDVKIEETLRVKHEETEEQTDLMEENEESEELSEMEEEHHVKPAEKPLSRSKTKETFIKKRRAKKSFTCA
# QCGKSFTQSSNLNDHMRIHTGEKPFECDQCGKSYTKKKNLEEHMRIHTGEKPFTCDQCGKRFSQSRNLKSHMRIHIGVKPYACDQCSKTFFDTSALKS
# HLRVHTKMKPYSCSVCGKSFSHQQSLHTHEKIHTGVREYMCFECEKTFTTANCLKLHQRIHTGEKPYKCSHCDKRFSRSSNLKTHEKIHTGEKPYRCS
# HCDKRFSQSSDLKTHERIHTGEKPYQCSHCDKRFSQSSDLKRHERIHTGEKPYQCSHCDKRFSVSAHLKTHERSHTGEKTYQCSHCDKRFSLSSNLKR
# HERIHT]
# sequence of block fz_finz       0 [MEFIKEESEDVKIEETLRVKHEETEEQT] 28
# sequence of block fz_linker    28 [DLMEENEESEELSEMEEEHHVKPAEKPLSRSKTKETFIKKRRAKKSFTCAQC] 80
# sequence of block fz_znf      100 [KPFECDQCGKSYTKKKNLEEHMRIHTGEKPFTCDQCGKRFSQSRNLKSHMRIHIGVKPYACDQCSKTFFDTSALKSHLRVHTKMKPYSCSVCGKSFSHQQSLHTHEKIHTGVREYMCFECEKTFTTANCLKLHQRIHTGEKPYKCSHCDKRFSRSSNLKTHEKIHTGEKPYRCSHCDKRFSQSSDLKTHERIHTGE] 296
# Evidence for and against this transcript:
# % of transcript supported by hints (any source): 0
# CDS exons: 0/2
# CDS introns: 0/1
# 5'UTR exons and introns: 0/0
# 3'UTR exons and introns: 0/0
# hint groups fully obeyed: 55
#     RM:  55
# incompatible hint groups: 3
#     RM:   3
# end gene g332
###
#
# ----- prediction on sequence number 112 (length = 38836, name = JAGHMJ010000027.1:1381162-1419998) -----
#
# Predicted genes for sequence number 112 on both strands
# start gene g333
JAGHMJ010000027.1	AUGUSTUS	gene	1381178	1386093	1	+	.	ID=g333
JAGHMJ010000027.1	AUGUSTUS	transcript	1381178	1386093	.	+	.	ID=g333.t1;Parent=g333
JAGHMJ010000027.1	AUGUSTUS	start_codon	1381178	1381180	.	+	0	Parent=g333.t1
JAGHMJ010000027.1	AUGUSTUS	CDS	1381178	1381459	.	+	0	ID=g333.t1.cds;Parent=g333.t1
JAGHMJ010000027.1	AUGUSTUS	CDS	1382804	1383366	.	+	0	ID=g333.t1.cds;Parent=g333.t1
JAGHMJ010000027.1	AUGUSTUS	CDS	1385952	1386090	.	+	1	ID=g333.t1.cds;Parent=g333.t1
JAGHMJ010000027.1	AUGUSTUS	stop_codon	1386091	1386093	.	+	0	Parent=g333.t1
# protein sequence = [MEWTNYASSYGEDENVIKNSWAKLTEFIKAAPGASTQEQKTRLAERFTTFYENTGTENSVASFYRYITENNPVSLNRN
# LLQLIIEKSNGDFNVLDYVSQQWRLFNKNGCGPLKAGDLQNNHCEKPYHSTAQQQVKMKCGGSYKPFPEIAVCSGGKWSALPVCYAEQINGRVECKSE
# GGTTVCKASCSSGWGSATHPLPAEYKCSQPHCPSFTPHKCNDCTQNSVCKDNEVCTGTFGPCRDACLVKPCGVNAKCSSSNHDRSCTCVSPWKGDPYR
# GCRSQDLHVKSNGLAGSFSTHGMAFCAILPRAEITGIQISMLWFHSHVSDDPSR]
# Evidence for and against this transcript:
# % of transcript supported by hints (any source): 0
# CDS exons: 0/3
# CDS introns: 0/2
# 5'UTR exons and introns: 0/0
# 3'UTR exons and introns: 0/0
# hint groups fully obeyed: 26
#     RM:  26
# incompatible hint groups: 0
# end gene g333
###
# start gene g334
JAGHMJ010000027.1	AUGUSTUS	gene	1416137	1417666	1	-	.	ID=g334
JAGHMJ010000027.1	AUGUSTUS	transcript	1416137	1417666	.	-	.	ID=g334.t1;Parent=g334
JAGHMJ010000027.1	AUGUSTUS	stop_codon	1416137	1416139	.	-	0	Parent=g334.t1
JAGHMJ010000027.1	AUGUSTUS	CDS	1416140	1416263	.	-	1	ID=g334.t1.cds;Parent=g334.t1
JAGHMJ010000027.1	AUGUSTUS	CDS	1416426	1416535	.	-	0	ID=g334.t1.cds;Parent=g334.t1
JAGHMJ010000027.1	AUGUSTUS	CDS	1417613	1417666	.	-	0	ID=g334.t1.cds;Parent=g334.t1
JAGHMJ010000027.1	AUGUSTUS	start_codon	1417664	1417666	.	-	0	Parent=g334.t1
# protein sequence = [MLFVLKPNLQCAKPSGLTVLVDPCGGRGWKWMEGAQGDSNMFTYEQSKRFNYVCSVKSNGLAGKLFNTRHGFLCHIAK
# SGDYRHSNFYALVPQPCI]
# Evidence for and against this transcript:
# % of transcript supported by hints (any source): 0
# CDS exons: 0/3
# CDS introns: 0/2
# 5'UTR exons and introns: 0/0
# 3'UTR exons and introns: 0/0
# hint groups fully obeyed: 8
#     RM:   8
# incompatible hint groups: 0
# end gene g334
###
#
# ----- prediction on sequence number 113 (length = 30083, name = JAGHMJ010000027.1:1534145-1564228) -----
#
# Predicted genes for sequence number 113 on both strands
# start gene g335
JAGHMJ010000027.1	AUGUSTUS	gene	1539886	1561899	1	-	.	ID=g335
JAGHMJ010000027.1	AUGUSTUS	transcript	1539886	1561899	.	-	.	ID=g335.t1;Parent=g335
JAGHMJ010000027.1	AUGUSTUS	stop_codon	1539886	1539888	.	-	0	Parent=g335.t1
JAGHMJ010000027.1	AUGUSTUS	CDS	1539889	1540670	.	-	2	ID=g335.t1.cds;Parent=g335.t1
JAGHMJ010000027.1	AUGUSTUS	CDS	1540762	1540989	.	-	2	ID=g335.t1.cds;Parent=g335.t1
JAGHMJ010000027.1	AUGUSTUS	CDS	1549144	1549222	.	-	0	ID=g335.t1.cds;Parent=g335.t1
JAGHMJ010000027.1	AUGUSTUS	CDS	1561894	1561899	.	-	0	ID=g335.t1.cds;Parent=g335.t1
JAGHMJ010000027.1	AUGUSTUS	start_codon	1561897	1561899	.	-	0	Parent=g335.t1
JAGHMJ010000027.1	AUGUSTUS	protein_match	1540021	1540608	4.75	-	0	ID=pp.g335.t1.fz_znf;Target=fz_znf 1 196;Target_start=125;
JAGHMJ010000027.1	AUGUSTUS	protein_match	1540835	1540989	1.73	-	2	ID=pp.g335.t1.fz_linker;Target=fz_linker 1 52;Target_start=28;
JAGHMJ010000027.1	AUGUSTUS	protein_match	1549144	1549144	1	-	0	ID=pp.g335.t1.fz_linker;Target=fz_linker 1 1;Target_start=28;
JAGHMJ010000027.1	AUGUSTUS	protein_match	1549145	1549222	9.18	-	0	ID=pp.g335.t1.fz_finz;Target=fz_finz 3 28;Target_start=0;
JAGHMJ010000027.1	AUGUSTUS	protein_match	1561894	1561899	0.494	-	0	ID=pp.g335.t1.fz_finz;Target=fz_finz 1 2;Target_start=0;
JAGHMJ010000027.1	AUGUSTUS	interblock_region	1539886	1540020	.	-	0	ID=pp.g335.t1.iBR3
JAGHMJ010000027.1	AUGUSTUS	interblock_region	1540609	1540670	.	-	2	ID=pp.g335.t1.iBR2
JAGHMJ010000027.1	AUGUSTUS	interblock_region	1540762	1540834	.	-	0	ID=pp.g335.t1.iBR2
# protein sequence = [LTFIKEESEDVKIEETLRVKHEETEEQTDLMEENEESEELSEMEEEHHVKPAEKPLSRSKTKKTFIKKRRAKKSFTCA
# QCGKSFTQSSTLNDHMRIHTGEKPFTLRKRFRHLAHLNDHMRIHTGEKTFTCAQCGKCFTKKTNLEDHMRIHTGEKPFTCNQCGKRFSMKHHLERHMR
# VHTGEKLHWCDQCGKSFSQSAHLKSHMRIHIGVKPYACDQCSKTFFDTSALKSHLKVHTKEKPYSCSVCGKSFSHQQSLHTHEKIHTGVREYMCFECE
# KTFPTASCLKLHQRIHTGEKPYKCSHCDKRFSQSSNLKTHEKIHTGEKPYKCSHCDKRFSRSSDLKNMRGSTLEKNTGVHTVTRDSVGHQI]
# sequence of block fz_znf      125 [KTFTCAQCGKCFTKKTNLEDHMRIHTGEKPFTCNQCGKRFSMKHHLERHMRVHTGEKLHWCDQCGKSFSQSAHLKSHMRIHIGVKPYACDQCSKTFFDTSALKSHLKVHTKEKPYSCSVCGKSFSHQQSLHTHEKIHTGVREYMCFECEKTFPTASCLKLHQRIHTGEKPYKCSHCDKRFSQSSNLKTHEKIHTGE] 321
# sequence of block fz_linker    28 [DLMEENEESEELSEMEEEHHVKPAEKPLSRSKTKKTFIKKRRAKKSFTCAQC] 80
# sequence of block fz_finz       0 [LTFIKEESEDVKIEETLRVKHEETEEQT] 28
# Evidence for and against this transcript:
# % of transcript supported by hints (any source): 0
# CDS exons: 0/4
# CDS introns: 0/3
# 5'UTR exons and introns: 0/0
# 3'UTR exons and introns: 0/0
# hint groups fully obeyed: 116
#     RM: 116
# incompatible hint groups: 3
#     RM:   3
# end gene g335
###
# start gene g336
JAGHMJ010000027.1	AUGUSTUS	gene	1563042	1563899	1	-	.	ID=g336
JAGHMJ010000027.1	AUGUSTUS	transcript	1563042	1563899	.	-	.	ID=g336.t1;Parent=g336
JAGHMJ010000027.1	AUGUSTUS	stop_codon	1563042	1563044	.	-	0	Parent=g336.t1
JAGHMJ010000027.1	AUGUSTUS	CDS	1563045	1563899	.	-	0	ID=g336.t1.cds;Parent=g336.t1
JAGHMJ010000027.1	AUGUSTUS	start_codon	1563897	1563899	.	-	0	Parent=g336.t1
# protein sequence = [MMMGTGFGNKHNILDIFRKSLSQDSQTQCTKYYSDQTDYFVRYMFALEKESFLAWSKYLLVTGKSENIYFLEKFFQNY
# VSQQWRLFNKNGCGPLKAGDLQNNHCEKPYHSTAQQQVKMKCGGSYKPFPEIAVCSGGKWSALPVCYAEQINGRVECKSEGGTTVCKASCSSGWGSAT
# HPLPAEYKCSQPPCPSFTPHKCNDCTQNSVCKDNEVCTGAFGPCRDACLVKPCGVNAKCSSSNHDRSCTCVSPWKGDPYRGCRSQDLQWVHTRDVPSS
# MKTLLLYTYCI]
# Evidence for and against this transcript:
# % of transcript supported by hints (any source): 0
# CDS exons: 0/1
# CDS introns: 0/0
# 5'UTR exons and introns: 0/0
# 3'UTR exons and introns: 0/0
# hint groups fully obeyed: 0
# incompatible hint groups: 2
#     RM:   2
# end gene g336
###
#
# ----- prediction on sequence number 114 (length = 30083, name = JAGHMJ010000027.1:1576803-1606886) -----
#
# Predicted genes for sequence number 114 on both strands
# start gene g337
JAGHMJ010000027.1	AUGUSTUS	gene	1603054	1606517	1	-	.	ID=g337
JAGHMJ010000027.1	AUGUSTUS	transcript	1603054	1606517	.	-	.	ID=g337.t1;Parent=g337
JAGHMJ010000027.1	AUGUSTUS	stop_codon	1603054	1603056	.	-	0	Parent=g337.t1
JAGHMJ010000027.1	AUGUSTUS	CDS	1603057	1603180	.	-	1	ID=g337.t1.cds;Parent=g337.t1
JAGHMJ010000027.1	AUGUSTUS	CDS	1603343	1603452	.	-	0	ID=g337.t1.cds;Parent=g337.t1
JAGHMJ010000027.1	AUGUSTUS	CDS	1604443	1604579	.	-	2	ID=g337.t1.cds;Parent=g337.t1
JAGHMJ010000027.1	AUGUSTUS	CDS	1605698	1606517	.	-	0	ID=g337.t1.cds;Parent=g337.t1
JAGHMJ010000027.1	AUGUSTUS	start_codon	1606515	1606517	.	-	0	Parent=g337.t1
# protein sequence = [MMMGTGFGNKHNILDIFRKSLSQDSQTQCTKYYSDQTDYFVRYMFALEKESFLAWSKYLLVTGKSENIYFLEKFFQNY
# VSQQWRLFNKNGCGPLKAGDLQNNHCEKPYHSTAQQQVKMKCGGSYKPFPEIAVCSGGKWSALPVCYAEQINGRVECKSEGGTTVCKASCSSGWGSAT
# HPLPAEYKCSQPPCPSFTPHKCNDCTQNSVCKDNEVCTGAFGPCRDACLVKPCGVNAKCSSSNHDRSCTCVSPWKGDPYRGCRSQDLQWVHTRDVPSN
# AVRSKTQLAVCKAIGPDGKKHSGFVRTEHCNYEYGWKIYKATSYEVLVDPCGGRGWKWMEGAQGDSNMFTYEQSKRFNYVCSVKSNGLAGKLFNTRHG
# FLCHIAKSGDYRHSNFYALVPQPCI]
# Evidence for and against this transcript:
# % of transcript supported by hints (any source): 0
# CDS exons: 0/4
# CDS introns: 0/3
# 5'UTR exons and introns: 0/0
# 3'UTR exons and introns: 0/0
# hint groups fully obeyed: 20
#     RM:  20
# incompatible hint groups: 2
#     RM:   2
# end gene g337
###
#
# ----- prediction on sequence number 115 (length = 30083, name = JAGHMJ010000027.1:1668433-1698516) -----
#
# Predicted genes for sequence number 115 on both strands
# start gene g338
JAGHMJ010000027.1	AUGUSTUS	gene	1673440	1686020	1	-	.	ID=g338
JAGHMJ010000027.1	AUGUSTUS	transcript	1673440	1686020	.	-	.	ID=g338.t1;Parent=g338
JAGHMJ010000027.1	AUGUSTUS	stop_codon	1673440	1673442	.	-	0	Parent=g338.t1
JAGHMJ010000027.1	AUGUSTUS	CDS	1673443	1673490	.	-	0	ID=g338.t1.cds;Parent=g338.t1
JAGHMJ010000027.1	AUGUSTUS	CDS	1675905	1676026	.	-	2	ID=g338.t1.cds;Parent=g338.t1
JAGHMJ010000027.1	AUGUSTUS	CDS	1676110	1676240	.	-	1	ID=g338.t1.cds;Parent=g338.t1
JAGHMJ010000027.1	AUGUSTUS	CDS	1676323	1676472	.	-	1	ID=g338.t1.cds;Parent=g338.t1
JAGHMJ010000027.1	AUGUSTUS	CDS	1676633	1676787	.	-	0	ID=g338.t1.cds;Parent=g338.t1
JAGHMJ010000027.1	AUGUSTUS	CDS	1677023	1677056	.	-	1	ID=g338.t1.cds;Parent=g338.t1
JAGHMJ010000027.1	AUGUSTUS	CDS	1677105	1677153	.	-	2	ID=g338.t1.cds;Parent=g338.t1
JAGHMJ010000027.1	AUGUSTUS	CDS	1680977	1681063	.	-	2	ID=g338.t1.cds;Parent=g338.t1
JAGHMJ010000027.1	AUGUSTUS	CDS	1683432	1683510	.	-	0	ID=g338.t1.cds;Parent=g338.t1
JAGHMJ010000027.1	AUGUSTUS	CDS	1686015	1686020	.	-	0	ID=g338.t1.cds;Parent=g338.t1
JAGHMJ010000027.1	AUGUSTUS	start_codon	1686018	1686020	.	-	0	Parent=g338.t1
JAGHMJ010000027.1	AUGUSTUS	protein_match	1673476	1673490	2.81	-	0	ID=pp.g338.t1.fz_znf;Target=fz_znf 192 196;Target_start=80;
JAGHMJ010000027.1	AUGUSTUS	protein_match	1675905	1676026	5.75	-	2	ID=pp.g338.t1.fz_znf;Target=fz_znf 151 191;Target_start=80;
JAGHMJ010000027.1	AUGUSTUS	protein_match	1676110	1676240	7.98	-	1	ID=pp.g338.t1.fz_znf;Target=fz_znf 107 151;Target_start=80;
JAGHMJ010000027.1	AUGUSTUS	protein_match	1676323	1676472	3.89	-	1	ID=pp.g338.t1.fz_znf;Target=fz_znf 57 107;Target_start=80;
JAGHMJ010000027.1	AUGUSTUS	protein_match	1676633	1676787	1.43	-	0	ID=pp.g338.t1.fz_znf;Target=fz_znf 6 57;Target_start=80;
JAGHMJ010000027.1	AUGUSTUS	protein_match	1677023	1677037	1.55	-	0	ID=pp.g338.t1.fz_znf;Target=fz_znf 1 5;Target_start=80;
JAGHMJ010000027.1	AUGUSTUS	protein_match	1677038	1677056	1.23	-	1	ID=pp.g338.t1.fz_linker;Target=fz_linker 46 52;Target_start=28;
JAGHMJ010000027.1	AUGUSTUS	protein_match	1677105	1677153	0.951	-	2	ID=pp.g338.t1.fz_linker;Target=fz_linker 30 46;Target_start=28;
JAGHMJ010000027.1	AUGUSTUS	protein_match	1680977	1681063	1.06	-	2	ID=pp.g338.t1.fz_linker;Target=fz_linker 1 30;Target_start=28;
JAGHMJ010000027.1	AUGUSTUS	protein_match	1683432	1683432	1	-	0	ID=pp.g338.t1.fz_linker;Target=fz_linker 1 1;Target_start=28;
JAGHMJ010000027.1	AUGUSTUS	protein_match	1683433	1683510	7.91	-	0	ID=pp.g338.t1.fz_finz;Target=fz_finz 3 28;Target_start=0;
JAGHMJ010000027.1	AUGUSTUS	protein_match	1686015	1686020	3.83	-	0	ID=pp.g338.t1.fz_finz;Target=fz_finz 1 2;Target_start=0;
JAGHMJ010000027.1	AUGUSTUS	interblock_region	1673440	1673475	.	-	0	ID=pp.g338.t1.iBR3
# protein sequence = [MSFIKEESEDVRIEETLGVKHEETEEQTAMCLTSHTNSSSFLHSTPFDSQNHQMCSTXYFEKSGSIETNVFSISECCV
# PLSLQHCIHHDFITGEKTFSCSQAEKTGTRSDFTCQQCGKHFSHKVHLSRHMRIHTGEKEHTCPQCEISFTMKESLTRHMRVHTGEKPYTCSHCGKTF
# TEKKILTDTQEVHTGEKPYTCQLCGRSFTHKGSLNRHTRSHTGEKPYTCPQCGKKFQSKRHFVDHIRVHTGEKPFTCQQCGKSFNRKGTLNRHMRNHT
# EMFCLMFVEKTLM]
# sequence of block fz_znf       80 [SLQHCIHHDFITGEKTFSCSQAEKTGTRSDFTCQQCGKHFSHKVHLSRHMRIHTGEKEHTCPQCEISFTMKESLTRHMRVHTGEKPYTCSHCGKTFTEKKILTDTQEVHTGEKPYTCQLCGRSFTHKGSLNRHTRSHTGEKPYTCPQCGKKFQSKRHFVDHIRVHTGEKPFTCQQCGKSFNRKGTLNRHMRNHTEM] 276
# sequence of block fz_linker    28 [AMCLTSHTNSSSFLHSTPFDSQNHQMCSTXYFEKSGSIETNVFSISECCVPL] 80
# sequence of block fz_finz       0 [MSFIKEESEDVRIEETLGVKHEETEEQT] 28
# Evidence for and against this transcript:
# % of transcript supported by hints (any source): 0
# CDS exons: 0/10
# CDS introns: 0/9
# 5'UTR exons and introns: 0/0
# 3'UTR exons and introns: 0/0
# hint groups fully obeyed: 58
#     RM:  58
# incompatible hint groups: 4
#     RM:   4
# end gene g338
###
# start gene g339
JAGHMJ010000027.1	AUGUSTUS	gene	1686900	1696379	1	+	.	ID=g339
JAGHMJ010000027.1	AUGUSTUS	transcript	1686900	1696379	.	+	.	ID=g339.t1;Parent=g339
JAGHMJ010000027.1	AUGUSTUS	start_codon	1686900	1686902	.	+	0	Parent=g339.t1
JAGHMJ010000027.1	AUGUSTUS	CDS	1686900	1686910	.	+	0	ID=g339.t1.cds;Parent=g339.t1
JAGHMJ010000027.1	AUGUSTUS	CDS	1687082	1687094	.	+	1	ID=g339.t1.cds;Parent=g339.t1
JAGHMJ010000027.1	AUGUSTUS	CDS	1691741	1691760	.	+	0	ID=g339.t1.cds;Parent=g339.t1
JAGHMJ010000027.1	AUGUSTUS	CDS	1693613	1693635	.	+	1	ID=g339.t1.cds;Parent=g339.t1
JAGHMJ010000027.1	AUGUSTUS	CDS	1695508	1696376	.	+	2	ID=g339.t1.cds;Parent=g339.t1
JAGHMJ010000027.1	AUGUSTUS	stop_codon	1696377	1696379	.	+	0	Parent=g339.t1
JAGHMJ010000027.1	AUGUSTUS	protein_match	1686900	1686910	3.66	+	0	ID=pp.g339.t1.fz_finz;Target=fz_finz 1 4;Target_start=0;
JAGHMJ010000027.1	AUGUSTUS	protein_match	1687082	1687094	1.49	+	0	ID=pp.g339.t1.fz_finz;Target=fz_finz 5 9;Target_start=0;
JAGHMJ010000027.1	AUGUSTUS	protein_match	1691741	1691760	1.25	+	2	ID=pp.g339.t1.fz_finz;Target=fz_finz 9 15;Target_start=0;
JAGHMJ010000027.1	AUGUSTUS	protein_match	1693613	1693635	1.25	+	0	ID=pp.g339.t1.fz_finz;Target=fz_finz 16 23;Target_start=0;
JAGHMJ010000027.1	AUGUSTUS	protein_match	1695508	1695524	1.07	+	2	ID=pp.g339.t1.fz_finz;Target=fz_finz 23 28;Target_start=0;
JAGHMJ010000027.1	AUGUSTUS	protein_match	1695525	1695680	1.22	+	0	ID=pp.g339.t1.fz_linker;Target=fz_linker 1 52;Target_start=28;
JAGHMJ010000027.1	AUGUSTUS	protein_match	1695711	1696298	4.71	+	0	ID=pp.g339.t1.fz_znf;Target=fz_znf 1 196;Target_start=90;
JAGHMJ010000027.1	AUGUSTUS	interblock_region	1695681	1695710	.	+	0	ID=pp.g339.t1.iBR2
JAGHMJ010000027.1	AUGUSTUS	interblock_region	1696299	1696379	.	+	0	ID=pp.g339.t1.iBR3
# protein sequence = [MTIVKATSEETMITSAFTKTRLXNEESEELSEMEEEHHVKPAEKPLSRSKTKETFIKKRRAKKSFTCAQCGKSFTYQK
# HLEIHMRVHTGEKPHWCDQCGKSFSQSAHLKSHIRIHTGVKPYACDQCSKTFFDTSALKRHLRVHTKEKPYSCSVCGKSFSHQQSLHTHEKIHTGVRE
# YMCFECEKTFTTANCLKLHQRIHTGEKPYKCSHCDKRFSQSSSLKTHEKIHTGEKPYKCSHCDKRFSQSSSLKTHERSHTGEKPYQCSHCDKRFSRSS
# HLKTHERIHTGEKPYKCSHCDKRFSRSSNLKTHERIHT]
# sequence of block fz_finz       0 [MTIVKATSEETMITSAFTKTRLXNEESE] 28
# sequence of block fz_linker    28 [ELSEMEEEHHVKPAEKPLSRSKTKETFIKKRRAKKSFTCAQCGKSFTYQKHL] 80
# sequence of block fz_znf       90 [KPHWCDQCGKSFSQSAHLKSHIRIHTGVKPYACDQCSKTFFDTSALKRHLRVHTKEKPYSCSVCGKSFSHQQSLHTHEKIHTGVREYMCFECEKTFTTANCLKLHQRIHTGEKPYKCSHCDKRFSQSSSLKTHEKIHTGEKPYKCSHCDKRFSQSSSLKTHERSHTGEKPYQCSHCDKRFSRSSHLKTHERIHTGE] 286
# Evidence for and against this transcript:
# % of transcript supported by hints (any source): 0
# CDS exons: 0/5
# CDS introns: 0/4
# 5'UTR exons and introns: 0/0
# 3'UTR exons and introns: 0/0
# hint groups fully obeyed: 41
#     RM:  41
# incompatible hint groups: 1
#     RM:   1
# end gene g339
###
#
# ----- prediction on sequence number 116 (length = 59930, name = JAGHMJ010000027.1:1706779-1766709) -----
#
# Predicted genes for sequence number 116 on both strands
# start gene g340
JAGHMJ010000027.1	AUGUSTUS	gene	1710033	1716463	1	+	.	ID=g340
JAGHMJ010000027.1	AUGUSTUS	transcript	1710033	1716463	.	+	.	ID=g340.t1;Parent=g340
JAGHMJ010000027.1	AUGUSTUS	start_codon	1710033	1710035	.	+	0	Parent=g340.t1
JAGHMJ010000027.1	AUGUSTUS	CDS	1710033	1710635	.	+	0	ID=g340.t1.cds;Parent=g340.t1
JAGHMJ010000027.1	AUGUSTUS	CDS	1711440	1711565	.	+	0	ID=g340.t1.cds;Parent=g340.t1
JAGHMJ010000027.1	AUGUSTUS	CDS	1716413	1716460	.	+	0	ID=g340.t1.cds;Parent=g340.t1
JAGHMJ010000027.1	AUGUSTUS	stop_codon	1716461	1716463	.	+	0	Parent=g340.t1
# protein sequence = [MASFDINQFVDNPSVAQLDKCRKVDLRTVADHFGIVVSGSIVKERLKQIILERLVELQILKGPVRDGADSSESDAVRV
# SRDVSEGGSDVLHADLGGPKIAVEAKTPATLPGFDPFSPVSSGWRQTRGDARLKVRLAGLQIEAQDRAQARKAEIELRLEVRRLEIEADTAVRLRKLE
# LESARAQGSISSKVSSSDQPATSLDGLVSATGQPEDQKLIRILRDTGAAQSLVLADVLPLTDQTSCGNFQWSSHYGQRPALMD]
# Evidence for and against this transcript:
# % of transcript supported by hints (any source): 0
# CDS exons: 0/3
# CDS introns: 0/2
# 5'UTR exons and introns: 0/0
# 3'UTR exons and introns: 0/0
# hint groups fully obeyed: 23
#     RM:  23
# incompatible hint groups: 0
# end gene g340
###
# start gene g341
JAGHMJ010000027.1	AUGUSTUS	gene	1733194	1737942	1	-	.	ID=g341
JAGHMJ010000027.1	AUGUSTUS	transcript	1733194	1737942	.	-	.	ID=g341.t1;Parent=g341
JAGHMJ010000027.1	AUGUSTUS	stop_codon	1733194	1733196	.	-	0	Parent=g341.t1
JAGHMJ010000027.1	AUGUSTUS	CDS	1733197	1733205	.	-	0	ID=g341.t1.cds;Parent=g341.t1
JAGHMJ010000027.1	AUGUSTUS	CDS	1734458	1734594	.	-	2	ID=g341.t1.cds;Parent=g341.t1
JAGHMJ010000027.1	AUGUSTUS	CDS	1735732	1736308	.	-	0	ID=g341.t1.cds;Parent=g341.t1
JAGHMJ010000027.1	AUGUSTUS	CDS	1737766	1737942	.	-	0	ID=g341.t1.cds;Parent=g341.t1
JAGHMJ010000027.1	AUGUSTUS	start_codon	1737940	1737942	.	-	0	Parent=g341.t1
# protein sequence = [MEWTNYASSYGEDENVIKNSWAKLTEFIKAAPGASTQEQKTRLAERFTTFYENTGTENSQWRLFNKNGCGPLKAGDLQ
# NNHCKKPYHSTAQQQVKMKCGGSYKPFPEIAVCSGGKWSALPVCYAEQINGRVECKSEGGTTVCKASCSPGWGSATHPLPAEYKCSQPPCPSFTPHKC
# NNCTQNSVCKDNEVCTGTFDPCRDACLVKPCGVNAKCSSSNHDRSCTCVSPWKGDPYRGCRSQDLQWVHTRDVPSNAVRSKTQLAVCKAIGPDGKKHS
# GFVRTQHCNYEYGWKIYKATSYECEE]
# Evidence for and against this transcript:
# % of transcript supported by hints (any source): 0
# CDS exons: 0/4
# CDS introns: 0/3
# 5'UTR exons and introns: 0/0
# 3'UTR exons and introns: 0/0
# hint groups fully obeyed: 26
#     RM:  26
# incompatible hint groups: 0
# end gene g341
###
# start gene g342
JAGHMJ010000027.1	AUGUSTUS	gene	1740177	1741782	1	+	.	ID=g342
JAGHMJ010000027.1	AUGUSTUS	transcript	1740177	1741782	.	+	.	ID=g342.t1;Parent=g342
JAGHMJ010000027.1	AUGUSTUS	start_codon	1740177	1740179	.	+	0	Parent=g342.t1
JAGHMJ010000027.1	AUGUSTUS	CDS	1740177	1740296	.	+	0	ID=g342.t1.cds;Parent=g342.t1
JAGHMJ010000027.1	AUGUSTUS	CDS	1740838	1740931	.	+	0	ID=g342.t1.cds;Parent=g342.t1
JAGHMJ010000027.1	AUGUSTUS	CDS	1741064	1741779	.	+	2	ID=g342.t1.cds;Parent=g342.t1
JAGHMJ010000027.1	AUGUSTUS	stop_codon	1741780	1741782	.	+	0	Parent=g342.t1
# protein sequence = [MYSSKFCVLVPLTCVSPALTVCAADRPRLTPQPQPPPQRRELARLNTITIREKATISSRPQSVQLPPIFGRGLCPHPP
# AQGKTTPSVKYGTRAVQRKAEQSGPEQSKEEDSNHVPCDLKNTGRCHDNISLTPFKVIERAHQSFDKARMQRSLAEKVTEHHIDRDVAKCHRYGFLEA
# RRTDAHLRHQCEMADMEKTLTFQRAKLEQEIQQARQKHAQFLEEKRTRIQEQEKVGHFSRQHISLARAALRHNTYEHGKQQQVPPGSDSWQRVLPIMA
# DGSRLQPQANGSDSAPSRTAAALTVCSSFLLGLAPM]
# Evidence for and against this transcript:
# % of transcript supported by hints (any source): 0
# CDS exons: 0/3
# CDS introns: 0/2
# 5'UTR exons and introns: 0/0
# 3'UTR exons and introns: 0/0
# hint groups fully obeyed: 3
#     RM:   3
# incompatible hint groups: 2
#     RM:   2
# end gene g342
###
# start gene g343
JAGHMJ010000027.1	AUGUSTUS	gene	1748406	1751872	1	-	.	ID=g343
JAGHMJ010000027.1	AUGUSTUS	transcript	1748406	1751872	.	-	.	ID=g343.t1;Parent=g343
JAGHMJ010000027.1	AUGUSTUS	stop_codon	1748406	1748408	.	-	0	Parent=g343.t1
JAGHMJ010000027.1	AUGUSTUS	CDS	1748409	1748722	.	-	2	ID=g343.t1.cds;Parent=g343.t1
JAGHMJ010000027.1	AUGUSTUS	CDS	1749726	1749752	.	-	2	ID=g343.t1.cds;Parent=g343.t1
JAGHMJ010000027.1	AUGUSTUS	CDS	1749874	1750455	.	-	2	ID=g343.t1.cds;Parent=g343.t1
JAGHMJ010000027.1	AUGUSTUS	CDS	1751625	1751703	.	-	0	ID=g343.t1.cds;Parent=g343.t1
JAGHMJ010000027.1	AUGUSTUS	CDS	1751867	1751872	.	-	0	ID=g343.t1.cds;Parent=g343.t1
JAGHMJ010000027.1	AUGUSTUS	start_codon	1751870	1751872	.	-	0	Parent=g343.t1
JAGHMJ010000027.1	AUGUSTUS	protein_match	1748529	1748722	7.03	-	2	ID=pp.g343.t1.fz_znf;Target=fz_znf 132 196;Target_start=100;
JAGHMJ010000027.1	AUGUSTUS	protein_match	1749726	1749752	2.66	-	2	ID=pp.g343.t1.fz_znf;Target=fz_znf 123 132;Target_start=100;
JAGHMJ010000027.1	AUGUSTUS	protein_match	1749874	1750240	5.53	-	0	ID=pp.g343.t1.fz_znf;Target=fz_znf 1 123;Target_start=100;
JAGHMJ010000027.1	AUGUSTUS	protein_match	1750301	1750455	1.73	-	2	ID=pp.g343.t1.fz_linker;Target=fz_linker 1 52;Target_start=28;
JAGHMJ010000027.1	AUGUSTUS	protein_match	1751625	1751625	1	-	0	ID=pp.g343.t1.fz_linker;Target=fz_linker 1 1;Target_start=28;
JAGHMJ010000027.1	AUGUSTUS	protein_match	1751626	1751703	8.97	-	0	ID=pp.g343.t1.fz_finz;Target=fz_finz 3 28;Target_start=0;
JAGHMJ010000027.1	AUGUSTUS	protein_match	1751867	1751872	4.09	-	0	ID=pp.g343.t1.fz_finz;Target=fz_finz 1 2;Target_start=0;
JAGHMJ010000027.1	AUGUSTUS	interblock_region	1748406	1748528	.	-	0	ID=pp.g343.t1.iBR3
JAGHMJ010000027.1	AUGUSTUS	interblock_region	1750241	1750300	.	-	0	ID=pp.g343.t1.iBR2
# protein sequence = [MPFIKEESEDIKIEETLRVKHEETEEQTDLMEENEESEELSEMEEEHHVKPAEKHLSRSKTKKTFIKKRRAKKSFTCA
# QCGKSFTRSSTLNDHMRIHTGEKPFTCDQCGKRFSMKHHFELHMRVHTGVKPHWCDQCGKSFTQSSTLNDHMRIHTGEKPFTCDQCGKIFSKSAHLKR
# HMRIHTGVKPYTCDQCSKTFFDTSALKSHLRVHTKEKPFSCSVCGKQFTLEKNLTIHMRVHTGEKPYTCPQCGKSFSHKGHFKGHLRIHTGEKPYPCQ
# QSGKSFNRKGSLDSHMRTHSGVKPFICDLCGESFRYKVTFKHHMRELVHMSVVWNEFQTENP]
# sequence of block fz_znf      100 [KPFTCDQCGKRFSMKHHFELHMRVHTGVKPHWCDQCGKSFTQSSTLNDHMRIHTGEKPFTCDQCGKIFSKSAHLKRHMRIHTGVKPYTCDQCSKTFFDTSALKSHLRVHTKEKPFSCSVCGKQFTLEKNLTIHMRVHTGEKPYTCPQCGKSFSHKGHFKGHLRIHTGEKPYPCQQSGKSFNRKGSLDSHMRTHSGV] 296
# sequence of block fz_linker    28 [DLMEENEESEELSEMEEEHHVKPAEKHLSRSKTKKTFIKKRRAKKSFTCAQC] 80
# sequence of block fz_finz       0 [MPFIKEESEDIKIEETLRVKHEETEEQT] 28
# Evidence for and against this transcript:
# % of transcript supported by hints (any source): 0
# CDS exons: 0/5
# CDS introns: 0/4
# 5'UTR exons and introns: 0/0
# 3'UTR exons and introns: 0/0
# hint groups fully obeyed: 11
#     RM:  11
# incompatible hint groups: 3
#     RM:   3
# end gene g343
###
# start gene g344
JAGHMJ010000027.1	AUGUSTUS	gene	1754164	1764407	1	+	.	ID=g344
JAGHMJ010000027.1	AUGUSTUS	transcript	1754164	1764407	.	+	.	ID=g344.t1;Parent=g344
JAGHMJ010000027.1	AUGUSTUS	start_codon	1754164	1754166	.	+	0	Parent=g344.t1
JAGHMJ010000027.1	AUGUSTUS	CDS	1754164	1754175	.	+	0	ID=g344.t1.cds;Parent=g344.t1
JAGHMJ010000027.1	AUGUSTUS	CDS	1754337	1754488	.	+	0	ID=g344.t1.cds;Parent=g344.t1
JAGHMJ010000027.1	AUGUSTUS	CDS	1757718	1757739	.	+	1	ID=g344.t1.cds;Parent=g344.t1
JAGHMJ010000027.1	AUGUSTUS	CDS	1759742	1759774	.	+	0	ID=g344.t1.cds;Parent=g344.t1
JAGHMJ010000027.1	AUGUSTUS	CDS	1760710	1760764	.	+	0	ID=g344.t1.cds;Parent=g344.t1
JAGHMJ010000027.1	AUGUSTUS	CDS	1762233	1762858	.	+	2	ID=g344.t1.cds;Parent=g344.t1
JAGHMJ010000027.1	AUGUSTUS	CDS	1764363	1764404	.	+	0	ID=g344.t1.cds;Parent=g344.t1
JAGHMJ010000027.1	AUGUSTUS	stop_codon	1764405	1764407	.	+	0	Parent=g344.t1
# protein sequence = [MLTKISCHWRLLRTIASSFRVGVSTVCNIVPDVVTAIWDCLVDEFMAVCSTDEWRNETTLTMNIVSQTFLPFEPEHEM
# GDLLKNIIERVREEIMRQKEDLAFAQLLNRLRVKQNSDDLREDDRALLRKAVKNPEDCPCNALHIFATNKEVHRHNTQTIHALHTDIVTVDAEDYRKD
# PRTGGMKKQNKPVVGKKDDLLNTIKIALGVRIMVTRNLDVEDGIVNGCFGKISNIVRKTKDGIDTVQMLGLHLDNPCAGKNHRRRVQGEDDYLVYIER
# SEESLRKGVVQDSSHQVGLLRLTKFREEFGDESSAACDRI]
# Evidence for and against this transcript:
# % of transcript supported by hints (any source): 0
# CDS exons: 0/7
# CDS introns: 0/6
# 5'UTR exons and introns: 0/0
# 3'UTR exons and introns: 0/0
# hint groups fully obeyed: 54
#     RM:  54
# incompatible hint groups: 4
#     RM:   4
# end gene g344
###
#
# ----- prediction on sequence number 117 (length = 30083, name = JAGHMJ010000027.1:1790949-1821032) -----
#
# Predicted genes for sequence number 117 on both strands
# start gene g345
JAGHMJ010000027.1	AUGUSTUS	gene	1791326	1794478	1	+	.	ID=g345
JAGHMJ010000027.1	AUGUSTUS	transcript	1791326	1794478	.	+	.	ID=g345.t1;Parent=g345
JAGHMJ010000027.1	AUGUSTUS	start_codon	1791326	1791328	.	+	0	Parent=g345.t1
JAGHMJ010000027.1	AUGUSTUS	CDS	1791326	1791464	.	+	0	ID=g345.t1.cds;Parent=g345.t1
JAGHMJ010000027.1	AUGUSTUS	CDS	1792954	1793090	.	+	2	ID=g345.t1.cds;Parent=g345.t1
JAGHMJ010000027.1	AUGUSTUS	CDS	1794077	1794186	.	+	0	ID=g345.t1.cds;Parent=g345.t1
JAGHMJ010000027.1	AUGUSTUS	CDS	1794352	1794475	.	+	1	ID=g345.t1.cds;Parent=g345.t1
JAGHMJ010000027.1	AUGUSTUS	stop_codon	1794476	1794478	.	+	0	Parent=g345.t1
# protein sequence = [MKCGGSYKPFPEIAVCSGGKWSALPVCYAEQINGRVECKSEGGTTVYAVRSKTQLAVCKAIGPDGKKHSGFVRTQHCN
# YEYGWKIYKATSYEVLVDPCGGRGWKWMEGAQGDSNMFTYEQSKRFNYVCSVKSNGLAGKLFNTRHGFLCHIAKSGDYRHSNFYALVPQPCI]
# Evidence for and against this transcript:
# % of transcript supported by hints (any source): 0
# CDS exons: 0/4
# CDS introns: 0/3
# 5'UTR exons and introns: 0/0
# 3'UTR exons and introns: 0/0
# hint groups fully obeyed: 20
#     RM:  20
# incompatible hint groups: 0
# end gene g345
###
# start gene g346
JAGHMJ010000027.1	AUGUSTUS	gene	1805949	1819216	1	+	.	ID=g346
JAGHMJ010000027.1	AUGUSTUS	transcript	1805949	1819216	.	+	.	ID=g346.t1;Parent=g346
JAGHMJ010000027.1	AUGUSTUS	start_codon	1805949	1805951	.	+	0	Parent=g346.t1
JAGHMJ010000027.1	AUGUSTUS	CDS	1805949	1806033	.	+	0	ID=g346.t1.cds;Parent=g346.t1
JAGHMJ010000027.1	AUGUSTUS	CDS	1817744	1817971	.	+	2	ID=g346.t1.cds;Parent=g346.t1
JAGHMJ010000027.1	AUGUSTUS	CDS	1818174	1819213	.	+	2	ID=g346.t1.cds;Parent=g346.t1
JAGHMJ010000027.1	AUGUSTUS	stop_codon	1819214	1819216	.	+	0	Parent=g346.t1
JAGHMJ010000027.1	AUGUSTUS	protein_match	1805949	1806032	9.14	+	0	ID=pp.g346.t1.fz_finz;Target=fz_finz 1 28;Target_start=0;
JAGHMJ010000027.1	AUGUSTUS	protein_match	1806033	1806033	1	+	0	ID=pp.g346.t1.fz_linker;Target=fz_linker 1 1;Target_start=28;
JAGHMJ010000027.1	AUGUSTUS	protein_match	1817744	1817898	1.71	+	2	ID=pp.g346.t1.fz_linker;Target=fz_linker 1 52;Target_start=28;
JAGHMJ010000027.1	AUGUSTUS	protein_match	1818209	1818796	4.5	+	0	ID=pp.g346.t1.fz_znf;Target=fz_znf 1 196;Target_start=116;
JAGHMJ010000027.1	AUGUSTUS	interblock_region	1817899	1817971	.	+	0	ID=pp.g346.t1.iBR2
JAGHMJ010000027.1	AUGUSTUS	interblock_region	1818174	1818208	.	+	2	ID=pp.g346.t1.iBR2
JAGHMJ010000027.1	AUGUSTUS	interblock_region	1818797	1819216	.	+	0	ID=pp.g346.t1.iBR3
# protein sequence = [MEFIKEESEDVKIEETLRVKHEETEEQTDLMEENEESEELSEMEEEHHVKPAEKPLSRSKTKETFIKKRRAKKSFTCA
# QCGKSFTQSSTLNDHMRIHTGERPFESLKSHLRVHTKEKPYSCSVCGKSFSHQRSLHKHEKIHTGVREYMCFECEKTFTTANCLKLHQRIHTGEKPYK
# CSHCEKRFSQSAHLKTHERSHTGEKLYQCSHCDKRFGQSAHLKTHEKIHTGEKPYKCSHCDKRFSVSAHLKGHEKIHTGEKPYKCSHCDKRFSVSAHL
# KRHEKIHTGEKPYKCSHCDKRFSQSSDLKTHEKIHTGEKPYKCSHCDKRFSVSAHLKGHHEKIHTGEKPYKCSHCDKRFSQSSNLKRHEKIHTGEKPY
# RCSHCDKRFSRSSDLKTHEKIHTGEKPYQCSHCDKRFSRSSDLKTHEKIHTGEKPYQCSHCDKRFSVSSNLKRHERIHS]
# sequence of block fz_finz       0 [MEFIKEESEDVKIEETLRVKHEETEEQT] 28
# sequence of block fz_linker    28 [DLMEENEESEELSEMEEEHHVKPAEKPLSRSKTKETFIKKRRAKKSFTCAQC] 80
# sequence of block fz_znf      116 [KPYSCSVCGKSFSHQRSLHKHEKIHTGVREYMCFECEKTFTTANCLKLHQRIHTGEKPYKCSHCEKRFSQSAHLKTHERSHTGEKLYQCSHCDKRFGQSAHLKTHEKIHTGEKPYKCSHCDKRFSVSAHLKGHEKIHTGEKPYKCSHCDKRFSVSAHLKRHEKIHTGEKPYKCSHCDKRFSQSSDLKTHEKIHTGE] 312
# Evidence for and against this transcript:
# % of transcript supported by hints (any source): 0
# CDS exons: 0/3
# CDS introns: 0/2
# 5'UTR exons and introns: 0/0
# 3'UTR exons and introns: 0/0
# hint groups fully obeyed: 49
#     RM:  49
# incompatible hint groups: 2
#     RM:   2
# end gene g346
###
#
# ----- prediction on sequence number 118 (length = 30083, name = JAGHMJ010000027.1:1863275-1893358) -----
#
# Predicted genes for sequence number 118 on both strands
# start gene g347
JAGHMJ010000027.1	AUGUSTUS	gene	1867883	1869305	1	+	.	ID=g347
JAGHMJ010000027.1	AUGUSTUS	transcript	1867883	1869305	.	+	.	ID=g347.t1;Parent=g347
JAGHMJ010000027.1	AUGUSTUS	start_codon	1867883	1867885	.	+	0	Parent=g347.t1
JAGHMJ010000027.1	AUGUSTUS	CDS	1867883	1868002	.	+	0	ID=g347.t1.cds;Parent=g347.t1
JAGHMJ010000027.1	AUGUSTUS	CDS	1868537	1868632	.	+	0	ID=g347.t1.cds;Parent=g347.t1
JAGHMJ010000027.1	AUGUSTUS	CDS	1868985	1869302	.	+	0	ID=g347.t1.cds;Parent=g347.t1
JAGHMJ010000027.1	AUGUSTUS	stop_codon	1869303	1869305	.	+	0	Parent=g347.t1
# protein sequence = [MYSSKFCALVPLTCVSPALTVCAADRPRLTPQPQPPPQRRELALSEHHYYQRKRPRSPADRSLSSFLLSLAEARMQRS
# LAEKVTEHHIDRDVAKCHRYGFLEARRTDAHLRHQREMADMEKTLTFQRAKLEQEIQQARQKHAQFLEEKRTRIQEQEKVGHFSRQHISLSEGCTQTQ
# HI]
# Evidence for and against this transcript:
# % of transcript supported by hints (any source): 0
# CDS exons: 0/3
# CDS introns: 0/2
# 5'UTR exons and introns: 0/0
# 3'UTR exons and introns: 0/0
# hint groups fully obeyed: 3
#     RM:   3
# incompatible hint groups: 0
# end gene g347
###
# start gene g348
JAGHMJ010000027.1	AUGUSTUS	gene	1874807	1892086	1	-	.	ID=g348
JAGHMJ010000027.1	AUGUSTUS	transcript	1874807	1892086	.	-	.	ID=g348.t1;Parent=g348
JAGHMJ010000027.1	AUGUSTUS	stop_codon	1874807	1874809	.	-	0	Parent=g348.t1
JAGHMJ010000027.1	AUGUSTUS	CDS	1874810	1875123	.	-	2	ID=g348.t1.cds;Parent=g348.t1
JAGHMJ010000027.1	AUGUSTUS	CDS	1875944	1875964	.	-	2	ID=g348.t1.cds;Parent=g348.t1
JAGHMJ010000027.1	AUGUSTUS	CDS	1876177	1876259	.	-	1	ID=g348.t1.cds;Parent=g348.t1
JAGHMJ010000027.1	AUGUSTUS	CDS	1876346	1876520	.	-	2	ID=g348.t1.cds;Parent=g348.t1
JAGHMJ010000027.1	AUGUSTUS	CDS	1876774	1876890	.	-	2	ID=g348.t1.cds;Parent=g348.t1
JAGHMJ010000027.1	AUGUSTUS	CDS	1877021	1877104	.	-	2	ID=g348.t1.cds;Parent=g348.t1
JAGHMJ010000027.1	AUGUSTUS	CDS	1878274	1878352	.	-	0	ID=g348.t1.cds;Parent=g348.t1
JAGHMJ010000027.1	AUGUSTUS	CDS	1892081	1892086	.	-	0	ID=g348.t1.cds;Parent=g348.t1
JAGHMJ010000027.1	AUGUSTUS	start_codon	1892084	1892086	.	-	0	Parent=g348.t1
JAGHMJ010000027.1	AUGUSTUS	protein_match	1874846	1875123	5.38	-	2	ID=pp.g348.t1.fz_znf;Target=fz_znf 104 196;Target_start=85;
JAGHMJ010000027.1	AUGUSTUS	protein_match	1875944	1875964	0.996	-	2	ID=pp.g348.t1.fz_znf;Target=fz_znf 97 104;Target_start=85;
JAGHMJ010000027.1	AUGUSTUS	protein_match	1876177	1876259	4.7	-	1	ID=pp.g348.t1.fz_znf;Target=fz_znf 69 97;Target_start=85;
JAGHMJ010000027.1	AUGUSTUS	protein_match	1876346	1876520	3.53	-	2	ID=pp.g348.t1.fz_znf;Target=fz_znf 11 69;Target_start=85;
JAGHMJ010000027.1	AUGUSTUS	protein_match	1876774	1876804	4.48	-	0	ID=pp.g348.t1.fz_znf;Target=fz_znf 1 11;Target_start=85;
JAGHMJ010000027.1	AUGUSTUS	protein_match	1876820	1876890	1.31	-	2	ID=pp.g348.t1.fz_linker;Target=fz_linker 29 52;Target_start=28;
JAGHMJ010000027.1	AUGUSTUS	protein_match	1877021	1877104	2.11	-	2	ID=pp.g348.t1.fz_linker;Target=fz_linker 1 29;Target_start=28;
JAGHMJ010000027.1	AUGUSTUS	protein_match	1878274	1878274	1	-	0	ID=pp.g348.t1.fz_linker;Target=fz_linker 1 1;Target_start=28;
JAGHMJ010000027.1	AUGUSTUS	protein_match	1878275	1878352	9.44	-	0	ID=pp.g348.t1.fz_finz;Target=fz_finz 3 28;Target_start=0;
JAGHMJ010000027.1	AUGUSTUS	protein_match	1892081	1892086	0.494	-	0	ID=pp.g348.t1.fz_finz;Target=fz_finz 1 2;Target_start=0;
JAGHMJ010000027.1	AUGUSTUS	interblock_region	1874807	1874845	.	-	0	ID=pp.g348.t1.iBR3
JAGHMJ010000027.1	AUGUSTUS	interblock_region	1876805	1876819	.	-	0	ID=pp.g348.t1.iBR2
# protein sequence = [LTFIKEESEDMKIEETLRVKHEETEEQTDLMEENEESEELSEMEEEHHVKPAEKPLKKPFTCDQCGKRFSVKHHFERH
# MRVHTGEKLHWCDQCGKKFSGQQSLHTHEKIHTGMREYMCFECEKTFTTANCLKQHQRIHTGEKPYKCSHCDKEIHVSAHLKRHEKIHTGEKPYQCSH
# CDKRFMEKPHHHIHMRVHTGEKPYTCPQCGKSFSHKGHFKGHLRIHTGEKPYPCQQSGKSFNRKGSLDSHMRTHTGVKPFICDLCGESFRYKVTFKHH
# MRELVYMSVVWNEFQTENP]
# sequence of block fz_znf       85 [KLHWCDQCGKKFSGQQSLHTHEKIHTGMREYMCFECEKTFTTANCLKQHQRIHTGEKPYKCSHCDKEIHVSAHLKRHEKIHTGEKPYQCSHCDKRFMEKPHHHIHMRVHTGEKPYTCPQCGKSFSHKGHFKGHLRIHTGEKPYPCQQSGKSFNRKGSLDSHMRTHTGVKPFICDLCGESFRYKVTFKHHMRELVYM] 281
# sequence of block fz_linker    28 [DLMEENEESEELSEMEEEHHVKPAEKPLKKPFTCDQCGKRFSVKHHFERHMR] 80
# sequence of block fz_finz       0 [LTFIKEESEDMKIEETLRVKHEETEEQT] 28
# Evidence for and against this transcript:
# % of transcript supported by hints (any source): 0
# CDS exons: 0/8
# CDS introns: 0/7
# 5'UTR exons and introns: 0/0
# 3'UTR exons and introns: 0/0
# hint groups fully obeyed: 94
#     RM:  94
# incompatible hint groups: 3
#     RM:   3
# end gene g348
###
#
# ----- prediction on sequence number 119 (length = 30062, name = JAGHMJ010000027.1:1999714-2029776) -----
#
# Predicted genes for sequence number 119 on both strands
# start gene g349
JAGHMJ010000027.1	AUGUSTUS	gene	2006927	2007988	1	-	.	ID=g349
JAGHMJ010000027.1	AUGUSTUS	transcript	2006927	2007988	.	-	.	ID=g349.t1;Parent=g349
JAGHMJ010000027.1	AUGUSTUS	stop_codon	2006927	2006929	.	-	0	Parent=g349.t1
JAGHMJ010000027.1	AUGUSTUS	CDS	2006930	2007988	.	-	0	ID=g349.t1.cds;Parent=g349.t1
JAGHMJ010000027.1	AUGUSTUS	start_codon	2007986	2007988	.	-	0	Parent=g349.t1
# protein sequence = [MEEYRMRVHVFGNSPSPAVAIYGLRLAAQQGEQEYGTDTSHFVKRHFYVDDGLMSFPTEAEAIDLLRRTQESLSKSNL
# KLHKIASNSGKVMQAFSAEDLASGLQDLNIGNENWPTQRSLGLCWDIKTDTFTFKVAKNDQPYTHRGVLSTVNSLFDPLGLVAPVTIQGRRLVRELAK
# EVNDWDTILPEEKRNKWEEWKTSLQKLSNLHITRTYLRHSLSNTSYTELCVFSDASNWAIGAVAYLRALTDEGEIKVGFVLGKAKLSPSPEPSIPRLE
# LCGAMLAVEMAEHILDELDYKPNAVKFYCDSKVXXXXXXXXXXXXXXXXXXXXXXXXXXXXXXXXXXLRLSRCGRVKRR]
# Evidence for and against this transcript:
# % of transcript supported by hints (any source): 0
# CDS exons: 0/1
# CDS introns: 0/0
# 5'UTR exons and introns: 0/0
# 3'UTR exons and introns: 0/0
# hint groups fully obeyed: 0
# incompatible hint groups: 0
# end gene g349
###
# start gene g350
JAGHMJ010000027.1	AUGUSTUS	gene	2008310	2027820	1	+	.	ID=g350
JAGHMJ010000027.1	AUGUSTUS	transcript	2008310	2027820	.	+	.	ID=g350.t1;Parent=g350
JAGHMJ010000027.1	AUGUSTUS	start_codon	2008310	2008312	.	+	0	Parent=g350.t1
JAGHMJ010000027.1	AUGUSTUS	CDS	2008310	2008326	.	+	0	ID=g350.t1.cds;Parent=g350.t1
JAGHMJ010000027.1	AUGUSTUS	CDS	2014728	2014764	.	+	1	ID=g350.t1.cds;Parent=g350.t1
JAGHMJ010000027.1	AUGUSTUS	CDS	2023368	2023386	.	+	0	ID=g350.t1.cds;Parent=g350.t1
JAGHMJ010000027.1	AUGUSTUS	CDS	2023573	2023584	.	+	2	ID=g350.t1.cds;Parent=g350.t1
JAGHMJ010000027.1	AUGUSTUS	CDS	2026487	2027817	.	+	2	ID=g350.t1.cds;Parent=g350.t1
JAGHMJ010000027.1	AUGUSTUS	stop_codon	2027818	2027820	.	+	0	Parent=g350.t1
JAGHMJ010000027.1	AUGUSTUS	protein_match	2008310	2008326	2.4	+	0	ID=pp.g350.t1.fz_finz;Target=fz_finz 1 6;Target_start=0;
JAGHMJ010000027.1	AUGUSTUS	protein_match	2014728	2014764	8.03	+	0	ID=pp.g350.t1.fz_finz;Target=fz_finz 7 19;Target_start=0;
JAGHMJ010000027.1	AUGUSTUS	protein_match	2023368	2023386	2.19	+	2	ID=pp.g350.t1.fz_finz;Target=fz_finz 19 25;Target_start=0;
JAGHMJ010000027.1	AUGUSTUS	protein_match	2023573	2023583	0.795	+	2	ID=pp.g350.t1.fz_finz;Target=fz_finz 25 28;Target_start=0;
JAGHMJ010000027.1	AUGUSTUS	protein_match	2023584	2023584	1	+	0	ID=pp.g350.t1.fz_linker;Target=fz_linker 1 1;Target_start=28;
JAGHMJ010000027.1	AUGUSTUS	protein_match	2026487	2026641	1.71	+	2	ID=pp.g350.t1.fz_linker;Target=fz_linker 1 52;Target_start=28;
JAGHMJ010000027.1	AUGUSTUS	protein_match	2026702	2027289	4.57	+	0	ID=pp.g350.t1.fz_znf;Target=fz_znf 1 196;Target_start=100;
JAGHMJ010000027.1	AUGUSTUS	interblock_region	2026642	2026701	.	+	0	ID=pp.g350.t1.iBR2
JAGHMJ010000027.1	AUGUSTUS	interblock_region	2027290	2027820	.	+	0	ID=pp.g350.t1.iBR3
# protein sequence = [MMVLKEESEDVKIEETLRVKREQEWPITYLMEENEESEELSEMEEEHHVKPAEKPLSRSKTKETFIKKRRAKKSFTCA
# QCGKSFTQSSTLNDHMRIHTGERPFECDQCGKCFTKKKNLEEHMRIHTGEKPFTCNQCGKSFSMKHHLERHMRIHIRVKPYACDQCSKTFFDTSALKS
# HLRVHTKEKPYSCSVCGKSFSHQRSLHKHEKIHTGVREYMCFECEKTFTTANCLKLHQRIHTGEKPYKCSHCEKRFSQSAHLKTHERSHTGEKLYQCS
# HCDKRFGQSAHLKTHEKIHTGEKPYKCSHCDKRFSVSAHLKGHEKIHTGEKPYKCSHCDKRFSVSAHLKRHEKIHTGEKPYKCSHCDKRFSQSSDLKT
# HEKIHTGEKPYKCSHCDKRFSVSAHLKGHHEKIHTGEKPYKCSHCDKRFSQSSNLKRHEKIHTGEKPYRCSHCDKRFSRSSDLKTHEKIHTGKTLPVF
# TL]
# sequence of block fz_finz       0 [MMVLKEESEDVKIEETLRVKREQEWPIT] 28
# sequence of block fz_linker    28 [YLMEENEESEELSEMEEEHHVKPAEKPLSRSKTKETFIKKRRAKKSFTCAQC] 80
# sequence of block fz_znf      100 [RPFECDQCGKCFTKKKNLEEHMRIHTGEKPFTCNQCGKSFSMKHHLERHMRIHIRVKPYACDQCSKTFFDTSALKSHLRVHTKEKPYSCSVCGKSFSHQRSLHKHEKIHTGVREYMCFECEKTFTTANCLKLHQRIHTGEKPYKCSHCEKRFSQSAHLKTHERSHTGEKLYQCSHCDKRFGQSAHLKTHEKIHTGE] 296
# Evidence for and against this transcript:
# % of transcript supported by hints (any source): 0
# CDS exons: 0/5
# CDS introns: 0/4
# 5'UTR exons and introns: 0/0
# 3'UTR exons and introns: 0/0
# hint groups fully obeyed: 75
#     RM:  75
# incompatible hint groups: 1
#     RM:   1
# end gene g350
###
#
# ----- prediction on sequence number 120 (length = 58633, name = JAGHMJ010000027.1:2118450-2177083) -----
#
# Predicted genes for sequence number 120 on both strands
# start gene g351
JAGHMJ010000027.1	AUGUSTUS	gene	2131234	2135717	1	-	.	ID=g351
JAGHMJ010000027.1	AUGUSTUS	transcript	2131234	2135717	.	-	.	ID=g351.t1;Parent=g351
JAGHMJ010000027.1	AUGUSTUS	stop_codon	2131234	2131236	.	-	0	Parent=g351.t1
JAGHMJ010000027.1	AUGUSTUS	CDS	2131237	2132088	.	-	0	ID=g351.t1.cds;Parent=g351.t1
JAGHMJ010000027.1	AUGUSTUS	CDS	2132225	2132283	.	-	2	ID=g351.t1.cds;Parent=g351.t1
JAGHMJ010000027.1	AUGUSTUS	CDS	2133449	2133527	.	-	0	ID=g351.t1.cds;Parent=g351.t1
JAGHMJ010000027.1	AUGUSTUS	CDS	2135712	2135717	.	-	0	ID=g351.t1.cds;Parent=g351.t1
JAGHMJ010000027.1	AUGUSTUS	start_codon	2135715	2135717	.	-	0	Parent=g351.t1
JAGHMJ010000027.1	AUGUSTUS	protein_match	2131399	2131986	4.5	-	0	ID=pp.g351.t1.fz_znf;Target=fz_znf 1 196;Target_start=82;
JAGHMJ010000027.1	AUGUSTUS	protein_match	2131993	2132088	1.3	-	0	ID=pp.g351.t1.fz_linker;Target=fz_linker 21 52;Target_start=28;
JAGHMJ010000027.1	AUGUSTUS	protein_match	2132225	2132283	3.05	-	2	ID=pp.g351.t1.fz_linker;Target=fz_linker 1 20;Target_start=28;
JAGHMJ010000027.1	AUGUSTUS	protein_match	2133449	2133449	1	-	0	ID=pp.g351.t1.fz_linker;Target=fz_linker 1 1;Target_start=28;
JAGHMJ010000027.1	AUGUSTUS	protein_match	2133450	2133527	9.44	-	0	ID=pp.g351.t1.fz_finz;Target=fz_finz 3 28;Target_start=0;
JAGHMJ010000027.1	AUGUSTUS	protein_match	2135712	2135717	9.55	-	0	ID=pp.g351.t1.fz_finz;Target=fz_finz 1 2;Target_start=0;
JAGHMJ010000027.1	AUGUSTUS	interblock_region	2131234	2131398	.	-	0	ID=pp.g351.t1.iBR3
JAGHMJ010000027.1	AUGUSTUS	interblock_region	2131987	2131992	.	-	0	ID=pp.g351.t1.iBR2
# protein sequence = [MHFIKEESEDMKIEETLRVKHEETEEQTDLMEENEESEELSEMEEEHHRIHTGEKPFTCDQCGKRFSVKHHFERHMRV
# HTGEKLHWCDQCGKSFTQSSTLNDHMRIHTGEKPFTCAQCGKIFSKSTNLKSHMRIHIGVKLYVCDQCSKTFFDTSALKKHLRVHTKEKPYSCSVCEK
# SFSGQQSLHTHEKIHTGMREYMCFECEKTFTTANCLKQHQRIHTGEKPYKCSHCDKRFSQSSSLKTHEKIHTGEKPYKCSHCDKRFSRSAHLKRHEKI
# HTGEKPYQCSHCDKRFSRIINLKTHERIHTGEKPYKCSHCDKRFSQSSDLKRHERIHT]
# sequence of block fz_znf       82 [KLHWCDQCGKSFTQSSTLNDHMRIHTGEKPFTCAQCGKIFSKSTNLKSHMRIHIGVKLYVCDQCSKTFFDTSALKKHLRVHTKEKPYSCSVCEKSFSGQQSLHTHEKIHTGMREYMCFECEKTFTTANCLKQHQRIHTGEKPYKCSHCDKRFSQSSSLKTHEKIHTGEKPYKCSHCDKRFSRSAHLKRHEKIHTGE] 278
# sequence of block fz_linker    28 [DLMEENEESEELSEMEEEHHRIHTGEKPFTCDQCGKRFSVKHHFERHMRVHT] 80
# sequence of block fz_finz       0 [MHFIKEESEDMKIEETLRVKHEETEEQT] 28
# Evidence for and against this transcript:
# % of transcript supported by hints (any source): 0
# CDS exons: 0/4
# CDS introns: 0/3
# 5'UTR exons and introns: 0/0
# 3'UTR exons and introns: 0/0
# hint groups fully obeyed: 22
#     RM:  22
# incompatible hint groups: 2
#     RM:   2
# end gene g351
###
# start gene g352
JAGHMJ010000027.1	AUGUSTUS	gene	2137804	2148972	1	+	.	ID=g352
JAGHMJ010000027.1	AUGUSTUS	transcript	2137804	2148972	.	+	.	ID=g352.t1;Parent=g352
JAGHMJ010000027.1	AUGUSTUS	start_codon	2137804	2137806	.	+	0	Parent=g352.t1
JAGHMJ010000027.1	AUGUSTUS	CDS	2137804	2137822	.	+	0	ID=g352.t1.cds;Parent=g352.t1
JAGHMJ010000027.1	AUGUSTUS	CDS	2138616	2138641	.	+	2	ID=g352.t1.cds;Parent=g352.t1
JAGHMJ010000027.1	AUGUSTUS	CDS	2144932	2144944	.	+	0	ID=g352.t1.cds;Parent=g352.t1
JAGHMJ010000027.1	AUGUSTUS	CDS	2145025	2145087	.	+	2	ID=g352.t1.cds;Parent=g352.t1
JAGHMJ010000027.1	AUGUSTUS	CDS	2146804	2146877	.	+	2	ID=g352.t1.cds;Parent=g352.t1
JAGHMJ010000027.1	AUGUSTUS	CDS	2147816	2147840	.	+	0	ID=g352.t1.cds;Parent=g352.t1
JAGHMJ010000027.1	AUGUSTUS	CDS	2148323	2148969	.	+	2	ID=g352.t1.cds;Parent=g352.t1
JAGHMJ010000027.1	AUGUSTUS	stop_codon	2148970	2148972	.	+	0	Parent=g352.t1
JAGHMJ010000027.1	AUGUSTUS	protein_match	2137804	2137822	3.33	+	0	ID=pp.g352.t1.fz_finz;Target=fz_finz 1 7;Target_start=0;
JAGHMJ010000027.1	AUGUSTUS	protein_match	2138616	2138641	1.53	+	1	ID=pp.g352.t1.fz_finz;Target=fz_finz 7 16;Target_start=0;
JAGHMJ010000027.1	AUGUSTUS	protein_match	2144932	2144944	1.91	+	2	ID=pp.g352.t1.fz_finz;Target=fz_finz 16 20;Target_start=0;
JAGHMJ010000027.1	AUGUSTUS	protein_match	2145025	2145050	1.42	+	2	ID=pp.g352.t1.fz_finz;Target=fz_finz 20 28;Target_start=0;
JAGHMJ010000027.1	AUGUSTUS	protein_match	2145051	2145087	1.02	+	0	ID=pp.g352.t1.fz_linker;Target=fz_linker 1 13;Target_start=28;
JAGHMJ010000027.1	AUGUSTUS	protein_match	2146804	2146877	1.03	+	1	ID=pp.g352.t1.fz_linker;Target=fz_linker 13 38;Target_start=27;
JAGHMJ010000027.1	AUGUSTUS	protein_match	2147816	2147840	1.15	+	2	ID=pp.g352.t1.fz_linker;Target=fz_linker 38 46;Target_start=27;
JAGHMJ010000027.1	AUGUSTUS	protein_match	2148323	2148342	1.03	+	2	ID=pp.g352.t1.fz_linker;Target=fz_linker 46 52;Target_start=28;
JAGHMJ010000027.1	AUGUSTUS	protein_match	2148370	2148957	3	+	0	ID=pp.g352.t1.fz_znf;Target=fz_znf 1 196;Target_start=89;
JAGHMJ010000027.1	AUGUSTUS	interblock_region	2148343	2148369	.	+	0	ID=pp.g352.t1.iBR2
JAGHMJ010000027.1	AUGUSTUS	interblock_region	2148958	2148972	.	+	0	ID=pp.g352.t1.iBR3
# protein sequence = [MHFILIXVEEMRILGTFSRDHRWTEQVGDLCRYSGRRRTSVILCLIVKLHQPCGDYLVSSDELRQLSSAYKQPDLMEE
# NEESEELSEMEEEHHVKPAEKPLSRSKTKETFIKKRRAKKSFTCAQCGKSFTQSSNLNDHMRIHTGEKPFTCDQCGKRFSVKHHLERHMRVHTGVKPY
# ACDQCSKTFVDTSALKTHLRVHTKEKPYSCSVCGKSFSHQRSLHTHEKIHTGVREYMCFECEKTFTTANCLKQHQRIHTGEKPYKCSHCDEIRSVIRS
# EKTRADPHLREAAHV]
# sequence of block fz_finz       0 [MHFILIXVEEMRILGTFSRDHRWTEQVG] 28
# sequence of block fz_linker    28 [DLCRYSGRRRTSVILCLIVKLHQPCGDYLVSSDELRQLSSAYKQPDLMEENE] 80
# sequence of block fz_znf       89 [EEHHVKPAEKPLSRSKTKETFIKKRRAKKSFTCAQCGKSFTQSSNLNDHMRIHTGEKPFTCDQCGKRFSVKHHLERHMRVHTGVKPYACDQCSKTFVDTSALKTHLRVHTKEKPYSCSVCGKSFSHQRSLHTHEKIHTGVREYMCFECEKTFTTANCLKQHQRIHTGEKPYKCSHCDEIRSVIRSEKTRADPHLRE] 285
# Evidence for and against this transcript:
# % of transcript supported by hints (any source): 0
# CDS exons: 0/7
# CDS introns: 0/6
# 5'UTR exons and introns: 0/0
# 3'UTR exons and introns: 0/0
# hint groups fully obeyed: 27
#     RM:  27
# incompatible hint groups: 3
#     RM:   3
# end gene g352
###
# start gene g353
JAGHMJ010000027.1	AUGUSTUS	gene	2159778	2164219	1	-	.	ID=g353
JAGHMJ010000027.1	AUGUSTUS	transcript	2159778	2164219	.	-	.	ID=g353.t1;Parent=g353
JAGHMJ010000027.1	AUGUSTUS	stop_codon	2159778	2159780	.	-	0	Parent=g353.t1
JAGHMJ010000027.1	AUGUSTUS	CDS	2159781	2160829	.	-	2	ID=g353.t1.cds;Parent=g353.t1
JAGHMJ010000027.1	AUGUSTUS	CDS	2161999	2162077	.	-	0	ID=g353.t1.cds;Parent=g353.t1
JAGHMJ010000027.1	AUGUSTUS	CDS	2164214	2164219	.	-	0	ID=g353.t1.cds;Parent=g353.t1
JAGHMJ010000027.1	AUGUSTUS	start_codon	2164217	2164219	.	-	0	Parent=g353.t1
JAGHMJ010000027.1	AUGUSTUS	protein_match	2160027	2160614	4.65	-	0	ID=pp.g353.t1.fz_znf;Target=fz_znf 1 196;Target_start=100;
JAGHMJ010000027.1	AUGUSTUS	protein_match	2160675	2160829	1.72	-	2	ID=pp.g353.t1.fz_linker;Target=fz_linker 1 52;Target_start=28;
JAGHMJ010000027.1	AUGUSTUS	protein_match	2161999	2161999	1	-	0	ID=pp.g353.t1.fz_linker;Target=fz_linker 1 1;Target_start=28;
JAGHMJ010000027.1	AUGUSTUS	protein_match	2162000	2162077	9.44	-	0	ID=pp.g353.t1.fz_finz;Target=fz_finz 3 28;Target_start=0;
JAGHMJ010000027.1	AUGUSTUS	protein_match	2164214	2164219	9.55	-	0	ID=pp.g353.t1.fz_finz;Target=fz_finz 1 2;Target_start=0;
JAGHMJ010000027.1	AUGUSTUS	interblock_region	2159778	2160026	.	-	0	ID=pp.g353.t1.iBR3
JAGHMJ010000027.1	AUGUSTUS	interblock_region	2160615	2160674	.	-	0	ID=pp.g353.t1.iBR2
# protein sequence = [MHFIKEESEDMKIEETLRVKHEETEEQTDLMEENEESEELSEMEEEHHVKPAEKPLSRSKTKKTFIKKRRAEKSFTCA
# QCGKSFTRSSNLNDHKRIHTGEKPFTCDQCGKRFSVKHHFERHMRVHTGEKLHWCDQCGKSFTQSSTLNDHMRIHTGEKPFTCAQCGKIFSKSTNLKS
# HMRIHIGVKLYVCDQCSKTFFDTSALKKHLRVHTKEKPYSCSVCEKSFSGQQSLHTHEKIHTGMREYMCFECEKTFTTANCLKQHQRIHTGEKPYKCS
# HCDKRFSRSSSLKTHEKIHTGEKPYKCSHCDKRFSRSAHLKRHEKIHTGEKPYQCSHCDKRFSRSSNLKTHERIHTGEKPYKCSHCDKRFSQSSDLKR
# HERIHT]
# sequence of block fz_znf      100 [KPFTCDQCGKRFSVKHHFERHMRVHTGEKLHWCDQCGKSFTQSSTLNDHMRIHTGEKPFTCAQCGKIFSKSTNLKSHMRIHIGVKLYVCDQCSKTFFDTSALKKHLRVHTKEKPYSCSVCEKSFSGQQSLHTHEKIHTGMREYMCFECEKTFTTANCLKQHQRIHTGEKPYKCSHCDKRFSRSSSLKTHEKIHTGE] 296
# sequence of block fz_linker    28 [DLMEENEESEELSEMEEEHHVKPAEKPLSRSKTKKTFIKKRRAEKSFTCAQC] 80
# sequence of block fz_finz       0 [MHFIKEESEDMKIEETLRVKHEETEEQT] 28
# Evidence for and against this transcript:
# % of transcript supported by hints (any source): 0
# CDS exons: 0/3
# CDS introns: 0/2
# 5'UTR exons and introns: 0/0
# 3'UTR exons and introns: 0/0
# hint groups fully obeyed: 22
#     RM:  22
# incompatible hint groups: 2
#     RM:   2
# end gene g353
###
# start gene g354
JAGHMJ010000027.1	AUGUSTUS	gene	2170337	2174545	1	-	.	ID=g354
JAGHMJ010000027.1	AUGUSTUS	transcript	2170337	2174545	.	-	.	ID=g354.t1;Parent=g354
JAGHMJ010000027.1	AUGUSTUS	stop_codon	2170337	2170339	.	-	0	Parent=g354.t1
JAGHMJ010000027.1	AUGUSTUS	CDS	2170340	2170343	.	-	1	ID=g354.t1.cds;Parent=g354.t1
JAGHMJ010000027.1	AUGUSTUS	CDS	2174343	2174545	.	-	0	ID=g354.t1.cds;Parent=g354.t1
JAGHMJ010000027.1	AUGUSTUS	start_codon	2174543	2174545	.	-	0	Parent=g354.t1
# protein sequence = [MAACVETSKQLPNKFNTHLGFLYSWYWGSISVFNNLILWNIVLYHILIIRIDVFLFHNALQAIEFDFSC]
# Evidence for and against this transcript:
# % of transcript supported by hints (any source): 0
# CDS exons: 0/2
# CDS introns: 0/1
# 5'UTR exons and introns: 0/0
# 3'UTR exons and introns: 0/0
# hint groups fully obeyed: 24
#     RM:  24
# incompatible hint groups: 0
# end gene g354
###
# start gene g355
JAGHMJ010000027.1	AUGUSTUS	gene	2175217	2176038	1	+	.	ID=g355
JAGHMJ010000027.1	AUGUSTUS	transcript	2175217	2176038	.	+	.	ID=g355.t1;Parent=g355
JAGHMJ010000027.1	AUGUSTUS	start_codon	2175217	2175219	.	+	0	Parent=g355.t1
JAGHMJ010000027.1	AUGUSTUS	CDS	2175217	2176035	.	+	0	ID=g355.t1.cds;Parent=g355.t1
JAGHMJ010000027.1	AUGUSTUS	stop_codon	2176036	2176038	.	+	0	Parent=g355.t1
# protein sequence = [LLRKAVKNPEDCPCNALHIFATNKEVHRHNTQTIHALHTDIVTVDAEDYRKDPRTGGMKKQNKPVVGKKDDLLNTIKI
# ALGVRIMVTRNLDVEDGIVNGCFGKISNIVRKTKDGIDTVQMLGLHLDNPCAGKNHRRRVQGEDDYLVYIERSEESLRKGVVRRQFPIKLAYAAHKVQ
# GMTMQDAVVSLKKIFEPGMAYVALSRTTSLRGLHITDFSEKKIYADSAVTASLRNMTRASLEGIMPLLQKMRETDMDQHFKIIHHNTEGLSSHIEAI]
# Evidence for and against this transcript:
# % of transcript supported by hints (any source): 0
# CDS exons: 0/1
# CDS introns: 0/0
# 5'UTR exons and introns: 0/0
# 3'UTR exons and introns: 0/0
# hint groups fully obeyed: 0
# incompatible hint groups: 3
#     RM:   3
# end gene g355
###
#
# ----- prediction on sequence number 121 (length = 30083, name = JAGHMJ010000027.1:2210799-2240882) -----
#
# Predicted genes for sequence number 121 on both strands
# start gene g356
JAGHMJ010000027.1	AUGUSTUS	gene	2211709	2212644	1	-	.	ID=g356
JAGHMJ010000027.1	AUGUSTUS	transcript	2211709	2212644	.	-	.	ID=g356.t1;Parent=g356
JAGHMJ010000027.1	AUGUSTUS	stop_codon	2211709	2211711	.	-	0	Parent=g356.t1
JAGHMJ010000027.1	AUGUSTUS	CDS	2211712	2212644	.	-	0	ID=g356.t1.cds;Parent=g356.t1
JAGHMJ010000027.1	AUGUSTUS	start_codon	2212642	2212644	.	-	0	Parent=g356.t1
# protein sequence = [MITLSEIMRQKEDLAFAQLLNRLRVKQNSDDLREGDRALLRKAVKNPEDCPCNALHIFATNKEVHRHNTQTIHALHTD
# IVTVDAEDYRKDPRTGGMKKQNKPVNRKKGDLLNTIKIALGVRIMVTRNLGVEDGIVNGCFGKISNIVRKTKDGIDTVQMLGLHLDNPCAGKNHRRRV
# QGEDDYLVYIERSEESLRKGVVRRQFPIKLASAAHKVQGMTMQDAVVSLKKIFEPGMAYVALSRTTSLRGLHITDFSEKKIYADSAVTASLRNMDEAS
# LEGIMPLLQKMRETDMDQHFKIIHHNTEGLSSHIEAI]
# Evidence for and against this transcript:
# % of transcript supported by hints (any source): 0
# CDS exons: 0/1
# CDS introns: 0/0
# 5'UTR exons and introns: 0/0
# 3'UTR exons and introns: 0/0
# hint groups fully obeyed: 0
# incompatible hint groups: 3
#     RM:   3
# end gene g356
###
# start gene g357
JAGHMJ010000027.1	AUGUSTUS	gene	2225799	2228180	1	+	.	ID=g357
JAGHMJ010000027.1	AUGUSTUS	transcript	2225799	2228180	.	+	.	ID=g357.t1;Parent=g357
JAGHMJ010000027.1	AUGUSTUS	start_codon	2225799	2225801	.	+	0	Parent=g357.t1
JAGHMJ010000027.1	AUGUSTUS	CDS	2225799	2225883	.	+	0	ID=g357.t1.cds;Parent=g357.t1
JAGHMJ010000027.1	AUGUSTUS	CDS	2227045	2228177	.	+	2	ID=g357.t1.cds;Parent=g357.t1
JAGHMJ010000027.1	AUGUSTUS	stop_codon	2228178	2228180	.	+	0	Parent=g357.t1
JAGHMJ010000027.1	AUGUSTUS	protein_match	2225799	2225882	8.95	+	0	ID=pp.g357.t1.fz_finz;Target=fz_finz 1 28;Target_start=0;
JAGHMJ010000027.1	AUGUSTUS	protein_match	2225883	2225883	1	+	0	ID=pp.g357.t1.fz_linker;Target=fz_linker 1 1;Target_start=28;
JAGHMJ010000027.1	AUGUSTUS	protein_match	2227045	2227199	1.71	+	2	ID=pp.g357.t1.fz_linker;Target=fz_linker 1 52;Target_start=28;
JAGHMJ010000027.1	AUGUSTUS	protein_match	2227260	2227847	4.81	+	0	ID=pp.g357.t1.fz_znf;Target=fz_znf 1 196;Target_start=100;
JAGHMJ010000027.1	AUGUSTUS	interblock_region	2227200	2227259	.	+	0	ID=pp.g357.t1.iBR2
JAGHMJ010000027.1	AUGUSTUS	interblock_region	2227848	2228180	.	+	0	ID=pp.g357.t1.iBR3
# protein sequence = [MEFIKEESEDIKIEETLRVKHEETEEQTDLMEENEESEELSEMEEEHHVKPAEKPLSRSKTKETFIKKRRAKKSFTCA
# QCGKSFTRSSTLNDHMRIHTGEKPFTCDQCGKRFSVKHHLERHMRVHTGEKPHWCDQCGKSFTQSSTLNDHMRIHTGEKLFTCDQCGKIFSQSTNLKR
# HMRIHIGVKLYVCDQCSKTFFDTSALKSHLRVHTKEKPYSCSVCEKSFSHHQSLHKHEKIHTGVREYMCFECEKTFTTANHLQLHQRIHTGENPYKCS
# HCEKRFSRSAHLKRHEKIHTGEKPYKCSHCDKRFSRSAHLKRHEKIHTGEKPYKCSHCDKRFSVSTHLKTHERIHTGEKPYQCSHCDKRFSRSAHLKT
# HERSHTGEKPYQCSHCDKRFGQSSHLKRHERIHT]
# sequence of block fz_finz       0 [MEFIKEESEDIKIEETLRVKHEETEEQT] 28
# sequence of block fz_linker    28 [DLMEENEESEELSEMEEEHHVKPAEKPLSRSKTKETFIKKRRAKKSFTCAQC] 80
# sequence of block fz_znf      100 [KPFTCDQCGKRFSVKHHLERHMRVHTGEKPHWCDQCGKSFTQSSTLNDHMRIHTGEKLFTCDQCGKIFSQSTNLKRHMRIHIGVKLYVCDQCSKTFFDTSALKSHLRVHTKEKPYSCSVCEKSFSHHQSLHKHEKIHTGVREYMCFECEKTFTTANHLQLHQRIHTGENPYKCSHCEKRFSRSAHLKRHEKIHTGE] 296
# Evidence for and against this transcript:
# % of transcript supported by hints (any source): 0
# CDS exons: 0/2
# CDS introns: 0/1
# 5'UTR exons and introns: 0/0
# 3'UTR exons and introns: 0/0
# hint groups fully obeyed: 6
#     RM:   6
# incompatible hint groups: 2
#     RM:   2
# end gene g357
###
#
# ----- prediction on sequence number 122 (length = 30083, name = JAGHMJ010000027.1:2245989-2276072) -----
#
# Predicted genes for sequence number 122 on both strands
# start gene g358
JAGHMJ010000027.1	AUGUSTUS	gene	2260989	2264706	1	+	.	ID=g358
JAGHMJ010000027.1	AUGUSTUS	transcript	2260989	2264706	.	+	.	ID=g358.t1;Parent=g358
JAGHMJ010000027.1	AUGUSTUS	start_codon	2260989	2260991	.	+	0	Parent=g358.t1
JAGHMJ010000027.1	AUGUSTUS	CDS	2260989	2261073	.	+	0	ID=g358.t1.cds;Parent=g358.t1
JAGHMJ010000027.1	AUGUSTUS	CDS	2262239	2262297	.	+	2	ID=g358.t1.cds;Parent=g358.t1
JAGHMJ010000027.1	AUGUSTUS	CDS	2262526	2262823	.	+	0	ID=g358.t1.cds;Parent=g358.t1
JAGHMJ010000027.1	AUGUSTUS	CDS	2263073	2263330	.	+	2	ID=g358.t1.cds;Parent=g358.t1
JAGHMJ010000027.1	AUGUSTUS	CDS	2263457	2263477	.	+	2	ID=g358.t1.cds;Parent=g358.t1
JAGHMJ010000027.1	AUGUSTUS	CDS	2264474	2264703	.	+	2	ID=g358.t1.cds;Parent=g358.t1
JAGHMJ010000027.1	AUGUSTUS	stop_codon	2264704	2264706	.	+	0	Parent=g358.t1
JAGHMJ010000027.1	AUGUSTUS	protein_match	2260989	2261072	8.24	+	0	ID=pp.g358.t1.fz_finz;Target=fz_finz 1 28;Target_start=0;
JAGHMJ010000027.1	AUGUSTUS	protein_match	2261073	2261073	1	+	0	ID=pp.g358.t1.fz_linker;Target=fz_linker 1 1;Target_start=28;
JAGHMJ010000027.1	AUGUSTUS	protein_match	2262239	2262297	3.06	+	1	ID=pp.g358.t1.fz_linker;Target=fz_linker 1 21;Target_start=27;
JAGHMJ010000027.1	AUGUSTUS	protein_match	2262526	2262621	1.1	+	0	ID=pp.g358.t1.fz_linker;Target=fz_linker 21 52;Target_start=28;
JAGHMJ010000027.1	AUGUSTUS	protein_match	2262625	2262823	4.16	+	0	ID=pp.g358.t1.fz_znf;Target=fz_znf 1 67;Target_start=81;
JAGHMJ010000027.1	AUGUSTUS	protein_match	2263073	2263330	4.94	+	1	ID=pp.g358.t1.fz_znf;Target=fz_znf 67 153;Target_start=80;
JAGHMJ010000027.1	AUGUSTUS	protein_match	2263457	2263477	0.996	+	1	ID=pp.g358.t1.fz_znf;Target=fz_znf 153 160;Target_start=80;
JAGHMJ010000027.1	AUGUSTUS	protein_match	2264474	2264583	8.64	+	2	ID=pp.g358.t1.fz_znf;Target=fz_znf 160 196;Target_start=81;
JAGHMJ010000027.1	AUGUSTUS	interblock_region	2262622	2262624	.	+	0	ID=pp.g358.t1.iBR2
JAGHMJ010000027.1	AUGUSTUS	interblock_region	2264584	2264706	.	+	0	ID=pp.g358.t1.iBR3
# protein sequence = [MEFIKEESEDIKIEETLRVKHDETEEQTDLMEENEESEELSEMEEEHHFILERKRTGVISVGRVSTQSSTHNDHMRIH
# TGKKLFTCDQCGKIFSQSTNLKRHMRIHIGVKLYVCDKCSKTFFDTSALKSHLRVHTKEKPYSCSVCEKKFSRSAHLKRHEKIHTGEKPYKCSHCDKR
# FSVSTHLKTHERIHTGEKPYQCSHCDKRFSRSAHLKTHERSHTGEKPYQCSHCDKRFVEKPHHHIHMRVHTGEKPYTCPQCGKSFNRKGSLDSHMRTH
# TGVKPFICDLCGESFRYKVTFKHHMRELVYMSVVWNEFQTENP]
# sequence of block fz_finz       0 [MEFIKEESEDIKIEETLRVKHDETEEQT] 28
# sequence of block fz_linker    28 [DLMEENEESEELSEMEEEHHFILERKRTGVISVGRVSTQSSTHNDHMRIHTG] 80
# sequence of block fz_znf       81 [KLFTCDQCGKIFSQSTNLKRHMRIHIGVKLYVCDKCSKTFFDTSALKSHLRVHTKEKPYSCSVCEKKFSRSAHLKRHEKIHTGEKPYKCSHCDKRFSVSTHLKTHERIHTGEKPYQCSHCDKRFSRSAHLKTHERSHTGEKPYQCSHCDKRFVEKPHHHIHMRVHTGEKPYTCPQCGKSFNRKGSLDSHMRTHTGV] 277
# Evidence for and against this transcript:
# % of transcript supported by hints (any source): 0
# CDS exons: 0/6
# CDS introns: 0/5
# 5'UTR exons and introns: 0/0
# 3'UTR exons and introns: 0/0
# hint groups fully obeyed: 11
#     RM:  11
# incompatible hint groups: 3
#     RM:   3
# end gene g358
###
#
# ----- prediction on sequence number 123 (length = 30083, name = JAGHMJ010000027.1:2299437-2329520) -----
#
# Predicted genes for sequence number 123 on both strands
# start gene g359
JAGHMJ010000027.1	AUGUSTUS	gene	2304000	2305212	1	+	.	ID=g359
JAGHMJ010000027.1	AUGUSTUS	transcript	2304000	2305212	.	+	.	ID=g359.t1;Parent=g359
JAGHMJ010000027.1	AUGUSTUS	start_codon	2304000	2304002	.	+	0	Parent=g359.t1
JAGHMJ010000027.1	AUGUSTUS	CDS	2304000	2304114	.	+	0	ID=g359.t1.cds;Parent=g359.t1
JAGHMJ010000027.1	AUGUSTUS	CDS	2304959	2305209	.	+	2	ID=g359.t1.cds;Parent=g359.t1
JAGHMJ010000027.1	AUGUSTUS	stop_codon	2305210	2305212	.	+	0	Parent=g359.t1
# protein sequence = [MYSSKFCALVPLTCVSPALTVCAADRPRLTHTATASEEGLCPHPPAQGKTTPSVKYGIRAVQRKAEQSGPEQSKEEDS
# NHVPCDLKNTGRCHDNISLTPLKSLKEPINHLTRPECREALQRR]
# Evidence for and against this transcript:
# % of transcript supported by hints (any source): 0
# CDS exons: 0/2
# CDS introns: 0/1
# 5'UTR exons and introns: 0/0
# 3'UTR exons and introns: 0/0
# hint groups fully obeyed: 3
#     RM:   3
# incompatible hint groups: 0
# end gene g359
###
# start gene g360
JAGHMJ010000027.1	AUGUSTUS	gene	2305308	2309815	1	+	.	ID=g360
JAGHMJ010000027.1	AUGUSTUS	transcript	2305308	2309815	.	+	.	ID=g360.t1;Parent=g360
JAGHMJ010000027.1	AUGUSTUS	start_codon	2305308	2305310	.	+	0	Parent=g360.t1
JAGHMJ010000027.1	AUGUSTUS	CDS	2305308	2305517	.	+	0	ID=g360.t1.cds;Parent=g360.t1
JAGHMJ010000027.1	AUGUSTUS	CDS	2309732	2309812	.	+	0	ID=g360.t1.cds;Parent=g360.t1
JAGHMJ010000027.1	AUGUSTUS	stop_codon	2309813	2309815	.	+	0	Parent=g360.t1
# protein sequence = [MADMEKTLTFQRAKLEQEIQQARQKHAQFLEEKRTRIQEQEKVGHFSRQHISLARAALRHNTYEHGKQQQFSKSHEVL
# AQAVLRAYDRKLVTMLTHS]
# Evidence for and against this transcript:
# % of transcript supported by hints (any source): 0
# CDS exons: 0/2
# CDS introns: 0/1
# 5'UTR exons and introns: 0/0
# 3'UTR exons and introns: 0/0
# hint groups fully obeyed: 30
#     RM:  30
# incompatible hint groups: 1
#     RM:   1
# end gene g360
###
# start gene g361
JAGHMJ010000027.1	AUGUSTUS	gene	2312233	2317466	1	-	.	ID=g361
JAGHMJ010000027.1	AUGUSTUS	transcript	2312233	2317466	.	-	.	ID=g361.t1;Parent=g361
JAGHMJ010000027.1	AUGUSTUS	stop_codon	2312233	2312235	.	-	0	Parent=g361.t1
JAGHMJ010000027.1	AUGUSTUS	CDS	2312236	2313287	.	-	2	ID=g361.t1.cds;Parent=g361.t1
JAGHMJ010000027.1	AUGUSTUS	CDS	2314436	2314514	.	-	0	ID=g361.t1.cds;Parent=g361.t1
JAGHMJ010000027.1	AUGUSTUS	CDS	2317461	2317466	.	-	0	ID=g361.t1.cds;Parent=g361.t1
JAGHMJ010000027.1	AUGUSTUS	start_codon	2317464	2317466	.	-	0	Parent=g361.t1
JAGHMJ010000027.1	AUGUSTUS	protein_match	2312482	2313069	4.61	-	0	ID=pp.g361.t1.fz_znf;Target=fz_znf 1 196;Target_start=101;
JAGHMJ010000027.1	AUGUSTUS	protein_match	2313133	2313287	1.71	-	2	ID=pp.g361.t1.fz_linker;Target=fz_linker 1 52;Target_start=28;
JAGHMJ010000027.1	AUGUSTUS	protein_match	2314436	2314436	1	-	0	ID=pp.g361.t1.fz_linker;Target=fz_linker 1 1;Target_start=28;
JAGHMJ010000027.1	AUGUSTUS	protein_match	2314437	2314514	9.44	-	0	ID=pp.g361.t1.fz_finz;Target=fz_finz 3 28;Target_start=0;
JAGHMJ010000027.1	AUGUSTUS	protein_match	2317461	2317466	2.66	-	0	ID=pp.g361.t1.fz_finz;Target=fz_finz 1 2;Target_start=0;
JAGHMJ010000027.1	AUGUSTUS	interblock_region	2312233	2312481	.	-	0	ID=pp.g361.t1.iBR3
JAGHMJ010000027.1	AUGUSTUS	interblock_region	2313070	2313132	.	-	0	ID=pp.g361.t1.iBR2
# protein sequence = [MGFIKEESEDMKIEETLRVKHEETEEQTDLMEENEESEELSEMEEEHHVKPAEKPLSRSKTKETFIKKRRAKKSFTCA
# QCGKSFTRSSTLNDHMRRIHTGEKPFTCDQCGKRFSVKHHFELHMRVHTGEKLHWCDQCGKSFTQSSNLIDHMRIHTGEKLFTCDQCGKIFSQSTNLK
# SHMRIHIGVKLYVCDQCSKTFFDTSALKSHLRVHTKEKPYSCSVCEKSFSHHQSLHKHEKIHTGVREYMCFECEKTFTTANHLQLHQRIHTGENPYQC
# SHCEKRFSQSSDLKRHEKIHTGEKPYQCSHCDKRFSRSAHLKRHEKIHTGEKPYKCSHCNNRFSVSTHLKTHERIHTGEKPYQCSHCDKRFSRSSNLK
# RHKQIHT]
# sequence of block fz_znf      101 [KPFTCDQCGKRFSVKHHFELHMRVHTGEKLHWCDQCGKSFTQSSNLIDHMRIHTGEKLFTCDQCGKIFSQSTNLKSHMRIHIGVKLYVCDQCSKTFFDTSALKSHLRVHTKEKPYSCSVCEKSFSHHQSLHKHEKIHTGVREYMCFECEKTFTTANHLQLHQRIHTGENPYQCSHCEKRFSQSSDLKRHEKIHTGE] 297
# sequence of block fz_linker    28 [DLMEENEESEELSEMEEEHHVKPAEKPLSRSKTKETFIKKRRAKKSFTCAQC] 80
# sequence of block fz_finz       0 [MGFIKEESEDMKIEETLRVKHEETEEQT] 28
# Evidence for and against this transcript:
# % of transcript supported by hints (any source): 0
# CDS exons: 0/3
# CDS introns: 0/2
# 5'UTR exons and introns: 0/0
# 3'UTR exons and introns: 0/0
# hint groups fully obeyed: 28
#     RM:  28
# incompatible hint groups: 2
#     RM:   2
# end gene g361
###
# start gene g362
JAGHMJ010000027.1	AUGUSTUS	gene	2321126	2322933	1	+	.	ID=g362
JAGHMJ010000027.1	AUGUSTUS	transcript	2321126	2322933	.	+	.	ID=g362.t1;Parent=g362
JAGHMJ010000027.1	AUGUSTUS	start_codon	2321126	2321128	.	+	0	Parent=g362.t1
JAGHMJ010000027.1	AUGUSTUS	CDS	2321126	2321137	.	+	0	ID=g362.t1.cds;Parent=g362.t1
JAGHMJ010000027.1	AUGUSTUS	CDS	2321302	2321453	.	+	0	ID=g362.t1.cds;Parent=g362.t1
JAGHMJ010000027.1	AUGUSTUS	CDS	2321530	2321755	.	+	1	ID=g362.t1.cds;Parent=g362.t1
JAGHMJ010000027.1	AUGUSTUS	CDS	2322898	2322930	.	+	0	ID=g362.t1.cds;Parent=g362.t1
JAGHMJ010000027.1	AUGUSTUS	stop_codon	2322931	2322933	.	+	0	Parent=g362.t1
# protein sequence = [MLTKISCHWRLLRTIASSFRVGVSTVCNIVPDVVTAIWACLVDEFMAVRSTDEWRGYGWTSDGGTLANSAFGQALCGG
# TLYLPPDPPLPGAYLPRERRVFNYRLSRAQLVVENAFRILSSQWRMYRHLIECRQVKIAAWHQ]
# Evidence for and against this transcript:
# % of transcript supported by hints (any source): 0
# CDS exons: 0/4
# CDS introns: 0/3
# 5'UTR exons and introns: 0/0
# 3'UTR exons and introns: 0/0
# hint groups fully obeyed: 11
#     RM:  11
# incompatible hint groups: 1
#     RM:   1
# end gene g362
###
# start gene g363
JAGHMJ010000027.1	AUGUSTUS	gene	2326398	2327213	1	-	.	ID=g363
JAGHMJ010000027.1	AUGUSTUS	transcript	2326398	2327213	.	-	.	ID=g363.t1;Parent=g363
JAGHMJ010000027.1	AUGUSTUS	stop_codon	2326398	2326400	.	-	0	Parent=g363.t1
JAGHMJ010000027.1	AUGUSTUS	CDS	2326401	2327213	.	-	0	ID=g363.t1.cds;Parent=g363.t1
JAGHMJ010000027.1	AUGUSTUS	start_codon	2327211	2327213	.	-	0	Parent=g363.t1
# protein sequence = [LAPFLFTIYTADFMFSSATCHLQKFSDDSAIVGLITDDDDREYRELIHNFVDWCQRNCLQLNAGKTKELVVDFRRRKQ
# TMLPPVNIQGKDIVRVESYKYLGVHLNRKLDWSDNTEAIYKKGQSRLFLLRRLRSFGVQGDLLKTFFDTVVASAIFYGVVFWCSSISSAERKRLDKLI
# RKASSVLGIPLETVQEVGERRMVAKLSSLLENDSHPLYVTVSALSSSFSDRLLHPKCLKERYRRRLSLLLLDFYNQSCHSERSRHHDTHCCYFSH]
# Evidence for and against this transcript:
# % of transcript supported by hints (any source): 0
# CDS exons: 0/1
# CDS introns: 0/0
# 5'UTR exons and introns: 0/0
# 3'UTR exons and introns: 0/0
# hint groups fully obeyed: 0
# incompatible hint groups: 0
# end gene g363
###
# start gene g364
JAGHMJ010000027.1	AUGUSTUS	gene	2327278	2328564	1	-	.	ID=g364
JAGHMJ010000027.1	AUGUSTUS	transcript	2327278	2328564	.	-	.	ID=g364.t1;Parent=g364
JAGHMJ010000027.1	AUGUSTUS	stop_codon	2327278	2327280	.	-	0	Parent=g364.t1
JAGHMJ010000027.1	AUGUSTUS	CDS	2327281	2328564	.	-	0	ID=g364.t1.cds;Parent=g364.t1
JAGHMJ010000027.1	AUGUSTUS	start_codon	2328562	2328564	.	-	0	Parent=g364.t1
# protein sequence = [LVHLQPVYKPLVCRQPAVSRTVRKWSDESSEALKDCFETTLWEELCNPHGEDIDNLTDCITDYINFCVENTVPSRTVR
# CFSNNKPWINPDIKTLLKEKKRVFKSGNKEELKNVQRELRKKIREGKACYRRKMEVQLQQNNVSGVWKGLKTITGHKETSSQTESDQRWVNDLNLFFN
# RFDQPLSPAPIQSPLLQPPISANTASCSSHTSLCTAISSQPTHITPNSPTLPIASSPHSIQYTLPLTEAQVRMELRKIKVRKAAGPDGISSRLLKTCA
# DQLCGILLYMFDLSLKLGKVPQLWKTSCVVPVPKTSRPKVLGDYRPVALTSHLMKTLERLVLTHLQPLVSPSMDPLQFAYQPGIGVEDAVIFLRNRAL
# SHLEKAGSTVRVMFFDFSSAFNTIQPVILRIRWWTWEWTIICVPGYWTTSQTDLSL]
# Evidence for and against this transcript:
# % of transcript supported by hints (any source): 0
# CDS exons: 0/1
# CDS introns: 0/0
# 5'UTR exons and introns: 0/0
# 3'UTR exons and introns: 0/0
# hint groups fully obeyed: 0
# incompatible hint groups: 0
# end gene g364
###
#
# ----- prediction on sequence number 124 (length = 30083, name = JAGHMJ010000027.1:2332416-2362499) -----
#
# Predicted genes for sequence number 124 on both strands
# start gene g365
JAGHMJ010000027.1	AUGUSTUS	gene	2345217	2354192	1	-	.	ID=g365
JAGHMJ010000027.1	AUGUSTUS	transcript	2345217	2354192	.	-	.	ID=g365.t1;Parent=g365
JAGHMJ010000027.1	AUGUSTUS	stop_codon	2345217	2345219	.	-	0	Parent=g365.t1
JAGHMJ010000027.1	AUGUSTUS	CDS	2345220	2346247	.	-	2	ID=g365.t1.cds;Parent=g365.t1
JAGHMJ010000027.1	AUGUSTUS	CDS	2347415	2347493	.	-	0	ID=g365.t1.cds;Parent=g365.t1
JAGHMJ010000027.1	AUGUSTUS	CDS	2354187	2354192	.	-	0	ID=g365.t1.cds;Parent=g365.t1
JAGHMJ010000027.1	AUGUSTUS	start_codon	2354190	2354192	.	-	0	Parent=g365.t1
JAGHMJ010000027.1	AUGUSTUS	protein_match	2345445	2346032	4.72	-	0	ID=pp.g365.t1.fz_znf;Target=fz_znf 1 196;Target_start=100;
JAGHMJ010000027.1	AUGUSTUS	protein_match	2346093	2346247	1.72	-	2	ID=pp.g365.t1.fz_linker;Target=fz_linker 1 52;Target_start=28;
JAGHMJ010000027.1	AUGUSTUS	protein_match	2347415	2347415	1	-	0	ID=pp.g365.t1.fz_linker;Target=fz_linker 1 1;Target_start=28;
JAGHMJ010000027.1	AUGUSTUS	protein_match	2347416	2347493	9.44	-	0	ID=pp.g365.t1.fz_finz;Target=fz_finz 3 28;Target_start=0;
JAGHMJ010000027.1	AUGUSTUS	protein_match	2354187	2354192	3.83	-	0	ID=pp.g365.t1.fz_finz;Target=fz_finz 1 2;Target_start=0;
JAGHMJ010000027.1	AUGUSTUS	interblock_region	2345217	2345444	.	-	0	ID=pp.g365.t1.iBR3
JAGHMJ010000027.1	AUGUSTUS	interblock_region	2346033	2346092	.	-	0	ID=pp.g365.t1.iBR2
# protein sequence = [MSFIKEESEDMKIEETLRVKHEETEEQTDLMEENEESEELSEMEEEHHVKPAEKPLSRSKTKKTFIKKRRAEKSFTCA
# QCGKSFTRSSNLNDHMRIHTGEKPFTCDQCGKRFSVKHHFERHMRVHTGEKLHWCDQCGKSFTQSSTLNDHMRIHTGEKPFTCDQCGKIFSKSTNLKS
# HMRIHIGVKPYACDQCSKTFFDTSALKSHLRVHTKEKPYSCSVCEKSFSGQQSLHTHEKIHTGMREYMCFECEKTFTTANCLKLHQRIHTGEKPYKCS
# HCDKRFSRSAHLKTHEKIHTGEKPYKCSHCDKRFSRSSNLKTHERIHTEKNMRKRFHTDLKRQPTLRKPQESFTIKSYLKRHMKIHAVEKPHHHSLK]
# sequence of block fz_znf      100 [KPFTCDQCGKRFSVKHHFERHMRVHTGEKLHWCDQCGKSFTQSSTLNDHMRIHTGEKPFTCDQCGKIFSKSTNLKSHMRIHIGVKPYACDQCSKTFFDTSALKSHLRVHTKEKPYSCSVCEKSFSGQQSLHTHEKIHTGMREYMCFECEKTFTTANCLKLHQRIHTGEKPYKCSHCDKRFSRSAHLKTHEKIHTGE] 296
# sequence of block fz_linker    28 [DLMEENEESEELSEMEEEHHVKPAEKPLSRSKTKKTFIKKRRAEKSFTCAQC] 80
# sequence of block fz_finz       0 [MSFIKEESEDMKIEETLRVKHEETEEQT] 28
# Evidence for and against this transcript:
# % of transcript supported by hints (any source): 0
# CDS exons: 0/3
# CDS introns: 0/2
# 5'UTR exons and introns: 0/0
# 3'UTR exons and introns: 0/0
# hint groups fully obeyed: 50
#     RM:  50
# incompatible hint groups: 3
#     RM:   3
# end gene g365
###
# start gene g366
JAGHMJ010000027.1	AUGUSTUS	gene	2356227	2356673	1	+	.	ID=g366
JAGHMJ010000027.1	AUGUSTUS	transcript	2356227	2356673	.	+	.	ID=g366.t1;Parent=g366
JAGHMJ010000027.1	AUGUSTUS	start_codon	2356227	2356229	.	+	0	Parent=g366.t1
JAGHMJ010000027.1	AUGUSTUS	CDS	2356227	2356340	.	+	0	ID=g366.t1.cds;Parent=g366.t1
JAGHMJ010000027.1	AUGUSTUS	CDS	2356485	2356670	.	+	0	ID=g366.t1.cds;Parent=g366.t1
JAGHMJ010000027.1	AUGUSTUS	stop_codon	2356671	2356673	.	+	0	Parent=g366.t1
# protein sequence = [MAGHSVPLIWVVGSSIIRRLHSHTCEQHLDRNLGLRAKEMKADLVEVFRLFSEILLRLNWRGQTGWTAYGIERSRRWL
# NRAMSGFLRTSACLIRAETEST]
# Evidence for and against this transcript:
# % of transcript supported by hints (any source): 0
# CDS exons: 0/2
# CDS introns: 0/1
# 5'UTR exons and introns: 0/0
# 3'UTR exons and introns: 0/0
# hint groups fully obeyed: 1
#     RM:   1
# incompatible hint groups: 0
# end gene g366
###
#
# ----- prediction on sequence number 125 (length = 30083, name = JAGHMJ010000027.1:2363594-2393677) -----
#
# Predicted genes for sequence number 125 on both strands
# start gene g367
JAGHMJ010000027.1	AUGUSTUS	gene	2369278	2373424	1	-	.	ID=g367
JAGHMJ010000027.1	AUGUSTUS	transcript	2369278	2373424	.	-	.	ID=g367.t1;Parent=g367
JAGHMJ010000027.1	AUGUSTUS	stop_codon	2369278	2369280	.	-	0	Parent=g367.t1
JAGHMJ010000027.1	AUGUSTUS	CDS	2369281	2369509	.	-	1	ID=g367.t1.cds;Parent=g367.t1
JAGHMJ010000027.1	AUGUSTUS	CDS	2373098	2373249	.	-	0	ID=g367.t1.cds;Parent=g367.t1
JAGHMJ010000027.1	AUGUSTUS	CDS	2373413	2373424	.	-	0	ID=g367.t1.cds;Parent=g367.t1
JAGHMJ010000027.1	AUGUSTUS	start_codon	2373422	2373424	.	-	0	Parent=g367.t1
# protein sequence = [MLTKISCHWRLLRTIASSFRVGVSTVCNIVPDVVTVIWDCLVDEFMAVRSTDEWRNPAPSELERSDWMDGLRDREEQT
# VAEQSDVWLLAHIGVSHPCRDGVHLSPEGNKLLWSNITEALRVKPPSQQQRLF]
# Evidence for and against this transcript:
# % of transcript supported by hints (any source): 0
# CDS exons: 0/3
# CDS introns: 0/2
# 5'UTR exons and introns: 0/0
# 3'UTR exons and introns: 0/0
# hint groups fully obeyed: 20
#     RM:  20
# incompatible hint groups: 2
#     RM:   2
# end gene g367
###
# start gene g368
JAGHMJ010000027.1	AUGUSTUS	gene	2378594	2382196	1	+	.	ID=g368
JAGHMJ010000027.1	AUGUSTUS	transcript	2378594	2382196	.	+	.	ID=g368.t1;Parent=g368
JAGHMJ010000027.1	AUGUSTUS	start_codon	2378594	2378596	.	+	0	Parent=g368.t1
JAGHMJ010000027.1	AUGUSTUS	CDS	2378594	2378678	.	+	0	ID=g368.t1.cds;Parent=g368.t1
JAGHMJ010000027.1	AUGUSTUS	CDS	2379845	2380006	.	+	2	ID=g368.t1.cds;Parent=g368.t1
JAGHMJ010000027.1	AUGUSTUS	CDS	2380057	2380307	.	+	2	ID=g368.t1.cds;Parent=g368.t1
JAGHMJ010000027.1	AUGUSTUS	CDS	2380391	2380473	.	+	0	ID=g368.t1.cds;Parent=g368.t1
JAGHMJ010000027.1	AUGUSTUS	CDS	2380765	2380893	.	+	1	ID=g368.t1.cds;Parent=g368.t1
JAGHMJ010000027.1	AUGUSTUS	CDS	2382031	2382193	.	+	1	ID=g368.t1.cds;Parent=g368.t1
JAGHMJ010000027.1	AUGUSTUS	stop_codon	2382194	2382196	.	+	0	Parent=g368.t1
JAGHMJ010000027.1	AUGUSTUS	protein_match	2378594	2378677	9.38	+	0	ID=pp.g368.t1.fz_finz;Target=fz_finz 1 28;Target_start=0;
JAGHMJ010000027.1	AUGUSTUS	protein_match	2378678	2378678	1	+	0	ID=pp.g368.t1.fz_linker;Target=fz_linker 1 1;Target_start=28;
JAGHMJ010000027.1	AUGUSTUS	protein_match	2379845	2379999	1.73	+	2	ID=pp.g368.t1.fz_linker;Target=fz_linker 1 52;Target_start=28;
JAGHMJ010000027.1	AUGUSTUS	protein_match	2380059	2380307	5.88	+	0	ID=pp.g368.t1.fz_znf;Target=fz_znf 1 83;Target_start=83;
JAGHMJ010000027.1	AUGUSTUS	protein_match	2380391	2380473	1.45	+	2	ID=pp.g368.t1.fz_znf;Target=fz_znf 84 111;Target_start=82;
JAGHMJ010000027.1	AUGUSTUS	protein_match	2380765	2380893	1.94	+	0	ID=pp.g368.t1.fz_znf;Target=fz_znf 112 154;Target_start=82;
JAGHMJ010000027.1	AUGUSTUS	protein_match	2382031	2382157	3.55	+	1	ID=pp.g368.t1.fz_znf;Target=fz_znf 154 196;Target_start=83;
JAGHMJ010000027.1	AUGUSTUS	interblock_region	2380000	2380006	.	+	0	ID=pp.g368.t1.iBR2
JAGHMJ010000027.1	AUGUSTUS	interblock_region	2380057	2380058	.	+	2	ID=pp.g368.t1.iBR2
JAGHMJ010000027.1	AUGUSTUS	interblock_region	2382158	2382196	.	+	0	ID=pp.g368.t1.iBR3
# protein sequence = [MEFIKEESEDMKIEETLRVKHEETEEQTDLMEENEESEELSEMEEEHHVKPAEKPLSRSKTKKTFIKKRRAKKSFTCA
# QCGKKKPFTCDQCGKRFSVKHHFERHMRVHTGEKLHWCDQCGKSFTQSSTLNDHMRIHTGEKLFTCDQCGKIFSKSTNLKRHMRIHIGEKPYSCSVCE
# KSFQVSKVYIHMRKYTLVQHICHTGEKHHLKSRSAHLKTHERIHTGEKPYKCSHCDKRFSQKGSLDSHMRTHTGVKPFICDLCGESFRYKVTFKHHMR
# ELVYMSVVWNEFQTENP]
# sequence of block fz_finz       0 [MEFIKEESEDMKIEETLRVKHEETEEQT] 28
# sequence of block fz_linker    28 [DLMEENEESEELSEMEEEHHVKPAEKPLSRSKTKKTFIKKRRAKKSFTCAQC] 80
# sequence of block fz_znf       83 [KPFTCDQCGKRFSVKHHFERHMRVHTGEKLHWCDQCGKSFTQSSTLNDHMRIHTGEKLFTCDQCGKIFSKSTNLKRHMRIHIGEKPYSCSVCEKSFQVSKVYIHMRKYTLVQHICHTGEKHHLKSRSAHLKTHERIHTGEKPYKCSHCDKRFSQKGSLDSHMRTHTGVKPFICDLCGESFRYKVTFKHHMRELVYM] 279
# Evidence for and against this transcript:
# % of transcript supported by hints (any source): 0
# CDS exons: 0/6
# CDS introns: 0/5
# 5'UTR exons and introns: 0/0
# 3'UTR exons and introns: 0/0
# hint groups fully obeyed: 12
#     RM:  12
# incompatible hint groups: 2
#     RM:   2
# end gene g368
###
#
# ----- prediction on sequence number 126 (length = 30077, name = JAGHMJ010000027.1:2394176-2424253) -----
#
# Predicted genes for sequence number 126 on both strands
# start gene g369
JAGHMJ010000027.1	AUGUSTUS	gene	2394309	2420975	1	-	.	ID=g369
JAGHMJ010000027.1	AUGUSTUS	transcript	2394309	2420975	.	-	.	ID=g369.t1;Parent=g369
JAGHMJ010000027.1	AUGUSTUS	stop_codon	2394309	2394311	.	-	0	Parent=g369.t1
JAGHMJ010000027.1	AUGUSTUS	CDS	2394312	2394313	.	-	2	ID=g369.t1.cds;Parent=g369.t1
JAGHMJ010000027.1	AUGUSTUS	CDS	2396294	2396856	.	-	1	ID=g369.t1.cds;Parent=g369.t1
JAGHMJ010000027.1	AUGUSTUS	CDS	2399185	2399246	.	-	0	ID=g369.t1.cds;Parent=g369.t1
JAGHMJ010000027.1	AUGUSTUS	CDS	2399574	2399662	.	-	2	ID=g369.t1.cds;Parent=g369.t1
JAGHMJ010000027.1	AUGUSTUS	CDS	2400712	2400839	.	-	1	ID=g369.t1.cds;Parent=g369.t1
JAGHMJ010000027.1	AUGUSTUS	CDS	2405189	2405219	.	-	2	ID=g369.t1.cds;Parent=g369.t1
JAGHMJ010000027.1	AUGUSTUS	CDS	2409175	2409253	.	-	0	ID=g369.t1.cds;Parent=g369.t1
JAGHMJ010000027.1	AUGUSTUS	CDS	2420970	2420975	.	-	0	ID=g369.t1.cds;Parent=g369.t1
JAGHMJ010000027.1	AUGUSTUS	start_codon	2420973	2420975	.	-	0	Parent=g369.t1
JAGHMJ010000027.1	AUGUSTUS	protein_match	2396307	2396856	3.16	-	1	ID=pp.g369.t1.fz_znf;Target=fz_znf 13 196;Target_start=119;
JAGHMJ010000027.1	AUGUSTUS	protein_match	2399185	2399222	1.66	-	0	ID=pp.g369.t1.fz_znf;Target=fz_znf 1 13;Target_start=119;
JAGHMJ010000027.1	AUGUSTUS	protein_match	2400716	2400839	1.04	-	1	ID=pp.g369.t1.fz_linker;Target=fz_linker 11 52;Target_start=28;
JAGHMJ010000027.1	AUGUSTUS	protein_match	2405189	2405219	1.48	-	2	ID=pp.g369.t1.fz_linker;Target=fz_linker 1 11;Target_start=28;
JAGHMJ010000027.1	AUGUSTUS	protein_match	2409175	2409175	1	-	0	ID=pp.g369.t1.fz_linker;Target=fz_linker 1 1;Target_start=28;
JAGHMJ010000027.1	AUGUSTUS	protein_match	2409176	2409253	9.18	-	0	ID=pp.g369.t1.fz_finz;Target=fz_finz 3 28;Target_start=0;
JAGHMJ010000027.1	AUGUSTUS	protein_match	2420970	2420975	2.82	-	0	ID=pp.g369.t1.fz_finz;Target=fz_finz 1 2;Target_start=0;
JAGHMJ010000027.1	AUGUSTUS	interblock_region	2394309	2394313	.	-	2	ID=pp.g369.t1.iBR3
JAGHMJ010000027.1	AUGUSTUS	interblock_region	2396294	2396306	.	-	0	ID=pp.g369.t1.iBR3
JAGHMJ010000027.1	AUGUSTUS	interblock_region	2399223	2399246	.	-	0	ID=pp.g369.t1.iBR2
JAGHMJ010000027.1	AUGUSTUS	interblock_region	2399574	2399662	.	-	2	ID=pp.g369.t1.iBR2
JAGHMJ010000027.1	AUGUSTUS	interblock_region	2400712	2400715	.	-	0	ID=pp.g369.t1.iBR2
# protein sequence = [MLFIKEESEDVKIEETLRVKHEETEEQTEWGYVKPEKAGEFHICYLLEAYEELNRNLDEVDQCCHGVCRVRELQHVSR
# SSSGHTFFQFNATVLDDARALLVAEGLRSFQRRESVKTLSMKFFLCDQGLRAFHRSKTKETFIKKRRAKKSFTCAQCGKSFTQSSNLNDHMRIHTGEM
# PFTCNQCGKRFSMKHHLEHHMRVHTGEKPYACDQCSKTFVDTSALKKHLRVHTKEKPYSCSVCGKSFSHQRSLHTHEKIHTGVRKYMCFECEKTFTTA
# NHLKLHQRIHTGEKPYQCSHCDKRFSPVIRSEKTRADPHLREACTR]
# sequence of block fz_znf      119 [KFFLCDQGLRAFHRSKTKETFIKKRRAKKSFTCAQCGKSFTQSSNLNDHMRIHTGEMPFTCNQCGKRFSMKHHLEHHMRVHTGEKPYACDQCSKTFVDTSALKKHLRVHTKEKPYSCSVCGKSFSHQRSLHTHEKIHTGVRKYMCFECEKTFTTANHLKLHQRIHTGEKPYQCSHCDKRFSPVIRSEKTRADPHLR] 315
# sequence of block fz_linker    28 [EWGYVKPEKAGEFHICYLLEAYEELNRNLDEVDQCCHGVCRVRELQHVSRSS] 80
# sequence of block fz_finz       0 [MLFIKEESEDVKIEETLRVKHEETEEQT] 28
# Evidence for and against this transcript:
# % of transcript supported by hints (any source): 0
# CDS exons: 0/8
# CDS introns: 0/7
# 5'UTR exons and introns: 0/0
# 3'UTR exons and introns: 0/0
# hint groups fully obeyed: 155
#     RM: 155
# incompatible hint groups: 7
#     RM:   7
# end gene g369
###
# start gene g370
JAGHMJ010000027.1	AUGUSTUS	gene	2423190	2423555	1	-	.	ID=g370
JAGHMJ010000027.1	AUGUSTUS	transcript	2423190	2423555	.	-	.	ID=g370.t1;Parent=g370
JAGHMJ010000027.1	AUGUSTUS	stop_codon	2423190	2423192	.	-	0	Parent=g370.t1
JAGHMJ010000027.1	AUGUSTUS	CDS	2423193	2423316	.	-	1	ID=g370.t1.cds;Parent=g370.t1
JAGHMJ010000027.1	AUGUSTUS	CDS	2423482	2423555	.	-	0	ID=g370.t1.cds;Parent=g370.t1
JAGHMJ010000027.1	AUGUSTUS	start_codon	2423553	2423555	.	-	0	Parent=g370.t1
# protein sequence = [MDGGGTGDSNMFTYEQSKRFNYVCSVKSNGLAGKLFNTRHGFLCHIAKSGDYRHSNFYALVPQPCI]
# Evidence for and against this transcript:
# % of transcript supported by hints (any source): 0
# CDS exons: 0/2
# CDS introns: 0/1
# 5'UTR exons and introns: 0/0
# 3'UTR exons and introns: 0/0
# hint groups fully obeyed: 2
#     RM:   2
# incompatible hint groups: 0
# end gene g370
###
#
# ----- prediction on sequence number 127 (length = 40920, name = JAGHMJ010000027.1:2442008-2482928) -----
#
# Predicted genes for sequence number 127 on both strands
# start gene g371
JAGHMJ010000027.1	AUGUSTUS	gene	2443513	2445653	1	-	.	ID=g371
JAGHMJ010000027.1	AUGUSTUS	transcript	2443513	2445653	.	-	.	ID=g371.t1;Parent=g371
JAGHMJ010000027.1	AUGUSTUS	stop_codon	2443513	2443515	.	-	0	Parent=g371.t1
JAGHMJ010000027.1	AUGUSTUS	CDS	2443516	2443557	.	-	0	ID=g371.t1.cds;Parent=g371.t1
JAGHMJ010000027.1	AUGUSTUS	CDS	2444520	2445653	.	-	0	ID=g371.t1.cds;Parent=g371.t1
JAGHMJ010000027.1	AUGUSTUS	start_codon	2445651	2445653	.	-	0	Parent=g371.t1
# protein sequence = [MKEYMARRYAGDPEFRAHHILRCTLRKTQKCVDDAAYRILHRLQCALKIKRKYKPYIRFSKETPQPLVGEAMESAIHA
# FRCRIRHGPTRVCTVCHRALFPDQVKGCNRTSYGKNFNVATSCLTGKYVHACDRACSSPCVVPEERRQEWICHTCDSHLKRGHMSSITAANRLELPPI
# PVELAGLNVLERQLVAKIFVANSSVHGSVVCVPSEVEKTVNSLPRPSSESQLLQVKLKRHIKFKGYQHFLTVNMHKVLSALATLKAMHSEYRDISIRE
# TAIFDLDKENYDGEEPQEVDVAKQDEQQVSVEEKDELRPGLTLDTCMQPPDIAQEILLYGEGIFRIAPAQGQKPVGFFKIPKLEAMAFPVQFPTGQNT
# IDEARQEEFGDESSAACDRI]
# Evidence for and against this transcript:
# % of transcript supported by hints (any source): 0
# CDS exons: 0/2
# CDS introns: 0/1
# 5'UTR exons and introns: 0/0
# 3'UTR exons and introns: 0/0
# hint groups fully obeyed: 0
# incompatible hint groups: 1
#     RM:   1
# end gene g371
###
# start gene g372
JAGHMJ010000027.1	AUGUSTUS	gene	2457008	2459391	1	+	.	ID=g372
JAGHMJ010000027.1	AUGUSTUS	transcript	2457008	2459391	.	+	.	ID=g372.t1;Parent=g372
JAGHMJ010000027.1	AUGUSTUS	start_codon	2457008	2457010	.	+	0	Parent=g372.t1
JAGHMJ010000027.1	AUGUSTUS	CDS	2457008	2457092	.	+	0	ID=g372.t1.cds;Parent=g372.t1
JAGHMJ010000027.1	AUGUSTUS	CDS	2458256	2459388	.	+	2	ID=g372.t1.cds;Parent=g372.t1
JAGHMJ010000027.1	AUGUSTUS	stop_codon	2459389	2459391	.	+	0	Parent=g372.t1
JAGHMJ010000027.1	AUGUSTUS	protein_match	2457008	2457091	8.75	+	0	ID=pp.g372.t1.fz_finz;Target=fz_finz 1 28;Target_start=0;
JAGHMJ010000027.1	AUGUSTUS	protein_match	2457092	2457092	1	+	0	ID=pp.g372.t1.fz_linker;Target=fz_linker 1 1;Target_start=28;
JAGHMJ010000027.1	AUGUSTUS	protein_match	2458256	2458410	1.71	+	2	ID=pp.g372.t1.fz_linker;Target=fz_linker 1 52;Target_start=28;
JAGHMJ010000027.1	AUGUSTUS	protein_match	2458471	2459058	5.16	+	0	ID=pp.g372.t1.fz_znf;Target=fz_znf 1 196;Target_start=100;
JAGHMJ010000027.1	AUGUSTUS	interblock_region	2458411	2458470	.	+	0	ID=pp.g372.t1.iBR2
JAGHMJ010000027.1	AUGUSTUS	interblock_region	2459059	2459391	.	+	0	ID=pp.g372.t1.iBR3
# protein sequence = [MEFIKEESEDVRIEETLRVKHEETEEQTDLMEENEESEELSEMEEEHHVKPAEKPLSRSKTKETFIKKRRAKKSFTCA
# QCGKSFTQSSTLNDHMRIHTGEKPFTCDQCGKRFSVKPNLERHMRVHTGEKPFTCDQCGKRFSVKHHLERHMRVHTGEKPHWCDQCGKSFSQSTNLND
# HMRIHTGEKLFTCDQCGKLFSQSTNLKRHMRIHIGVKPYACDQCSKTFFDTSALKSHLKVHTKEKPYSCSVCGKSFSHQQSLHTHEKIHTGVREYMCF
# ECEKTFTTANCLKLHQRIHTGEKPYKCSHCEKRFGQSSSLKTHEKIHTGEKPYQCSHCDKRFSRSAHLKTHERIHTGEKPYQCSHCDKRFSRSAHLKT
# HERIHTGEKPYQCSHCDKRFSQSSNLKTHEKIHT]
# sequence of block fz_finz       0 [MEFIKEESEDVRIEETLRVKHEETEEQT] 28
# sequence of block fz_linker    28 [DLMEENEESEELSEMEEEHHVKPAEKPLSRSKTKETFIKKRRAKKSFTCAQC] 80
# sequence of block fz_znf      100 [KPFTCDQCGKRFSVKPNLERHMRVHTGEKPFTCDQCGKRFSVKHHLERHMRVHTGEKPHWCDQCGKSFSQSTNLNDHMRIHTGEKLFTCDQCGKLFSQSTNLKRHMRIHIGVKPYACDQCSKTFFDTSALKSHLKVHTKEKPYSCSVCGKSFSHQQSLHTHEKIHTGVREYMCFECEKTFTTANCLKLHQRIHTGE] 296
# Evidence for and against this transcript:
# % of transcript supported by hints (any source): 0
# CDS exons: 0/2
# CDS introns: 0/1
# 5'UTR exons and introns: 0/0
# 3'UTR exons and introns: 0/0
# hint groups fully obeyed: 5
#     RM:   5
# incompatible hint groups: 2
#     RM:   2
# end gene g372
###
#
# ----- prediction on sequence number 128 (length = 30092, name = JAGHMJ010000027.1:2577615-2607707) -----
#
# Predicted genes for sequence number 128 on both strands
# start gene g373
JAGHMJ010000027.1	AUGUSTUS	gene	2577618	2579048	1	-	.	ID=g373
JAGHMJ010000027.1	AUGUSTUS	transcript	2577618	2579048	.	-	.	ID=g373.t1;Parent=g373
JAGHMJ010000027.1	AUGUSTUS	stop_codon	2577618	2577620	.	-	0	Parent=g373.t1
JAGHMJ010000027.1	AUGUSTUS	CDS	2577621	2578138	.	-	2	ID=g373.t1.cds;Parent=g373.t1
JAGHMJ010000027.1	AUGUSTUS	CDS	2578213	2578909	.	-	0	ID=g373.t1.cds;Parent=g373.t1
JAGHMJ010000027.1	AUGUSTUS	CDS	2579001	2579048	.	-	0	ID=g373.t1.cds;Parent=g373.t1
JAGHMJ010000027.1	AUGUSTUS	start_codon	2579046	2579048	.	-	0	Parent=g373.t1
# protein sequence = [MAFPVQFPTGQNTIDEFVTETQLARNSMSIQLRKGKPVTRDGRRISNKLLQDNREIKRLVHNRDATRFMQPLRGSPAY
# WEKTLRDLQAMIRQLGTPTFFCTFSAAEMRWPEVIMAIKAQQGEQIDFSELDWTTKCEILRSNPVTVMRMFEKRVNALMTHLLLSPAQPIGKVEDYFY
# RVEFQARGSPHIHLLVWVKDAPEFENDQDKVCDFIDHYITCRLPDSDTDPELHRIVTKVQLHSRNHSKSCKKAAPEEEDDTDAASSGSCMFASKTGIA
# RPPPQNPEDEQNTKTREERRRAGGCSKAMNDARTKLKPVWDLLNDPQASFNSLSELLTKCKMTVDDYTNSVEALSTSNVILLKRDPKESWVNGYNTDL
# LRAWNANMDIQYVLDAFSCIMYMLSYISKPEHEMGDLLKNIIERVPKWR]
# Evidence for and against this transcript:
# % of transcript supported by hints (any source): 0
# CDS exons: 0/3
# CDS introns: 0/2
# 5'UTR exons and introns: 0/0
# 3'UTR exons and introns: 0/0
# hint groups fully obeyed: 0
# incompatible hint groups: 0
# end gene g373
###
# start gene g374
JAGHMJ010000027.1	AUGUSTUS	gene	2579130	2582345	1	-	.	ID=g374
JAGHMJ010000027.1	AUGUSTUS	transcript	2579130	2582345	.	-	.	ID=g374.t1;Parent=g374
JAGHMJ010000027.1	AUGUSTUS	stop_codon	2579130	2579132	.	-	0	Parent=g374.t1
JAGHMJ010000027.1	AUGUSTUS	CDS	2579133	2579495	.	-	0	ID=g374.t1.cds;Parent=g374.t1
JAGHMJ010000027.1	AUGUSTUS	CDS	2582259	2582345	.	-	0	ID=g374.t1.cds;Parent=g374.t1
JAGHMJ010000027.1	AUGUSTUS	start_codon	2582343	2582345	.	-	0	Parent=g374.t1
# protein sequence = [MPRKGKRSRAQQMRWQKKDLKDQLSMINKVEKTVNSLPRPSSESQLLQVKLKRHIKFKGYQHFLTVNMHKVLSALATL
# KAMHSEYRDISIRETAIFDLDEENYEGEEPKEEVDVAEQDEQQVSVEEKDKLRPGLTLDTCMQPPDIAQEIL]
# Evidence for and against this transcript:
# % of transcript supported by hints (any source): 0
# CDS exons: 0/2
# CDS introns: 0/1
# 5'UTR exons and introns: 0/0
# 3'UTR exons and introns: 0/0
# hint groups fully obeyed: 15
#     RM:  15
# incompatible hint groups: 0
# end gene g374
###
# start gene g375
JAGHMJ010000027.1	AUGUSTUS	gene	2586331	2587561	1	-	.	ID=g375
JAGHMJ010000027.1	AUGUSTUS	transcript	2586331	2587561	.	-	.	ID=g375.t1;Parent=g375
JAGHMJ010000027.1	AUGUSTUS	stop_codon	2586331	2586333	.	-	0	Parent=g375.t1
JAGHMJ010000027.1	AUGUSTUS	CDS	2586334	2586650	.	-	2	ID=g375.t1.cds;Parent=g375.t1
JAGHMJ010000027.1	AUGUSTUS	CDS	2587054	2587561	.	-	0	ID=g375.t1.cds;Parent=g375.t1
JAGHMJ010000027.1	AUGUSTUS	start_codon	2587559	2587561	.	-	0	Parent=g375.t1
# protein sequence = [MELALEELFFGRLFYPPSRPFAISLGTLSTDPNSLTKRRGFLGLSPVGSASVGESPPLIKIWISDTIQRLRIERIFPF
# TDTLEAGPAVIGEALVRVILSDLHDINEGISIQSLKGDAPPLLSKLVGCRTVEQLCRNLSERKGFDYPRTFGRALEMARAAGHDVYSCLESVGPRQPE
# KPKATTSKAPSKRAPSPQLSEQEDQEEEEMEQVIERVKTKTVPANFKTKWSDEELQLVMANPGLSHAQAYQAYVKACEELGGLQEQSGHFGARDNDSL
# K]
# Evidence for and against this transcript:
# % of transcript supported by hints (any source): 0
# CDS exons: 0/2
# CDS introns: 0/1
# 5'UTR exons and introns: 0/0
# 3'UTR exons and introns: 0/0
# hint groups fully obeyed: 0
# incompatible hint groups: 1
#     RM:   1
# end gene g375
###
#
# ----- prediction on sequence number 129 (length = 30083, name = JAGHMJ010000027.1:2620218-2650301) -----
#
# Predicted genes for sequence number 129 on both strands
# start gene g376
JAGHMJ010000027.1	AUGUSTUS	gene	2620240	2621274	1	-	.	ID=g376
JAGHMJ010000027.1	AUGUSTUS	transcript	2620240	2621274	.	-	.	ID=g376.t1;Parent=g376
JAGHMJ010000027.1	AUGUSTUS	stop_codon	2620240	2620242	.	-	0	Parent=g376.t1
JAGHMJ010000027.1	AUGUSTUS	CDS	2620243	2621274	.	-	0	ID=g376.t1.cds;Parent=g376.t1
JAGHMJ010000027.1	AUGUSTUS	start_codon	2621272	2621274	.	-	0	Parent=g376.t1
# protein sequence = [MRWPEVIMAIKAQQGEQIDFSELDWTTKCEILRSNPVTVMRMFEKRVNALMTHLLLSPAQPIGKVEDYFYRVEFQARG
# SPHIHLLVWVKDAPEFENDQDKVCDFIDHYITCRLPDSDTDPELHRIVTKVQLHSRNHSKSCKKGNLLCRFGFPKLPMTNTTITRPRPQRPEEEDDTD
# AASSGSCMFASKTGIARPPPQNPEDEQKQKDERRRAARREAAQKAMSDARTKLKPVWDLLNDPQASFNSLSELLTKCKMTVDDYTNSVEALSTSNVIL
# LKRDPKESWVNGYNTDLLRAWNANMDIQYVLDAFSCIMYMLSYISSEHEMGDLLKNIIGVCEGALTRRAK]
# Evidence for and against this transcript:
# % of transcript supported by hints (any source): 0
# CDS exons: 0/1
# CDS introns: 0/0
# 5'UTR exons and introns: 0/0
# 3'UTR exons and introns: 0/0
# hint groups fully obeyed: 0
# incompatible hint groups: 0
# end gene g376
###
# start gene g377
JAGHMJ010000027.1	AUGUSTUS	gene	2621628	2624979	1	-	.	ID=g377
JAGHMJ010000027.1	AUGUSTUS	transcript	2621628	2624979	.	-	.	ID=g377.t1;Parent=g377
JAGHMJ010000027.1	AUGUSTUS	stop_codon	2621628	2621630	.	-	0	Parent=g377.t1
JAGHMJ010000027.1	AUGUSTUS	CDS	2621631	2622125	.	-	0	ID=g377.t1.cds;Parent=g377.t1
JAGHMJ010000027.1	AUGUSTUS	CDS	2624893	2624979	.	-	0	ID=g377.t1.cds;Parent=g377.t1
JAGHMJ010000027.1	AUGUSTUS	start_codon	2624977	2624979	.	-	0	Parent=g377.t1
# protein sequence = [MPRKGKRSRAQQMRWQKKDLKDQLSMINKVEKTVNSLPRPSSESQLLQVKLKRHIKFKGYQHFLTVNMHKVLSALATL
# KAMHSEYRDISIRETAIFDLDEENYEGEEPKEEVDVAEQDEQQVSVEEKDKLRPGLTLDTCMQPPDIAQEILSYGEEFLASLLPKDRSLLGFSRSQSW
# KPWRSLFNSQLDRTRLMR]
# Evidence for and against this transcript:
# % of transcript supported by hints (any source): 0
# CDS exons: 0/2
# CDS introns: 0/1
# 5'UTR exons and introns: 0/0
# 3'UTR exons and introns: 0/0
# hint groups fully obeyed: 14
#     RM:  14
# incompatible hint groups: 0
# end gene g377
###
# start gene g378
JAGHMJ010000027.1	AUGUSTUS	gene	2628952	2630333	1	-	.	ID=g378
JAGHMJ010000027.1	AUGUSTUS	transcript	2628952	2630333	.	-	.	ID=g378.t1;Parent=g378
JAGHMJ010000027.1	AUGUSTUS	stop_codon	2628952	2628954	.	-	0	Parent=g378.t1
JAGHMJ010000027.1	AUGUSTUS	CDS	2628955	2629253	.	-	2	ID=g378.t1.cds;Parent=g378.t1
JAGHMJ010000027.1	AUGUSTUS	CDS	2629679	2629848	.	-	1	ID=g378.t1.cds;Parent=g378.t1
JAGHMJ010000027.1	AUGUSTUS	CDS	2630041	2630333	.	-	0	ID=g378.t1.cds;Parent=g378.t1
JAGHMJ010000027.1	AUGUSTUS	start_codon	2630331	2630333	.	-	0	Parent=g378.t1
# protein sequence = [MVLPFKDNSHGLGLRHVVKPVATYLTSTLKGLLRNSHSKGGYKNSWMALQMELALEELFFGRLFYPPSGPFAISLGTL
# STDPNSLTKRKRFPGTVPCRLKGDAPPLLSKLVVRTVEQLCGNLSERKGFDYPRTFGRALEMARAAGHDVYSCLESARKAQSHHLQGTFKAGTISQLS
# EQEDQEEEEMEQVIERVKTKTVPANFKTKWSDEELQLVMANPGLSHAQAYQAYVKACEELGRPARTIRAFRRQRQRLS]
# Evidence for and against this transcript:
# % of transcript supported by hints (any source): 0
# CDS exons: 0/3
# CDS introns: 0/2
# 5'UTR exons and introns: 0/0
# 3'UTR exons and introns: 0/0
# hint groups fully obeyed: 0
# incompatible hint groups: 1
#     RM:   1
# end gene g378
###
# start gene g379
JAGHMJ010000027.1	AUGUSTUS	gene	2632997	2635464	1	-	.	ID=g379
JAGHMJ010000027.1	AUGUSTUS	transcript	2632997	2635464	.	-	.	ID=g379.t1;Parent=g379
JAGHMJ010000027.1	AUGUSTUS	stop_codon	2632997	2632999	.	-	0	Parent=g379.t1
JAGHMJ010000027.1	AUGUSTUS	CDS	2633000	2633086	.	-	0	ID=g379.t1.cds;Parent=g379.t1
JAGHMJ010000027.1	AUGUSTUS	CDS	2633255	2633394	.	-	2	ID=g379.t1.cds;Parent=g379.t1
JAGHMJ010000027.1	AUGUSTUS	CDS	2633482	2633880	.	-	2	ID=g379.t1.cds;Parent=g379.t1
JAGHMJ010000027.1	AUGUSTUS	CDS	2633971	2634054	.	-	2	ID=g379.t1.cds;Parent=g379.t1
JAGHMJ010000027.1	AUGUSTUS	CDS	2634830	2634856	.	-	2	ID=g379.t1.cds;Parent=g379.t1
JAGHMJ010000027.1	AUGUSTUS	CDS	2634945	2634974	.	-	2	ID=g379.t1.cds;Parent=g379.t1
JAGHMJ010000027.1	AUGUSTUS	CDS	2635217	2635295	.	-	0	ID=g379.t1.cds;Parent=g379.t1
JAGHMJ010000027.1	AUGUSTUS	CDS	2635459	2635464	.	-	0	ID=g379.t1.cds;Parent=g379.t1
JAGHMJ010000027.1	AUGUSTUS	start_codon	2635462	2635464	.	-	0	Parent=g379.t1
JAGHMJ010000027.1	AUGUSTUS	protein_match	2633024	2633086	4.9	-	0	ID=pp.g379.t1.fz_znf;Target=fz_znf 176 196;Target_start=80;
JAGHMJ010000027.1	AUGUSTUS	protein_match	2633255	2633394	2.8	-	2	ID=pp.g379.t1.fz_znf;Target=fz_znf 129 175;Target_start=80;
JAGHMJ010000027.1	AUGUSTUS	protein_match	2633482	2633866	4.38	-	0	ID=pp.g379.t1.fz_znf;Target=fz_znf 1 129;Target_start=80;
JAGHMJ010000027.1	AUGUSTUS	protein_match	2633867	2633880	0.867	-	2	ID=pp.g379.t1.fz_linker;Target=fz_linker 48 52;Target_start=28;
JAGHMJ010000027.1	AUGUSTUS	protein_match	2633971	2634054	1.04	-	2	ID=pp.g379.t1.fz_linker;Target=fz_linker 20 48;Target_start=28;
JAGHMJ010000027.1	AUGUSTUS	protein_match	2634830	2634856	1.05	-	2	ID=pp.g379.t1.fz_linker;Target=fz_linker 11 20;Target_start=28;
JAGHMJ010000027.1	AUGUSTUS	protein_match	2634945	2634974	0.921	-	2	ID=pp.g379.t1.fz_linker;Target=fz_linker 1 11;Target_start=28;
JAGHMJ010000027.1	AUGUSTUS	protein_match	2635217	2635217	1	-	0	ID=pp.g379.t1.fz_linker;Target=fz_linker 1 1;Target_start=28;
JAGHMJ010000027.1	AUGUSTUS	protein_match	2635218	2635295	9.44	-	0	ID=pp.g379.t1.fz_finz;Target=fz_finz 3 28;Target_start=0;
JAGHMJ010000027.1	AUGUSTUS	protein_match	2635459	2635464	4.09	-	0	ID=pp.g379.t1.fz_finz;Target=fz_finz 1 2;Target_start=0;
JAGHMJ010000027.1	AUGUSTUS	interblock_region	2632997	2633023	.	-	0	ID=pp.g379.t1.iBR3
# protein sequence = [MPFIKEESEDMKIEETLRVKHEETEEQTELVHGIVRQKRLDELLVRVHLMEENEESEELSEMEEEHHVKPAEKPLKST
# LERPFECDQCGKSFTHSSNLKRHMRIHIGVKPYACDQCSKTFFDTSALKSHLRVHTKEKPYSCSVCGKSFSHQQSLHTHEKIHTGVREYMCFECEKTF
# TTANHLQLHQIIHTGEKPYKCSHCEKRFSQSSILKKTRADHTGEKPYKCSHCDKRFSVSAHLKTHERSHTGENLTSVHTCGKSFTIKSYLKRHMKIHA
# VEKPHHHSLK]
# sequence of block fz_znf       80 [RPFECDQCGKSFTHSSNLKRHMRIHIGVKPYACDQCSKTFFDTSALKSHLRVHTKEKPYSCSVCGKSFSHQQSLHTHEKIHTGVREYMCFECEKTFTTANHLQLHQIIHTGEKPYKCSHCEKRFSQSSILKKTRADHTGEKPYKCSHCDKRFSVSAHLKTHERSHTGENLTSVHTCGKSFTIKSYLKRHMKIHAVE] 276
# sequence of block fz_linker    28 [ELVHGIVRQKRLDELLVRVHLMEENEESEELSEMEEEHHVKPAEKPLKSTLE] 80
# sequence of block fz_finz       0 [MPFIKEESEDMKIEETLRVKHEETEEQT] 28
# Evidence for and against this transcript:
# % of transcript supported by hints (any source): 0
# CDS exons: 0/8
# CDS introns: 0/7
# 5'UTR exons and introns: 0/0
# 3'UTR exons and introns: 0/0
# hint groups fully obeyed: 6
#     RM:   6
# incompatible hint groups: 6
#     RM:   6
# end gene g379
###
#
# ----- prediction on sequence number 130 (length = 30083, name = JAGHMJ010000027.1:2690312-2720395) -----
#
# Predicted genes for sequence number 130 on both strands
# start gene g380
JAGHMJ010000027.1	AUGUSTUS	gene	2690680	2695058	1	-	.	ID=g380
JAGHMJ010000027.1	AUGUSTUS	transcript	2690680	2695058	.	-	.	ID=g380.t1;Parent=g380
JAGHMJ010000027.1	AUGUSTUS	stop_codon	2690680	2690682	.	-	0	Parent=g380.t1
JAGHMJ010000027.1	AUGUSTUS	CDS	2690683	2691615	.	-	0	ID=g380.t1.cds;Parent=g380.t1
JAGHMJ010000027.1	AUGUSTUS	CDS	2691707	2692201	.	-	0	ID=g380.t1.cds;Parent=g380.t1
JAGHMJ010000027.1	AUGUSTUS	CDS	2694972	2695058	.	-	0	ID=g380.t1.cds;Parent=g380.t1
JAGHMJ010000027.1	AUGUSTUS	start_codon	2695056	2695058	.	-	0	Parent=g380.t1
# protein sequence = [MPRKGKRSRAQQMRWQKKDLKDQLSMINKVEKTVNSLPRPSSESQLLQVKLKRHIKFKGYQHFLTVNMHKVLSALATL
# KAMHSEYRDISIRETAIFDLDEENYEGEEPKEEVDVAEQDEQQVSVEEKDKLRPGLTLDTCMQPPDIAQEILSYGEGIFSIAPAQGQKPVGFFKIPKL
# EAMAFPVQFPTGQNTIDEFVTETQLARNSMSIQLRKGKPVTRDGRRISNKLLQDNREIKRLVHNRDATRFMQPLRGSPAYWEKTLRDLQAMIRQLGTP
# TFFCTFSAAEMRWPEVIMAIKAQQGEQIDFSELDWTTKCEILRSNPVTVMRMFEKRVNALMTHLLLSPAQPIGKVEDYFYRVEFQARGSPHIHLLVWV
# KDAPEFENDQDKVCDFIDHYITCRLPDSDTDPELHRIVTKVQLHSRNHSKSCKKGNLLCRFGFPKLPMTNTTITRPRPQRPEEEDDTDAASSGSCMFA
# SKTGIARPPPQNPEDEQKQKDERRRAARRRLLKKP]
# Evidence for and against this transcript:
# % of transcript supported by hints (any source): 0
# CDS exons: 0/3
# CDS introns: 0/2
# 5'UTR exons and introns: 0/0
# 3'UTR exons and introns: 0/0
# hint groups fully obeyed: 14
#     RM:  14
# incompatible hint groups: 0
# end gene g380
###
# start gene g381
JAGHMJ010000027.1	AUGUSTUS	gene	2699035	2700418	1	-	.	ID=g381
JAGHMJ010000027.1	AUGUSTUS	transcript	2699035	2700418	.	-	.	ID=g381.t1;Parent=g381
JAGHMJ010000027.1	AUGUSTUS	stop_codon	2699035	2699037	.	-	0	Parent=g381.t1
JAGHMJ010000027.1	AUGUSTUS	CDS	2699038	2699473	.	-	1	ID=g381.t1.cds;Parent=g381.t1
JAGHMJ010000027.1	AUGUSTUS	CDS	2699589	2700418	.	-	0	ID=g381.t1.cds;Parent=g381.t1
JAGHMJ010000027.1	AUGUSTUS	start_codon	2700416	2700418	.	-	0	Parent=g381.t1
# protein sequence = [MVLPFKDNSHGLGLRHVVKPVATYLTSTLKGLLRNSHSKGGYKNSWMALQMELALEELFFGRLFYPPSRPFAISLGTL
# STDPNSLTKRRGFLGLSPVGSASVGESPPLIKIWISDTIQRLRIERIFPFTDTLEAGPAVIGEALVRVILSDLHDINEGISIQSLKGDAPPLLSKLVG
# CRTVEQLCRNLSERKGFDYPRTFGRALEMARAAGHDVYSCLESGTSELKFFPAFTSTEAPSTAAEAAALLGDVCAEIEKRGLCYSSNLQRYKGMGFPG
# WNRSLLQDVTLSQSQLQKLNIMSPLILVHSPTLNRLHQSFPHKLAPRQPEKPKATTSKAPSKRAPSPQLSEQEDQEEEEMEQVIERVKTKTVPANFKT
# KWSDEELQLVMANPGLSHAQAYQAYVKACEELGRPARTIRAFRSKRQRLS]
# Evidence for and against this transcript:
# % of transcript supported by hints (any source): 0
# CDS exons: 0/2
# CDS introns: 0/1
# 5'UTR exons and introns: 0/0
# 3'UTR exons and introns: 0/0
# hint groups fully obeyed: 0
# incompatible hint groups: 1
#     RM:   1
# end gene g381
###
# start gene g382
JAGHMJ010000027.1	AUGUSTUS	gene	2703203	2710468	1	-	.	ID=g382
JAGHMJ010000027.1	AUGUSTUS	transcript	2703203	2710468	.	-	.	ID=g382.t1;Parent=g382
JAGHMJ010000027.1	AUGUSTUS	stop_codon	2703203	2703205	.	-	0	Parent=g382.t1
JAGHMJ010000027.1	AUGUSTUS	CDS	2703206	2703982	.	-	0	ID=g382.t1.cds;Parent=g382.t1
JAGHMJ010000027.1	AUGUSTUS	CDS	2704087	2704145	.	-	2	ID=g382.t1.cds;Parent=g382.t1
JAGHMJ010000027.1	AUGUSTUS	CDS	2705311	2705389	.	-	0	ID=g382.t1.cds;Parent=g382.t1
JAGHMJ010000027.1	AUGUSTUS	CDS	2710463	2710468	.	-	0	ID=g382.t1.cds;Parent=g382.t1
JAGHMJ010000027.1	AUGUSTUS	start_codon	2710466	2710468	.	-	0	Parent=g382.t1
JAGHMJ010000027.1	AUGUSTUS	protein_match	2703284	2703871	4.38	-	0	ID=pp.g382.t1.fz_znf;Target=fz_znf 1 196;Target_start=85;
JAGHMJ010000027.1	AUGUSTUS	protein_match	2703887	2703982	1.4	-	0	ID=pp.g382.t1.fz_linker;Target=fz_linker 21 52;Target_start=28;
JAGHMJ010000027.1	AUGUSTUS	protein_match	2704087	2704145	3.05	-	2	ID=pp.g382.t1.fz_linker;Target=fz_linker 1 20;Target_start=28;
JAGHMJ010000027.1	AUGUSTUS	protein_match	2705311	2705311	1	-	0	ID=pp.g382.t1.fz_linker;Target=fz_linker 1 1;Target_start=28;
JAGHMJ010000027.1	AUGUSTUS	protein_match	2705312	2705389	9.44	-	0	ID=pp.g382.t1.fz_finz;Target=fz_finz 3 28;Target_start=0;
JAGHMJ010000027.1	AUGUSTUS	protein_match	2710463	2710468	2.66	-	0	ID=pp.g382.t1.fz_finz;Target=fz_finz 1 2;Target_start=0;
JAGHMJ010000027.1	AUGUSTUS	interblock_region	2703203	2703283	.	-	0	ID=pp.g382.t1.iBR3
JAGHMJ010000027.1	AUGUSTUS	interblock_region	2703872	2703886	.	-	0	ID=pp.g382.t1.iBR2
# protein sequence = [MGFIKEESEDMKIEETLRVKHEETEEQTDLMEENEESEELSEMEEEHHFHMRIHTGERPFECDQCGKSFTHSSNLKRH
# MRIHIGVKPYACDQCSKTFFDTSALKSHLRVHTKEKPYSCSVCGKSFSHQQSLHTHEKIHTGVREYMCFECEKTFTTANHLQLHQIIHTGEKPYKCSH
# CEKRFSQSSSLKTHERSHTGEKPYQCSHCDKRFGQSSVLKRHERIHTGEKPYKCSHCDKRFSVSAHLKTHERSHTGEKPYKCSHCDKTFGQSSVLKRH
# ERIHTGEKPYKCSHCDKRFSQSSNLKTHERIHT]
# sequence of block fz_znf       85 [KPYACDQCSKTFFDTSALKSHLRVHTKEKPYSCSVCGKSFSHQQSLHTHEKIHTGVREYMCFECEKTFTTANHLQLHQIIHTGEKPYKCSHCEKRFSQSSSLKTHERSHTGEKPYQCSHCDKRFGQSSVLKRHERIHTGEKPYKCSHCDKRFSVSAHLKTHERSHTGEKPYKCSHCDKTFGQSSVLKRHERIHTGE] 281
# sequence of block fz_linker    28 [DLMEENEESEELSEMEEEHHFHMRIHTGERPFECDQCGKSFTHSSNLKRHMR] 80
# sequence of block fz_finz       0 [MGFIKEESEDMKIEETLRVKHEETEEQT] 28
# Evidence for and against this transcript:
# % of transcript supported by hints (any source): 0
# CDS exons: 0/4
# CDS introns: 0/3
# 5'UTR exons and introns: 0/0
# 3'UTR exons and introns: 0/0
# hint groups fully obeyed: 29
#     RM:  29
# incompatible hint groups: 2
#     RM:   2
# end gene g382
###
# start gene g383
JAGHMJ010000027.1	AUGUSTUS	gene	2714891	2720347	1	+	.	ID=g383
JAGHMJ010000027.1	AUGUSTUS	transcript	2714891	2720347	.	+	.	ID=g383.t1;Parent=g383
JAGHMJ010000027.1	AUGUSTUS	start_codon	2714891	2714893	.	+	0	Parent=g383.t1
JAGHMJ010000027.1	AUGUSTUS	CDS	2714891	2714910	.	+	0	ID=g383.t1.cds;Parent=g383.t1
JAGHMJ010000027.1	AUGUSTUS	CDS	2715834	2715844	.	+	1	ID=g383.t1.cds;Parent=g383.t1
JAGHMJ010000027.1	AUGUSTUS	CDS	2716135	2716146	.	+	2	ID=g383.t1.cds;Parent=g383.t1
JAGHMJ010000027.1	AUGUSTUS	CDS	2716210	2716224	.	+	2	ID=g383.t1.cds;Parent=g383.t1
JAGHMJ010000027.1	AUGUSTUS	CDS	2716652	2716663	.	+	2	ID=g383.t1.cds;Parent=g383.t1
JAGHMJ010000027.1	AUGUSTUS	CDS	2717360	2717378	.	+	2	ID=g383.t1.cds;Parent=g383.t1
JAGHMJ010000027.1	AUGUSTUS	CDS	2718028	2718131	.	+	1	ID=g383.t1.cds;Parent=g383.t1
JAGHMJ010000027.1	AUGUSTUS	CDS	2718948	2719320	.	+	2	ID=g383.t1.cds;Parent=g383.t1
JAGHMJ010000027.1	AUGUSTUS	CDS	2719920	2720241	.	+	1	ID=g383.t1.cds;Parent=g383.t1
JAGHMJ010000027.1	AUGUSTUS	CDS	2720339	2720344	.	+	0	ID=g383.t1.cds;Parent=g383.t1
JAGHMJ010000027.1	AUGUSTUS	stop_codon	2720345	2720347	.	+	0	Parent=g383.t1
JAGHMJ010000027.1	AUGUSTUS	protein_match	2714891	2714910	2.44	+	0	ID=pp.g383.t1.fz_finz;Target=fz_finz 1 7;Target_start=0;
JAGHMJ010000027.1	AUGUSTUS	protein_match	2715834	2715844	3.13	+	0	ID=pp.g383.t1.fz_finz;Target=fz_finz 8 11;Target_start=0;
JAGHMJ010000027.1	AUGUSTUS	protein_match	2716135	2716146	2.13	+	1	ID=pp.g383.t1.fz_finz;Target=fz_finz 11 15;Target_start=0;
JAGHMJ010000027.1	AUGUSTUS	protein_match	2716210	2716224	2.56	+	1	ID=pp.g383.t1.fz_finz;Target=fz_finz 15 20;Target_start=0;
JAGHMJ010000027.1	AUGUSTUS	protein_match	2716652	2716663	2.33	+	1	ID=pp.g383.t1.fz_finz;Target=fz_finz 20 24;Target_start=0;
JAGHMJ010000027.1	AUGUSTUS	protein_match	2717360	2717373	0.982	+	2	ID=pp.g383.t1.fz_finz;Target=fz_finz 24 28;Target_start=0;
JAGHMJ010000027.1	AUGUSTUS	protein_match	2717374	2717378	1.24	+	0	ID=pp.g383.t1.fz_linker;Target=fz_linker 1 2;Target_start=28;
JAGHMJ010000027.1	AUGUSTUS	protein_match	2718028	2718131	1.08	+	0	ID=pp.g383.t1.fz_linker;Target=fz_linker 3 37;Target_start=27;
JAGHMJ010000027.1	AUGUSTUS	protein_match	2718948	2718994	1.07	+	2	ID=pp.g383.t1.fz_linker;Target=fz_linker 37 52;Target_start=28;
JAGHMJ010000027.1	AUGUSTUS	protein_match	2719010	2719320	2.07	+	0	ID=pp.g383.t1.fz_znf;Target=fz_znf 1 104;Target_start=85;
JAGHMJ010000027.1	AUGUSTUS	protein_match	2719920	2720196	6.97	+	1	ID=pp.g383.t1.fz_znf;Target=fz_znf 104 196;Target_start=85;
JAGHMJ010000027.1	AUGUSTUS	interblock_region	2718995	2719009	.	+	0	ID=pp.g383.t1.iBR2
JAGHMJ010000027.1	AUGUSTUS	interblock_region	2720197	2720241	.	+	0	ID=pp.g383.t1.iBR3
JAGHMJ010000027.1	AUGUSTUS	interblock_region	2720339	2720347	.	+	0	ID=pp.g383.t1.iBR3
# protein sequence = [MVCLKVLSEVAEVEIVFKIFDETXRNHTELFYFLNNNTNLRHTLSHQHINSVSVNTVSSSSFSTNLMALKEESEVLSE
# EKDHYKNHDFITGEKPFSCSQAEKTRKRGEKKGTKSNFTCQQCGTSFTLKSSLNRHMRIHTGEKPYTCPQCGKSFAQKVNLNRHMRLHSGEQLYTCGG
# NSFSSRPQWASSVHMSIHSGEQLYTCPQCGKSFAQKVNLNRHMSIHTGEKPYTCPQCGKSFTLKRHYEDHTRIHTGEKPFTCPQCGKSFTLKRNLNRH
# MSIHTGEKPYTCPQCGKSFAQKTT]
# sequence of block fz_finz       0 [MVCLKVLSEVAEVEIVFKIFDETXRNHT] 28
# sequence of block fz_linker    28 [ELFYFLNNNTNLRHTLSHQHINSVSVNTVSSSSFSTNLMALKEESEVLSEEK] 80
# sequence of block fz_znf       85 [HDFITGEKPFSCSQAEKTRKRGEKKGTKSNFTCQQCGTSFTLKSSLNRHMRIHTGEKPYTCPQCGKSFAQKVNLNRHMRLHSGEQLYTCGGNSFSSRPQWASSVHMSIHSGEQLYTCPQCGKSFAQKVNLNRHMSIHTGEKPYTCPQCGKSFTLKRHYEDHTRIHTGEKPFTCPQCGKSFTLKRNLNRHMSIHTGE] 281
# Evidence for and against this transcript:
# % of transcript supported by hints (any source): 0
# CDS exons: 0/10
# CDS introns: 0/9
# 5'UTR exons and introns: 0/0
# 3'UTR exons and introns: 0/0
# hint groups fully obeyed: 33
#     RM:  33
# incompatible hint groups: 2
#     RM:   2
# end gene g383
###
#
# ----- prediction on sequence number 131 (length = 30083, name = JAGHMJ010000027.1:2861413-2891496) -----
#
# Predicted genes for sequence number 131 on both strands
# start gene g384
JAGHMJ010000027.1	AUGUSTUS	gene	2876413	2878522	1	+	.	ID=g384
JAGHMJ010000027.1	AUGUSTUS	transcript	2876413	2878522	.	+	.	ID=g384.t1;Parent=g384
JAGHMJ010000027.1	AUGUSTUS	start_codon	2876413	2876415	.	+	0	Parent=g384.t1
JAGHMJ010000027.1	AUGUSTUS	CDS	2876413	2876497	.	+	0	ID=g384.t1.cds;Parent=g384.t1
JAGHMJ010000027.1	AUGUSTUS	CDS	2877669	2878519	.	+	2	ID=g384.t1.cds;Parent=g384.t1
JAGHMJ010000027.1	AUGUSTUS	stop_codon	2878520	2878522	.	+	0	Parent=g384.t1
JAGHMJ010000027.1	AUGUSTUS	protein_match	2876413	2876496	8.95	+	0	ID=pp.g384.t1.fz_finz;Target=fz_finz 1 28;Target_start=0;
JAGHMJ010000027.1	AUGUSTUS	protein_match	2876497	2876497	1	+	0	ID=pp.g384.t1.fz_linker;Target=fz_linker 1 1;Target_start=28;
JAGHMJ010000027.1	AUGUSTUS	protein_match	2877669	2877823	1.73	+	2	ID=pp.g384.t1.fz_linker;Target=fz_linker 1 52;Target_start=28;
JAGHMJ010000027.1	AUGUSTUS	protein_match	2877884	2878471	4.46	+	0	ID=pp.g384.t1.fz_znf;Target=fz_znf 1 196;Target_start=100;
JAGHMJ010000027.1	AUGUSTUS	interblock_region	2877824	2877883	.	+	0	ID=pp.g384.t1.iBR2
JAGHMJ010000027.1	AUGUSTUS	interblock_region	2878472	2878522	.	+	0	ID=pp.g384.t1.iBR3
# protein sequence = [MEFIKEESEDIKIEETLRVKHEETEEQTDLMEENEESEELSEMEEEHHVKPAEKPLSRSKTKKTFIKKRRAKKSFTCA
# QCGKSFTYRKHLEIHMRIHTGERPFECDQCGKSFTHSSNLKRHMRIHIGVKPYACDQCSKTFFDTSALKSHLRVHTKEKPYSCSVCEKSFSHQQSLHT
# HEKIHTGVREYMCFECEKTFTTANHLQLHQIIHTGEKPYKCSHCEKRFSQSSSLKTHERSHTGEKPYKCSHCDKRFGQSAHLKRHEKIHTGEKPFQCS
# HCDKRFSVSAHLKTHERSHTGEKPYKCSHCDKTFSHQF]
# sequence of block fz_finz       0 [MEFIKEESEDIKIEETLRVKHEETEEQT] 28
# sequence of block fz_linker    28 [DLMEENEESEELSEMEEEHHVKPAEKPLSRSKTKKTFIKKRRAKKSFTCAQC] 80
# sequence of block fz_znf      100 [RPFECDQCGKSFTHSSNLKRHMRIHIGVKPYACDQCSKTFFDTSALKSHLRVHTKEKPYSCSVCEKSFSHQQSLHTHEKIHTGVREYMCFECEKTFTTANHLQLHQIIHTGEKPYKCSHCEKRFSQSSSLKTHERSHTGEKPYKCSHCDKRFGQSAHLKRHEKIHTGEKPFQCSHCDKRFSVSAHLKTHERSHTGE] 296
# Evidence for and against this transcript:
# % of transcript supported by hints (any source): 0
# CDS exons: 0/2
# CDS introns: 0/1
# 5'UTR exons and introns: 0/0
# 3'UTR exons and introns: 0/0
# hint groups fully obeyed: 6
#     RM:   6
# incompatible hint groups: 2
#     RM:   2
# end gene g384
###
#
# ----- prediction on sequence number 132 (length = 30083, name = JAGHMJ010000027.1:2913745-2943828) -----
#
# Predicted genes for sequence number 132 on both strands
# start gene g385
JAGHMJ010000027.1	AUGUSTUS	gene	2926780	2931559	1	-	.	ID=g385
JAGHMJ010000027.1	AUGUSTUS	transcript	2926780	2931559	.	-	.	ID=g385.t1;Parent=g385
JAGHMJ010000027.1	AUGUSTUS	stop_codon	2926780	2926782	.	-	0	Parent=g385.t1
JAGHMJ010000027.1	AUGUSTUS	CDS	2926783	2927579	.	-	2	ID=g385.t1.cds;Parent=g385.t1
JAGHMJ010000027.1	AUGUSTUS	CDS	2928655	2928677	.	-	1	ID=g385.t1.cds;Parent=g385.t1
JAGHMJ010000027.1	AUGUSTUS	CDS	2928740	2928822	.	-	0	ID=g385.t1.cds;Parent=g385.t1
JAGHMJ010000027.1	AUGUSTUS	CDS	2931554	2931559	.	-	0	ID=g385.t1.cds;Parent=g385.t1
JAGHMJ010000027.1	AUGUSTUS	start_codon	2931557	2931559	.	-	0	Parent=g385.t1
JAGHMJ010000027.1	AUGUSTUS	protein_match	2926861	2927448	4.55	-	0	ID=pp.g385.t1.fz_znf;Target=fz_znf 1 196;Target_start=81;
JAGHMJ010000027.1	AUGUSTUS	protein_match	2927452	2927579	1.31	-	2	ID=pp.g385.t1.fz_linker;Target=fz_linker 10 52;Target_start=28;
JAGHMJ010000027.1	AUGUSTUS	protein_match	2928655	2928677	1.06	-	1	ID=pp.g385.t1.fz_linker;Target=fz_linker 2 10;Target_start=28;
JAGHMJ010000027.1	AUGUSTUS	protein_match	2928740	2928744	2.75	-	0	ID=pp.g385.t1.fz_linker;Target=fz_linker 1 2;Target_start=28;
JAGHMJ010000027.1	AUGUSTUS	protein_match	2928745	2928822	9.44	-	0	ID=pp.g385.t1.fz_finz;Target=fz_finz 3 28;Target_start=0;
JAGHMJ010000027.1	AUGUSTUS	protein_match	2931554	2931559	2.66	-	0	ID=pp.g385.t1.fz_finz;Target=fz_finz 1 2;Target_start=0;
JAGHMJ010000027.1	AUGUSTUS	interblock_region	2926780	2926860	.	-	0	ID=pp.g385.t1.iBR3
JAGHMJ010000027.1	AUGUSTUS	interblock_region	2927449	2927451	.	-	0	ID=pp.g385.t1.iBR2
# protein sequence = [MGFIKEESEDMKIEETLRVKHEETEEQTGCMKLSQCLDLMEENEESEELSEMEEEHHVKPAEKPLSRSKTKKTFIKKR
# RAKKSFTCAQCGKSFTYRKHLEIHMRIHTGERPFECDQCGKSFTHSSNLKRHMRIHIGVKPYACDQCSKTFFDTSALKSHLRVHTKEKPYSCSVCEKS
# FSHQQSLHTHEKIHTGVREYMCFECEKTFTTANHLQLHQIIHTGEKPYKCSHCDKRFGQSAHLKRHEKIHTGEKPFQCSHCDKRFSVSAHLKTHERSH
# TGEKPYKCSHCDKTFGQSSNLKTHERIHT]
# sequence of block fz_znf       81 [KSFTCAQCGKSFTYRKHLEIHMRIHTGERPFECDQCGKSFTHSSNLKRHMRIHIGVKPYACDQCSKTFFDTSALKSHLRVHTKEKPYSCSVCEKSFSHQQSLHTHEKIHTGVREYMCFECEKTFTTANHLQLHQIIHTGEKPYKCSHCDKRFGQSAHLKRHEKIHTGEKPFQCSHCDKRFSVSAHLKTHERSHTGE] 277
# sequence of block fz_linker    28 [GCMKLSQCLDLMEENEESEELSEMEEEHHVKPAEKPLSRSKTKKTFIKKRRA] 80
# sequence of block fz_finz       0 [MGFIKEESEDMKIEETLRVKHEETEEQT] 28
# Evidence for and against this transcript:
# % of transcript supported by hints (any source): 0
# CDS exons: 0/4
# CDS introns: 0/3
# 5'UTR exons and introns: 0/0
# 3'UTR exons and introns: 0/0
# hint groups fully obeyed: 25
#     RM:  25
# incompatible hint groups: 2
#     RM:   2
# end gene g385
###
# start gene g386
JAGHMJ010000027.1	AUGUSTUS	gene	2934045	2943780	1	-	.	ID=g386
JAGHMJ010000027.1	AUGUSTUS	transcript	2934045	2943780	.	-	.	ID=g386.t1;Parent=g386
JAGHMJ010000027.1	AUGUSTUS	stop_codon	2934045	2934047	.	-	0	Parent=g386.t1
JAGHMJ010000027.1	AUGUSTUS	CDS	2934048	2934088	.	-	2	ID=g386.t1.cds;Parent=g386.t1
JAGHMJ010000027.1	AUGUSTUS	CDS	2936721	2936768	.	-	2	ID=g386.t1.cds;Parent=g386.t1
JAGHMJ010000027.1	AUGUSTUS	CDS	2937762	2937912	.	-	0	ID=g386.t1.cds;Parent=g386.t1
JAGHMJ010000027.1	AUGUSTUS	CDS	2943434	2943667	.	-	0	ID=g386.t1.cds;Parent=g386.t1
JAGHMJ010000027.1	AUGUSTUS	CDS	2943754	2943780	.	-	0	ID=g386.t1.cds;Parent=g386.t1
JAGHMJ010000027.1	AUGUSTUS	start_codon	2943778	2943780	.	-	0	Parent=g386.t1
# protein sequence = [LREAVEAHKRSAQTAVEDSERIFTELIRSIERSRSEATQQIRDQEKTAVSRAEGRLERLEQEINDLRRRDAELEQLSH
# TQDHIHFLQSFQSLSAPPESTDVNDNPFSSLSSFDGVRESVRQLRHKLEDFCKEELKKIVTSTNIVPKTRNDFLQXKMAENFHKDQQCQ]
# Evidence for and against this transcript:
# % of transcript supported by hints (any source): 0
# CDS exons: 0/5
# CDS introns: 0/4
# 5'UTR exons and introns: 0/0
# 3'UTR exons and introns: 0/0
# hint groups fully obeyed: 47
#     RM:  47
# incompatible hint groups: 2
#     RM:   2
# end gene g386
###
#
# ----- prediction on sequence number 133 (length = 30083, name = JAGHMJ010000027.1:2964258-2994341) -----
#
# Predicted genes for sequence number 133 on both strands
# start gene g387
JAGHMJ010000027.1	AUGUSTUS	gene	2972583	2976811	1	+	.	ID=g387
JAGHMJ010000027.1	AUGUSTUS	transcript	2972583	2976811	.	+	.	ID=g387.t1;Parent=g387
JAGHMJ010000027.1	AUGUSTUS	start_codon	2972583	2972585	.	+	0	Parent=g387.t1
JAGHMJ010000027.1	AUGUSTUS	CDS	2972583	2972592	.	+	0	ID=g387.t1.cds;Parent=g387.t1
JAGHMJ010000027.1	AUGUSTUS	CDS	2973271	2973615	.	+	2	ID=g387.t1.cds;Parent=g387.t1
JAGHMJ010000027.1	AUGUSTUS	CDS	2973710	2973791	.	+	2	ID=g387.t1.cds;Parent=g387.t1
JAGHMJ010000027.1	AUGUSTUS	CDS	2976694	2976808	.	+	1	ID=g387.t1.cds;Parent=g387.t1
JAGHMJ010000027.1	AUGUSTUS	stop_codon	2976809	2976811	.	+	0	Parent=g387.t1
# protein sequence = [MAKKVALNLLLNQPPLSPYIVHMLDWFEEEHRHILILEYSQPCRDLFRFVLRETLSESQARSLMYQAVLGAKHCLDGG
# VFHRDIKLDNFVINTTTNQVKLIDFGCGEIIKSVYKGQFIGFACPPEYFADFEYEAEPTTVWSLGIMILWCPKVSRASPSVRLPQGEELEEIGAGFAR
# LAGSPALY]
# Evidence for and against this transcript:
# % of transcript supported by hints (any source): 0
# CDS exons: 0/4
# CDS introns: 0/3
# 5'UTR exons and introns: 0/0
# 3'UTR exons and introns: 0/0
# hint groups fully obeyed: 23
#     RM:  23
# incompatible hint groups: 1
#     RM:   1
# end gene g387
###
# start gene g388
JAGHMJ010000027.1	AUGUSTUS	gene	2979258	2985424	1	+	.	ID=g388
JAGHMJ010000027.1	AUGUSTUS	transcript	2979258	2985424	.	+	.	ID=g388.t1;Parent=g388
JAGHMJ010000027.1	AUGUSTUS	start_codon	2979258	2979260	.	+	0	Parent=g388.t1
JAGHMJ010000027.1	AUGUSTUS	CDS	2979258	2979342	.	+	0	ID=g388.t1.cds;Parent=g388.t1
JAGHMJ010000027.1	AUGUSTUS	CDS	2984523	2985421	.	+	2	ID=g388.t1.cds;Parent=g388.t1
JAGHMJ010000027.1	AUGUSTUS	stop_codon	2985422	2985424	.	+	0	Parent=g388.t1
JAGHMJ010000027.1	AUGUSTUS	protein_match	2979258	2979341	7.88	+	0	ID=pp.g388.t1.fz_finz;Target=fz_finz 1 28;Target_start=0;
JAGHMJ010000027.1	AUGUSTUS	protein_match	2979342	2979342	1	+	0	ID=pp.g388.t1.fz_linker;Target=fz_linker 1 1;Target_start=28;
JAGHMJ010000027.1	AUGUSTUS	protein_match	2984523	2984677	1.71	+	2	ID=pp.g388.t1.fz_linker;Target=fz_linker 1 52;Target_start=28;
JAGHMJ010000027.1	AUGUSTUS	protein_match	2984756	2985343	4.95	+	0	ID=pp.g388.t1.fz_znf;Target=fz_znf 1 196;Target_start=106;
JAGHMJ010000027.1	AUGUSTUS	interblock_region	2984678	2984755	.	+	0	ID=pp.g388.t1.iBR2
JAGHMJ010000027.1	AUGUSTUS	interblock_region	2985344	2985424	.	+	0	ID=pp.g388.t1.iBR3
# protein sequence = [MVFIKDESQDVKIEETFRVKHEETEEQTDLMEENEESEELSEMEEEHHVKPAEKPLSRSKTKETFIKKRRAKKSFTCA
# QCGKSFTRSSTLNDHMRIHTVILRDSHRDDFTCDQCGKRFSMKPILERHMRVHTGEKPFTCNQCGMSFSRKHHLERHMKVHTGEKPHWCDQCGKSFSQ
# STCLKSHMRIHTGVKPYACDQCSKTFFDTSALKTHLRVHTKEKPYSCSVCGKSFSHHQSLHKHEKIHTGVREYMCFECEKTFTTASHLKLHQRIHTGE
# KPYKCSHCDKRFSRSSNLKTHEKIHTGEKPYQCSHCDKRFSQSSNLKRHERIHT]
# sequence of block fz_finz       0 [MVFIKDESQDVKIEETFRVKHEETEEQT] 28
# sequence of block fz_linker    28 [DLMEENEESEELSEMEEEHHVKPAEKPLSRSKTKETFIKKRRAKKSFTCAQC] 80
# sequence of block fz_znf      106 [DDFTCDQCGKRFSMKPILERHMRVHTGEKPFTCNQCGMSFSRKHHLERHMKVHTGEKPHWCDQCGKSFSQSTCLKSHMRIHTGVKPYACDQCSKTFFDTSALKTHLRVHTKEKPYSCSVCGKSFSHHQSLHKHEKIHTGVREYMCFECEKTFTTASHLKLHQRIHTGEKPYKCSHCDKRFSRSSNLKTHEKIHTGE] 302
# Evidence for and against this transcript:
# % of transcript supported by hints (any source): 0
# CDS exons: 0/2
# CDS introns: 0/1
# 5'UTR exons and introns: 0/0
# 3'UTR exons and introns: 0/0
# hint groups fully obeyed: 12
#     RM:  12
# incompatible hint groups: 2
#     RM:   2
# end gene g388
###
#
# ----- prediction on sequence number 134 (length = 30083, name = JAGHMJ010000027.1:3092165-3122248) -----
#
# Predicted genes for sequence number 134 on both strands
# start gene g389
JAGHMJ010000027.1	AUGUSTUS	gene	3105166	3108152	1	-	.	ID=g389
JAGHMJ010000027.1	AUGUSTUS	transcript	3105166	3108152	.	-	.	ID=g389.t1;Parent=g389
JAGHMJ010000027.1	AUGUSTUS	stop_codon	3105166	3105168	.	-	0	Parent=g389.t1
JAGHMJ010000027.1	AUGUSTUS	CDS	3105169	3105995	.	-	2	ID=g389.t1.cds;Parent=g389.t1
JAGHMJ010000027.1	AUGUSTUS	CDS	3107164	3107242	.	-	0	ID=g389.t1.cds;Parent=g389.t1
JAGHMJ010000027.1	AUGUSTUS	CDS	3108147	3108152	.	-	0	ID=g389.t1.cds;Parent=g389.t1
JAGHMJ010000027.1	AUGUSTUS	start_codon	3108150	3108152	.	-	0	Parent=g389.t1
JAGHMJ010000027.1	AUGUSTUS	protein_match	3105193	3105780	4.72	-	0	ID=pp.g389.t1.fz_znf;Target=fz_znf 1 196;Target_start=100;
JAGHMJ010000027.1	AUGUSTUS	protein_match	3105841	3105995	1.72	-	2	ID=pp.g389.t1.fz_linker;Target=fz_linker 1 52;Target_start=28;
JAGHMJ010000027.1	AUGUSTUS	protein_match	3107164	3107164	1	-	0	ID=pp.g389.t1.fz_linker;Target=fz_linker 1 1;Target_start=28;
JAGHMJ010000027.1	AUGUSTUS	protein_match	3107165	3107242	9.44	-	0	ID=pp.g389.t1.fz_finz;Target=fz_finz 3 28;Target_start=0;
JAGHMJ010000027.1	AUGUSTUS	protein_match	3108147	3108152	3.2	-	0	ID=pp.g389.t1.fz_finz;Target=fz_finz 1 2;Target_start=0;
JAGHMJ010000027.1	AUGUSTUS	interblock_region	3105166	3105192	.	-	0	ID=pp.g389.t1.iBR3
JAGHMJ010000027.1	AUGUSTUS	interblock_region	3105781	3105840	.	-	0	ID=pp.g389.t1.iBR2
# protein sequence = [MQFIKEESEDMKIEETLRVKHEETEEQTDLMEENEESEELSEMEEEHHVKPAEKPLSRSKTKKTFIKKRRAEKSFTCA
# QCGKSFTRSSTLNDHMRIHTGEKPFTCDQCGKIFSQSTHLKSHMRIHIGVKPYACDQCSKTFFDTSALKSHLRVHTKEKPYSCSVCGKSFSHQRSLHA
# HEKIHTGVREYMCFECEKTFTTANCLKRHQRIHTGEKPYKCSHCDKRFSVSSHLKTHERSHTGEKPYKCSHCDKRFSRSSHLKTHEKIHTGEKPHTCD
# QCGKSFTIKSYLKRHMKIHAVEKPHHHSLK]
# sequence of block fz_znf      100 [KPFTCDQCGKIFSQSTHLKSHMRIHIGVKPYACDQCSKTFFDTSALKSHLRVHTKEKPYSCSVCGKSFSHQRSLHAHEKIHTGVREYMCFECEKTFTTANCLKRHQRIHTGEKPYKCSHCDKRFSVSSHLKTHERSHTGEKPYKCSHCDKRFSRSSHLKTHEKIHTGEKPHTCDQCGKSFTIKSYLKRHMKIHAVE] 296
# sequence of block fz_linker    28 [DLMEENEESEELSEMEEEHHVKPAEKPLSRSKTKKTFIKKRRAEKSFTCAQC] 80
# sequence of block fz_finz       0 [MQFIKEESEDMKIEETLRVKHEETEEQT] 28
# Evidence for and against this transcript:
# % of transcript supported by hints (any source): 0
# CDS exons: 0/3
# CDS introns: 0/2
# 5'UTR exons and introns: 0/0
# 3'UTR exons and introns: 0/0
# hint groups fully obeyed: 11
#     RM:  11
# incompatible hint groups: 4
#     RM:   4
# end gene g389
###
#
# ----- prediction on sequence number 135 (length = 30083, name = JAGHMJ010000027.1:3129502-3159585) -----
#
# Predicted genes for sequence number 135 on both strands
# start gene g390
JAGHMJ010000027.1	AUGUSTUS	gene	3138659	3143764	1	+	.	ID=g390
JAGHMJ010000027.1	AUGUSTUS	transcript	3138659	3143764	.	+	.	ID=g390.t1;Parent=g390
JAGHMJ010000027.1	AUGUSTUS	start_codon	3138659	3138661	.	+	0	Parent=g390.t1
JAGHMJ010000027.1	AUGUSTUS	CDS	3138659	3138796	.	+	0	ID=g390.t1.cds;Parent=g390.t1
JAGHMJ010000027.1	AUGUSTUS	CDS	3139117	3139212	.	+	0	ID=g390.t1.cds;Parent=g390.t1
JAGHMJ010000027.1	AUGUSTUS	CDS	3139290	3139523	.	+	0	ID=g390.t1.cds;Parent=g390.t1
JAGHMJ010000027.1	AUGUSTUS	CDS	3142061	3142156	.	+	0	ID=g390.t1.cds;Parent=g390.t1
JAGHMJ010000027.1	AUGUSTUS	CDS	3142247	3142480	.	+	0	ID=g390.t1.cds;Parent=g390.t1
JAGHMJ010000027.1	AUGUSTUS	CDS	3143648	3143761	.	+	0	ID=g390.t1.cds;Parent=g390.t1
JAGHMJ010000027.1	AUGUSTUS	stop_codon	3143762	3143764	.	+	0	Parent=g390.t1
# protein sequence = [MICQKHDKLLEVFCRTDQTCICVLCTMDGHKNHDTVSAAAQRTEKQKQLKETQRSFQQRIQQREKDLQQLREAVEAHK
# RSAQTAVEDSERIFTELIRSIERSRSEATQRIRDQEKTAVSRAEGRLERLEQEINDLRRRAAELEQLSHTQDHVHFLQKKVGEIQGTFQQEIQERGKK
# LQELKEAIKTHKNFAQAAVDDNERIFTELICSFEKNRSEVTRMIRDQEKAEVSRAEGLLKRLEQEIDDLRRRDAELKQLSHTEDHIHYLQAGHMKLIH
# SVHIFNTGIYLVKNNRDRWVISLHCCDFRL]
# Evidence for and against this transcript:
# % of transcript supported by hints (any source): 0
# CDS exons: 0/6
# CDS introns: 0/5
# 5'UTR exons and introns: 0/0
# 3'UTR exons and introns: 0/0
# hint groups fully obeyed: 23
#     RM:  23
# incompatible hint groups: 3
#     RM:   3
# end gene g390
###
# start gene g391
JAGHMJ010000027.1	AUGUSTUS	gene	3144502	3154272	1	+	.	ID=g391
JAGHMJ010000027.1	AUGUSTUS	transcript	3144502	3154272	.	+	.	ID=g391.t1;Parent=g391
JAGHMJ010000027.1	AUGUSTUS	start_codon	3144502	3144504	.	+	0	Parent=g391.t1
JAGHMJ010000027.1	AUGUSTUS	CDS	3144502	3144586	.	+	0	ID=g391.t1.cds;Parent=g391.t1
JAGHMJ010000027.1	AUGUSTUS	CDS	3146351	3146413	.	+	2	ID=g391.t1.cds;Parent=g391.t1
JAGHMJ010000027.1	AUGUSTUS	CDS	3150564	3150698	.	+	2	ID=g391.t1.cds;Parent=g391.t1
JAGHMJ010000027.1	AUGUSTUS	CDS	3150785	3150801	.	+	2	ID=g391.t1.cds;Parent=g391.t1
JAGHMJ010000027.1	AUGUSTUS	CDS	3150923	3151182	.	+	0	ID=g391.t1.cds;Parent=g391.t1
JAGHMJ010000027.1	AUGUSTUS	CDS	3151266	3151518	.	+	1	ID=g391.t1.cds;Parent=g391.t1
JAGHMJ010000027.1	AUGUSTUS	CDS	3154252	3154269	.	+	0	ID=g391.t1.cds;Parent=g391.t1
JAGHMJ010000027.1	AUGUSTUS	stop_codon	3154270	3154272	.	+	0	Parent=g391.t1
JAGHMJ010000027.1	AUGUSTUS	protein_match	3144502	3144585	7.97	+	0	ID=pp.g391.t1.fz_finz;Target=fz_finz 1 28;Target_start=0;
JAGHMJ010000027.1	AUGUSTUS	protein_match	3144586	3144586	1	+	0	ID=pp.g391.t1.fz_linker;Target=fz_linker 1 1;Target_start=28;
JAGHMJ010000027.1	AUGUSTUS	protein_match	3146351	3146413	1.03	+	1	ID=pp.g391.t1.fz_linker;Target=fz_linker 1 22;Target_start=27;
JAGHMJ010000027.1	AUGUSTUS	protein_match	3150564	3150655	1.09	+	2	ID=pp.g391.t1.fz_linker;Target=fz_linker 22 52;Target_start=28;
JAGHMJ010000027.1	AUGUSTUS	protein_match	3150656	3150698	2.09	+	0	ID=pp.g391.t1.fz_znf;Target=fz_znf 1 15;Target_start=80;
JAGHMJ010000027.1	AUGUSTUS	protein_match	3150785	3150801	0.953	+	1	ID=pp.g391.t1.fz_znf;Target=fz_znf 15 21;Target_start=79;
JAGHMJ010000027.1	AUGUSTUS	protein_match	3150923	3151182	5.33	+	2	ID=pp.g391.t1.fz_znf;Target=fz_znf 21 107;Target_start=79;
JAGHMJ010000027.1	AUGUSTUS	protein_match	3151266	3151518	6.65	+	0	ID=pp.g391.t1.fz_znf;Target=fz_znf 108 192;Target_start=79;
JAGHMJ010000027.1	AUGUSTUS	protein_match	3154252	3154266	2.41	+	0	ID=pp.g391.t1.fz_znf;Target=fz_znf 192 196;Target_start=80;
JAGHMJ010000027.1	AUGUSTUS	interblock_region	3154267	3154272	.	+	0	ID=pp.g391.t1.iBR3
# protein sequence = [MEFIKEESEDVRIEETLGVKHEETEEQTEKMYCNFTTPFDSQNHQMCSTYLMELKTENEIRNEMEKQDQYKIHHDFIT
# GEKTFSCSQAEKTGTRMLYLSTHMRTHTGEKPYTCPQCEISFTMKESLTRHMRVHTGEKPYTCSHCGKTFTEKENLNRHTRVHTGEKPYTCSHCGKAF
# AEKKILTDTRESHTGEKPYTCPQCGKSFTQIGNLKVHMGLHSGETLYTCPQCGKSFNQKRHFVDHIRVHTGEKPFTCQQCGKSFNRKGTLNRHMRNHN
# GVL]
# sequence of block fz_finz       0 [MEFIKEESEDVRIEETLGVKHEETEEQT] 28
# sequence of block fz_linker    28 [EKMYCNFTTPFDSQNHQMCSTYLMELKTENEIRNEMEKQDQYKIHHDFITGE] 80
# sequence of block fz_znf       80 [KTFSCSQAEKTGTRMLYLSTHMRTHTGEKPYTCPQCEISFTMKESLTRHMRVHTGEKPYTCSHCGKTFTEKENLNRHTRVHTGEKPYTCSHCGKAFAEKKILTDTRESHTGEKPYTCPQCGKSFTQIGNLKVHMGLHSGETLYTCPQCGKSFNQKRHFVDHIRVHTGEKPFTCQQCGKSFNRKGTLNRHMRNHNGV] 276
# Evidence for and against this transcript:
# % of transcript supported by hints (any source): 0
# CDS exons: 0/7
# CDS introns: 0/6
# 5'UTR exons and introns: 0/0
# 3'UTR exons and introns: 0/0
# hint groups fully obeyed: 39
#     RM:  39
# incompatible hint groups: 2
#     RM:   2
# end gene g391
###
# start gene g392
JAGHMJ010000027.1	AUGUSTUS	gene	3154688	3155533	1	+	.	ID=g392
JAGHMJ010000027.1	AUGUSTUS	transcript	3154688	3155533	.	+	.	ID=g392.t1;Parent=g392
JAGHMJ010000027.1	AUGUSTUS	start_codon	3154688	3154690	.	+	0	Parent=g392.t1
JAGHMJ010000027.1	AUGUSTUS	CDS	3154688	3155530	.	+	0	ID=g392.t1.cds;Parent=g392.t1
JAGHMJ010000027.1	AUGUSTUS	stop_codon	3155531	3155533	.	+	0	Parent=g392.t1
# protein sequence = [MPSKPRESVKPTVQTPTHTPLMVIGNECKIGLTRPNQSQTTIRQHHRVQMPSIHRESVSVKPTVQTSTHTPLMVIGNE
# CKIGLTRPDQSQTTIRQHHRVQMPSKPREWVKPTGQTPTHTPLMVIGNEHKNGLTRLNQTTHARVEMPQWAVIKSPVPTLPPLVRTAAVKTDKPRVTA
# RAPLRQPAADLPQPVTRRITPVPRVEKPARGMLVKQSPVRPIQKNSSCKKKEPCKDKPQKPVRLLAVADFPPVSDSVRALMCRMAAQQHSERQQAAAT
# TVPRRAA]
# Evidence for and against this transcript:
# % of transcript supported by hints (any source): 0
# CDS exons: 0/1
# CDS introns: 0/0
# 5'UTR exons and introns: 0/0
# 3'UTR exons and introns: 0/0
# hint groups fully obeyed: 0
# incompatible hint groups: 4
#     RM:   4
# end gene g392
###
#
# ----- prediction on sequence number 136 (length = 30083, name = JAGHMJ010000027.1:3163196-3193279) -----
#
# Predicted genes for sequence number 136 on both strands
# start gene g393
JAGHMJ010000027.1	AUGUSTUS	gene	3163242	3168675	1	-	.	ID=g393
JAGHMJ010000027.1	AUGUSTUS	transcript	3163242	3168675	.	-	.	ID=g393.t1;Parent=g393
JAGHMJ010000027.1	AUGUSTUS	stop_codon	3163242	3163244	.	-	0	Parent=g393.t1
JAGHMJ010000027.1	AUGUSTUS	CDS	3163245	3163656	.	-	1	ID=g393.t1.cds;Parent=g393.t1
JAGHMJ010000027.1	AUGUSTUS	CDS	3163859	3163871	.	-	2	ID=g393.t1.cds;Parent=g393.t1
JAGHMJ010000027.1	AUGUSTUS	CDS	3164267	3164614	.	-	2	ID=g393.t1.cds;Parent=g393.t1
JAGHMJ010000027.1	AUGUSTUS	CDS	3165133	3165150	.	-	2	ID=g393.t1.cds;Parent=g393.t1
JAGHMJ010000027.1	AUGUSTUS	CDS	3166679	3166692	.	-	1	ID=g393.t1.cds;Parent=g393.t1
JAGHMJ010000027.1	AUGUSTUS	CDS	3167339	3167357	.	-	2	ID=g393.t1.cds;Parent=g393.t1
JAGHMJ010000027.1	AUGUSTUS	CDS	3167421	3167432	.	-	2	ID=g393.t1.cds;Parent=g393.t1
JAGHMJ010000027.1	AUGUSTUS	CDS	3167722	3167732	.	-	1	ID=g393.t1.cds;Parent=g393.t1
JAGHMJ010000027.1	AUGUSTUS	CDS	3168656	3168675	.	-	0	ID=g393.t1.cds;Parent=g393.t1
JAGHMJ010000027.1	AUGUSTUS	start_codon	3168673	3168675	.	-	0	Parent=g393.t1
JAGHMJ010000027.1	AUGUSTUS	protein_match	3163284	3163656	4.93	-	1	ID=pp.g393.t1.fz_znf;Target=fz_znf 72 196;Target_start=80;
JAGHMJ010000027.1	AUGUSTUS	protein_match	3163859	3163871	0.609	-	2	ID=pp.g393.t1.fz_znf;Target=fz_znf 68 72;Target_start=80;
JAGHMJ010000027.1	AUGUSTUS	protein_match	3164267	3164468	5.07	-	0	ID=pp.g393.t1.fz_znf;Target=fz_znf 1 68;Target_start=80;
JAGHMJ010000027.1	AUGUSTUS	protein_match	3164469	3164614	1.25	-	2	ID=pp.g393.t1.fz_linker;Target=fz_linker 4 52;Target_start=28;
JAGHMJ010000027.1	AUGUSTUS	protein_match	3165133	3165142	1.63	-	0	ID=pp.g393.t1.fz_linker;Target=fz_linker 1 4;Target_start=28;
JAGHMJ010000027.1	AUGUSTUS	protein_match	3165143	3165150	0.229	-	2	ID=pp.g393.t1.fz_finz;Target=fz_finz 26 28;Target_start=0;
JAGHMJ010000027.1	AUGUSTUS	protein_match	3166679	3166692	1.01	-	1	ID=pp.g393.t1.fz_finz;Target=fz_finz 21 26;Target_start=0;
JAGHMJ010000027.1	AUGUSTUS	protein_match	3167339	3167357	1.17	-	2	ID=pp.g393.t1.fz_finz;Target=fz_finz 15 21;Target_start=0;
JAGHMJ010000027.1	AUGUSTUS	protein_match	3167421	3167432	2.13	-	2	ID=pp.g393.t1.fz_finz;Target=fz_finz 11 15;Target_start=0;
JAGHMJ010000027.1	AUGUSTUS	protein_match	3167722	3167732	3.13	-	1	ID=pp.g393.t1.fz_finz;Target=fz_finz 7 11;Target_start=0;
JAGHMJ010000027.1	AUGUSTUS	protein_match	3168656	3168675	2.44	-	0	ID=pp.g393.t1.fz_finz;Target=fz_finz 1 7;Target_start=0;
JAGHMJ010000027.1	AUGUSTUS	interblock_region	3163242	3163283	.	-	0	ID=pp.g393.t1.iBR3
# protein sequence = [MVCLKVLSEVAEVEIVFKICTPTQEMHPGAMYLMALKEESEVLSEEKDHYKNHDFITGEKPFSCSQAEKTRKRGEKKG
# TKSNFTCQQCGTSFTLKSSLNRHMRIHTGEKPYTCPQCGKSFAQKVNLNRHMRLHSGEQLYTCGGNSFSNDKKIKPEQTHEYSLWEQLYTCPQCGKSF
# AQKVNLNRHMSIHTGEKPYTCPQCGKSFTLKRHYEDHTRIHTGEKPFTCPQCGKSFTLKRNLNRHMSIHTGEKPYTCPQCGKSFAQKVNLNRHMRLHS
# GSNSTPALSVERVSL]
# sequence of block fz_znf       80 [SNFTCQQCGTSFTLKSSLNRHMRIHTGEKPYTCPQCGKSFAQKVNLNRHMRLHSGEQLYTCGGNSFSNDKKIKPEQTHEYSLWEQLYTCPQCGKSFAQKVNLNRHMSIHTGEKPYTCPQCGKSFTLKRHYEDHTRIHTGEKPFTCPQCGKSFTLKRNLNRHMSIHTGEKPYTCPQCGKSFAQKVNLNRHMRLHSGS] 276
# sequence of block fz_linker    28 [GAMYLMALKEESEVLSEEKDHYKNHDFITGEKPFSCSQAEKTRKRGEKKGTK] 80
# sequence of block fz_finz       0 [MVCLKVLSEVAEVEIVFKICTPTQEMHP] 28
# Evidence for and against this transcript:
# % of transcript supported by hints (any source): 0
# CDS exons: 0/9
# CDS introns: 0/8
# 5'UTR exons and introns: 0/0
# 3'UTR exons and introns: 0/0
# hint groups fully obeyed: 30
#     RM:  30
# incompatible hint groups: 4
#     RM:   4
# end gene g393
###
# start gene g394
JAGHMJ010000027.1	AUGUSTUS	gene	3178196	3180406	1	+	.	ID=g394
JAGHMJ010000027.1	AUGUSTUS	transcript	3178196	3180406	.	+	.	ID=g394.t1;Parent=g394
JAGHMJ010000027.1	AUGUSTUS	start_codon	3178196	3178198	.	+	0	Parent=g394.t1
JAGHMJ010000027.1	AUGUSTUS	CDS	3178196	3178280	.	+	0	ID=g394.t1.cds;Parent=g394.t1
JAGHMJ010000027.1	AUGUSTUS	CDS	3179448	3180403	.	+	2	ID=g394.t1.cds;Parent=g394.t1
JAGHMJ010000027.1	AUGUSTUS	stop_codon	3180404	3180406	.	+	0	Parent=g394.t1
JAGHMJ010000027.1	AUGUSTUS	protein_match	3178196	3178279	9.38	+	0	ID=pp.g394.t1.fz_finz;Target=fz_finz 1 28;Target_start=0;
JAGHMJ010000027.1	AUGUSTUS	protein_match	3178280	3178280	1	+	0	ID=pp.g394.t1.fz_linker;Target=fz_linker 1 1;Target_start=28;
JAGHMJ010000027.1	AUGUSTUS	protein_match	3179448	3179602	1.71	+	2	ID=pp.g394.t1.fz_linker;Target=fz_linker 1 52;Target_start=28;
JAGHMJ010000027.1	AUGUSTUS	protein_match	3179654	3180241	4.43	+	0	ID=pp.g394.t1.fz_znf;Target=fz_znf 1 196;Target_start=97;
JAGHMJ010000027.1	AUGUSTUS	interblock_region	3179603	3179653	.	+	0	ID=pp.g394.t1.iBR2
JAGHMJ010000027.1	AUGUSTUS	interblock_region	3180242	3180406	.	+	0	ID=pp.g394.t1.iBR3
# protein sequence = [MEFIKEESEDMKIEETLRVKHEETEEQTDLMEENEESEELSEMEEEHHVKPAEKPLSRSKTKETFIKKRRAKKSFTCA
# QCGKSFTYQNILRRIHTGERPFECDQCGKSFTHSSNLKRHMRIHIGVKPYACDQCSKTFFDTSALKSHLRVHTKEKPYSCSVCEKSFSHQQSLHTHEK
# IHTGVREYMCFECEKTFTTANHLQLHQIIHTGEKPYKCSHCEKRFSQSSSLKTHERSHTGEKPYQCSHCDKRFGQSAHLKRHEKIHTGEKPYQCSHCD
# KRFSVSAHLKTHERSHTGEKPYKCSHCDKTFGQSSVLKRHERIHTGEKPYKCSHCDKRFSQSSNLKTHERIHT]
# sequence of block fz_finz       0 [MEFIKEESEDMKIEETLRVKHEETEEQT] 28
# sequence of block fz_linker    28 [DLMEENEESEELSEMEEEHHVKPAEKPLSRSKTKETFIKKRRAKKSFTCAQC] 80
# sequence of block fz_znf       97 [RPFECDQCGKSFTHSSNLKRHMRIHIGVKPYACDQCSKTFFDTSALKSHLRVHTKEKPYSCSVCEKSFSHQQSLHTHEKIHTGVREYMCFECEKTFTTANHLQLHQIIHTGEKPYKCSHCEKRFSQSSSLKTHERSHTGEKPYQCSHCDKRFGQSAHLKRHEKIHTGEKPYQCSHCDKRFSVSAHLKTHERSHTGE] 293
# Evidence for and against this transcript:
# % of transcript supported by hints (any source): 0
# CDS exons: 0/2
# CDS introns: 0/1
# 5'UTR exons and introns: 0/0
# 3'UTR exons and introns: 0/0
# hint groups fully obeyed: 8
#     RM:   8
# incompatible hint groups: 2
#     RM:   2
# end gene g394
###
# start gene g395
JAGHMJ010000027.1	AUGUSTUS	gene	3183466	3184851	1	+	.	ID=g395
JAGHMJ010000027.1	AUGUSTUS	transcript	3183466	3184851	.	+	.	ID=g395.t1;Parent=g395
JAGHMJ010000027.1	AUGUSTUS	start_codon	3183466	3183468	.	+	0	Parent=g395.t1
JAGHMJ010000027.1	AUGUSTUS	CDS	3183466	3184848	.	+	0	ID=g395.t1.cds;Parent=g395.t1
JAGHMJ010000027.1	AUGUSTUS	stop_codon	3184849	3184851	.	+	0	Parent=g395.t1
# protein sequence = [MVLPFKDNSHGLGLRHVVKPVATYLTSTLKGLLRNSHSKGGYKNSWMALQMELALEELFFGRLFYPPSRPFAISLGTL
# STDPNSLTKRRGFLGLSPVGSASVGESPPLIKIWISDTIQRLRIERIFPFTDTLEAGPAVIGEALVRVILSDLHDINEGISIQSLKGDAPPLLSKLVG
# CRTVEQLCRNLSERKGFDYPRTFGRALEMARAAGHDVYSCLESGTSELKFFPAFTSTEAPSTAAEAAALLGDVCAEIEKRGLCYSSNLQRYKGNGIPW
# MEPVIKQLPKNPERVKKINTLTLVSCAGLIQNGDFVSFACLRSLLQDVTLSQSQLQKLNIMSPLILVHSPTLNRLHQSFPHKLAPRQPEKPKATTSKA
# PSKRAPSPQLSEQEDQEEEEMEQVIERVKTKTVPANFKTKWSDEELQLVMANPGLSHAQAYQAYVKACEELGRPARTIRAFRSKRQRLS]
# Evidence for and against this transcript:
# % of transcript supported by hints (any source): 0
# CDS exons: 0/1
# CDS introns: 0/0
# 5'UTR exons and introns: 0/0
# 3'UTR exons and introns: 0/0
# hint groups fully obeyed: 0
# incompatible hint groups: 1
#     RM:   1
# end gene g395
###
# start gene g396
JAGHMJ010000027.1	AUGUSTUS	gene	3185530	3192766	1	-	.	ID=g396
JAGHMJ010000027.1	AUGUSTUS	transcript	3185530	3192766	.	-	.	ID=g396.t1;Parent=g396
JAGHMJ010000027.1	AUGUSTUS	stop_codon	3185530	3185532	.	-	0	Parent=g396.t1
JAGHMJ010000027.1	AUGUSTUS	CDS	3185533	3185546	.	-	2	ID=g396.t1.cds;Parent=g396.t1
JAGHMJ010000027.1	AUGUSTUS	CDS	3188272	3188319	.	-	2	ID=g396.t1.cds;Parent=g396.t1
JAGHMJ010000027.1	AUGUSTUS	CDS	3188462	3188603	.	-	0	ID=g396.t1.cds;Parent=g396.t1
JAGHMJ010000027.1	AUGUSTUS	CDS	3191329	3191550	.	-	0	ID=g396.t1.cds;Parent=g396.t1
JAGHMJ010000027.1	AUGUSTUS	CDS	3191648	3191743	.	-	0	ID=g396.t1.cds;Parent=g396.t1
JAGHMJ010000027.1	AUGUSTUS	CDS	3192755	3192766	.	-	0	ID=g396.t1.cds;Parent=g396.t1
JAGHMJ010000027.1	AUGUSTUS	start_codon	3192764	3192766	.	-	0	Parent=g396.t1
# protein sequence = [MHIHHELKETQRSIQQRIQQSEKDLQQLREAVEAHKTAVEDSERIFTELIRSIERSRSEATQQIRDQEKTAVSRAEGR
# LERLEQEINDLRRRNAELEQLSHTQDHIHFLQLLLNLQTSMTIPSVLSPLFDGVSESFHQLRHKLEDFCKEELKKISDGVAFPNIVPKTRDDFLQCDG
# KV]
# Evidence for and against this transcript:
# % of transcript supported by hints (any source): 0
# CDS exons: 0/6
# CDS introns: 0/5
# 5'UTR exons and introns: 0/0
# 3'UTR exons and introns: 0/0
# hint groups fully obeyed: 41
#     RM:  41
# incompatible hint groups: 3
#     RM:   3
# end gene g396
###
#
# ----- prediction on sequence number 137 (length = 30083, name = JAGHMJ010000027.1:3452663-3482746) -----
#
# Predicted genes for sequence number 137 on both strands
# start gene g397
JAGHMJ010000027.1	AUGUSTUS	gene	3467663	3482613	1	+	.	ID=g397
JAGHMJ010000027.1	AUGUSTUS	transcript	3467663	3482613	.	+	.	ID=g397.t1;Parent=g397
JAGHMJ010000027.1	AUGUSTUS	start_codon	3467663	3467665	.	+	0	Parent=g397.t1
JAGHMJ010000027.1	AUGUSTUS	CDS	3467663	3467747	.	+	0	ID=g397.t1.cds;Parent=g397.t1
JAGHMJ010000027.1	AUGUSTUS	CDS	3474038	3474649	.	+	2	ID=g397.t1.cds;Parent=g397.t1
JAGHMJ010000027.1	AUGUSTUS	CDS	3476115	3476139	.	+	2	ID=g397.t1.cds;Parent=g397.t1
JAGHMJ010000027.1	AUGUSTUS	CDS	3477284	3477298	.	+	1	ID=g397.t1.cds;Parent=g397.t1
JAGHMJ010000027.1	AUGUSTUS	CDS	3477980	3478000	.	+	1	ID=g397.t1.cds;Parent=g397.t1
JAGHMJ010000027.1	AUGUSTUS	CDS	3478099	3478113	.	+	1	ID=g397.t1.cds;Parent=g397.t1
JAGHMJ010000027.1	AUGUSTUS	CDS	3478837	3478849	.	+	1	ID=g397.t1.cds;Parent=g397.t1
JAGHMJ010000027.1	AUGUSTUS	CDS	3481351	3481365	.	+	0	ID=g397.t1.cds;Parent=g397.t1
JAGHMJ010000027.1	AUGUSTUS	CDS	3481664	3481681	.	+	0	ID=g397.t1.cds;Parent=g397.t1
JAGHMJ010000027.1	AUGUSTUS	CDS	3482563	3482610	.	+	0	ID=g397.t1.cds;Parent=g397.t1
JAGHMJ010000027.1	AUGUSTUS	stop_codon	3482611	3482613	.	+	0	Parent=g397.t1
JAGHMJ010000027.1	AUGUSTUS	protein_match	3467663	3467746	9.03	+	0	ID=pp.g397.t1.fz_finz;Target=fz_finz 1 28;Target_start=0;
JAGHMJ010000027.1	AUGUSTUS	protein_match	3467747	3467747	1	+	0	ID=pp.g397.t1.fz_linker;Target=fz_linker 1 1;Target_start=28;
JAGHMJ010000027.1	AUGUSTUS	protein_match	3474038	3474192	1.74	+	2	ID=pp.g397.t1.fz_linker;Target=fz_linker 1 52;Target_start=28;
JAGHMJ010000027.1	AUGUSTUS	protein_match	3474199	3474649	5.97	+	0	ID=pp.g397.t1.fz_znf;Target=fz_znf 1 151;Target_start=82;
JAGHMJ010000027.1	AUGUSTUS	protein_match	3476115	3476139	1.4	+	1	ID=pp.g397.t1.fz_znf;Target=fz_znf 151 159;Target_start=81;
JAGHMJ010000027.1	AUGUSTUS	protein_match	3477284	3477298	1.24	+	0	ID=pp.g397.t1.fz_znf;Target=fz_znf 160 164;Target_start=81;
JAGHMJ010000027.1	AUGUSTUS	protein_match	3477980	3478000	3.06	+	0	ID=pp.g397.t1.fz_znf;Target=fz_znf 165 171;Target_start=81;
JAGHMJ010000027.1	AUGUSTUS	protein_match	3478099	3478113	2.28	+	0	ID=pp.g397.t1.fz_znf;Target=fz_znf 172 176;Target_start=81;
JAGHMJ010000027.1	AUGUSTUS	protein_match	3478837	3478849	3.01	+	0	ID=pp.g397.t1.fz_znf;Target=fz_znf 177 181;Target_start=81;
JAGHMJ010000027.1	AUGUSTUS	protein_match	3481351	3481365	0.997	+	2	ID=pp.g397.t1.fz_znf;Target=fz_znf 181 186;Target_start=81;
JAGHMJ010000027.1	AUGUSTUS	protein_match	3481664	3481681	0.99	+	2	ID=pp.g397.t1.fz_znf;Target=fz_znf 186 192;Target_start=81;
JAGHMJ010000027.1	AUGUSTUS	protein_match	3482563	3482577	2.81	+	0	ID=pp.g397.t1.fz_znf;Target=fz_znf 192 196;Target_start=82;
JAGHMJ010000027.1	AUGUSTUS	interblock_region	3474193	3474198	.	+	0	ID=pp.g397.t1.iBR2
JAGHMJ010000027.1	AUGUSTUS	interblock_region	3482578	3482613	.	+	0	ID=pp.g397.t1.iBR3
# protein sequence = [MVFIKEESEDVKIEETLRVKHEETEEQTDLMAPKEEREVLNEMEERDQYKNHDDFLTREILSSYLQTEKTFSQKKAQK
# SGTRNPLICQQCGKSFKSKRNLKAHLRIHSGEQPYTCPQCGKGFNQIGHFKDHIRVHTGEKPFTCQQCGKRFNQKGNLHMHMRIHTREKPCTYPQCGK
# TIIRDRNLEVNMRVHTGEKPFTCQQCGNRFTLKGSLNRHMRIHTGEKPYTCRQCGKICTNTSLLYFFIRRHTKNRCCVCSFIENSFPNSTALNVWRKN
# HTEMFCLMFVEKTLM]
# sequence of block fz_finz       0 [MVFIKEESEDVKIEETLRVKHEETEEQT] 28
# sequence of block fz_linker    28 [DLMAPKEEREVLNEMEERDQYKNHDDFLTREILSSYLQTEKTFSQKKAQKSG] 80
# sequence of block fz_znf       82 [NPLICQQCGKSFKSKRNLKAHLRIHSGEQPYTCPQCGKGFNQIGHFKDHIRVHTGEKPFTCQQCGKRFNQKGNLHMHMRIHTREKPCTYPQCGKTIIRDRNLEVNMRVHTGEKPFTCQQCGNRFTLKGSLNRHMRIHTGEKPYTCRQCGKICTNTSLLYFFIRRHTKNRCCVCSFIENSFPNSTALNVWRKNHTEM] 278
# Evidence for and against this transcript:
# % of transcript supported by hints (any source): 0
# CDS exons: 0/10
# CDS introns: 0/9
# 5'UTR exons and introns: 0/0
# 3'UTR exons and introns: 0/0
# hint groups fully obeyed: 74
#     RM:  74
# incompatible hint groups: 2
#     RM:   2
# end gene g397
###
#
# ----- prediction on sequence number 138 (length = 30065, name = JAGHMJ010000027.1:3492803-3522868) -----
#
# Predicted genes for sequence number 138 on both strands
# start gene g398
JAGHMJ010000027.1	AUGUSTUS	gene	3504329	3512448	1	-	.	ID=g398
JAGHMJ010000027.1	AUGUSTUS	transcript	3504329	3512448	.	-	.	ID=g398.t1;Parent=g398
JAGHMJ010000027.1	AUGUSTUS	stop_codon	3504329	3504331	.	-	0	Parent=g398.t1
JAGHMJ010000027.1	AUGUSTUS	CDS	3504332	3504599	.	-	1	ID=g398.t1.cds;Parent=g398.t1
JAGHMJ010000027.1	AUGUSTUS	CDS	3506152	3506521	.	-	2	ID=g398.t1.cds;Parent=g398.t1
JAGHMJ010000027.1	AUGUSTUS	CDS	3506602	3506637	.	-	2	ID=g398.t1.cds;Parent=g398.t1
JAGHMJ010000027.1	AUGUSTUS	CDS	3506723	3506769	.	-	1	ID=g398.t1.cds;Parent=g398.t1
JAGHMJ010000027.1	AUGUSTUS	CDS	3506978	3507018	.	-	0	ID=g398.t1.cds;Parent=g398.t1
JAGHMJ010000027.1	AUGUSTUS	CDS	3507102	3507118	.	-	2	ID=g398.t1.cds;Parent=g398.t1
JAGHMJ010000027.1	AUGUSTUS	CDS	3507802	3507869	.	-	1	ID=g398.t1.cds;Parent=g398.t1
JAGHMJ010000027.1	AUGUSTUS	CDS	3512432	3512448	.	-	0	ID=g398.t1.cds;Parent=g398.t1
JAGHMJ010000027.1	AUGUSTUS	start_codon	3512446	3512448	.	-	0	Parent=g398.t1
JAGHMJ010000027.1	AUGUSTUS	protein_match	3504368	3504599	1.43	-	1	ID=pp.g398.t1.fz_znf;Target=fz_znf 119 196;Target_start=80;
JAGHMJ010000027.1	AUGUSTUS	protein_match	3506152	3506507	6.01	-	0	ID=pp.g398.t1.fz_znf;Target=fz_znf 1 119;Target_start=80;
JAGHMJ010000027.1	AUGUSTUS	protein_match	3506508	3506521	1.64	-	2	ID=pp.g398.t1.fz_linker;Target=fz_linker 48 52;Target_start=28;
JAGHMJ010000027.1	AUGUSTUS	protein_match	3506602	3506637	1.06	-	2	ID=pp.g398.t1.fz_linker;Target=fz_linker 36 48;Target_start=28;
JAGHMJ010000027.1	AUGUSTUS	protein_match	3506723	3506769	1.08	-	1	ID=pp.g398.t1.fz_linker;Target=fz_linker 20 36;Target_start=28;
JAGHMJ010000027.1	AUGUSTUS	protein_match	3506978	3507018	0.9	-	0	ID=pp.g398.t1.fz_linker;Target=fz_linker 7 20;Target_start=28;
JAGHMJ010000027.1	AUGUSTUS	protein_match	3507102	3507118	0.751	-	2	ID=pp.g398.t1.fz_linker;Target=fz_linker 1 6;Target_start=28;
JAGHMJ010000027.1	AUGUSTUS	protein_match	3507802	3507802	1	-	0	ID=pp.g398.t1.fz_linker;Target=fz_linker 1 1;Target_start=28;
JAGHMJ010000027.1	AUGUSTUS	protein_match	3507803	3507869	8.91	-	1	ID=pp.g398.t1.fz_finz;Target=fz_finz 6 28;Target_start=0;
JAGHMJ010000027.1	AUGUSTUS	protein_match	3512432	3512448	2.01	-	0	ID=pp.g398.t1.fz_finz;Target=fz_finz 1 6;Target_start=0;
JAGHMJ010000027.1	AUGUSTUS	interblock_region	3504329	3504367	.	-	0	ID=pp.g398.t1.iBR3
# protein sequence = [MGSLKIESEDMKIEETLRVKHEETEEQTVPLSSENRSATEPGFTHYIISMYLIHAITMHQTNEHLMEENEESEELKKK
# SQKSFTCAQCGKSFTRSSNLNDHMRIHTGEKPFTCDQCGKRFSVKHHFERHMRVHTGEKLHWCDQCGKSFTQSSTLNDHMRIHTGEKPFTCDQCGKIF
# SKSTNLKSHMRIHIGVKLYVCDHVERVSVIRGHFTRPLENSHWREALPLPTKWKSFNRKGSLDSHMRTHTGVKPFICDLCGESFRYKVTFKHHMRELV
# YMSVVWNEFQTENP]
# sequence of block fz_znf       80 [KSFTCAQCGKSFTRSSNLNDHMRIHTGEKPFTCDQCGKRFSVKHHFERHMRVHTGEKLHWCDQCGKSFTQSSTLNDHMRIHTGEKPFTCDQCGKIFSKSTNLKSHMRIHIGVKLYVCDHVERVSVIRGHFTRPLENSHWREALPLPTKWKSFNRKGSLDSHMRTHTGVKPFICDLCGESFRYKVTFKHHMRELVYM] 276
# sequence of block fz_linker    28 [VPLSSENRSATEPGFTHYIISMYLIHAITMHQTNEHLMEENEESEELKKKSQ] 80
# sequence of block fz_finz       0 [MGSLKIESEDMKIEETLRVKHEETEEQT] 28
# Evidence for and against this transcript:
# % of transcript supported by hints (any source): 0
# CDS exons: 0/8
# CDS introns: 0/7
# 5'UTR exons and introns: 0/0
# 3'UTR exons and introns: 0/0
# hint groups fully obeyed: 37
#     RM:  37
# incompatible hint groups: 4
#     RM:   4
# end gene g398
###
# start gene g399
JAGHMJ010000027.1	AUGUSTUS	gene	3513332	3517297	1	+	.	ID=g399
JAGHMJ010000027.1	AUGUSTUS	transcript	3513332	3517297	.	+	.	ID=g399.t1;Parent=g399
JAGHMJ010000027.1	AUGUSTUS	start_codon	3513332	3513334	.	+	0	Parent=g399.t1
JAGHMJ010000027.1	AUGUSTUS	CDS	3513332	3513604	.	+	0	ID=g399.t1.cds;Parent=g399.t1
JAGHMJ010000027.1	AUGUSTUS	CDS	3513763	3513929	.	+	0	ID=g399.t1.cds;Parent=g399.t1
JAGHMJ010000027.1	AUGUSTUS	CDS	3517138	3517294	.	+	1	ID=g399.t1.cds;Parent=g399.t1
JAGHMJ010000027.1	AUGUSTUS	stop_codon	3517295	3517297	.	+	0	Parent=g399.t1
# protein sequence = [MVGLWPTQPLARHSVVAPSICHLTLLSQELTTESHVFVADEAFPLRKNLTRPFPFLERRVCNYRLSRAQLVVENAFRI
# LSSQWRMYRHLIELWVSTLGIINANKAVLCSLCKTEMAYHAAQRLYAGAPLKENIPGLSDLKVTSQLCNHSSTVLTDEPQAVADHVRLSSRALFAVTF
# LGLVRSDSSDVTQPECRVVGPEI]
# Evidence for and against this transcript:
# % of transcript supported by hints (any source): 0
# CDS exons: 0/3
# CDS introns: 0/2
# 5'UTR exons and introns: 0/0
# 3'UTR exons and introns: 0/0
# hint groups fully obeyed: 17
#     RM:  17
# incompatible hint groups: 1
#     RM:   1
# end gene g399
###
#
# ----- prediction on sequence number 139 (length = 51179, name = JAGHMJ010000027.1:3693543-3744722) -----
#
# Predicted genes for sequence number 139 on both strands
# start gene g400
JAGHMJ010000027.1	AUGUSTUS	gene	3708543	3737396	1	+	.	ID=g400
JAGHMJ010000027.1	AUGUSTUS	transcript	3708543	3737396	.	+	.	ID=g400.t1;Parent=g400
JAGHMJ010000027.1	AUGUSTUS	start_codon	3708543	3708545	.	+	0	Parent=g400.t1
JAGHMJ010000027.1	AUGUSTUS	CDS	3708543	3708627	.	+	0	ID=g400.t1.cds;Parent=g400.t1
JAGHMJ010000027.1	AUGUSTUS	CDS	3709865	3710437	.	+	2	ID=g400.t1.cds;Parent=g400.t1
JAGHMJ010000027.1	AUGUSTUS	CDS	3731201	3731427	.	+	2	ID=g400.t1.cds;Parent=g400.t1
JAGHMJ010000027.1	AUGUSTUS	CDS	3737025	3737393	.	+	0	ID=g400.t1.cds;Parent=g400.t1
JAGHMJ010000027.1	AUGUSTUS	stop_codon	3737394	3737396	.	+	0	Parent=g400.t1
JAGHMJ010000027.1	AUGUSTUS	protein_match	3708543	3708626	8.75	+	0	ID=pp.g400.t1.fz_finz;Target=fz_finz 1 28;Target_start=0;
JAGHMJ010000027.1	AUGUSTUS	protein_match	3708627	3708627	1	+	0	ID=pp.g400.t1.fz_linker;Target=fz_linker 1 1;Target_start=28;
JAGHMJ010000027.1	AUGUSTUS	protein_match	3709865	3710019	1.64	+	2	ID=pp.g400.t1.fz_linker;Target=fz_linker 1 52;Target_start=28;
JAGHMJ010000027.1	AUGUSTUS	protein_match	3710080	3710437	4.53	+	0	ID=pp.g400.t1.fz_znf;Target=fz_znf 1 120;Target_start=100;
JAGHMJ010000027.1	AUGUSTUS	protein_match	3731201	3731427	4.31	+	1	ID=pp.g400.t1.fz_znf;Target=fz_znf 120 196;Target_start=99;
JAGHMJ010000027.1	AUGUSTUS	protein_match	3737025	3737027	0.924	+	0	ID=pp.g400.t1.fz_znf;Target=fz_znf 196 196;Target_start=100;
JAGHMJ010000027.1	AUGUSTUS	interblock_region	3710020	3710079	.	+	0	ID=pp.g400.t1.iBR2
JAGHMJ010000027.1	AUGUSTUS	interblock_region	3737028	3737396	.	+	0	ID=pp.g400.t1.iBR3
# protein sequence = [MEFIKEESEDVRIEETLRVKHEETEEQTDLMEENEESEELSEMEEEHHVKPAEKPLSHSKTKETFIKKRRAEKSFTCA
# QCGKSFTQSSTLNDHMRIHTGEKPFTCAQCGKIFSQSTHLKRHMRIHTGVKPYACDQCSKIFFDTSALKSHLRVHTKEKPYSCSVCGKSFSHQQNLHK
# HEKIHTGVREYMCFECEKTFTTANCLKLHQRIHTGEKPYKCSHLRKIFSQSTHLKRHMRIHTGVKPYACDQCSKIFFDTSALKSHLRVHTKEKPYSCS
# VCGKSFSHQQNLHKHEKIHTGKDTLWDVDVENNTSWMVGVATESVLRKGTNGLPSGVWCIGLKGEILSVTDPLESHVPLLGSEKPTVVRVKLDLSAGR
# LSFSDLLCETVYHTFTHSFPEMVFPFFYTEAHYPLTVLPGVKPEEI]
# sequence of block fz_finz       0 [MEFIKEESEDVRIEETLRVKHEETEEQT] 28
# sequence of block fz_linker    28 [DLMEENEESEELSEMEEEHHVKPAEKPLSHSKTKETFIKKRRAEKSFTCAQC] 80
# sequence of block fz_znf      100 [KPFTCAQCGKIFSQSTHLKRHMRIHTGVKPYACDQCSKIFFDTSALKSHLRVHTKEKPYSCSVCGKSFSHQQNLHKHEKIHTGVREYMCFECEKTFTTANCLKLHQRIHTGEKPYKCSHLRKIFSQSTHLKRHMRIHTGVKPYACDQCSKIFFDTSALKSHLRVHTKEKPYSCSVCGKSFSHQQNLHKHEKIHTGK] 296
# Evidence for and against this transcript:
# % of transcript supported by hints (any source): 0
# CDS exons: 0/4
# CDS introns: 0/3
# 5'UTR exons and introns: 0/0
# 3'UTR exons and introns: 0/0
# hint groups fully obeyed: 116
#     RM: 116
# incompatible hint groups: 3
#     RM:   3
# end gene g400
###
# start gene g401
JAGHMJ010000027.1	AUGUSTUS	gene	3738363	3739202	1	+	.	ID=g401
JAGHMJ010000027.1	AUGUSTUS	transcript	3738363	3739202	.	+	.	ID=g401.t1;Parent=g401
JAGHMJ010000027.1	AUGUSTUS	start_codon	3738363	3738365	.	+	0	Parent=g401.t1
JAGHMJ010000027.1	AUGUSTUS	CDS	3738363	3739199	.	+	0	ID=g401.t1.cds;Parent=g401.t1
JAGHMJ010000027.1	AUGUSTUS	stop_codon	3739200	3739202	.	+	0	Parent=g401.t1
# protein sequence = [MPSKPRESVKPTGQTPTHTPLMVIGNECKIGLTRPNQSQTTIRQHHRVQMPSKPRESVKPTGQTPTHTPLMVIGNECK
# IGLTRPNQSQTTIRQHHRVQMPSKPWESVKPTVQTPTHTPLMVIGNEHKNGLTRLNQTTRARVERPQWAVIKSPVPTLPPLVRTAAVKTDKPRVTARA
# LLRQPAADLPQPVTRRITPVPCVEKPARGMLVKQSPVRSIQKNSSCKKKEPCKDKPQKPVRLLAVADFPPVSDSVRALMCRMAAQQHSERQQAAATTV
# PRRAA]
# Evidence for and against this transcript:
# % of transcript supported by hints (any source): 0
# CDS exons: 0/1
# CDS introns: 0/0
# 5'UTR exons and introns: 0/0
# 3'UTR exons and introns: 0/0
# hint groups fully obeyed: 0
# incompatible hint groups: 3
#     RM:   3
# end gene g401
###
#
# ----- prediction on sequence number 140 (length = 30050, name = JAGHMJ010000027.1:4056698-4086748) -----
#
# Predicted genes for sequence number 140 on both strands
# start gene g402
JAGHMJ010000027.1	AUGUSTUS	gene	4062341	4068321	1	-	.	ID=g402
JAGHMJ010000027.1	AUGUSTUS	transcript	4062341	4068321	.	-	.	ID=g402.t1;Parent=g402
JAGHMJ010000027.1	AUGUSTUS	stop_codon	4062341	4062343	.	-	0	Parent=g402.t1
JAGHMJ010000027.1	AUGUSTUS	CDS	4062344	4062572	.	-	1	ID=g402.t1.cds;Parent=g402.t1
JAGHMJ010000027.1	AUGUSTUS	CDS	4066160	4066310	.	-	2	ID=g402.t1.cds;Parent=g402.t1
JAGHMJ010000027.1	AUGUSTUS	CDS	4068219	4068321	.	-	0	ID=g402.t1.cds;Parent=g402.t1
JAGHMJ010000027.1	AUGUSTUS	start_codon	4068319	4068321	.	-	0	Parent=g402.t1
# protein sequence = [MTARSARNSRRSCQISRDFVIVSLGYIWKAVFEYDILPLETPPTIASSFRVGVSTVCNIVPDVVTVIWDCLVDEFMAV
# RSTDEWRNPAPSELERSDWMDGLRDREEQTVAEQSDVWLLAHIGVSHPCRDGVHLSPEGNKLLWSNITEALRVKPPSQQQRLF]
# Evidence for and against this transcript:
# % of transcript supported by hints (any source): 0
# CDS exons: 0/3
# CDS introns: 0/2
# 5'UTR exons and introns: 0/0
# 3'UTR exons and introns: 0/0
# hint groups fully obeyed: 32
#     RM:  32
# incompatible hint groups: 2
#     RM:   2
# end gene g402
###
# start gene g403
JAGHMJ010000027.1	AUGUSTUS	gene	4074396	4077909	1	-	.	ID=g403
JAGHMJ010000027.1	AUGUSTUS	transcript	4074396	4077909	.	-	.	ID=g403.t1;Parent=g403
JAGHMJ010000027.1	AUGUSTUS	stop_codon	4074396	4074398	.	-	0	Parent=g403.t1
JAGHMJ010000027.1	AUGUSTUS	CDS	4074399	4074765	.	-	1	ID=g403.t1.cds;Parent=g403.t1
JAGHMJ010000027.1	AUGUSTUS	CDS	4075520	4075631	.	-	2	ID=g403.t1.cds;Parent=g403.t1
JAGHMJ010000027.1	AUGUSTUS	CDS	4077561	4077909	.	-	0	ID=g403.t1.cds;Parent=g403.t1
JAGHMJ010000027.1	AUGUSTUS	start_codon	4077907	4077909	.	-	0	Parent=g403.t1
# protein sequence = [MPTFTCKMTKGEVEFKENGSQLAVKWHEKRDVHVLTTVHPTGMAATGKLDHITGQAKMKPVCVLEYNNKMGAVDKADM
# MTGFLECARKSTKWYKKIFFHLLDTVLLNSHIVYGQITALDDNMSLREEILKLTMIQRFGVHRFAASDKDIRFLTRLVPCSPLMRCSCFSTTLHWVQN
# NVTLLTGMESTSPQSVGSSQRRSNFLYTVLGSVRIWIPEEKIREHLPAEFKDYADTTVILNCTELRCQCPSPPLLQSELFSAYESHCTLKGQEYSDKQ
# IT]
# Evidence for and against this transcript:
# % of transcript supported by hints (any source): 0
# CDS exons: 0/3
# CDS introns: 0/2
# 5'UTR exons and introns: 0/0
# 3'UTR exons and introns: 0/0
# hint groups fully obeyed: 22
#     RM:  22
# incompatible hint groups: 0
# end gene g403
###
# start gene g404
JAGHMJ010000027.1	AUGUSTUS	gene	4084192	4084597	1	+	.	ID=g404
JAGHMJ010000027.1	AUGUSTUS	transcript	4084192	4084597	.	+	.	ID=g404.t1;Parent=g404
JAGHMJ010000027.1	AUGUSTUS	start_codon	4084192	4084194	.	+	0	Parent=g404.t1
JAGHMJ010000027.1	AUGUSTUS	CDS	4084192	4084281	.	+	0	ID=g404.t1.cds;Parent=g404.t1
JAGHMJ010000027.1	AUGUSTUS	CDS	4084367	4084594	.	+	0	ID=g404.t1.cds;Parent=g404.t1
JAGHMJ010000027.1	AUGUSTUS	stop_codon	4084595	4084597	.	+	0	Parent=g404.t1
# protein sequence = [MEQRCLRRSRTRPHTPEGIVGGASLPVKGPEEQVAKALSEETQPSFPDVRPAASVSSVDVCAAPLCQQEESVSIHGHS
# MQGYQDIYGSVAEPMIKARCGRAPSLQP]
# Evidence for and against this transcript:
# % of transcript supported by hints (any source): 0
# CDS exons: 0/2
# CDS introns: 0/1
# 5'UTR exons and introns: 0/0
# 3'UTR exons and introns: 0/0
# hint groups fully obeyed: 0
# incompatible hint groups: 0
# end gene g404
###
#
# ----- prediction on sequence number 141 (length = 30077, name = JAGHMJ010000027.1:4319423-4349500) -----
#
# Predicted genes for sequence number 141 on both strands
# start gene g405
JAGHMJ010000027.1	AUGUSTUS	gene	4325493	4337977	1	-	.	ID=g405
JAGHMJ010000027.1	AUGUSTUS	transcript	4325493	4337977	.	-	.	ID=g405.t1;Parent=g405
JAGHMJ010000027.1	AUGUSTUS	stop_codon	4325493	4325495	.	-	0	Parent=g405.t1
JAGHMJ010000027.1	AUGUSTUS	CDS	4325496	4326376	.	-	2	ID=g405.t1.cds;Parent=g405.t1
JAGHMJ010000027.1	AUGUSTUS	CDS	4334422	4334500	.	-	0	ID=g405.t1.cds;Parent=g405.t1
JAGHMJ010000027.1	AUGUSTUS	CDS	4337972	4337977	.	-	0	ID=g405.t1.cds;Parent=g405.t1
JAGHMJ010000027.1	AUGUSTUS	start_codon	4337975	4337977	.	-	0	Parent=g405.t1
JAGHMJ010000027.1	AUGUSTUS	protein_match	4325574	4326161	4.71	-	0	ID=pp.g405.t1.fz_znf;Target=fz_znf 1 196;Target_start=100;
JAGHMJ010000027.1	AUGUSTUS	protein_match	4326222	4326376	1.71	-	2	ID=pp.g405.t1.fz_linker;Target=fz_linker 1 52;Target_start=28;
JAGHMJ010000027.1	AUGUSTUS	protein_match	4334422	4334422	1	-	0	ID=pp.g405.t1.fz_linker;Target=fz_linker 1 1;Target_start=28;
JAGHMJ010000027.1	AUGUSTUS	protein_match	4334423	4334500	9.18	-	0	ID=pp.g405.t1.fz_finz;Target=fz_finz 3 28;Target_start=0;
JAGHMJ010000027.1	AUGUSTUS	protein_match	4337972	4337977	5.09	-	0	ID=pp.g405.t1.fz_finz;Target=fz_finz 1 2;Target_start=0;
JAGHMJ010000027.1	AUGUSTUS	interblock_region	4325493	4325573	.	-	0	ID=pp.g405.t1.iBR3
JAGHMJ010000027.1	AUGUSTUS	interblock_region	4326162	4326221	.	-	0	ID=pp.g405.t1.iBR2
# protein sequence = [MIFIKEESEDVKIEETLRVKHEETEEQTDLMEENEESEELSEMEEEHHVKPAEKPLSRSKTKETFIKKRRAKKSFTCA
# QCGKSFTQSSTLNDHMRIHTGERPFTCDQCGKRFSVKHHLELHMRVHTGEKPHWCDQCGKSFSQSAHLKSHMRIHTGVKPYACDQCSKTFFDTSALKT
# HLRVHTKEKPYSCSVCGKRFSHHQSLHTHEKIHTGVREYMCFECEKTFTTANHLKLHQRIHTGEKPYQCSHCDKRFSRSSILKTHERSHTGEKPYKCS
# HCDKRFSHSSDLKRHEKIHTGEKPYQCSHCDKRFGQSSNLKKHERLHT]
# sequence of block fz_znf      100 [RPFTCDQCGKRFSVKHHLELHMRVHTGEKPHWCDQCGKSFSQSAHLKSHMRIHTGVKPYACDQCSKTFFDTSALKTHLRVHTKEKPYSCSVCGKRFSHHQSLHTHEKIHTGVREYMCFECEKTFTTANHLKLHQRIHTGEKPYQCSHCDKRFSRSSILKTHERSHTGEKPYKCSHCDKRFSHSSDLKRHEKIHTGE] 296
# sequence of block fz_linker    28 [DLMEENEESEELSEMEEEHHVKPAEKPLSRSKTKETFIKKRRAKKSFTCAQC] 80
# sequence of block fz_finz       0 [MIFIKEESEDVKIEETLRVKHEETEEQT] 28
# Evidence for and against this transcript:
# % of transcript supported by hints (any source): 0
# CDS exons: 0/3
# CDS introns: 0/2
# 5'UTR exons and introns: 0/0
# 3'UTR exons and introns: 0/0
# hint groups fully obeyed: 70
#     RM:  70
# incompatible hint groups: 2
#     RM:   2
# end gene g405
###
# start gene g406
JAGHMJ010000027.1	AUGUSTUS	gene	4344759	4345403	1	-	.	ID=g406
JAGHMJ010000027.1	AUGUSTUS	transcript	4344759	4345403	.	-	.	ID=g406.t1;Parent=g406
JAGHMJ010000027.1	AUGUSTUS	stop_codon	4344759	4344761	.	-	0	Parent=g406.t1
JAGHMJ010000027.1	AUGUSTUS	CDS	4344762	4345403	.	-	0	ID=g406.t1.cds;Parent=g406.t1
JAGHMJ010000027.1	AUGUSTUS	start_codon	4345401	4345403	.	-	0	Parent=g406.t1
# protein sequence = [MEQRRLRRSRTRPTHLRGLWVEGVSPSQGPCELSRLAAVSRLDHTYSCISAKERSNRQEEQVDKRYLKNAAVLPDVRP
# AASVSSVDVCPAPLCQQEESVSIHGHSMQGYQDIYGSVAEPMIKTRCGRRRPYSLELGLKIKQCLWETLSALHCWRRSSLMDASSSLRASPQPPEEEA
# SLLVSMWTSVKSRCRRNRRERSPDTESSQRGYVCTYCI]
# Evidence for and against this transcript:
# % of transcript supported by hints (any source): 0
# CDS exons: 0/1
# CDS introns: 0/0
# 5'UTR exons and introns: 0/0
# 3'UTR exons and introns: 0/0
# hint groups fully obeyed: 0
# incompatible hint groups: 1
#     RM:   1
# end gene g406
###
#
# ----- prediction on sequence number 142 (length = 30083, name = JAGHMJ010000027.1:4410448-4440531) -----
#
# Predicted genes for sequence number 142 on both strands
# start gene g407
JAGHMJ010000027.1	AUGUSTUS	gene	4414292	4414900	1	+	.	ID=g407
JAGHMJ010000027.1	AUGUSTUS	transcript	4414292	4414900	.	+	.	ID=g407.t1;Parent=g407
JAGHMJ010000027.1	AUGUSTUS	start_codon	4414292	4414294	.	+	0	Parent=g407.t1
JAGHMJ010000027.1	AUGUSTUS	CDS	4414292	4414897	.	+	0	ID=g407.t1.cds;Parent=g407.t1
JAGHMJ010000027.1	AUGUSTUS	stop_codon	4414898	4414900	.	+	0	Parent=g407.t1
# protein sequence = [MEQRRLRRSRTRPTHLKGLWVEGVSPSQGPCELSRLAAVSRLDHTYSCISAEAQRSNRQEEQVAKRYLKNAAALPDVR
# PAASVSSVDVCPAPLCQQEESVSIHGHSMQGYQDIYGSVAEPMIKTGCGRRRPYSLELGLKIKQCLWETLKRPSLLETEQPDGRVLVTESFSTTTRRR
# SVAPRVHVDISEEPLPEEPARKKPRH]
# Evidence for and against this transcript:
# % of transcript supported by hints (any source): 0
# CDS exons: 0/1
# CDS introns: 0/0
# 5'UTR exons and introns: 0/0
# 3'UTR exons and introns: 0/0
# hint groups fully obeyed: 0
# incompatible hint groups: 0
# end gene g407
###
# start gene g408
JAGHMJ010000027.1	AUGUSTUS	gene	4425448	4439626	1	+	.	ID=g408
JAGHMJ010000027.1	AUGUSTUS	transcript	4425448	4439626	.	+	.	ID=g408.t1;Parent=g408
JAGHMJ010000027.1	AUGUSTUS	start_codon	4425448	4425450	.	+	0	Parent=g408.t1
JAGHMJ010000027.1	AUGUSTUS	CDS	4425448	4425532	.	+	0	ID=g408.t1.cds;Parent=g408.t1
JAGHMJ010000027.1	AUGUSTUS	CDS	4427554	4427582	.	+	2	ID=g408.t1.cds;Parent=g408.t1
JAGHMJ010000027.1	AUGUSTUS	CDS	4428629	4428671	.	+	0	ID=g408.t1.cds;Parent=g408.t1
JAGHMJ010000027.1	AUGUSTUS	CDS	4429799	4429960	.	+	2	ID=g408.t1.cds;Parent=g408.t1
JAGHMJ010000027.1	AUGUSTUS	CDS	4430023	4430072	.	+	2	ID=g408.t1.cds;Parent=g408.t1
JAGHMJ010000027.1	AUGUSTUS	CDS	4434085	4434093	.	+	0	ID=g408.t1.cds;Parent=g408.t1
JAGHMJ010000027.1	AUGUSTUS	CDS	4436499	4436642	.	+	0	ID=g408.t1.cds;Parent=g408.t1
JAGHMJ010000027.1	AUGUSTUS	CDS	4439303	4439623	.	+	0	ID=g408.t1.cds;Parent=g408.t1
JAGHMJ010000027.1	AUGUSTUS	stop_codon	4439624	4439626	.	+	0	Parent=g408.t1
JAGHMJ010000027.1	AUGUSTUS	protein_match	4425448	4425531	9.14	+	0	ID=pp.g408.t1.fz_finz;Target=fz_finz 1 28;Target_start=0;
JAGHMJ010000027.1	AUGUSTUS	protein_match	4425532	4425532	1	+	0	ID=pp.g408.t1.fz_linker;Target=fz_linker 1 1;Target_start=28;
JAGHMJ010000027.1	AUGUSTUS	protein_match	4427554	4427582	1.56	+	1	ID=pp.g408.t1.fz_linker;Target=fz_linker 1 11;Target_start=27;
JAGHMJ010000027.1	AUGUSTUS	protein_match	4428629	4428671	0.838	+	2	ID=pp.g408.t1.fz_linker;Target=fz_linker 11 25;Target_start=27;
JAGHMJ010000027.1	AUGUSTUS	protein_match	4429799	4429881	1.04	+	2	ID=pp.g408.t1.fz_linker;Target=fz_linker 25 52;Target_start=28;
JAGHMJ010000027.1	AUGUSTUS	protein_match	4429891	4429960	1.49	+	0	ID=pp.g408.t1.fz_znf;Target=fz_znf 1 24;Target_start=83;
JAGHMJ010000027.1	AUGUSTUS	protein_match	4430023	4430072	8.08	+	1	ID=pp.g408.t1.fz_znf;Target=fz_znf 24 41;Target_start=82;
JAGHMJ010000027.1	AUGUSTUS	protein_match	4434085	4434093	1.5	+	2	ID=pp.g408.t1.fz_znf;Target=fz_znf 41 44;Target_start=82;
JAGHMJ010000027.1	AUGUSTUS	protein_match	4436499	4436642	3.46	+	2	ID=pp.g408.t1.fz_znf;Target=fz_znf 44 92;Target_start=82;
JAGHMJ010000027.1	AUGUSTUS	protein_match	4439303	4439617	4.21	+	0	ID=pp.g408.t1.fz_znf;Target=fz_znf 92 196;Target_start=83;
JAGHMJ010000027.1	AUGUSTUS	interblock_region	4429882	4429890	.	+	0	ID=pp.g408.t1.iBR2
JAGHMJ010000027.1	AUGUSTUS	interblock_region	4439618	4439626	.	+	0	ID=pp.g408.t1.iBR3
# protein sequence = [MEFIKEESEDVKIEETLRVKHEETEEQTALTQIKEKKKESLRFSPSELVFGHNLMVLKEESEVLNEMEEKDQFKNNYF
# IIGEKKTFSCSQAGKTSSQKRGTKNENIIHTGEKPYTCLRCGKTFCVKDVTPAHMSIHTGEKPYTCPHCGKTFTEKGNLNRHMRIHTGRSLTRANSCG
# KSFSQSSNLKSHMRIHIGVKPYACDQCSKTFFDTSALKSHLRVHTKEKPYSCSVCGKSFLHQRSLHTHEKIHTGVREYMCFECEKTFTTANHLKLHQR
# IHTGENL]
# sequence of block fz_finz       0 [MEFIKEESEDVKIEETLRVKHEETEEQT] 28
# sequence of block fz_linker    28 [ALTQIKEKKKESLRFSPSELVFGHNLMVLKEESEVLNEMEEKDQFKNNYFII] 80
# sequence of block fz_znf       83 [KTFSCSQAGKTSSQKRGTKNENIIHTGEKPYTCLRCGKTFCVKDVTPAHMSIHTGEKPYTCPHCGKTFTEKGNLNRHMRIHTGRSLTRANSCGKSFSQSSNLKSHMRIHIGVKPYACDQCSKTFFDTSALKSHLRVHTKEKPYSCSVCGKSFLHQRSLHTHEKIHTGVREYMCFECEKTFTTANHLKLHQRIHTGE] 279
# Evidence for and against this transcript:
# % of transcript supported by hints (any source): 0
# CDS exons: 0/8
# CDS introns: 0/7
# 5'UTR exons and introns: 0/0
# 3'UTR exons and introns: 0/0
# hint groups fully obeyed: 46
#     RM:  46
# incompatible hint groups: 3
#     RM:   3
# end gene g408
###
#
# ----- prediction on sequence number 143 (length = 58765, name = JAGHMJ010000027.1:4504540-4563305) -----
#
# Predicted genes for sequence number 143 on both strands
# start gene g409
JAGHMJ010000027.1	AUGUSTUS	gene	4504589	4504930	1	+	.	ID=g409
JAGHMJ010000027.1	AUGUSTUS	transcript	4504589	4504930	.	+	.	ID=g409.t1;Parent=g409
JAGHMJ010000027.1	AUGUSTUS	start_codon	4504589	4504591	.	+	0	Parent=g409.t1
JAGHMJ010000027.1	AUGUSTUS	CDS	4504589	4504927	.	+	0	ID=g409.t1.cds;Parent=g409.t1
JAGHMJ010000027.1	AUGUSTUS	stop_codon	4504928	4504930	.	+	0	Parent=g409.t1
# protein sequence = [MFLFLNYLALGSKQRDLADRYGVHQSTVSRIVTTRSNFLYTVLGSVRIWIPEEKIREHLPAEFKDYADTTVILDCTEL
# RCQCPSPPLLQSELFSAYESHCTLKGQEYSDKQIT]
# Evidence for and against this transcript:
# % of transcript supported by hints (any source): 0
# CDS exons: 0/1
# CDS introns: 0/0
# 5'UTR exons and introns: 0/0
# 3'UTR exons and introns: 0/0
# hint groups fully obeyed: 0
# incompatible hint groups: 0
# end gene g409
###
# start gene g410
JAGHMJ010000027.1	AUGUSTUS	gene	4517596	4526312	1	-	.	ID=g410
JAGHMJ010000027.1	AUGUSTUS	transcript	4517596	4526312	.	-	.	ID=g410.t1;Parent=g410
JAGHMJ010000027.1	AUGUSTUS	stop_codon	4517596	4517598	.	-	0	Parent=g410.t1
JAGHMJ010000027.1	AUGUSTUS	CDS	4517599	4518395	.	-	2	ID=g410.t1.cds;Parent=g410.t1
JAGHMJ010000027.1	AUGUSTUS	CDS	4518857	4518867	.	-	1	ID=g410.t1.cds;Parent=g410.t1
JAGHMJ010000027.1	AUGUSTUS	CDS	4519073	4519088	.	-	2	ID=g410.t1.cds;Parent=g410.t1
JAGHMJ010000027.1	AUGUSTUS	CDS	4519539	4519617	.	-	0	ID=g410.t1.cds;Parent=g410.t1
JAGHMJ010000027.1	AUGUSTUS	CDS	4526307	4526312	.	-	0	ID=g410.t1.cds;Parent=g410.t1
JAGHMJ010000027.1	AUGUSTUS	start_codon	4526310	4526312	.	-	0	Parent=g410.t1
JAGHMJ010000027.1	AUGUSTUS	protein_match	4517677	4518264	4.74	-	0	ID=pp.g410.t1.fz_znf;Target=fz_znf 1 196;Target_start=81;
JAGHMJ010000027.1	AUGUSTUS	protein_match	4518268	4518395	1.31	-	2	ID=pp.g410.t1.fz_linker;Target=fz_linker 10 52;Target_start=28;
JAGHMJ010000027.1	AUGUSTUS	protein_match	4518857	4518867	0.838	-	1	ID=pp.g410.t1.fz_linker;Target=fz_linker 6 10;Target_start=28;
JAGHMJ010000027.1	AUGUSTUS	protein_match	4519073	4519088	0.84	-	2	ID=pp.g410.t1.fz_linker;Target=fz_linker 1 6;Target_start=28;
JAGHMJ010000027.1	AUGUSTUS	protein_match	4519539	4519539	1	-	0	ID=pp.g410.t1.fz_linker;Target=fz_linker 1 1;Target_start=28;
JAGHMJ010000027.1	AUGUSTUS	protein_match	4519540	4519617	9.44	-	0	ID=pp.g410.t1.fz_finz;Target=fz_finz 3 28;Target_start=0;
JAGHMJ010000027.1	AUGUSTUS	protein_match	4526307	4526312	3.83	-	0	ID=pp.g410.t1.fz_finz;Target=fz_finz 1 2;Target_start=0;
JAGHMJ010000027.1	AUGUSTUS	interblock_region	4517596	4517676	.	-	0	ID=pp.g410.t1.iBR3
JAGHMJ010000027.1	AUGUSTUS	interblock_region	4518265	4518267	.	-	0	ID=pp.g410.t1.iBR2
# protein sequence = [MSFIKEESEDMKIEETLRVKHEETEEQTETLHPYSEVDLMEENEESEELSEMEEEHHVKPAEKPLSRSKTKKTFIKKR
# RAKKSFTCTQCGKSFTRSSNLNDHMRIHTGERPFECDQCGKSFTHSSTLKRHMRIHIGVKLYVCDKCSKTFFDTSALKSHLRVHTKEKPYSCSVCGKS
# FSGQQSLHTHEKIHTGVREYMCFECEKTFTTANCLKLHQRIHTGEKPYKCSHCDKRFSQSSSLKTHEKIHTGEKPYQCSHCDKRFSRSAHLKRHERIH
# TGEKPYQCSHCDKRFSRSSDLKTHERIHT]
# sequence of block fz_znf       81 [KSFTCTQCGKSFTRSSNLNDHMRIHTGERPFECDQCGKSFTHSSTLKRHMRIHIGVKLYVCDKCSKTFFDTSALKSHLRVHTKEKPYSCSVCGKSFSGQQSLHTHEKIHTGVREYMCFECEKTFTTANCLKLHQRIHTGEKPYKCSHCDKRFSQSSSLKTHEKIHTGEKPYQCSHCDKRFSRSAHLKRHERIHTGE] 277
# sequence of block fz_linker    28 [ETLHPYSEVDLMEENEESEELSEMEEEHHVKPAEKPLSRSKTKKTFIKKRRA] 80
# sequence of block fz_finz       0 [MSFIKEESEDMKIEETLRVKHEETEEQT] 28
# Evidence for and against this transcript:
# % of transcript supported by hints (any source): 0
# CDS exons: 0/5
# CDS introns: 0/4
# 5'UTR exons and introns: 0/0
# 3'UTR exons and introns: 0/0
# hint groups fully obeyed: 48
#     RM:  48
# incompatible hint groups: 3
#     RM:   3
# end gene g410
###
# start gene g411
JAGHMJ010000027.1	AUGUSTUS	gene	4528639	4528902	1	-	.	ID=g411
JAGHMJ010000027.1	AUGUSTUS	transcript	4528639	4528902	.	-	.	ID=g411.t1;Parent=g411
JAGHMJ010000027.1	AUGUSTUS	stop_codon	4528639	4528641	.	-	0	Parent=g411.t1
JAGHMJ010000027.1	AUGUSTUS	CDS	4528642	4528902	.	-	0	ID=g411.t1.cds;Parent=g411.t1
JAGHMJ010000027.1	AUGUSTUS	start_codon	4528900	4528902	.	-	0	Parent=g411.t1
# protein sequence = [MSGWLLKEPLLLAWWLHPQSFCDVAPQKLVALWAQVDSVSARMRHADVRKKPDIALFSHRLLLSRSVRPSIQSDLSSS
# DGAGFLKTV]
# Evidence for and against this transcript:
# % of transcript supported by hints (any source): 0
# CDS exons: 0/1
# CDS introns: 0/0
# 5'UTR exons and introns: 0/0
# 3'UTR exons and introns: 0/0
# hint groups fully obeyed: 0
# incompatible hint groups: 1
#     RM:   1
# end gene g411
###
# start gene g412
JAGHMJ010000027.1	AUGUSTUS	gene	4538960	4550479	1	-	.	ID=g412
JAGHMJ010000027.1	AUGUSTUS	transcript	4538960	4550479	.	-	.	ID=g412.t1;Parent=g412
JAGHMJ010000027.1	AUGUSTUS	stop_codon	4538960	4538962	.	-	0	Parent=g412.t1
JAGHMJ010000027.1	AUGUSTUS	CDS	4538963	4539522	.	-	2	ID=g412.t1.cds;Parent=g412.t1
JAGHMJ010000027.1	AUGUSTUS	CDS	4539778	4540182	.	-	2	ID=g412.t1.cds;Parent=g412.t1
JAGHMJ010000027.1	AUGUSTUS	CDS	4548227	4548305	.	-	0	ID=g412.t1.cds;Parent=g412.t1
JAGHMJ010000027.1	AUGUSTUS	CDS	4550474	4550479	.	-	0	ID=g412.t1.cds;Parent=g412.t1
JAGHMJ010000027.1	AUGUSTUS	start_codon	4550477	4550479	.	-	0	Parent=g412.t1
JAGHMJ010000027.1	AUGUSTUS	protein_match	4539125	4539522	4.01	-	2	ID=pp.g412.t1.fz_znf;Target=fz_znf 64 196;Target_start=100;
JAGHMJ010000027.1	AUGUSTUS	protein_match	4539778	4539967	6.25	-	0	ID=pp.g412.t1.fz_znf;Target=fz_znf 1 64;Target_start=100;
JAGHMJ010000027.1	AUGUSTUS	protein_match	4540028	4540182	1.73	-	2	ID=pp.g412.t1.fz_linker;Target=fz_linker 1 52;Target_start=28;
JAGHMJ010000027.1	AUGUSTUS	protein_match	4548227	4548227	1	-	0	ID=pp.g412.t1.fz_linker;Target=fz_linker 1 1;Target_start=28;
JAGHMJ010000027.1	AUGUSTUS	protein_match	4548228	4548305	9.18	-	0	ID=pp.g412.t1.fz_finz;Target=fz_finz 3 28;Target_start=0;
JAGHMJ010000027.1	AUGUSTUS	protein_match	4550474	4550479	4.29	-	0	ID=pp.g412.t1.fz_finz;Target=fz_finz 1 2;Target_start=0;
JAGHMJ010000027.1	AUGUSTUS	interblock_region	4538960	4539124	.	-	0	ID=pp.g412.t1.iBR3
JAGHMJ010000027.1	AUGUSTUS	interblock_region	4539968	4540027	.	-	0	ID=pp.g412.t1.iBR2
# protein sequence = [MKFIKEESEDVKIEETLRVKHEETEEQTDLMEENEESEELSEMEEEHHVKPAEKPLSRSKTKKTFIKKRRAKKSFTCA
# QCGKSFTQSSTLNDHMRIHTGEKPFTCDQCGKSFTRSSNLNDHMRIHTGERPFECDQCGKRFRHLAHLNDHMRIHTGEKTFTCAQLQQNIFDTSALKS
# HLKVHTKEKPYSCSVCGKSFSHQQSLHTHEKIHTGVREYMCFECEKTFPTASCLKLHQRIHTGEKPYKCSHCDKRFSQSSNLKTHEKIHTGEKPYKCS
# HCDKRFSRSSDLKTHERIHTGEKPYRCSHCDKRFSRSSDLKTHERIHTGEKPYKCSHCDKRFSRSSDLKRHKQTHI]
# sequence of block fz_znf      100 [KPFTCDQCGKSFTRSSNLNDHMRIHTGERPFECDQCGKRFRHLAHLNDHMRIHTGEKTFTCAQLQQNIFDTSALKSHLKVHTKEKPYSCSVCGKSFSHQQSLHTHEKIHTGVREYMCFECEKTFPTASCLKLHQRIHTGEKPYKCSHCDKRFSQSSNLKTHEKIHTGEKPYKCSHCDKRFSRSSDLKTHERIHTGE] 296
# sequence of block fz_linker    28 [DLMEENEESEELSEMEEEHHVKPAEKPLSRSKTKKTFIKKRRAKKSFTCAQC] 80
# sequence of block fz_finz       0 [MKFIKEESEDVKIEETLRVKHEETEEQT] 28
# Evidence for and against this transcript:
# % of transcript supported by hints (any source): 0
# CDS exons: 0/4
# CDS introns: 0/3
# 5'UTR exons and introns: 0/0
# 3'UTR exons and introns: 0/0
# hint groups fully obeyed: 46
#     RM:  46
# incompatible hint groups: 3
#     RM:   3
# end gene g412
###
# start gene g413
JAGHMJ010000027.1	AUGUSTUS	gene	4554699	4563126	1	-	.	ID=g413
JAGHMJ010000027.1	AUGUSTUS	transcript	4554699	4563126	.	-	.	ID=g413.t1;Parent=g413
JAGHMJ010000027.1	AUGUSTUS	stop_codon	4554699	4554701	.	-	0	Parent=g413.t1
JAGHMJ010000027.1	AUGUSTUS	CDS	4554702	4554872	.	-	0	ID=g413.t1.cds;Parent=g413.t1
JAGHMJ010000027.1	AUGUSTUS	CDS	4555045	4555213	.	-	1	ID=g413.t1.cds;Parent=g413.t1
JAGHMJ010000027.1	AUGUSTUS	CDS	4556503	4556513	.	-	0	ID=g413.t1.cds;Parent=g413.t1
JAGHMJ010000027.1	AUGUSTUS	CDS	4559220	4559488	.	-	2	ID=g413.t1.cds;Parent=g413.t1
JAGHMJ010000027.1	AUGUSTUS	CDS	4560474	4560674	.	-	2	ID=g413.t1.cds;Parent=g413.t1
JAGHMJ010000027.1	AUGUSTUS	CDS	4560778	4560797	.	-	1	ID=g413.t1.cds;Parent=g413.t1
JAGHMJ010000027.1	AUGUSTUS	CDS	4561218	4561234	.	-	0	ID=g413.t1.cds;Parent=g413.t1
JAGHMJ010000027.1	AUGUSTUS	CDS	4561572	4561583	.	-	0	ID=g413.t1.cds;Parent=g413.t1
JAGHMJ010000027.1	AUGUSTUS	CDS	4562627	4562635	.	-	0	ID=g413.t1.cds;Parent=g413.t1
JAGHMJ010000027.1	AUGUSTUS	CDS	4563033	4563045	.	-	1	ID=g413.t1.cds;Parent=g413.t1
JAGHMJ010000027.1	AUGUSTUS	CDS	4563119	4563126	.	-	0	ID=g413.t1.cds;Parent=g413.t1
JAGHMJ010000027.1	AUGUSTUS	start_codon	4563124	4563126	.	-	0	Parent=g413.t1
JAGHMJ010000027.1	AUGUSTUS	protein_match	4554708	4554872	6.42	-	0	ID=pp.g413.t1.fz_znf;Target=fz_znf 142 196;Target_start=102;
JAGHMJ010000027.1	AUGUSTUS	protein_match	4555045	4555213	6.63	-	1	ID=pp.g413.t1.fz_znf;Target=fz_znf 85 141;Target_start=102;
JAGHMJ010000027.1	AUGUSTUS	protein_match	4556503	4556513	0.918	-	0	ID=pp.g413.t1.fz_znf;Target=fz_znf 82 85;Target_start=102;
JAGHMJ010000027.1	AUGUSTUS	protein_match	4559220	4559462	5.51	-	0	ID=pp.g413.t1.fz_znf;Target=fz_znf 1 81;Target_start=102;
JAGHMJ010000027.1	AUGUSTUS	protein_match	4560514	4560669	1.25	-	0	ID=pp.g413.t1.fz_linker;Target=fz_linker 1 52;Target_start=28;
JAGHMJ010000027.1	AUGUSTUS	protein_match	4560670	4560674	0.0708	-	2	ID=pp.g413.t1.fz_finz;Target=fz_finz 27 28;Target_start=0;
JAGHMJ010000027.1	AUGUSTUS	protein_match	4560778	4560797	2.72	-	1	ID=pp.g413.t1.fz_finz;Target=fz_finz 20 27;Target_start=0;
JAGHMJ010000027.1	AUGUSTUS	protein_match	4561218	4561234	1.48	-	0	ID=pp.g413.t1.fz_finz;Target=fz_finz 15 20;Target_start=0;
JAGHMJ010000027.1	AUGUSTUS	protein_match	4561572	4561583	2.21	-	0	ID=pp.g413.t1.fz_finz;Target=fz_finz 11 14;Target_start=0;
JAGHMJ010000027.1	AUGUSTUS	protein_match	4562627	4562635	1.63	-	0	ID=pp.g413.t1.fz_finz;Target=fz_finz 8 10;Target_start=0;
JAGHMJ010000027.1	AUGUSTUS	protein_match	4563033	4563045	0.725	-	1	ID=pp.g413.t1.fz_finz;Target=fz_finz 3 7;Target_start=0;
JAGHMJ010000027.1	AUGUSTUS	protein_match	4563119	4563126	15.1	-	0	ID=pp.g413.t1.fz_finz;Target=fz_finz 1 3;Target_start=0;
JAGHMJ010000027.1	AUGUSTUS	interblock_region	4554699	4554707	.	-	0	ID=pp.g413.t1.iBR3
JAGHMJ010000027.1	AUGUSTUS	interblock_region	4559463	4559488	.	-	2	ID=pp.g413.t1.iBR2
JAGHMJ010000027.1	AUGUSTUS	interblock_region	4560474	4560513	.	-	0	ID=pp.g413.t1.iBR2
# protein sequence = [MATIVHESVSVKFLECSRLIPEETPEKYMCFECEKTFTTANHLKQHQRIHTGEKPYQCSHCDKRFSRSAHLKTHERSH
# NGEKPYQCSHCDKRFVHMRVHTGEKPYTCPQCGKSFSHKGHFKGHLRIHTGEKPYPCQQSGKSFNRKGSLDSHMRTHTGVKPFICDLCGESFRYKVTF
# KHHMRELTSVCYFTCQQCGKSFAPGVSLKKHMRVHTGEKPFTCQQCGKSFSDKGNLIIHMRIHAGESPFTCYQCGKSFRHKLTLNNHMRIHTGESPFI
# CDQCGKSFRFKDNLKCHMRIHCRENM]
# sequence of block fz_znf      102 [KPYTCPQCGKSFSHKGHFKGHLRIHTGEKPYPCQQSGKSFNRKGSLDSHMRTHTGVKPFICDLCGESFRYKVTFKHHMRELTSVCYFTCQQCGKSFAPGVSLKKHMRVHTGEKPFTCQQCGKSFSDKGNLIIHMRIHAGESPFTCYQCGKSFRHKLTLNNHMRIHTGESPFICDQCGKSFRFKDNLKCHMRIHCRE] 298
# sequence of block fz_linker    28 [MCFECEKTFTTANHLKQHQRIHTGEKPYQCSHCDKRFSRSAHLKTHERSHNG] 80
# sequence of block fz_finz       0 [MATIVHESVSVKFLECSRLIPEETPEKY] 28
# Evidence for and against this transcript:
# % of transcript supported by hints (any source): 0
# CDS exons: 0/11
# CDS introns: 0/10
# 5'UTR exons and introns: 0/0
# 3'UTR exons and introns: 0/0
# hint groups fully obeyed: 45
#     RM:  45
# incompatible hint groups: 0
# end gene g413
###
#
# ----- prediction on sequence number 144 (length = 30080, name = JAGHMJ010000027.1:4621761-4651841) -----
#
# Predicted genes for sequence number 144 on both strands
# start gene g414
JAGHMJ010000027.1	AUGUSTUS	gene	4623427	4644184	1	-	.	ID=g414
JAGHMJ010000027.1	AUGUSTUS	transcript	4623427	4644184	.	-	.	ID=g414.t1;Parent=g414
JAGHMJ010000027.1	AUGUSTUS	stop_codon	4623427	4623429	.	-	0	Parent=g414.t1
JAGHMJ010000027.1	AUGUSTUS	CDS	4623430	4623626	.	-	2	ID=g414.t1.cds;Parent=g414.t1
JAGHMJ010000027.1	AUGUSTUS	CDS	4623879	4624203	.	-	0	ID=g414.t1.cds;Parent=g414.t1
JAGHMJ010000027.1	AUGUSTUS	CDS	4624471	4624485	.	-	0	ID=g414.t1.cds;Parent=g414.t1
JAGHMJ010000027.1	AUGUSTUS	CDS	4624980	4625254	.	-	2	ID=g414.t1.cds;Parent=g414.t1
JAGHMJ010000027.1	AUGUSTUS	CDS	4631759	4631788	.	-	2	ID=g414.t1.cds;Parent=g414.t1
JAGHMJ010000027.1	AUGUSTUS	CDS	4635024	4635045	.	-	0	ID=g414.t1.cds;Parent=g414.t1
JAGHMJ010000027.1	AUGUSTUS	CDS	4636734	4636745	.	-	0	ID=g414.t1.cds;Parent=g414.t1
JAGHMJ010000027.1	AUGUSTUS	CDS	4640466	4640475	.	-	1	ID=g414.t1.cds;Parent=g414.t1
JAGHMJ010000027.1	AUGUSTUS	CDS	4642287	4642311	.	-	2	ID=g414.t1.cds;Parent=g414.t1
JAGHMJ010000027.1	AUGUSTUS	CDS	4644178	4644184	.	-	0	ID=g414.t1.cds;Parent=g414.t1
JAGHMJ010000027.1	AUGUSTUS	start_codon	4644182	4644184	.	-	0	Parent=g414.t1
JAGHMJ010000027.1	AUGUSTUS	protein_match	4623508	4623626	7.28	-	2	ID=pp.g414.t1.fz_znf;Target=fz_znf 157 196;Target_start=84;
JAGHMJ010000027.1	AUGUSTUS	protein_match	4623879	4624203	6.54	-	0	ID=pp.g414.t1.fz_znf;Target=fz_znf 49 157;Target_start=84;
JAGHMJ010000027.1	AUGUSTUS	protein_match	4624471	4624485	0.681	-	0	ID=pp.g414.t1.fz_znf;Target=fz_znf 44 48;Target_start=84;
JAGHMJ010000027.1	AUGUSTUS	protein_match	4624980	4625108	7.44	-	0	ID=pp.g414.t1.fz_znf;Target=fz_znf 1 43;Target_start=84;
JAGHMJ010000027.1	AUGUSTUS	protein_match	4625121	4625254	1.17	-	2	ID=pp.g414.t1.fz_linker;Target=fz_linker 8 52;Target_start=28;
JAGHMJ010000027.1	AUGUSTUS	protein_match	4631759	4631780	1.2	-	0	ID=pp.g414.t1.fz_linker;Target=fz_linker 1 8;Target_start=28;
JAGHMJ010000027.1	AUGUSTUS	protein_match	4631781	4631788	0.218	-	2	ID=pp.g414.t1.fz_finz;Target=fz_finz 26 28;Target_start=0;
JAGHMJ010000027.1	AUGUSTUS	protein_match	4635024	4635045	1.51	-	0	ID=pp.g414.t1.fz_finz;Target=fz_finz 19 26;Target_start=0;
JAGHMJ010000027.1	AUGUSTUS	protein_match	4636734	4636745	2.52	-	0	ID=pp.g414.t1.fz_finz;Target=fz_finz 15 18;Target_start=0;
JAGHMJ010000027.1	AUGUSTUS	protein_match	4640466	4640475	2.3	-	1	ID=pp.g414.t1.fz_finz;Target=fz_finz 11 14;Target_start=0;
JAGHMJ010000027.1	AUGUSTUS	protein_match	4642287	4642311	1.52	-	2	ID=pp.g414.t1.fz_finz;Target=fz_finz 3 11;Target_start=0;
JAGHMJ010000027.1	AUGUSTUS	protein_match	4644178	4644184	3.2	-	0	ID=pp.g414.t1.fz_finz;Target=fz_finz 1 3;Target_start=0;
JAGHMJ010000027.1	AUGUSTUS	interblock_region	4623427	4623507	.	-	0	ID=pp.g414.t1.iBR3
JAGHMJ010000027.1	AUGUSTUS	interblock_region	4625109	4625120	.	-	0	ID=pp.g414.t1.iBR2
# protein sequence = [MQYLMEENERDKVEEFICSVQIDSESFITLHSLSVNLMALKEESEVLSEEKDHYKNHDFITGEKPFSCSQAEKTRKRG
# EKKGTKSNFTCQQCGTSFTLKSSLKRHMRIHTGEKPYTCPQCGKSFAQKFYHERTTRVHTGEKPFTCPQCGKSFTLKRNLNRHMSIHTGEKPYTCPQC
# GKSFAQKVNLNRHMRLHSGEQLYTCPQCGKSFTLKQHYEDHMRVHTGEKPFTCQQCGISLNRKGSLDRHMSIHTGGKPYTCPQCGKSFAEKENLNSHM
# RVHTGEKPFTCGHCGKSFRHKKSLEFHMSIHL]
# sequence of block fz_znf       84 [SNFTCQQCGTSFTLKSSLKRHMRIHTGEKPYTCPQCGKSFAQKFYHERTTRVHTGEKPFTCPQCGKSFTLKRNLNRHMSIHTGEKPYTCPQCGKSFAQKVNLNRHMRLHSGEQLYTCPQCGKSFTLKQHYEDHMRVHTGEKPFTCQQCGISLNRKGSLDRHMSIHTGGKPYTCPQCGKSFAEKENLNSHMRVHTGE] 280
# sequence of block fz_linker    28 [TLHSLSVNLMALKEESEVLSEEKDHYKNHDFITGEKPFSCSQAEKTRKRGEK] 80
# sequence of block fz_finz       0 [MQYLMEENERDKVEEFICSVQIDSESFI] 28
# Evidence for and against this transcript:
# % of transcript supported by hints (any source): 0
# CDS exons: 0/10
# CDS introns: 0/9
# 5'UTR exons and introns: 0/0
# 3'UTR exons and introns: 0/0
# hint groups fully obeyed: 116
#     RM: 116
# incompatible hint groups: 3
#     RM:   3
# end gene g414
###
#
# ----- prediction on sequence number 145 (length = 30056, name = JAGHMJ010000027.1:4999997-5030053) -----
#
# Predicted genes for sequence number 145 on both strands
# start gene g415
JAGHMJ010000027.1	AUGUSTUS	gene	5013745	5029174	1	+	.	ID=g415
JAGHMJ010000027.1	AUGUSTUS	transcript	5013745	5029174	.	+	.	ID=g415.t1;Parent=g415
JAGHMJ010000027.1	AUGUSTUS	start_codon	5013745	5013747	.	+	0	Parent=g415.t1
JAGHMJ010000027.1	AUGUSTUS	CDS	5013745	5013755	.	+	0	ID=g415.t1.cds;Parent=g415.t1
JAGHMJ010000027.1	AUGUSTUS	CDS	5014981	5015054	.	+	1	ID=g415.t1.cds;Parent=g415.t1
JAGHMJ010000027.1	AUGUSTUS	CDS	5015190	5015216	.	+	2	ID=g415.t1.cds;Parent=g415.t1
JAGHMJ010000027.1	AUGUSTUS	CDS	5024718	5024963	.	+	2	ID=g415.t1.cds;Parent=g415.t1
JAGHMJ010000027.1	AUGUSTUS	CDS	5025128	5025180	.	+	2	ID=g415.t1.cds;Parent=g415.t1
JAGHMJ010000027.1	AUGUSTUS	CDS	5028593	5028765	.	+	0	ID=g415.t1.cds;Parent=g415.t1
JAGHMJ010000027.1	AUGUSTUS	CDS	5028847	5029171	.	+	1	ID=g415.t1.cds;Parent=g415.t1
JAGHMJ010000027.1	AUGUSTUS	stop_codon	5029172	5029174	.	+	0	Parent=g415.t1
JAGHMJ010000027.1	AUGUSTUS	protein_match	5013745	5013755	1.35	+	0	ID=pp.g415.t1.fz_finz;Target=fz_finz 1 4;Target_start=0;
JAGHMJ010000027.1	AUGUSTUS	protein_match	5014981	5015053	4.03	+	1	ID=pp.g415.t1.fz_finz;Target=fz_finz 4 28;Target_start=0;
JAGHMJ010000027.1	AUGUSTUS	protein_match	5015054	5015054	1	+	0	ID=pp.g415.t1.fz_linker;Target=fz_linker 1 1;Target_start=28;
JAGHMJ010000027.1	AUGUSTUS	protein_match	5015190	5015216	0.875	+	1	ID=pp.g415.t1.fz_linker;Target=fz_linker 1 10;Target_start=27;
JAGHMJ010000027.1	AUGUSTUS	protein_match	5024718	5024845	1.3	+	2	ID=pp.g415.t1.fz_linker;Target=fz_linker 10 52;Target_start=28;
JAGHMJ010000027.1	AUGUSTUS	protein_match	5024849	5024963	7.89	+	0	ID=pp.g415.t1.fz_znf;Target=fz_znf 1 39;Target_start=81;
JAGHMJ010000027.1	AUGUSTUS	protein_match	5025128	5025180	1.74	+	1	ID=pp.g415.t1.fz_znf;Target=fz_znf 39 57;Target_start=80;
JAGHMJ010000027.1	AUGUSTUS	protein_match	5028593	5028765	5.57	+	2	ID=pp.g415.t1.fz_znf;Target=fz_znf 57 114;Target_start=80;
JAGHMJ010000027.1	AUGUSTUS	protein_match	5028847	5029093	3.09	+	1	ID=pp.g415.t1.fz_znf;Target=fz_znf 114 196;Target_start=81;
JAGHMJ010000027.1	AUGUSTUS	interblock_region	5024846	5024848	.	+	0	ID=pp.g415.t1.iBR2
JAGHMJ010000027.1	AUGUSTUS	interblock_region	5029094	5029174	.	+	0	ID=pp.g415.t1.iBR3
# protein sequence = [MDLEEEWKRSVKIEETLRVKHEETEEQTDVSSRSFKSYLMEENEESEELSEMEEEHHVKPAEKPLSRSKTKETFIKKR
# RAKKSFTCAQCGKSFTQSSTLNDHMRIHTGEKPFTCDQCGKMFHKKTNLEDHMRIQDSRKPFTCNQCGKRFSMKHHLERHMRVHTGEKLHWCDQCGKS
# FSQSAHLKSHMRIHIGVKPHIHVLCVERVFTSASLHTHEKIHTGVREYMCFECEKTFTTANHLKLHQRIHTGEKPYKCSHCDKRFSQSSNLKTHEKIH
# TGEKPYKCSHCDKRFSRSSDLKRHKQTHI]
# sequence of block fz_finz       0 [MDLEEEWKRSVKIEETLRVKHEETEEQT] 28
# sequence of block fz_linker    28 [DVSSRSFKSYLMEENEESEELSEMEEEHHVKPAEKPLSRSKTKETFIKKRRA] 80
# sequence of block fz_znf       81 [KSFTCAQCGKSFTQSSTLNDHMRIHTGEKPFTCDQCGKMFHKKTNLEDHMRIQDSRKPFTCNQCGKRFSMKHHLERHMRVHTGEKLHWCDQCGKSFSQSAHLKSHMRIHIGVKPHIHVLCVERVFTSASLHTHEKIHTGVREYMCFECEKTFTTANHLKLHQRIHTGEKPYKCSHCDKRFSQSSNLKTHEKIHTGE] 277
# Evidence for and against this transcript:
# % of transcript supported by hints (any source): 0
# CDS exons: 0/7
# CDS introns: 0/6
# 5'UTR exons and introns: 0/0
# 3'UTR exons and introns: 0/0
# hint groups fully obeyed: 76
#     RM:  76
# incompatible hint groups: 3
#     RM:   3
# end gene g415
###
#
# ----- prediction on sequence number 146 (length = 30080, name = JAGHMJ010000027.1:5055652-5085732) -----
#
# Predicted genes for sequence number 146 on both strands
# start gene g416
JAGHMJ010000027.1	AUGUSTUS	gene	5058717	5070732	1	-	.	ID=g416
JAGHMJ010000027.1	AUGUSTUS	transcript	5058717	5070732	.	-	.	ID=g416.t1;Parent=g416
JAGHMJ010000027.1	AUGUSTUS	stop_codon	5058717	5058719	.	-	0	Parent=g416.t1
JAGHMJ010000027.1	AUGUSTUS	CDS	5058720	5058929	.	-	0	ID=g416.t1.cds;Parent=g416.t1
JAGHMJ010000027.1	AUGUSTUS	CDS	5061428	5061436	.	-	0	ID=g416.t1.cds;Parent=g416.t1
JAGHMJ010000027.1	AUGUSTUS	CDS	5067931	5068005	.	-	0	ID=g416.t1.cds;Parent=g416.t1
JAGHMJ010000027.1	AUGUSTUS	CDS	5068256	5068345	.	-	0	ID=g416.t1.cds;Parent=g416.t1
JAGHMJ010000027.1	AUGUSTUS	CDS	5068429	5068711	.	-	1	ID=g416.t1.cds;Parent=g416.t1
JAGHMJ010000027.1	AUGUSTUS	CDS	5068761	5068911	.	-	2	ID=g416.t1.cds;Parent=g416.t1
JAGHMJ010000027.1	AUGUSTUS	CDS	5070651	5070732	.	-	0	ID=g416.t1.cds;Parent=g416.t1
JAGHMJ010000027.1	AUGUSTUS	start_codon	5070730	5070732	.	-	0	Parent=g416.t1
JAGHMJ010000027.1	AUGUSTUS	protein_match	5058765	5058929	6.51	-	0	ID=pp.g416.t1.fz_znf;Target=fz_znf 142 196;Target_start=89;
JAGHMJ010000027.1	AUGUSTUS	protein_match	5061428	5061436	1.34	-	0	ID=pp.g416.t1.fz_znf;Target=fz_znf 139 141;Target_start=89;
JAGHMJ010000027.1	AUGUSTUS	protein_match	5067931	5068005	6.89	-	0	ID=pp.g416.t1.fz_znf;Target=fz_znf 114 138;Target_start=89;
JAGHMJ010000027.1	AUGUSTUS	protein_match	5068256	5068345	4.92	-	0	ID=pp.g416.t1.fz_znf;Target=fz_znf 84 113;Target_start=89;
JAGHMJ010000027.1	AUGUSTUS	protein_match	5068429	5068677	5.88	-	0	ID=pp.g416.t1.fz_znf;Target=fz_znf 1 83;Target_start=89;
JAGHMJ010000027.1	AUGUSTUS	protein_match	5068705	5068711	1.27	-	1	ID=pp.g416.t1.fz_linker;Target=fz_linker 50 52;Target_start=28;
JAGHMJ010000027.1	AUGUSTUS	protein_match	5068761	5068909	1.1	-	0	ID=pp.g416.t1.fz_linker;Target=fz_linker 1 50;Target_start=28;
JAGHMJ010000027.1	AUGUSTUS	protein_match	5068910	5068911	1	-	2	ID=pp.g416.t1.fz_finz;Target=fz_finz 28 28;Target_start=0;
JAGHMJ010000027.1	AUGUSTUS	protein_match	5070651	5070732	6.14	-	0	ID=pp.g416.t1.fz_finz;Target=fz_finz 1 28;Target_start=0;
JAGHMJ010000027.1	AUGUSTUS	interblock_region	5058717	5058764	.	-	0	ID=pp.g416.t1.iBR3
JAGHMJ010000027.1	AUGUSTUS	interblock_region	5068678	5068704	.	-	0	ID=pp.g416.t1.iBR2
# protein sequence = [MVFIKDESQDVKIEETFRVKHETEEQTDLMEENEESEELSEMEEEHHVKPAEKPLSRSKTKETFIKKERAKKSFTCAQ
# IHTVILRDSHRDDFTCDQCGKRFSMKHILERHMRVHTGEKPFTCNQCGMSFSRKHHLERHMKVHTGEKPHWCDQCGKSFSQSTCLKSHMRIHIGEKPY
# SCSVCGKSFSHHQSLHKHEKIHTGVRPHTCDQCGKSFTIKSYLKRHMKIHAGHEPYTCPQCGISFGQKAHLRSHIRTHTGEKPFSCQQCGKSFSQKGI
# LNKHLRIHTGESLKAPIYYNIFLSFV]
# sequence of block fz_znf       89 [DDFTCDQCGKRFSMKHILERHMRVHTGEKPFTCNQCGMSFSRKHHLERHMKVHTGEKPHWCDQCGKSFSQSTCLKSHMRIHIGEKPYSCSVCGKSFSHHQSLHKHEKIHTGVRPHTCDQCGKSFTIKSYLKRHMKIHAGHEPYTCPQCGISFGQKAHLRSHIRTHTGEKPFSCQQCGKSFSQKGILNKHLRIHTGE] 285
# sequence of block fz_linker    28 [LMEENEESEELSEMEEEHHVKPAEKPLSRSKTKETFIKKERAKKSFTCAQIH] 80
# sequence of block fz_finz       0 [MVFIKDESQDVKIEETFRVKHETEEQTD] 28
# Evidence for and against this transcript:
# % of transcript supported by hints (any source): 0
# CDS exons: 0/7
# CDS introns: 0/6
# 5'UTR exons and introns: 0/0
# 3'UTR exons and introns: 0/0
# hint groups fully obeyed: 54
#     RM:  54
# incompatible hint groups: 3
#     RM:   3
# end gene g416
###
# start gene g417
JAGHMJ010000027.1	AUGUSTUS	gene	5076812	5077986	1	-	.	ID=g417
JAGHMJ010000027.1	AUGUSTUS	transcript	5076812	5077986	.	-	.	ID=g417.t1;Parent=g417
JAGHMJ010000027.1	AUGUSTUS	stop_codon	5076812	5076814	.	-	0	Parent=g417.t1
JAGHMJ010000027.1	AUGUSTUS	CDS	5076815	5076972	.	-	2	ID=g417.t1.cds;Parent=g417.t1
JAGHMJ010000027.1	AUGUSTUS	CDS	5077770	5077986	.	-	0	ID=g417.t1.cds;Parent=g417.t1
JAGHMJ010000027.1	AUGUSTUS	start_codon	5077984	5077986	.	-	0	Parent=g417.t1
# protein sequence = [MEAPLRRVMSQASWRHSATFRAPRQYNSQFSENQSSSEDFHEQPNAGNLFVPLHCEHQSTVSTAAAVENSSTEVALNL
# LLNQPPLSPYIVHMLDWFEEEHRHILILEYSQPCRDLFRFVLRESAQ]
# Evidence for and against this transcript:
# % of transcript supported by hints (any source): 0
# CDS exons: 0/2
# CDS introns: 0/1
# 5'UTR exons and introns: 0/0
# 3'UTR exons and introns: 0/0
# hint groups fully obeyed: 5
#     RM:   5
# incompatible hint groups: 0
# end gene g417
###
#
# ----- prediction on sequence number 147 (length = 30083, name = JAGHMJ010000027.1:5158809-5188892) -----
#
# Predicted genes for sequence number 147 on both strands
# start gene g418
JAGHMJ010000027.1	AUGUSTUS	gene	5164505	5167866	1	+	.	ID=g418
JAGHMJ010000027.1	AUGUSTUS	transcript	5164505	5167866	.	+	.	ID=g418.t1;Parent=g418
JAGHMJ010000027.1	AUGUSTUS	start_codon	5164505	5164507	.	+	0	Parent=g418.t1
JAGHMJ010000027.1	AUGUSTUS	CDS	5164505	5164516	.	+	0	ID=g418.t1.cds;Parent=g418.t1
JAGHMJ010000027.1	AUGUSTUS	CDS	5164580	5164645	.	+	0	ID=g418.t1.cds;Parent=g418.t1
JAGHMJ010000027.1	AUGUSTUS	CDS	5166679	5166820	.	+	0	ID=g418.t1.cds;Parent=g418.t1
JAGHMJ010000027.1	AUGUSTUS	CDS	5167619	5167863	.	+	2	ID=g418.t1.cds;Parent=g418.t1
JAGHMJ010000027.1	AUGUSTUS	stop_codon	5167864	5167866	.	+	0	Parent=g418.t1
# protein sequence = [MWMGIWVVFLIHNSYVMYWKNLPEIHYNSQFSENQSSSEDFHEQPNAGNLFVPLHCEHQSTVSTAAAVENSSTEVALN
# LLLNQPPLSPYIVHMLDWFEEEHRHILILEYSQPCRDLFRFVLRETLSESQARSLMYQAVLGAKHCLDGGASTVTSS]
# Evidence for and against this transcript:
# % of transcript supported by hints (any source): 0
# CDS exons: 0/4
# CDS introns: 0/3
# 5'UTR exons and introns: 0/0
# 3'UTR exons and introns: 0/0
# hint groups fully obeyed: 14
#     RM:  14
# incompatible hint groups: 0
# end gene g418
###
# start gene g419
JAGHMJ010000027.1	AUGUSTUS	gene	5173809	5188634	1	+	.	ID=g419
JAGHMJ010000027.1	AUGUSTUS	transcript	5173809	5188634	.	+	.	ID=g419.t1;Parent=g419
JAGHMJ010000027.1	AUGUSTUS	start_codon	5173809	5173811	.	+	0	Parent=g419.t1
JAGHMJ010000027.1	AUGUSTUS	CDS	5173809	5173893	.	+	0	ID=g419.t1.cds;Parent=g419.t1
JAGHMJ010000027.1	AUGUSTUS	CDS	5179077	5179558	.	+	2	ID=g419.t1.cds;Parent=g419.t1
JAGHMJ010000027.1	AUGUSTUS	CDS	5179642	5179725	.	+	0	ID=g419.t1.cds;Parent=g419.t1
JAGHMJ010000027.1	AUGUSTUS	CDS	5188332	5188631	.	+	0	ID=g419.t1.cds;Parent=g419.t1
JAGHMJ010000027.1	AUGUSTUS	stop_codon	5188632	5188634	.	+	0	Parent=g419.t1
JAGHMJ010000027.1	AUGUSTUS	protein_match	5173809	5173892	7.88	+	0	ID=pp.g419.t1.fz_finz;Target=fz_finz 1 28;Target_start=0;
JAGHMJ010000027.1	AUGUSTUS	protein_match	5173893	5173893	1	+	0	ID=pp.g419.t1.fz_linker;Target=fz_linker 1 1;Target_start=28;
JAGHMJ010000027.1	AUGUSTUS	protein_match	5179077	5179231	1.71	+	2	ID=pp.g419.t1.fz_linker;Target=fz_linker 1 52;Target_start=28;
JAGHMJ010000027.1	AUGUSTUS	protein_match	5179310	5179558	6.06	+	0	ID=pp.g419.t1.fz_znf;Target=fz_znf 1 83;Target_start=106;
JAGHMJ010000027.1	AUGUSTUS	protein_match	5179642	5179725	5.17	+	2	ID=pp.g419.t1.fz_znf;Target=fz_znf 84 112;Target_start=105;
JAGHMJ010000027.1	AUGUSTUS	protein_match	5188332	5188586	7.03	+	0	ID=pp.g419.t1.fz_znf;Target=fz_znf 112 196;Target_start=106;
JAGHMJ010000027.1	AUGUSTUS	interblock_region	5179232	5179309	.	+	0	ID=pp.g419.t1.iBR2
JAGHMJ010000027.1	AUGUSTUS	interblock_region	5188587	5188634	.	+	0	ID=pp.g419.t1.iBR3
# protein sequence = [MVFIKDESQDVKIEETFRVKHEETEEQTDLMEENEESEELSEMEEEHHVKPAEKPLSRSKTKETFIKKRRAKKSFTCA
# QCGKSFTRSSTLNDHMRIHTVILRDSHRDDFTCDQCGKRFSMKPILERHMRVHTGEKPFTCNQCGMSFSRKHHLERHMKVHTGEKPHWCDQCGKSFSQ
# STCLKSHMRIHTGEKPYSCSVCGKSFSHHQSLHKHEKIHTGKKPYTCSQCGKSFTVKGNLNVHMRVHTGEKPYTCPQCGISFGQKAHLRSHIRTHTGE
# KPFSCQQCGKSFSQKGILNKHLRIHTGESLKAPIYYNIFLSFV]
# sequence of block fz_finz       0 [MVFIKDESQDVKIEETFRVKHEETEEQT] 28
# sequence of block fz_linker    28 [DLMEENEESEELSEMEEEHHVKPAEKPLSRSKTKETFIKKRRAKKSFTCAQC] 80
# sequence of block fz_znf      106 [DDFTCDQCGKRFSMKPILERHMRVHTGEKPFTCNQCGMSFSRKHHLERHMKVHTGEKPHWCDQCGKSFSQSTCLKSHMRIHTGEKPYSCSVCGKSFSHHQSLHKHEKIHTGKKPYTCSQCGKSFTVKGNLNVHMRVHTGEKPYTCPQCGISFGQKAHLRSHIRTHTGEKPFSCQQCGKSFSQKGILNKHLRIHTGE] 302
# Evidence for and against this transcript:
# % of transcript supported by hints (any source): 0
# CDS exons: 0/4
# CDS introns: 0/3
# 5'UTR exons and introns: 0/0
# 3'UTR exons and introns: 0/0
# hint groups fully obeyed: 48
#     RM:  48
# incompatible hint groups: 4
#     RM:   4
# end gene g419
###
#
# ----- prediction on sequence number 148 (length = 65019, name = JAGHMJ010000027.1:5198311-5263330) -----
#
# Predicted genes for sequence number 148 on both strands
# start gene g420
JAGHMJ010000027.1	AUGUSTUS	gene	5199468	5222684	1	-	.	ID=g420
JAGHMJ010000027.1	AUGUSTUS	transcript	5199468	5222684	.	-	.	ID=g420.t1;Parent=g420
JAGHMJ010000027.1	AUGUSTUS	stop_codon	5199468	5199470	.	-	0	Parent=g420.t1
JAGHMJ010000027.1	AUGUSTUS	CDS	5199471	5200052	.	-	0	ID=g420.t1.cds;Parent=g420.t1
JAGHMJ010000027.1	AUGUSTUS	CDS	5203493	5203759	.	-	0	ID=g420.t1.cds;Parent=g420.t1
JAGHMJ010000027.1	AUGUSTUS	CDS	5203899	5203957	.	-	2	ID=g420.t1.cds;Parent=g420.t1
JAGHMJ010000027.1	AUGUSTUS	CDS	5213310	5213382	.	-	0	ID=g420.t1.cds;Parent=g420.t1
JAGHMJ010000027.1	AUGUSTUS	CDS	5222673	5222684	.	-	0	ID=g420.t1.cds;Parent=g420.t1
JAGHMJ010000027.1	AUGUSTUS	start_codon	5222682	5222684	.	-	0	Parent=g420.t1
JAGHMJ010000027.1	AUGUSTUS	protein_match	5199549	5200052	4.69	-	0	ID=pp.g420.t1.fz_znf;Target=fz_znf 29 196;Target_start=109;
JAGHMJ010000027.1	AUGUSTUS	protein_match	5203493	5203576	2.94	-	0	ID=pp.g420.t1.fz_znf;Target=fz_znf 1 28;Target_start=109;
JAGHMJ010000027.1	AUGUSTUS	protein_match	5203664	5203759	1.36	-	0	ID=pp.g420.t1.fz_linker;Target=fz_linker 21 52;Target_start=28;
JAGHMJ010000027.1	AUGUSTUS	protein_match	5203899	5203957	3.05	-	2	ID=pp.g420.t1.fz_linker;Target=fz_linker 1 20;Target_start=28;
JAGHMJ010000027.1	AUGUSTUS	protein_match	5213310	5213310	1	-	0	ID=pp.g420.t1.fz_linker;Target=fz_linker 1 1;Target_start=28;
JAGHMJ010000027.1	AUGUSTUS	protein_match	5213311	5213382	3.04	-	0	ID=pp.g420.t1.fz_finz;Target=fz_finz 5 28;Target_start=0;
JAGHMJ010000027.1	AUGUSTUS	protein_match	5222673	5222684	3.14	-	0	ID=pp.g420.t1.fz_finz;Target=fz_finz 1 4;Target_start=0;
JAGHMJ010000027.1	AUGUSTUS	interblock_region	5199468	5199548	.	-	0	ID=pp.g420.t1.iBR3
JAGHMJ010000027.1	AUGUSTUS	interblock_region	5203577	5203663	.	-	0	ID=pp.g420.t1.iBR2
# protein sequence = [MESVRRVKTFIKIEETLRVKHEETEEQTDLMEENEESEELSEMEEEHHNPHREKPFTCDQCGKSFTRSSTLNDHMRIH
# TGERPFECDQCGKRFRHLAHLNDHMRIHTGEKTFTCAQCGKCFTKKTNLEDHMRIQDSRKPFTCNQCGKRFSMKHHLERHMRVHTGEKLHWCDQCGKS
# FSQSAHLKSHMRIHIGVKPYACDQCSKTFFDTSALKSHLRVHTKEKPYSCSVCGKSFSHQQSLHTHEKIHTGVREYMCFECEKTFTTANHLKLHQRIH
# TGEKPYKCSHCDKRFSQSSNLKTHEKIHTGEKPYKCSHCDKRFSRSSDLKRHKQTHI]
# sequence of block fz_znf      109 [KTFTCAQCGKCFTKKTNLEDHMRIQDSRKPFTCNQCGKRFSMKHHLERHMRVHTGEKLHWCDQCGKSFSQSAHLKSHMRIHIGVKPYACDQCSKTFFDTSALKSHLRVHTKEKPYSCSVCGKSFSHQQSLHTHEKIHTGVREYMCFECEKTFTTANHLKLHQRIHTGEKPYKCSHCDKRFSQSSNLKTHEKIHTGE] 305
# sequence of block fz_linker    28 [DLMEENEESEELSEMEEEHHNPHREKPFTCDQCGKSFTRSSTLNDHMRIHTG] 80
# sequence of block fz_finz       0 [MESVRRVKTFIKIEETLRVKHEETEEQT] 28
# Evidence for and against this transcript:
# % of transcript supported by hints (any source): 0
# CDS exons: 0/5
# CDS introns: 0/4
# 5'UTR exons and introns: 0/0
# 3'UTR exons and introns: 0/0
# hint groups fully obeyed: 125
#     RM: 125
# incompatible hint groups: 4
#     RM:   4
# end gene g420
###
# start gene g421
JAGHMJ010000027.1	AUGUSTUS	gene	5223560	5224168	1	-	.	ID=g421
JAGHMJ010000027.1	AUGUSTUS	transcript	5223560	5224168	.	-	.	ID=g421.t1;Parent=g421
JAGHMJ010000027.1	AUGUSTUS	stop_codon	5223560	5223562	.	-	0	Parent=g421.t1
JAGHMJ010000027.1	AUGUSTUS	CDS	5223563	5224168	.	-	0	ID=g421.t1.cds;Parent=g421.t1
JAGHMJ010000027.1	AUGUSTUS	start_codon	5224166	5224168	.	-	0	Parent=g421.t1
# protein sequence = [MEQRRLRRSRTRPTHLRGLWVEGVSPSQGPCELSRLAAVSRLDHTYSCISAEAQRSNRQEEQVAKRYLKNAAVLPDVR
# PAASVSSVDVCPAPLCQQEESVSIHGHSMQGYQDIYGSVAEPMIKTRCGRRRPYSLELGLKIKQCLWETLKRPSLLETEQPDGRVLVTESFSTTTRRR
# SVAPRVHVDISEEPLPEEPARKKPRH]
# Evidence for and against this transcript:
# % of transcript supported by hints (any source): 0
# CDS exons: 0/1
# CDS introns: 0/0
# 5'UTR exons and introns: 0/0
# 3'UTR exons and introns: 0/0
# hint groups fully obeyed: 0
# incompatible hint groups: 0
# end gene g421
###
# start gene g422
JAGHMJ010000027.1	AUGUSTUS	gene	5228346	5231312	1	-	.	ID=g422
JAGHMJ010000027.1	AUGUSTUS	transcript	5228346	5231312	.	-	.	ID=g422.t1;Parent=g422
JAGHMJ010000027.1	AUGUSTUS	stop_codon	5228346	5228348	.	-	0	Parent=g422.t1
JAGHMJ010000027.1	AUGUSTUS	CDS	5228349	5228390	.	-	0	ID=g422.t1.cds;Parent=g422.t1
JAGHMJ010000027.1	AUGUSTUS	CDS	5230599	5231312	.	-	0	ID=g422.t1.cds;Parent=g422.t1
JAGHMJ010000027.1	AUGUSTUS	start_codon	5231310	5231312	.	-	0	Parent=g422.t1
# protein sequence = [MKTCDGPSYSGLDSPPEQHRQRFRSLTLGENTRPFVMAQQLRDACRRWLMADQSTVNQIVDRVALEQFIARLPRKTAQ
# WVQCHRPASLDKTIELAEDQLVACPGVGEPLPAASLPLPPSSYRPVPAPRTRGGFQSRGPPRGRFEELQGGASRSWMPSRGRETSGFSPASGPISPFS
# PRQSLDSLPATGAVGKSGPASWWCGDPGHFIDRCPVMEVGTLIRVPDTPQAAPDQAGLYQIPPAMFVMSYVDTKGF]
# Evidence for and against this transcript:
# % of transcript supported by hints (any source): 0
# CDS exons: 0/2
# CDS introns: 0/1
# 5'UTR exons and introns: 0/0
# 3'UTR exons and introns: 0/0
# hint groups fully obeyed: 7
#     RM:   7
# incompatible hint groups: 2
#     RM:   2
# end gene g422
###
# start gene g423
JAGHMJ010000027.1	AUGUSTUS	gene	5234699	5237323	1	+	.	ID=g423
JAGHMJ010000027.1	AUGUSTUS	transcript	5234699	5237323	.	+	.	ID=g423.t1;Parent=g423
JAGHMJ010000027.1	AUGUSTUS	start_codon	5234699	5234701	.	+	0	Parent=g423.t1
JAGHMJ010000027.1	AUGUSTUS	CDS	5234699	5234784	.	+	0	ID=g423.t1.cds;Parent=g423.t1
JAGHMJ010000027.1	AUGUSTUS	CDS	5234837	5234862	.	+	1	ID=g423.t1.cds;Parent=g423.t1
JAGHMJ010000027.1	AUGUSTUS	CDS	5236524	5237320	.	+	2	ID=g423.t1.cds;Parent=g423.t1
JAGHMJ010000027.1	AUGUSTUS	stop_codon	5237321	5237323	.	+	0	Parent=g423.t1
JAGHMJ010000027.1	AUGUSTUS	protein_match	5234699	5234782	5.07	+	0	ID=pp.g423.t1.fz_finz;Target=fz_finz 1 28;Target_start=0;
JAGHMJ010000027.1	AUGUSTUS	protein_match	5234783	5234784	1	+	0	ID=pp.g423.t1.fz_linker;Target=fz_linker 1 1;Target_start=28;
JAGHMJ010000027.1	AUGUSTUS	protein_match	5234837	5234862	0.889	+	0	ID=pp.g423.t1.fz_linker;Target=fz_linker 2 10;Target_start=27;
JAGHMJ010000027.1	AUGUSTUS	protein_match	5236524	5236651	1.3	+	2	ID=pp.g423.t1.fz_linker;Target=fz_linker 10 52;Target_start=28;
JAGHMJ010000027.1	AUGUSTUS	protein_match	5236655	5237242	5.05	+	0	ID=pp.g423.t1.fz_znf;Target=fz_znf 1 196;Target_start=81;
JAGHMJ010000027.1	AUGUSTUS	interblock_region	5236652	5236654	.	+	0	ID=pp.g423.t1.iBR2
JAGHMJ010000027.1	AUGUSTUS	interblock_region	5237243	5237323	.	+	0	ID=pp.g423.t1.iBR3
# protein sequence = [MVFIKDESQDVKIEETLRVKHETEEQTGCSTEIEKYRNLMEENEESEELSEMEEEHHVKPAEKPLSRSKTKETFIKKR
# RAKKSFTCAQCGKSFTQSSTLNDHMRIHTGEKPFTCDQCGKRFSMKHILERHMRVHTGEKPFTCNQCGMSFSVKYHLERHMRVHTGEKPHWCEKCGKS
# FSQSTCLKSHMRIHTGVKPYACDQCSKTFFDTSALKSHLRVHTKEKPYSCSVCGKSFSHQQSLHKHEKIHTGVREYMCFECEKTFTTANCLKLHQRIH
# TGEKPYKCSHCDKRFSRSSNLKRHERIHT]
# sequence of block fz_finz       0 [MVFIKDESQDVKIEETLRVKHETEEQTG] 28
# sequence of block fz_linker    28 [CSTEIEKYRNLMEENEESEELSEMEEEHHVKPAEKPLSRSKTKETFIKKRRA] 80
# sequence of block fz_znf       81 [KSFTCAQCGKSFTQSSTLNDHMRIHTGEKPFTCDQCGKRFSMKHILERHMRVHTGEKPFTCNQCGMSFSVKYHLERHMRVHTGEKPHWCEKCGKSFSQSTCLKSHMRIHTGVKPYACDQCSKTFFDTSALKSHLRVHTKEKPYSCSVCGKSFSHQQSLHKHEKIHTGVREYMCFECEKTFTTANCLKLHQRIHTGE] 277
# Evidence for and against this transcript:
# % of transcript supported by hints (any source): 0
# CDS exons: 0/3
# CDS introns: 0/2
# 5'UTR exons and introns: 0/0
# 3'UTR exons and introns: 0/0
# hint groups fully obeyed: 12
#     RM:  12
# incompatible hint groups: 2
#     RM:   2
# end gene g423
###
# start gene g424
JAGHMJ010000027.1	AUGUSTUS	gene	5251068	5252105	1	+	.	ID=g424
JAGHMJ010000027.1	AUGUSTUS	transcript	5251068	5252105	.	+	.	ID=g424.t1;Parent=g424
JAGHMJ010000027.1	AUGUSTUS	start_codon	5251068	5251070	.	+	0	Parent=g424.t1
JAGHMJ010000027.1	AUGUSTUS	CDS	5251068	5251070	.	+	0	ID=g424.t1.cds;Parent=g424.t1
JAGHMJ010000027.1	AUGUSTUS	CDS	5251899	5252102	.	+	0	ID=g424.t1.cds;Parent=g424.t1
JAGHMJ010000027.1	AUGUSTUS	stop_codon	5252103	5252105	.	+	0	Parent=g424.t1
# protein sequence = [MGQYVPWATQDLEGLVARLPEIQDGAGKWIKAFEEETMGKILSVGDIKALLARIIGGPKMGEKFLKHLI]
# Evidence for and against this transcript:
# % of transcript supported by hints (any source): 0
# CDS exons: 0/2
# CDS introns: 0/1
# 5'UTR exons and introns: 0/0
# 3'UTR exons and introns: 0/0
# hint groups fully obeyed: 2
#     RM:   2
# incompatible hint groups: 1
#     RM:   1
# end gene g424
###
#
# ----- prediction on sequence number 149 (length = 30083, name = JAGHMJ010000027.1:5290719-5320802) -----
#
# Predicted genes for sequence number 149 on both strands
# start gene g425
JAGHMJ010000027.1	AUGUSTUS	gene	5290809	5294300	1	+	.	ID=g425
JAGHMJ010000027.1	AUGUSTUS	transcript	5290809	5294300	.	+	.	ID=g425.t1;Parent=g425
JAGHMJ010000027.1	AUGUSTUS	start_codon	5290809	5290811	.	+	0	Parent=g425.t1
JAGHMJ010000027.1	AUGUSTUS	CDS	5290809	5291073	.	+	0	ID=g425.t1.cds;Parent=g425.t1
JAGHMJ010000027.1	AUGUSTUS	CDS	5294167	5294297	.	+	2	ID=g425.t1.cds;Parent=g425.t1
JAGHMJ010000027.1	AUGUSTUS	stop_codon	5294298	5294300	.	+	0	Parent=g425.t1
# protein sequence = [MEWTNYASSYGEDENVIKNSWAKLTEFIKAAPGASTQEQKTRLAERFTTFYENTGTENSVASFYRYITENNPVSLNRN
# LLQLIIEKSNDAVRSKTQLAVCKAIGPDGKKHSGFVRTQHCNYEYGWKIYKATS]
# Evidence for and against this transcript:
# % of transcript supported by hints (any source): 0
# CDS exons: 0/2
# CDS introns: 0/1
# 5'UTR exons and introns: 0/0
# 3'UTR exons and introns: 0/0
# hint groups fully obeyed: 17
#     RM:  17
# incompatible hint groups: 0
# end gene g425
###
# start gene g426
JAGHMJ010000027.1	AUGUSTUS	gene	5295331	5295697	1	+	.	ID=g426
JAGHMJ010000027.1	AUGUSTUS	transcript	5295331	5295697	.	+	.	ID=g426.t1;Parent=g426
JAGHMJ010000027.1	AUGUSTUS	start_codon	5295331	5295333	.	+	0	Parent=g426.t1
JAGHMJ010000027.1	AUGUSTUS	CDS	5295331	5295404	.	+	0	ID=g426.t1.cds;Parent=g426.t1
JAGHMJ010000027.1	AUGUSTUS	CDS	5295571	5295694	.	+	1	ID=g426.t1.cds;Parent=g426.t1
JAGHMJ010000027.1	AUGUSTUS	stop_codon	5295695	5295697	.	+	0	Parent=g426.t1
# protein sequence = [MDGGGTGDSNMFTYEQSKRFNYVCSVKSNGLAGKLFNTRHGFLCHIAKSGDYRHSNFYALVPQPCI]
# Evidence for and against this transcript:
# % of transcript supported by hints (any source): 0
# CDS exons: 0/2
# CDS introns: 0/1
# 5'UTR exons and introns: 0/0
# 3'UTR exons and introns: 0/0
# hint groups fully obeyed: 2
#     RM:   2
# incompatible hint groups: 0
# end gene g426
###
# start gene g427
JAGHMJ010000027.1	AUGUSTUS	gene	5305719	5312924	1	+	.	ID=g427
JAGHMJ010000027.1	AUGUSTUS	transcript	5305719	5312924	.	+	.	ID=g427.t1;Parent=g427
JAGHMJ010000027.1	AUGUSTUS	start_codon	5305719	5305721	.	+	0	Parent=g427.t1
JAGHMJ010000027.1	AUGUSTUS	CDS	5305719	5305803	.	+	0	ID=g427.t1.cds;Parent=g427.t1
JAGHMJ010000027.1	AUGUSTUS	CDS	5311957	5312921	.	+	2	ID=g427.t1.cds;Parent=g427.t1
JAGHMJ010000027.1	AUGUSTUS	stop_codon	5312922	5312924	.	+	0	Parent=g427.t1
JAGHMJ010000027.1	AUGUSTUS	protein_match	5305719	5305802	9.14	+	0	ID=pp.g427.t1.fz_finz;Target=fz_finz 1 28;Target_start=0;
JAGHMJ010000027.1	AUGUSTUS	protein_match	5305803	5305803	1	+	0	ID=pp.g427.t1.fz_linker;Target=fz_linker 1 1;Target_start=28;
JAGHMJ010000027.1	AUGUSTUS	protein_match	5311957	5312111	1.71	+	2	ID=pp.g427.t1.fz_linker;Target=fz_linker 1 52;Target_start=28;
JAGHMJ010000027.1	AUGUSTUS	protein_match	5312256	5312843	4.99	+	0	ID=pp.g427.t1.fz_znf;Target=fz_znf 1 196;Target_start=128;
JAGHMJ010000027.1	AUGUSTUS	interblock_region	5312112	5312255	.	+	0	ID=pp.g427.t1.iBR2
JAGHMJ010000027.1	AUGUSTUS	interblock_region	5312844	5312924	.	+	0	ID=pp.g427.t1.iBR3
# protein sequence = [MEFIKEESEDVKIEETLRVKHEETEEQTDLMEENEESEELSEMEEEHHVKPAEKPLSRSKTKETFIKKRRAKKSFTCA
# QCGKSFTQSSTLNDHMRIHTERSRSHVISAGKSFSMKHNLERHMRVHTGEKPFTCNQCGMSFSMKYHLERHMRVHTGEKPHWCDQCGKSFSQSTNLND
# HMRIHTGEKPHWCDQCGKSFSQSAHLKNHMRIHTGVKPYACDQCSQTFFDTSALKKHLRVHTKEKPYSCSVCGKSFSHQQSLHTHEKIHTGVREYMCF
# ECEKTFTTANHLQLHQRIHTGEKPYKCSHCEKRFSRSSNLKTHEKIHTGEKLYQCSHCDKRFSQSSNLKTHQKIHT]
# sequence of block fz_finz       0 [MEFIKEESEDVKIEETLRVKHEETEEQT] 28
# sequence of block fz_linker    28 [DLMEENEESEELSEMEEEHHVKPAEKPLSRSKTKETFIKKRRAKKSFTCAQC] 80
# sequence of block fz_znf      128 [KPFTCNQCGMSFSMKYHLERHMRVHTGEKPHWCDQCGKSFSQSTNLNDHMRIHTGEKPHWCDQCGKSFSQSAHLKNHMRIHTGVKPYACDQCSQTFFDTSALKKHLRVHTKEKPYSCSVCGKSFSHQQSLHTHEKIHTGVREYMCFECEKTFTTANHLQLHQRIHTGEKPYKCSHCEKRFSRSSNLKTHEKIHTGE] 324
# Evidence for and against this transcript:
# % of transcript supported by hints (any source): 0
# CDS exons: 0/2
# CDS introns: 0/1
# 5'UTR exons and introns: 0/0
# 3'UTR exons and introns: 0/0
# hint groups fully obeyed: 33
#     RM:  33
# incompatible hint groups: 2
#     RM:   2
# end gene g427
###
#
# ----- prediction on sequence number 150 (length = 30083, name = JAGHMJ010000027.1:5334455-5364538) -----
#
# Predicted genes for sequence number 150 on both strands
# start gene g428
JAGHMJ010000027.1	AUGUSTUS	gene	5346790	5349674	1	-	.	ID=g428
JAGHMJ010000027.1	AUGUSTUS	transcript	5346790	5349674	.	-	.	ID=g428.t1;Parent=g428
JAGHMJ010000027.1	AUGUSTUS	stop_codon	5346790	5346792	.	-	0	Parent=g428.t1
JAGHMJ010000027.1	AUGUSTUS	CDS	5346793	5347688	.	-	2	ID=g428.t1.cds;Parent=g428.t1
JAGHMJ010000027.1	AUGUSTUS	CDS	5349454	5349522	.	-	2	ID=g428.t1.cds;Parent=g428.t1
JAGHMJ010000027.1	AUGUSTUS	CDS	5349659	5349674	.	-	0	ID=g428.t1.cds;Parent=g428.t1
JAGHMJ010000027.1	AUGUSTUS	start_codon	5349672	5349674	.	-	0	Parent=g428.t1
JAGHMJ010000027.1	AUGUSTUS	protein_match	5346871	5347458	4.91	-	0	ID=pp.g428.t1.fz_znf;Target=fz_znf 1 196;Target_start=105;
JAGHMJ010000027.1	AUGUSTUS	protein_match	5347534	5347688	1.62	-	2	ID=pp.g428.t1.fz_linker;Target=fz_linker 1 52;Target_start=28;
JAGHMJ010000027.1	AUGUSTUS	protein_match	5349454	5349454	1	-	0	ID=pp.g428.t1.fz_linker;Target=fz_linker 1 1;Target_start=28;
JAGHMJ010000027.1	AUGUSTUS	protein_match	5349455	5349522	8.26	-	2	ID=pp.g428.t1.fz_finz;Target=fz_finz 6 28;Target_start=0;
JAGHMJ010000027.1	AUGUSTUS	protein_match	5349659	5349674	2.18	-	0	ID=pp.g428.t1.fz_finz;Target=fz_finz 1 6;Target_start=0;
JAGHMJ010000027.1	AUGUSTUS	interblock_region	5346790	5346870	.	-	0	ID=pp.g428.t1.iBR3
JAGHMJ010000027.1	AUGUSTUS	interblock_region	5347459	5347533	.	-	0	ID=pp.g428.t1.iBR2
# protein sequence = [MCFSFYESQDVKIEETFRVKHEETEEQTDLMEENEESEELSEMEEHHVKPAEKPLSRSKTKETFIKKRRAKKSFTCAQ
# CGKSFTRSSTLNDHMRIHTVILRDSHRDDFTCDQCGKRFSMKHILERHMRVHTGEKPFTCNQCGMSFSMKYHLERHMKVHTGEKPHWCDQCGKSFSQS
# TCLKSHMRIHTGVKPYACDQCSKTFFDTSALKTHLRVHTREKPYSCSVCGKSFSHHQSLHKHEKIHTGVREYMCFECEKTFTTASHLKLHQRIHTGEK
# PYKCSHCDKRFSRSSNLKRHEKIHTGEKPYQCSHCDKRFSQSSSLKRHERIHT]
# sequence of block fz_znf      105 [DDFTCDQCGKRFSMKHILERHMRVHTGEKPFTCNQCGMSFSMKYHLERHMKVHTGEKPHWCDQCGKSFSQSTCLKSHMRIHTGVKPYACDQCSKTFFDTSALKTHLRVHTREKPYSCSVCGKSFSHHQSLHKHEKIHTGVREYMCFECEKTFTTASHLKLHQRIHTGEKPYKCSHCDKRFSRSSNLKRHEKIHTGE] 301
# sequence of block fz_linker    28 [DLMEENEESEELSEMEEHHVKPAEKPLSRSKTKETFIKKRRAKKSFTCAQCG] 80
# sequence of block fz_finz       0 [MCFSFYESQDVKIEETFRVKHEETEEQT] 28
# Evidence for and against this transcript:
# % of transcript supported by hints (any source): 0
# CDS exons: 0/3
# CDS introns: 0/2
# 5'UTR exons and introns: 0/0
# 3'UTR exons and introns: 0/0
# hint groups fully obeyed: 15
#     RM:  15
# incompatible hint groups: 3
#     RM:   3
# end gene g428
###
# start gene g429
JAGHMJ010000027.1	AUGUSTUS	gene	5351982	5357392	1	-	.	ID=g429
JAGHMJ010000027.1	AUGUSTUS	transcript	5351982	5357392	.	-	.	ID=g429.t1;Parent=g429
JAGHMJ010000027.1	AUGUSTUS	stop_codon	5351982	5351984	.	-	0	Parent=g429.t1
JAGHMJ010000027.1	AUGUSTUS	CDS	5351985	5352166	.	-	2	ID=g429.t1.cds;Parent=g429.t1
JAGHMJ010000027.1	AUGUSTUS	CDS	5355720	5355842	.	-	2	ID=g429.t1.cds;Parent=g429.t1
JAGHMJ010000027.1	AUGUSTUS	CDS	5355981	5356139	.	-	2	ID=g429.t1.cds;Parent=g429.t1
JAGHMJ010000027.1	AUGUSTUS	CDS	5356234	5356606	.	-	0	ID=g429.t1.cds;Parent=g429.t1
JAGHMJ010000027.1	AUGUSTUS	CDS	5356694	5356756	.	-	0	ID=g429.t1.cds;Parent=g429.t1
JAGHMJ010000027.1	AUGUSTUS	CDS	5356840	5356897	.	-	1	ID=g429.t1.cds;Parent=g429.t1
JAGHMJ010000027.1	AUGUSTUS	CDS	5357097	5357392	.	-	0	ID=g429.t1.cds;Parent=g429.t1
JAGHMJ010000027.1	AUGUSTUS	start_codon	5357390	5357392	.	-	0	Parent=g429.t1
# protein sequence = [MKHKKAPPLHPQPDTDSADPQPGPSVPEPALQDLADLQLDPSFFEPPALLDLTDLLPASLAFPESLGADSERREDPRT
# ASFPGPSAREYFTSFLSSFSYGQGYFGTVCKGIRKSDGQQVAIKFITKCETGRYADRYIDDPGVSEPLFAEVALNLLLNQPPLSPYIVHMLDWFEEEH
# RHILILEYSQPCRDLFRFVLRETLSESQARSLMYQAVLGAKHCLDGGVFHRDIKLDNFVINTTTNQVKLIDSGCGEIIKSVYKGQFIGFACPPEYFAD
# FEYEAEPTTVWSLGIMMYRTVCRFQPLRNEHGRLSFDSRVSAEFQDLITQCLAHEPAERATMEEILQHDWFQQEQMSGVTQESDIEVVMFLYWLAHAA
# SYRVVASAFGVPKSVGLSYVVRLPQGEELEEIGAGFARLAGSPALY]
# Evidence for and against this transcript:
# % of transcript supported by hints (any source): 0
# CDS exons: 0/7
# CDS introns: 0/6
# 5'UTR exons and introns: 0/0
# 3'UTR exons and introns: 0/0
# hint groups fully obeyed: 24
#     RM:  24
# incompatible hint groups: 1
#     RM:   1
# end gene g429
###
#
# ----- prediction on sequence number 151 (length = 59262, name = JAGHMJ010000027.1:5402500-5461762) -----
#
# Predicted genes for sequence number 151 on both strands
# start gene g430
JAGHMJ010000027.1	AUGUSTUS	gene	5404609	5412270	1	-	.	ID=g430
JAGHMJ010000027.1	AUGUSTUS	transcript	5404609	5412270	.	-	.	ID=g430.t1;Parent=g430
JAGHMJ010000027.1	AUGUSTUS	stop_codon	5404609	5404611	.	-	0	Parent=g430.t1
JAGHMJ010000027.1	AUGUSTUS	CDS	5404612	5405660	.	-	2	ID=g430.t1.cds;Parent=g430.t1
JAGHMJ010000027.1	AUGUSTUS	CDS	5406946	5406959	.	-	1	ID=g430.t1.cds;Parent=g430.t1
JAGHMJ010000027.1	AUGUSTUS	CDS	5409659	5409678	.	-	0	ID=g430.t1.cds;Parent=g430.t1
JAGHMJ010000027.1	AUGUSTUS	CDS	5411868	5411884	.	-	2	ID=g430.t1.cds;Parent=g430.t1
JAGHMJ010000027.1	AUGUSTUS	CDS	5411972	5411992	.	-	2	ID=g430.t1.cds;Parent=g430.t1
JAGHMJ010000027.1	AUGUSTUS	CDS	5412267	5412270	.	-	0	ID=g430.t1.cds;Parent=g430.t1
JAGHMJ010000027.1	AUGUSTUS	start_codon	5412268	5412270	.	-	0	Parent=g430.t1
JAGHMJ010000027.1	AUGUSTUS	protein_match	5404858	5405445	4.78	-	0	ID=pp.g430.t1.fz_znf;Target=fz_znf 1 196;Target_start=97;
JAGHMJ010000027.1	AUGUSTUS	protein_match	5405497	5405652	1.24	-	0	ID=pp.g430.t1.fz_linker;Target=fz_linker 1 52;Target_start=28;
JAGHMJ010000027.1	AUGUSTUS	protein_match	5405653	5405660	0.242	-	2	ID=pp.g430.t1.fz_finz;Target=fz_finz 26 28;Target_start=0;
JAGHMJ010000027.1	AUGUSTUS	protein_match	5406946	5406959	1.55	-	1	ID=pp.g430.t1.fz_finz;Target=fz_finz 21 26;Target_start=0;
JAGHMJ010000027.1	AUGUSTUS	protein_match	5409659	5409678	1.13	-	0	ID=pp.g430.t1.fz_finz;Target=fz_finz 15 21;Target_start=0;
JAGHMJ010000027.1	AUGUSTUS	protein_match	5411868	5411884	2.22	-	2	ID=pp.g430.t1.fz_finz;Target=fz_finz 9 14;Target_start=0;
JAGHMJ010000027.1	AUGUSTUS	protein_match	5411972	5411992	1.54	-	2	ID=pp.g430.t1.fz_finz;Target=fz_finz 2 9;Target_start=0;
JAGHMJ010000027.1	AUGUSTUS	protein_match	5412267	5412270	39.1	-	0	ID=pp.g430.t1.fz_finz;Target=fz_finz 1 2;Target_start=0;
JAGHMJ010000027.1	AUGUSTUS	interblock_region	5404609	5404857	.	-	0	ID=pp.g430.t1.iBR3
JAGHMJ010000027.1	AUGUSTUS	interblock_region	5405446	5405496	.	-	0	ID=pp.g430.t1.iBR2
# protein sequence = [MLFMYERTAEFRIIVESTKKPDGIENLMEENEESEELSEMEEEHHVKPAEKPLSCSKNKETFIKKRRAKKSFTCAQCG
# KSFTRSSNLNDHMRIHTGEKPFTCDQCGKRFSRKHHLEHHMRVHTGEKPHWCDQCGKSFNQSTHLKSHIRIHIGVKPYACDQCSQTFFDTSALKSHLR
# VHTKEKPFSCSVCGKRFSHHQSLHTHEKIHTGVREYMCFECEKTFTTANCLKQHQRIHTGENPYKCSHCEKRFSRSSNLKKHERIHTGEKPYQCSHCD
# KRFSRSSDLKRHEKIHTGENPYKCSHCDKRFSQSSDLKRHEMIHTGEKPYQCSHCDKRFSRSSNLKKHEKIHTREKLYQCSYCDKRFGQSSDLKRHKQ
# IHT]
# sequence of block fz_znf       97 [KPFTCDQCGKRFSRKHHLEHHMRVHTGEKPHWCDQCGKSFNQSTHLKSHIRIHIGVKPYACDQCSQTFFDTSALKSHLRVHTKEKPFSCSVCGKRFSHHQSLHTHEKIHTGVREYMCFECEKTFTTANCLKQHQRIHTGENPYKCSHCEKRFSRSSNLKKHERIHTGEKPYQCSHCDKRFSRSSDLKRHEKIHTGE] 293
# sequence of block fz_linker    28 [EENEESEELSEMEEEHHVKPAEKPLSCSKNKETFIKKRRAKKSFTCAQCGKS] 80
# sequence of block fz_finz       0 [MLFMYERTAEFRIIVESTKKPDGIENLM] 28
# Evidence for and against this transcript:
# % of transcript supported by hints (any source): 0
# CDS exons: 0/6
# CDS introns: 0/5
# 5'UTR exons and introns: 0/0
# 3'UTR exons and introns: 0/0
# hint groups fully obeyed: 26
#     RM:  26
# incompatible hint groups: 3
#     RM:   3
# end gene g430
###
# start gene g431
JAGHMJ010000027.1	AUGUSTUS	gene	5412879	5449344	1	-	.	ID=g431
JAGHMJ010000027.1	AUGUSTUS	transcript	5412879	5449344	.	-	.	ID=g431.t1;Parent=g431
JAGHMJ010000027.1	AUGUSTUS	stop_codon	5412879	5412881	.	-	0	Parent=g431.t1
JAGHMJ010000027.1	AUGUSTUS	CDS	5412882	5413177	.	-	2	ID=g431.t1.cds;Parent=g431.t1
JAGHMJ010000027.1	AUGUSTUS	CDS	5432446	5432464	.	-	0	ID=g431.t1.cds;Parent=g431.t1
JAGHMJ010000027.1	AUGUSTUS	CDS	5444799	5444984	.	-	0	ID=g431.t1.cds;Parent=g431.t1
JAGHMJ010000027.1	AUGUSTUS	CDS	5445070	5445238	.	-	1	ID=g431.t1.cds;Parent=g431.t1
JAGHMJ010000027.1	AUGUSTUS	CDS	5445301	5445392	.	-	0	ID=g431.t1.cds;Parent=g431.t1
JAGHMJ010000027.1	AUGUSTUS	CDS	5445451	5445509	.	-	2	ID=g431.t1.cds;Parent=g431.t1
JAGHMJ010000027.1	AUGUSTUS	CDS	5446678	5446756	.	-	0	ID=g431.t1.cds;Parent=g431.t1
JAGHMJ010000027.1	AUGUSTUS	CDS	5449339	5449344	.	-	0	ID=g431.t1.cds;Parent=g431.t1
JAGHMJ010000027.1	AUGUSTUS	start_codon	5449342	5449344	.	-	0	Parent=g431.t1
JAGHMJ010000027.1	AUGUSTUS	protein_match	5412960	5413177	6.21	-	2	ID=pp.g431.t1.fz_znf;Target=fz_znf 124 196;Target_start=80;
JAGHMJ010000027.1	AUGUSTUS	protein_match	5432446	5432464	2.91	-	0	ID=pp.g431.t1.fz_znf;Target=fz_znf 118 124;Target_start=80;
JAGHMJ010000027.1	AUGUSTUS	protein_match	5444799	5444984	4.71	-	0	ID=pp.g431.t1.fz_znf;Target=fz_znf 56 117;Target_start=80;
JAGHMJ010000027.1	AUGUSTUS	protein_match	5445070	5445234	3.67	-	0	ID=pp.g431.t1.fz_znf;Target=fz_znf 1 55;Target_start=80;
JAGHMJ010000027.1	AUGUSTUS	protein_match	5445235	5445238	0.67	-	1	ID=pp.g431.t1.fz_linker;Target=fz_linker 51 52;Target_start=28;
JAGHMJ010000027.1	AUGUSTUS	protein_match	5445301	5445392	1.14	-	0	ID=pp.g431.t1.fz_linker;Target=fz_linker 21 51;Target_start=28;
JAGHMJ010000027.1	AUGUSTUS	protein_match	5445451	5445509	3.05	-	2	ID=pp.g431.t1.fz_linker;Target=fz_linker 1 20;Target_start=28;
JAGHMJ010000027.1	AUGUSTUS	protein_match	5446678	5446678	1	-	0	ID=pp.g431.t1.fz_linker;Target=fz_linker 1 1;Target_start=28;
JAGHMJ010000027.1	AUGUSTUS	protein_match	5446679	5446756	9.44	-	0	ID=pp.g431.t1.fz_finz;Target=fz_finz 3 28;Target_start=0;
JAGHMJ010000027.1	AUGUSTUS	protein_match	5449339	5449344	6.99	-	0	ID=pp.g431.t1.fz_finz;Target=fz_finz 1 2;Target_start=0;
JAGHMJ010000027.1	AUGUSTUS	interblock_region	5412879	5412959	.	-	0	ID=pp.g431.t1.iBR3
# protein sequence = [MTFIKEESEDMKIEETLRVKHEETEEQTDLMEENEESEELSEMEEEHHKRRAKKSFTCAQCGKSFTRIHTGERPFECD
# HEAAYACDQCSKTFFDTSALKSHLRVHTKEKPYSCSVCGKSFSHQQSLHTHEKIHTGKKPYKCSHCEKRFSQSSSLKTHERSHTGEKPYQCSHCDKRF
# GQSSVLKRHERIHTGEKNHTSTRCGRRRTEFVVLKVHMRVHTGEKPYTCLRCGKTFAEKGSLNRHMSIHTGEKPYTCPHCGKTFVEKGNLNRHMRIHT
# GEKPYTCQQCGRSFTQIGNLNKHIRLHI]
# sequence of block fz_znf       80 [AAYACDQCSKTFFDTSALKSHLRVHTKEKPYSCSVCGKSFSHQQSLHTHEKIHTGKKPYKCSHCEKRFSQSSSLKTHERSHTGEKPYQCSHCDKRFGQSSVLKRHERIHTGEKNHTSTRCGRRRTEFVVLKVHMRVHTGEKPYTCLRCGKTFAEKGSLNRHMSIHTGEKPYTCPHCGKTFVEKGNLNRHMRIHTGE] 276
# sequence of block fz_linker    28 [DLMEENEESEELSEMEEEHHKRRAKKSFTCAQCGKSFTRIHTGERPFECDHE] 80
# sequence of block fz_finz       0 [MTFIKEESEDMKIEETLRVKHEETEEQT] 28
# Evidence for and against this transcript:
# % of transcript supported by hints (any source): 0
# CDS exons: 0/8
# CDS introns: 0/7
# 5'UTR exons and introns: 0/0
# 3'UTR exons and introns: 0/0
# hint groups fully obeyed: 188
#     RM: 188
# incompatible hint groups: 3
#     RM:   3
# end gene g431
###
# start gene g432
JAGHMJ010000027.1	AUGUSTUS	gene	5456136	5461751	1	+	.	ID=g432
JAGHMJ010000027.1	AUGUSTUS	transcript	5456136	5461751	.	+	.	ID=g432.t1;Parent=g432
JAGHMJ010000027.1	AUGUSTUS	start_codon	5456136	5456138	.	+	0	Parent=g432.t1
JAGHMJ010000027.1	AUGUSTUS	CDS	5456136	5456155	.	+	0	ID=g432.t1.cds;Parent=g432.t1
JAGHMJ010000027.1	AUGUSTUS	CDS	5457079	5457089	.	+	1	ID=g432.t1.cds;Parent=g432.t1
JAGHMJ010000027.1	AUGUSTUS	CDS	5457379	5457390	.	+	2	ID=g432.t1.cds;Parent=g432.t1
JAGHMJ010000027.1	AUGUSTUS	CDS	5457454	5457472	.	+	2	ID=g432.t1.cds;Parent=g432.t1
JAGHMJ010000027.1	AUGUSTUS	CDS	5458124	5458137	.	+	1	ID=g432.t1.cds;Parent=g432.t1
JAGHMJ010000027.1	AUGUSTUS	CDS	5459663	5459680	.	+	2	ID=g432.t1.cds;Parent=g432.t1
JAGHMJ010000027.1	AUGUSTUS	CDS	5460200	5460572	.	+	2	ID=g432.t1.cds;Parent=g432.t1
JAGHMJ010000027.1	AUGUSTUS	CDS	5461168	5461307	.	+	1	ID=g432.t1.cds;Parent=g432.t1
JAGHMJ010000027.1	AUGUSTUS	CDS	5461391	5461633	.	+	2	ID=g432.t1.cds;Parent=g432.t1
JAGHMJ010000027.1	AUGUSTUS	CDS	5461717	5461748	.	+	2	ID=g432.t1.cds;Parent=g432.t1
JAGHMJ010000027.1	AUGUSTUS	stop_codon	5461749	5461751	.	+	0	Parent=g432.t1
JAGHMJ010000027.1	AUGUSTUS	protein_match	5456136	5456155	2.44	+	0	ID=pp.g432.t1.fz_finz;Target=fz_finz 1 7;Target_start=0;
JAGHMJ010000027.1	AUGUSTUS	protein_match	5457079	5457089	3.13	+	0	ID=pp.g432.t1.fz_finz;Target=fz_finz 8 11;Target_start=0;
JAGHMJ010000027.1	AUGUSTUS	protein_match	5457379	5457390	2.13	+	1	ID=pp.g432.t1.fz_finz;Target=fz_finz 11 15;Target_start=0;
JAGHMJ010000027.1	AUGUSTUS	protein_match	5457454	5457472	1.17	+	1	ID=pp.g432.t1.fz_finz;Target=fz_finz 15 21;Target_start=0;
JAGHMJ010000027.1	AUGUSTUS	protein_match	5458124	5458137	1.01	+	0	ID=pp.g432.t1.fz_finz;Target=fz_finz 22 26;Target_start=0;
JAGHMJ010000027.1	AUGUSTUS	protein_match	5459663	5459670	0.229	+	2	ID=pp.g432.t1.fz_finz;Target=fz_finz 26 28;Target_start=0;
JAGHMJ010000027.1	AUGUSTUS	protein_match	5459671	5459680	1.63	+	0	ID=pp.g432.t1.fz_linker;Target=fz_linker 1 4;Target_start=28;
JAGHMJ010000027.1	AUGUSTUS	protein_match	5460200	5460345	1.25	+	2	ID=pp.g432.t1.fz_linker;Target=fz_linker 4 52;Target_start=28;
JAGHMJ010000027.1	AUGUSTUS	protein_match	5460346	5460572	3.68	+	0	ID=pp.g432.t1.fz_znf;Target=fz_znf 1 76;Target_start=80;
JAGHMJ010000027.1	AUGUSTUS	protein_match	5461168	5461307	7.68	+	0	ID=pp.g432.t1.fz_znf;Target=fz_znf 77 123;Target_start=79;
JAGHMJ010000027.1	AUGUSTUS	protein_match	5461391	5461611	6.41	+	2	ID=pp.g432.t1.fz_znf;Target=fz_znf 123 196;Target_start=80;
JAGHMJ010000027.1	AUGUSTUS	interblock_region	5461612	5461633	.	+	0	ID=pp.g432.t1.iBR3
JAGHMJ010000027.1	AUGUSTUS	interblock_region	5461717	5461751	.	+	2	ID=pp.g432.t1.iBR3
# protein sequence = [MVCLKVLSEVAEVEIVFKICTPTQEMHPGAMYLMALKEESEVLSEEKDHYKNHDFITGEKPFSCSQAEKTRKRGEKKG
# TKSNFTCQQCGTSFTLKSSLNRHMRIHTGEKPYTCPQCGKSFAQKVNLNRHMRLHSGEQLYTCGGNSFSSRPQWASSVHMSIHSGEQLYTCPQCGKSF
# AQKVNLNRHMSIHTGEKPYTCPQCGKKFHSKRNLNRHMSIHTGEKPYTCPQCGKSFAQKVNLNRHMRLHSGEQLYTCPQCGKSFTLKQHYEDHMRVHT
# GEKPFTCQQLWKEFCSRSKP]
# sequence of block fz_finz       0 [MVCLKVLSEVAEVEIVFKICTPTQEMHP] 28
# sequence of block fz_linker    28 [GAMYLMALKEESEVLSEEKDHYKNHDFITGEKPFSCSQAEKTRKRGEKKGTK] 80
# sequence of block fz_znf       80 [SNFTCQQCGTSFTLKSSLNRHMRIHTGEKPYTCPQCGKSFAQKVNLNRHMRLHSGEQLYTCGGNSFSSRPQWASSVHMSIHSGEQLYTCPQCGKSFAQKVNLNRHMSIHTGEKPYTCPQCGKKFHSKRNLNRHMSIHTGEKPYTCPQCGKSFAQKVNLNRHMRLHSGEQLYTCPQCGKSFTLKQHYEDHMRVHTGE] 276
# Evidence for and against this transcript:
# % of transcript supported by hints (any source): 0
# CDS exons: 0/10
# CDS introns: 0/9
# 5'UTR exons and introns: 0/0
# 3'UTR exons and introns: 0/0
# hint groups fully obeyed: 31
#     RM:  31
# incompatible hint groups: 3
#     RM:   3
# end gene g432
###
#
# ----- prediction on sequence number 152 (length = 30083, name = JAGHMJ010000027.1:5523775-5553858) -----
#
# Predicted genes for sequence number 152 on both strands
# start gene g433
JAGHMJ010000027.1	AUGUSTUS	gene	5536727	5552544	1	-	.	ID=g433
JAGHMJ010000027.1	AUGUSTUS	transcript	5536727	5552544	.	-	.	ID=g433.t1;Parent=g433
JAGHMJ010000027.1	AUGUSTUS	stop_codon	5536727	5536729	.	-	0	Parent=g433.t1
JAGHMJ010000027.1	AUGUSTUS	CDS	5536730	5537610	.	-	2	ID=g433.t1.cds;Parent=g433.t1
JAGHMJ010000027.1	AUGUSTUS	CDS	5538774	5538852	.	-	0	ID=g433.t1.cds;Parent=g433.t1
JAGHMJ010000027.1	AUGUSTUS	CDS	5552539	5552544	.	-	0	ID=g433.t1.cds;Parent=g433.t1
JAGHMJ010000027.1	AUGUSTUS	start_codon	5552542	5552544	.	-	0	Parent=g433.t1
JAGHMJ010000027.1	AUGUSTUS	protein_match	5536808	5537395	4.66	-	0	ID=pp.g433.t1.fz_znf;Target=fz_znf 1 196;Target_start=100;
JAGHMJ010000027.1	AUGUSTUS	protein_match	5537456	5537610	1.72	-	2	ID=pp.g433.t1.fz_linker;Target=fz_linker 1 52;Target_start=28;
JAGHMJ010000027.1	AUGUSTUS	protein_match	5538774	5538774	1	-	0	ID=pp.g433.t1.fz_linker;Target=fz_linker 1 1;Target_start=28;
JAGHMJ010000027.1	AUGUSTUS	protein_match	5538775	5538852	8.97	-	0	ID=pp.g433.t1.fz_finz;Target=fz_finz 3 28;Target_start=0;
JAGHMJ010000027.1	AUGUSTUS	protein_match	5552539	5552544	7.65	-	0	ID=pp.g433.t1.fz_finz;Target=fz_finz 1 2;Target_start=0;
JAGHMJ010000027.1	AUGUSTUS	interblock_region	5536727	5536807	.	-	0	ID=pp.g433.t1.iBR3
JAGHMJ010000027.1	AUGUSTUS	interblock_region	5537396	5537455	.	-	0	ID=pp.g433.t1.iBR2
# protein sequence = [MCFIKEESEDIKIEETLRVKHEETEEQTDLMEENEESEELSEMEEEHHVKPAEKHLSRSKTKKTFIKKRRAEKSFTCA
# QCGKSFTRSSTLNDHMRIHTGEKPFTCDQCGKRFSMKHHFELHMRVHTGVKPHWCDQCGKSFTQSSTLNDHMRIHTGERPFTCDQCGKIFSKSAHLKR
# HMRIHIGVKPYACDQCSKTFFDTSALKSHLRVHTKEKPFSCSVCGKRFSYQQSLHKHEKIHTGMREYMCFECEKTFTTANCLKLHQRIHTGEKPYKCS
# HCDKRFGQSAHLKTHEKIHTGEKPYKCSHCDKRFGQSAHLKKHEKSHT]
# sequence of block fz_znf      100 [KPFTCDQCGKRFSMKHHFELHMRVHTGVKPHWCDQCGKSFTQSSTLNDHMRIHTGERPFTCDQCGKIFSKSAHLKRHMRIHIGVKPYACDQCSKTFFDTSALKSHLRVHTKEKPFSCSVCGKRFSYQQSLHKHEKIHTGMREYMCFECEKTFTTANCLKLHQRIHTGEKPYKCSHCDKRFGQSAHLKTHEKIHTGE] 296
# sequence of block fz_linker    28 [DLMEENEESEELSEMEEEHHVKPAEKHLSRSKTKKTFIKKRRAEKSFTCAQC] 80
# sequence of block fz_finz       0 [MCFIKEESEDIKIEETLRVKHEETEEQT] 28
# Evidence for and against this transcript:
# % of transcript supported by hints (any source): 0
# CDS exons: 0/3
# CDS introns: 0/2
# 5'UTR exons and introns: 0/0
# 3'UTR exons and introns: 0/0
# hint groups fully obeyed: 88
#     RM:  88
# incompatible hint groups: 2
#     RM:   2
# end gene g433
###
#
# ----- prediction on sequence number 153 (length = 30083, name = JAGHMJ010000027.1:5579904-5609987) -----
#
# Predicted genes for sequence number 153 on both strands
# start gene g434
JAGHMJ010000027.1	AUGUSTUS	gene	5592683	5597892	1	-	.	ID=g434
JAGHMJ010000027.1	AUGUSTUS	transcript	5592683	5597892	.	-	.	ID=g434.t1;Parent=g434
JAGHMJ010000027.1	AUGUSTUS	stop_codon	5592683	5592685	.	-	0	Parent=g434.t1
JAGHMJ010000027.1	AUGUSTUS	CDS	5592686	5593734	.	-	2	ID=g434.t1.cds;Parent=g434.t1
JAGHMJ010000027.1	AUGUSTUS	CDS	5594903	5594981	.	-	0	ID=g434.t1.cds;Parent=g434.t1
JAGHMJ010000027.1	AUGUSTUS	CDS	5597887	5597892	.	-	0	ID=g434.t1.cds;Parent=g434.t1
JAGHMJ010000027.1	AUGUSTUS	start_codon	5597890	5597892	.	-	0	Parent=g434.t1
JAGHMJ010000027.1	AUGUSTUS	protein_match	5592932	5593519	4.8	-	0	ID=pp.g434.t1.fz_znf;Target=fz_znf 1 196;Target_start=100;
JAGHMJ010000027.1	AUGUSTUS	protein_match	5593580	5593734	1.71	-	2	ID=pp.g434.t1.fz_linker;Target=fz_linker 1 52;Target_start=28;
JAGHMJ010000027.1	AUGUSTUS	protein_match	5594903	5594903	1	-	0	ID=pp.g434.t1.fz_linker;Target=fz_linker 1 1;Target_start=28;
JAGHMJ010000027.1	AUGUSTUS	protein_match	5594904	5594981	8.75	-	0	ID=pp.g434.t1.fz_finz;Target=fz_finz 3 28;Target_start=0;
JAGHMJ010000027.1	AUGUSTUS	protein_match	5597887	5597892	2.66	-	0	ID=pp.g434.t1.fz_finz;Target=fz_finz 1 2;Target_start=0;
JAGHMJ010000027.1	AUGUSTUS	interblock_region	5592683	5592931	.	-	0	ID=pp.g434.t1.iBR3
JAGHMJ010000027.1	AUGUSTUS	interblock_region	5593520	5593579	.	-	0	ID=pp.g434.t1.iBR2
# protein sequence = [MGFIKEESEDVRIEETLRVKHEETEEQTDLMEENEESEELSEMEEEHHVKPAEKPLSRSKTKETFIKKRRAKKSFTCA
# QCGKSFTQSSNLNDHMRIHTGEKPFTCDQCGKSFTYQKHLEIHMRIHTGERPFECDQCGKSFTQSSNLKSHMRIHTGVKPYACDQCSKTFFDTSALKT
# HLRVHTKEKPYSCSVCEKSFSHQQSLHTHEKIHTGVREYMCFECEKTFTTANHLKLHQIIHTGEKPYKCSHCEKRFSQSSSLKTHERSHTGEKLYQCS
# HCDKRFGQSAHLKRHEKIHTGEKPYQCSHCDKRFSRSAHLKTHERIHTGEKPYQCSHCDERFGQSSVLKRHERIHTGEKPYKCSHCDKRFSQSSNLKT
# HEKIHT]
# sequence of block fz_znf      100 [KPFTCDQCGKSFTYQKHLEIHMRIHTGERPFECDQCGKSFTQSSNLKSHMRIHTGVKPYACDQCSKTFFDTSALKTHLRVHTKEKPYSCSVCEKSFSHQQSLHTHEKIHTGVREYMCFECEKTFTTANHLKLHQIIHTGEKPYKCSHCEKRFSQSSSLKTHERSHTGEKLYQCSHCDKRFGQSAHLKRHEKIHTGE] 296
# sequence of block fz_linker    28 [DLMEENEESEELSEMEEEHHVKPAEKPLSRSKTKETFIKKRRAKKSFTCAQC] 80
# sequence of block fz_finz       0 [MGFIKEESEDVRIEETLRVKHEETEEQT] 28
# Evidence for and against this transcript:
# % of transcript supported by hints (any source): 0
# CDS exons: 0/3
# CDS introns: 0/2
# 5'UTR exons and introns: 0/0
# 3'UTR exons and introns: 0/0
# hint groups fully obeyed: 27
#     RM:  27
# incompatible hint groups: 2
#     RM:   2
# end gene g434
###
# start gene g435
JAGHMJ010000027.1	AUGUSTUS	gene	5602192	5608085	1	+	.	ID=g435
JAGHMJ010000027.1	AUGUSTUS	transcript	5602192	5608085	.	+	.	ID=g435.t1;Parent=g435
JAGHMJ010000027.1	AUGUSTUS	start_codon	5602192	5602194	.	+	0	Parent=g435.t1
JAGHMJ010000027.1	AUGUSTUS	CDS	5602192	5602211	.	+	0	ID=g435.t1.cds;Parent=g435.t1
JAGHMJ010000027.1	AUGUSTUS	CDS	5603130	5603140	.	+	1	ID=g435.t1.cds;Parent=g435.t1
JAGHMJ010000027.1	AUGUSTUS	CDS	5603431	5603442	.	+	2	ID=g435.t1.cds;Parent=g435.t1
JAGHMJ010000027.1	AUGUSTUS	CDS	5603506	5603524	.	+	2	ID=g435.t1.cds;Parent=g435.t1
JAGHMJ010000027.1	AUGUSTUS	CDS	5604177	5604190	.	+	1	ID=g435.t1.cds;Parent=g435.t1
JAGHMJ010000027.1	AUGUSTUS	CDS	5606252	5606526	.	+	2	ID=g435.t1.cds;Parent=g435.t1
JAGHMJ010000027.1	AUGUSTUS	CDS	5607186	5608082	.	+	0	ID=g435.t1.cds;Parent=g435.t1
JAGHMJ010000027.1	AUGUSTUS	stop_codon	5608083	5608085	.	+	0	Parent=g435.t1
JAGHMJ010000027.1	AUGUSTUS	protein_match	5602192	5602211	2.44	+	0	ID=pp.g435.t1.fz_finz;Target=fz_finz 1 7;Target_start=0;
JAGHMJ010000027.1	AUGUSTUS	protein_match	5603130	5603140	3.13	+	0	ID=pp.g435.t1.fz_finz;Target=fz_finz 8 11;Target_start=0;
JAGHMJ010000027.1	AUGUSTUS	protein_match	5603431	5603442	2.13	+	1	ID=pp.g435.t1.fz_finz;Target=fz_finz 11 15;Target_start=0;
JAGHMJ010000027.1	AUGUSTUS	protein_match	5603506	5603524	1.17	+	1	ID=pp.g435.t1.fz_finz;Target=fz_finz 15 21;Target_start=0;
JAGHMJ010000027.1	AUGUSTUS	protein_match	5604177	5604190	1.01	+	0	ID=pp.g435.t1.fz_finz;Target=fz_finz 22 26;Target_start=0;
JAGHMJ010000027.1	AUGUSTUS	protein_match	5606252	5606259	0.242	+	2	ID=pp.g435.t1.fz_finz;Target=fz_finz 26 28;Target_start=0;
JAGHMJ010000027.1	AUGUSTUS	protein_match	5606260	5606415	1.31	+	0	ID=pp.g435.t1.fz_linker;Target=fz_linker 1 52;Target_start=28;
JAGHMJ010000027.1	AUGUSTUS	protein_match	5607249	5607836	6.61	+	0	ID=pp.g435.t1.fz_znf;Target=fz_znf 1 196;Target_start=138;
JAGHMJ010000027.1	AUGUSTUS	interblock_region	5606416	5606526	.	+	0	ID=pp.g435.t1.iBR2
JAGHMJ010000027.1	AUGUSTUS	interblock_region	5607186	5607248	.	+	0	ID=pp.g435.t1.iBR2
JAGHMJ010000027.1	AUGUSTUS	interblock_region	5607837	5608085	.	+	0	ID=pp.g435.t1.iBR3
# protein sequence = [MVCLKVLSEVAEVEIVFKICTPTQENLMALKEESEVLSEEKDHYKNHDFITGEKPFSCSQAEKTRKRGEKKGTKSNFT
# CQQCGTSFTLKSSLKRHMRIHTGEKPYTCPQCGKSFAQKCGKSFAQKVNLNRHMSIHTGEKPYTCPQCGKSFTLKRHYEDHTRIHTGEKPFTCPQCGK
# SFTLKRNLNRHMSIHTGEKPYTCPQCGKSFAQKVNLNRHMRLHSGEQLYTCPQCGKSFTLKQHYEDHMRVHTGEKPFTCQQCGISLNRKGSLGRHMRI
# HNQEKPYTCPQCGKSFAPGVSLKRHMRVHTGEKPYTCPQCGKSFNRKGNLIVHMRSHTGECPFICQQCGNRFALKGGLDRHMSIHTGGKPYTCPQCGK
# SFAEKENLNSHMRVHTGEKPFTCGHCGKSFRHKKSLEFHMSIHL]
# sequence of block fz_finz       0 [MVCLKVLSEVAEVEIVFKICTPTQENLM] 28
# sequence of block fz_linker    28 [ALKEESEVLSEEKDHYKNHDFITGEKPFSCSQAEKTRKRGEKKGTKSNFTCQ] 80
# sequence of block fz_znf      138 [KPYTCPQCGKSFTLKRHYEDHTRIHTGEKPFTCPQCGKSFTLKRNLNRHMSIHTGEKPYTCPQCGKSFAQKVNLNRHMRLHSGEQLYTCPQCGKSFTLKQHYEDHMRVHTGEKPFTCQQCGISLNRKGSLGRHMRIHNQEKPYTCPQCGKSFAPGVSLKRHMRVHTGEKPYTCPQCGKSFNRKGNLIVHMRSHTGE] 334
# Evidence for and against this transcript:
# % of transcript supported by hints (any source): 0
# CDS exons: 0/7
# CDS introns: 0/6
# 5'UTR exons and introns: 0/0
# 3'UTR exons and introns: 0/0
# hint groups fully obeyed: 32
#     RM:  32
# incompatible hint groups: 2
#     RM:   2
# end gene g435
###
#
# ----- prediction on sequence number 154 (length = 58324, name = JAGHMJ010000027.1:5634316-5692640) -----
#
# Predicted genes for sequence number 154 on both strands
# start gene g436
JAGHMJ010000027.1	AUGUSTUS	gene	5636075	5648817	1	-	.	ID=g436
JAGHMJ010000027.1	AUGUSTUS	transcript	5636075	5648817	.	-	.	ID=g436.t1;Parent=g436
JAGHMJ010000027.1	AUGUSTUS	stop_codon	5636075	5636077	.	-	0	Parent=g436.t1
JAGHMJ010000027.1	AUGUSTUS	CDS	5636078	5636371	.	-	0	ID=g436.t1.cds;Parent=g436.t1
JAGHMJ010000027.1	AUGUSTUS	CDS	5636539	5636754	.	-	0	ID=g436.t1.cds;Parent=g436.t1
JAGHMJ010000027.1	AUGUSTUS	CDS	5637355	5637366	.	-	0	ID=g436.t1.cds;Parent=g436.t1
JAGHMJ010000027.1	AUGUSTUS	CDS	5637534	5637808	.	-	2	ID=g436.t1.cds;Parent=g436.t1
JAGHMJ010000027.1	AUGUSTUS	CDS	5638327	5638344	.	-	2	ID=g436.t1.cds;Parent=g436.t1
JAGHMJ010000027.1	AUGUSTUS	CDS	5640615	5640626	.	-	2	ID=g436.t1.cds;Parent=g436.t1
JAGHMJ010000027.1	AUGUSTUS	CDS	5643096	5643107	.	-	2	ID=g436.t1.cds;Parent=g436.t1
JAGHMJ010000027.1	AUGUSTUS	CDS	5646413	5646424	.	-	2	ID=g436.t1.cds;Parent=g436.t1
JAGHMJ010000027.1	AUGUSTUS	CDS	5646545	5646555	.	-	1	ID=g436.t1.cds;Parent=g436.t1
JAGHMJ010000027.1	AUGUSTUS	CDS	5646856	5646867	.	-	1	ID=g436.t1.cds;Parent=g436.t1
JAGHMJ010000027.1	AUGUSTUS	CDS	5648801	5648817	.	-	0	ID=g436.t1.cds;Parent=g436.t1
JAGHMJ010000027.1	AUGUSTUS	start_codon	5648815	5648817	.	-	0	Parent=g436.t1
JAGHMJ010000027.1	AUGUSTUS	protein_match	5636141	5636371	5.79	-	0	ID=pp.g436.t1.fz_znf;Target=fz_znf 120 196;Target_start=80;
JAGHMJ010000027.1	AUGUSTUS	protein_match	5636539	5636754	4.92	-	0	ID=pp.g436.t1.fz_znf;Target=fz_znf 48 119;Target_start=80;
JAGHMJ010000027.1	AUGUSTUS	protein_match	5637355	5637366	2.19	-	0	ID=pp.g436.t1.fz_znf;Target=fz_znf 44 47;Target_start=80;
JAGHMJ010000027.1	AUGUSTUS	protein_match	5637534	5637662	7.39	-	0	ID=pp.g436.t1.fz_znf;Target=fz_znf 1 43;Target_start=80;
JAGHMJ010000027.1	AUGUSTUS	protein_match	5637663	5637808	1.25	-	2	ID=pp.g436.t1.fz_linker;Target=fz_linker 4 52;Target_start=28;
JAGHMJ010000027.1	AUGUSTUS	protein_match	5638327	5638336	1.63	-	0	ID=pp.g436.t1.fz_linker;Target=fz_linker 1 4;Target_start=28;
JAGHMJ010000027.1	AUGUSTUS	protein_match	5638337	5638344	0.229	-	2	ID=pp.g436.t1.fz_finz;Target=fz_finz 26 28;Target_start=0;
JAGHMJ010000027.1	AUGUSTUS	protein_match	5640615	5640626	1.77	-	2	ID=pp.g436.t1.fz_finz;Target=fz_finz 22 26;Target_start=0;
JAGHMJ010000027.1	AUGUSTUS	protein_match	5643096	5643107	1.47	-	2	ID=pp.g436.t1.fz_finz;Target=fz_finz 18 22;Target_start=0;
JAGHMJ010000027.1	AUGUSTUS	protein_match	5646413	5646424	4.45	-	2	ID=pp.g436.t1.fz_finz;Target=fz_finz 14 18;Target_start=0;
JAGHMJ010000027.1	AUGUSTUS	protein_match	5646545	5646555	1.14	-	1	ID=pp.g436.t1.fz_finz;Target=fz_finz 10 14;Target_start=0;
JAGHMJ010000027.1	AUGUSTUS	protein_match	5646856	5646867	1.02	-	1	ID=pp.g436.t1.fz_finz;Target=fz_finz 6 10;Target_start=0;
JAGHMJ010000027.1	AUGUSTUS	protein_match	5648801	5648817	3.03	-	0	ID=pp.g436.t1.fz_finz;Target=fz_finz 1 6;Target_start=0;
JAGHMJ010000027.1	AUGUSTUS	interblock_region	5636075	5636140	.	-	0	ID=pp.g436.t1.iBR3
# protein sequence = [MHIILGQSDDFKNYETLLHVQAEVEMHPGAMYLMALKEESEVLSEEKDHYKNHDFITGEKPFSCSQAEKTRKRGEKKG
# TKSNFTCQQCGTSFTLKSSLNRHMRIHTGEKPYTCPQCGKSFAQKEALATTLEIHTGEKPFTCPQCGKSFTLKRNLNRHMSIHTGEKPYTCPQCGKSF
# AQKVNLNRHMRLHSGSNSTPALSCGKSFAPGVSLKRHMRVHTGEKPYTCPQCGKSFNRKGNLIVHMRSHTGECPFICQQCGNRFALKGGLDRHMSIHT
# GGKPYTCPQCGKSFAEKKTLTVT]
# sequence of block fz_znf       80 [SNFTCQQCGTSFTLKSSLNRHMRIHTGEKPYTCPQCGKSFAQKEALATTLEIHTGEKPFTCPQCGKSFTLKRNLNRHMSIHTGEKPYTCPQCGKSFAQKVNLNRHMRLHSGSNSTPALSCGKSFAPGVSLKRHMRVHTGEKPYTCPQCGKSFNRKGNLIVHMRSHTGECPFICQQCGNRFALKGGLDRHMSIHTGG] 276
# sequence of block fz_linker    28 [GAMYLMALKEESEVLSEEKDHYKNHDFITGEKPFSCSQAEKTRKRGEKKGTK] 80
# sequence of block fz_finz       0 [MHIILGQSDDFKNYETLLHVQAEVEMHP] 28
# Evidence for and against this transcript:
# % of transcript supported by hints (any source): 0
# CDS exons: 0/11
# CDS introns: 0/10
# 5'UTR exons and introns: 0/0
# 3'UTR exons and introns: 0/0
# hint groups fully obeyed: 75
#     RM:  75
# incompatible hint groups: 5
#     RM:   5
# end gene g436
###
# start gene g437
JAGHMJ010000027.1	AUGUSTUS	gene	5649316	5651451	1	+	.	ID=g437
JAGHMJ010000027.1	AUGUSTUS	transcript	5649316	5651451	.	+	.	ID=g437.t1;Parent=g437
JAGHMJ010000027.1	AUGUSTUS	start_codon	5649316	5649318	.	+	0	Parent=g437.t1
JAGHMJ010000027.1	AUGUSTUS	CDS	5649316	5649400	.	+	0	ID=g437.t1.cds;Parent=g437.t1
JAGHMJ010000027.1	AUGUSTUS	CDS	5650571	5651448	.	+	2	ID=g437.t1.cds;Parent=g437.t1
JAGHMJ010000027.1	AUGUSTUS	stop_codon	5651449	5651451	.	+	0	Parent=g437.t1
JAGHMJ010000027.1	AUGUSTUS	protein_match	5649316	5649399	9.38	+	0	ID=pp.g437.t1.fz_finz;Target=fz_finz 1 28;Target_start=0;
JAGHMJ010000027.1	AUGUSTUS	protein_match	5649400	5649400	1	+	0	ID=pp.g437.t1.fz_linker;Target=fz_linker 1 1;Target_start=28;
JAGHMJ010000027.1	AUGUSTUS	protein_match	5650571	5650725	1.72	+	2	ID=pp.g437.t1.fz_linker;Target=fz_linker 1 52;Target_start=28;
JAGHMJ010000027.1	AUGUSTUS	protein_match	5650786	5651373	4.81	+	0	ID=pp.g437.t1.fz_znf;Target=fz_znf 1 196;Target_start=100;
JAGHMJ010000027.1	AUGUSTUS	interblock_region	5650726	5650785	.	+	0	ID=pp.g437.t1.iBR2
JAGHMJ010000027.1	AUGUSTUS	interblock_region	5651374	5651451	.	+	0	ID=pp.g437.t1.iBR3
# protein sequence = [MEFIKEESEDMKIEETLRVKHEETEEQTDLMEENEESEELSEMEEEHHVKPAEKPLSRSKTKKTFIKKRRAEKSFTCA
# QCGKSFTRSSNLNDHMRIHTGEKPFTCDQCGKRFSVKHHFERHMRVHTGEKLHWCDQCGKSFTQSSTLNDHMRIHTGEKPFTCDQCGKIFSKSAHLKR
# HMRIHTGVKPYACDQCSKTFFDTSALKSHLRVHTKEKPYSCSVCGKRFSYQQSLHKHEKIHTGVREYMCFECEKTFPTANCLKLHQRIHTGEKPYKCS
# HCDKRFSQSSHLKTHERSHTGEKPYKCSHCDKRFSQSAHLKRHEKSH]
# sequence of block fz_finz       0 [MEFIKEESEDMKIEETLRVKHEETEEQT] 28
# sequence of block fz_linker    28 [DLMEENEESEELSEMEEEHHVKPAEKPLSRSKTKKTFIKKRRAEKSFTCAQC] 80
# sequence of block fz_znf      100 [KPFTCDQCGKRFSVKHHFERHMRVHTGEKLHWCDQCGKSFTQSSTLNDHMRIHTGEKPFTCDQCGKIFSKSAHLKRHMRIHTGVKPYACDQCSKTFFDTSALKSHLRVHTKEKPYSCSVCGKRFSYQQSLHKHEKIHTGVREYMCFECEKTFPTANCLKLHQRIHTGEKPYKCSHCDKRFSQSSHLKTHERSHTGE] 296
# Evidence for and against this transcript:
# % of transcript supported by hints (any source): 0
# CDS exons: 0/2
# CDS introns: 0/1
# 5'UTR exons and introns: 0/0
# 3'UTR exons and introns: 0/0
# hint groups fully obeyed: 6
#     RM:   6
# incompatible hint groups: 2
#     RM:   2
# end gene g437
###
# start gene g438
JAGHMJ010000027.1	AUGUSTUS	gene	5659003	5659789	1	-	.	ID=g438
JAGHMJ010000027.1	AUGUSTUS	transcript	5659003	5659789	.	-	.	ID=g438.t1;Parent=g438
JAGHMJ010000027.1	AUGUSTUS	stop_codon	5659003	5659005	.	-	0	Parent=g438.t1
JAGHMJ010000027.1	AUGUSTUS	CDS	5659006	5659235	.	-	2	ID=g438.t1.cds;Parent=g438.t1
JAGHMJ010000027.1	AUGUSTUS	CDS	5659651	5659789	.	-	0	ID=g438.t1.cds;Parent=g438.t1
JAGHMJ010000027.1	AUGUSTUS	start_codon	5659787	5659789	.	-	0	Parent=g438.t1
# protein sequence = [MADLPADRLQAAPHVHVVVARACLAMGGLSAVPDRDEEDKQTAKLGAENPLILTPQRYDTKTGAPSSSSARLCEARSS
# VAPMEAGTTSQRHFGTNGNVDLSTLQSRARVAEFKGLTCKKEASS]
# Evidence for and against this transcript:
# % of transcript supported by hints (any source): 0
# CDS exons: 0/2
# CDS introns: 0/1
# 5'UTR exons and introns: 0/0
# 3'UTR exons and introns: 0/0
# hint groups fully obeyed: 1
#     RM:   1
# incompatible hint groups: 0
# end gene g438
###
# start gene g439
JAGHMJ010000027.1	AUGUSTUS	gene	5675541	5680536	1	-	.	ID=g439
JAGHMJ010000027.1	AUGUSTUS	transcript	5675541	5680536	.	-	.	ID=g439.t1;Parent=g439
JAGHMJ010000027.1	AUGUSTUS	stop_codon	5675541	5675543	.	-	0	Parent=g439.t1
JAGHMJ010000027.1	AUGUSTUS	CDS	5675544	5676388	.	-	2	ID=g439.t1.cds;Parent=g439.t1
JAGHMJ010000027.1	AUGUSTUS	CDS	5677556	5677634	.	-	0	ID=g439.t1.cds;Parent=g439.t1
JAGHMJ010000027.1	AUGUSTUS	CDS	5680531	5680536	.	-	0	ID=g439.t1.cds;Parent=g439.t1
JAGHMJ010000027.1	AUGUSTUS	start_codon	5680534	5680536	.	-	0	Parent=g439.t1
JAGHMJ010000027.1	AUGUSTUS	protein_match	5675586	5676173	5.09	-	0	ID=pp.g439.t1.fz_znf;Target=fz_znf 1 196;Target_start=100;
JAGHMJ010000027.1	AUGUSTUS	protein_match	5676234	5676388	1.73	-	2	ID=pp.g439.t1.fz_linker;Target=fz_linker 1 52;Target_start=28;
JAGHMJ010000027.1	AUGUSTUS	protein_match	5677556	5677556	1	-	0	ID=pp.g439.t1.fz_linker;Target=fz_linker 1 1;Target_start=28;
JAGHMJ010000027.1	AUGUSTUS	protein_match	5677557	5677634	9.44	-	0	ID=pp.g439.t1.fz_finz;Target=fz_finz 3 28;Target_start=0;
JAGHMJ010000027.1	AUGUSTUS	protein_match	5680531	5680536	7.29	-	0	ID=pp.g439.t1.fz_finz;Target=fz_finz 1 2;Target_start=0;
JAGHMJ010000027.1	AUGUSTUS	interblock_region	5675541	5675585	.	-	0	ID=pp.g439.t1.iBR3
JAGHMJ010000027.1	AUGUSTUS	interblock_region	5676174	5676233	.	-	0	ID=pp.g439.t1.iBR2
# protein sequence = [MVFIKEESEDMKIEETLRVKHEETEEQTDLMEENEESEELSEMEEEHHVKPAEKPLSRSKTKKTFIKKRRAKKSFTCA
# QCGKSFTRSSTLNDHMIIHTGEKPFTCDQCGKRFSRKHHLEHHMRVHTGVKPHWCDECGKSFTQSSNLNDHMRIHTGEKPFTCDQCGKGFSQSTHLKS
# HMRIHIGVKPYACDQCSKTFFDTSALKKHLRVHTKEKPYSCSVCGKSFSRQQSLHTHEKIHTGVREYMCFECEKTFTTANHLKLHQRIHTGEKPYKCS
# HCEKRFSRSSNLKTHERSHTGEKPYQCSHCDSSQHI]
# sequence of block fz_znf      100 [KPFTCDQCGKRFSRKHHLEHHMRVHTGVKPHWCDECGKSFTQSSNLNDHMRIHTGEKPFTCDQCGKGFSQSTHLKSHMRIHIGVKPYACDQCSKTFFDTSALKKHLRVHTKEKPYSCSVCGKSFSRQQSLHTHEKIHTGVREYMCFECEKTFTTANHLKLHQRIHTGEKPYKCSHCEKRFSRSSNLKTHERSHTGE] 296
# sequence of block fz_linker    28 [DLMEENEESEELSEMEEEHHVKPAEKPLSRSKTKKTFIKKRRAKKSFTCAQC] 80
# sequence of block fz_finz       0 [MVFIKEESEDMKIEETLRVKHEETEEQT] 28
# Evidence for and against this transcript:
# % of transcript supported by hints (any source): 0
# CDS exons: 0/3
# CDS introns: 0/2
# 5'UTR exons and introns: 0/0
# 3'UTR exons and introns: 0/0
# hint groups fully obeyed: 28
#     RM:  28
# incompatible hint groups: 2
#     RM:   2
# end gene g439
###
#
# ----- prediction on sequence number 155 (length = 30083, name = JAGHMJ010000027.1:5703153-5733236) -----
#
# Predicted genes for sequence number 155 on both strands
# start gene g440
JAGHMJ010000027.1	AUGUSTUS	gene	5707118	5713245	1	-	.	ID=g440
JAGHMJ010000027.1	AUGUSTUS	transcript	5707118	5713245	.	-	.	ID=g440.t1;Parent=g440
JAGHMJ010000027.1	AUGUSTUS	stop_codon	5707118	5707120	.	-	0	Parent=g440.t1
JAGHMJ010000027.1	AUGUSTUS	CDS	5707121	5707315	.	-	0	ID=g440.t1.cds;Parent=g440.t1
JAGHMJ010000027.1	AUGUSTUS	CDS	5707597	5707800	.	-	0	ID=g440.t1.cds;Parent=g440.t1
JAGHMJ010000027.1	AUGUSTUS	CDS	5712961	5713245	.	-	0	ID=g440.t1.cds;Parent=g440.t1
JAGHMJ010000027.1	AUGUSTUS	start_codon	5713243	5713245	.	-	0	Parent=g440.t1
# protein sequence = [MDPDKVKAVIRVANPGLSQGPLRFLGFANFYRRFHPQLQPTSRSSDGLDLPQNYVQVVQRRRSGVLQTKSRFAFAPIL
# IAPDPTRQFVVEVDASEKNNQKQDESPFCIHQKLVAGCKSRGKEEALYSHRPAQIQLIHSRARPTSGQRLDRIKLIPSRARPPPQKNVSDCKKCSSAT
# HEAQEGSSTPSTARHGFSRPQPGQSVPEPALQDLADLQLDPSFLSHRFAGSD]
# Evidence for and against this transcript:
# % of transcript supported by hints (any source): 0
# CDS exons: 0/3
# CDS introns: 0/2
# 5'UTR exons and introns: 0/0
# 3'UTR exons and introns: 0/0
# hint groups fully obeyed: 40
#     RM:  40
# incompatible hint groups: 2
#     RM:   2
# end gene g440
###
# start gene g441
JAGHMJ010000027.1	AUGUSTUS	gene	5714171	5714410	1	-	.	ID=g441
JAGHMJ010000027.1	AUGUSTUS	transcript	5714171	5714410	.	-	.	ID=g441.t1;Parent=g441
JAGHMJ010000027.1	AUGUSTUS	stop_codon	5714171	5714173	.	-	0	Parent=g441.t1
JAGHMJ010000027.1	AUGUSTUS	CDS	5714174	5714410	.	-	0	ID=g441.t1.cds;Parent=g441.t1
JAGHMJ010000027.1	AUGUSTUS	start_codon	5714408	5714410	.	-	0	Parent=g441.t1
# protein sequence = [MGNGVWENQDPCCSSLQAFSEEMKRMFDRSAVGARGSPEVIRPQAGDRSVSEYSIEFQTPRRLQMERGGTVGQVPAWV
# G]
# Evidence for and against this transcript:
# % of transcript supported by hints (any source): 0
# CDS exons: 0/1
# CDS introns: 0/0
# 5'UTR exons and introns: 0/0
# 3'UTR exons and introns: 0/0
# hint groups fully obeyed: 0
# incompatible hint groups: 0
# end gene g441
###
# start gene g442
JAGHMJ010000027.1	AUGUSTUS	gene	5714513	5715196	1	+	.	ID=g442
JAGHMJ010000027.1	AUGUSTUS	transcript	5714513	5715196	.	+	.	ID=g442.t1;Parent=g442
JAGHMJ010000027.1	AUGUSTUS	start_codon	5714513	5714515	.	+	0	Parent=g442.t1
JAGHMJ010000027.1	AUGUSTUS	CDS	5714513	5714659	.	+	0	ID=g442.t1.cds;Parent=g442.t1
JAGHMJ010000027.1	AUGUSTUS	CDS	5714897	5715193	.	+	0	ID=g442.t1.cds;Parent=g442.t1
JAGHMJ010000027.1	AUGUSTUS	stop_codon	5715194	5715196	.	+	0	Parent=g442.t1
# protein sequence = [MKALQKSGSPAYRSGGGRWGSDCPAGRLMVGGTGGGAGAAGTGSCWNLLAGGAETQWAAGDGVEVEAEHGNQEHRDTL
# TKLTRADTGTQDTRWTQERGHRNADTGTPDTGTRDTGTQTRTQERGHRNAGHRNGHRNAQGHRNAADTGT]
# Evidence for and against this transcript:
# % of transcript supported by hints (any source): 0
# CDS exons: 0/2
# CDS introns: 0/1
# 5'UTR exons and introns: 0/0
# 3'UTR exons and introns: 0/0
# hint groups fully obeyed: 0
# incompatible hint groups: 0
# end gene g442
###
# start gene g443
JAGHMJ010000027.1	AUGUSTUS	gene	5718153	5720400	1	+	.	ID=g443
JAGHMJ010000027.1	AUGUSTUS	transcript	5718153	5720400	.	+	.	ID=g443.t1;Parent=g443
JAGHMJ010000027.1	AUGUSTUS	start_codon	5718153	5718155	.	+	0	Parent=g443.t1
JAGHMJ010000027.1	AUGUSTUS	CDS	5718153	5718237	.	+	0	ID=g443.t1.cds;Parent=g443.t1
JAGHMJ010000027.1	AUGUSTUS	CDS	5719433	5720397	.	+	2	ID=g443.t1.cds;Parent=g443.t1
JAGHMJ010000027.1	AUGUSTUS	stop_codon	5720398	5720400	.	+	0	Parent=g443.t1
JAGHMJ010000027.1	AUGUSTUS	protein_match	5718153	5718236	8.95	+	0	ID=pp.g443.t1.fz_finz;Target=fz_finz 1 28;Target_start=0;
JAGHMJ010000027.1	AUGUSTUS	protein_match	5718237	5718237	1	+	0	ID=pp.g443.t1.fz_linker;Target=fz_linker 1 1;Target_start=28;
JAGHMJ010000027.1	AUGUSTUS	protein_match	5719433	5719587	1.72	+	2	ID=pp.g443.t1.fz_linker;Target=fz_linker 1 52;Target_start=28;
JAGHMJ010000027.1	AUGUSTUS	protein_match	5719648	5720235	4.77	+	0	ID=pp.g443.t1.fz_znf;Target=fz_znf 1 196;Target_start=100;
JAGHMJ010000027.1	AUGUSTUS	interblock_region	5719588	5719647	.	+	0	ID=pp.g443.t1.iBR2
JAGHMJ010000027.1	AUGUSTUS	interblock_region	5720236	5720400	.	+	0	ID=pp.g443.t1.iBR3
# protein sequence = [MEFIKEESEDIKIEETLRVKHEETEEQTDLMEENEESEELSEMEEEHHVKPAEKPLSRSKTKKTFIKKRRAEKSFTCA
# QCGKSFTRSSTLNDHMRIHTGEKPFTCDQCGKRFSMKHHFELHMRVHTGGKPHWCDQCGKSFTRSSTLNDHMRIHTGEKPFTCDQCGKIFSKSAHLKR
# HMRIHTGVKPYVCDQCSKTFFDTSALKSHLRVHTKEKPFSCSVCGKRFSYQQSLHKHEKIHTGVREYMCFECEKTFTTANHLKLHQRIHTGEKPYKCS
# HCDKRFSRSAHLKTHEKIHTGEKPYQCSHCDKRFSRSAHLKTHERSHTGEKLYKCSHCDKRFGQSSNLKKHEKSHT]
# sequence of block fz_finz       0 [MEFIKEESEDIKIEETLRVKHEETEEQT] 28
# sequence of block fz_linker    28 [DLMEENEESEELSEMEEEHHVKPAEKPLSRSKTKKTFIKKRRAEKSFTCAQC] 80
# sequence of block fz_znf      100 [KPFTCDQCGKRFSMKHHFELHMRVHTGGKPHWCDQCGKSFTRSSTLNDHMRIHTGEKPFTCDQCGKIFSKSAHLKRHMRIHTGVKPYVCDQCSKTFFDTSALKSHLRVHTKEKPFSCSVCGKRFSYQQSLHKHEKIHTGVREYMCFECEKTFTTANHLKLHQRIHTGEKPYKCSHCDKRFSRSAHLKTHEKIHTGE] 296
# Evidence for and against this transcript:
# % of transcript supported by hints (any source): 0
# CDS exons: 0/2
# CDS introns: 0/1
# 5'UTR exons and introns: 0/0
# 3'UTR exons and introns: 0/0
# hint groups fully obeyed: 7
#     RM:   7
# incompatible hint groups: 2
#     RM:   2
# end gene g443
###
#
# ----- prediction on sequence number 156 (length = 46558, name = JAGHMJ010000027.1:5765021-5811579) -----
#
# Predicted genes for sequence number 156 on both strands
# start gene g444
JAGHMJ010000027.1	AUGUSTUS	gene	5772447	5773284	1	+	.	ID=g444
JAGHMJ010000027.1	AUGUSTUS	transcript	5772447	5773284	.	+	.	ID=g444.t1;Parent=g444
JAGHMJ010000027.1	AUGUSTUS	start_codon	5772447	5772449	.	+	0	Parent=g444.t1
JAGHMJ010000027.1	AUGUSTUS	CDS	5772447	5772705	.	+	0	ID=g444.t1.cds;Parent=g444.t1
JAGHMJ010000027.1	AUGUSTUS	CDS	5772918	5773012	.	+	2	ID=g444.t1.cds;Parent=g444.t1
JAGHMJ010000027.1	AUGUSTUS	CDS	5773096	5773157	.	+	0	ID=g444.t1.cds;Parent=g444.t1
JAGHMJ010000027.1	AUGUSTUS	CDS	5773245	5773281	.	+	1	ID=g444.t1.cds;Parent=g444.t1
JAGHMJ010000027.1	AUGUSTUS	stop_codon	5773282	5773284	.	+	0	Parent=g444.t1
# protein sequence = [MKHKKAPPLHPQPDTDSADPQPGPSVPEPALQDLADLQLDPSFFEPPVLLDLTDLLPASLAFPESLGADSERREDPRT
# ASFPGPSALPFSELYEVEEDIGQGYFGTVCKGIRKSDGQQVAIKFITKCETGGMQTAISMILGFLSHCLQKWL]
# Evidence for and against this transcript:
# % of transcript supported by hints (any source): 0
# CDS exons: 0/4
# CDS introns: 0/3
# 5'UTR exons and introns: 0/0
# 3'UTR exons and introns: 0/0
# hint groups fully obeyed: 1
#     RM:   1
# incompatible hint groups: 0
# end gene g444
###
# start gene g445
JAGHMJ010000027.1	AUGUSTUS	gene	5773453	5777581	1	+	.	ID=g445
JAGHMJ010000027.1	AUGUSTUS	transcript	5773453	5777581	.	+	.	ID=g445.t1;Parent=g445
JAGHMJ010000027.1	AUGUSTUS	start_codon	5773453	5773455	.	+	0	Parent=g445.t1
JAGHMJ010000027.1	AUGUSTUS	CDS	5773453	5773618	.	+	0	ID=g445.t1.cds;Parent=g445.t1
JAGHMJ010000027.1	AUGUSTUS	CDS	5773713	5773871	.	+	2	ID=g445.t1.cds;Parent=g445.t1
JAGHMJ010000027.1	AUGUSTUS	CDS	5774010	5774132	.	+	2	ID=g445.t1.cds;Parent=g445.t1
JAGHMJ010000027.1	AUGUSTUS	CDS	5777397	5777578	.	+	2	ID=g445.t1.cds;Parent=g445.t1
JAGHMJ010000027.1	AUGUSTUS	stop_codon	5777579	5777581	.	+	0	Parent=g445.t1
# protein sequence = [MYQAVLGAKHCLDGGVFHRDIKLDNFVINTTTNQVKLIDSGCGEIIKSVYKGQFIGFACPPEYFADFEYEAEPTTVWS
# LGIMMYRTVCRFQPLRNEHGHLSFDSRVSAEFQDLITRCLAHEPAERATMEEILQHDWFQQEQMSGVTQESDIEVVMFLYWLAHAASYRVVASAFGVP
# KSVGLSYVVRLPQGEELEEIGAGFARLAGSPALY]
# Evidence for and against this transcript:
# % of transcript supported by hints (any source): 0
# CDS exons: 0/4
# CDS introns: 0/3
# 5'UTR exons and introns: 0/0
# 3'UTR exons and introns: 0/0
# hint groups fully obeyed: 25
#     RM:  25
# incompatible hint groups: 1
#     RM:   1
# end gene g445
###
# start gene g446
JAGHMJ010000027.1	AUGUSTUS	gene	5780021	5782768	1	+	.	ID=g446
JAGHMJ010000027.1	AUGUSTUS	transcript	5780021	5782768	.	+	.	ID=g446.t1;Parent=g446
JAGHMJ010000027.1	AUGUSTUS	start_codon	5780021	5780023	.	+	0	Parent=g446.t1
JAGHMJ010000027.1	AUGUSTUS	CDS	5780021	5780105	.	+	0	ID=g446.t1.cds;Parent=g446.t1
JAGHMJ010000027.1	AUGUSTUS	CDS	5781870	5782765	.	+	2	ID=g446.t1.cds;Parent=g446.t1
JAGHMJ010000027.1	AUGUSTUS	stop_codon	5782766	5782768	.	+	0	Parent=g446.t1
JAGHMJ010000027.1	AUGUSTUS	protein_match	5780021	5780104	7.35	+	0	ID=pp.g446.t1.fz_finz;Target=fz_finz 1 28;Target_start=0;
JAGHMJ010000027.1	AUGUSTUS	protein_match	5780105	5780105	1	+	0	ID=pp.g446.t1.fz_linker;Target=fz_linker 1 1;Target_start=28;
JAGHMJ010000027.1	AUGUSTUS	protein_match	5781870	5782024	1.62	+	2	ID=pp.g446.t1.fz_linker;Target=fz_linker 1 52;Target_start=28;
JAGHMJ010000027.1	AUGUSTUS	protein_match	5782100	5782687	4.87	+	0	ID=pp.g446.t1.fz_znf;Target=fz_znf 1 196;Target_start=105;
JAGHMJ010000027.1	AUGUSTUS	interblock_region	5782025	5782099	.	+	0	ID=pp.g446.t1.iBR2
JAGHMJ010000027.1	AUGUSTUS	interblock_region	5782688	5782768	.	+	0	ID=pp.g446.t1.iBR3
# protein sequence = [MVFIKDERQDVKIEETFRVKHEETEEQTDLMEENEESEELSEMEEHHVKPAEKPLSRSKTKETFIKKRRAKKSFTCAQ
# CGKSFTRSSTLNDHMRIHTVILRDSHRDDFTCDQCGKRFSMKHILERHMRVHTGEKPFTCNQCGMSFSMKYHLERHMKVHTGEKPHWCDQCGKSFSQS
# TCLKSHMRIHTGVKPYACDQCSKTFFDTSALKTHLRVHTKEKPYSCSVCGKSFSHHQSLHKHEKIHTGVREYMCFECEKTFTTVSHLKLHQRIHTGEK
# PYKCSHCDKRFSRSSNLKRHEKIHTGEKPYQCSHCDKRFSQSSSLKRHERIHT]
# sequence of block fz_finz       0 [MVFIKDERQDVKIEETFRVKHEETEEQT] 28
# sequence of block fz_linker    28 [DLMEENEESEELSEMEEHHVKPAEKPLSRSKTKETFIKKRRAKKSFTCAQCG] 80
# sequence of block fz_znf      105 [DDFTCDQCGKRFSMKHILERHMRVHTGEKPFTCNQCGMSFSMKYHLERHMKVHTGEKPHWCDQCGKSFSQSTCLKSHMRIHTGVKPYACDQCSKTFFDTSALKTHLRVHTKEKPYSCSVCGKSFSHHQSLHKHEKIHTGVREYMCFECEKTFTTVSHLKLHQRIHTGEKPYKCSHCDKRFSRSSNLKRHEKIHTGE] 301
# Evidence for and against this transcript:
# % of transcript supported by hints (any source): 0
# CDS exons: 0/2
# CDS introns: 0/1
# 5'UTR exons and introns: 0/0
# 3'UTR exons and introns: 0/0
# hint groups fully obeyed: 14
#     RM:  14
# incompatible hint groups: 2
#     RM:   2
# end gene g446
###
# start gene g447
JAGHMJ010000027.1	AUGUSTUS	gene	5787138	5799487	1	-	.	ID=g447
JAGHMJ010000027.1	AUGUSTUS	transcript	5787138	5799487	.	-	.	ID=g447.t1;Parent=g447
JAGHMJ010000027.1	AUGUSTUS	stop_codon	5787138	5787140	.	-	0	Parent=g447.t1
JAGHMJ010000027.1	AUGUSTUS	CDS	5787141	5787461	.	-	0	ID=g447.t1.cds;Parent=g447.t1
JAGHMJ010000027.1	AUGUSTUS	CDS	5792275	5792284	.	-	1	ID=g447.t1.cds;Parent=g447.t1
JAGHMJ010000027.1	AUGUSTUS	CDS	5793484	5793520	.	-	2	ID=g447.t1.cds;Parent=g447.t1
JAGHMJ010000027.1	AUGUSTUS	CDS	5794903	5795343	.	-	2	ID=g447.t1.cds;Parent=g447.t1
JAGHMJ010000027.1	AUGUSTUS	CDS	5796495	5796573	.	-	0	ID=g447.t1.cds;Parent=g447.t1
JAGHMJ010000027.1	AUGUSTUS	CDS	5799482	5799487	.	-	0	ID=g447.t1.cds;Parent=g447.t1
JAGHMJ010000027.1	AUGUSTUS	start_codon	5799485	5799487	.	-	0	Parent=g447.t1
JAGHMJ010000027.1	AUGUSTUS	protein_match	5787147	5787461	7.2	-	0	ID=pp.g447.t1.fz_znf;Target=fz_znf 92 196;Target_start=100;
JAGHMJ010000027.1	AUGUSTUS	protein_match	5792275	5792284	0.362	-	1	ID=pp.g447.t1.fz_znf;Target=fz_znf 88 91;Target_start=100;
JAGHMJ010000027.1	AUGUSTUS	protein_match	5793484	5793520	12.7	-	2	ID=pp.g447.t1.fz_znf;Target=fz_znf 76 88;Target_start=100;
JAGHMJ010000027.1	AUGUSTUS	protein_match	5794903	5795128	6.59	-	0	ID=pp.g447.t1.fz_znf;Target=fz_znf 1 76;Target_start=100;
JAGHMJ010000027.1	AUGUSTUS	protein_match	5795189	5795343	1.71	-	2	ID=pp.g447.t1.fz_linker;Target=fz_linker 1 52;Target_start=28;
JAGHMJ010000027.1	AUGUSTUS	protein_match	5796495	5796495	1	-	0	ID=pp.g447.t1.fz_linker;Target=fz_linker 1 1;Target_start=28;
JAGHMJ010000027.1	AUGUSTUS	protein_match	5796496	5796573	9.44	-	0	ID=pp.g447.t1.fz_finz;Target=fz_finz 3 28;Target_start=0;
JAGHMJ010000027.1	AUGUSTUS	protein_match	5799482	5799487	4.29	-	0	ID=pp.g447.t1.fz_finz;Target=fz_finz 1 2;Target_start=0;
JAGHMJ010000027.1	AUGUSTUS	interblock_region	5787138	5787146	.	-	0	ID=pp.g447.t1.iBR3
JAGHMJ010000027.1	AUGUSTUS	interblock_region	5795129	5795188	.	-	0	ID=pp.g447.t1.iBR2
# protein sequence = [MKFIKEESEDMKIEETLRVKHEETEEQTDLMEENEESEELSEMEEEHHVKPAEKPLSRSKTKETFIKKRRAKKSFTCA
# QCGKSFTRSSTLNDHMIIHTGEKPFTCDQCGKRFSRKHHLEHHMRVHTGVKPHWCDECGKSFTQSSNLNDHMRIHTGEKPFTCDQCGKGFSQSTHLKI
# HMRVHTGEKPYTLCQCGKSFRHKGKLDSHMRDHTGEKPYTCPQCGKSFTEKGNLRGHMRIHTGEKPFTCDQCGKSFRHKLTLNNHMRIHTGESPFICD
# QCGKSFRFKDNLKYHMRIHCRENM]
# sequence of block fz_znf      100 [KPFTCDQCGKRFSRKHHLEHHMRVHTGVKPHWCDECGKSFTQSSNLNDHMRIHTGEKPFTCDQCGKGFSQSTHLKIHMRVHTGEKPYTLCQCGKSFRHKGKLDSHMRDHTGEKPYTCPQCGKSFTEKGNLRGHMRIHTGEKPFTCDQCGKSFRHKLTLNNHMRIHTGESPFICDQCGKSFRFKDNLKYHMRIHCRE] 296
# sequence of block fz_linker    28 [DLMEENEESEELSEMEEEHHVKPAEKPLSRSKTKETFIKKRRAKKSFTCAQC] 80
# sequence of block fz_finz       0 [MKFIKEESEDMKIEETLRVKHEETEEQT] 28
# Evidence for and against this transcript:
# % of transcript supported by hints (any source): 0
# CDS exons: 0/6
# CDS introns: 0/5
# 5'UTR exons and introns: 0/0
# 3'UTR exons and introns: 0/0
# hint groups fully obeyed: 70
#     RM:  70
# incompatible hint groups: 2
#     RM:   2
# end gene g447
###
#
# ----- prediction on sequence number 157 (length = 30065, name = JAGHMJ010000027.1:6088690-6118755) -----
#
# Predicted genes for sequence number 157 on both strands
# start gene g448
JAGHMJ010000027.1	AUGUSTUS	gene	6094534	6118554	1	+	.	ID=g448
JAGHMJ010000027.1	AUGUSTUS	transcript	6094534	6118554	.	+	.	ID=g448.t1;Parent=g448
JAGHMJ010000027.1	AUGUSTUS	start_codon	6094534	6094536	.	+	0	Parent=g448.t1
JAGHMJ010000027.1	AUGUSTUS	CDS	6094534	6094551	.	+	0	ID=g448.t1.cds;Parent=g448.t1
JAGHMJ010000027.1	AUGUSTUS	CDS	6100112	6100123	.	+	0	ID=g448.t1.cds;Parent=g448.t1
JAGHMJ010000027.1	AUGUSTUS	CDS	6100541	6100552	.	+	0	ID=g448.t1.cds;Parent=g448.t1
JAGHMJ010000027.1	AUGUSTUS	CDS	6103784	6103799	.	+	0	ID=g448.t1.cds;Parent=g448.t1
JAGHMJ010000027.1	AUGUSTUS	CDS	6105473	6105485	.	+	2	ID=g448.t1.cds;Parent=g448.t1
JAGHMJ010000027.1	AUGUSTUS	CDS	6113194	6113207	.	+	1	ID=g448.t1.cds;Parent=g448.t1
JAGHMJ010000027.1	AUGUSTUS	CDS	6115272	6115418	.	+	2	ID=g448.t1.cds;Parent=g448.t1
JAGHMJ010000027.1	AUGUSTUS	CDS	6116517	6117128	.	+	2	ID=g448.t1.cds;Parent=g448.t1
JAGHMJ010000027.1	AUGUSTUS	CDS	6117992	6118007	.	+	2	ID=g448.t1.cds;Parent=g448.t1
JAGHMJ010000027.1	AUGUSTUS	CDS	6118548	6118551	.	+	1	ID=g448.t1.cds;Parent=g448.t1
JAGHMJ010000027.1	AUGUSTUS	stop_codon	6118552	6118554	.	+	0	Parent=g448.t1
JAGHMJ010000027.1	AUGUSTUS	protein_match	6094534	6094551	1.91	+	0	ID=pp.g448.t1.fz_finz;Target=fz_finz 1 6;Target_start=0;
JAGHMJ010000027.1	AUGUSTUS	protein_match	6100112	6100123	1.89	+	2	ID=pp.g448.t1.fz_finz;Target=fz_finz 7 11;Target_start=0;
JAGHMJ010000027.1	AUGUSTUS	protein_match	6100541	6100552	1.51	+	2	ID=pp.g448.t1.fz_finz;Target=fz_finz 11 15;Target_start=0;
JAGHMJ010000027.1	AUGUSTUS	protein_match	6103784	6103799	1.47	+	2	ID=pp.g448.t1.fz_finz;Target=fz_finz 15 20;Target_start=0;
JAGHMJ010000027.1	AUGUSTUS	protein_match	6105473	6105485	1.08	+	1	ID=pp.g448.t1.fz_finz;Target=fz_finz 20 24;Target_start=0;
JAGHMJ010000027.1	AUGUSTUS	protein_match	6113194	6113206	1.45	+	1	ID=pp.g448.t1.fz_finz;Target=fz_finz 24 28;Target_start=0;
JAGHMJ010000027.1	AUGUSTUS	protein_match	6113207	6113207	1	+	0	ID=pp.g448.t1.fz_linker;Target=fz_linker 1 1;Target_start=28;
JAGHMJ010000027.1	AUGUSTUS	protein_match	6115272	6115418	1.66	+	1	ID=pp.g448.t1.fz_linker;Target=fz_linker 1 50;Target_start=27;
JAGHMJ010000027.1	AUGUSTUS	protein_match	6116517	6116524	1.72	+	2	ID=pp.g448.t1.fz_linker;Target=fz_linker 50 52;Target_start=28;
JAGHMJ010000027.1	AUGUSTUS	protein_match	6116558	6117128	6.1	+	0	ID=pp.g448.t1.fz_znf;Target=fz_znf 1 191;Target_start=91;
JAGHMJ010000027.1	AUGUSTUS	protein_match	6117992	6118007	1.34	+	1	ID=pp.g448.t1.fz_znf;Target=fz_znf 191 196;Target_start=90;
JAGHMJ010000027.1	AUGUSTUS	protein_match	6118548	6118548	1	+	1	ID=pp.g448.t1.fz_znf;Target=fz_znf 196 196;Target_start=91;
JAGHMJ010000027.1	AUGUSTUS	interblock_region	6116525	6116557	.	+	0	ID=pp.g448.t1.iBR2
JAGHMJ010000027.1	AUGUSTUS	interblock_region	6118549	6118554	.	+	0	ID=pp.g448.t1.iBR3
# protein sequence = [MGSFKIESKEVKEPEFICVXTELIPTQENLMALKEESEVLSEEKDHYKNHDFITGEKPFSCSQAEKTRKRGEKKGTKK
# SKPEQTHETSLWEQLYTCPQCGKSFTLKQHYEDHMRVHTGEKPFTCQQCGISLNRKGSLGRHMRIHNQEKPYTCPQCGKSFAPGVSLKRHMRVHTGEK
# PYTCPQCGKSFNRKGNLIVHMRSHTGECPFICQQCGNRFALKGGLDRHMSIHTGGKPYTCPQCGKSFAEKENLNSHMRVHTGEKPFTCGHCGKSFRHK
# KSLEFHMTSHSLMN]
# sequence of block fz_finz       0 [MGSFKIESKEVKEPEFICVXTELIPTQE] 28
# sequence of block fz_linker    28 [NLMALKEESEVLSEEKDHYKNHDFITGEKPFSCSQAEKTRKRGEKKGTKKSK] 80
# sequence of block fz_znf       91 [QLYTCPQCGKSFTLKQHYEDHMRVHTGEKPFTCQQCGISLNRKGSLGRHMRIHNQEKPYTCPQCGKSFAPGVSLKRHMRVHTGEKPYTCPQCGKSFNRKGNLIVHMRSHTGECPFICQQCGNRFALKGGLDRHMSIHTGGKPYTCPQCGKSFAEKENLNSHMRVHTGEKPFTCGHCGKSFRHKKSLEFHMTSHSLM] 287
# Evidence for and against this transcript:
# % of transcript supported by hints (any source): 0
# CDS exons: 0/10
# CDS introns: 0/9
# 5'UTR exons and introns: 0/0
# 3'UTR exons and introns: 0/0
# hint groups fully obeyed: 120
#     RM: 120
# incompatible hint groups: 6
#     RM:   6
# end gene g448
###
#
# ----- prediction on sequence number 158 (length = 30083, name = JAGHMJ010000027.1:6187564-6217647) -----
#
# Predicted genes for sequence number 158 on both strands
# start gene g449
JAGHMJ010000027.1	AUGUSTUS	gene	6187696	6189954	1	+	.	ID=g449
JAGHMJ010000027.1	AUGUSTUS	transcript	6187696	6189954	.	+	.	ID=g449.t1;Parent=g449
JAGHMJ010000027.1	AUGUSTUS	start_codon	6187696	6187698	.	+	0	Parent=g449.t1
JAGHMJ010000027.1	AUGUSTUS	CDS	6187696	6187878	.	+	0	ID=g449.t1.cds;Parent=g449.t1
JAGHMJ010000027.1	AUGUSTUS	CDS	6188238	6188514	.	+	0	ID=g449.t1.cds;Parent=g449.t1
JAGHMJ010000027.1	AUGUSTUS	CDS	6188773	6188843	.	+	2	ID=g449.t1.cds;Parent=g449.t1
JAGHMJ010000027.1	AUGUSTUS	CDS	6188927	6188989	.	+	0	ID=g449.t1.cds;Parent=g449.t1
JAGHMJ010000027.1	AUGUSTUS	CDS	6189079	6189349	.	+	0	ID=g449.t1.cds;Parent=g449.t1
JAGHMJ010000027.1	AUGUSTUS	CDS	6189545	6189703	.	+	2	ID=g449.t1.cds;Parent=g449.t1
JAGHMJ010000027.1	AUGUSTUS	CDS	6189842	6189951	.	+	2	ID=g449.t1.cds;Parent=g449.t1
JAGHMJ010000027.1	AUGUSTUS	stop_codon	6189952	6189954	.	+	0	Parent=g449.t1
# protein sequence = [MSRLSAFIRNSWLAVKSRGKEEAPLQPPSGTDSADPQRARPTSGQRLDRIKLIPSRARPPQPDTDSADPQPGQSVPEP
# ALQDLADLQLDPSFFEPPAFLDLTDLLPDPSFFEPPALLDLTDLFPAPLAFPESLGADSDRREDPRTASFLGPSTLEEDIGQGYFGTVCKGIRKSDGQ
# QVAIKFITKRETGRYADRYIDDPGVSEPLFAEVALNLLLNQPPLSPYIVHMLDWFEEEHRHILILEYSQPCRDLFRFVLRETLSESQARSLMYQAVLG
# AKHCLDGASSTVTSRFACPPEYFADFEYEAEPTTVWSLGIMMYRTVCRCQPLRNEHGRLSFDSRVSAEFQDLITRCLAHEPAERERLWRRSCSMTGFS
# RNKCLE]
# Evidence for and against this transcript:
# % of transcript supported by hints (any source): 0
# CDS exons: 0/7
# CDS introns: 0/6
# 5'UTR exons and introns: 0/0
# 3'UTR exons and introns: 0/0
# hint groups fully obeyed: 3
#     RM:   3
# incompatible hint groups: 0
# end gene g449
###
# start gene g450
JAGHMJ010000027.1	AUGUSTUS	gene	6200623	6204869	1	-	.	ID=g450
JAGHMJ010000027.1	AUGUSTUS	transcript	6200623	6204869	.	-	.	ID=g450.t1;Parent=g450
JAGHMJ010000027.1	AUGUSTUS	stop_codon	6200623	6200625	.	-	0	Parent=g450.t1
JAGHMJ010000027.1	AUGUSTUS	CDS	6200626	6201398	.	-	2	ID=g450.t1.cds;Parent=g450.t1
JAGHMJ010000027.1	AUGUSTUS	CDS	6202003	6202024	.	-	0	ID=g450.t1.cds;Parent=g450.t1
JAGHMJ010000027.1	AUGUSTUS	CDS	6202090	6202103	.	-	2	ID=g450.t1.cds;Parent=g450.t1
JAGHMJ010000027.1	AUGUSTUS	CDS	6202563	6202641	.	-	0	ID=g450.t1.cds;Parent=g450.t1
JAGHMJ010000027.1	AUGUSTUS	CDS	6204864	6204869	.	-	0	ID=g450.t1.cds;Parent=g450.t1
JAGHMJ010000027.1	AUGUSTUS	start_codon	6204867	6204869	.	-	0	Parent=g450.t1
JAGHMJ010000027.1	AUGUSTUS	protein_match	6200680	6201267	4.93	-	0	ID=pp.g450.t1.fz_znf;Target=fz_znf 1 196;Target_start=84;
JAGHMJ010000027.1	AUGUSTUS	protein_match	6201280	6201398	1.31	-	2	ID=pp.g450.t1.fz_linker;Target=fz_linker 13 52;Target_start=28;
JAGHMJ010000027.1	AUGUSTUS	protein_match	6202003	6202024	0.881	-	0	ID=pp.g450.t1.fz_linker;Target=fz_linker 6 13;Target_start=28;
JAGHMJ010000027.1	AUGUSTUS	protein_match	6202090	6202103	0.938	-	2	ID=pp.g450.t1.fz_linker;Target=fz_linker 1 5;Target_start=28;
JAGHMJ010000027.1	AUGUSTUS	protein_match	6202563	6202563	1	-	0	ID=pp.g450.t1.fz_linker;Target=fz_linker 1 1;Target_start=28;
JAGHMJ010000027.1	AUGUSTUS	protein_match	6202564	6202641	8.75	-	0	ID=pp.g450.t1.fz_finz;Target=fz_finz 3 28;Target_start=0;
JAGHMJ010000027.1	AUGUSTUS	protein_match	6204864	6204869	9.55	-	0	ID=pp.g450.t1.fz_finz;Target=fz_finz 1 2;Target_start=0;
JAGHMJ010000027.1	AUGUSTUS	interblock_region	6200623	6200679	.	-	0	ID=pp.g450.t1.iBR3
JAGHMJ010000027.1	AUGUSTUS	interblock_region	6201268	6201279	.	-	0	ID=pp.g450.t1.iBR2
# protein sequence = [MHFIKEESEDVRIEETLRVKHEETEEQTETLPLIPQHTFRDLMEENEESEELSEMEEEHHVKPAEKPLSRSKTKETFI
# KKRRAEKSFTCAQCGKSFTCQKHLEIHMRVHTGERPFECDQCGKSFTQSSNLKSHMRIHTGVKPYACDQCCKTFFDTSALKKHLRVHTKEKPYSCSVC
# GKSFSHQQSLHTHEKIHTGVREYMCFECEKTFTTANCLKLHQRIHTGEKPYKCSHCDKRFSQSSSLKTHERIHTGEKPYQCSHCDERFSRSAHLKTHE
# RIHTGEKHTTSVHTVTRDSVSHLI]
# sequence of block fz_znf       84 [KSFTCAQCGKSFTCQKHLEIHMRVHTGERPFECDQCGKSFTQSSNLKSHMRIHTGVKPYACDQCCKTFFDTSALKKHLRVHTKEKPYSCSVCGKSFSHQQSLHTHEKIHTGVREYMCFECEKTFTTANCLKLHQRIHTGEKPYKCSHCDKRFSQSSSLKTHERIHTGEKPYQCSHCDERFSRSAHLKTHERIHTGE] 280
# sequence of block fz_linker    28 [ETLPLIPQHTFRDLMEENEESEELSEMEEEHHVKPAEKPLSRSKTKETFIKK] 80
# sequence of block fz_finz       0 [MHFIKEESEDVRIEETLRVKHEETEEQT] 28
# Evidence for and against this transcript:
# % of transcript supported by hints (any source): 0
# CDS exons: 0/5
# CDS introns: 0/4
# 5'UTR exons and introns: 0/0
# 3'UTR exons and introns: 0/0
# hint groups fully obeyed: 18
#     RM:  18
# incompatible hint groups: 3
#     RM:   3
# end gene g450
###
# start gene g451
JAGHMJ010000027.1	AUGUSTUS	gene	6205651	6206058	1	+	.	ID=g451
JAGHMJ010000027.1	AUGUSTUS	transcript	6205651	6206058	.	+	.	ID=g451.t1;Parent=g451
JAGHMJ010000027.1	AUGUSTUS	start_codon	6205651	6205653	.	+	0	Parent=g451.t1
JAGHMJ010000027.1	AUGUSTUS	CDS	6205651	6206055	.	+	0	ID=g451.t1.cds;Parent=g451.t1
JAGHMJ010000027.1	AUGUSTUS	stop_codon	6206056	6206058	.	+	0	Parent=g451.t1
# protein sequence = [LCPRSCVRVPVSAFLCPRSCVRVPVSAFLCPRSCVRVPVSAFLCPLSCVRVPVSAFLCPRSCVRVPVSAFLCPRSCVR
# VPVSAFLCPRSCVRVSARQRVSVFLVPVFRLHFHAVTSSPLSLCAASLPDTQFPCLY]
# Evidence for and against this transcript:
# % of transcript supported by hints (any source): 0
# CDS exons: 0/1
# CDS introns: 0/0
# 5'UTR exons and introns: 0/0
# 3'UTR exons and introns: 0/0
# hint groups fully obeyed: 0
# incompatible hint groups: 0
# end gene g451
###
# start gene g452
JAGHMJ010000027.1	AUGUSTUS	gene	6206129	6215365	1	+	.	ID=g452
JAGHMJ010000027.1	AUGUSTUS	transcript	6206129	6215365	.	+	.	ID=g452.t1;Parent=g452
JAGHMJ010000027.1	AUGUSTUS	start_codon	6206129	6206131	.	+	0	Parent=g452.t1
JAGHMJ010000027.1	AUGUSTUS	CDS	6206129	6206833	.	+	0	ID=g452.t1.cds;Parent=g452.t1
JAGHMJ010000027.1	AUGUSTUS	CDS	6207030	6207156	.	+	0	ID=g452.t1.cds;Parent=g452.t1
JAGHMJ010000027.1	AUGUSTUS	CDS	6207719	6207940	.	+	2	ID=g452.t1.cds;Parent=g452.t1
JAGHMJ010000027.1	AUGUSTUS	CDS	6208059	6208401	.	+	2	ID=g452.t1.cds;Parent=g452.t1
JAGHMJ010000027.1	AUGUSTUS	CDS	6213683	6213960	.	+	1	ID=g452.t1.cds;Parent=g452.t1
JAGHMJ010000027.1	AUGUSTUS	CDS	6214219	6214289	.	+	2	ID=g452.t1.cds;Parent=g452.t1
JAGHMJ010000027.1	AUGUSTUS	CDS	6214372	6214434	.	+	0	ID=g452.t1.cds;Parent=g452.t1
JAGHMJ010000027.1	AUGUSTUS	CDS	6214672	6214894	.	+	0	ID=g452.t1.cds;Parent=g452.t1
JAGHMJ010000027.1	AUGUSTUS	CDS	6214989	6215147	.	+	2	ID=g452.t1.cds;Parent=g452.t1
JAGHMJ010000027.1	AUGUSTUS	CDS	6215286	6215362	.	+	2	ID=g452.t1.cds;Parent=g452.t1
JAGHMJ010000027.1	AUGUSTUS	stop_codon	6215363	6215365	.	+	0	Parent=g452.t1
# protein sequence = [MDSANVPEWREFVSNNMARLDRQEEQMLATGRAVQTLAAQMSELTSRFQQLPVPAAPAPPPVPPTISRPAGQSEPHLP
# PPERYAGEPDFCRAFITKCSVFFSLQPQTYATEQARVALVITLLSGRAAKWGTAVWENQDPCCSSFQAFSEEMKRMFDRSAVGREAVRRLSDLKQGDR
# SVSEYSIEFRTLAADCKWNEEAQWDRFLHGLADRVQREIYTLDLPPRLNGLIESVSSPQEEPMNLLNVPPEYLDLKEVFSKSRAASLPPHRPYDCAID
# ILPEWPTPDSRKALLRFLGFANFYRRFIRNFSQLAAPLTALTSPRTTFRWCNAAEAAFSKLKSRFVSAPILIAPDPTPERNYDIGNRELLAVKLALEE
# WRHWLEGSGVPFLVWTDHKNLEYIRTAKRLNSRQARWALFFGRFDFLLSYRPGSKDIKPERPSTPECIFPEKLIVSTLVWEIEAKVKSGVHQVIPTAD
# SADPQPGQSVPEPALQDLADLQLDPSFFEPPAFLDLTDLLPDPSFFEPPALLDLTDLFPAPLAFPESLGADSDRREDPRTASFLGPSTLEEDIGQGYF
# GTVCKGIRKSDGQQVAIKFITKRETGRYADRYIDDRLVQIRLEKALSESQARSLMYQAVLGAKHCLDGGVFHRDIKLDNFVINTTTNQVKLIDFGCGE
# IIKSVYKGQFIGFACPPEYFADFEYEAEPTTVWSLGIMMYRTVCRCQPLRNEHGRLSFDSRVSAEFQDLITRCLAHEPAERSDYGGDPAA]
# Evidence for and against this transcript:
# % of transcript supported by hints (any source): 0
# CDS exons: 0/10
# CDS introns: 0/9
# 5'UTR exons and introns: 0/0
# 3'UTR exons and introns: 0/0
# hint groups fully obeyed: 52
#     RM:  52
# incompatible hint groups: 1
#     RM:   1
# end gene g452
###
#
# ----- prediction on sequence number 159 (length = 55622, name = JAGHMJ010000027.1:6222375-6277997) -----
#
# Predicted genes for sequence number 159 on both strands
# start gene g453
JAGHMJ010000027.1	AUGUSTUS	gene	6233994	6239769	1	-	.	ID=g453
JAGHMJ010000027.1	AUGUSTUS	transcript	6233994	6239769	.	-	.	ID=g453.t1;Parent=g453
JAGHMJ010000027.1	AUGUSTUS	stop_codon	6233994	6233996	.	-	0	Parent=g453.t1
JAGHMJ010000027.1	AUGUSTUS	CDS	6233997	6234304	.	-	2	ID=g453.t1.cds;Parent=g453.t1
JAGHMJ010000027.1	AUGUSTUS	CDS	6235137	6235157	.	-	2	ID=g453.t1.cds;Parent=g453.t1
JAGHMJ010000027.1	AUGUSTUS	CDS	6235273	6235381	.	-	0	ID=g453.t1.cds;Parent=g453.t1
JAGHMJ010000027.1	AUGUSTUS	CDS	6235532	6235765	.	-	0	ID=g453.t1.cds;Parent=g453.t1
JAGHMJ010000027.1	AUGUSTUS	CDS	6235848	6235976	.	-	0	ID=g453.t1.cds;Parent=g453.t1
JAGHMJ010000027.1	AUGUSTUS	CDS	6236027	6236178	.	-	2	ID=g453.t1.cds;Parent=g453.t1
JAGHMJ010000027.1	AUGUSTUS	CDS	6237374	6237452	.	-	0	ID=g453.t1.cds;Parent=g453.t1
JAGHMJ010000027.1	AUGUSTUS	CDS	6239764	6239769	.	-	0	ID=g453.t1.cds;Parent=g453.t1
JAGHMJ010000027.1	AUGUSTUS	start_codon	6239767	6239769	.	-	0	Parent=g453.t1
JAGHMJ010000027.1	AUGUSTUS	protein_match	6234195	6234304	8.73	-	2	ID=pp.g453.t1.fz_znf;Target=fz_znf 160 196;Target_start=84;
JAGHMJ010000027.1	AUGUSTUS	protein_match	6235137	6235157	0.996	-	2	ID=pp.g453.t1.fz_znf;Target=fz_znf 153 160;Target_start=84;
JAGHMJ010000027.1	AUGUSTUS	protein_match	6235273	6235381	4.56	-	0	ID=pp.g453.t1.fz_znf;Target=fz_znf 117 153;Target_start=84;
JAGHMJ010000027.1	AUGUSTUS	protein_match	6235532	6235765	2.44	-	0	ID=pp.g453.t1.fz_znf;Target=fz_znf 39 116;Target_start=84;
JAGHMJ010000027.1	AUGUSTUS	protein_match	6235848	6235961	2.52	-	0	ID=pp.g453.t1.fz_znf;Target=fz_znf 1 38;Target_start=84;
JAGHMJ010000027.1	AUGUSTUS	protein_match	6235974	6235976	0.757	-	0	ID=pp.g453.t1.fz_linker;Target=fz_linker 52 52;Target_start=28;
JAGHMJ010000027.1	AUGUSTUS	protein_match	6236027	6236178	1.63	-	2	ID=pp.g453.t1.fz_linker;Target=fz_linker 1 51;Target_start=28;
JAGHMJ010000027.1	AUGUSTUS	protein_match	6237374	6237374	1	-	0	ID=pp.g453.t1.fz_linker;Target=fz_linker 1 1;Target_start=28;
JAGHMJ010000027.1	AUGUSTUS	protein_match	6237375	6237452	8.97	-	0	ID=pp.g453.t1.fz_finz;Target=fz_finz 3 28;Target_start=0;
JAGHMJ010000027.1	AUGUSTUS	protein_match	6239764	6239769	9.55	-	0	ID=pp.g453.t1.fz_finz;Target=fz_finz 1 2;Target_start=0;
JAGHMJ010000027.1	AUGUSTUS	interblock_region	6233994	6234194	.	-	0	ID=pp.g453.t1.iBR3
JAGHMJ010000027.1	AUGUSTUS	interblock_region	6235962	6235973	.	-	0	ID=pp.g453.t1.iBR2
# protein sequence = [MHFIKEESEDIKIEETLRVKHEETEEQTDLMEENEESEELSEMEEEHHVKPAEKPLSRSKTKKTFIKKRRARNLSPGL
# SNPHGEKPFTCDQCGKRFSMKHHFELHMRVHTGGSRTGVISVGRIFSKSAHLKRHMRIHTGVKPYVCDQCSKTFFDTSALKSHLRVHTKEKPFSCSVC
# GKRFHISKVYINMRKYTQRRTCALCSHCDKRFSRSAHLKTHERSHTGEKLYKCSHCDKRFVEKPHHHIHMRVHTGEKPYTCPQCGKSFSHKGHFKGHL
# RIHTGEKPYPANKVERVSTEKEVLIPTFHTGVKLFICDLCGESFRYKVTFKHHMRELVHMSVVWNEFQTENP]
# sequence of block fz_znf       84 [KPFTCDQCGKRFSMKHHFELHMRVHTGGSRTGVISVGRIFSKSAHLKRHMRIHTGVKPYVCDQCSKTFFDTSALKSHLRVHTKEKPFSCSVCGKRFHISKVYINMRKYTQRRTCALCSHCDKRFSRSAHLKTHERSHTGEKLYKCSHCDKRFVEKPHHHIHMRVHTGEKPYTCPQCGKSFSHKGHFKGHLRIHTGE] 280
# sequence of block fz_linker    28 [DLMEENEESEELSEMEEEHHVKPAEKPLSRSKTKKTFIKKRRARNLSPGLSN] 80
# sequence of block fz_finz       0 [MHFIKEESEDIKIEETLRVKHEETEEQT] 28
# Evidence for and against this transcript:
# % of transcript supported by hints (any source): 0
# CDS exons: 0/8
# CDS introns: 0/7
# 5'UTR exons and introns: 0/0
# 3'UTR exons and introns: 0/0
# hint groups fully obeyed: 29
#     RM:  29
# incompatible hint groups: 3
#     RM:   3
# end gene g453
###
# start gene g454
JAGHMJ010000027.1	AUGUSTUS	gene	6240500	6240892	1	-	.	ID=g454
JAGHMJ010000027.1	AUGUSTUS	transcript	6240500	6240892	.	-	.	ID=g454.t1;Parent=g454
JAGHMJ010000027.1	AUGUSTUS	stop_codon	6240500	6240502	.	-	0	Parent=g454.t1
JAGHMJ010000027.1	AUGUSTUS	CDS	6240503	6240892	.	-	0	ID=g454.t1.cds;Parent=g454.t1
JAGHMJ010000027.1	AUGUSTUS	start_codon	6240890	6240892	.	-	0	Parent=g454.t1
# protein sequence = [LCVRKAGGAETQWAAGDGVEVETEHGNQEHRDTLTDTTQLTQENTGTEHRSTRHRNAGHRNGHRRTRTQETAQEDTGT
# RTQERADRTRTQERGHRNADTGTHTDGHRSSGHRNAADTGTQDTGTPDRTGT]
# Evidence for and against this transcript:
# % of transcript supported by hints (any source): 0
# CDS exons: 0/1
# CDS introns: 0/0
# 5'UTR exons and introns: 0/0
# 3'UTR exons and introns: 0/0
# hint groups fully obeyed: 0
# incompatible hint groups: 0
# end gene g454
###
# start gene g455
JAGHMJ010000027.1	AUGUSTUS	gene	6241086	6241649	1	+	.	ID=g455
JAGHMJ010000027.1	AUGUSTUS	transcript	6241086	6241649	.	+	.	ID=g455.t1;Parent=g455
JAGHMJ010000027.1	AUGUSTUS	start_codon	6241086	6241088	.	+	0	Parent=g455.t1
JAGHMJ010000027.1	AUGUSTUS	CDS	6241086	6241646	.	+	0	ID=g455.t1.cds;Parent=g455.t1
JAGHMJ010000027.1	AUGUSTUS	stop_codon	6241647	6241649	.	+	0	Parent=g455.t1
# protein sequence = [LAAQMSELTSRFQQLPVPAAPAPPPVPPTISRPAGQSEPHLPPPERYAGEPDFCRAFITKCSVFFSLQPQTYATEQAR
# VALVITLLSGRAAKWGTAVWENQDPCCSSFQAFSEEMKRMFDRSAVGREAVRRLSDLKQGDRSVSEYSIEFRDAAPTANGTRRHSGTGSCMGWLTVST
# RKYTPWIYPTS]
# Evidence for and against this transcript:
# % of transcript supported by hints (any source): 0
# CDS exons: 0/1
# CDS introns: 0/0
# 5'UTR exons and introns: 0/0
# 3'UTR exons and introns: 0/0
# hint groups fully obeyed: 0
# incompatible hint groups: 0
# end gene g455
###
# start gene g456
JAGHMJ010000027.1	AUGUSTUS	gene	6241886	6249667	1	+	.	ID=g456
JAGHMJ010000027.1	AUGUSTUS	transcript	6241886	6249667	.	+	.	ID=g456.t1;Parent=g456
JAGHMJ010000027.1	AUGUSTUS	start_codon	6241886	6241888	.	+	0	Parent=g456.t1
JAGHMJ010000027.1	AUGUSTUS	CDS	6241886	6242003	.	+	0	ID=g456.t1.cds;Parent=g456.t1
JAGHMJ010000027.1	AUGUSTUS	CDS	6242500	6242810	.	+	2	ID=g456.t1.cds;Parent=g456.t1
JAGHMJ010000027.1	AUGUSTUS	CDS	6248112	6248321	.	+	0	ID=g456.t1.cds;Parent=g456.t1
JAGHMJ010000027.1	AUGUSTUS	CDS	6248561	6248837	.	+	0	ID=g456.t1.cds;Parent=g456.t1
JAGHMJ010000027.1	AUGUSTUS	CDS	6249140	6249165	.	+	2	ID=g456.t1.cds;Parent=g456.t1
JAGHMJ010000027.1	AUGUSTUS	CDS	6249249	6249311	.	+	0	ID=g456.t1.cds;Parent=g456.t1
JAGHMJ010000027.1	AUGUSTUS	CDS	6249401	6249664	.	+	0	ID=g456.t1.cds;Parent=g456.t1
JAGHMJ010000027.1	AUGUSTUS	stop_codon	6249665	6249667	.	+	0	Parent=g456.t1
# protein sequence = [MNLLNVPPEYLDLKEVFSKSRAASLPPHRPYDCAIDILPGYIISSEGVCMDPDKVKAVIRVANPGLSQGPFEIPGVRQ
# LLSTFHPQLQPTSRSSDGLDLPQNYVQVVQRRRSGVLQTKSRRLAPILIAPDPTRQFVVEVDASEIQLIHSRARPTSGQRLDRIKLIPSRARPTSGQR
# LDRIKLIHSRARPTSGQRLDRTRPASSRQTVMQIQLKPDTDSADPQPGQSVPEPALQDLADLQLDPSFFEPPAFLDLTDLLPDPSFFEPPALLDLTDL
# FPAPLAFPESLGADSDRREDPRTASFLGPSTRIRKSDGQQVAIKFITKRETGRYADRYIDDPGVSEPLFAEVALNLLLNQPPLSPYIVHMLDWFEEEH
# RHILILEYSQPCRDLFRFVLRETLSESQARSLMYQAVLGAKHCLDGGVFHP]
# Evidence for and against this transcript:
# % of transcript supported by hints (any source): 0
# CDS exons: 0/7
# CDS introns: 0/6
# 5'UTR exons and introns: 0/0
# 3'UTR exons and introns: 0/0
# hint groups fully obeyed: 47
#     RM:  47
# incompatible hint groups: 2
#     RM:   2
# end gene g456
###
# start gene g457
JAGHMJ010000027.1	AUGUSTUS	gene	6260864	6265922	1	-	.	ID=g457
JAGHMJ010000027.1	AUGUSTUS	transcript	6260864	6265922	.	-	.	ID=g457.t1;Parent=g457
JAGHMJ010000027.1	AUGUSTUS	stop_codon	6260864	6260866	.	-	0	Parent=g457.t1
JAGHMJ010000027.1	AUGUSTUS	CDS	6260867	6261546	.	-	2	ID=g457.t1.cds;Parent=g457.t1
JAGHMJ010000027.1	AUGUSTUS	CDS	6261594	6261746	.	-	2	ID=g457.t1.cds;Parent=g457.t1
JAGHMJ010000027.1	AUGUSTUS	CDS	6262913	6262991	.	-	0	ID=g457.t1.cds;Parent=g457.t1
JAGHMJ010000027.1	AUGUSTUS	CDS	6265917	6265922	.	-	0	ID=g457.t1.cds;Parent=g457.t1
JAGHMJ010000027.1	AUGUSTUS	start_codon	6265920	6265922	.	-	0	Parent=g457.t1
JAGHMJ010000027.1	AUGUSTUS	protein_match	6260945	6261532	4.72	-	0	ID=pp.g457.t1.fz_znf;Target=fz_znf 1 196;Target_start=84;
JAGHMJ010000027.1	AUGUSTUS	protein_match	6261545	6261546	1	-	2	ID=pp.g457.t1.fz_linker;Target=fz_linker 52 52;Target_start=28;
JAGHMJ010000027.1	AUGUSTUS	protein_match	6261594	6261746	1.66	-	2	ID=pp.g457.t1.fz_linker;Target=fz_linker 1 52;Target_start=28;
JAGHMJ010000027.1	AUGUSTUS	protein_match	6262913	6262913	1	-	0	ID=pp.g457.t1.fz_linker;Target=fz_linker 1 1;Target_start=28;
JAGHMJ010000027.1	AUGUSTUS	protein_match	6262914	6262991	9.44	-	0	ID=pp.g457.t1.fz_finz;Target=fz_finz 3 28;Target_start=0;
JAGHMJ010000027.1	AUGUSTUS	protein_match	6265917	6265922	2.66	-	0	ID=pp.g457.t1.fz_finz;Target=fz_finz 1 2;Target_start=0;
JAGHMJ010000027.1	AUGUSTUS	interblock_region	6260864	6260944	.	-	0	ID=pp.g457.t1.iBR3
JAGHMJ010000027.1	AUGUSTUS	interblock_region	6261533	6261544	.	-	0	ID=pp.g457.t1.iBR2
# protein sequence = [MGFIKEESEDMKIEETLRVKHEETEEQTDLMEENEESEELSEMEEEHHVKPAEKPLSRSKTKETFIKKRRAEKSFTCA
# QFHTGERPFECDQCGESFTQSSNLKSHMRIHTGVKPYACDQCCKTFFDTSALKKHLRVHTKEKPYSCSVCGKSFSHQQSLHTHEKIHTGVREYMCFEC
# EKTFTTANCLKLHQRIHTGEKPYKCSHCDKRFSQSSSLKTHERIHTGEKPYQCSHCDERFSRSAHLKTHERIHTGEKPYQCSHCDKRFSRSAHLKRHE
# RIHTGEKPYQCSHCDKRFSQSSNLKTHERIHT]
# sequence of block fz_znf       84 [RPFECDQCGESFTQSSNLKSHMRIHTGVKPYACDQCCKTFFDTSALKKHLRVHTKEKPYSCSVCGKSFSHQQSLHTHEKIHTGVREYMCFECEKTFTTANCLKLHQRIHTGEKPYKCSHCDKRFSQSSSLKTHERIHTGEKPYQCSHCDERFSRSAHLKTHERIHTGEKPYQCSHCDKRFSRSAHLKRHERIHTGE] 280
# sequence of block fz_linker    28 [DLMEENEESEELSEMEEEHHVKPAEKPLSRSKTKETFIKKRRAEKSFTCAQF] 80
# sequence of block fz_finz       0 [MGFIKEESEDMKIEETLRVKHEETEEQT] 28
# Evidence for and against this transcript:
# % of transcript supported by hints (any source): 0
# CDS exons: 0/4
# CDS introns: 0/3
# 5'UTR exons and introns: 0/0
# 3'UTR exons and introns: 0/0
# hint groups fully obeyed: 26
#     RM:  26
# incompatible hint groups: 2
#     RM:   2
# end gene g457
###
# start gene g458
JAGHMJ010000027.1	AUGUSTUS	gene	6270430	6275436	1	+	.	ID=g458
JAGHMJ010000027.1	AUGUSTUS	transcript	6270430	6275436	.	+	.	ID=g458.t1;Parent=g458
JAGHMJ010000027.1	AUGUSTUS	start_codon	6270430	6270432	.	+	0	Parent=g458.t1
JAGHMJ010000027.1	AUGUSTUS	CDS	6270430	6270449	.	+	0	ID=g458.t1.cds;Parent=g458.t1
JAGHMJ010000027.1	AUGUSTUS	CDS	6271356	6271366	.	+	1	ID=g458.t1.cds;Parent=g458.t1
JAGHMJ010000027.1	AUGUSTUS	CDS	6271656	6271667	.	+	2	ID=g458.t1.cds;Parent=g458.t1
JAGHMJ010000027.1	AUGUSTUS	CDS	6271731	6271749	.	+	2	ID=g458.t1.cds;Parent=g458.t1
JAGHMJ010000027.1	AUGUSTUS	CDS	6272384	6272397	.	+	1	ID=g458.t1.cds;Parent=g458.t1
JAGHMJ010000027.1	AUGUSTUS	CDS	6274436	6275433	.	+	2	ID=g458.t1.cds;Parent=g458.t1
JAGHMJ010000027.1	AUGUSTUS	stop_codon	6275434	6275436	.	+	0	Parent=g458.t1
JAGHMJ010000027.1	AUGUSTUS	protein_match	6270430	6270449	2.44	+	0	ID=pp.g458.t1.fz_finz;Target=fz_finz 1 7;Target_start=0;
JAGHMJ010000027.1	AUGUSTUS	protein_match	6271356	6271366	3.13	+	0	ID=pp.g458.t1.fz_finz;Target=fz_finz 8 11;Target_start=0;
JAGHMJ010000027.1	AUGUSTUS	protein_match	6271656	6271667	2.13	+	1	ID=pp.g458.t1.fz_finz;Target=fz_finz 11 15;Target_start=0;
JAGHMJ010000027.1	AUGUSTUS	protein_match	6271731	6271749	1.17	+	1	ID=pp.g458.t1.fz_finz;Target=fz_finz 15 21;Target_start=0;
JAGHMJ010000027.1	AUGUSTUS	protein_match	6272384	6272397	1.01	+	0	ID=pp.g458.t1.fz_finz;Target=fz_finz 22 26;Target_start=0;
JAGHMJ010000027.1	AUGUSTUS	protein_match	6274436	6274443	0.242	+	2	ID=pp.g458.t1.fz_finz;Target=fz_finz 26 28;Target_start=0;
JAGHMJ010000027.1	AUGUSTUS	protein_match	6274444	6274599	1.33	+	0	ID=pp.g458.t1.fz_linker;Target=fz_linker 1 52;Target_start=28;
JAGHMJ010000027.1	AUGUSTUS	protein_match	6274750	6275337	6.27	+	0	ID=pp.g458.t1.fz_znf;Target=fz_znf 1 196;Target_start=130;
JAGHMJ010000027.1	AUGUSTUS	interblock_region	6274600	6274749	.	+	0	ID=pp.g458.t1.iBR2
JAGHMJ010000027.1	AUGUSTUS	interblock_region	6275338	6275436	.	+	0	ID=pp.g458.t1.iBR3
# protein sequence = [MVCLKVLSEVAEVEIVFKICTPTQENLMALKEESEVLSEEKDHYKNHDFITREKPFSCSQAEKTRKRGEKKGSKSNFT
# CQQCGTSFTLKSSLNRHMSIHSGEKPYTCPQCGKSFTLKQHYEDHMRVHTGEKPFTCQKCGISLNRKGSLGRHMRIHNQEKPYTCPQCGKSFAPGVSL
# KRHMRVHTGDKLYTCPQCGKSFNRKGSLIVHMRSHTGECPFICQQCGNRFALKGGLDRHMSIHTGGKPYTCPQCGKSFAEKENLNSHMRVHTGEKPYM
# CSQCGKSFTQIGNFKAHMSVHTGEKPFTCQQCGKSFNRKGSLDRHMRVHTGEKPFTCGHCGKSFRYKKIPGVPHEDSLMREPFL]
# sequence of block fz_finz       0 [MVCLKVLSEVAEVEIVFKICTPTQENLM] 28
# sequence of block fz_linker    28 [ALKEESEVLSEEKDHYKNHDFITREKPFSCSQAEKTRKRGEKKGSKSNFTCQ] 80
# sequence of block fz_znf      130 [KPFTCQKCGISLNRKGSLGRHMRIHNQEKPYTCPQCGKSFAPGVSLKRHMRVHTGDKLYTCPQCGKSFNRKGSLIVHMRSHTGECPFICQQCGNRFALKGGLDRHMSIHTGGKPYTCPQCGKSFAEKENLNSHMRVHTGEKPYMCSQCGKSFTQIGNFKAHMSVHTGEKPFTCQQCGKSFNRKGSLDRHMRVHTGE] 326
# Evidence for and against this transcript:
# % of transcript supported by hints (any source): 0
# CDS exons: 0/6
# CDS introns: 0/5
# 5'UTR exons and introns: 0/0
# 3'UTR exons and introns: 0/0
# hint groups fully obeyed: 27
#     RM:  27
# incompatible hint groups: 2
#     RM:   2
# end gene g458
###
#
# ----- prediction on sequence number 160 (length = 21974, name = JAGHMJ010000027.1:6278026-6300000) -----
#
# Predicted genes for sequence number 160 on both strands
# start gene g459
JAGHMJ010000027.1	AUGUSTUS	gene	6282669	6293961	1	-	.	ID=g459
JAGHMJ010000027.1	AUGUSTUS	transcript	6282669	6293961	.	-	.	ID=g459.t1;Parent=g459
JAGHMJ010000027.1	AUGUSTUS	stop_codon	6282669	6282671	.	-	0	Parent=g459.t1
JAGHMJ010000027.1	AUGUSTUS	CDS	6282672	6282689	.	-	0	ID=g459.t1.cds;Parent=g459.t1
JAGHMJ010000027.1	AUGUSTUS	CDS	6285426	6285762	.	-	1	ID=g459.t1.cds;Parent=g459.t1
JAGHMJ010000027.1	AUGUSTUS	CDS	6285845	6286020	.	-	0	ID=g459.t1.cds;Parent=g459.t1
JAGHMJ010000027.1	AUGUSTUS	CDS	6286082	6286096	.	-	0	ID=g459.t1.cds;Parent=g459.t1
JAGHMJ010000027.1	AUGUSTUS	CDS	6286204	6286382	.	-	2	ID=g459.t1.cds;Parent=g459.t1
JAGHMJ010000027.1	AUGUSTUS	CDS	6291962	6291991	.	-	2	ID=g459.t1.cds;Parent=g459.t1
JAGHMJ010000027.1	AUGUSTUS	CDS	6293025	6293091	.	-	0	ID=g459.t1.cds;Parent=g459.t1
JAGHMJ010000027.1	AUGUSTUS	CDS	6293944	6293961	.	-	0	ID=g459.t1.cds;Parent=g459.t1
JAGHMJ010000027.1	AUGUSTUS	start_codon	6293959	6293961	.	-	0	Parent=g459.t1
JAGHMJ010000027.1	AUGUSTUS	protein_match	6282675	6282689	2.41	-	0	ID=pp.g459.t1.fz_znf;Target=fz_znf 192 196;Target_start=83;
JAGHMJ010000027.1	AUGUSTUS	protein_match	6285426	6285762	6.57	-	1	ID=pp.g459.t1.fz_znf;Target=fz_znf 79 191;Target_start=83;
JAGHMJ010000027.1	AUGUSTUS	protein_match	6285845	6286020	5.19	-	0	ID=pp.g459.t1.fz_znf;Target=fz_znf 21 79;Target_start=83;
JAGHMJ010000027.1	AUGUSTUS	protein_match	6286082	6286096	0.687	-	0	ID=pp.g459.t1.fz_znf;Target=fz_znf 16 20;Target_start=83;
JAGHMJ010000027.1	AUGUSTUS	protein_match	6286204	6286248	6.29	-	0	ID=pp.g459.t1.fz_znf;Target=fz_znf 1 15;Target_start=83;
JAGHMJ010000027.1	AUGUSTUS	protein_match	6286258	6286382	1.24	-	2	ID=pp.g459.t1.fz_linker;Target=fz_linker 11 52;Target_start=28;
JAGHMJ010000027.1	AUGUSTUS	protein_match	6291962	6291991	1.37	-	2	ID=pp.g459.t1.fz_linker;Target=fz_linker 1 11;Target_start=28;
JAGHMJ010000027.1	AUGUSTUS	protein_match	6293025	6293025	1	-	0	ID=pp.g459.t1.fz_linker;Target=fz_linker 1 1;Target_start=28;
JAGHMJ010000027.1	AUGUSTUS	protein_match	6293026	6293091	7.23	-	0	ID=pp.g459.t1.fz_finz;Target=fz_finz 7 28;Target_start=0;
JAGHMJ010000027.1	AUGUSTUS	protein_match	6293944	6293961	1.9	-	0	ID=pp.g459.t1.fz_finz;Target=fz_finz 1 6;Target_start=0;
JAGHMJ010000027.1	AUGUSTUS	interblock_region	6282669	6282674	.	-	0	ID=pp.g459.t1.iBR3
JAGHMJ010000027.1	AUGUSTUS	interblock_region	6286249	6286257	.	-	0	ID=pp.g459.t1.iBR2
# protein sequence = [MKLIHSESEDVRIEETLGVKHEETEEQTDLLNLNRQHKDLMELKTENEIRNEMEKQDQYKIHHDFITGEKTFSCSQAE
# KTGTRSDFTCQQCGKHFSHKSSHWRHMRTHTGEKPYTCPQCEISFTMKESLTRHMRVHTGEKPYTCSHCGKTFTEKKILTDTQEVHTGEKPYTCQLCG
# RSFTHKGSLNRHTRSHTGEKPYTCPQCGKSFTQIGNLKVHMGLHSGETLYTCPQCGKSFNQKRHFVDHIRVHTGEKPFTCQQCGKRFNRKGTLNRHMR
# NHNGVL]
# sequence of block fz_znf       83 [SDFTCQQCGKHFSHKSSHWRHMRTHTGEKPYTCPQCEISFTMKESLTRHMRVHTGEKPYTCSHCGKTFTEKKILTDTQEVHTGEKPYTCQLCGRSFTHKGSLNRHTRSHTGEKPYTCPQCGKSFTQIGNLKVHMGLHSGETLYTCPQCGKSFNQKRHFVDHIRVHTGEKPFTCQQCGKRFNRKGTLNRHMRNHNGV] 279
# sequence of block fz_linker    28 [DLLNLNRQHKDLMELKTENEIRNEMEKQDQYKIHHDFITGEKTFSCSQAEKT] 80
# sequence of block fz_finz       0 [MKLIHSESEDVRIEETLGVKHEETEEQT] 28
# Evidence for and against this transcript:
# % of transcript supported by hints (any source): 0
# CDS exons: 0/8
# CDS introns: 0/7
# 5'UTR exons and introns: 0/0
# 3'UTR exons and introns: 0/0
# hint groups fully obeyed: 46
#     RM:  46
# incompatible hint groups: 1
#     RM:   1
# end gene g459
###
# start gene g460
JAGHMJ010000027.1	AUGUSTUS	gene	6295283	6295852	1	+	.	ID=g460
JAGHMJ010000027.1	AUGUSTUS	transcript	6295283	6295852	.	+	.	ID=g460.t1;Parent=g460
JAGHMJ010000027.1	AUGUSTUS	start_codon	6295283	6295285	.	+	0	Parent=g460.t1
JAGHMJ010000027.1	AUGUSTUS	CDS	6295283	6295849	.	+	0	ID=g460.t1.cds;Parent=g460.t1
JAGHMJ010000027.1	AUGUSTUS	stop_codon	6295850	6295852	.	+	0	Parent=g460.t1
# protein sequence = [MPKETMPAGIIVRAQEKGWTDTDLVVDWLKVVWGRRRGALHKKRNMLVLDAFRGDLMEPVKTQLRKMNSDLVIIPGGM
# TSQLQVLDVVVNKPFKDNLRKRYTERLLSGDHSLTSTGKHKKPAVHLLCTWILQAWDAISQESIVHGFKKCCISNALDGSEDDILWEGLVEHHRDSDR
# ESEHSEAGDLCEE]
# Evidence for and against this transcript:
# % of transcript supported by hints (any source): 0
# CDS exons: 0/1
# CDS introns: 0/0
# 5'UTR exons and introns: 0/0
# 3'UTR exons and introns: 0/0
# hint groups fully obeyed: 0
# incompatible hint groups: 0
# end gene g460
###
#
# ----- prediction on sequence number 161 (length = 30083, name = JAGHMJ010000035.1:2149151-2179234) -----
#
# Predicted genes for sequence number 161 on both strands
# start gene g461
JAGHMJ010000035.1	AUGUSTUS	gene	2158834	2169037	1	-	.	ID=g461
JAGHMJ010000035.1	AUGUSTUS	transcript	2158834	2169037	.	-	.	ID=g461.t1;Parent=g461
JAGHMJ010000035.1	AUGUSTUS	stop_codon	2158834	2158836	.	-	0	Parent=g461.t1
JAGHMJ010000035.1	AUGUSTUS	CDS	2158837	2159708	.	-	2	ID=g461.t1.cds;Parent=g461.t1
JAGHMJ010000035.1	AUGUSTUS	CDS	2164150	2164218	.	-	2	ID=g461.t1.cds;Parent=g461.t1
JAGHMJ010000035.1	AUGUSTUS	CDS	2169022	2169037	.	-	0	ID=g461.t1.cds;Parent=g461.t1
JAGHMJ010000035.1	AUGUSTUS	start_codon	2169035	2169037	.	-	0	Parent=g461.t1
JAGHMJ010000035.1	AUGUSTUS	protein_match	2158963	2159550	7	-	0	ID=pp.g461.t1.fz_znf;Target=fz_znf 1 196;Target_start=81;
JAGHMJ010000035.1	AUGUSTUS	protein_match	2159554	2159708	1.8	-	2	ID=pp.g461.t1.fz_linker;Target=fz_linker 1 52;Target_start=28;
JAGHMJ010000035.1	AUGUSTUS	protein_match	2164150	2164150	1	-	0	ID=pp.g461.t1.fz_linker;Target=fz_linker 1 1;Target_start=28;
JAGHMJ010000035.1	AUGUSTUS	protein_match	2164151	2164218	9.75	-	2	ID=pp.g461.t1.fz_finz;Target=fz_finz 6 28;Target_start=0;
JAGHMJ010000035.1	AUGUSTUS	protein_match	2169022	2169037	4.91	-	0	ID=pp.g461.t1.fz_finz;Target=fz_finz 1 6;Target_start=0;
JAGHMJ010000035.1	AUGUSTUS	interblock_region	2158834	2158962	.	-	0	ID=pp.g461.t1.iBR3
JAGHMJ010000035.1	AUGUSTUS	interblock_region	2159551	2159553	.	-	0	ID=pp.g461.t1.iBR2
# protein sequence = [MIFIYEESEDMKIEETFRVKQEETEEQTDLIVRKEESQELNEKEEEDKYEHHDFITGKKAYSCSPTEMTSSQKRTQKA
# GTRSHFTCFQCGKSFRQHGKLKVHMRVHNEEKPYTCQQCGRSFNRKENLNYHMRIHTGEQPFTCNHCGRRFNRKGSLKSHMRIHTGVKPYTCPQCGRS
# FTHRPTLKAHMRIHTGEKPFCCPQCGKSFDQHGNLNAHIRIHTGESPFSCQQCGKSFSRKGNLKVHMRVHTRESPFTCQQCGISFTQKGNLNIHMRLH
# TGEKPFTCLHCEKSFTYQRDLKRHLPTHSEKEFSVFLSVSGGLQN]
# sequence of block fz_znf       81 [SHFTCFQCGKSFRQHGKLKVHMRVHNEEKPYTCQQCGRSFNRKENLNYHMRIHTGEQPFTCNHCGRRFNRKGSLKSHMRIHTGVKPYTCPQCGRSFTHRPTLKAHMRIHTGEKPFCCPQCGKSFDQHGNLNAHIRIHTGESPFSCQQCGKSFSRKGNLKVHMRVHTRESPFTCQQCGISFTQKGNLNIHMRLHTGE] 277
# sequence of block fz_linker    28 [DLIVRKEESQELNEKEEEDKYEHHDFITGKKAYSCSPTEMTSSQKRTQKAGT] 80
# sequence of block fz_finz       0 [MIFIYEESEDMKIEETFRVKQEETEEQT] 28
# Evidence for and against this transcript:
# % of transcript supported by hints (any source): 0
# CDS exons: 0/3
# CDS introns: 0/2
# 5'UTR exons and introns: 0/0
# 3'UTR exons and introns: 0/0
# hint groups fully obeyed: 60
#     RM:  60
# incompatible hint groups: 2
#     RM:   2
# end gene g461
###
# start gene g462
JAGHMJ010000035.1	AUGUSTUS	gene	2170701	2177433	1	-	.	ID=g462
JAGHMJ010000035.1	AUGUSTUS	transcript	2170701	2177433	.	-	.	ID=g462.t1;Parent=g462
JAGHMJ010000035.1	AUGUSTUS	stop_codon	2170701	2170703	.	-	0	Parent=g462.t1
JAGHMJ010000035.1	AUGUSTUS	CDS	2170704	2171566	.	-	2	ID=g462.t1.cds;Parent=g462.t1
JAGHMJ010000035.1	AUGUSTUS	CDS	2171754	2171770	.	-	1	ID=g462.t1.cds;Parent=g462.t1
JAGHMJ010000035.1	AUGUSTUS	CDS	2174788	2174799	.	-	1	ID=g462.t1.cds;Parent=g462.t1
JAGHMJ010000035.1	AUGUSTUS	CDS	2175329	2175339	.	-	0	ID=g462.t1.cds;Parent=g462.t1
JAGHMJ010000035.1	AUGUSTUS	CDS	2177410	2177433	.	-	0	ID=g462.t1.cds;Parent=g462.t1
JAGHMJ010000035.1	AUGUSTUS	start_codon	2177431	2177433	.	-	0	Parent=g462.t1
JAGHMJ010000035.1	AUGUSTUS	protein_match	2170797	2171384	5.18	-	0	ID=pp.g462.t1.fz_znf;Target=fz_znf 1 196;Target_start=82;
JAGHMJ010000035.1	AUGUSTUS	protein_match	2171391	2171546	1.25	-	0	ID=pp.g462.t1.fz_linker;Target=fz_linker 1 52;Target_start=28;
JAGHMJ010000035.1	AUGUSTUS	protein_match	2171547	2171566	1.09	-	2	ID=pp.g462.t1.fz_finz;Target=fz_finz 22 28;Target_start=0;
JAGHMJ010000035.1	AUGUSTUS	protein_match	2171754	2171770	0.959	-	1	ID=pp.g462.t1.fz_finz;Target=fz_finz 16 22;Target_start=0;
JAGHMJ010000035.1	AUGUSTUS	protein_match	2174788	2174799	0.912	-	1	ID=pp.g462.t1.fz_finz;Target=fz_finz 12 16;Target_start=0;
JAGHMJ010000035.1	AUGUSTUS	protein_match	2175329	2175339	0.887	-	0	ID=pp.g462.t1.fz_finz;Target=fz_finz 9 12;Target_start=0;
JAGHMJ010000035.1	AUGUSTUS	protein_match	2177410	2177433	2.23	-	0	ID=pp.g462.t1.fz_finz;Target=fz_finz 1 8;Target_start=0;
JAGHMJ010000035.1	AUGUSTUS	interblock_region	2170701	2170796	.	-	0	ID=pp.g462.t1.iBR3
JAGHMJ010000035.1	AUGUSTUS	interblock_region	2171385	2171390	.	-	0	ID=pp.g462.t1.iBR2
# protein sequence = [MKCVKSKSSDQTIKRLRKQKTFNPEEKPFTCSLCKKSFTMKPNLEKHMNIHTGKKPFACSQCGTSFTEKQRLKSHMRI
# HTGEKPFACSQCGTSFADKNSLGIHMRIHTGEKPFTCTQCGTSFTIQQNLKRHMRIHTGEKPFTCSQCGKSFTQQGQLKTHVRTHTGDKPFYCFHCGK
# SFTEKITLENHMRTHTGERPFTCPQCEKSFMQQEHLKRHTRTHSVMKHFFCLHCIKSLTEKRKLESHMRIHTGEKPFTCSECGKSFTIKRKLKLHMRI
# HSHLREACPQYRMSFSQPDWLNWHKKRCARHFLLF]
# sequence of block fz_znf       82 [KPFACSQCGTSFADKNSLGIHMRIHTGEKPFTCTQCGTSFTIQQNLKRHMRIHTGEKPFTCSQCGKSFTQQGQLKTHVRTHTGDKPFYCFHCGKSFTEKITLENHMRTHTGERPFTCPQCEKSFMQQEHLKRHTRTHSVMKHFFCLHCIKSLTEKRKLESHMRIHTGEKPFTCSECGKSFTIKRKLKLHMRIHSHL] 278
# sequence of block fz_linker    28 [FTCSLCKKSFTMKPNLEKHMNIHTGKKPFACSQCGTSFTEKQRLKSHMRIHT] 80
# sequence of block fz_finz       0 [MKCVKSKSSDQTIKRLRKQKTFNPEEKP] 28
# Evidence for and against this transcript:
# % of transcript supported by hints (any source): 0
# CDS exons: 0/5
# CDS introns: 0/4
# 5'UTR exons and introns: 0/0
# 3'UTR exons and introns: 0/0
# hint groups fully obeyed: 30
#     RM:  30
# incompatible hint groups: 2
#     RM:   2
# end gene g462
###
#
# ----- prediction on sequence number 162 (length = 30083, name = JAGHMJ010001227.1:118674-148757) -----
#
# Predicted genes for sequence number 162 on both strands
# start gene g463
JAGHMJ010001227.1	AUGUSTUS	gene	127559	138431	1	-	.	ID=g463
JAGHMJ010001227.1	AUGUSTUS	transcript	127559	138431	.	-	.	ID=g463.t1;Parent=g463
JAGHMJ010001227.1	AUGUSTUS	stop_codon	127559	127561	.	-	0	Parent=g463.t1
JAGHMJ010001227.1	AUGUSTUS	CDS	127562	128733	.	-	2	ID=g463.t1.cds;Parent=g463.t1
JAGHMJ010001227.1	AUGUSTUS	CDS	129396	129446	.	-	2	ID=g463.t1.cds;Parent=g463.t1
JAGHMJ010001227.1	AUGUSTUS	CDS	133673	133741	.	-	2	ID=g463.t1.cds;Parent=g463.t1
JAGHMJ010001227.1	AUGUSTUS	CDS	138416	138431	.	-	0	ID=g463.t1.cds;Parent=g463.t1
JAGHMJ010001227.1	AUGUSTUS	start_codon	138429	138431	.	-	0	Parent=g463.t1
JAGHMJ010001227.1	AUGUSTUS	protein_match	127940	128527	5.92	-	0	ID=pp.g463.t1.fz_znf;Target=fz_znf 1 196;Target_start=114;
JAGHMJ010001227.1	AUGUSTUS	protein_match	128630	128733	1.27	-	2	ID=pp.g463.t1.fz_linker;Target=fz_linker 18 52;Target_start=28;
JAGHMJ010001227.1	AUGUSTUS	protein_match	129396	129446	2.78	-	2	ID=pp.g463.t1.fz_linker;Target=fz_linker 1 18;Target_start=28;
JAGHMJ010001227.1	AUGUSTUS	protein_match	133673	133673	1	-	0	ID=pp.g463.t1.fz_linker;Target=fz_linker 1 1;Target_start=28;
JAGHMJ010001227.1	AUGUSTUS	protein_match	133674	133741	10.2	-	2	ID=pp.g463.t1.fz_finz;Target=fz_finz 6 28;Target_start=0;
JAGHMJ010001227.1	AUGUSTUS	protein_match	138416	138431	1.54	-	0	ID=pp.g463.t1.fz_finz;Target=fz_finz 1 6;Target_start=0;
JAGHMJ010001227.1	AUGUSTUS	interblock_region	127559	127939	.	-	0	ID=pp.g463.t1.iBR3
JAGHMJ010001227.1	AUGUSTUS	interblock_region	128528	128629	.	-	0	ID=pp.g463.t1.iBR2
# protein sequence = [MYIIVXESEDIKIEETFRVKHEDTEEQTDLIVLKEESEELMEEKISNLKTHMRVHTGEKPFICVQCGKCFTRKITLNC
# HMKIHSREDCYICHQCGKSFPDMKCLNRHVIIHSGEKPFKCQQCGRGFKFNKNLKAHMRIHSREKPFKCPSCEKSFSHKVSLKTHMRLHTGEKPYTCH
# QCGKSFTYTATLNAHVRSHTGERPFICGQCGKSFTRKGNLNYHMRIHSRENCLICRQCGMSFPDRNHLKNHVITHTGEKPFMCHHCGKTCTNKTNLEV
# HIRVHTGEKPFTCPQCGKSFTLKGNLKTHIRVHTGEKPFTCLECEMSFAYQKDLKRHLQTHSGNKLQCSECGKTFGKSSNFNNHLRIHSGGRRFNCDQ
# CNKKFLLPSHLQIHLKSHADVRPYLCSMCGRSFKWPSNLKWHQKIRVCVNIKSVFTSQQNVGQI]
# sequence of block fz_znf      114 [KPFKCQQCGRGFKFNKNLKAHMRIHSREKPFKCPSCEKSFSHKVSLKTHMRLHTGEKPYTCHQCGKSFTYTATLNAHVRSHTGERPFICGQCGKSFTRKGNLNYHMRIHSRENCLICRQCGMSFPDRNHLKNHVITHTGEKPFMCHHCGKTCTNKTNLEVHIRVHTGEKPFTCPQCGKSFTLKGNLKTHIRVHTGE] 310
# sequence of block fz_linker    28 [DLIVLKEESEELMEEKISNLKTHMRVHTGEKPFICVQCGKCFTRKITLNCHM] 80
# sequence of block fz_finz       0 [MYIIVXESEDIKIEETFRVKHEDTEEQT] 28
# Evidence for and against this transcript:
# % of transcript supported by hints (any source): 0
# CDS exons: 0/4
# CDS introns: 0/3
# 5'UTR exons and introns: 0/0
# 3'UTR exons and introns: 0/0
# hint groups fully obeyed: 63
#     RM:  63
# incompatible hint groups: 3
#     RM:   3
# end gene g463
###
# start gene g464
JAGHMJ010001227.1	AUGUSTUS	gene	140169	147277	1	-	.	ID=g464
JAGHMJ010001227.1	AUGUSTUS	transcript	140169	147277	.	-	.	ID=g464.t1;Parent=g464
JAGHMJ010001227.1	AUGUSTUS	stop_codon	140169	140171	.	-	0	Parent=g464.t1
JAGHMJ010001227.1	AUGUSTUS	CDS	140172	140239	.	-	2	ID=g464.t1.cds;Parent=g464.t1
JAGHMJ010001227.1	AUGUSTUS	CDS	145686	145794	.	-	0	ID=g464.t1.cds;Parent=g464.t1
JAGHMJ010001227.1	AUGUSTUS	CDS	146207	147277	.	-	0	ID=g464.t1.cds;Parent=g464.t1
JAGHMJ010001227.1	AUGUSTUS	start_codon	147275	147277	.	-	0	Parent=g464.t1
# protein sequence = [MQTLFSLWTGGTPVQGLSATQRTAGKWEGATVSGPSVAPEMESFLDYSKQTVKQNVLKDIVNDTSHYQNPRLINLIGR
# KCLVHCLLENVPVEVLWDMGAQASVINEEWRKENIPHRTLRPLHELLESGTLVGLAANQTVIPFLGWIEAEFSLGRDPSATPPLLVPILVSTDPHVAE
# QPIIGFNVIEAVLSQKRDYKSEMDTICEVGRAFSLPFKTAKLVFKLIQSTDSGKEAGIVQTGRRKIHLAANQLTTALVHINTGSQFKGQSLLLVPSQE
# QSLPEGVAIEEGLVTVPTDRVAVVPVPIAYTNNYPVTLDHRMVLGHLQVIKSALPVATEQIKRDDSTDSKDQDNNDNSEREENFLVFSAGSGKSLSPG
# VSGQGQQTLDSLHNPMGFIPLGITLPYTRIRALAIKDGRNVVKV]
# Evidence for and against this transcript:
# % of transcript supported by hints (any source): 0
# CDS exons: 0/3
# CDS introns: 0/2
# 5'UTR exons and introns: 0/0
# 3'UTR exons and introns: 0/0
# hint groups fully obeyed: 23
#     RM:  23
# incompatible hint groups: 0
# end gene g464
###
# start gene g465
JAGHMJ010001227.1	AUGUSTUS	gene	147920	148594	1	-	.	ID=g465
JAGHMJ010001227.1	AUGUSTUS	transcript	147920	148594	.	-	.	ID=g465.t1;Parent=g465
JAGHMJ010001227.1	AUGUSTUS	stop_codon	147920	147922	.	-	0	Parent=g465.t1
JAGHMJ010001227.1	AUGUSTUS	CDS	147923	148594	.	-	0	ID=g465.t1.cds;Parent=g465.t1
JAGHMJ010001227.1	AUGUSTUS	start_codon	148592	148594	.	-	0	Parent=g465.t1
# protein sequence = [MDELRDQISVALRKLNTSDLVPVCQCLKCDEPVGGFDSKTRRALIRLVEETLDNIEETEDNEAFLLCLEDLMTLIDNL
# RQPAKTASNITVDEPNELDMLKEKYSRLQMEQAQARQIFEEEIAALEQRVREETPPALPEVTLRREFRICGQIGEAGQREKLSYTSLMNQIESGLRKG
# HTETEIIEAVTRALNPGLHLRDMLEIKRSHSPNLEDNPEGAFQSRSAI]
# Evidence for and against this transcript:
# % of transcript supported by hints (any source): 0
# CDS exons: 0/1
# CDS introns: 0/0
# 5'UTR exons and introns: 0/0
# 3'UTR exons and introns: 0/0
# hint groups fully obeyed: 0
# incompatible hint groups: 1
#     RM:   1
# end gene g465
###
#
# ----- prediction on sequence number 163 (length = 30083, name = JAGHMJ010001326.1:19686-49769) -----
#
# Predicted genes for sequence number 163 on both strands
# start gene g466
JAGHMJ010001326.1	AUGUSTUS	gene	33438	34769	1	-	.	ID=g466
JAGHMJ010001326.1	AUGUSTUS	transcript	33438	34769	.	-	.	ID=g466.t1;Parent=g466
JAGHMJ010001326.1	AUGUSTUS	stop_codon	33438	33440	.	-	0	Parent=g466.t1
JAGHMJ010001326.1	AUGUSTUS	CDS	33441	34459	.	-	2	ID=g466.t1.cds;Parent=g466.t1
JAGHMJ010001326.1	AUGUSTUS	CDS	34685	34769	.	-	0	ID=g466.t1.cds;Parent=g466.t1
JAGHMJ010001326.1	AUGUSTUS	start_codon	34767	34769	.	-	0	Parent=g466.t1
JAGHMJ010001326.1	AUGUSTUS	protein_match	33558	34145	4.2	-	0	ID=pp.g466.t1.fz_znf;Target=fz_znf 1 196;Target_start=133;
JAGHMJ010001326.1	AUGUSTUS	protein_match	34305	34459	1.22	-	2	ID=pp.g466.t1.fz_linker;Target=fz_linker 1 52;Target_start=28;
JAGHMJ010001326.1	AUGUSTUS	protein_match	34685	34685	1	-	0	ID=pp.g466.t1.fz_linker;Target=fz_linker 1 1;Target_start=28;
JAGHMJ010001326.1	AUGUSTUS	protein_match	34686	34769	3.88	-	0	ID=pp.g466.t1.fz_finz;Target=fz_finz 1 28;Target_start=0;
JAGHMJ010001326.1	AUGUSTUS	interblock_region	33438	33557	.	-	0	ID=pp.g466.t1.iBR3
JAGHMJ010001326.1	AUGUSTUS	interblock_region	34146	34304	.	-	0	ID=pp.g466.t1.iBR2
# protein sequence = [MAFVEVEIEDMSDPEPLRINHEDTEEQTDWMEEERQELNEAQGEHCNLKKLHTCSRCGKSFRHKSALRNHLPVHSGKK
# PFNCDECGKNFSSLSHLNKHLKIHSDERPHLCTVCGKSFSRLDSCKQHQKIHTDVRDHVCSECGKSFTTVGQLKQHQIIHTGERPYKCSYCDKSFTQS
# GNLKSHERVHTGEKPYHCTKCEKSFKDATGLKNHLHVHSGEKPFCCDHCGKDFNSSSNLKKHLKVHTNERPHVCSFCGKSFSLQESCKLHEKIHTGVR
# DQVCCECGKSFDTPGQLKRHQIIHTGERPFKCSYCGKTFSLSAHLKSHERLHTGEKPYRCAQCGESFRHSNSLANHMKKHFPSEQNLSIQLVSR]
# sequence of block fz_znf      133 [RDHVCSECGKSFTTVGQLKQHQIIHTGERPYKCSYCDKSFTQSGNLKSHERVHTGEKPYHCTKCEKSFKDATGLKNHLHVHSGEKPFCCDHCGKDFNSSSNLKKHLKVHTNERPHVCSFCGKSFSLQESCKLHEKIHTGVRDQVCCECGKSFDTPGQLKRHQIIHTGERPFKCSYCGKTFSLSAHLKSHERLHTGE] 329
# sequence of block fz_linker    28 [DWMEEERQELNEAQGEHCNLKKLHTCSRCGKSFRHKSALRNHLPVHSGKKPF] 80
# sequence of block fz_finz       0 [MAFVEVEIEDMSDPEPLRINHEDTEEQT] 28
# Evidence for and against this transcript:
# % of transcript supported by hints (any source): 0
# CDS exons: 0/2
# CDS introns: 0/1
# 5'UTR exons and introns: 0/0
# 3'UTR exons and introns: 0/0
# hint groups fully obeyed: 0
# incompatible hint groups: 2
#     RM:   2
# end gene g466
###
# start gene g467
JAGHMJ010001326.1	AUGUSTUS	gene	40696	44084	1	-	.	ID=g467
JAGHMJ010001326.1	AUGUSTUS	transcript	40696	44084	.	-	.	ID=g467.t1;Parent=g467
JAGHMJ010001326.1	AUGUSTUS	stop_codon	40696	40698	.	-	0	Parent=g467.t1
JAGHMJ010001326.1	AUGUSTUS	CDS	40699	40701	.	-	0	ID=g467.t1.cds;Parent=g467.t1
JAGHMJ010001326.1	AUGUSTUS	CDS	42936	43169	.	-	0	ID=g467.t1.cds;Parent=g467.t1
JAGHMJ010001326.1	AUGUSTUS	CDS	43311	43406	.	-	0	ID=g467.t1.cds;Parent=g467.t1
JAGHMJ010001326.1	AUGUSTUS	CDS	43524	44084	.	-	0	ID=g467.t1.cds;Parent=g467.t1
JAGHMJ010001326.1	AUGUSTUS	start_codon	44082	44084	.	-	0	Parent=g467.t1
# protein sequence = [MSESAASQCVDQFSCPVCLDRLKEPVTIPCGHSYCMSCITDCWGQKEQGPPYRCPQCRESFSQRPLLKKNTLIAEMME
# TLQKTSLQTAAVECDVCTTEKNRAVKSCLQCLASFCQTHLQLHYESPAFMKHKLVEASRHIQENICLSHGKLLEIYCQDDRQCICYLCIIDGHKNHNV
# VPLESEWTTKKEELNEIKVACQKLIQERERGQRELGEAVKLLKSSALETMEDIEKVFTELICSLEKKRSEIKEQIRAQEKTEIARAEELHKHLDQELT
# ELRKRQAEIDKLLITEDQIQGLKG]
# Evidence for and against this transcript:
# % of transcript supported by hints (any source): 0
# CDS exons: 0/4
# CDS introns: 0/3
# 5'UTR exons and introns: 0/0
# 3'UTR exons and introns: 0/0
# hint groups fully obeyed: 15
#     RM:  15
# incompatible hint groups: 2
#     RM:   2
# end gene g467
###
#
# ----- prediction on sequence number 164 (length = 30083, name = JAGHMJ010001553.1:124616-154699) -----
#
# Predicted genes for sequence number 164 on both strands
# start gene g468
JAGHMJ010001553.1	AUGUSTUS	gene	124625	126964	1	+	.	ID=g468
JAGHMJ010001553.1	AUGUSTUS	transcript	124625	126964	.	+	.	ID=g468.t1;Parent=g468
JAGHMJ010001553.1	AUGUSTUS	start_codon	124625	124627	.	+	0	Parent=g468.t1
JAGHMJ010001553.1	AUGUSTUS	CDS	124625	126961	.	+	0	ID=g468.t1.cds;Parent=g468.t1
JAGHMJ010001553.1	AUGUSTUS	stop_codon	126962	126964	.	+	0	Parent=g468.t1
# protein sequence = [MRLKLHVRTFSLSNRYRAHSILGKPLGQRCIRYVTDPITVQIGSLHREQLSLLVLEGSTADIVLGRLWLAAHSPTMDW
# STGEVLRWSEACKQNCLIPVKRNLTHTSVPLATASLDEPSSAPVQATPVEYWAFQDVFSKQRATELPPHRPWDCAIDLLPGASLPKGRIYPLSIPEQQ
# AMEEYIREALNQGFIQPSNSPAASSFFFVGKKDGGLRPCIDYRKLNDQTVKIRYPLPLVPAALEQLRGARCFTKLDLRSAYNLIRIREGDEWKTAFIT
# PAGHYEYKVMPFGLCNAPAIFQGFMNEILRDFLNKFVIVYIDDILVYSHNMTDHHHHVAQVLQRLQEHQLYLKLEKCEFHRSSTQFLGYIVDQSGIKM
# DQGKVRAVRSWPQPTMIKDLQHFLGFSNFYRRFIRQFSTIAAPLSALLRGSPKFLSWTPEAQQAFRQLKEAFCTAPALVHPDPEIPFVVEVDDSNVGV
# GAVLSQWQGEPPQLHPCAFFSKKLSPAERNYDIGNRELLAIKLALEEWRHWLEGAKHPFQVITDHRNLEYLREDRRLNPRQARWVLFFTRFDFSVTYR
# PGEKNSKADALSRQFLPDHPSAQPEPILPPAVIVSPIQWALDQRIADATHDDPVPPGCPEGRTYVPASLRPSLMDQAHSSPGSGHPGSQRTLSLIQGR
# YWWPSMAQDVSHFVQGCSVCATTNTPRHLPEGKLVPLPIPRRPWSHLGIDFLTDLPLSDGHTCILVVVMYPRFPTPTVPLVWRAHGCSSCPSLVSGER
# EGVGLSTRPPATGSL]
# Evidence for and against this transcript:
# % of transcript supported by hints (any source): 0
# CDS exons: 0/1
# CDS introns: 0/0
# 5'UTR exons and introns: 0/0
# 3'UTR exons and introns: 0/0
# hint groups fully obeyed: 0
# incompatible hint groups: 9
#     RM:   9
# end gene g468
###
# start gene g469
JAGHMJ010001553.1	AUGUSTUS	gene	127059	131498	1	+	.	ID=g469
JAGHMJ010001553.1	AUGUSTUS	transcript	127059	131498	.	+	.	ID=g469.t1;Parent=g469
JAGHMJ010001553.1	AUGUSTUS	start_codon	127059	127061	.	+	0	Parent=g469.t1
JAGHMJ010001553.1	AUGUSTUS	CDS	127059	127624	.	+	0	ID=g469.t1.cds;Parent=g469.t1
JAGHMJ010001553.1	AUGUSTUS	CDS	131465	131495	.	+	1	ID=g469.t1.cds;Parent=g469.t1
JAGHMJ010001553.1	AUGUSTUS	stop_codon	131496	131498	.	+	0	Parent=g469.t1
# protein sequence = [LPSRKLSPRYTGPFKILRQINEVTYRLQLPPQYRISPSFHVSLLKPYTEPVLPSSTESGADAVPPPPVDPADQHIYRV
# TTILDSRRRGNVLQYLVDWEGFGPEERSWVVRDDILDPSLLADFHAAHPDRPAPRGRGRPRRRPPRSSEAARQEGATVTDSATPSAPDSHVPPTRSQS
# PEIPSAQDSTHPSHWIFIGNSGR]
# Evidence for and against this transcript:
# % of transcript supported by hints (any source): 0
# CDS exons: 0/2
# CDS introns: 0/1
# 5'UTR exons and introns: 0/0
# 3'UTR exons and introns: 0/0
# hint groups fully obeyed: 23
#     RM:  23
# incompatible hint groups: 3
#     RM:   3
# end gene g469
###
# start gene g470
JAGHMJ010001553.1	AUGUSTUS	gene	131609	149508	1	-	.	ID=g470
JAGHMJ010001553.1	AUGUSTUS	transcript	131609	149508	.	-	.	ID=g470.t1;Parent=g470
JAGHMJ010001553.1	AUGUSTUS	stop_codon	131609	131611	.	-	0	Parent=g470.t1
JAGHMJ010001553.1	AUGUSTUS	CDS	131612	133017	.	-	2	ID=g470.t1.cds;Parent=g470.t1
JAGHMJ010001553.1	AUGUSTUS	CDS	139615	139681	.	-	0	ID=g470.t1.cds;Parent=g470.t1
JAGHMJ010001553.1	AUGUSTUS	CDS	149491	149508	.	-	0	ID=g470.t1.cds;Parent=g470.t1
JAGHMJ010001553.1	AUGUSTUS	start_codon	149506	149508	.	-	0	Parent=g470.t1
JAGHMJ010001553.1	AUGUSTUS	protein_match	132026	132613	6.68	-	0	ID=pp.g470.t1.fz_znf;Target=fz_znf 1 196;Target_start=163;
JAGHMJ010001553.1	AUGUSTUS	protein_match	132863	133017	1.57	-	2	ID=pp.g470.t1.fz_linker;Target=fz_linker 1 52;Target_start=28;
JAGHMJ010001553.1	AUGUSTUS	protein_match	139615	139615	1	-	0	ID=pp.g470.t1.fz_linker;Target=fz_linker 1 1;Target_start=28;
JAGHMJ010001553.1	AUGUSTUS	protein_match	139616	139681	7.61	-	0	ID=pp.g470.t1.fz_finz;Target=fz_finz 7 28;Target_start=0;
JAGHMJ010001553.1	AUGUSTUS	protein_match	149491	149508	2.18	-	0	ID=pp.g470.t1.fz_finz;Target=fz_finz 1 6;Target_start=0;
JAGHMJ010001553.1	AUGUSTUS	interblock_region	131609	132025	.	-	0	ID=pp.g470.t1.iBR3
JAGHMJ010001553.1	AUGUSTUS	interblock_region	132614	132862	.	-	0	ID=pp.g470.t1.iBR2
# protein sequence = [MLSIKAESEDVKIEETLRVKHEETEEHTDLTVLKKESEVLNQMEEKDQYKNNYFITEEKTFSYSQPEKARKRGKKKGT
# RSNFTCQQCGNKFTLKSSLNRHMRIHNGEKGCICQQCGKSLSPGASLKIHMRLHSGEQPYTCPQCGKSYFLKRHFEDHIRIHTGEKPYTCQQCGNSFI
# RKGSLNRHMRVHTGEKHYTCQQCGKSFSQKNNLTTHMRVHTEEKPYTCPHCGRSFSSKGNLKVHTSIHTGEKPHTCQQCGNRFVLKGRLKKHMRVHTG
# EKPYTCPQCGKSLADKGSLDRHMRIHTGEKPYTCTRCGKSFAQIGNFKVHMRVHAGEKLFTCQQCGKSFNQKGSFNRHIRIHTLEKPYTCQQCGKSFD
# QHEHFQVHMRVHTGEKSYTCSQCGKTFAKKVNLNRHTRLHSGEQLYTCPQCGKSYTLKQHFEDHIRIHTGEKPFTCQQCGKSFNRKGSLNRHMRTHTG
# EKPFTCGHCGKSFRYKKSLKYHMSIHA]
# sequence of block fz_znf      163 [KPYTCQQCGNSFIRKGSLNRHMRVHTGEKHYTCQQCGKSFSQKNNLTTHMRVHTEEKPYTCPHCGRSFSSKGNLKVHTSIHTGEKPHTCQQCGNRFVLKGRLKKHMRVHTGEKPYTCPQCGKSLADKGSLDRHMRIHTGEKPYTCTRCGKSFAQIGNFKVHMRVHAGEKLFTCQQCGKSFNQKGSFNRHIRIHTLE] 359
# sequence of block fz_linker    28 [DLTVLKKESEVLNQMEEKDQYKNNYFITEEKTFSYSQPEKARKRGKKKGTRS] 80
# sequence of block fz_finz       0 [MLSIKAESEDVKIEETLRVKHEETEEHT] 28
# Evidence for and against this transcript:
# % of transcript supported by hints (any source): 0
# CDS exons: 0/3
# CDS introns: 0/2
# 5'UTR exons and introns: 0/0
# 3'UTR exons and introns: 0/0
# hint groups fully obeyed: 86
#     RM:  86
# incompatible hint groups: 2
#     RM:   2
# end gene g470
###
# start gene g471
JAGHMJ010001553.1	AUGUSTUS	gene	152630	154203	1	+	.	ID=g471
JAGHMJ010001553.1	AUGUSTUS	transcript	152630	154203	.	+	.	ID=g471.t1;Parent=g471
JAGHMJ010001553.1	AUGUSTUS	start_codon	152630	152632	.	+	0	Parent=g471.t1
JAGHMJ010001553.1	AUGUSTUS	CDS	152630	152687	.	+	0	ID=g471.t1.cds;Parent=g471.t1
JAGHMJ010001553.1	AUGUSTUS	CDS	152763	152894	.	+	2	ID=g471.t1.cds;Parent=g471.t1
JAGHMJ010001553.1	AUGUSTUS	CDS	154022	154200	.	+	2	ID=g471.t1.cds;Parent=g471.t1
JAGHMJ010001553.1	AUGUSTUS	stop_codon	154201	154203	.	+	0	Parent=g471.t1
# protein sequence = [MASADQHRDTPDELEEDKNEEMSSSARTGVCVDLNAQTGANVNAPVLTGNITSVIFNYNTAGNEEDYNFLRFLWFQDN
# DPSKDIVEYRMNVHISGNSPSPAVAINGHLSTWKDKSRILKCNTS]
# Evidence for and against this transcript:
# % of transcript supported by hints (any source): 0
# CDS exons: 0/3
# CDS introns: 0/2
# 5'UTR exons and introns: 0/0
# 3'UTR exons and introns: 0/0
# hint groups fully obeyed: 6
#     RM:   6
# incompatible hint groups: 0
# end gene g471
###
#
# ----- prediction on sequence number 165 (length = 59120, name = JAGHMJ010001553.1:201712-260832) -----
#
# Predicted genes for sequence number 165 on both strands
# start gene g472
JAGHMJ010001553.1	AUGUSTUS	gene	203846	210824	1	+	.	ID=g472
JAGHMJ010001553.1	AUGUSTUS	transcript	203846	210824	.	+	.	ID=g472.t1;Parent=g472
JAGHMJ010001553.1	AUGUSTUS	start_codon	203846	203848	.	+	0	Parent=g472.t1
JAGHMJ010001553.1	AUGUSTUS	CDS	203846	203860	.	+	0	ID=g472.t1.cds;Parent=g472.t1
JAGHMJ010001553.1	AUGUSTUS	CDS	207099	207296	.	+	0	ID=g472.t1.cds;Parent=g472.t1
JAGHMJ010001553.1	AUGUSTUS	CDS	207403	207672	.	+	0	ID=g472.t1.cds;Parent=g472.t1
JAGHMJ010001553.1	AUGUSTUS	CDS	210648	210821	.	+	0	ID=g472.t1.cds;Parent=g472.t1
JAGHMJ010001553.1	AUGUSTUS	stop_codon	210822	210824	.	+	0	Parent=g472.t1
# protein sequence = [MSSAKQVSVCPSWIANISRHLRAVHDMADPEQLLINYARRRVRLSSLDCPLCGKLVKYPEKHLERGHRDLTESARKKL
# VRSLRRSVTVRKLWILWNSKPAIPMVYDFSQDEAPPDAPAEDRPPGDQPSQVPEQGLTAESDQELFEIFGRNSLSIIILIVLQIYFQQPQLRSALAHR
# LQSQAYRQSQYRPCLPRRPRSQPEEQQKRPVPCLCSHLHCTPY]
# Evidence for and against this transcript:
# % of transcript supported by hints (any source): 0
# CDS exons: 0/4
# CDS introns: 0/3
# 5'UTR exons and introns: 0/0
# 3'UTR exons and introns: 0/0
# hint groups fully obeyed: 31
#     RM:  31
# incompatible hint groups: 2
#     RM:   2
# end gene g472
###
# start gene g473
JAGHMJ010001553.1	AUGUSTUS	gene	216712	225127	1	+	.	ID=g473
JAGHMJ010001553.1	AUGUSTUS	transcript	216712	225127	.	+	.	ID=g473.t1;Parent=g473
JAGHMJ010001553.1	AUGUSTUS	start_codon	216712	216714	.	+	0	Parent=g473.t1
JAGHMJ010001553.1	AUGUSTUS	CDS	216712	216796	.	+	0	ID=g473.t1.cds;Parent=g473.t1
JAGHMJ010001553.1	AUGUSTUS	CDS	224235	225124	.	+	2	ID=g473.t1.cds;Parent=g473.t1
JAGHMJ010001553.1	AUGUSTUS	stop_codon	225125	225127	.	+	0	Parent=g473.t1
JAGHMJ010001553.1	AUGUSTUS	protein_match	216712	216795	8.34	+	0	ID=pp.g473.t1.fz_finz;Target=fz_finz 1 28;Target_start=0;
JAGHMJ010001553.1	AUGUSTUS	protein_match	216796	216796	1	+	0	ID=pp.g473.t1.fz_linker;Target=fz_linker 1 1;Target_start=28;
JAGHMJ010001553.1	AUGUSTUS	protein_match	224235	224389	1.77	+	2	ID=pp.g473.t1.fz_linker;Target=fz_linker 1 52;Target_start=28;
JAGHMJ010001553.1	AUGUSTUS	protein_match	224459	225046	6.69	+	0	ID=pp.g473.t1.fz_znf;Target=fz_znf 1 196;Target_start=103;
JAGHMJ010001553.1	AUGUSTUS	interblock_region	224390	224458	.	+	0	ID=pp.g473.t1.iBR2
JAGHMJ010001553.1	AUGUSTUS	interblock_region	225047	225127	.	+	0	ID=pp.g473.t1.iBR3
# protein sequence = [MAFIKEEREDVKIEETFRAKHEDTEEHTDLMSLKEESQDLNGKEEKEYDFITEETSFSCSQTEKTSSQEKAQKTETYF
# TCQQCGKSFSRKVNLNAHMRIHTGEKPFTCPQCGKSFNHQRILKVHMRIHSGKRPYTCPQCGKSFTQKGNFNRHVRTHTGETPYICRRYGKSFEQHEN
# LKVHIRIHSGKMPYTCPQCGKSFNHKGNFNRHIQIHTGETPYTCPQCGKSFSQKAHFQDHMRIHTGEKPYTCQQCGKGFNQKGSLKKHMRIHTGEKPY
# ICQQCGKDFNQKGSLDSHMRVHTGEKPFICDLCGESFRYKETFKHHMRIHL]
# sequence of block fz_finz       0 [MAFIKEEREDVKIEETFRAKHEDTEEHT] 28
# sequence of block fz_linker    28 [DLMSLKEESQDLNGKEEKEYDFITEETSFSCSQTEKTSSQEKAQKTETYFTC] 80
# sequence of block fz_znf      103 [KPFTCPQCGKSFNHQRILKVHMRIHSGKRPYTCPQCGKSFTQKGNFNRHVRTHTGETPYICRRYGKSFEQHENLKVHIRIHSGKMPYTCPQCGKSFNHKGNFNRHIQIHTGETPYTCPQCGKSFSQKAHFQDHMRIHTGEKPYTCQQCGKGFNQKGSLKKHMRIHTGEKPYICQQCGKDFNQKGSLDSHMRVHTGE] 299
# Evidence for and against this transcript:
# % of transcript supported by hints (any source): 0
# CDS exons: 0/2
# CDS introns: 0/1
# 5'UTR exons and introns: 0/0
# 3'UTR exons and introns: 0/0
# hint groups fully obeyed: 50
#     RM:  50
# incompatible hint groups: 1
#     RM:   1
# end gene g473
###
# start gene g474
JAGHMJ010001553.1	AUGUSTUS	gene	242516	242770	1	-	.	ID=g474
JAGHMJ010001553.1	AUGUSTUS	transcript	242516	242770	.	-	.	ID=g474.t1;Parent=g474
JAGHMJ010001553.1	AUGUSTUS	stop_codon	242516	242518	.	-	0	Parent=g474.t1
JAGHMJ010001553.1	AUGUSTUS	CDS	242519	242770	.	-	0	ID=g474.t1.cds;Parent=g474.t1
JAGHMJ010001553.1	AUGUSTUS	start_codon	242768	242770	.	-	0	Parent=g474.t1
# protein sequence = [MLEQSRWKSRTNAGAELLEEQSRWKSRAAGRAELEQSRMLEQSRAAGRAELMKSRAAGRAELMLEQSRWKSRTNAGAE
# PLEEQN]
# Evidence for and against this transcript:
# % of transcript supported by hints (any source): 0
# CDS exons: 0/1
# CDS introns: 0/0
# 5'UTR exons and introns: 0/0
# 3'UTR exons and introns: 0/0
# hint groups fully obeyed: 0
# incompatible hint groups: 1
#     RM:   1
# end gene g474
###
# start gene g475
JAGHMJ010001553.1	AUGUSTUS	gene	243591	243848	1	-	.	ID=g475
JAGHMJ010001553.1	AUGUSTUS	transcript	243591	243848	.	-	.	ID=g475.t1;Parent=g475
JAGHMJ010001553.1	AUGUSTUS	stop_codon	243591	243593	.	-	0	Parent=g475.t1
JAGHMJ010001553.1	AUGUSTUS	CDS	243594	243848	.	-	0	ID=g475.t1.cds;Parent=g475.t1
JAGHMJ010001553.1	AUGUSTUS	start_codon	243846	243848	.	-	0	Parent=g475.t1
# protein sequence = [MLEQLEQSAGGTELMLEQSRWRSRAAGRAELTLEQSRWKSRTNAGAEPLEEQNCWKSRAAGGAELMLEQSRWRSRTNA
# GAEPLEE]
# Evidence for and against this transcript:
# % of transcript supported by hints (any source): 0
# CDS exons: 0/1
# CDS introns: 0/0
# 5'UTR exons and introns: 0/0
# 3'UTR exons and introns: 0/0
# hint groups fully obeyed: 0
# incompatible hint groups: 0
# end gene g475
###
# start gene g476
JAGHMJ010001553.1	AUGUSTUS	gene	244035	244256	1	-	.	ID=g476
JAGHMJ010001553.1	AUGUSTUS	transcript	244035	244256	.	-	.	ID=g476.t1;Parent=g476
JAGHMJ010001553.1	AUGUSTUS	stop_codon	244035	244037	.	-	0	Parent=g476.t1
JAGHMJ010001553.1	AUGUSTUS	CDS	244038	244256	.	-	0	ID=g476.t1.cds;Parent=g476.t1
JAGHMJ010001553.1	AUGUSTUS	start_codon	244254	244256	.	-	0	Parent=g476.t1
# protein sequence = [LEEQSRWRAEPLAGAEPLEEQNYCWSRATGRAELMLEQSRWKSRTNAGAEPLEEQSRWKSRANAGAEPLEEQN]
# Evidence for and against this transcript:
# % of transcript supported by hints (any source): 0
# CDS exons: 0/1
# CDS introns: 0/0
# 5'UTR exons and introns: 0/0
# 3'UTR exons and introns: 0/0
# hint groups fully obeyed: 0
# incompatible hint groups: 0
# end gene g476
###
# start gene g477
JAGHMJ010001553.1	AUGUSTUS	gene	245674	251274	1	+	.	ID=g477
JAGHMJ010001553.1	AUGUSTUS	transcript	245674	251274	.	+	.	ID=g477.t1;Parent=g477
JAGHMJ010001553.1	AUGUSTUS	start_codon	245674	245676	.	+	0	Parent=g477.t1
JAGHMJ010001553.1	AUGUSTUS	CDS	245674	245833	.	+	0	ID=g477.t1.cds;Parent=g477.t1
JAGHMJ010001553.1	AUGUSTUS	CDS	250280	251271	.	+	2	ID=g477.t1.cds;Parent=g477.t1
JAGHMJ010001553.1	AUGUSTUS	stop_codon	251272	251274	.	+	0	Parent=g477.t1
JAGHMJ010001553.1	AUGUSTUS	protein_match	245674	245757	7.17	+	0	ID=pp.g477.t1.fz_finz;Target=fz_finz 1 28;Target_start=0;
JAGHMJ010001553.1	AUGUSTUS	protein_match	245758	245833	1.06	+	0	ID=pp.g477.t1.fz_linker;Target=fz_linker 1 26;Target_start=28;
JAGHMJ010001553.1	AUGUSTUS	protein_match	250280	250359	1.03	+	2	ID=pp.g477.t1.fz_linker;Target=fz_linker 26 52;Target_start=28;
JAGHMJ010001553.1	AUGUSTUS	protein_match	250606	251193	6.82	+	0	ID=pp.g477.t1.fz_znf;Target=fz_znf 1 196;Target_start=162;
JAGHMJ010001553.1	AUGUSTUS	interblock_region	250360	250605	.	+	0	ID=pp.g477.t1.iBR2
JAGHMJ010001553.1	AUGUSTUS	interblock_region	251194	251274	.	+	0	ID=pp.g477.t1.iBR3
# protein sequence = [MAFIKEENEDVKIEETLRVKHEETEEHAEKEEREDLKIEETFRVKHEETEQQTDLTVLKKESAILNQMEEKDQFKNNY
# FITGEEPFSCSQPEKTLSRKKAKNKSTRSNFTCQQCGNKFTLKRSLNRHMRIHNGYKGCTCQHCGKSFSSKGNLKVHMIIHTGVKPHTCQQCGRSFNL
# KGNLIAHMRIHTGEKPYSCQQCGKSFAEKGILNTHMLIHTGEKPYNCQQCGRSFNLKGNLKVHMTIHTGEKPYTCQQCGKSFDQHEHFQVHMRVHTGE
# KSYTCSQCGKTFAKKVNLNRHTRLHSGEQPYTCPQCGKSFTLKHHFENHTRIHTGEKPFTCQQCGKSFSRKGSLNRHMRTHTGEKPYTCGHCGNIFRY
# KKALEYHMSIHV]
# sequence of block fz_finz       0 [MAFIKEENEDVKIEETLRVKHEETEEHA] 28
# sequence of block fz_linker    28 [EKEEREDLKIEETFRVKHEETEQQTDLTVLKKESAILNQMEEKDQFKNNYFI] 80
# sequence of block fz_znf      162 [KPHTCQQCGRSFNLKGNLIAHMRIHTGEKPYSCQQCGKSFAEKGILNTHMLIHTGEKPYNCQQCGRSFNLKGNLKVHMTIHTGEKPYTCQQCGKSFDQHEHFQVHMRVHTGEKSYTCSQCGKTFAKKVNLNRHTRLHSGEQPYTCPQCGKSFTLKHHFENHTRIHTGEKPFTCQQCGKSFSRKGSLNRHMRTHTGE] 358
# Evidence for and against this transcript:
# % of transcript supported by hints (any source): 0
# CDS exons: 0/2
# CDS introns: 0/1
# 5'UTR exons and introns: 0/0
# 3'UTR exons and introns: 0/0
# hint groups fully obeyed: 15
#     RM:  15
# incompatible hint groups: 2
#     RM:   2
# end gene g477
###
# start gene g478
JAGHMJ010001553.1	AUGUSTUS	gene	255798	258119	1	-	.	ID=g478
JAGHMJ010001553.1	AUGUSTUS	transcript	255798	258119	.	-	.	ID=g478.t1;Parent=g478
JAGHMJ010001553.1	AUGUSTUS	stop_codon	255798	255800	.	-	0	Parent=g478.t1
JAGHMJ010001553.1	AUGUSTUS	CDS	255801	255838	.	-	2	ID=g478.t1.cds;Parent=g478.t1
JAGHMJ010001553.1	AUGUSTUS	CDS	257897	258119	.	-	0	ID=g478.t1.cds;Parent=g478.t1
JAGHMJ010001553.1	AUGUSTUS	start_codon	258117	258119	.	-	0	Parent=g478.t1
# protein sequence = [MAGQEWWETKADQEWWETKADQERWETKADQEWWETKADQEQWETKADPLSFGNSGGRKGFLEFFNATTDHYYAVKTT
# EEQKEAVLA]
# Evidence for and against this transcript:
# % of transcript supported by hints (any source): 0
# CDS exons: 0/2
# CDS introns: 0/1
# 5'UTR exons and introns: 0/0
# 3'UTR exons and introns: 0/0
# hint groups fully obeyed: 13
#     RM:  13
# incompatible hint groups: 0
# end gene g478
###
#
# ----- prediction on sequence number 166 (length = 4848, name = JAGHMJ010003415.1:0-4848) -----
#
# Predicted genes for sequence number 166 on both strands
# start gene g479
JAGHMJ010003415.1	AUGUSTUS	gene	714	1805	1	-	.	ID=g479
JAGHMJ010003415.1	AUGUSTUS	transcript	714	1805	.	-	.	ID=g479.t1;Parent=g479
JAGHMJ010003415.1	AUGUSTUS	stop_codon	714	716	.	-	0	Parent=g479.t1
JAGHMJ010003415.1	AUGUSTUS	CDS	717	1805	.	-	0	ID=g479.t1.cds;Parent=g479.t1
JAGHMJ010003415.1	AUGUSTUS	start_codon	1803	1805	.	-	0	Parent=g479.t1
# protein sequence = [MLEQARAEQREALSLAKIVIKQQAAAQRAPSTIYIPRDHKLPEFSGCRSKPGELSVEEWINSMKSAFKVMKIPEDDKI
# EFIKQYLKDEAKITVKFMLNGKEKSVDEIFDALDQTYGDKLPIGSRLKEFYDRKQMPGETIRSYAYDLQEKLSIIQNREPSRVPDADGVLKEQLVLGL
# KDDSLRREMKRRVKVERDLTFIQLMQEAITWSEEEEVQASSNPRSSIRSRGVVQVTTATDNTAGSLTLEKLHEAIQQVAADCDAEKVPKTLCESAFGD
# CLTIELRIAGVRTVCLLDTGSAVTTIAESHFKSQFGEVMLSSANWVRLTAANGLDIPIVGCLEADIECMGKTLYGKCLSSKRAIPMKLS]
# Evidence for and against this transcript:
# % of transcript supported by hints (any source): 0
# CDS exons: 0/1
# CDS introns: 0/0
# 5'UTR exons and introns: 0/0
# 3'UTR exons and introns: 0/0
# hint groups fully obeyed: 0
# incompatible hint groups: 2
#     RM:   2
# end gene g479
###
#
# ----- prediction on sequence number 167 (length = 1075, name = JAGHMJ010003620.1:0-1075) -----
#
# Predicted genes for sequence number 167 on both strands
# (none)
#
# ----- prediction on sequence number 168 (length = 243, name = JAGHMJ010003621.1:0-243) -----
#
# Predicted genes for sequence number 168 on both strands
# (none)
#
# ----- prediction on sequence number 169 (length = 30083, name = JAGHMJ010003626.1:23778-53861) -----
#
# Predicted genes for sequence number 169 on both strands
# start gene g480
JAGHMJ010003626.1	AUGUSTUS	gene	34098	35397	1	+	.	ID=g480
JAGHMJ010003626.1	AUGUSTUS	transcript	34098	35397	.	+	.	ID=g480.t1;Parent=g480
JAGHMJ010003626.1	AUGUSTUS	start_codon	34098	34100	.	+	0	Parent=g480.t1
JAGHMJ010003626.1	AUGUSTUS	CDS	34098	34619	.	+	0	ID=g480.t1.cds;Parent=g480.t1
JAGHMJ010003626.1	AUGUSTUS	CDS	34711	35394	.	+	0	ID=g480.t1.cds;Parent=g480.t1
JAGHMJ010003626.1	AUGUSTUS	stop_codon	35395	35397	.	+	0	Parent=g480.t1
# protein sequence = [MVGWIKENKQYWKCARSHMAKDCDLKRPCHLCQAKHLSILHDINQWKGEVTSESNSLYNSTTETLYLDHPRCGGKVFL
# KVVKVTIHHQHKALDTFAVLDDGSERTILLAKAAKYLGLKGKPEQLNLQTVHQDIRTLHDTLVNFSLSTPSNPSKRFSIQEAFTADQFGLAEYTYPIT
# LSSSLQLNQCDWVHLGDQPLSELVLAGPCKAPLLQDKLPVSQCLFTSDCSPSAELFRQVQRLWQMDILPYHSEKLVTRSQQDQEALNMLEAHTVRVKV
# DGVERYATPILRVKTMPLLHAPNNAVMGHLRNTECRLAKDTPLANMYQEEIQKLEKAGYATKIPPQEAAVSREAWYLPHHIVTHNGKHRVVFNCSYTY
# NGENLNKQLLPGPTLGPSLLVVFSALENIK]
# Evidence for and against this transcript:
# % of transcript supported by hints (any source): 0
# CDS exons: 0/2
# CDS introns: 0/1
# 5'UTR exons and introns: 0/0
# 3'UTR exons and introns: 0/0
# hint groups fully obeyed: 0
# incompatible hint groups: 0
# end gene g480
###
#
# ----- prediction on sequence number 170 (length = 63911, name = JAGHMJ010003626.1:134730-198641) -----
#
# Predicted genes for sequence number 170 on both strands
# start gene g481
JAGHMJ010003626.1	AUGUSTUS	gene	143052	149813	1	-	.	ID=g481
JAGHMJ010003626.1	AUGUSTUS	transcript	143052	149813	.	-	.	ID=g481.t1;Parent=g481
JAGHMJ010003626.1	AUGUSTUS	stop_codon	143052	143054	.	-	0	Parent=g481.t1
JAGHMJ010003626.1	AUGUSTUS	CDS	143055	144361	.	-	2	ID=g481.t1.cds;Parent=g481.t1
JAGHMJ010003626.1	AUGUSTUS	CDS	149729	149813	.	-	0	ID=g481.t1.cds;Parent=g481.t1
JAGHMJ010003626.1	AUGUSTUS	start_codon	149811	149813	.	-	0	Parent=g481.t1
JAGHMJ010003626.1	AUGUSTUS	protein_match	143199	143786	6.79	-	0	ID=pp.g481.t1.fz_znf;Target=fz_znf 1 196;Target_start=220;
JAGHMJ010003626.1	AUGUSTUS	protein_match	144207	144361	1.93	-	2	ID=pp.g481.t1.fz_linker;Target=fz_linker 1 52;Target_start=28;
JAGHMJ010003626.1	AUGUSTUS	protein_match	149729	149729	1	-	0	ID=pp.g481.t1.fz_linker;Target=fz_linker 1 1;Target_start=28;
JAGHMJ010003626.1	AUGUSTUS	protein_match	149730	149813	5.48	-	0	ID=pp.g481.t1.fz_finz;Target=fz_finz 1 28;Target_start=0;
JAGHMJ010003626.1	AUGUSTUS	interblock_region	143052	143198	.	-	0	ID=pp.g481.t1.iBR3
JAGHMJ010003626.1	AUGUSTUS	interblock_region	143787	144206	.	-	0	ID=pp.g481.t1.iBR2
# protein sequence = [MAFVKEEREDVKIEETLGVKLEETEERTDLMPLKEESEKLNENEEKEQHEKQPDFITGEKPFSCSETEKTSSRKIAQK
# TETGNSLTCFICIKSFSCHGNLKVHMRSHTGEKPYICQQCGKSFTTELNLGYHLSIHTGEKPFTCDQCEKRFTQKVDLYNHFRIHLRENCCRLCGKRF
# SGMNGLTRHMRVHTGEKPFECHECGKSFTQQGSLIVHMRIHSGEKPYTCPQCGKSFTVKGHLKAHVRIHTGEKPYTCQQCGKTFTEKGSLARHLRIHN
# GKKPFTCKLCGKNFTETGHLEVHMRVHTGEKPFTCQQCGKSFTQQGNLKVHMRIHTGAKPYTCQQCGKTFTEKGSLARHLRIHNGKKLFTCKLCGKNF
# TETGQLEIHMRVHTGEKPFTCQQCGKSFNQQGNLNVHMRIHTGEKPYTCQQCGKSFTEKGSLKRHMRIHNRKKTLTCSDEYVSPEEETLWAT]
# sequence of block fz_znf      220 [KPYTCPQCGKSFTVKGHLKAHVRIHTGEKPYTCQQCGKTFTEKGSLARHLRIHNGKKPFTCKLCGKNFTETGHLEVHMRVHTGEKPFTCQQCGKSFTQQGNLKVHMRIHTGAKPYTCQQCGKTFTEKGSLARHLRIHNGKKLFTCKLCGKNFTETGQLEIHMRVHTGEKPFTCQQCGKSFNQQGNLNVHMRIHTGE] 416
# sequence of block fz_linker    28 [DLMPLKEESEKLNENEEKEQHEKQPDFITGEKPFSCSETEKTSSRKIAQKTE] 80
# sequence of block fz_finz       0 [MAFVKEEREDVKIEETLGVKLEETEERT] 28
# Evidence for and against this transcript:
# % of transcript supported by hints (any source): 0
# CDS exons: 0/2
# CDS introns: 0/1
# 5'UTR exons and introns: 0/0
# 3'UTR exons and introns: 0/0
# hint groups fully obeyed: 31
#     RM:  31
# incompatible hint groups: 2
#     RM:   2
# end gene g481
###
# start gene g482
JAGHMJ010003626.1	AUGUSTUS	gene	162785	175466	1	+	.	ID=g482
JAGHMJ010003626.1	AUGUSTUS	transcript	162785	175466	.	+	.	ID=g482.t1;Parent=g482
JAGHMJ010003626.1	AUGUSTUS	start_codon	162785	162787	.	+	0	Parent=g482.t1
JAGHMJ010003626.1	AUGUSTUS	CDS	162785	162869	.	+	0	ID=g482.t1.cds;Parent=g482.t1
JAGHMJ010003626.1	AUGUSTUS	CDS	174136	175463	.	+	2	ID=g482.t1.cds;Parent=g482.t1
JAGHMJ010003626.1	AUGUSTUS	stop_codon	175464	175466	.	+	0	Parent=g482.t1
JAGHMJ010003626.1	AUGUSTUS	protein_match	162785	162868	6.56	+	0	ID=pp.g482.t1.fz_finz;Target=fz_finz 1 28;Target_start=0;
JAGHMJ010003626.1	AUGUSTUS	protein_match	162869	162869	1	+	0	ID=pp.g482.t1.fz_linker;Target=fz_linker 1 1;Target_start=28;
JAGHMJ010003626.1	AUGUSTUS	protein_match	174136	174290	1.91	+	2	ID=pp.g482.t1.fz_linker;Target=fz_linker 1 52;Target_start=28;
JAGHMJ010003626.1	AUGUSTUS	protein_match	174378	174965	7.21	+	0	ID=pp.g482.t1.fz_znf;Target=fz_znf 1 196;Target_start=109;
JAGHMJ010003626.1	AUGUSTUS	interblock_region	174291	174377	.	+	0	ID=pp.g482.t1.iBR2
JAGHMJ010003626.1	AUGUSTUS	interblock_region	174966	175466	.	+	0	ID=pp.g482.t1.iBR3
# protein sequence = [MAFIKEETEDLKIEEVFSLKREETETQTDLMALKEESEVLNEMEEKAQYKNHDFITGEKTFSCSQAEKTSSQKRAKKM
# RTRSNFTCQQCGRNFSQKVSLNRHMRIHTGEKRHTCQQCGKTFAEKVSLNRHMRIHTGEKPYTCQQCGKSFSCKGNLKVHMRIHTGESPYTCQQCGNR
# FSLKGSLKKHMRTHTGEKPYTCPQCEISFTLKESLNRHMRIHTGVKPYTCPQCGKTFTEKGSLDRHMRIHTGEKPYTCQQCGKGFTQIGNLKAHMSVH
# AGETPFTCQHCGRSFNRKGNLNCHMRTHTEESLFICQQCGISFTQKGSLDRHIAIHTIEKPYTCQQCGKCFDQHEKFKVHMRLHPGEKPYTCPQCGKS
# FKQERHFKIHMRIHSGEQPYTCPQCGKSFNQKQHFEDHIRIHTGEKPFTCLQCGKSFNRKGILNRHMRVHTGEKPFTCGHCGKSFRYKIGLKYHMSIH
# V]
# sequence of block fz_finz       0 [MAFIKEETEDLKIEEVFSLKREETETQT] 28
# sequence of block fz_linker    28 [DLMALKEESEVLNEMEEKAQYKNHDFITGEKTFSCSQAEKTSSQKRAKKMRT] 80
# sequence of block fz_znf      109 [KRHTCQQCGKTFAEKVSLNRHMRIHTGEKPYTCQQCGKSFSCKGNLKVHMRIHTGESPYTCQQCGNRFSLKGSLKKHMRTHTGEKPYTCPQCEISFTLKESLNRHMRIHTGVKPYTCPQCGKTFTEKGSLDRHMRIHTGEKPYTCQQCGKGFTQIGNLKAHMSVHAGETPFTCQHCGRSFNRKGNLNCHMRTHTEE] 305
# Evidence for and against this transcript:
# % of transcript supported by hints (any source): 0
# CDS exons: 0/2
# CDS introns: 0/1
# 5'UTR exons and introns: 0/0
# 3'UTR exons and introns: 0/0
# hint groups fully obeyed: 69
#     RM:  69
# incompatible hint groups: 2
#     RM:   2
# end gene g482
###
# start gene g483
JAGHMJ010003626.1	AUGUSTUS	gene	177048	177558	1	-	.	ID=g483
JAGHMJ010003626.1	AUGUSTUS	transcript	177048	177558	.	-	.	ID=g483.t1;Parent=g483
JAGHMJ010003626.1	AUGUSTUS	stop_codon	177048	177050	.	-	0	Parent=g483.t1
JAGHMJ010003626.1	AUGUSTUS	CDS	177051	177299	.	-	0	ID=g483.t1.cds;Parent=g483.t1
JAGHMJ010003626.1	AUGUSTUS	CDS	177484	177558	.	-	0	ID=g483.t1.cds;Parent=g483.t1
JAGHMJ010003626.1	AUGUSTUS	start_codon	177556	177558	.	-	0	Parent=g483.t1
# protein sequence = [MPMPTTEPELETTSVPEPITAQFDQASRPLCPDSVGALQSLSSTIGFTIKVASALELLDTSSALEWGSPGFTSGHHSR
# NSTSAPPGTTCPHGSTRLPRPFGSYCILQK]
# Evidence for and against this transcript:
# % of transcript supported by hints (any source): 0
# CDS exons: 0/2
# CDS introns: 0/1
# 5'UTR exons and introns: 0/0
# 3'UTR exons and introns: 0/0
# hint groups fully obeyed: 0
# incompatible hint groups: 0
# end gene g483
###
# start gene g484
JAGHMJ010003626.1	AUGUSTUS	gene	183558	188623	1	+	.	ID=g484
JAGHMJ010003626.1	AUGUSTUS	transcript	183558	188623	.	+	.	ID=g484.t1;Parent=g484
JAGHMJ010003626.1	AUGUSTUS	start_codon	183558	183560	.	+	0	Parent=g484.t1
JAGHMJ010003626.1	AUGUSTUS	CDS	183558	183642	.	+	0	ID=g484.t1.cds;Parent=g484.t1
JAGHMJ010003626.1	AUGUSTUS	CDS	187473	188620	.	+	2	ID=g484.t1.cds;Parent=g484.t1
JAGHMJ010003626.1	AUGUSTUS	stop_codon	188621	188623	.	+	0	Parent=g484.t1
JAGHMJ010003626.1	AUGUSTUS	protein_match	183558	183641	8.83	+	0	ID=pp.g484.t1.fz_finz;Target=fz_finz 1 28;Target_start=0;
JAGHMJ010003626.1	AUGUSTUS	protein_match	183642	183642	1	+	0	ID=pp.g484.t1.fz_linker;Target=fz_linker 1 1;Target_start=28;
JAGHMJ010003626.1	AUGUSTUS	protein_match	187473	187627	1.8	+	2	ID=pp.g484.t1.fz_linker;Target=fz_linker 1 52;Target_start=28;
JAGHMJ010003626.1	AUGUSTUS	protein_match	187691	188278	7.19	+	0	ID=pp.g484.t1.fz_znf;Target=fz_znf 1 196;Target_start=101;
JAGHMJ010003626.1	AUGUSTUS	interblock_region	187628	187690	.	+	0	ID=pp.g484.t1.iBR2
JAGHMJ010003626.1	AUGUSTUS	interblock_region	188279	188623	.	+	0	ID=pp.g484.t1.iBR3
# protein sequence = [MVFIKEESEDVKIEETFVVKQEETEEQTDLMTLKVESQELNEMEEKDHDFMTEKSTETTKNPSQKTPQKTISNGYFTC
# QQCGQSFTQKQKLEDHMRVHTGEKPFTCQQCGQSFRFKANFNCHMRVHTGEKPFTCQLCGQSFARKGNLNAHMRVHTGEKPYTCKQCGKSFSRKECLK
# SHMRTHTGDKPITCQQCGQSFTRKGNLYDHMRNHTGEKPYTCQQCGQSFARKGNLNAHMRTHTGEKPFTCKLCGKSFSRTECLKTHMRIHTGEKPFVC
# DQCGKSFRFKENLKQHMRIHSRKNGFTCHHCGKSFRNGIHLKNHVITHTVEKPFTCHHCGKSFKHKGNLNIHIRIHTGETPYSCQQCGKSFNHKGNLY
# VHMRNHSGEKPFTCPHCEKSFTYRRELKLHLQTHFEMQL]
# sequence of block fz_finz       0 [MVFIKEESEDVKIEETFVVKQEETEEQT] 28
# sequence of block fz_linker    28 [DLMTLKVESQELNEMEEKDHDFMTEKSTETTKNPSQKTPQKTISNGYFTCQQ] 80
# sequence of block fz_znf      101 [KPFTCQQCGQSFRFKANFNCHMRVHTGEKPFTCQLCGQSFARKGNLNAHMRVHTGEKPYTCKQCGKSFSRKECLKSHMRTHTGDKPITCQQCGQSFTRKGNLYDHMRNHTGEKPYTCQQCGQSFARKGNLNAHMRTHTGEKPFTCKLCGKSFSRTECLKTHMRIHTGEKPFVCDQCGKSFRFKENLKQHMRIHSRK] 297
# Evidence for and against this transcript:
# % of transcript supported by hints (any source): 0
# CDS exons: 0/2
# CDS introns: 0/1
# 5'UTR exons and introns: 0/0
# 3'UTR exons and introns: 0/0
# hint groups fully obeyed: 28
#     RM:  28
# incompatible hint groups: 2
#     RM:   2
# end gene g484
###
#
# ----- prediction on sequence number 171 (length = 30083, name = JAGHMJ010003626.1:210170-240253) -----
#
# Predicted genes for sequence number 171 on both strands
# start gene g485
JAGHMJ010003626.1	AUGUSTUS	gene	215902	227954	1	-	.	ID=g485
JAGHMJ010003626.1	AUGUSTUS	transcript	215902	227954	.	-	.	ID=g485.t1;Parent=g485
JAGHMJ010003626.1	AUGUSTUS	stop_codon	215902	215904	.	-	0	Parent=g485.t1
JAGHMJ010003626.1	AUGUSTUS	CDS	215905	216959	.	-	2	ID=g485.t1.cds;Parent=g485.t1
JAGHMJ010003626.1	AUGUSTUS	CDS	217074	217118	.	-	2	ID=g485.t1.cds;Parent=g485.t1
JAGHMJ010003626.1	AUGUSTUS	CDS	225169	225237	.	-	2	ID=g485.t1.cds;Parent=g485.t1
JAGHMJ010003626.1	AUGUSTUS	CDS	227379	227388	.	-	0	ID=g485.t1.cds;Parent=g485.t1
JAGHMJ010003626.1	AUGUSTUS	CDS	227949	227954	.	-	0	ID=g485.t1.cds;Parent=g485.t1
JAGHMJ010003626.1	AUGUSTUS	start_codon	227952	227954	.	-	0	Parent=g485.t1
JAGHMJ010003626.1	AUGUSTUS	protein_match	215992	216579	5.94	-	0	ID=pp.g485.t1.fz_znf;Target=fz_znf 1 196;Target_start=170;
JAGHMJ010003626.1	AUGUSTUS	protein_match	216850	216959	1.24	-	2	ID=pp.g485.t1.fz_linker;Target=fz_linker 16 52;Target_start=28;
JAGHMJ010003626.1	AUGUSTUS	protein_match	217074	217118	2.56	-	2	ID=pp.g485.t1.fz_linker;Target=fz_linker 1 16;Target_start=28;
JAGHMJ010003626.1	AUGUSTUS	protein_match	225169	225169	1	-	0	ID=pp.g485.t1.fz_linker;Target=fz_linker 1 1;Target_start=28;
JAGHMJ010003626.1	AUGUSTUS	protein_match	225170	225237	5.48	-	2	ID=pp.g485.t1.fz_finz;Target=fz_finz 6 28;Target_start=0;
JAGHMJ010003626.1	AUGUSTUS	protein_match	227379	227388	1.91	-	0	ID=pp.g485.t1.fz_finz;Target=fz_finz 3 6;Target_start=0;
JAGHMJ010003626.1	AUGUSTUS	protein_match	227949	227954	7.65	-	0	ID=pp.g485.t1.fz_finz;Target=fz_finz 1 2;Target_start=0;
JAGHMJ010003626.1	AUGUSTUS	interblock_region	215902	215991	.	-	0	ID=pp.g485.t1.iBR3
JAGHMJ010003626.1	AUGUSTUS	interblock_region	216580	216849	.	-	0	ID=pp.g485.t1.iBR2
# protein sequence = [MCIPKKEREDVRIEETLGVKHEETEERTDLTALKEESQEVEEKKKQNLELHMRVHTGEKPYTCKLCGKSFSRKESFKT
# RMRICTEEKPSECGQCGESFRCKEKLNHHTRIHSRETCFRCHQCAKSFSDMKRLKMHGKLHSGEKPFACHQCGKSFQLNTKLTAHMRVHTGERPFTCK
# HCGKSFSQKGNMKTHMRVHTGEKPFTCVRCGKSFTRKGSLHSHMSLHTGESPYTCKLCGKSFTLKGSLNTHMSIHNGERPFICVQCGKSFRCKETLKY
# HMNIHSRENSFICQQCGRSFTDKNQLKRHVTTHTKEKPNMCHHCGKSFTVKALLRQHIRVHTGEKPFTCPQCGKSFRFKGNLQIHMRIHSGEKPYTCH
# HCGKSFRFKGNFNSHMRLHVSSV]
# sequence of block fz_znf      170 [RPFTCKHCGKSFSQKGNMKTHMRVHTGEKPFTCVRCGKSFTRKGSLHSHMSLHTGESPYTCKLCGKSFTLKGSLNTHMSIHNGERPFICVQCGKSFRCKETLKYHMNIHSRENSFICQQCGRSFTDKNQLKRHVTTHTKEKPNMCHHCGKSFTVKALLRQHIRVHTGEKPFTCPQCGKSFRFKGNLQIHMRIHSGE] 366
# sequence of block fz_linker    28 [DLTALKEESQEVEEKKKQNLELHMRVHTGEKPYTCKLCGKSFSRKESFKTRM] 80
# sequence of block fz_finz       0 [MCIPKKEREDVRIEETLGVKHEETEERT] 28
# Evidence for and against this transcript:
# % of transcript supported by hints (any source): 0
# CDS exons: 0/5
# CDS introns: 0/4
# 5'UTR exons and introns: 0/0
# 3'UTR exons and introns: 0/0
# hint groups fully obeyed: 42
#     RM:  42
# incompatible hint groups: 1
#     RM:   1
# end gene g485
###
# start gene g486
JAGHMJ010003626.1	AUGUSTUS	gene	232046	237267	1	-	.	ID=g486
JAGHMJ010003626.1	AUGUSTUS	transcript	232046	237267	.	-	.	ID=g486.t1;Parent=g486
JAGHMJ010003626.1	AUGUSTUS	stop_codon	232046	232048	.	-	0	Parent=g486.t1
JAGHMJ010003626.1	AUGUSTUS	CDS	232049	232074	.	-	2	ID=g486.t1.cds;Parent=g486.t1
JAGHMJ010003626.1	AUGUSTUS	CDS	232160	232319	.	-	0	ID=g486.t1.cds;Parent=g486.t1
JAGHMJ010003626.1	AUGUSTUS	CDS	232488	232721	.	-	0	ID=g486.t1.cds;Parent=g486.t1
JAGHMJ010003626.1	AUGUSTUS	CDS	232808	232903	.	-	0	ID=g486.t1.cds;Parent=g486.t1
JAGHMJ010003626.1	AUGUSTUS	CDS	233934	234507	.	-	1	ID=g486.t1.cds;Parent=g486.t1
JAGHMJ010003626.1	AUGUSTUS	CDS	236297	237267	.	-	0	ID=g486.t1.cds;Parent=g486.t1
JAGHMJ010003626.1	AUGUSTUS	start_codon	237265	237267	.	-	0	Parent=g486.t1
# protein sequence = [MGYRGTEWTWAQNGLNMGYRGTEWAWAHNGLNMGYRGTEWAWAQNGLNMGYRGTEWTWAQNGLDMGYRGTEWAWAQNG
# LDMGYRGTEWAWAHNGLNVGYRGTEWAWAQNGLNMGYRGTEWAWAHNGLNMGYRGTESAWVKHGLQGYRVGTGSKWVKHELQEYRVGMGSKWIRHGLQ
# GYRVGMGSKWVKHGLQGYRVGMGSKWIRHGLQGYRVGMGSKWVKHGLQGYRVGMGSKWIRHGLQGYRVGMGSKWVRHGLQGYRVGMGSKWVRHELQGY
# RVGMDSKWVQHGLQGYRVGTGSKWVKHGLQSGHGLKMGILSGAHLGQLSSKMAEARFSQDEFLCPVCLDLLKDPVAIPCGHSYCKICITDCWDQEDQM
# RVYSCPQCRQTFSPRPALAKNTMLAEVVEKLKKAKLPEDCYAGAGDVQCDVCTGRKHKAVKSCLVCLNSYCQSHLQQHESLFKGKRHNLTDATGRLQE
# MICQKHDKLLEVFCRTDQTCICVLCMDEHKNHDTVSAAAQRTEKQHQLKETQRSFQQRIQQREKDLQQLREAVEAHKRSAQTAVEDSERIFTELIRSI
# ERSRSEATQRIRDREKTAVSRAEGRLERLEQEINDLRRRAAELEQLSHTQDHIHFLQSFPSLSAPPESTDVNDNPFSSLSSFDGMRESVLQLRHKLED
# FCKEELKKISDRGTDAGIIFS]
# Evidence for and against this transcript:
# % of transcript supported by hints (any source): 0
# CDS exons: 0/6
# CDS introns: 0/5
# 5'UTR exons and introns: 0/0
# 3'UTR exons and introns: 0/0
# hint groups fully obeyed: 18
#     RM:  18
# incompatible hint groups: 4
#     RM:   4
# end gene g486
###
#
# ----- prediction on sequence number 172 (length = 122298, name = JAGHMJ010003626.1:313848-436146) -----
#
# Predicted genes for sequence number 172 on both strands
# start gene g487
JAGHMJ010003626.1	AUGUSTUS	gene	328848	335134	1	+	.	ID=g487
JAGHMJ010003626.1	AUGUSTUS	transcript	328848	335134	.	+	.	ID=g487.t1;Parent=g487
JAGHMJ010003626.1	AUGUSTUS	start_codon	328848	328850	.	+	0	Parent=g487.t1
JAGHMJ010003626.1	AUGUSTUS	CDS	328848	329052	.	+	0	ID=g487.t1.cds;Parent=g487.t1
JAGHMJ010003626.1	AUGUSTUS	CDS	332949	335131	.	+	2	ID=g487.t1.cds;Parent=g487.t1
JAGHMJ010003626.1	AUGUSTUS	stop_codon	335132	335134	.	+	0	Parent=g487.t1
JAGHMJ010003626.1	AUGUSTUS	protein_match	328848	328931	7.18	+	0	ID=pp.g487.t1.fz_finz;Target=fz_finz 1 28;Target_start=0;
JAGHMJ010003626.1	AUGUSTUS	protein_match	328932	329052	1.2	+	0	ID=pp.g487.t1.fz_linker;Target=fz_linker 1 41;Target_start=28;
JAGHMJ010003626.1	AUGUSTUS	protein_match	332949	332983	0.857	+	2	ID=pp.g487.t1.fz_linker;Target=fz_linker 41 52;Target_start=28;
JAGHMJ010003626.1	AUGUSTUS	protein_match	333524	334111	8.44	+	0	ID=pp.g487.t1.fz_znf;Target=fz_znf 1 196;Target_start=260;
JAGHMJ010003626.1	AUGUSTUS	interblock_region	332984	333523	.	+	0	ID=pp.g487.t1.iBR2
JAGHMJ010003626.1	AUGUSTUS	interblock_region	334112	335134	.	+	0	ID=pp.g487.t1.iBR3
# protein sequence = [MAFIKEETEDLKIEKVFSLKHEETEEQTKKEESEETLRVKHEETEEQTKKEESEETMGVKHEETEERTDLMALKEESQ
# DLNEMEEKDQYKTHCDVITEEKSFSCSQTEKTSGKRAQKTGTESFTSQQCGISFNQHAKLEDHMGVHTGEKPYTCPQCGNSFTQKGSLNNHMRIHTGE
# KPFTCQQCGKCFKQQGHLKIHMRIHTGEKPFTCQQCGKSFSHHVNLKVHMRIHMEESPFTCQQCGKSFAEKGNLKAHMSIHTREKPFTCKQCGKSFTQ
# KGSLNNHMRIHTGEKPFTCQQCGKCFKQQGHLKIHMRIHTGEKPFTCQQCGKSFSHHVNLKVHMRIHMEESPFTCQQCGKSFAEKGNLKAHMSIHTRE
# KPYTCKQCGKSFTQKGSLNSHMRVHTGEKPFTCQQCGKCFKQQGHLNFHMRIHTGEKPFTCQQCGKCFKQQGNLKVHMRIHTGESPFTCQQCGKSFAE
# KGHLKVHMRVHTGEKPYTCKQCGKSFTQKGSLNSHMRIHTGEKTFTCQQCEKSFSHHVNLKVHMRIHTGESPFTCQPCGKSFAEKRHLKVHMRVHTGE
# KPFTCKQCGKSFRHKGSLHKHMRVHTGEKPYACQQCGKCFDQHAKLEVHMRVHTGEKPYACQQCGKSFTQKGSLNNHMRVHTGEKPFTCPQCGKCFKQ
# QGHLKFHMRIHTGEKPFICQQCGKSFNEKGSLNRHMIIHTGEKSFTCQQCGKSFSHNVNLKVHMRIHTGEKPYTCQQCEKSFSHHVNLKVHMRIHTGE
# SPFTCQQCGKSFIEKGKLKVHMTIHTGESPPR]
# sequence of block fz_finz       0 [MAFIKEETEDLKIEKVFSLKHEETEEQT] 28
# sequence of block fz_linker    28 [KKEESEETLRVKHEETEEQTKKEESEETMGVKHEETEERTDLMALKEESQDL] 80
# sequence of block fz_znf      260 [KPFTCKQCGKSFTQKGSLNNHMRIHTGEKPFTCQQCGKCFKQQGHLKIHMRIHTGEKPFTCQQCGKSFSHHVNLKVHMRIHMEESPFTCQQCGKSFAEKGNLKAHMSIHTREKPYTCKQCGKSFTQKGSLNSHMRVHTGEKPFTCQQCGKCFKQQGHLNFHMRIHTGEKPFTCQQCGKCFKQQGNLKVHMRIHTGE] 456
# Evidence for and against this transcript:
# % of transcript supported by hints (any source): 0
# CDS exons: 0/2
# CDS introns: 0/1
# 5'UTR exons and introns: 0/0
# 3'UTR exons and introns: 0/0
# hint groups fully obeyed: 38
#     RM:  38
# incompatible hint groups: 2
#     RM:   2
# end gene g487
###
# start gene g488
JAGHMJ010003626.1	AUGUSTUS	gene	345981	349223	1	+	.	ID=g488
JAGHMJ010003626.1	AUGUSTUS	transcript	345981	349223	.	+	.	ID=g488.t1;Parent=g488
JAGHMJ010003626.1	AUGUSTUS	start_codon	345981	345983	.	+	0	Parent=g488.t1
JAGHMJ010003626.1	AUGUSTUS	CDS	345981	346185	.	+	0	ID=g488.t1.cds;Parent=g488.t1
JAGHMJ010003626.1	AUGUSTUS	CDS	348388	349220	.	+	2	ID=g488.t1.cds;Parent=g488.t1
JAGHMJ010003626.1	AUGUSTUS	stop_codon	349221	349223	.	+	0	Parent=g488.t1
JAGHMJ010003626.1	AUGUSTUS	protein_match	345981	346064	7.18	+	0	ID=pp.g488.t1.fz_finz;Target=fz_finz 1 28;Target_start=0;
JAGHMJ010003626.1	AUGUSTUS	protein_match	346065	346185	1.2	+	0	ID=pp.g488.t1.fz_linker;Target=fz_linker 1 41;Target_start=28;
JAGHMJ010003626.1	AUGUSTUS	protein_match	348388	348422	0.857	+	2	ID=pp.g488.t1.fz_linker;Target=fz_linker 41 52;Target_start=28;
JAGHMJ010003626.1	AUGUSTUS	protein_match	348627	349214	8.36	+	0	ID=pp.g488.t1.fz_znf;Target=fz_znf 1 196;Target_start=148;
JAGHMJ010003626.1	AUGUSTUS	interblock_region	348423	348626	.	+	0	ID=pp.g488.t1.iBR2
JAGHMJ010003626.1	AUGUSTUS	interblock_region	349215	349223	.	+	0	ID=pp.g488.t1.iBR3
# protein sequence = [MAFIKEETEDLKIEKVFSLKHEETEEQTKKEESEETLRVKHEETEEQTKKEESEETMGVKHEETEEQTDLMALKEESQ
# DLNEMEEKDQYKTHCDVITEEKSFSCSQTEKTSDKSAQKTGTESFTSQQCGISFNQHAKLEDHMGVHTGEKPYTCQQCGKSLTQKGNLKVHMRIHTGE
# KPYKCQQCGKCFKHKGNLTVHMKIHTGEKPYICQQCGKSFNEKGNLKKHMRIHTGEKSFTCQQCGKSFSHHASLKVHMRVHTGEKPFTCQQCGKSFTH
# HINLKVHMRIHTGESPFTCQQCGKSFTEKGKLKVHMRVHTGEKPFTCKQCGICFTQKGHLNKHMRTHTGEKP]
# sequence of block fz_finz       0 [MAFIKEETEDLKIEKVFSLKHEETEEQT] 28
# sequence of block fz_linker    28 [KKEESEETLRVKHEETEEQTKKEESEETMGVKHEETEEQTDLMALKEESQDL] 80
# sequence of block fz_znf      148 [KPYTCQQCGKSLTQKGNLKVHMRIHTGEKPYKCQQCGKCFKHKGNLTVHMKIHTGEKPYICQQCGKSFNEKGNLKKHMRIHTGEKSFTCQQCGKSFSHHASLKVHMRVHTGEKPFTCQQCGKSFTHHINLKVHMRIHTGESPFTCQQCGKSFTEKGKLKVHMRVHTGEKPFTCKQCGICFTQKGHLNKHMRTHTGE] 344
# Evidence for and against this transcript:
# % of transcript supported by hints (any source): 0
# CDS exons: 0/2
# CDS introns: 0/1
# 5'UTR exons and introns: 0/0
# 3'UTR exons and introns: 0/0
# hint groups fully obeyed: 20
#     RM:  20
# incompatible hint groups: 2
#     RM:   2
# end gene g488
###
# start gene g489
JAGHMJ010003626.1	AUGUSTUS	gene	351280	364496	1	-	.	ID=g489
JAGHMJ010003626.1	AUGUSTUS	transcript	351280	364496	.	-	.	ID=g489.t1;Parent=g489
JAGHMJ010003626.1	AUGUSTUS	stop_codon	351280	351282	.	-	0	Parent=g489.t1
JAGHMJ010003626.1	AUGUSTUS	CDS	351283	351284	.	-	2	ID=g489.t1.cds;Parent=g489.t1
JAGHMJ010003626.1	AUGUSTUS	CDS	352414	352749	.	-	2	ID=g489.t1.cds;Parent=g489.t1
JAGHMJ010003626.1	AUGUSTUS	CDS	353495	353884	.	-	2	ID=g489.t1.cds;Parent=g489.t1
JAGHMJ010003626.1	AUGUSTUS	CDS	364166	364496	.	-	0	ID=g489.t1.cds;Parent=g489.t1
JAGHMJ010003626.1	AUGUSTUS	start_codon	364494	364496	.	-	0	Parent=g489.t1
JAGHMJ010003626.1	AUGUSTUS	protein_match	352493	352749	6.24	-	2	ID=pp.g489.t1.fz_znf;Target=fz_znf 111 196;Target_start=130;
JAGHMJ010003626.1	AUGUSTUS	protein_match	353495	353825	5.96	-	0	ID=pp.g489.t1.fz_znf;Target=fz_znf 1 111;Target_start=130;
JAGHMJ010003626.1	AUGUSTUS	protein_match	364257	364412	1.39	-	0	ID=pp.g489.t1.fz_linker;Target=fz_linker 1 52;Target_start=28;
JAGHMJ010003626.1	AUGUSTUS	protein_match	364413	364496	6.54	-	0	ID=pp.g489.t1.fz_finz;Target=fz_finz 1 28;Target_start=0;
JAGHMJ010003626.1	AUGUSTUS	interblock_region	351280	351284	.	-	2	ID=pp.g489.t1.iBR3
JAGHMJ010003626.1	AUGUSTUS	interblock_region	352414	352492	.	-	0	ID=pp.g489.t1.iBR3
JAGHMJ010003626.1	AUGUSTUS	interblock_region	353826	353884	.	-	2	ID=pp.g489.t1.iBR2
JAGHMJ010003626.1	AUGUSTUS	interblock_region	364166	364256	.	-	0	ID=pp.g489.t1.iBR2
# protein sequence = [MTFIKEETEDLKIEETFSLKHEETATQTKMAFIKEETEDLKIENVFSLKREETEERIKKETEDLKIEETLGVKHEETE
# TQTKMAFIKEETEDLKIEEVFSLKREETETQTDLMALKENNQELKVQKTISSSNFTCSYCGKSFNLKRTLETHVRIHTGEKPFTCLQCGKSFTQKASL
# NSHMRNHTGEKPFKCDQCGESFKHKESLNVHMRGHTGEKPFACPQCGESFKHKATRDSHMKRHTVHLLFTCSYCGKSFSLKRTLETHVRIHTGEKPFT
# CQQCGKSFTQKASLNSHMRNHTGEKPFKCDQCGESFRHKESLNVHMRGHTGEKPFACPQCGESFKHKATRDSHMKRHTG]
# sequence of block fz_znf      130 [SNFTCSYCGKSFNLKRTLETHVRIHTGEKPFTCLQCGKSFTQKASLNSHMRNHTGEKPFKCDQCGESFKHKESLNVHMRGHTGEKPFACPQCGESFKHKATRDSHMKRHTVHLLFTCSYCGKSFSLKRTLETHVRIHTGEKPFTCQQCGKSFTQKASLNSHMRNHTGEKPFKCDQCGESFRHKESLNVHMRGHTGE] 326
# sequence of block fz_linker    28 [KMAFIKEETEDLKIENVFSLKREETEERIKKETEDLKIEETLGVKHEETETQ] 80
# sequence of block fz_finz       0 [MTFIKEETEDLKIEETFSLKHEETATQT] 28
# Evidence for and against this transcript:
# % of transcript supported by hints (any source): 0
# CDS exons: 0/4
# CDS introns: 0/3
# 5'UTR exons and introns: 0/0
# 3'UTR exons and introns: 0/0
# hint groups fully obeyed: 67
#     RM:  67
# incompatible hint groups: 3
#     RM:   3
# end gene g489
###
# start gene g490
JAGHMJ010003626.1	AUGUSTUS	gene	368212	381401	1	+	.	ID=g490
JAGHMJ010003626.1	AUGUSTUS	transcript	368212	381401	.	+	.	ID=g490.t1;Parent=g490
JAGHMJ010003626.1	AUGUSTUS	start_codon	368212	368214	.	+	0	Parent=g490.t1
JAGHMJ010003626.1	AUGUSTUS	CDS	368212	368527	.	+	0	ID=g490.t1.cds;Parent=g490.t1
JAGHMJ010003626.1	AUGUSTUS	CDS	378406	378651	.	+	2	ID=g490.t1.cds;Parent=g490.t1
JAGHMJ010003626.1	AUGUSTUS	CDS	380465	381190	.	+	2	ID=g490.t1.cds;Parent=g490.t1
JAGHMJ010003626.1	AUGUSTUS	CDS	381337	381398	.	+	2	ID=g490.t1.cds;Parent=g490.t1
JAGHMJ010003626.1	AUGUSTUS	stop_codon	381399	381401	.	+	0	Parent=g490.t1
JAGHMJ010003626.1	AUGUSTUS	protein_match	368212	368295	6.14	+	0	ID=pp.g490.t1.fz_finz;Target=fz_finz 1 28;Target_start=0;
JAGHMJ010003626.1	AUGUSTUS	protein_match	368296	368451	1.35	+	0	ID=pp.g490.t1.fz_linker;Target=fz_linker 1 52;Target_start=28;
JAGHMJ010003626.1	AUGUSTUS	protein_match	380614	381190	6.59	+	0	ID=pp.g490.t1.fz_znf;Target=fz_znf 1 193;Target_start=237;
JAGHMJ010003626.1	AUGUSTUS	protein_match	381337	381347	1.97	+	2	ID=pp.g490.t1.fz_znf;Target=fz_znf 193 196;Target_start=237;
JAGHMJ010003626.1	AUGUSTUS	interblock_region	368452	368527	.	+	0	ID=pp.g490.t1.iBR2
JAGHMJ010003626.1	AUGUSTUS	interblock_region	378406	378651	.	+	2	ID=pp.g490.t1.iBR2
JAGHMJ010003626.1	AUGUSTUS	interblock_region	380465	380613	.	+	2	ID=pp.g490.t1.iBR2
JAGHMJ010003626.1	AUGUSTUS	interblock_region	381348	381401	.	+	0	ID=pp.g490.t1.iBR3
# protein sequence = [MTFIKEETEDLKIEETFSLKHEEIATQTKMAFIKEETEDLKIENVFSLKREETEERIKKETEDLKIENVFSLKREETE
# ERIKKESEDLKIENVFSLKREETEERTDLMALKEENQEQKEIEEKDQNKRQDFKDVEKSIQTETTSSRKIAQETESNRNFTCSHCGKSFNEKGNLKNH
# MRIHTGEKPFTYLMALKEENQELNEIEEKDQYKRQGFMDVEKSTQTETTSLRKIFQKTQPNRKFTCSHCGKSFNERYILKRHMKIHTGEKPFTCQQCG
# KGFIQKYNLNKHMIIHTGEKLFKCQKCGKSFSQKAHLNSHMRVHTGESPYTCQQCGKSFKVKRSLKVHLRIHTGEKPFTCQKCGRSFTQKVHLNSHMR
# VHTGESPYTCQQCGKSFKVKRSLKVHMRIHTGEKPFMCLQCGKNFTYKRNLQRHLQTYTPEKSCRRETTFVFVVWKEI]
# sequence of block fz_finz       0 [MTFIKEETEDLKIEETFSLKHEEIATQT] 28
# sequence of block fz_linker    28 [KMAFIKEETEDLKIENVFSLKREETEERIKKETEDLKIENVFSLKREETEER] 80
# sequence of block fz_znf      237 [RKFTCSHCGKSFNERYILKRHMKIHTGEKPFTCQQCGKGFIQKYNLNKHMIIHTGEKLFKCQKCGKSFSQKAHLNSHMRVHTGESPYTCQQCGKSFKVKRSLKVHLRIHTGEKPFTCQKCGRSFTQKVHLNSHMRVHTGESPYTCQQCGKSFKVKRSLKVHMRIHTGEKPFMCLQCGKNFTYKRNLQRHLQTYTPE] 433
# Evidence for and against this transcript:
# % of transcript supported by hints (any source): 0
# CDS exons: 0/4
# CDS introns: 0/3
# 5'UTR exons and introns: 0/0
# 3'UTR exons and introns: 0/0
# hint groups fully obeyed: 74
#     RM:  74
# incompatible hint groups: 3
#     RM:   3
# end gene g490
###
# start gene g491
JAGHMJ010003626.1	AUGUSTUS	gene	385164	395393	1	+	.	ID=g491
JAGHMJ010003626.1	AUGUSTUS	transcript	385164	395393	.	+	.	ID=g491.t1;Parent=g491
JAGHMJ010003626.1	AUGUSTUS	start_codon	385164	385166	.	+	0	Parent=g491.t1
JAGHMJ010003626.1	AUGUSTUS	CDS	385164	385272	.	+	0	ID=g491.t1.cds;Parent=g491.t1
JAGHMJ010003626.1	AUGUSTUS	CDS	394513	395390	.	+	2	ID=g491.t1.cds;Parent=g491.t1
JAGHMJ010003626.1	AUGUSTUS	stop_codon	395391	395393	.	+	0	Parent=g491.t1
JAGHMJ010003626.1	AUGUSTUS	protein_match	385164	385247	5.85	+	0	ID=pp.g491.t1.fz_finz;Target=fz_finz 1 28;Target_start=0;
JAGHMJ010003626.1	AUGUSTUS	protein_match	385248	385272	2.54	+	0	ID=pp.g491.t1.fz_linker;Target=fz_linker 1 9;Target_start=28;
JAGHMJ010003626.1	AUGUSTUS	protein_match	394513	394643	1.18	+	2	ID=pp.g491.t1.fz_linker;Target=fz_linker 9 52;Target_start=28;
JAGHMJ010003626.1	AUGUSTUS	protein_match	394662	395249	6.02	+	0	ID=pp.g491.t1.fz_znf;Target=fz_znf 1 196;Target_start=86;
JAGHMJ010003626.1	AUGUSTUS	interblock_region	394644	394661	.	+	0	ID=pp.g491.t1.iBR2
JAGHMJ010003626.1	AUGUSTUS	interblock_region	395250	395393	.	+	0	ID=pp.g491.t1.iBR3
# protein sequence = [MTFIKEETEDLKIENVFSLKHEETETQTKMAFIKEENLMALKEENQEQKEIEEKDQNKRQEFMDVEKSIQTETTSSQK
# IAQETESNRNFTCSHCGKSFNEKGNLKKHMRIHTGEKPFTCDQCGKSFTHKANLLSHMRTHTGEKPFKCDQCGENFRFKQSLNCHMRNHTGEKPFKCD
# QCGESFKHKESFKCHMKNHTGEKPFKCDQCGESFKHKATRDSHVRGHTGEKPFKCDQCGESFRHKPSLNSHMINHTGVKPFKCDQCGESFKRKTTRDS
# HMKRHTGESPYTCKLWDPQKCVIHYCFDDTISWLIIAAKSTILSANVDSCAVSSR]
# sequence of block fz_finz       0 [MTFIKEETEDLKIENVFSLKHEETETQT] 28
# sequence of block fz_linker    28 [KMAFIKEENLMALKEENQEQKEIEEKDQNKRQEFMDVEKSIQTETTSSQKIA] 80
# sequence of block fz_znf       86 [RNFTCSHCGKSFNEKGNLKKHMRIHTGEKPFTCDQCGKSFTHKANLLSHMRTHTGEKPFKCDQCGENFRFKQSLNCHMRNHTGEKPFKCDQCGESFKHKESFKCHMKNHTGEKPFKCDQCGESFKHKATRDSHVRGHTGEKPFKCDQCGESFRHKPSLNSHMINHTGVKPFKCDQCGESFKRKTTRDSHMKRHTGE] 282
# Evidence for and against this transcript:
# % of transcript supported by hints (any source): 0
# CDS exons: 0/2
# CDS introns: 0/1
# 5'UTR exons and introns: 0/0
# 3'UTR exons and introns: 0/0
# hint groups fully obeyed: 72
#     RM:  72
# incompatible hint groups: 1
#     RM:   1
# end gene g491
###
# start gene g492
JAGHMJ010003626.1	AUGUSTUS	gene	398053	413623	1	-	.	ID=g492
JAGHMJ010003626.1	AUGUSTUS	transcript	398053	413623	.	-	.	ID=g492.t1;Parent=g492
JAGHMJ010003626.1	AUGUSTUS	stop_codon	398053	398055	.	-	0	Parent=g492.t1
JAGHMJ010003626.1	AUGUSTUS	CDS	398056	398077	.	-	1	ID=g492.t1.cds;Parent=g492.t1
JAGHMJ010003626.1	AUGUSTUS	CDS	401837	401990	.	-	2	ID=g492.t1.cds;Parent=g492.t1
JAGHMJ010003626.1	AUGUSTUS	CDS	413365	413623	.	-	0	ID=g492.t1.cds;Parent=g492.t1
JAGHMJ010003626.1	AUGUSTUS	start_codon	413621	413623	.	-	0	Parent=g492.t1
# protein sequence = [MTFIKEETEDLKIEETLRVKREETETQTKMTFIKEETEDLKIENVFSLKHEETETQTKMAFIKEESEDLKIEETLGVK
# REETEERTDASTTGLGAVLYQEQEGVLRVIAYASQGLSRSEARYPAHKLEFLALKWAVSRSKYEKAI]
# Evidence for and against this transcript:
# % of transcript supported by hints (any source): 0
# CDS exons: 0/3
# CDS introns: 0/2
# 5'UTR exons and introns: 0/0
# 3'UTR exons and introns: 0/0
# hint groups fully obeyed: 44
#     RM:  44
# incompatible hint groups: 2
#     RM:   2
# end gene g492
###
# start gene g493
JAGHMJ010003626.1	AUGUSTUS	gene	420498	428979	1	+	.	ID=g493
JAGHMJ010003626.1	AUGUSTUS	transcript	420498	428979	.	+	.	ID=g493.t1;Parent=g493
JAGHMJ010003626.1	AUGUSTUS	start_codon	420498	420500	.	+	0	Parent=g493.t1
JAGHMJ010003626.1	AUGUSTUS	CDS	420498	420720	.	+	0	ID=g493.t1.cds;Parent=g493.t1
JAGHMJ010003626.1	AUGUSTUS	CDS	428159	428976	.	+	2	ID=g493.t1.cds;Parent=g493.t1
JAGHMJ010003626.1	AUGUSTUS	stop_codon	428977	428979	.	+	0	Parent=g493.t1
JAGHMJ010003626.1	AUGUSTUS	protein_match	420498	420581	6.97	+	0	ID=pp.g493.t1.fz_finz;Target=fz_finz 1 28;Target_start=0;
JAGHMJ010003626.1	AUGUSTUS	protein_match	420582	420720	1.41	+	0	ID=pp.g493.t1.fz_linker;Target=fz_linker 1 47;Target_start=28;
JAGHMJ010003626.1	AUGUSTUS	protein_match	428159	428175	0.729	+	2	ID=pp.g493.t1.fz_linker;Target=fz_linker 47 52;Target_start=28;
JAGHMJ010003626.1	AUGUSTUS	protein_match	428308	428895	5.95	+	0	ID=pp.g493.t1.fz_znf;Target=fz_znf 1 196;Target_start=124;
JAGHMJ010003626.1	AUGUSTUS	interblock_region	428176	428307	.	+	0	ID=pp.g493.t1.iBR2
JAGHMJ010003626.1	AUGUSTUS	interblock_region	428896	428979	.	+	0	ID=pp.g493.t1.iBR3
# protein sequence = [MTFIKEETEDLKIEEVFSLKHEETETQTKMAFIKEETEDLKIEEVFSLKREETETQTQNEETEDLKIENVFSLKHLMA
# LKEENQEQKEIEEKDQNKRQDFKDVEKSIQTETTSSRKIVLKTDSNRNFTCSHCGKSFNEKGNLKKHMRIHTGEKPFTCDQCGKSFIQKTNLFSHMRT
# HTGEKPFKCDQCGESFRFKQSLNVHMRNHTGEKPFKCDQCGESFKFKESFNCHMRAHTGEKPFKCDQCGESFKHKATRDSHVRGHTGEKPFKCDQCGE
# SFKFKPSLNSHMINHTGVKPFKCDQCGESFKRKTTRDSHMKRHTGESPYTCKLWDPQKCVIHYCFDDTVSWLI]
# sequence of block fz_finz       0 [MTFIKEETEDLKIEEVFSLKHEETETQT] 28
# sequence of block fz_linker    28 [KMAFIKEETEDLKIEEVFSLKREETETQTQNEETEDLKIENVFSLKHLMALK] 80
# sequence of block fz_znf      124 [RNFTCSHCGKSFNEKGNLKKHMRIHTGEKPFTCDQCGKSFIQKTNLFSHMRTHTGEKPFKCDQCGESFRFKQSLNVHMRNHTGEKPFKCDQCGESFKFKESFNCHMRAHTGEKPFKCDQCGESFKHKATRDSHVRGHTGEKPFKCDQCGESFKFKPSLNSHMINHTGVKPFKCDQCGESFKRKTTRDSHMKRHTGE] 320
# Evidence for and against this transcript:
# % of transcript supported by hints (any source): 0
# CDS exons: 0/2
# CDS introns: 0/1
# 5'UTR exons and introns: 0/0
# 3'UTR exons and introns: 0/0
# hint groups fully obeyed: 39
#     RM:  39
# incompatible hint groups: 2
#     RM:   2
# end gene g493
###
#
# ----- prediction on sequence number 173 (length = 68350, name = JAGHMJ010003626.1:436894-505244) -----
#
# Predicted genes for sequence number 173 on both strands
# start gene g494
JAGHMJ010003626.1	AUGUSTUS	gene	439734	451977	1	-	.	ID=g494
JAGHMJ010003626.1	AUGUSTUS	transcript	439734	451977	.	-	.	ID=g494.t1;Parent=g494
JAGHMJ010003626.1	AUGUSTUS	stop_codon	439734	439736	.	-	0	Parent=g494.t1
JAGHMJ010003626.1	AUGUSTUS	CDS	439737	439852	.	-	2	ID=g494.t1.cds;Parent=g494.t1
JAGHMJ010003626.1	AUGUSTUS	CDS	439957	439967	.	-	1	ID=g494.t1.cds;Parent=g494.t1
JAGHMJ010003626.1	AUGUSTUS	CDS	441246	441482	.	-	1	ID=g494.t1.cds;Parent=g494.t1
JAGHMJ010003626.1	AUGUSTUS	CDS	444049	444061	.	-	2	ID=g494.t1.cds;Parent=g494.t1
JAGHMJ010003626.1	AUGUSTUS	CDS	446054	446440	.	-	2	ID=g494.t1.cds;Parent=g494.t1
JAGHMJ010003626.1	AUGUSTUS	CDS	451684	451710	.	-	2	ID=g494.t1.cds;Parent=g494.t1
JAGHMJ010003626.1	AUGUSTUS	CDS	451893	451977	.	-	0	ID=g494.t1.cds;Parent=g494.t1
JAGHMJ010003626.1	AUGUSTUS	start_codon	451975	451977	.	-	0	Parent=g494.t1
JAGHMJ010003626.1	AUGUSTUS	protein_match	439764	439852	1.55	-	2	ID=pp.g494.t1.fz_znf;Target=fz_znf 167 196;Target_start=87;
JAGHMJ010003626.1	AUGUSTUS	protein_match	439957	439967	1.01	-	1	ID=pp.g494.t1.fz_znf;Target=fz_znf 163 167;Target_start=87;
JAGHMJ010003626.1	AUGUSTUS	protein_match	441246	441482	1.32	-	1	ID=pp.g494.t1.fz_znf;Target=fz_znf 84 163;Target_start=87;
JAGHMJ010003626.1	AUGUSTUS	protein_match	444049	444061	1.31	-	2	ID=pp.g494.t1.fz_znf;Target=fz_znf 80 84;Target_start=87;
JAGHMJ010003626.1	AUGUSTUS	protein_match	446054	446291	6.18	-	0	ID=pp.g494.t1.fz_znf;Target=fz_znf 1 80;Target_start=87;
JAGHMJ010003626.1	AUGUSTUS	protein_match	446313	446440	1.14	-	2	ID=pp.g494.t1.fz_linker;Target=fz_linker 10 52;Target_start=28;
JAGHMJ010003626.1	AUGUSTUS	protein_match	451684	451710	1.31	-	2	ID=pp.g494.t1.fz_linker;Target=fz_linker 1 10;Target_start=28;
JAGHMJ010003626.1	AUGUSTUS	protein_match	451893	451893	1	-	0	ID=pp.g494.t1.fz_linker;Target=fz_linker 1 1;Target_start=28;
JAGHMJ010003626.1	AUGUSTUS	protein_match	451894	451977	6.29	-	0	ID=pp.g494.t1.fz_finz;Target=fz_finz 1 28;Target_start=0;
JAGHMJ010003626.1	AUGUSTUS	interblock_region	439734	439763	.	-	0	ID=pp.g494.t1.iBR3
JAGHMJ010003626.1	AUGUSTUS	interblock_region	446292	446312	.	-	0	ID=pp.g494.t1.iBR2
# protein sequence = [MTFIKEESEDVKIEETLGVKREETEERTATIKAKESTYLMALKEENQEQKEIEEKDQNKRQDFKDVEKSIQTETTSSR
# KIAQETESNRNFTCSHCGKSFNQKGNLKNHMRSHTGEKPFTCDQCGESFRFKSSLNSHMITHTGEKPFTYDQCGKRFTRKENLNVHKKMHFHGSNVTC
# SYCGKSFNLKRTLETHVRIHTGEKPFTCLQCGKRNLQRHLDTHCGKISQGSESGKRVRERSNIKNVQRICKVHPSKTDVRQHLCSLCGKRFKWLGGLK
# WHQKIRSCVKLRLRLRCS]
# sequence of block fz_znf       87 [RNFTCSHCGKSFNQKGNLKNHMRSHTGEKPFTCDQCGESFRFKSSLNSHMITHTGEKPFTYDQCGKRFTRKENLNVHKKMHFHGSNVTCSYCGKSFNLKRTLETHVRIHTGEKPFTCLQCGKRNLQRHLDTHCGKISQGSESGKRVRERSNIKNVQRICKVHPSKTDVRQHLCSLCGKRFKWLGGLKWHQKIRSCV] 283
# sequence of block fz_linker    28 [ATIKAKESTYLMALKEENQEQKEIEEKDQNKRQDFKDVEKSIQTETTSSRKI] 80
# sequence of block fz_finz       0 [MTFIKEESEDVKIEETLGVKREETEERT] 28
# Evidence for and against this transcript:
# % of transcript supported by hints (any source): 0
# CDS exons: 0/7
# CDS introns: 0/6
# 5'UTR exons and introns: 0/0
# 3'UTR exons and introns: 0/0
# hint groups fully obeyed: 29
#     RM:  29
# incompatible hint groups: 5
#     RM:   5
# end gene g494
###
# start gene g495
JAGHMJ010003626.1	AUGUSTUS	gene	452899	455549	1	+	.	ID=g495
JAGHMJ010003626.1	AUGUSTUS	transcript	452899	455549	.	+	.	ID=g495.t1;Parent=g495
JAGHMJ010003626.1	AUGUSTUS	start_codon	452899	452901	.	+	0	Parent=g495.t1
JAGHMJ010003626.1	AUGUSTUS	CDS	452899	453265	.	+	0	ID=g495.t1.cds;Parent=g495.t1
JAGHMJ010003626.1	AUGUSTUS	CDS	453811	455546	.	+	2	ID=g495.t1.cds;Parent=g495.t1
JAGHMJ010003626.1	AUGUSTUS	stop_codon	455547	455549	.	+	0	Parent=g495.t1
# protein sequence = [MKCFECGDIGHKRVVCPHKAQDRENIQQGADAAGEGSKAGEEQPQMESEVHDDVVGEVRSTVTVDQNRNTEGRVMTDE
# GEVMAGGSGETVIGEDLVMADEGEVMAGGRGETVIGEDLVMANKEDRTPQQTEDITGGAAAPAAAPERNPLFDLMQAFHHVLQSASSTSASPSPMARP
# APFGGKAEECSGFLLQCQLYFEINARQFETERAKIAFIISLLNGRAFQWAHAIWDSNSPVTQSLTVFISHFKDVFGHATDTISTNDQLLSLRQGHQSI
# QDYSLQFRTLAASSGWNETALLAVYRQGLDPRIRVHLSIYDDSYGLERFIQKSILIAQNLSTCSRETPALHVPSPPRAPDPPEPMQLDHYRLTPAERE
# RRIRLHLCLYCGGEGHTRIQCPTRPPRPGVSTIHTMPVIHKMSLTKVLVTVNDLSVSASALMDSGSAGNFISTNLLNRLKARKTRLDRPFRAHNILGK
# PWAMDAFARLLPIQLQIGWLHLEELTFLVLEGATTDIVLGRPWMSKHSPMICWDSGEVLKWSSFCLTNCLSTIVRKSQPAETSDRITQLLSLPHPLRA
# PQNSSSPPEIPAEYRAFQDVFSKQRATELPPHRPWDCAIDLLPGATFPRGRIYALSIPEQQAMDEYIKEALQQKFIRPSTSPAASSFFFVGKKDGGLR
# PCIDYRHLNTLTVKFRYPLPLVPAALEQLRGSHFH]
# Evidence for and against this transcript:
# % of transcript supported by hints (any source): 0
# CDS exons: 0/2
# CDS introns: 0/1
# 5'UTR exons and introns: 0/0
# 3'UTR exons and introns: 0/0
# hint groups fully obeyed: 0
# incompatible hint groups: 6
#     RM:   6
# end gene g495
###
# start gene g496
JAGHMJ010003626.1	AUGUSTUS	gene	455651	460191	1	+	.	ID=g496
JAGHMJ010003626.1	AUGUSTUS	transcript	455651	460191	.	+	.	ID=g496.t1;Parent=g496
JAGHMJ010003626.1	AUGUSTUS	start_codon	455651	455653	.	+	0	Parent=g496.t1
JAGHMJ010003626.1	AUGUSTUS	CDS	455651	456208	.	+	0	ID=g496.t1.cds;Parent=g496.t1
JAGHMJ010003626.1	AUGUSTUS	CDS	460018	460188	.	+	0	ID=g496.t1.cds;Parent=g496.t1
JAGHMJ010003626.1	AUGUSTUS	stop_codon	460189	460191	.	+	0	Parent=g496.t1
# protein sequence = [MPFGLANAPVVFQGFMNEIFREFLNVFVIVYLDDILVYSKNITEHHQHVKQVLTKLRQYHLFLKLEKCEFLRSSIQFL
# GYIITQSGVKMDQGKVSAVRNWPKPTSNKELQRFLGFANFYRRFIRNFSIISAPLTSLLRNGPKSLSWTPEANQAFQTLKHSFCTAPTLSHPDPQLPF
# VAEVDASCTGDLPKLPDEQKEWLDNEISFKELTEAMQQLSSGRSPGIDGLPVEFYKQFWTIIGEDLH]
# Evidence for and against this transcript:
# % of transcript supported by hints (any source): 0
# CDS exons: 0/2
# CDS introns: 0/1
# 5'UTR exons and introns: 0/0
# 3'UTR exons and introns: 0/0
# hint groups fully obeyed: 26
#     RM:  26
# incompatible hint groups: 4
#     RM:   4
# end gene g496
###
# start gene g497
JAGHMJ010003626.1	AUGUSTUS	gene	461522	462054	1	+	.	ID=g497
JAGHMJ010003626.1	AUGUSTUS	transcript	461522	462054	.	+	.	ID=g497.t1;Parent=g497
JAGHMJ010003626.1	AUGUSTUS	start_codon	461522	461524	.	+	0	Parent=g497.t1
JAGHMJ010003626.1	AUGUSTUS	CDS	461522	461879	.	+	0	ID=g497.t1.cds;Parent=g497.t1
JAGHMJ010003626.1	AUGUSTUS	CDS	461966	462051	.	+	2	ID=g497.t1.cds;Parent=g497.t1
JAGHMJ010003626.1	AUGUSTUS	stop_codon	462052	462054	.	+	0	Parent=g497.t1
# protein sequence = [MDNDGWKAVGAIQGITGLRSQRLASKLIEEISMVVKNTYGEIMARGQMENQSGKPEFPRIGISLLMGDEDEAEVADSI
# LNSRIPQLEYLDNVSKKALYHSTVKVMHQRSLKRQKASRWPVEDYPRGNSYRQTRGTPEPSGGGAVQVLW]
# Evidence for and against this transcript:
# % of transcript supported by hints (any source): 0
# CDS exons: 0/2
# CDS introns: 0/1
# 5'UTR exons and introns: 0/0
# 3'UTR exons and introns: 0/0
# hint groups fully obeyed: 0
# incompatible hint groups: 0
# end gene g497
###
# start gene g498
JAGHMJ010003626.1	AUGUSTUS	gene	464679	473624	1	+	.	ID=g498
JAGHMJ010003626.1	AUGUSTUS	transcript	464679	473624	.	+	.	ID=g498.t1;Parent=g498
JAGHMJ010003626.1	AUGUSTUS	start_codon	464679	464681	.	+	0	Parent=g498.t1
JAGHMJ010003626.1	AUGUSTUS	CDS	464679	464994	.	+	0	ID=g498.t1.cds;Parent=g498.t1
JAGHMJ010003626.1	AUGUSTUS	CDS	472720	473621	.	+	2	ID=g498.t1.cds;Parent=g498.t1
JAGHMJ010003626.1	AUGUSTUS	stop_codon	473622	473624	.	+	0	Parent=g498.t1
JAGHMJ010003626.1	AUGUSTUS	protein_match	464679	464762	6.97	+	0	ID=pp.g498.t1.fz_finz;Target=fz_finz 1 28;Target_start=0;
JAGHMJ010003626.1	AUGUSTUS	protein_match	464763	464918	1.29	+	0	ID=pp.g498.t1.fz_linker;Target=fz_linker 1 52;Target_start=28;
JAGHMJ010003626.1	AUGUSTUS	protein_match	472869	473456	6.13	+	0	ID=pp.g498.t1.fz_znf;Target=fz_znf 1 196;Target_start=155;
JAGHMJ010003626.1	AUGUSTUS	interblock_region	464919	464994	.	+	0	ID=pp.g498.t1.iBR2
JAGHMJ010003626.1	AUGUSTUS	interblock_region	472720	472868	.	+	2	ID=pp.g498.t1.iBR2
JAGHMJ010003626.1	AUGUSTUS	interblock_region	473457	473624	.	+	0	ID=pp.g498.t1.iBR3
# protein sequence = [MTFIKEETEDLKIEEVFSLKHEETETQTMMAFIKEESEDLKIENVFSLKREETEERIKKESEDLKIENVFSLKREETE
# ERIKKESEDLKIENVFSLKREETEERTDLMALKEENQEQKEIEEKDQNKRQDFKDVEKSIQTETTSSQKIAQETESNRNFTCSHCGKSFNEKGNLKKH
# MRIHTGEKPFTCDQCGKSFTQKTNLFSHMRTHTGEKPFKCDQCGESFRYKQSLNVHIRNHTGVKPFKCDQCGESFKFKESLNCHMRNHTGEKPFKCDQ
# CGESFKFKESLNCHMRAHTGEKPFKCDQCGESFKHKATRDSHVRGHTGEKPFKCDQCGESFKFKPSLNSHMINHTGVKPFKCDQCGESFKRKTTRDSH
```
