## Supplementary Data 2 for "Transposable elements drive the evolution of metazoan zinc finger genes": Paracanthobrama_guichenoti_augustus_finz.gff (part 2 of 2)

```
# MKRHTGESPYTCKLWDPQKCVIHYCFDDTVSWLI]
# sequence of block fz_finz       0 [MTFIKEETEDLKIEEVFSLKHEETETQT] 28
# sequence of block fz_linker    28 [MMAFIKEESEDLKIENVFSLKREETEERIKKESEDLKIENVFSLKREETEER] 80
# sequence of block fz_znf      155 [RNFTCSHCGKSFNEKGNLKKHMRIHTGEKPFTCDQCGKSFTQKTNLFSHMRTHTGEKPFKCDQCGESFRYKQSLNVHIRNHTGVKPFKCDQCGESFKFKESLNCHMRNHTGEKPFKCDQCGESFKFKESLNCHMRAHTGEKPFKCDQCGESFKHKATRDSHVRGHTGEKPFKCDQCGESFKFKPSLNSHMINHTGV] 351
# Evidence for and against this transcript:
# % of transcript supported by hints (any source): 0
# CDS exons: 0/2
# CDS introns: 0/1
# 5'UTR exons and introns: 0/0
# 3'UTR exons and introns: 0/0
# hint groups fully obeyed: 51
#     RM:  51
# incompatible hint groups: 3
#     RM:   3
# end gene g498
###
# start gene g499
JAGHMJ010003626.1	AUGUSTUS	gene	477337	503883	1	-	.	ID=g499
JAGHMJ010003626.1	AUGUSTUS	transcript	477337	503883	.	-	.	ID=g499.t1;Parent=g499
JAGHMJ010003626.1	AUGUSTUS	stop_codon	477337	477339	.	-	0	Parent=g499.t1
JAGHMJ010003626.1	AUGUSTUS	CDS	477340	477477	.	-	0	ID=g499.t1.cds;Parent=g499.t1
JAGHMJ010003626.1	AUGUSTUS	CDS	488434	488956	.	-	1	ID=g499.t1.cds;Parent=g499.t1
JAGHMJ010003626.1	AUGUSTUS	CDS	489498	489510	.	-	2	ID=g499.t1.cds;Parent=g499.t1
JAGHMJ010003626.1	AUGUSTUS	CDS	489755	489973	.	-	2	ID=g499.t1.cds;Parent=g499.t1
JAGHMJ010003626.1	AUGUSTUS	CDS	490444	490505	.	-	1	ID=g499.t1.cds;Parent=g499.t1
JAGHMJ010003626.1	AUGUSTUS	CDS	495850	495928	.	-	2	ID=g499.t1.cds;Parent=g499.t1
JAGHMJ010003626.1	AUGUSTUS	CDS	496155	496165	.	-	1	ID=g499.t1.cds;Parent=g499.t1
JAGHMJ010003626.1	AUGUSTUS	CDS	500182	500211	.	-	1	ID=g499.t1.cds;Parent=g499.t1
JAGHMJ010003626.1	AUGUSTUS	CDS	500702	500723	.	-	2	ID=g499.t1.cds;Parent=g499.t1
JAGHMJ010003626.1	AUGUSTUS	CDS	503865	503883	.	-	0	ID=g499.t1.cds;Parent=g499.t1
JAGHMJ010003626.1	AUGUSTUS	start_codon	503881	503883	.	-	0	Parent=g499.t1
JAGHMJ010003626.1	AUGUSTUS	protein_match	488581	488956	4.56	-	1	ID=pp.g499.t1.fz_znf;Target=fz_znf 71 196;Target_start=81;
JAGHMJ010003626.1	AUGUSTUS	protein_match	489498	489510	1.17	-	2	ID=pp.g499.t1.fz_znf;Target=fz_znf 67 71;Target_start=81;
JAGHMJ010003626.1	AUGUSTUS	protein_match	489755	489953	6.74	-	0	ID=pp.g499.t1.fz_znf;Target=fz_znf 1 67;Target_start=81;
JAGHMJ010003626.1	AUGUSTUS	protein_match	489957	489973	1.14	-	2	ID=pp.g499.t1.fz_linker;Target=fz_linker 47 52;Target_start=28;
JAGHMJ010003626.1	AUGUSTUS	protein_match	490444	490505	1.04	-	1	ID=pp.g499.t1.fz_linker;Target=fz_linker 26 47;Target_start=28;
JAGHMJ010003626.1	AUGUSTUS	protein_match	495850	495926	1.18	-	0	ID=pp.g499.t1.fz_linker;Target=fz_linker 1 26;Target_start=28;
JAGHMJ010003626.1	AUGUSTUS	protein_match	495927	495928	1	-	2	ID=pp.g499.t1.fz_finz;Target=fz_finz 28 28;Target_start=0;
JAGHMJ010003626.1	AUGUSTUS	protein_match	496155	496165	1.2	-	1	ID=pp.g499.t1.fz_finz;Target=fz_finz 24 28;Target_start=0;
JAGHMJ010003626.1	AUGUSTUS	protein_match	500182	500211	1.76	-	1	ID=pp.g499.t1.fz_finz;Target=fz_finz 14 24;Target_start=0;
JAGHMJ010003626.1	AUGUSTUS	protein_match	500702	500723	2.76	-	2	ID=pp.g499.t1.fz_finz;Target=fz_finz 7 14;Target_start=0;
JAGHMJ010003626.1	AUGUSTUS	protein_match	503865	503883	2.24	-	0	ID=pp.g499.t1.fz_finz;Target=fz_finz 1 7;Target_start=0;
JAGHMJ010003626.1	AUGUSTUS	interblock_region	477337	477477	.	-	0	ID=pp.g499.t1.iBR3
JAGHMJ010003626.1	AUGUSTUS	interblock_region	488434	488580	.	-	0	ID=pp.g499.t1.iBR3
JAGHMJ010003626.1	AUGUSTUS	interblock_region	489954	489956	.	-	0	ID=pp.g499.t1.iBR2
# protein sequence = [MASSVELSQKMRIFEPISMQHDRLQCQWECMVVHLGFKGLRTVAMKGDTGGHLKKINLVSKKVSFRNRYRSQGIAQET
# ESNRNFTCSHCGKSFNQKGNLKNHMRSHTGEKPFTCDQCGESFRFKSSLNSHMITHTGEKPFTYDQCGKRFLLIYILKRHMQIHTEEKPFTCQQCGKG
# FINKYNLKKHTRVHTGEKPFTCQQCGKGFINKYNLKKHTRVHTGEKPFTCQQCGKGFINKYYLKKHMRIHTGEKPFTCLQCGKRNLQRHLDTHCGKIS
# QGSESGKRLRERSNIKNVQRIQSGRRRFNCDQCNKTFLLPSHLQIHLKSHADTEGVGSGVVTEEISQEEGEGELGPQALLVVGLDAFWLLSGGSQHRV]
# sequence of block fz_znf       81 [RNFTCSHCGKSFNQKGNLKNHMRSHTGEKPFTCDQCGESFRFKSSLNSHMITHTGEKPFTYDQCGKRFLLIYILKRHMQIHTEEKPFTCQQCGKGFINKYNLKKHTRVHTGEKPFTCQQCGKGFINKYNLKKHTRVHTGEKPFTCQQCGKGFINKYYLKKHMRIHTGEKPFTCLQCGKRNLQRHLDTHCGKISQGS] 277
# sequence of block fz_linker    28 [ECMVVHLGFKGLRTVAMKGDTGGHLKKINLVSKKVSFRNRYRSQGIAQETES] 80
# sequence of block fz_finz       0 [MASSVELSQKMRIFEPISMQHDRLQCQW] 28
# Evidence for and against this transcript:
# % of transcript supported by hints (any source): 0
# CDS exons: 0/10
# CDS introns: 0/9
# 5'UTR exons and introns: 0/0
# 3'UTR exons and introns: 0/0
# hint groups fully obeyed: 150
#     RM: 150
# incompatible hint groups: 6
#     RM:   6
# end gene g499
###
#
# ----- prediction on sequence number 174 (length = 32446, name = JAGHMJ010003626.1:511895-544341) -----
#
# Predicted genes for sequence number 174 on both strands
# start gene g500
JAGHMJ010003626.1	AUGUSTUS	gene	514596	520812	1	-	.	ID=g500
JAGHMJ010003626.1	AUGUSTUS	transcript	514596	520812	.	-	.	ID=g500.t1;Parent=g500
JAGHMJ010003626.1	AUGUSTUS	stop_codon	514596	514598	.	-	0	Parent=g500.t1
JAGHMJ010003626.1	AUGUSTUS	CDS	514599	515521	.	-	2	ID=g500.t1.cds;Parent=g500.t1
JAGHMJ010003626.1	AUGUSTUS	CDS	515840	515847	.	-	1	ID=g500.t1.cds;Parent=g500.t1
JAGHMJ010003626.1	AUGUSTUS	CDS	516068	516080	.	-	2	ID=g500.t1.cds;Parent=g500.t1
JAGHMJ010003626.1	AUGUSTUS	CDS	518416	518437	.	-	0	ID=g500.t1.cds;Parent=g500.t1
JAGHMJ010003626.1	AUGUSTUS	CDS	519864	519885	.	-	1	ID=g500.t1.cds;Parent=g500.t1
JAGHMJ010003626.1	AUGUSTUS	CDS	520559	520573	.	-	1	ID=g500.t1.cds;Parent=g500.t1
JAGHMJ010003626.1	AUGUSTUS	CDS	520808	520812	.	-	0	ID=g500.t1.cds;Parent=g500.t1
JAGHMJ010003626.1	AUGUSTUS	start_codon	520810	520812	.	-	0	Parent=g500.t1
JAGHMJ010003626.1	AUGUSTUS	protein_match	514611	515198	7.02	-	0	ID=pp.g500.t1.fz_znf;Target=fz_znf 1 196;Target_start=136;
JAGHMJ010003626.1	AUGUSTUS	protein_match	515367	515521	1.86	-	2	ID=pp.g500.t1.fz_linker;Target=fz_linker 1 52;Target_start=28;
JAGHMJ010003626.1	AUGUSTUS	protein_match	515840	515840	1	-	0	ID=pp.g500.t1.fz_linker;Target=fz_linker 1 1;Target_start=28;
JAGHMJ010003626.1	AUGUSTUS	protein_match	515841	515847	0.315	-	1	ID=pp.g500.t1.fz_finz;Target=fz_finz 26 28;Target_start=0;
JAGHMJ010003626.1	AUGUSTUS	protein_match	516068	516080	0.839	-	2	ID=pp.g500.t1.fz_finz;Target=fz_finz 22 26;Target_start=0;
JAGHMJ010003626.1	AUGUSTUS	protein_match	518416	518437	1.38	-	0	ID=pp.g500.t1.fz_finz;Target=fz_finz 15 22;Target_start=0;
JAGHMJ010003626.1	AUGUSTUS	protein_match	519864	519885	2.37	-	1	ID=pp.g500.t1.fz_finz;Target=fz_finz 7 14;Target_start=0;
JAGHMJ010003626.1	AUGUSTUS	protein_match	520559	520573	1.6	-	1	ID=pp.g500.t1.fz_finz;Target=fz_finz 2 7;Target_start=0;
JAGHMJ010003626.1	AUGUSTUS	protein_match	520808	520812	39.1	-	0	ID=pp.g500.t1.fz_finz;Target=fz_finz 1 2;Target_start=0;
JAGHMJ010003626.1	AUGUSTUS	interblock_region	514596	514610	.	-	0	ID=pp.g500.t1.iBR3
JAGHMJ010003626.1	AUGUSTUS	interblock_region	515199	515366	.	-	0	ID=pp.g500.t1.iBR2
# protein sequence = [MSIIIQITDDLKTNEVKTVLTTDHYRLQNLMALKEEIQDLNETKEKDQYETFCDVITEEKSFSCSQTEKISSGKRAQK
# TRNYFACQQCGISFNQHAKLEVHMRVHTGEKPYTCQQCGKSFDLQGNLKVHMRIHTGESPYTCQRCGICFRQKGNLNNHMRIHTGEKPFTCTQCGKSF
# NQDGNLKVHMRVHTGEKPYICSQCGKSFDLHGNLKVHMRIHTGESPYACQQCGVCFTQKGHLNSHMRVHSGEKSYKCEQCGKSFDLQGNLKVHMRTHT
# GESPYTCPQCRVSFKQKGSLNRHMRIHTGEKPFACQQCGKSFSRKGILNYHMRIHTGEKPFA]
# sequence of block fz_znf      136 [SPYTCQRCGICFRQKGNLNNHMRIHTGEKPFTCTQCGKSFNQDGNLKVHMRVHTGEKPYICSQCGKSFDLHGNLKVHMRIHTGESPYACQQCGVCFTQKGHLNSHMRVHSGEKSYKCEQCGKSFDLQGNLKVHMRTHTGESPYTCPQCRVSFKQKGSLNRHMRIHTGEKPFACQQCGKSFSRKGILNYHMRIHTGE] 332
# sequence of block fz_linker    28 [NLMALKEEIQDLNETKEKDQYETFCDVITEEKSFSCSQTEKISSGKRAQKTR] 80
# sequence of block fz_finz       0 [MSIIIQITDDLKTNEVKTVLTTDHYRLQ] 28
# Evidence for and against this transcript:
# % of transcript supported by hints (any source): 0
# CDS exons: 0/7
# CDS introns: 0/6
# 5'UTR exons and introns: 0/0
# 3'UTR exons and introns: 0/0
# hint groups fully obeyed: 36
#     RM:  36
# incompatible hint groups: 4
#     RM:   4
# end gene g500
###
# start gene g501
JAGHMJ010003626.1	AUGUSTUS	gene	520856	526978	1	-	.	ID=g501
JAGHMJ010003626.1	AUGUSTUS	transcript	520856	526978	.	-	.	ID=g501.t1;Parent=g501
JAGHMJ010003626.1	AUGUSTUS	stop_codon	520856	520858	.	-	0	Parent=g501.t1
JAGHMJ010003626.1	AUGUSTUS	CDS	520859	521745	.	-	2	ID=g501.t1.cds;Parent=g501.t1
JAGHMJ010003626.1	AUGUSTUS	CDS	526894	526978	.	-	0	ID=g501.t1.cds;Parent=g501.t1
JAGHMJ010003626.1	AUGUSTUS	start_codon	526976	526978	.	-	0	Parent=g501.t1
JAGHMJ010003626.1	AUGUSTUS	protein_match	520997	521584	7.05	-	0	ID=pp.g501.t1.fz_znf;Target=fz_znf 1 196;Target_start=82;
JAGHMJ010003626.1	AUGUSTUS	protein_match	521591	521745	1.87	-	2	ID=pp.g501.t1.fz_linker;Target=fz_linker 1 52;Target_start=28;
JAGHMJ010003626.1	AUGUSTUS	protein_match	526894	526894	1	-	0	ID=pp.g501.t1.fz_linker;Target=fz_linker 1 1;Target_start=28;
JAGHMJ010003626.1	AUGUSTUS	protein_match	526895	526978	7.81	-	0	ID=pp.g501.t1.fz_finz;Target=fz_finz 1 28;Target_start=0;
JAGHMJ010003626.1	AUGUSTUS	interblock_region	520856	520996	.	-	0	ID=pp.g501.t1.iBR3
JAGHMJ010003626.1	AUGUSTUS	interblock_region	521585	521590	.	-	0	ID=pp.g501.t1.iBR2
# protein sequence = [MAFIKEETEDLKIEETLGVKHEETEEQTDLMPLKEETEVMNEMEEKDQCKNHNDFITRQKIFSCSQTEKTSSRKVAQK
# TGTRSHFTCQQCGNGFNRKGNLKAHMRIHTGESPFTCKQCGKSFTQQGSLNRHLRTHTGEKPYTCPQCGKSFSQHGNLEGHMVVHTGETPYICQQCGK
# SFTRKGNLNYHMRIHTGESLFTCQQCGNGFILKGHLEIHMRIHTGEKPYTCQQCGKSFNQKGSLNSHMRVHTGEKPYTCPQCGKSFSIQGNLEDHMVV
# HTGEKPYTCQQCGKSFTRKGSLNRHMRMRSCLNVVTVKRLSNMKKPLSTT]
# sequence of block fz_znf       82 [SHFTCQQCGNGFNRKGNLKAHMRIHTGESPFTCKQCGKSFTQQGSLNRHLRTHTGEKPYTCPQCGKSFSQHGNLEGHMVVHTGETPYICQQCGKSFTRKGNLNYHMRIHTGESLFTCQQCGNGFILKGHLEIHMRIHTGEKPYTCQQCGKSFNQKGSLNSHMRVHTGEKPYTCPQCGKSFSIQGNLEDHMVVHTGE] 278
# sequence of block fz_linker    28 [DLMPLKEETEVMNEMEEKDQCKNHNDFITRQKIFSCSQTEKTSSRKVAQKTG] 80
# sequence of block fz_finz       0 [MAFIKEETEDLKIEETLGVKHEETEEQT] 28
# Evidence for and against this transcript:
# % of transcript supported by hints (any source): 0
# CDS exons: 0/2
# CDS introns: 0/1
# 5'UTR exons and introns: 0/0
# 3'UTR exons and introns: 0/0
# hint groups fully obeyed: 37
#     RM:  37
# incompatible hint groups: 2
#     RM:   2
# end gene g501
###
# start gene g502
JAGHMJ010003626.1	AUGUSTUS	gene	529183	543503	1	+	.	ID=g502
JAGHMJ010003626.1	AUGUSTUS	transcript	529183	543503	.	+	.	ID=g502.t1;Parent=g502
JAGHMJ010003626.1	AUGUSTUS	start_codon	529183	529185	.	+	0	Parent=g502.t1
JAGHMJ010003626.1	AUGUSTUS	CDS	529183	529342	.	+	0	ID=g502.t1.cds;Parent=g502.t1
JAGHMJ010003626.1	AUGUSTUS	CDS	542653	543500	.	+	2	ID=g502.t1.cds;Parent=g502.t1
JAGHMJ010003626.1	AUGUSTUS	stop_codon	543501	543503	.	+	0	Parent=g502.t1
JAGHMJ010003626.1	AUGUSTUS	protein_match	529183	529266	7.37	+	0	ID=pp.g502.t1.fz_finz;Target=fz_finz 1 28;Target_start=0;
JAGHMJ010003626.1	AUGUSTUS	protein_match	529267	529342	1.08	+	0	ID=pp.g502.t1.fz_linker;Target=fz_linker 1 26;Target_start=28;
JAGHMJ010003626.1	AUGUSTUS	protein_match	542653	542732	1.11	+	2	ID=pp.g502.t1.fz_linker;Target=fz_linker 26 52;Target_start=28;
JAGHMJ010003626.1	AUGUSTUS	protein_match	542898	543485	6.27	+	0	ID=pp.g502.t1.fz_znf;Target=fz_znf 1 196;Target_start=135;
JAGHMJ010003626.1	AUGUSTUS	interblock_region	542733	542897	.	+	0	ID=pp.g502.t1.iBR2
JAGHMJ010003626.1	AUGUSTUS	interblock_region	543486	543503	.	+	0	ID=pp.g502.t1.iBR3
# protein sequence = [MAFIKEETEDLKIEEVFSLKHEETETQTKKEESEDLKIEETFGVKREETETQTDLMPLKEESQDLNEMKEKDQFKMLH
# GVKTEEKSCSCSQTEKTSSQKRAQKTGTIGNFTCHLCGLRFNKHGKLEVHMRVHTGRKLYPCQQCGKSFDQQGNLKIHMRMHTGEKPYTCSQCGKSFN
# RNGNLKVHMRMHTGEKPYTCQQCGKSFTQKEHLKYHVRIHTGEKDFTCKLCGISFTQKENLKVHKRIHTGKKPYTCPQCGKSFSRDGNLKKHMSIHSG
# DKSFTCPHCGDSFSQDGNLKVHMRIHTGEKSFTCPHCGDSFSQDGNLKIHMRIHYSNTSMPD]
# sequence of block fz_finz       0 [MAFIKEETEDLKIEEVFSLKHEETETQT] 28
# sequence of block fz_linker    28 [KKEESEDLKIEETFGVKREETETQTDLMPLKEESQDLNEMKEKDQFKMLHGV] 80
# sequence of block fz_znf      135 [KLYPCQQCGKSFDQQGNLKIHMRMHTGEKPYTCSQCGKSFNRNGNLKVHMRMHTGEKPYTCQQCGKSFTQKEHLKYHVRIHTGEKDFTCKLCGISFTQKENLKVHKRIHTGKKPYTCPQCGKSFSRDGNLKKHMSIHSGDKSFTCPHCGDSFSQDGNLKVHMRIHTGEKSFTCPHCGDSFSQDGNLKIHMRIHYSN] 331
# Evidence for and against this transcript:
# % of transcript supported by hints (any source): 0
# CDS exons: 0/2
# CDS introns: 0/1
# 5'UTR exons and introns: 0/0
# 3'UTR exons and introns: 0/0
# hint groups fully obeyed: 61
#     RM:  61
# incompatible hint groups: 3
#     RM:   3
# end gene g502
###
#
# ----- prediction on sequence number 175 (length = 95796, name = JAGHMJ010003626.1:677671-773467) -----
#
# Predicted genes for sequence number 175 on both strands
# start gene g503
JAGHMJ010003626.1	AUGUSTUS	gene	678993	683147	1	+	.	ID=g503
JAGHMJ010003626.1	AUGUSTUS	transcript	678993	683147	.	+	.	ID=g503.t1;Parent=g503
JAGHMJ010003626.1	AUGUSTUS	start_codon	678993	678995	.	+	0	Parent=g503.t1
JAGHMJ010003626.1	AUGUSTUS	CDS	678993	679148	.	+	0	ID=g503.t1.cds;Parent=g503.t1
JAGHMJ010003626.1	AUGUSTUS	CDS	680892	680953	.	+	0	ID=g503.t1.cds;Parent=g503.t1
JAGHMJ010003626.1	AUGUSTUS	CDS	681142	681180	.	+	1	ID=g503.t1.cds;Parent=g503.t1
JAGHMJ010003626.1	AUGUSTUS	CDS	681691	682265	.	+	1	ID=g503.t1.cds;Parent=g503.t1
JAGHMJ010003626.1	AUGUSTUS	CDS	682990	683144	.	+	2	ID=g503.t1.cds;Parent=g503.t1
JAGHMJ010003626.1	AUGUSTUS	stop_codon	683145	683147	.	+	0	Parent=g503.t1
# protein sequence = [MGCSIYLSHFLFPAGIWCAVQKKYVGFYGWDTCRTGERSIYPGPVNNCSLSKVIVVQQKKEDGTWPRGPSTIKSSGAS
# IPSALPKSKMSEARISQDEFLCPVCLDLLKDPVTIPCGHSYCKICITDCWDQEDQMRVYSCPQCRQTFSPRPALAKNTMLAEVVEKLKKAKLPEDCYA
# GAGDVQCDVCTGRKHKAAKSCLVCLNSYCQSHLEQHESLFKGKRHNLTDATGRLQEMICQKHDKLLEVFCRTDQTCICVMCVMDEQKPRHCISCSSED
# RETAPEHSPVLAPAPELCQELASAPEHSPVSPSAPEHNPVSPPAPELSQGPAQAP]
# Evidence for and against this transcript:
# % of transcript supported by hints (any source): 0
# CDS exons: 0/5
# CDS introns: 0/4
# 5'UTR exons and introns: 0/0
# 3'UTR exons and introns: 0/0
# hint groups fully obeyed: 17
#     RM:  17
# incompatible hint groups: 2
#     RM:   2
# end gene g503
###
# start gene g504
JAGHMJ010003626.1	AUGUSTUS	gene	683273	683674	1	-	.	ID=g504
JAGHMJ010003626.1	AUGUSTUS	transcript	683273	683674	.	-	.	ID=g504.t1;Parent=g504
JAGHMJ010003626.1	AUGUSTUS	stop_codon	683273	683275	.	-	0	Parent=g504.t1
JAGHMJ010003626.1	AUGUSTUS	CDS	683276	683674	.	-	0	ID=g504.t1.cds;Parent=g504.t1
JAGHMJ010003626.1	AUGUSTUS	start_codon	683672	683674	.	-	0	Parent=g504.t1
# protein sequence = [METKDPTAELMGQTTSMEEQKTTTVKQTGLKIPTADLGRSGSQLGGLAILWDASVVSGVQSDQCALGVPADRRDSGVL
# AERWASGGQEAINLGDVVAAIASGIPAEPCEVQTHKTRTLFALGLIWCSWVGECS]
# Evidence for and against this transcript:
# % of transcript supported by hints (any source): 0
# CDS exons: 0/1
# CDS introns: 0/0
# 5'UTR exons and introns: 0/0
# 3'UTR exons and introns: 0/0
# hint groups fully obeyed: 0
# incompatible hint groups: 0
# end gene g504
###
# start gene g505
JAGHMJ010003626.1	AUGUSTUS	gene	698838	709325	1	+	.	ID=g505
JAGHMJ010003626.1	AUGUSTUS	transcript	698838	709325	.	+	.	ID=g505.t1;Parent=g505
JAGHMJ010003626.1	AUGUSTUS	start_codon	698838	698840	.	+	0	Parent=g505.t1
JAGHMJ010003626.1	AUGUSTUS	CDS	698838	698922	.	+	0	ID=g505.t1.cds;Parent=g505.t1
JAGHMJ010003626.1	AUGUSTUS	CDS	702464	702910	.	+	2	ID=g505.t1.cds;Parent=g505.t1
JAGHMJ010003626.1	AUGUSTUS	CDS	702995	703307	.	+	2	ID=g505.t1.cds;Parent=g505.t1
JAGHMJ010003626.1	AUGUSTUS	CDS	704467	704564	.	+	1	ID=g505.t1.cds;Parent=g505.t1
JAGHMJ010003626.1	AUGUSTUS	CDS	709087	709322	.	+	2	ID=g505.t1.cds;Parent=g505.t1
JAGHMJ010003626.1	AUGUSTUS	stop_codon	709323	709325	.	+	0	Parent=g505.t1
JAGHMJ010003626.1	AUGUSTUS	protein_match	698838	698921	8.98	+	0	ID=pp.g505.t1.fz_finz;Target=fz_finz 1 28;Target_start=0;
JAGHMJ010003626.1	AUGUSTUS	protein_match	698922	698922	1	+	0	ID=pp.g505.t1.fz_linker;Target=fz_linker 1 1;Target_start=28;
JAGHMJ010003626.1	AUGUSTUS	protein_match	702464	702618	1.65	+	2	ID=pp.g505.t1.fz_linker;Target=fz_linker 1 52;Target_start=28;
JAGHMJ010003626.1	AUGUSTUS	protein_match	702619	702910	7.07	+	0	ID=pp.g505.t1.fz_znf;Target=fz_znf 1 98;Target_start=80;
JAGHMJ010003626.1	AUGUSTUS	protein_match	702995	703290	5.63	+	2	ID=pp.g505.t1.fz_znf;Target=fz_znf 98 196;Target_start=80;
JAGHMJ010003626.1	AUGUSTUS	interblock_region	703291	703307	.	+	0	ID=pp.g505.t1.iBR3
JAGHMJ010003626.1	AUGUSTUS	interblock_region	704467	704564	.	+	1	ID=pp.g505.t1.iBR3
JAGHMJ010003626.1	AUGUSTUS	interblock_region	709087	709325	.	+	2	ID=pp.g505.t1.iBR3
# protein sequence = [MAFIKVESEDMKIEETFGVKHEETEEQTDLMPLKEEIQDLNETEEKDQYEKDDFTTGENAFSFSQTEKTSPKRDQQTA
# DNSHFTCQQCGRSFTQKGNLKIHMRIHTGEKPYTCQQCGKSFTQKGTYLTHMMVHTGKNPYTCKLCGKTLNQKGNLKTHMRTHTGEKPFTCDQCGKCF
# THKEHLKTHVITHTGEKPYMCQHCGMSCANNTNLKVHMRVHTGEKPFSCQQCGKSFTGKESLKAHVVVHTGEKPYSCKLCGKSFTHKGTRYSHMKVHT
# GGIRIYLGHNSHFRNFMEHDSDDAPGKESRLTAAPGTDFPEHDRRKEKRACVKRPWASSEVKAVMKYFGEHITKGKLATVSECVACKAAEHPILDSRT
# IRNIRDFVRNKGRTHKRQNCM]
# sequence of block fz_finz       0 [MAFIKVESEDMKIEETFGVKHEETEEQT] 28
# sequence of block fz_linker    28 [DLMPLKEEIQDLNETEEKDQYEKDDFTTGENAFSFSQTEKTSPKRDQQTADN] 80
# sequence of block fz_znf       80 [SHFTCQQCGRSFTQKGNLKIHMRIHTGEKPYTCQQCGKSFTQKGTYLTHMMVHTGKNPYTCKLCGKTLNQKGNLKTHMRTHTGEKPFTCDQCGKCFTHKEHLKTHVITHTGEKPYMCQHCGMSCANNTNLKVHMRVHTGEKPFSCQQCGKSFTGKESLKAHVVVHTGEKPYSCKLCGKSFTHKGTRYSHMKVHTGG] 276
# Evidence for and against this transcript:
# % of transcript supported by hints (any source): 0
# CDS exons: 0/5
# CDS introns: 0/4
# 5'UTR exons and introns: 0/0
# 3'UTR exons and introns: 0/0
# hint groups fully obeyed: 56
#     RM:  56
# incompatible hint groups: 2
#     RM:   2
# end gene g505
###
# start gene g506
JAGHMJ010003626.1	AUGUSTUS	gene	709511	717873	1	-	.	ID=g506
JAGHMJ010003626.1	AUGUSTUS	transcript	709511	717873	.	-	.	ID=g506.t1;Parent=g506
JAGHMJ010003626.1	AUGUSTUS	stop_codon	709511	709513	.	-	0	Parent=g506.t1
JAGHMJ010003626.1	AUGUSTUS	CDS	709514	709595	.	-	1	ID=g506.t1.cds;Parent=g506.t1
JAGHMJ010003626.1	AUGUSTUS	CDS	711133	711143	.	-	0	ID=g506.t1.cds;Parent=g506.t1
JAGHMJ010003626.1	AUGUSTUS	CDS	716365	717873	.	-	0	ID=g506.t1.cds;Parent=g506.t1
JAGHMJ010003626.1	AUGUSTUS	start_codon	717871	717873	.	-	0	Parent=g506.t1
# protein sequence = [MGLKMFTSIIILHRGHRIHRVHRIHRGQRGHRIHWGHRIHRGHRIHWGHRIHRGQRVHRIHRDQRGRRIHRDHRIHWG
# HRIHRDHWGHRIHRGQRDTASTEANGDTASTETTASTGDTAFTETTGDTASTEANGDTASTEANGDTASTEANGDTASTEANGDTASTEATAFTGYTA
# STEATVSTGYTASTEANGDTASTEANGDNASTEATASTGYTASTEANGDTASTEATASTGYTASTEANGDTASTETTASTGDTAFTETTGDTASTEAN
# GDTASTEANEDTASTESTASTGYTASTEAPGDTASTEAPGDTASTEAPGDTASTEAPGDTAFTETTGDTASTEANGDTASTEANGDTASTEATASTGY
# TASTEAPGDTASTEAPGDTASTEAPGDTAFTETTGDTASTEAPGDTASTEATGDTASTEATGDTASTEANGDTASTEATASTGDTASTEAPGDTASTE
# GPGDTASTEANEDTASTEDTASTLMNGVLASVRVYNSIVNVCHQSKINFHSVTNRMDNKVRLNY]
# Evidence for and against this transcript:
# % of transcript supported by hints (any source): 0
# CDS exons: 0/3
# CDS introns: 0/2
# 5'UTR exons and introns: 0/0
# 3'UTR exons and introns: 0/0
# hint groups fully obeyed: 35
#     RM:  35
# incompatible hint groups: 2
#     RM:   2
# end gene g506
###
# start gene g507
JAGHMJ010003626.1	AUGUSTUS	gene	722221	731486	1	-	.	ID=g507
JAGHMJ010003626.1	AUGUSTUS	transcript	722221	731486	.	-	.	ID=g507.t1;Parent=g507
JAGHMJ010003626.1	AUGUSTUS	stop_codon	722221	722223	.	-	0	Parent=g507.t1
JAGHMJ010003626.1	AUGUSTUS	CDS	722224	722676	.	-	0	ID=g507.t1.cds;Parent=g507.t1
JAGHMJ010003626.1	AUGUSTUS	CDS	723097	723539	.	-	2	ID=g507.t1.cds;Parent=g507.t1
JAGHMJ010003626.1	AUGUSTUS	CDS	727616	727684	.	-	2	ID=g507.t1.cds;Parent=g507.t1
JAGHMJ010003626.1	AUGUSTUS	CDS	731471	731486	.	-	0	ID=g507.t1.cds;Parent=g507.t1
JAGHMJ010003626.1	AUGUSTUS	start_codon	731484	731486	.	-	0	Parent=g507.t1
JAGHMJ010003626.1	AUGUSTUS	protein_match	722302	722676	6.91	-	0	ID=pp.g507.t1.fz_znf;Target=fz_znf 72 196;Target_start=105;
JAGHMJ010003626.1	AUGUSTUS	protein_match	723097	723309	8.14	-	0	ID=pp.g507.t1.fz_znf;Target=fz_znf 1 71;Target_start=105;
JAGHMJ010003626.1	AUGUSTUS	protein_match	723385	723539	2.14	-	2	ID=pp.g507.t1.fz_linker;Target=fz_linker 1 52;Target_start=28;
JAGHMJ010003626.1	AUGUSTUS	protein_match	727616	727616	1	-	0	ID=pp.g507.t1.fz_linker;Target=fz_linker 1 1;Target_start=28;
JAGHMJ010003626.1	AUGUSTUS	protein_match	727617	727684	6.71	-	2	ID=pp.g507.t1.fz_finz;Target=fz_finz 6 28;Target_start=0;
JAGHMJ010003626.1	AUGUSTUS	protein_match	731471	731486	2.47	-	0	ID=pp.g507.t1.fz_finz;Target=fz_finz 1 6;Target_start=0;
JAGHMJ010003626.1	AUGUSTUS	interblock_region	722221	722301	.	-	0	ID=pp.g507.t1.iBR3
JAGHMJ010003626.1	AUGUSTUS	interblock_region	723310	723384	.	-	0	ID=pp.g507.t1.iBR2
# protein sequence = [MKLEKXETEDLKIEETLGVKHEETEEQTDLMPLKEESQELNEMEEKDQYELHHDLITEEKSFSCSQIEKTSWKKTNRR
# YFTCQQCGKSFNRKGHLTVHMRIHTGEKPYTCQQCGMSFTQEVVLNRHMRIHTGEKPFTCQQCGRNFTEKGHLKVHMRIHTGEKPYTCQECGKSFTQK
# ASLKNHVRTHTGEQPYTCPQCGRGFTYKTTFNAHMRIHTGEQPYTCPECGRSFRQKTTFNAHMRVHTGEKPFTCPQCGKSFTEKGNLKKHMRVHTGEK
# PFTCQQCEKSFTHKEHLKGHMRVHTGEKPFTCDQCGKSFARRVNLNSHMKIHI]
# sequence of block fz_znf      105 [KPYTCQQCGMSFTQEVVLNRHMRIHTGEKPFTCQQCGRNFTEKGHLKVHMRIHTGEKPYTCQECGKSFTQKASLKNHVRTHTGEQPYTCPQCGRGFTYKTTFNAHMRIHTGEQPYTCPECGRSFRQKTTFNAHMRVHTGEKPFTCPQCGKSFTEKGNLKKHMRVHTGEKPFTCQQCEKSFTHKEHLKGHMRVHTGE] 301
# sequence of block fz_linker    28 [DLMPLKEESQELNEMEEKDQYELHHDLITEEKSFSCSQIEKTSWKKTNRRYF] 80
# sequence of block fz_finz       0 [MKLEKXETEDLKIEETLGVKHEETEEQT] 28
# Evidence for and against this transcript:
# % of transcript supported by hints (any source): 0
# CDS exons: 0/4
# CDS introns: 0/3
# 5'UTR exons and introns: 0/0
# 3'UTR exons and introns: 0/0
# hint groups fully obeyed: 42
#     RM:  42
# incompatible hint groups: 2
#     RM:   2
# end gene g507
###
# start gene g508
JAGHMJ010003626.1	AUGUSTUS	gene	732521	749505	1	-	.	ID=g508
JAGHMJ010003626.1	AUGUSTUS	transcript	732521	749505	.	-	.	ID=g508.t1;Parent=g508
JAGHMJ010003626.1	AUGUSTUS	stop_codon	732521	732523	.	-	0	Parent=g508.t1
JAGHMJ010003626.1	AUGUSTUS	CDS	732524	732529	.	-	0	ID=g508.t1.cds;Parent=g508.t1
JAGHMJ010003626.1	AUGUSTUS	CDS	734644	735524	.	-	2	ID=g508.t1.cds;Parent=g508.t1
JAGHMJ010003626.1	AUGUSTUS	CDS	745260	745328	.	-	2	ID=g508.t1.cds;Parent=g508.t1
JAGHMJ010003626.1	AUGUSTUS	CDS	749490	749505	.	-	0	ID=g508.t1.cds;Parent=g508.t1
JAGHMJ010003626.1	AUGUSTUS	start_codon	749503	749505	.	-	0	Parent=g508.t1
JAGHMJ010003626.1	AUGUSTUS	protein_match	734707	735294	6.58	-	0	ID=pp.g508.t1.fz_znf;Target=fz_znf 1 196;Target_start=105;
JAGHMJ010003626.1	AUGUSTUS	protein_match	735370	735524	2.12	-	2	ID=pp.g508.t1.fz_linker;Target=fz_linker 1 52;Target_start=28;
JAGHMJ010003626.1	AUGUSTUS	protein_match	745260	745260	1	-	0	ID=pp.g508.t1.fz_linker;Target=fz_linker 1 1;Target_start=28;
JAGHMJ010003626.1	AUGUSTUS	protein_match	745261	745328	6.71	-	2	ID=pp.g508.t1.fz_finz;Target=fz_finz 6 28;Target_start=0;
JAGHMJ010003626.1	AUGUSTUS	protein_match	749490	749505	1.54	-	0	ID=pp.g508.t1.fz_finz;Target=fz_finz 1 6;Target_start=0;
JAGHMJ010003626.1	AUGUSTUS	interblock_region	732521	732529	.	-	0	ID=pp.g508.t1.iBR3
JAGHMJ010003626.1	AUGUSTUS	interblock_region	734644	734706	.	-	0	ID=pp.g508.t1.iBR3
JAGHMJ010003626.1	AUGUSTUS	interblock_region	735295	735369	.	-	0	ID=pp.g508.t1.iBR2
# protein sequence = [MPCYHXETEDLKIEETLGVKHEETEEQTDLMPLKEESQELNEMEEKDQYELHHDLITEEKSFSCSQTEMMTQIKANRR
# YFTCQQCGKSFNRKGHLTVHMRIHTGEKPYTCQQCGMSFTQEVVLNRHMRIHTGEKPYTCQQCGRNFTEKGHLKVHMRIHTGEKPYTCQECGKSFTRK
# VILNRHVKIHIGEKSYTCKLCGNSFIKEGSLKSHMRIHTGEKPFTCKLCGNSFIQKGSLKSHMRIHTGEKPFTCKLCENSFNRKASLKSHMRIHTGEQ
# PYTCPQCGKSFTHKPTFNNHVRIHTGEKPFNCKLCGKNFIRKASLKNHKS]
# sequence of block fz_znf      105 [KPYTCQQCGMSFTQEVVLNRHMRIHTGEKPYTCQQCGRNFTEKGHLKVHMRIHTGEKPYTCQECGKSFTRKVILNRHVKIHIGEKSYTCKLCGNSFIKEGSLKSHMRIHTGEKPFTCKLCGNSFIQKGSLKSHMRIHTGEKPFTCKLCENSFNRKASLKSHMRIHTGEQPYTCPQCGKSFTHKPTFNNHVRIHTGE] 301
# sequence of block fz_linker    28 [DLMPLKEESQELNEMEEKDQYELHHDLITEEKSFSCSQTEMMTQIKANRRYF] 80
# sequence of block fz_finz       0 [MPCYHXETEDLKIEETLGVKHEETEEQT] 28
# Evidence for and against this transcript:
# % of transcript supported by hints (any source): 0
# CDS exons: 0/4
# CDS introns: 0/3
# 5'UTR exons and introns: 0/0
# 3'UTR exons and introns: 0/0
# hint groups fully obeyed: 61
#     RM:  61
# incompatible hint groups: 3
#     RM:   3
# end gene g508
###
# start gene g509
JAGHMJ010003626.1	AUGUSTUS	gene	751606	753193	1	-	.	ID=g509
JAGHMJ010003626.1	AUGUSTUS	transcript	751606	753193	.	-	.	ID=g509.t1;Parent=g509
JAGHMJ010003626.1	AUGUSTUS	stop_codon	751606	751608	.	-	0	Parent=g509.t1
JAGHMJ010003626.1	AUGUSTUS	CDS	751609	751634	.	-	2	ID=g509.t1.cds;Parent=g509.t1
JAGHMJ010003626.1	AUGUSTUS	CDS	751720	751879	.	-	0	ID=g509.t1.cds;Parent=g509.t1
JAGHMJ010003626.1	AUGUSTUS	CDS	752048	752281	.	-	0	ID=g509.t1.cds;Parent=g509.t1
JAGHMJ010003626.1	AUGUSTUS	CDS	752368	752463	.	-	0	ID=g509.t1.cds;Parent=g509.t1
JAGHMJ010003626.1	AUGUSTUS	CDS	752621	753193	.	-	0	ID=g509.t1.cds;Parent=g509.t1
JAGHMJ010003626.1	AUGUSTUS	start_codon	753191	753193	.	-	0	Parent=g509.t1
# protein sequence = [MAEARISQDEFLCPVCLDILKDPVTIPCGHSYCQICITDCWDQEDQMRVYSCPQCRQTFSPRPALAKNTMLAEVVEKL
# KKAKLPEDCYAGAGDVQCDVCTGRKHKAVKSCLVCLNSYCQSHLEQHETWFKGKRHNLTDATGRLQEMICQKHNKLLEVFCRTDQTCICVLCVMDEHK
# NHDTGSAAAQRTEKQHQLKETQRSFQQRIQQREKDLQQLREAVEAHKRSAQTAVEDSERIFTELIRSIERSRSEATQRIRDREKTAVSRAEGRLERLE
# QEINDLRRRAAELEQLSHTQDHIHFLQSFPSLSALPESTDVNDNPFSSLSSFDGVRESVRQLRHKLEDFCKEELKKISDRGTDAGIIFS]
# Evidence for and against this transcript:
# % of transcript supported by hints (any source): 0
# CDS exons: 0/5
# CDS introns: 0/4
# 5'UTR exons and introns: 0/0
# 3'UTR exons and introns: 0/0
# hint groups fully obeyed: 1
#     RM:   1
# incompatible hint groups: 3
#     RM:   3
# end gene g509
###
# start gene g510
JAGHMJ010003626.1	AUGUSTUS	gene	756631	757293	1	-	.	ID=g510
JAGHMJ010003626.1	AUGUSTUS	transcript	756631	757293	.	-	.	ID=g510.t1;Parent=g510
JAGHMJ010003626.1	AUGUSTUS	stop_codon	756631	756633	.	-	0	Parent=g510.t1
JAGHMJ010003626.1	AUGUSTUS	CDS	756634	757293	.	-	0	ID=g510.t1.cds;Parent=g510.t1
JAGHMJ010003626.1	AUGUSTUS	start_codon	757291	757293	.	-	0	Parent=g510.t1
# protein sequence = [MSLSNSASSRASLSRAWPAACGALATKDLHPFCVLCLGLKHAEVAIENPENCSYCLVLPKKLLQHRLKVAATLCGKLD
# FSDSGVGHGDDSTPPGTSQGTIALVRADQPNPEFPEDDIFMGNPPLADEPARSGDDDVGLFGVSEDEGPPTALPQSILLDVCERAAAPLNIEWPAPQR
# STDQERDIYDGKVLGAPPGPRKQLFPILPACAKYEALLERPTRL]
# Evidence for and against this transcript:
# % of transcript supported by hints (any source): 0
# CDS exons: 0/1
# CDS introns: 0/0
# 5'UTR exons and introns: 0/0
# 3'UTR exons and introns: 0/0
# hint groups fully obeyed: 0
# incompatible hint groups: 1
#     RM:   1
# end gene g510
###
# start gene g511
JAGHMJ010003626.1	AUGUSTUS	gene	759975	760280	1	+	.	ID=g511
JAGHMJ010003626.1	AUGUSTUS	transcript	759975	760280	.	+	.	ID=g511.t1;Parent=g511
JAGHMJ010003626.1	AUGUSTUS	start_codon	759975	759977	.	+	0	Parent=g511.t1
JAGHMJ010003626.1	AUGUSTUS	CDS	759975	760277	.	+	0	ID=g511.t1.cds;Parent=g511.t1
JAGHMJ010003626.1	AUGUSTUS	stop_codon	760278	760280	.	+	0	Parent=g511.t1
# protein sequence = [MASPHLLEVSFVEFLDYALLLAGSLFTVGEVEEDATLKQFWEPVSLDKMAAEPVSLDKMAAKLVSSDKMAASPDPSPV
# IRPRRSLELPASPALPAAPWPPA]
# Evidence for and against this transcript:
# % of transcript supported by hints (any source): 0
# CDS exons: 0/1
# CDS introns: 0/0
# 5'UTR exons and introns: 0/0
# 3'UTR exons and introns: 0/0
# hint groups fully obeyed: 0
# incompatible hint groups: 1
#     RM:   1
# end gene g511
###
# start gene g512
JAGHMJ010003626.1	AUGUSTUS	gene	764919	766180	1	-	.	ID=g512
JAGHMJ010003626.1	AUGUSTUS	transcript	764919	766180	.	-	.	ID=g512.t1;Parent=g512
JAGHMJ010003626.1	AUGUSTUS	stop_codon	764919	764921	.	-	0	Parent=g512.t1
JAGHMJ010003626.1	AUGUSTUS	CDS	764922	765164	.	-	0	ID=g512.t1.cds;Parent=g512.t1
JAGHMJ010003626.1	AUGUSTUS	CDS	765251	765346	.	-	0	ID=g512.t1.cds;Parent=g512.t1
JAGHMJ010003626.1	AUGUSTUS	CDS	766043	766180	.	-	0	ID=g512.t1.cds;Parent=g512.t1
JAGHMJ010003626.1	AUGUSTUS	start_codon	766178	766180	.	-	0	Parent=g512.t1
# protein sequence = [MICQKHDKLLEVFCRTDQTCICVLCVMEEHKNHGTVSAAAQRTEKQHQLKETQRSFQQRIQQREKDLQQLREAVEAHK
# RSAQTAVEDSERIFTELIRSIERSRSEATQRIRDREKTAVSRAEGRLERLEQEINDLRKRDAELEQLSHTQDHIHFLQVEI]
# Evidence for and against this transcript:
# % of transcript supported by hints (any source): 0
# CDS exons: 0/3
# CDS introns: 0/2
# 5'UTR exons and introns: 0/0
# 3'UTR exons and introns: 0/0
# hint groups fully obeyed: 6
#     RM:   6
# incompatible hint groups: 3
#     RM:   3
# end gene g512
###
# start gene g513
JAGHMJ010003626.1	AUGUSTUS	gene	768663	769130	1	+	.	ID=g513
JAGHMJ010003626.1	AUGUSTUS	transcript	768663	769130	.	+	.	ID=g513.t1;Parent=g513
JAGHMJ010003626.1	AUGUSTUS	start_codon	768663	768665	.	+	0	Parent=g513.t1
JAGHMJ010003626.1	AUGUSTUS	CDS	768663	769127	.	+	0	ID=g513.t1.cds;Parent=g513.t1
JAGHMJ010003626.1	AUGUSTUS	stop_codon	769128	769130	.	+	0	Parent=g513.t1
# protein sequence = [MRGDEQYKRPCGWKRIAIKVLDKYPGGNVWLGTDGWRSDSVAGEWPVSYHGTAMNSAKSIIESYYKPGSGQVYGRGIY
# STYDIDEATAYSHQVKCAKTGKSYKVLLQNRINPKMRKVCARKEYWLIEVPAGTPPDKEKEIVDKSIRPYGILFKEV]
# Evidence for and against this transcript:
# % of transcript supported by hints (any source): 0
# CDS exons: 0/1
# CDS introns: 0/0
# 5'UTR exons and introns: 0/0
# 3'UTR exons and introns: 0/0
# hint groups fully obeyed: 0
# incompatible hint groups: 0
# end gene g513
###
# start gene g514
JAGHMJ010003626.1	AUGUSTUS	gene	769963	773063	1	-	.	ID=g514
JAGHMJ010003626.1	AUGUSTUS	transcript	769963	773063	.	-	.	ID=g514.t1;Parent=g514
JAGHMJ010003626.1	AUGUSTUS	stop_codon	769963	769965	.	-	0	Parent=g514.t1
JAGHMJ010003626.1	AUGUSTUS	CDS	769966	769972	.	-	1	ID=g514.t1.cds;Parent=g514.t1
JAGHMJ010003626.1	AUGUSTUS	CDS	770081	770139	.	-	0	ID=g514.t1.cds;Parent=g514.t1
JAGHMJ010003626.1	AUGUSTUS	CDS	770847	771939	.	-	1	ID=g514.t1.cds;Parent=g514.t1
JAGHMJ010003626.1	AUGUSTUS	CDS	773032	773063	.	-	0	ID=g514.t1.cds;Parent=g514.t1
JAGHMJ010003626.1	AUGUSTUS	start_codon	773061	773063	.	-	0	Parent=g514.t1
# protein sequence = [MRLNGKKRKKKLVGPRSGGPETEEEKKGFLCDGSGGPESSGPSSVVPGPVVPGPVVPSPVVVPSPVVVPSPVVVLSPV
# VPRWRRRKASFVMGPVVPVAQCPVGHLALPAPHKHLTLLCPATDQCPEMSSVPNQSPRMAPACDQSSERAPAHDQSPERTLFPLSNPERTLLPGLCVP
# SWTPELCALPWPPELYVPPWPPELCGPLWPPELCGPPWPSELCGPLWPLNCVGRPGLLNCVGHCGPLNCVGRPGLLNCVGRCGPLNCVGRPGLLNCVG
# RCGPLNGVGRPSLLNCVGRCGPLNCVGRPGLLNCVGRPGLLNCVGRCGPLNCVGRPGLLNCVGRCGPLNGVHRPGLLSFCPSCPTLVCPSRPAPGLSL
# MEGAEYGEGEITDWKQGSFFLARLG]
# Evidence for and against this transcript:
# % of transcript supported by hints (any source): 0
# CDS exons: 0/4
# CDS introns: 0/3
# 5'UTR exons and introns: 0/0
# 3'UTR exons and introns: 0/0
# hint groups fully obeyed: 13
#     RM:  13
# incompatible hint groups: 4
#     RM:   4
# end gene g514
###
#
# ----- prediction on sequence number 176 (length = 289466, name = JAGHMJ010003626.1:917793-1207259) -----
#
# Predicted genes for sequence number 176 on both strands
# start gene g515
JAGHMJ010003626.1	AUGUSTUS	gene	921747	939386	1	-	.	ID=g515
JAGHMJ010003626.1	AUGUSTUS	transcript	921747	939386	.	-	.	ID=g515.t1;Parent=g515
JAGHMJ010003626.1	AUGUSTUS	stop_codon	921747	921749	.	-	0	Parent=g515.t1
JAGHMJ010003626.1	AUGUSTUS	CDS	921750	922729	.	-	2	ID=g515.t1.cds;Parent=g515.t1
JAGHMJ010003626.1	AUGUSTUS	CDS	932783	932873	.	-	0	ID=g515.t1.cds;Parent=g515.t1
JAGHMJ010003626.1	AUGUSTUS	CDS	939384	939386	.	-	0	ID=g515.t1.cds;Parent=g515.t1
JAGHMJ010003626.1	AUGUSTUS	start_codon	939384	939386	.	-	0	Parent=g515.t1
JAGHMJ010003626.1	AUGUSTUS	protein_match	921990	922577	7.27	-	0	ID=pp.g515.t1.fz_znf;Target=fz_znf 1 196;Target_start=82;
JAGHMJ010003626.1	AUGUSTUS	protein_match	922584	922729	1.73	-	2	ID=pp.g515.t1.fz_linker;Target=fz_linker 4 52;Target_start=28;
JAGHMJ010003626.1	AUGUSTUS	protein_match	932783	932792	4.86	-	0	ID=pp.g515.t1.fz_linker;Target=fz_linker 1 4;Target_start=28;
JAGHMJ010003626.1	AUGUSTUS	protein_match	932793	932873	4.39	-	0	ID=pp.g515.t1.fz_finz;Target=fz_finz 2 28;Target_start=0;
JAGHMJ010003626.1	AUGUSTUS	protein_match	939384	939386	39.1	-	0	ID=pp.g515.t1.fz_finz;Target=fz_finz 1 1;Target_start=0;
JAGHMJ010003626.1	AUGUSTUS	interblock_region	921747	921989	.	-	0	ID=pp.g515.t1.iBR3
JAGHMJ010003626.1	AUGUSTUS	interblock_region	922578	922583	.	-	0	ID=pp.g515.t1.iBR2
# protein sequence = [MMAFRVEREDVKTEETFRVKHEETETQTGWFRLKEESQEELNEKEEKELCEKHHDFITEEKSVSCSQTKKTSTRKRSQ
# KTGTRTFSCPQCEKSFNQHRDLKVHLRIHTGEKPYTCQQCGKGFNQSNRLKDHMRVHTGEKPYTCQQCGKCFTKYGNLQKHMRIHTGEKPYTCQQCGK
# SFTQSDTLKVHMRIHTGEKPFTCQQCGKRFTEKGSLRVHMRIHTGETPYTCHQCGKSFTDKGSLRVHMRVHTRETPYTCQQCGKSFTQSSSLKVHMRI
# HTGEKDFTCQQCGKSITRRNLKVHMRVHTGEKPFTCQQCEKSFTDKGNLNAHMRIHTGDMPFTCDQCGKSFRFKANFKVHMRSH]
# sequence of block fz_znf       82 [RTFSCPQCEKSFNQHRDLKVHLRIHTGEKPYTCQQCGKGFNQSNRLKDHMRVHTGEKPYTCQQCGKCFTKYGNLQKHMRIHTGEKPYTCQQCGKSFTQSDTLKVHMRIHTGEKPFTCQQCGKRFTEKGSLRVHMRIHTGETPYTCHQCGKSFTDKGSLRVHMRVHTRETPYTCQQCGKSFTQSSSLKVHMRIHTGE] 278
# sequence of block fz_linker    28 [GWFRLKEESQEELNEKEEKELCEKHHDFITEEKSVSCSQTKKTSTRKRSQKT] 80
# sequence of block fz_finz       0 [MMAFRVEREDVKTEETFRVKHEETETQT] 28
# Evidence for and against this transcript:
# % of transcript supported by hints (any source): 0
# CDS exons: 0/3
# CDS introns: 0/2
# 5'UTR exons and introns: 0/0
# 3'UTR exons and introns: 0/0
# hint groups fully obeyed: 64
#     RM:  64
# incompatible hint groups: 1
#     RM:   1
# end gene g515
###
# start gene g516
JAGHMJ010003626.1	AUGUSTUS	gene	943953	952880	1	-	.	ID=g516
JAGHMJ010003626.1	AUGUSTUS	transcript	943953	952880	.	-	.	ID=g516.t1;Parent=g516
JAGHMJ010003626.1	AUGUSTUS	stop_codon	943953	943955	.	-	0	Parent=g516.t1
JAGHMJ010003626.1	AUGUSTUS	CDS	943956	944860	.	-	2	ID=g516.t1.cds;Parent=g516.t1
JAGHMJ010003626.1	AUGUSTUS	CDS	952796	952880	.	-	0	ID=g516.t1.cds;Parent=g516.t1
JAGHMJ010003626.1	AUGUSTUS	start_codon	952878	952880	.	-	0	Parent=g516.t1
JAGHMJ010003626.1	AUGUSTUS	protein_match	944031	944618	7.46	-	0	ID=pp.g516.t1.fz_znf;Target=fz_znf 1 196;Target_start=109;
JAGHMJ010003626.1	AUGUSTUS	protein_match	944706	944860	1.89	-	2	ID=pp.g516.t1.fz_linker;Target=fz_linker 1 52;Target_start=28;
JAGHMJ010003626.1	AUGUSTUS	protein_match	952796	952796	1	-	0	ID=pp.g516.t1.fz_linker;Target=fz_linker 1 1;Target_start=28;
JAGHMJ010003626.1	AUGUSTUS	protein_match	952797	952880	9.2	-	0	ID=pp.g516.t1.fz_finz;Target=fz_finz 1 28;Target_start=0;
JAGHMJ010003626.1	AUGUSTUS	interblock_region	943953	944030	.	-	0	ID=pp.g516.t1.iBR3
JAGHMJ010003626.1	AUGUSTUS	interblock_region	944619	944705	.	-	0	ID=pp.g516.t1.iBR2
# protein sequence = [MAFIKEESEDVKIEETFRVKPEETEEQTALMPLKVESQELNEKEEKDLYEKHHDFITEEISVSCSQTKKISTQKRAQK
# TGIRTFTCPQCEKSFNQHGDLKVHLRIHTGEKEFTCPQCGKSFTNKRNLKVHIRIHTGEKPFTCQQCGKSFSDKRNLQKHMRVHTGEKPYTCQQCGKS
# FTQSNCLKVHMRIHNGEKPFTCQQCGISFTRSNCLKVHMRVHTGEKPFTCQQCGKSFTKSNSLKDHIRIHTGEKPYTCQQCGKSFTKSNSLKVHMSVH
# TGEKPFTCQQCGKSFTGKRCLNAHMRIHTGEKPFTCDQCGKSFRFIANLNFHMRSH]
# sequence of block fz_znf      109 [KEFTCPQCGKSFTNKRNLKVHIRIHTGEKPFTCQQCGKSFSDKRNLQKHMRVHTGEKPYTCQQCGKSFTQSNCLKVHMRIHNGEKPFTCQQCGISFTRSNCLKVHMRVHTGEKPFTCQQCGKSFTKSNSLKDHIRIHTGEKPYTCQQCGKSFTKSNSLKVHMSVHTGEKPFTCQQCGKSFTGKRCLNAHMRIHTGE] 305
# sequence of block fz_linker    28 [ALMPLKVESQELNEKEEKDLYEKHHDFITEEISVSCSQTKKISTQKRAQKTG] 80
# sequence of block fz_finz       0 [MAFIKEESEDVKIEETFRVKPEETEEQT] 28
# Evidence for and against this transcript:
# % of transcript supported by hints (any source): 0
# CDS exons: 0/2
# CDS introns: 0/1
# 5'UTR exons and introns: 0/0
# 3'UTR exons and introns: 0/0
# hint groups fully obeyed: 49
#     RM:  49
# incompatible hint groups: 0
# end gene g516
###
# start gene g517
JAGHMJ010003626.1	AUGUSTUS	gene	967131	969755	1	-	.	ID=g517
JAGHMJ010003626.1	AUGUSTUS	transcript	967131	969755	.	-	.	ID=g517.t1;Parent=g517
JAGHMJ010003626.1	AUGUSTUS	stop_codon	967131	967133	.	-	0	Parent=g517.t1
JAGHMJ010003626.1	AUGUSTUS	CDS	967134	967370	.	-	0	ID=g517.t1.cds;Parent=g517.t1
JAGHMJ010003626.1	AUGUSTUS	CDS	967940	968019	.	-	2	ID=g517.t1.cds;Parent=g517.t1
JAGHMJ010003626.1	AUGUSTUS	CDS	968164	969243	.	-	2	ID=g517.t1.cds;Parent=g517.t1
JAGHMJ010003626.1	AUGUSTUS	CDS	969671	969755	.	-	0	ID=g517.t1.cds;Parent=g517.t1
JAGHMJ010003626.1	AUGUSTUS	start_codon	969753	969755	.	-	0	Parent=g517.t1
JAGHMJ010003626.1	AUGUSTUS	protein_match	968261	968848	6.86	-	0	ID=pp.g517.t1.fz_znf;Target=fz_znf 1 196;Target_start=160;
JAGHMJ010003626.1	AUGUSTUS	protein_match	969089	969243	1.85	-	2	ID=pp.g517.t1.fz_linker;Target=fz_linker 1 52;Target_start=28;
JAGHMJ010003626.1	AUGUSTUS	protein_match	969671	969671	1	-	0	ID=pp.g517.t1.fz_linker;Target=fz_linker 1 1;Target_start=28;
JAGHMJ010003626.1	AUGUSTUS	protein_match	969672	969755	7.37	-	0	ID=pp.g517.t1.fz_finz;Target=fz_finz 1 28;Target_start=0;
JAGHMJ010003626.1	AUGUSTUS	interblock_region	967131	967370	.	-	0	ID=pp.g517.t1.iBR3
JAGHMJ010003626.1	AUGUSTUS	interblock_region	967940	968019	.	-	2	ID=pp.g517.t1.iBR3
JAGHMJ010003626.1	AUGUSTUS	interblock_region	968164	968260	.	-	0	ID=pp.g517.t1.iBR3
JAGHMJ010003626.1	AUGUSTUS	interblock_region	968849	969088	.	-	0	ID=pp.g517.t1.iBR2
# protein sequence = [MAFIKEESEDVKVEETLRVKYEDTETQTGMMTLKEESQELNEKEENYLYENDFITEEICSQTKKTSTRKRSRKTGTRT
# FTCPQCEKSFNQHGDLKVHLRIHTGEKPYTCQQCGKSFTAKGNLQKHMIIHTGDTPYICQLCGKSFTGNGNLKKHMVIHTGEKPFACPHCEKSFTEKG
# NLKVHMRVHNGEKPFSCQQCGKSFTQGDSLKVHMRIHTGEKPFSCQQCGKSFTQKTIFNTHMKIHTGEKPFECPQCGKSFTGKGSLRVHLRIHTGETP
# YTCPQCGKTFTENKRLKNHMRIHTGEKPFKCPQCGKSFTEKGSLRVHLRVHTGETPYICQQCGKTFTQNETLKVHMRIHTGEKPYTCTQCGKSFKHKK
# TINTHMEIHTREQPITCLEEKWITGKNHVTYRNYCLYWYIRIGSFIDHPAIEEFDRKDDLLKIMDHYKIPVLWEALKKSIKSYKSLVELKMVELMLER
# LGHLVLVRTSSVGVLDEEQSEVYA]
# sequence of block fz_znf      160 [KPFACPHCEKSFTEKGNLKVHMRVHNGEKPFSCQQCGKSFTQGDSLKVHMRIHTGEKPFSCQQCGKSFTQKTIFNTHMKIHTGEKPFECPQCGKSFTGKGSLRVHLRIHTGETPYTCPQCGKTFTENKRLKNHMRIHTGEKPFKCPQCGKSFTEKGSLRVHLRVHTGETPYICQQCGKTFTQNETLKVHMRIHTGE] 356
# sequence of block fz_linker    28 [GMMTLKEESQELNEKEENYLYENDFITEEICSQTKKTSTRKRSRKTGTRTFT] 80
# sequence of block fz_finz       0 [MAFIKEESEDVKVEETLRVKYEDTETQT] 28
# Evidence for and against this transcript:
# % of transcript supported by hints (any source): 0
# CDS exons: 0/4
# CDS introns: 0/3
# 5'UTR exons and introns: 0/0
# 3'UTR exons and introns: 0/0
# hint groups fully obeyed: 7
#     RM:   7
# incompatible hint groups: 1
#     RM:   1
# end gene g517
###
# start gene g518
JAGHMJ010003626.1	AUGUSTUS	gene	977860	1004608	1	-	.	ID=g518
JAGHMJ010003626.1	AUGUSTUS	transcript	977860	1004608	.	-	.	ID=g518.t1;Parent=g518
JAGHMJ010003626.1	AUGUSTUS	stop_codon	977860	977862	.	-	0	Parent=g518.t1
JAGHMJ010003626.1	AUGUSTUS	CDS	977863	978878	.	-	2	ID=g518.t1.cds;Parent=g518.t1
JAGHMJ010003626.1	AUGUSTUS	CDS	985380	985448	.	-	2	ID=g518.t1.cds;Parent=g518.t1
JAGHMJ010003626.1	AUGUSTUS	CDS	1004336	1004347	.	-	2	ID=g518.t1.cds;Parent=g518.t1
JAGHMJ010003626.1	AUGUSTUS	CDS	1004605	1004608	.	-	0	ID=g518.t1.cds;Parent=g518.t1
JAGHMJ010003626.1	AUGUSTUS	start_codon	1004606	1004608	.	-	0	Parent=g518.t1
JAGHMJ010003626.1	AUGUSTUS	protein_match	977881	978468	7.11	-	0	ID=pp.g518.t1.fz_znf;Target=fz_znf 1 196;Target_start=165;
JAGHMJ010003626.1	AUGUSTUS	protein_match	978724	978878	2.11	-	2	ID=pp.g518.t1.fz_linker;Target=fz_linker 1 52;Target_start=28;
JAGHMJ010003626.1	AUGUSTUS	protein_match	985380	985380	1	-	0	ID=pp.g518.t1.fz_linker;Target=fz_linker 1 1;Target_start=28;
JAGHMJ010003626.1	AUGUSTUS	protein_match	985381	985448	5.9	-	2	ID=pp.g518.t1.fz_finz;Target=fz_finz 6 28;Target_start=0;
JAGHMJ010003626.1	AUGUSTUS	protein_match	1004336	1004347	1.87	-	2	ID=pp.g518.t1.fz_finz;Target=fz_finz 2 6;Target_start=0;
JAGHMJ010003626.1	AUGUSTUS	protein_match	1004605	1004608	39.1	-	0	ID=pp.g518.t1.fz_finz;Target=fz_finz 1 2;Target_start=0;
JAGHMJ010003626.1	AUGUSTUS	interblock_region	977860	977880	.	-	0	ID=pp.g518.t1.iBR3
JAGHMJ010003626.1	AUGUSTUS	interblock_region	978469	978723	.	-	0	ID=pp.g518.t1.iBR2
# protein sequence = [MTHYKQESEDVTIEETLGVKHEETETQTGMMMLKEESQELNEKEEKDLYEQHHDFITEEKSFSCSQTKKTSTRKRAQK
# TGTRTFTCPQCEKSFNQHGDLKVHLRIHTGEKPYTCQQCGKGFPGYGNLKKHMVIHTGEKPFTCPHCEKSFTEKSNLKVHMRVHNGEKPFSCQQCGKS
# FTQGDSLKVHMRIHTGEKPFSCQQCGKSFTQKTIFNTHMKIHTGEKPFECPQCGKSFTGKGSLKIHMRVHTGETPYTCPQCGKTFTQNERLKVHMRIH
# TGEKPFECPHCGKGFTEKGSLKVHMRVHTGETPYICQQCGKTFNQNESLKVHMRTHTGEKPFTCQQCGKSFKHKKTINNHMRIHTGEQPITCD]
# sequence of block fz_znf      165 [KPFSCQQCGKSFTQGDSLKVHMRIHTGEKPFSCQQCGKSFTQKTIFNTHMKIHTGEKPFECPQCGKSFTGKGSLKIHMRVHTGETPYTCPQCGKTFTQNERLKVHMRIHTGEKPFECPHCGKGFTEKGSLKVHMRVHTGETPYICQQCGKTFNQNESLKVHMRTHTGEKPFTCQQCGKSFKHKKTINNHMRIHTGE] 361
# sequence of block fz_linker    28 [GMMMLKEESQELNEKEEKDLYEQHHDFITEEKSFSCSQTKKTSTRKRAQKTG] 80
# sequence of block fz_finz       0 [MTHYKQESEDVTIEETLGVKHEETETQT] 28
# Evidence for and against this transcript:
# % of transcript supported by hints (any source): 0
# CDS exons: 0/4
# CDS introns: 0/3
# 5'UTR exons and introns: 0/0
# 3'UTR exons and introns: 0/0
# hint groups fully obeyed: 47
#     RM:  47
# incompatible hint groups: 1
#     RM:   1
# end gene g518
###
# start gene g519
JAGHMJ010003626.1	AUGUSTUS	gene	1009042	1012707	1	-	.	ID=g519
JAGHMJ010003626.1	AUGUSTUS	transcript	1009042	1012707	.	-	.	ID=g519.t1;Parent=g519
JAGHMJ010003626.1	AUGUSTUS	stop_codon	1009042	1009044	.	-	0	Parent=g519.t1
JAGHMJ010003626.1	AUGUSTUS	CDS	1009045	1010198	.	-	2	ID=g519.t1.cds;Parent=g519.t1
JAGHMJ010003626.1	AUGUSTUS	CDS	1012623	1012707	.	-	0	ID=g519.t1.cds;Parent=g519.t1
JAGHMJ010003626.1	AUGUSTUS	start_codon	1012705	1012707	.	-	0	Parent=g519.t1
JAGHMJ010003626.1	AUGUSTUS	protein_match	1009315	1009902	7.27	-	0	ID=pp.g519.t1.fz_znf;Target=fz_znf 1 196;Target_start=127;
JAGHMJ010003626.1	AUGUSTUS	protein_match	1010044	1010198	1.81	-	2	ID=pp.g519.t1.fz_linker;Target=fz_linker 1 52;Target_start=28;
JAGHMJ010003626.1	AUGUSTUS	protein_match	1012623	1012623	1	-	0	ID=pp.g519.t1.fz_linker;Target=fz_linker 1 1;Target_start=28;
JAGHMJ010003626.1	AUGUSTUS	protein_match	1012624	1012707	7.2	-	0	ID=pp.g519.t1.fz_finz;Target=fz_finz 1 28;Target_start=0;
JAGHMJ010003626.1	AUGUSTUS	interblock_region	1009042	1009314	.	-	0	ID=pp.g519.t1.iBR3
JAGHMJ010003626.1	AUGUSTUS	interblock_region	1009903	1010043	.	-	0	ID=pp.g519.t1.iBR2
# protein sequence = [MAFIKEESEDLKIENVFSLKHEETEEQTDLMALKVESQDINQMEEKDHLGKHHDFITEEKSFSCSQPEKISSQKINQK
# PGKSFTEKRHLKVQMTKHCGAKTFRCNQCGKSFTKKNSFNRHIKIHTGEKPFTCQQCGKSFNNKSHLKGHIRIHTGEKPYTCQQCGKSFTEKGHLKVH
# MRIHSGEKPFPCQQCGKNFAEKGHLKVHMIIHTGEKPFTCKQCGKEFTDRGNLKVHMRIHTGEKAFTCQQCGKSFTQKEHLKGHVRIHTGEKPFTCKL
# CGKEFTDKGNLKVHMRIHTGEKAFTCQQCGKSFTQKGHLKGHMIIHSGEKAYTCQQCGKSFTQKGNLNAHMRIHTGVKPYICKLCGKSFTTEINLGYH
# MNIHTGEKPFTCGQCGKSFKHKVTLSCHFRIHSTSVEKCSV]
# sequence of block fz_znf      127 [KPFTCQQCGKSFNNKSHLKGHIRIHTGEKPYTCQQCGKSFTEKGHLKVHMRIHSGEKPFPCQQCGKNFAEKGHLKVHMIIHTGEKPFTCKQCGKEFTDRGNLKVHMRIHTGEKAFTCQQCGKSFTQKEHLKGHVRIHTGEKPFTCKLCGKEFTDKGNLKVHMRIHTGEKAFTCQQCGKSFTQKGHLKGHMIIHSGE] 323
# sequence of block fz_linker    28 [DLMALKVESQDINQMEEKDHLGKHHDFITEEKSFSCSQPEKISSQKINQKPG] 80
# sequence of block fz_finz       0 [MAFIKEESEDLKIENVFSLKHEETEEQT] 28
# Evidence for and against this transcript:
# % of transcript supported by hints (any source): 0
# CDS exons: 0/2
# CDS introns: 0/1
# 5'UTR exons and introns: 0/0
# 3'UTR exons and introns: 0/0
# hint groups fully obeyed: 10
#     RM:  10
# incompatible hint groups: 2
#     RM:   2
# end gene g519
###
# start gene g520
JAGHMJ010003626.1	AUGUSTUS	gene	1018402	1025226	1	-	.	ID=g520
JAGHMJ010003626.1	AUGUSTUS	transcript	1018402	1025226	.	-	.	ID=g520.t1;Parent=g520
JAGHMJ010003626.1	AUGUSTUS	stop_codon	1018402	1018404	.	-	0	Parent=g520.t1
JAGHMJ010003626.1	AUGUSTUS	CDS	1018405	1019504	.	-	2	ID=g520.t1.cds;Parent=g520.t1
JAGHMJ010003626.1	AUGUSTUS	CDS	1025055	1025226	.	-	0	ID=g520.t1.cds;Parent=g520.t1
JAGHMJ010003626.1	AUGUSTUS	start_codon	1025224	1025226	.	-	0	Parent=g520.t1
JAGHMJ010003626.1	AUGUSTUS	protein_match	1018621	1019208	6.93	-	0	ID=pp.g520.t1.fz_znf;Target=fz_znf 1 196;Target_start=156;
JAGHMJ010003626.1	AUGUSTUS	protein_match	1019437	1019504	0.962	-	2	ID=pp.g520.t1.fz_linker;Target=fz_linker 30 52;Target_start=28;
JAGHMJ010003626.1	AUGUSTUS	protein_match	1025055	1025142	1.49	-	0	ID=pp.g520.t1.fz_linker;Target=fz_linker 1 30;Target_start=28;
JAGHMJ010003626.1	AUGUSTUS	protein_match	1025143	1025226	8.66	-	0	ID=pp.g520.t1.fz_finz;Target=fz_finz 1 28;Target_start=0;
JAGHMJ010003626.1	AUGUSTUS	interblock_region	1018402	1018620	.	-	0	ID=pp.g520.t1.iBR3
JAGHMJ010003626.1	AUGUSTUS	interblock_region	1019209	1019436	.	-	0	ID=pp.g520.t1.iBR2
# protein sequence = [MAFIKEESEDVKIEETLGVKHEETEEQTKMAFIKEEREAVKVDETLGVKHEETEEQTDPTALKVESQELNDMEEKDLN
# GQHHDFITGEKSFSCSQTEKISSQTITQKPGKSLIEKQHLKVHRKIHTGEKPYICQECGKSFTKNNGLNRHIKIHSVEKPFTCQQCGKSFADNAHLKG
# HMRIHSGEKPFTCQQCGKSFADNAHLKVHMRVHTGEKPFTCKLCGKSFAEKGHLKVHMRVHTGEKPFTCKLCGKSFTDKGNLKKHMRIHTGEKPFICQ
# QCGKSFTQKEHLTGHMRIHTGEKPFTCILCGKSFTDKRHIKIHMRVHTGEKAFTCQQCGKSFTQKEHLKSHLKIHTAEKPFICILCGKEFTDKGNFKV
# HMRVHTGEKPYTCQQCGKSFSRKLNLEHEHSQCKEAFHLQIVLEEVHKRNKP]
# sequence of block fz_znf      156 [KPFTCQQCGKSFADNAHLKGHMRIHSGEKPFTCQQCGKSFADNAHLKVHMRVHTGEKPFTCKLCGKSFAEKGHLKVHMRVHTGEKPFTCKLCGKSFTDKGNLKKHMRIHTGEKPFICQQCGKSFTQKEHLTGHMRIHTGEKPFTCILCGKSFTDKRHIKIHMRVHTGEKAFTCQQCGKSFTQKEHLKSHLKIHTAE] 352
# sequence of block fz_linker    28 [KMAFIKEEREAVKVDETLGVKHEETEEQTDPTALKVESQELNDMEEKDLNGQ] 80
# sequence of block fz_finz       0 [MAFIKEESEDVKIEETLGVKHEETEEQT] 28
# Evidence for and against this transcript:
# % of transcript supported by hints (any source): 0
# CDS exons: 0/2
# CDS introns: 0/1
# 5'UTR exons and introns: 0/0
# 3'UTR exons and introns: 0/0
# hint groups fully obeyed: 32
#     RM:  32
# incompatible hint groups: 2
#     RM:   2
# end gene g520
###
# start gene g521
JAGHMJ010003626.1	AUGUSTUS	gene	1041045	1041395	1	-	.	ID=g521
JAGHMJ010003626.1	AUGUSTUS	transcript	1041045	1041395	.	-	.	ID=g521.t1;Parent=g521
JAGHMJ010003626.1	AUGUSTUS	stop_codon	1041045	1041047	.	-	0	Parent=g521.t1
JAGHMJ010003626.1	AUGUSTUS	CDS	1041048	1041395	.	-	0	ID=g521.t1.cds;Parent=g521.t1
JAGHMJ010003626.1	AUGUSTUS	start_codon	1041393	1041395	.	-	0	Parent=g521.t1
# protein sequence = [LLRANFFLVWKSRGSFPGLRSRRTTSTNHPDSTCTPSSLGSAQVRHLQHITTDLRAIRCSPALLTYDSVWLHLPSSYA
# SALSRSSSTSVLRSCFVMDSGCLGLHLHQFHDLCSSPK]
# Evidence for and against this transcript:
# % of transcript supported by hints (any source): 0
# CDS exons: 0/1
# CDS introns: 0/0
# 5'UTR exons and introns: 0/0
# 3'UTR exons and introns: 0/0
# hint groups fully obeyed: 0
# incompatible hint groups: 0
# end gene g521
###
# start gene g522
JAGHMJ010003626.1	AUGUSTUS	gene	1042106	1047262	1	-	.	ID=g522
JAGHMJ010003626.1	AUGUSTUS	transcript	1042106	1047262	.	-	.	ID=g522.t1;Parent=g522
JAGHMJ010003626.1	AUGUSTUS	stop_codon	1042106	1042108	.	-	0	Parent=g522.t1
JAGHMJ010003626.1	AUGUSTUS	CDS	1042109	1043391	.	-	2	ID=g522.t1.cds;Parent=g522.t1
JAGHMJ010003626.1	AUGUSTUS	CDS	1047007	1047262	.	-	0	ID=g522.t1.cds;Parent=g522.t1
JAGHMJ010003626.1	AUGUSTUS	start_codon	1047260	1047262	.	-	0	Parent=g522.t1
JAGHMJ010003626.1	AUGUSTUS	protein_match	1042307	1042894	7	-	0	ID=pp.g522.t1.fz_znf;Target=fz_znf 1 196;Target_start=251;
JAGHMJ010003626.1	AUGUSTUS	protein_match	1047023	1047178	1.35	-	0	ID=pp.g522.t1.fz_linker;Target=fz_linker 1 52;Target_start=28;
JAGHMJ010003626.1	AUGUSTUS	protein_match	1047179	1047262	8.27	-	0	ID=pp.g522.t1.fz_finz;Target=fz_finz 1 28;Target_start=0;
JAGHMJ010003626.1	AUGUSTUS	interblock_region	1042106	1042306	.	-	0	ID=pp.g522.t1.iBR3
JAGHMJ010003626.1	AUGUSTUS	interblock_region	1042895	1043391	.	-	2	ID=pp.g522.t1.iBR2
JAGHMJ010003626.1	AUGUSTUS	interblock_region	1047007	1047022	.	-	0	ID=pp.g522.t1.iBR2
# protein sequence = [MAFIKEESEDLKIEETFSLKHEETETQTKMAFIKEETEDVKVEETLGVKHEETEEQIKNEESEEALGVKHEETETQTK
# MVFIKEESLMALKVESQELYELDEKDQYGKHRDLFKCDQCGKSFTQKGNLNKHIKIHTGEKPFTCQQCGKSFTDKGLLKVHMRIHSGEKPYTCKQCGK
# SFTQEVGLNRHVRIHTGEKPYTCQQCGKSFTEKGHLKVHMRVHTGEKPFTCQQCGKSFIKKANLEDHMRRIHTGESPFTCKLCGKSFTQKGSLNNHMR
# IHTGENAFTCQQCGKSFIQKGSLENHIRIHTGEKPYTCQQCGKSFIQKVQLKFHMIIHTGEKAYTCKLCGKSFTDKGSLKVHMTIHTGEKPYICQQCG
# KSFTQKGSLENHMRVHTGEKAFTCQKCGKSFAHKGNFKRHMSVHTGEKPYTCQQCGKSFTEKENLKRHMTIHNGVKPYACQQCGKSFTTEINLGYHMN
# IHTGEKPFTCGQCGKSFKHKGTLICHLRIHSRSVGKVSVKMDT]
# sequence of block fz_znf      251 [SPFTCKLCGKSFTQKGSLNNHMRIHTGENAFTCQQCGKSFIQKGSLENHIRIHTGEKPYTCQQCGKSFIQKVQLKFHMIIHTGEKAYTCKLCGKSFTDKGSLKVHMTIHTGEKPYICQQCGKSFTQKGSLENHMRVHTGEKAFTCQKCGKSFAHKGNFKRHMSVHTGEKPYTCQQCGKSFTEKENLKRHMTIHNGV] 447
# sequence of block fz_linker    28 [KMAFIKEETEDVKVEETLGVKHEETEEQIKNEESEEALGVKHEETETQTKMV] 80
# sequence of block fz_finz       0 [MAFIKEESEDLKIEETFSLKHEETETQT] 28
# Evidence for and against this transcript:
# % of transcript supported by hints (any source): 0
# CDS exons: 0/2
# CDS introns: 0/1
# 5'UTR exons and introns: 0/0
# 3'UTR exons and introns: 0/0
# hint groups fully obeyed: 23
#     RM:  23
# incompatible hint groups: 2
#     RM:   2
# end gene g522
###
# start gene g523
JAGHMJ010003626.1	AUGUSTUS	gene	1047696	1053336	1	-	.	ID=g523
JAGHMJ010003626.1	AUGUSTUS	transcript	1047696	1053336	.	-	.	ID=g523.t1;Parent=g523
JAGHMJ010003626.1	AUGUSTUS	stop_codon	1047696	1047698	.	-	0	Parent=g523.t1
JAGHMJ010003626.1	AUGUSTUS	CDS	1047699	1047709	.	-	2	ID=g523.t1.cds;Parent=g523.t1
JAGHMJ010003626.1	AUGUSTUS	CDS	1049574	1049989	.	-	1	ID=g523.t1.cds;Parent=g523.t1
JAGHMJ010003626.1	AUGUSTUS	CDS	1052722	1052770	.	-	2	ID=g523.t1.cds;Parent=g523.t1
JAGHMJ010003626.1	AUGUSTUS	CDS	1052859	1053336	.	-	0	ID=g523.t1.cds;Parent=g523.t1
JAGHMJ010003626.1	AUGUSTUS	start_codon	1053334	1053336	.	-	0	Parent=g523.t1
# protein sequence = [MPQHSTPAVPHSAPQHSAPEIQHFRAPALYTRDPTLRTTVLHTSGPTLSAPQHSTPVVPHSPHHTTPPQWSHTLRTTA
# LHTSGPTLSTPHHSTPVVPHSLHHSTPHQCPTLCATALCSRDPIFCTTDLHTSAPAFLICGPTLQVGGTSTESDIFPLDNGKFKRRILLADIRASFPR
# RGPYMQYAQNLLEHVVDTCSELFGETFPTYSIHSIKHIADDVFNFKCSLNDLSCFPFENHLQSIKKLAKIQSPRSLKDWHEHMKQWRRKPYSISAKAP
# NHCFLLETEQIVFVREKRQDGMLVVEVIDPKVTKQLFDLPVSGE]
# Evidence for and against this transcript:
# % of transcript supported by hints (any source): 0
# CDS exons: 0/4
# CDS introns: 0/3
# 5'UTR exons and introns: 0/0
# 3'UTR exons and introns: 0/0
# hint groups fully obeyed: 18
#     RM:  18
# incompatible hint groups: 0
# end gene g523
###
# start gene g524
JAGHMJ010003626.1	AUGUSTUS	gene	1056611	1076318	1	-	.	ID=g524
JAGHMJ010003626.1	AUGUSTUS	transcript	1056611	1076318	.	-	.	ID=g524.t1;Parent=g524
JAGHMJ010003626.1	AUGUSTUS	stop_codon	1056611	1056613	.	-	0	Parent=g524.t1
JAGHMJ010003626.1	AUGUSTUS	CDS	1056614	1057671	.	-	2	ID=g524.t1.cds;Parent=g524.t1
JAGHMJ010003626.1	AUGUSTUS	CDS	1076060	1076318	.	-	0	ID=g524.t1.cds;Parent=g524.t1
JAGHMJ010003626.1	AUGUSTUS	start_codon	1076316	1076318	.	-	0	Parent=g524.t1
JAGHMJ010003626.1	AUGUSTUS	protein_match	1056704	1057291	7.49	-	0	ID=pp.g524.t1.fz_znf;Target=fz_znf 1 196;Target_start=213;
JAGHMJ010003626.1	AUGUSTUS	protein_match	1076079	1076234	1.49	-	0	ID=pp.g524.t1.fz_linker;Target=fz_linker 1 52;Target_start=28;
JAGHMJ010003626.1	AUGUSTUS	protein_match	1076235	1076318	8.43	-	0	ID=pp.g524.t1.fz_finz;Target=fz_finz 1 28;Target_start=0;
JAGHMJ010003626.1	AUGUSTUS	interblock_region	1056611	1056703	.	-	0	ID=pp.g524.t1.iBR3
JAGHMJ010003626.1	AUGUSTUS	interblock_region	1057292	1057671	.	-	2	ID=pp.g524.t1.iBR2
JAGHMJ010003626.1	AUGUSTUS	interblock_region	1076060	1076078	.	-	0	ID=pp.g524.t1.iBR2
# protein sequence = [MAFIKEESEDLKMEETLRVKHEETEEQTKMVFIKEESEDLKIEETLRVKHEETEEQTKMAFIKEEREDVKIEETLGVK
# HEETEEQTDLMALKAESQELNETEEKDPCEQHHDFITGETSFNCSQTEKIASQTITQKPGKSLIEKQQPNVHWNFPTGGKPFTREKCGKIFVIKANHK
# KHTSNHSGENPFTCQECGNRFTQKSQLKAHMRIHTGEKLYTCQQCGKSFSHNGNLSVHMRIHTGEKPHTCQQCGKSFTHKADLKSHMRIHTGEKPYTC
# QQCGKSFTQIGSLKTHMRVHTGEKPYACPQCGKSFTRKEHLEGHINVHTGEKPYACQQCGKSFTHKEHLKGHMRIHTGEKPYTCPQCGKSFNRRGQLE
# GHINVHTGEKPYACQQCGKSFTHKEHLKGHMRIHTGEKPYTCQQCGKSFNRRGQIKNHMRVHNEEKL]
# sequence of block fz_znf      213 [KLYTCQQCGKSFSHNGNLSVHMRIHTGEKPHTCQQCGKSFTHKADLKSHMRIHTGEKPYTCQQCGKSFTQIGSLKTHMRVHTGEKPYACPQCGKSFTRKEHLEGHINVHTGEKPYACQQCGKSFTHKEHLKGHMRIHTGEKPYTCPQCGKSFNRRGQLEGHINVHTGEKPYACQQCGKSFTHKEHLKGHMRIHTGE] 409
# sequence of block fz_linker    28 [KMVFIKEESEDLKIEETLRVKHEETEEQTKMAFIKEEREDVKIEETLGVKHE] 80
# sequence of block fz_finz       0 [MAFIKEESEDLKMEETLRVKHEETEEQT] 28
# Evidence for and against this transcript:
# % of transcript supported by hints (any source): 0
# CDS exons: 0/2
# CDS introns: 0/1
# 5'UTR exons and introns: 0/0
# 3'UTR exons and introns: 0/0
# hint groups fully obeyed: 90
#     RM:  90
# incompatible hint groups: 3
#     RM:   3
# end gene g524
###
# start gene g525
JAGHMJ010003626.1	AUGUSTUS	gene	1081526	1082764	1	+	.	ID=g525
JAGHMJ010003626.1	AUGUSTUS	transcript	1081526	1082764	.	+	.	ID=g525.t1;Parent=g525
JAGHMJ010003626.1	AUGUSTUS	start_codon	1081526	1081528	.	+	0	Parent=g525.t1
JAGHMJ010003626.1	AUGUSTUS	CDS	1081526	1082761	.	+	0	ID=g525.t1.cds;Parent=g525.t1
JAGHMJ010003626.1	AUGUSTUS	stop_codon	1082762	1082764	.	+	0	Parent=g525.t1
# protein sequence = [MLAMAVSGEEDLGPEVSIKGKSLALAPGGDHLSPLQLTDIAHLQEAFADVFSPIPGRTNLIQHHIETELGMVIHSRPY
# RLPEHKKKVVQEELEAMLDMGVIEESYSDWASPIVLAPKMDGSVRFCVDYRKVLKFNAYPMPRVDELLDRLDTARFYSTLDLTKGYWQIPLTPLVKEK
# TAFTTPFGLHQFVTLPFGLFGAPATFQRLMDKILRPHAAYAAAYLDDSIIYGVEVRYLGFHLGHGQVRPQIDKTAAVATCQSPKTKKEVRQFLGLAGY
# YRRFVPDYSDLTSPLTDLTKKEAPDPVQWSERYQQAFTQVKAALCGGPLLQSPDFSLPFMLQTDTSDRGLGAVLTQEREGEELPVLYISRKLSKREMM
# YSTIEEECLAIRWAVLTLHYYLLGREFTLCSEPLCSGSTA]
# Evidence for and against this transcript:
# % of transcript supported by hints (any source): 0
# CDS exons: 0/1
# CDS introns: 0/0
# 5'UTR exons and introns: 0/0
# 3'UTR exons and introns: 0/0
# hint groups fully obeyed: 0
# incompatible hint groups: 1
#     RM:   1
# end gene g525
###
# start gene g526
JAGHMJ010003626.1	AUGUSTUS	gene	1085916	1094115	1	-	.	ID=g526
JAGHMJ010003626.1	AUGUSTUS	transcript	1085916	1094115	.	-	.	ID=g526.t1;Parent=g526
JAGHMJ010003626.1	AUGUSTUS	stop_codon	1085916	1085918	.	-	0	Parent=g526.t1
JAGHMJ010003626.1	AUGUSTUS	CDS	1085919	1086976	.	-	2	ID=g526.t1.cds;Parent=g526.t1
JAGHMJ010003626.1	AUGUSTUS	CDS	1093944	1094115	.	-	0	ID=g526.t1.cds;Parent=g526.t1
JAGHMJ010003626.1	AUGUSTUS	start_codon	1094113	1094115	.	-	0	Parent=g526.t1
JAGHMJ010003626.1	AUGUSTUS	protein_match	1086009	1086596	7.42	-	0	ID=pp.g526.t1.fz_znf;Target=fz_znf 1 196;Target_start=184;
JAGHMJ010003626.1	AUGUSTUS	protein_match	1086909	1086976	1.06	-	2	ID=pp.g526.t1.fz_linker;Target=fz_linker 30 52;Target_start=28;
JAGHMJ010003626.1	AUGUSTUS	protein_match	1093944	1094031	1.87	-	0	ID=pp.g526.t1.fz_linker;Target=fz_linker 1 30;Target_start=28;
JAGHMJ010003626.1	AUGUSTUS	protein_match	1094032	1094115	6.34	-	0	ID=pp.g526.t1.fz_finz;Target=fz_finz 1 28;Target_start=0;
JAGHMJ010003626.1	AUGUSTUS	interblock_region	1085916	1086008	.	-	0	ID=pp.g526.t1.iBR3
JAGHMJ010003626.1	AUGUSTUS	interblock_region	1086597	1086908	.	-	0	ID=pp.g526.t1.iBR2
# protein sequence = [MAFIEEESEDVKVEETLGVKHEETETQTKMAFIKEEREDVKIEETLGVKHEETEEQTDLMALKAESQELNETEEKDPC
# EQHHDFITGETSFNCSQTEKIASQTITQKPGKSLIEKQQPNVHWNFPTGGKPFTREKCGKIFVIKANHKKHTSNHSGENPFTCQECGNRFTQKSQLKA
# HMRIHTGEKLYTCQQCGKSFSHNGNLSVHMRIHTGEKPHTCQQCGKSFTHKVHLKGHIRIHTGEKPYTCQQCGKSFTQIGHLKTHMRVHTGEKPYACP
# QCGKSFTRKEHLEGHINVHTGEKPYTCTQCGKSFTHKEHLKGHMRIHTGEKPYTCTQCGKSFNRRGQLEGHISVHTGEKPYACQQCGKSFTHKEHLKG
# HMRIHTGEKPYTCQQCGKSFNRKGQIKNHMSVHNEEKL]
# sequence of block fz_znf      184 [KLYTCQQCGKSFSHNGNLSVHMRIHTGEKPHTCQQCGKSFTHKVHLKGHIRIHTGEKPYTCQQCGKSFTQIGHLKTHMRVHTGEKPYACPQCGKSFTRKEHLEGHINVHTGEKPYTCTQCGKSFTHKEHLKGHMRIHTGEKPYTCTQCGKSFNRRGQLEGHISVHTGEKPYACQQCGKSFTHKEHLKGHMRIHTGE] 380
# sequence of block fz_linker    28 [KMAFIKEEREDVKIEETLGVKHEETEEQTDLMALKAESQELNETEEKDPCEQ] 80
# sequence of block fz_finz       0 [MAFIEEESEDVKVEETLGVKHEETETQT] 28
# Evidence for and against this transcript:
# % of transcript supported by hints (any source): 0
# CDS exons: 0/2
# CDS introns: 0/1
# 5'UTR exons and introns: 0/0
# 3'UTR exons and introns: 0/0
# hint groups fully obeyed: 32
#     RM:  32
# incompatible hint groups: 2
#     RM:   2
# end gene g526
###
# start gene g527
JAGHMJ010003626.1	AUGUSTUS	gene	1100969	1109255	1	-	.	ID=g527
JAGHMJ010003626.1	AUGUSTUS	transcript	1100969	1109255	.	-	.	ID=g527.t1;Parent=g527
JAGHMJ010003626.1	AUGUSTUS	stop_codon	1100969	1100971	.	-	0	Parent=g527.t1
JAGHMJ010003626.1	AUGUSTUS	CDS	1100972	1101939	.	-	2	ID=g527.t1.cds;Parent=g527.t1
JAGHMJ010003626.1	AUGUSTUS	CDS	1106937	1107306	.	-	0	ID=g527.t1.cds;Parent=g527.t1
JAGHMJ010003626.1	AUGUSTUS	CDS	1107497	1107768	.	-	2	ID=g527.t1.cds;Parent=g527.t1
JAGHMJ010003626.1	AUGUSTUS	CDS	1109084	1109255	.	-	0	ID=g527.t1.cds;Parent=g527.t1
JAGHMJ010003626.1	AUGUSTUS	start_codon	1109253	1109255	.	-	0	Parent=g527.t1
JAGHMJ010003626.1	AUGUSTUS	protein_match	1101314	1101901	6.97	-	0	ID=pp.g527.t1.fz_znf;Target=fz_znf 1 196;Target_start=284;
JAGHMJ010003626.1	AUGUSTUS	protein_match	1107701	1107768	0.969	-	2	ID=pp.g527.t1.fz_linker;Target=fz_linker 30 52;Target_start=28;
JAGHMJ010003626.1	AUGUSTUS	protein_match	1109084	1109171	1.97	-	0	ID=pp.g527.t1.fz_linker;Target=fz_linker 1 30;Target_start=28;
JAGHMJ010003626.1	AUGUSTUS	protein_match	1109172	1109255	9.19	-	0	ID=pp.g527.t1.fz_finz;Target=fz_finz 1 28;Target_start=0;
JAGHMJ010003626.1	AUGUSTUS	interblock_region	1100969	1101313	.	-	0	ID=pp.g527.t1.iBR3
JAGHMJ010003626.1	AUGUSTUS	interblock_region	1101902	1101939	.	-	2	ID=pp.g527.t1.iBR2
JAGHMJ010003626.1	AUGUSTUS	interblock_region	1106937	1107306	.	-	0	ID=pp.g527.t1.iBR2
JAGHMJ010003626.1	AUGUSTUS	interblock_region	1107497	1107700	.	-	0	ID=pp.g527.t1.iBR2
# protein sequence = [MAFIKEESEDLKIEETLRVKHEETEEQTKMAFIKEEHEDLKIEETLGVKHEETEEQTESGEGSSPFPESNEGFSPCPE
# SREDSVSSPESKEDSVSCSEYREDSVSCSEYREDSVSCSEYREDSVSCPESREDSVSSSEYTEDSVPSRLPVCKATCLVCSPKAACATLVICLACATM
# VICPACATLVICPACATQVIYPACFALAICPACATLVICPACATMAICPACATLVICPACATQVIYPACSALAACSTSVSRPSSAPRAWPSIPPPGSI
# EEHMRIHTGEKPYSCQQCGKSFTQRGHLKAHMSIHTGEKPYTCKLCGKSFTRKGRIKEHMRIHTGEKPYTCPQCGNSFTQKRSFEEHMRIHTGEKSYT
# CPQCGKSFTQKGNFEEHIIIHTGEKPYTCQQCGKSFTEKGHLKTHMSIHTREKPFSCQQCGKSFTQKVVLNRHVRIHTGEKAFTCQHCGKSFTRKEHL
# EGHTRVHTGEKPYTCQQCGKSFTQKGSIEEHMRIHTGEKAFTCQQCGKSFARKEHLEGHKRVHTGEKPYTCPQCGKSFTQKGILKTHMSIHTGEKPYT
# CQQCGKSFTRKGNFKRHITIHNEDKL]
# sequence of block fz_znf      284 [KPYSCQQCGKSFTQRGHLKAHMSIHTGEKPYTCKLCGKSFTRKGRIKEHMRIHTGEKPYTCPQCGNSFTQKRSFEEHMRIHTGEKSYTCPQCGKSFTQKGNFEEHIIIHTGEKPYTCQQCGKSFTEKGHLKTHMSIHTREKPFSCQQCGKSFTQKVVLNRHVRIHTGEKAFTCQHCGKSFTRKEHLEGHTRVHTGE] 480
# sequence of block fz_linker    28 [KMAFIKEEHEDLKIEETLGVKHEETEEQTESGEGSSPFPESNEGFSPCPESR] 80
# sequence of block fz_finz       0 [MAFIKEESEDLKIEETLRVKHEETEEQT] 28
# Evidence for and against this transcript:
# % of transcript supported by hints (any source): 0
# CDS exons: 0/4
# CDS introns: 0/3
# 5'UTR exons and introns: 0/0
# 3'UTR exons and introns: 0/0
# hint groups fully obeyed: 38
#     RM:  38
# incompatible hint groups: 4
#     RM:   4
# end gene g527
###
# start gene g528
JAGHMJ010003626.1	AUGUSTUS	gene	1115147	1120955	1	-	.	ID=g528
JAGHMJ010003626.1	AUGUSTUS	transcript	1115147	1120955	.	-	.	ID=g528.t1;Parent=g528
JAGHMJ010003626.1	AUGUSTUS	stop_codon	1115147	1115149	.	-	0	Parent=g528.t1
JAGHMJ010003626.1	AUGUSTUS	CDS	1115150	1115904	.	-	2	ID=g528.t1.cds;Parent=g528.t1
JAGHMJ010003626.1	AUGUSTUS	CDS	1120697	1120955	.	-	0	ID=g528.t1.cds;Parent=g528.t1
JAGHMJ010003626.1	AUGUSTUS	start_codon	1120953	1120955	.	-	0	Parent=g528.t1
JAGHMJ010003626.1	AUGUSTUS	protein_match	1115189	1115776	5.53	-	0	ID=pp.g528.t1.fz_znf;Target=fz_znf 1 196;Target_start=129;
JAGHMJ010003626.1	AUGUSTUS	protein_match	1120716	1120871	1.48	-	0	ID=pp.g528.t1.fz_linker;Target=fz_linker 1 52;Target_start=28;
JAGHMJ010003626.1	AUGUSTUS	protein_match	1120872	1120955	7.81	-	0	ID=pp.g528.t1.fz_finz;Target=fz_finz 1 28;Target_start=0;
JAGHMJ010003626.1	AUGUSTUS	interblock_region	1115147	1115188	.	-	0	ID=pp.g528.t1.iBR3
JAGHMJ010003626.1	AUGUSTUS	interblock_region	1115777	1115904	.	-	2	ID=pp.g528.t1.iBR2
JAGHMJ010003626.1	AUGUSTUS	interblock_region	1120697	1120715	.	-	0	ID=pp.g528.t1.iBR2
# protein sequence = [MAFIKEETEDLKIEETLGVKHEETEEQTKMVFIKEESEDLKIEETLGVKHEETETQTKMVFIKEESEDLKIEETLGVK
# HEETEEQTDLTALKVESQELNDMEEKDPNGQHHDFITGEKSFSCSQTEKIASQTITQKPGKSLIEKRQPQVQRTIHTGEKPHTCQECGKSFINKGHLK
# DHMRIHTGEKPYTCQQCGKSFTQTGSLKGHMSIHTGEKPFTCQHCGKSFTRKGSLKIHIIIHTGEKAFTCQQCGKSFTHKGSFGQHMRTHTGEKPHTC
# QQCGKSFTRKGSLKVHMRIHTGEKAFTCQQCGKSFTLEGRLKAHMSSHWREGCHLPTVWKEFQS]
# sequence of block fz_znf      129 [SQTITQKPGKSLIEKRQPQVQRTIHTGEKPHTCQECGKSFINKGHLKDHMRIHTGEKPYTCQQCGKSFTQTGSLKGHMSIHTGEKPFTCQHCGKSFTRKGSLKIHIIIHTGEKAFTCQQCGKSFTHKGSFGQHMRTHTGEKPHTCQQCGKSFTRKGSLKVHMRIHTGEKAFTCQQCGKSFTLEGRLKAHMSSHWRE] 325
# sequence of block fz_linker    28 [KMVFIKEESEDLKIEETLGVKHEETETQTKMVFIKEESEDLKIEETLGVKHE] 80
# sequence of block fz_finz       0 [MAFIKEETEDLKIEETLGVKHEETEEQT] 28
# Evidence for and against this transcript:
# % of transcript supported by hints (any source): 0
# CDS exons: 0/2
# CDS introns: 0/1
# 5'UTR exons and introns: 0/0
# 3'UTR exons and introns: 0/0
# hint groups fully obeyed: 28
#     RM:  28
# incompatible hint groups: 3
#     RM:   3
# end gene g528
###
# start gene g529
JAGHMJ010003626.1	AUGUSTUS	gene	1132238	1147054	1	-	.	ID=g529
JAGHMJ010003626.1	AUGUSTUS	transcript	1132238	1147054	.	-	.	ID=g529.t1;Parent=g529
JAGHMJ010003626.1	AUGUSTUS	stop_codon	1132238	1132240	.	-	0	Parent=g529.t1
JAGHMJ010003626.1	AUGUSTUS	CDS	1132241	1133466	.	-	2	ID=g529.t1.cds;Parent=g529.t1
JAGHMJ010003626.1	AUGUSTUS	CDS	1146883	1147054	.	-	0	ID=g529.t1.cds;Parent=g529.t1
JAGHMJ010003626.1	AUGUSTUS	start_codon	1147052	1147054	.	-	0	Parent=g529.t1
JAGHMJ010003626.1	AUGUSTUS	protein_match	1132499	1133086	8.21	-	0	ID=pp.g529.t1.fz_znf;Target=fz_znf 1 196;Target_start=184;
JAGHMJ010003626.1	AUGUSTUS	protein_match	1133399	1133466	0.982	-	2	ID=pp.g529.t1.fz_linker;Target=fz_linker 30 52;Target_start=28;
JAGHMJ010003626.1	AUGUSTUS	protein_match	1146883	1146970	2	-	0	ID=pp.g529.t1.fz_linker;Target=fz_linker 1 30;Target_start=28;
JAGHMJ010003626.1	AUGUSTUS	protein_match	1146971	1147054	7.68	-	0	ID=pp.g529.t1.fz_finz;Target=fz_finz 1 28;Target_start=0;
JAGHMJ010003626.1	AUGUSTUS	interblock_region	1132238	1132498	.	-	0	ID=pp.g529.t1.iBR3
JAGHMJ010003626.1	AUGUSTUS	interblock_region	1133087	1133398	.	-	0	ID=pp.g529.t1.iBR2
# protein sequence = [MAFIKEESEDLKMEETLGVKHEETEEQTKMAFIKEEREDLKIEETLRVKHEETEEQTDLTALKVESQELNDMEEKDPN
# GQHRDFITGEKSFSCSQTEKISSQKITQKPGKSLIEKRHLKVHRKIHTGEKPYTCQECGNGFTQKRSLQVHMSIHTGEKPYTCQQCGKSFTLKELLKV
# HMRIHTGEKPYTCQQCGKSFTQKRSLKVHMSIHIGEKPYTCQQCGNSFTLKDHLKVHMRIHTGEKPFTCQQCGKSFSQKRSLKVHMSIHTGEKPYTCQ
# QCGKSFTLKEHLKGHMRIHTGEKPFTCQQCGKSFNQQGNLNVHMSVHTGEKHYTCPQCGKSFTQKGNFEKHMRIHTGEKPYTCQQCGNSFTRKGHLKV
# HMRVHTGEKHYTCQQCGKSFTQTGHLKAHMRVHTGEKPYTCQQCGNSFTRKISFEQHMRIHTGEKPYTCQQCGKSFTQKGNFNRHITIHNEEKL]
# sequence of block fz_znf      184 [KPYTCQQCGKSFTQKRSLKVHMSIHIGEKPYTCQQCGNSFTLKDHLKVHMRIHTGEKPFTCQQCGKSFSQKRSLKVHMSIHTGEKPYTCQQCGKSFTLKEHLKGHMRIHTGEKPFTCQQCGKSFNQQGNLNVHMSVHTGEKHYTCPQCGKSFTQKGNFEKHMRIHTGEKPYTCQQCGNSFTRKGHLKVHMRVHTGE] 380
# sequence of block fz_linker    28 [KMAFIKEEREDLKIEETLRVKHEETEEQTDLTALKVESQELNDMEEKDPNGQ] 80
# sequence of block fz_finz       0 [MAFIKEESEDLKMEETLGVKHEETEEQT] 28
# Evidence for and against this transcript:
# % of transcript supported by hints (any source): 0
# CDS exons: 0/2
# CDS introns: 0/1
# 5'UTR exons and introns: 0/0
# 3'UTR exons and introns: 0/0
# hint groups fully obeyed: 71
#     RM:  71
# incompatible hint groups: 2
#     RM:   2
# end gene g529
###
# start gene g530
JAGHMJ010003626.1	AUGUSTUS	gene	1148013	1150066	1	+	.	ID=g530
JAGHMJ010003626.1	AUGUSTUS	transcript	1148013	1150066	.	+	.	ID=g530.t1;Parent=g530
JAGHMJ010003626.1	AUGUSTUS	start_codon	1148013	1148015	.	+	0	Parent=g530.t1
JAGHMJ010003626.1	AUGUSTUS	CDS	1148013	1148300	.	+	0	ID=g530.t1.cds;Parent=g530.t1
JAGHMJ010003626.1	AUGUSTUS	CDS	1149755	1150063	.	+	0	ID=g530.t1.cds;Parent=g530.t1
JAGHMJ010003626.1	AUGUSTUS	stop_codon	1150064	1150066	.	+	0	Parent=g530.t1
# protein sequence = [MFGRLVEHRWAVCVVLSDRSETKLTDARTMELRDNFWQLMEDIAPALEARICANTVMSADTEVSISNTHLETANGDSS
# RVAEFKSKVRTSLGERMKVESEDLTSTTPMIATMLDPQHKHLGFLIPASRISAHSKLLELATAEYVGSTSTNEATTGDDVPVQGAALQRHTSAMILLL
# GENYTTSSNDDIEKEVDMFLKDP]
# Evidence for and against this transcript:
# % of transcript supported by hints (any source): 0
# CDS exons: 0/2
# CDS introns: 0/1
# 5'UTR exons and introns: 0/0
# 3'UTR exons and introns: 0/0
# hint groups fully obeyed: 4
#     RM:   4
# incompatible hint groups: 1
#     RM:   1
# end gene g530
###
# start gene g531
JAGHMJ010003626.1	AUGUSTUS	gene	1156198	1168956	1	-	.	ID=g531
JAGHMJ010003626.1	AUGUSTUS	transcript	1156198	1168956	.	-	.	ID=g531.t1;Parent=g531
JAGHMJ010003626.1	AUGUSTUS	stop_codon	1156198	1156200	.	-	0	Parent=g531.t1
JAGHMJ010003626.1	AUGUSTUS	CDS	1156201	1157060	.	-	2	ID=g531.t1.cds;Parent=g531.t1
JAGHMJ010003626.1	AUGUSTUS	CDS	1168611	1168956	.	-	0	ID=g531.t1.cds;Parent=g531.t1
JAGHMJ010003626.1	AUGUSTUS	start_codon	1168954	1168956	.	-	0	Parent=g531.t1
JAGHMJ010003626.1	AUGUSTUS	protein_match	1156459	1157046	7.48	-	0	ID=pp.g531.t1.fz_znf;Target=fz_znf 1 196;Target_start=120;
JAGHMJ010003626.1	AUGUSTUS	protein_match	1168717	1168872	1.4	-	0	ID=pp.g531.t1.fz_linker;Target=fz_linker 1 52;Target_start=28;
JAGHMJ010003626.1	AUGUSTUS	protein_match	1168873	1168956	8.94	-	0	ID=pp.g531.t1.fz_finz;Target=fz_finz 1 28;Target_start=0;
JAGHMJ010003626.1	AUGUSTUS	interblock_region	1156198	1156458	.	-	0	ID=pp.g531.t1.iBR3
JAGHMJ010003626.1	AUGUSTUS	interblock_region	1157047	1157060	.	-	2	ID=pp.g531.t1.iBR2
JAGHMJ010003626.1	AUGUSTUS	interblock_region	1168611	1168716	.	-	0	ID=pp.g531.t1.iBR2
# protein sequence = [MAFIKEESEDLKIEETLRVKQEETEEQTKMAFIKEEREDLKIEETLGVKHEETEEQTKMVFIKEESEDLKIENVFSLK
# HEETEEQTKMAFIEEGSEDVKIEETLRVKHEETEEQTVHTGEKDFTCQQCGKSFVRKEHLEGHMRVHTGEKPFTCQQCGKSFSHKGNLEKHMRIHTGE
# KPYTCQQCGKSFTRKGSLQVHMSIHTGEKPYTCPQCGKNFAHKGSIEEHMRIHTGEKAFTCQQCGKSFTHKGSIEEHMRIHTGEKPYTCPQCGKSFTR
# KGHLKGHMRVHTGEKAVTCQQCGKSFARRGHLKGHMRVHTGEKAVTCQQCGKSFARKGHLEAHMSIHTGEKPYTCQQCGKSFARKGHLTVHMIIHTGE
# KTFTCPQCGKSFALKQHLKRHMKVHSGEKL]
# sequence of block fz_znf      120 [KDFTCQQCGKSFVRKEHLEGHMRVHTGEKPFTCQQCGKSFSHKGNLEKHMRIHTGEKPYTCQQCGKSFTRKGSLQVHMSIHTGEKPYTCPQCGKNFAHKGSIEEHMRIHTGEKAFTCQQCGKSFTHKGSIEEHMRIHTGEKPYTCPQCGKSFTRKGHLKGHMRVHTGEKAVTCQQCGKSFARRGHLKGHMRVHTGE] 316
# sequence of block fz_linker    28 [KMAFIKEEREDLKIEETLGVKHEETEEQTKMVFIKEESEDLKIENVFSLKHE] 80
# sequence of block fz_finz       0 [MAFIKEESEDLKIEETLRVKQEETEEQT] 28
# Evidence for and against this transcript:
# % of transcript supported by hints (any source): 0
# CDS exons: 0/2
# CDS introns: 0/1
# 5'UTR exons and introns: 0/0
# 3'UTR exons and introns: 0/0
# hint groups fully obeyed: 71
#     RM:  71
# incompatible hint groups: 4
#     RM:   4
# end gene g531
###
# start gene g532
JAGHMJ010003626.1	AUGUSTUS	gene	1172285	1177202	1	+	.	ID=g532
JAGHMJ010003626.1	AUGUSTUS	transcript	1172285	1177202	.	+	.	ID=g532.t1;Parent=g532
JAGHMJ010003626.1	AUGUSTUS	start_codon	1172285	1172287	.	+	0	Parent=g532.t1
JAGHMJ010003626.1	AUGUSTUS	CDS	1172285	1173551	.	+	0	ID=g532.t1.cds;Parent=g532.t1
JAGHMJ010003626.1	AUGUSTUS	CDS	1173715	1174931	.	+	2	ID=g532.t1.cds;Parent=g532.t1
JAGHMJ010003626.1	AUGUSTUS	CDS	1177188	1177199	.	+	0	ID=g532.t1.cds;Parent=g532.t1
JAGHMJ010003626.1	AUGUSTUS	stop_codon	1177200	1177202	.	+	0	Parent=g532.t1
# protein sequence = [MWVIAFASRGLTKSETKYPAHKLEFLALKWAVTSKFSDYLYGTEFVVVTDSNPLTYILTSAKLDATSYRWLSSLSTYN
# FKLQYRAGSQNQDADGLSRRPQEEPLDDLVSQKERERIKQFTLHHLDEAAAEDSIILPEAIKAICERHQIREFPNGCGLLNPFFGLVESLALHADVLP
# DEFEQEKEHGLPVIPHLSNEELMKQQRMDPDLKIIIDCLELKEKPPIPKSQSLAIALWIREWNRLELKDGVLYRKRQDQGTTLYQLALPSALRGTVLR
# SLHDDMGHMGMERTLDLARTRFFWPKMSLSVEEKIKTCERCVRRKKLPEKAAAMVNIKTTRPLELVCMDFLSLEPDKSNTKDILVITDHFTKYAVAMP
# TRNQKAQTVAKCLWENFLVHYGFPERLHSDQGPDFESRLIKELSHCGHTQGYTPYELMFGRQPRLPVDLAFGLPVNGPTKSHSQYVKDLKECLKESYE
# IAIKNAAKLAERNKRRFDKRVVVSALEVGDKVLVRNVKLRGKHKLADKWEPDVYVVTRKVVDIPVYVVQPEGKDGPIRTLHRDLLLPCGFLHVDESEE
# LPKQSLNRRPRTRAYRDNGNTEGTGSVDKSSDYEDDPEFSYMTGGGFDIDTKVLSGLESRQLISVERTVTDLPDKVPTEEPPTESVEHLPGHSPEGNS
# LSVLDPAGATMSDDESGEETETVEQRQREEPQVTLKEFSEQALEKLSSTYKEEGRLTQEEINNEVNSHQDQMEQDIQVEESFVPRHSLRPREPPRRLQ
# YSQLGHPLSLVIQSLLTGLSTALTTSLDDSESSASTANPDPVVTSQHRTCRGTCIYSGGEGVTQNQGN]
# Evidence for and against this transcript:
# % of transcript supported by hints (any source): 0
# CDS exons: 0/3
# CDS introns: 0/2
# 5'UTR exons and introns: 0/0
# 3'UTR exons and introns: 0/0
# hint groups fully obeyed: 15
#     RM:  15
# incompatible hint groups: 1
#     RM:   1
# end gene g532
###
# start gene g533
JAGHMJ010003626.1	AUGUSTUS	gene	1178716	1192259	1	-	.	ID=g533
JAGHMJ010003626.1	AUGUSTUS	transcript	1178716	1192259	.	-	.	ID=g533.t1;Parent=g533
JAGHMJ010003626.1	AUGUSTUS	stop_codon	1178716	1178718	.	-	0	Parent=g533.t1
JAGHMJ010003626.1	AUGUSTUS	CDS	1178719	1178928	.	-	0	ID=g533.t1.cds;Parent=g533.t1
JAGHMJ010003626.1	AUGUSTUS	CDS	1186490	1187646	.	-	2	ID=g533.t1.cds;Parent=g533.t1
JAGHMJ010003626.1	AUGUSTUS	CDS	1192088	1192259	.	-	0	ID=g533.t1.cds;Parent=g533.t1
JAGHMJ010003626.1	AUGUSTUS	start_codon	1192257	1192259	.	-	0	Parent=g533.t1
JAGHMJ010003626.1	AUGUSTUS	protein_match	1186679	1187266	7.95	-	0	ID=pp.g533.t1.fz_znf;Target=fz_znf 1 196;Target_start=184;
JAGHMJ010003626.1	AUGUSTUS	protein_match	1187579	1187646	1.04	-	2	ID=pp.g533.t1.fz_linker;Target=fz_linker 30 52;Target_start=28;
JAGHMJ010003626.1	AUGUSTUS	protein_match	1192088	1192175	2.02	-	0	ID=pp.g533.t1.fz_linker;Target=fz_linker 1 30;Target_start=28;
JAGHMJ010003626.1	AUGUSTUS	protein_match	1192176	1192259	8.43	-	0	ID=pp.g533.t1.fz_finz;Target=fz_finz 1 28;Target_start=0;
JAGHMJ010003626.1	AUGUSTUS	interblock_region	1178716	1178928	.	-	0	ID=pp.g533.t1.iBR3
JAGHMJ010003626.1	AUGUSTUS	interblock_region	1186490	1186678	.	-	0	ID=pp.g533.t1.iBR3
JAGHMJ010003626.1	AUGUSTUS	interblock_region	1187267	1187578	.	-	0	ID=pp.g533.t1.iBR2
# protein sequence = [MAFIKEESEDLKMEETLRVKHEETEEQTKMVFIKEEREDLKIEETLGVKHEETEEQTDLTALKVESQELNNMEEKDPN
# GQHHDFITGEKSFSCSQTERISSQKITRKPGKSLIKKRHLKVHRKIHTGEKPYTCQECGKSFTEIKVLNVHISSYTGEKPFTCQQCGKSFTQIKVLNI
# HISSHTGEKPFTCQQCGKSFNHKRSFEQHMRVHTGEKPFTCPRCGKSFTQTWNLKVHMRIHTGEKPYTCQQCGKSFNHKGSLKGHMRVHTGGKPFTCQ
# QCGKSFNHKRSFEQHMRVHTGEKPYTCPQCGMSFTQKGNLELHMRVHTGEKPYTCQQCGKCFTRKRTLEEHTRVHTGEKPYTCQQCGKSFNHKGNFEE
# HMRIHTGEKPYTCPQCGKSFIRKGTLEEHIRIHTGEKPYTCQQCGKSFTRKRHLKGHMRVHTGEKAVTCQEIESAINGLQSDINGVKEELTSTVQIQQ
# SLNSQEERLRAVEDSATAASDALVCLKTTMVKLQTKVNALSLM]
# sequence of block fz_znf      184 [KPFTCQQCGKSFNHKRSFEQHMRVHTGEKPFTCPRCGKSFTQTWNLKVHMRIHTGEKPYTCQQCGKSFNHKGSLKGHMRVHTGGKPFTCQQCGKSFNHKRSFEQHMRVHTGEKPYTCPQCGMSFTQKGNLELHMRVHTGEKPYTCQQCGKCFTRKRTLEEHTRVHTGEKPYTCQQCGKSFNHKGNFEEHMRIHTGE] 380
# sequence of block fz_linker    28 [KMVFIKEEREDLKIEETLGVKHEETEEQTDLTALKVESQELNNMEEKDPNGQ] 80
# sequence of block fz_finz       0 [MAFIKEESEDLKMEETLRVKHEETEEQT] 28
# Evidence for and against this transcript:
# % of transcript supported by hints (any source): 0
# CDS exons: 0/3
# CDS introns: 0/2
# 5'UTR exons and introns: 0/0
# 3'UTR exons and introns: 0/0
# hint groups fully obeyed: 37
#     RM:  37
# incompatible hint groups: 2
#     RM:   2
# end gene g533
###
# start gene g534
JAGHMJ010003626.1	AUGUSTUS	gene	1192320	1200956	1	-	.	ID=g534
JAGHMJ010003626.1	AUGUSTUS	transcript	1192320	1200956	.	-	.	ID=g534.t1;Parent=g534
JAGHMJ010003626.1	AUGUSTUS	stop_codon	1192320	1192322	.	-	0	Parent=g534.t1
JAGHMJ010003626.1	AUGUSTUS	CDS	1192323	1192368	.	-	1	ID=g534.t1.cds;Parent=g534.t1
JAGHMJ010003626.1	AUGUSTUS	CDS	1193608	1193630	.	-	0	ID=g534.t1.cds;Parent=g534.t1
JAGHMJ010003626.1	AUGUSTUS	CDS	1199943	1200038	.	-	0	ID=g534.t1.cds;Parent=g534.t1
JAGHMJ010003626.1	AUGUSTUS	CDS	1200777	1200956	.	-	0	ID=g534.t1.cds;Parent=g534.t1
JAGHMJ010003626.1	AUGUSTUS	start_codon	1200954	1200956	.	-	0	Parent=g534.t1
# protein sequence = [MSEAVNSLKLKYGAVESKVQSTIEQERRLAHLESYSQRWNLGIYEIPEKDREDVQEKVIHVFAFCKDVTQPKRIITSG
# DLSGDQIYGWLMEQCPNFFGIGSFKAINSHSDGLSYQ]
# Evidence for and against this transcript:
# % of transcript supported by hints (any source): 0
# CDS exons: 0/4
# CDS introns: 0/3
# 5'UTR exons and introns: 0/0
# 3'UTR exons and introns: 0/0
# hint groups fully obeyed: 50
#     RM:  50
# incompatible hint groups: 1
#     RM:   1
# end gene g534
###
# start gene g535
JAGHMJ010003626.1	AUGUSTUS	gene	1204991	1205467	1	-	.	ID=g535
JAGHMJ010003626.1	AUGUSTUS	transcript	1204991	1205467	.	-	.	ID=g535.t1;Parent=g535
JAGHMJ010003626.1	AUGUSTUS	stop_codon	1204991	1204993	.	-	0	Parent=g535.t1
JAGHMJ010003626.1	AUGUSTUS	CDS	1204994	1205467	.	-	0	ID=g535.t1.cds;Parent=g535.t1
JAGHMJ010003626.1	AUGUSTUS	start_codon	1205465	1205467	.	-	0	Parent=g535.t1
# protein sequence = [MTDGKCRICPGKCDWDIHFNQKYRWDYVKEKRKETSQDLKKRYMDAHGKIMSKEKIFEELEKELKVVQDIVAKLIERS
# QMSLERLQEIALKPNPLSTSDYIDLMIESEKQEAKPGFQGRIQSLMDVKKSGETISQVSTGKVLTEDWKQYKPATKRRIL]
# Evidence for and against this transcript:
# % of transcript supported by hints (any source): 0
# CDS exons: 0/1
# CDS introns: 0/0
# 5'UTR exons and introns: 0/0
# 3'UTR exons and introns: 0/0
# hint groups fully obeyed: 0
# incompatible hint groups: 0
# end gene g535
###
# start gene g536
JAGHMJ010003626.1	AUGUSTUS	gene	1205569	1206588	1	-	.	ID=g536
JAGHMJ010003626.1	AUGUSTUS	transcript	1205569	1206588	.	-	.	ID=g536.t1;Parent=g536
JAGHMJ010003626.1	AUGUSTUS	stop_codon	1205569	1205571	.	-	0	Parent=g536.t1
JAGHMJ010003626.1	AUGUSTUS	CDS	1205572	1205932	.	-	1	ID=g536.t1.cds;Parent=g536.t1
JAGHMJ010003626.1	AUGUSTUS	CDS	1206017	1206588	.	-	0	ID=g536.t1.cds;Parent=g536.t1
JAGHMJ010003626.1	AUGUSTUS	start_codon	1206586	1206588	.	-	0	Parent=g536.t1
# protein sequence = [MEGSSVAHIIKKSWSKQIAGGSNGNLPVFKLKLNETWQSKDGFCKRSTFGKNITKENKTIMMIGATGAGKTTLINSMI
# NYILGVKWVFDFRFVLIDEGKEKSPAESQTSEITAYQINHMDGFQVPYSLTIVDTPGFGDTRGISHDQKITKQIQEFFSARGGIDRIDAVCFVVQASL
# ARLTHTQKYVFDSRHESREPLHFKFNNSAVFATNNTSAEDEDEDGEDFDKMFWKMGFSSMRKFFTFLNKMETKSLSLTREVLNERQQLEVLVEGLQPQ
# INAGLTKLDEIKKTSAALEQHKAEMDANKDFEYQKRF]
# Evidence for and against this transcript:
# % of transcript supported by hints (any source): 0
# CDS exons: 0/2
# CDS introns: 0/1
# 5'UTR exons and introns: 0/0
# 3'UTR exons and introns: 0/0
# hint groups fully obeyed: 0
# incompatible hint groups: 1
#     RM:   1
# end gene g536
###
#
# ----- prediction on sequence number 177 (length = 30083, name = JAGHMJ010003626.1:1213219-1243302) -----
#
# Predicted genes for sequence number 177 on both strands
# start gene g537
JAGHMJ010003626.1	AUGUSTUS	gene	1222483	1223902	1	+	.	ID=g537
JAGHMJ010003626.1	AUGUSTUS	transcript	1222483	1223902	.	+	.	ID=g537.t1;Parent=g537
JAGHMJ010003626.1	AUGUSTUS	start_codon	1222483	1222485	.	+	0	Parent=g537.t1
JAGHMJ010003626.1	AUGUSTUS	CDS	1222483	1223556	.	+	0	ID=g537.t1.cds;Parent=g537.t1
JAGHMJ010003626.1	AUGUSTUS	CDS	1223795	1223899	.	+	0	ID=g537.t1.cds;Parent=g537.t1
JAGHMJ010003626.1	AUGUSTUS	stop_codon	1223900	1223902	.	+	0	Parent=g537.t1
# protein sequence = [LCRGFTVSSAGLLCRRRLPCRQSGVTVPRVYCVGGGVYSVDGFTVTSAGFTVSSTGFTVSVGLLCRWRGYCVAGLLCW
# RRGLPCRRVYCVVGGVYCVAGLLCRWVYCVVGGVYRVDGFTVSSAGFTVTAGLLGCWSEVYRVVGGVYRVDGFTVSSGGFTVSTGLPCRRRGLPCRRV
# YSVDGFTVSSAGFTVTAGLLGCWSEVYRVVGGVYRVDGFTVSSGGVYRVDGFTVVVGGLRVVGRVYRVVGRVYRVDGFYRVDGFTVSSAGFTVSSAGF
# TVTAGLLGCWSEVYCVGGFTVSAERGYCVAGLLCRRWGLPCRRVYRVVRVTVSSGLPCRQGYSVVGGVYRVGGAGLLCHRFTVSSGVTVSRVYCVVGG
# VYRVDGFTVLSAGFTVSTGLL]
# Evidence for and against this transcript:
# % of transcript supported by hints (any source): 0
# CDS exons: 0/2
# CDS introns: 0/1
# 5'UTR exons and introns: 0/0
# 3'UTR exons and introns: 0/0
# hint groups fully obeyed: 0
# incompatible hint groups: 1
#     RM:   1
# end gene g537
###
# start gene g538
JAGHMJ010003626.1	AUGUSTUS	gene	1225206	1228302	1	-	.	ID=g538
JAGHMJ010003626.1	AUGUSTUS	transcript	1225206	1228302	.	-	.	ID=g538.t1;Parent=g538
JAGHMJ010003626.1	AUGUSTUS	stop_codon	1225206	1225208	.	-	0	Parent=g538.t1
JAGHMJ010003626.1	AUGUSTUS	CDS	1225209	1226119	.	-	2	ID=g538.t1.cds;Parent=g538.t1
JAGHMJ010003626.1	AUGUSTUS	CDS	1228218	1228302	.	-	0	ID=g538.t1.cds;Parent=g538.t1
JAGHMJ010003626.1	AUGUSTUS	start_codon	1228300	1228302	.	-	0	Parent=g538.t1
JAGHMJ010003626.1	AUGUSTUS	protein_match	1225326	1225913	5.24	-	0	ID=pp.g538.t1.fz_znf;Target=fz_znf 1 196;Target_start=97;
JAGHMJ010003626.1	AUGUSTUS	protein_match	1225965	1226119	1.71	-	2	ID=pp.g538.t1.fz_linker;Target=fz_linker 1 52;Target_start=28;
JAGHMJ010003626.1	AUGUSTUS	protein_match	1228218	1228218	1	-	0	ID=pp.g538.t1.fz_linker;Target=fz_linker 1 1;Target_start=28;
JAGHMJ010003626.1	AUGUSTUS	protein_match	1228219	1228302	7.86	-	0	ID=pp.g538.t1.fz_finz;Target=fz_finz 1 28;Target_start=0;
JAGHMJ010003626.1	AUGUSTUS	interblock_region	1225206	1225325	.	-	0	ID=pp.g538.t1.iBR3
JAGHMJ010003626.1	AUGUSTUS	interblock_region	1225914	1225964	.	-	0	ID=pp.g538.t1.iBR2
# protein sequence = [MAFIKEEREDVKIEETLGVKQEETEEQTDLMELKEESEVLIEMEAKDQCEEHDDFTTGGKKRAQQTDTVSYLICPQCG
# KSFTKKGGLKAHMNIHTGEKPYACPQCGKSFTTKGTLKDHLIVHSKEKPYICPQCGNGFTQKGSFNRHMRVHTGEKPYICKLCDKSFTTEQNLRYHMN
# SHTGEKPFACDQCGKSFRHKVTLKKHLRTHSREDHCVCHQCGMSFTDRNHLTTHIITHTGEKPNMCHHCAKTLSNKTNLDVHMRIHTGEKPFACPQCG
# KSFRFKGNLQTHIRVHTGEKPYTCRQCEVCFTYQRDLKRHLQTHSGNTVQCSSTWQDV]
# sequence of block fz_znf       97 [KPYACPQCGKSFTTKGTLKDHLIVHSKEKPYICPQCGNGFTQKGSFNRHMRVHTGEKPYICKLCDKSFTTEQNLRYHMNSHTGEKPFACDQCGKSFRHKVTLKKHLRTHSREDHCVCHQCGMSFTDRNHLTTHIITHTGEKPNMCHHCAKTLSNKTNLDVHMRIHTGEKPFACPQCGKSFRFKGNLQTHIRVHTGE] 293
# sequence of block fz_linker    28 [DLMELKEESEVLIEMEAKDQCEEHDDFTTGGKKRAQQTDTVSYLICPQCGKS] 80
# sequence of block fz_finz       0 [MAFIKEEREDVKIEETLGVKQEETEEQT] 28
# Evidence for and against this transcript:
# % of transcript supported by hints (any source): 0
# CDS exons: 0/2
# CDS introns: 0/1
# 5'UTR exons and introns: 0/0
# 3'UTR exons and introns: 0/0
# hint groups fully obeyed: 14
#     RM:  14
# incompatible hint groups: 3
#     RM:   3
# end gene g538
###
# start gene g539
JAGHMJ010003626.1	AUGUSTUS	gene	1231140	1234813	1	-	.	ID=g539
JAGHMJ010003626.1	AUGUSTUS	transcript	1231140	1234813	.	-	.	ID=g539.t1;Parent=g539
JAGHMJ010003626.1	AUGUSTUS	stop_codon	1231140	1231142	.	-	0	Parent=g539.t1
JAGHMJ010003626.1	AUGUSTUS	CDS	1231143	1231322	.	-	0	ID=g539.t1.cds;Parent=g539.t1
JAGHMJ010003626.1	AUGUSTUS	CDS	1231391	1231489	.	-	0	ID=g539.t1.cds;Parent=g539.t1
JAGHMJ010003626.1	AUGUSTUS	CDS	1231586	1231730	.	-	1	ID=g539.t1.cds;Parent=g539.t1
JAGHMJ010003626.1	AUGUSTUS	CDS	1231810	1231932	.	-	1	ID=g539.t1.cds;Parent=g539.t1
JAGHMJ010003626.1	AUGUSTUS	CDS	1232921	1233117	.	-	0	ID=g539.t1.cds;Parent=g539.t1
JAGHMJ010003626.1	AUGUSTUS	CDS	1233207	1233325	.	-	2	ID=g539.t1.cds;Parent=g539.t1
JAGHMJ010003626.1	AUGUSTUS	CDS	1233419	1233536	.	-	0	ID=g539.t1.cds;Parent=g539.t1
JAGHMJ010003626.1	AUGUSTUS	CDS	1234493	1234676	.	-	1	ID=g539.t1.cds;Parent=g539.t1
JAGHMJ010003626.1	AUGUSTUS	CDS	1234758	1234813	.	-	0	ID=g539.t1.cds;Parent=g539.t1
JAGHMJ010003626.1	AUGUSTUS	start_codon	1234811	1234813	.	-	0	Parent=g539.t1
# protein sequence = [MRTSLILLGFLGFVQSLVRVPLSRLPSVRSRLRAADQLEEFLREQQPDVFSRRYAQCYPPAQHYLSAGGTARERLYNF
# MDAQYFGLISLGNPGQNFTVVFDTGSSDLWVPSSYCVSQACAMHRKFKAFESSTYAHDGRVFGIHYGSGHLLGVMAREELKVGSVTVQNQVFGESVYE
# PGFAFVLAQFDGVLGLGFPQLAEELGSPVFDSMVAQGMLDEPVFSFYLRSNGSGLGGELLFGGVDDSQFVPPISWAPVTQKGYWQIRLDAVAVQGAQS
# FCHRSNHGCQAIVDTGTSLIGGPARDILLLQQFIGATPTAYLLDCARISSLPVVSFLINGVEFSLCGEQYVRREFLNNKQICFSGFQAIDIPSPAGPV
# WILGDVFLSQFYSIYDRAHNRVGLARLAGAPEILV]
# Evidence for and against this transcript:
# % of transcript supported by hints (any source): 0
# CDS exons: 0/9
# CDS introns: 0/8
# 5'UTR exons and introns: 0/0
# 3'UTR exons and introns: 0/0
# hint groups fully obeyed: 18
#     RM:  18
# incompatible hint groups: 1
#     RM:   1
# end gene g539
###
# start gene g540
JAGHMJ010003626.1	AUGUSTUS	gene	1235243	1240575	1	-	.	ID=g540
JAGHMJ010003626.1	AUGUSTUS	transcript	1235243	1240575	.	-	.	ID=g540.t1;Parent=g540
JAGHMJ010003626.1	AUGUSTUS	stop_codon	1235243	1235245	.	-	0	Parent=g540.t1
JAGHMJ010003626.1	AUGUSTUS	CDS	1235246	1235273	.	-	1	ID=g540.t1.cds;Parent=g540.t1
JAGHMJ010003626.1	AUGUSTUS	CDS	1235723	1235864	.	-	2	ID=g540.t1.cds;Parent=g540.t1
JAGHMJ010003626.1	AUGUSTUS	CDS	1235941	1236040	.	-	0	ID=g540.t1.cds;Parent=g540.t1
JAGHMJ010003626.1	AUGUSTUS	CDS	1237185	1237288	.	-	2	ID=g540.t1.cds;Parent=g540.t1
JAGHMJ010003626.1	AUGUSTUS	CDS	1237370	1237498	.	-	2	ID=g540.t1.cds;Parent=g540.t1
JAGHMJ010003626.1	AUGUSTUS	CDS	1237651	1237770	.	-	2	ID=g540.t1.cds;Parent=g540.t1
JAGHMJ010003626.1	AUGUSTUS	CDS	1237876	1237979	.	-	1	ID=g540.t1.cds;Parent=g540.t1
JAGHMJ010003626.1	AUGUSTUS	CDS	1238104	1238231	.	-	0	ID=g540.t1.cds;Parent=g540.t1
JAGHMJ010003626.1	AUGUSTUS	CDS	1238311	1238411	.	-	2	ID=g540.t1.cds;Parent=g540.t1
JAGHMJ010003626.1	AUGUSTUS	CDS	1238504	1238706	.	-	1	ID=g540.t1.cds;Parent=g540.t1
JAGHMJ010003626.1	AUGUSTUS	CDS	1238849	1238961	.	-	0	ID=g540.t1.cds;Parent=g540.t1
JAGHMJ010003626.1	AUGUSTUS	CDS	1239039	1239115	.	-	2	ID=g540.t1.cds;Parent=g540.t1
JAGHMJ010003626.1	AUGUSTUS	CDS	1240187	1240298	.	-	0	ID=g540.t1.cds;Parent=g540.t1
JAGHMJ010003626.1	AUGUSTUS	CDS	1240373	1240438	.	-	0	ID=g540.t1.cds;Parent=g540.t1
JAGHMJ010003626.1	AUGUSTUS	CDS	1240513	1240575	.	-	0	ID=g540.t1.cds;Parent=g540.t1
JAGHMJ010003626.1	AUGUSTUS	start_codon	1240573	1240575	.	-	0	Parent=g540.t1
# protein sequence = [MAPMNIFRQGADEEKAETARLSSFIGAIAIGDLVKSTLGPKGMDKILLGGGRDSQVTVTNDGATILKAIGVDNPAAKV
# LVDMSKVQDDEVGDGTTSVTVLAAELLREAELLIAKKIHPQIIISGWRKATQAARDALREAAVDHGSDEQKFQVDLMNIARTTLSSKLLTHHKDHFAR
# LAVQAVMRLKGSGNLEAIHVIKKLGGSLTDSYLDEGFLLDKRIGVNQPKRIENANILIANTGMDTDKIKIFGSRVRVDSTAKVAEIEMAEKEKMKEKV
# ERILKHGINCFINRQLIYNYPEQLFAAAGVMAIEHADFAGVERLALVTGGEITSTFDHPELVKLGHCKLIEEVMIGEDMLIHFSGVDMGEACTIVLRG
# ATQQILDEAERSLHDALCVLSQTVKETRTVYGGGCSEMLMAKVVTDLANRTPGKEAVAMESFAKALRMLPTIIADNAGYDSAELVSQLRAAHQDKKIT
# FGLDMTQGCVGDMADLGITESFQVKRQVLLSAAEAAEMILRVDNIIKAAPRKRVPDHHPC]
# Evidence for and against this transcript:
# % of transcript supported by hints (any source): 0
# CDS exons: 0/15
# CDS introns: 0/14
# 5'UTR exons and introns: 0/0
# 3'UTR exons and introns: 0/0
# hint groups fully obeyed: 25
#     RM:  25
# incompatible hint groups: 2
#     RM:   2
# end gene g540
###
#
# ----- prediction on sequence number 178 (length = 30083, name = JAGHMJ010003626.1:1245761-1275844) -----
#
# Predicted genes for sequence number 178 on both strands
# start gene g541
JAGHMJ010003626.1	AUGUSTUS	gene	1249520	1260844	1	-	.	ID=g541
JAGHMJ010003626.1	AUGUSTUS	transcript	1249520	1260844	.	-	.	ID=g541.t1;Parent=g541
JAGHMJ010003626.1	AUGUSTUS	stop_codon	1249520	1249522	.	-	0	Parent=g541.t1
JAGHMJ010003626.1	AUGUSTUS	CDS	1250814	1252390	.	-	2	ID=g541.t1.cds;Parent=g541.t1
JAGHMJ010003626.1	AUGUSTUS	CDS	1260760	1260844	.	-	0	ID=g541.t1.cds;Parent=g541.t1
JAGHMJ010003626.1	AUGUSTUS	start_codon	1260842	1260844	.	-	0	Parent=g541.t1
JAGHMJ010003626.1	AUGUSTUS	protein_match	1251423	1252010	7.11	-	0	ID=pp.g541.t1.fz_znf;Target=fz_znf 1 196;Target_start=155;
JAGHMJ010003626.1	AUGUSTUS	protein_match	1252236	1252390	1.49	-	2	ID=pp.g541.t1.fz_linker;Target=fz_linker 1 52;Target_start=28;
JAGHMJ010003626.1	AUGUSTUS	protein_match	1260760	1260760	1	-	0	ID=pp.g541.t1.fz_linker;Target=fz_linker 1 1;Target_start=28;
JAGHMJ010003626.1	AUGUSTUS	protein_match	1260761	1260844	7.97	-	0	ID=pp.g541.t1.fz_finz;Target=fz_finz 1 28;Target_start=0;
JAGHMJ010003626.1	AUGUSTUS	interblock_region	1249520	1249522	.	-	0	ID=pp.g541.t1.iBR3
JAGHMJ010003626.1	AUGUSTUS	interblock_region	1250814	1251422	.	-	0	ID=pp.g541.t1.iBR3
JAGHMJ010003626.1	AUGUSTUS	interblock_region	1252011	1252235	.	-	0	ID=pp.g541.t1.iBR2
# protein sequence = [MAFIKEESEDVKIEETLGVKHEETETQTDLTALKVESQELNDMEEKDPYGQHRDFIAGEKSFSCSQTEMISSQKITQK
# PGKSLIEKQHLKVHRKIHTGEKPHTCQECGKSFTQTDHLKVHMRIHTGEKPYTCPQCGKSFAYKGSIEEHMRIHTGEKPYTCPQCGKSFTQKRSFKQH
# MRIHTGEKPYTCQQCGKGFIQKDQLKAHLRIHTGEKPYTCTHCGKSFTQIKVLNVHMSSHTGEKAYTCQQCGKSFTRKESLKIHMKIHTGEKPYTCQQ
# CGKSFIRTEKLKAHMSVHTGEKPYTCPQCGKSFAHKGSIEEHMRIHTGEKPYSCQKCGKSFTRKPSLKTHMRVHTGEKPYTCQQCGKNFSHKGSLKGH
# MRVHTGEKAFTCQECGKNFMQKEHLESHTRVHTGEKSLTCQQCGTSFTHKGNLEQHMRVHTGEKPYTCQQCGKCFIRKRTLEEHKRVHTGEKPYTCPQ
# CGKSFTHKRNFGLHMRIHTGEKPYTCPQCGRSFIQKTTLEVHIRIHTGEKPYTCQQCGKSFTRKGHLNGHMRVHSVEKAVTCQE]
# sequence of block fz_znf      155 [KPYTCPQCGKSFTQKRSFKQHMRIHTGEKPYTCQQCGKGFIQKDQLKAHLRIHTGEKPYTCTHCGKSFTQIKVLNVHMSSHTGEKAYTCQQCGKSFTRKESLKIHMKIHTGEKPYTCQQCGKSFIRTEKLKAHMSVHTGEKPYTCPQCGKSFAHKGSIEEHMRIHTGEKPYSCQKCGKSFTRKPSLKTHMRVHTGE] 351
# sequence of block fz_linker    28 [DLTALKVESQELNDMEEKDPYGQHRDFIAGEKSFSCSQTEMISSQKITQKPG] 80
# sequence of block fz_finz       0 [MAFIKEESEDVKIEETLGVKHEETETQT] 28
# Evidence for and against this transcript:
# % of transcript supported by hints (any source): 0
# CDS exons: 0/3
# CDS introns: 0/2
# 5'UTR exons and introns: 0/0
# 3'UTR exons and introns: 0/0
# hint groups fully obeyed: 34
#     RM:  34
# incompatible hint groups: 2
#     RM:   2
# end gene g541
###
#
# ----- prediction on sequence number 179 (length = 4834, name = JAGHMJ010003632.1:0-4834) -----
#
# Predicted genes for sequence number 179 on both strands
# (none)
#
# ----- prediction on sequence number 180 (length = 102113, name = JAGHMJ010004934.1:668026-770139) -----
#
# Predicted genes for sequence number 180 on both strands
# start gene g542
JAGHMJ010004934.1	AUGUSTUS	gene	673520	684557	1	-	.	ID=g542
JAGHMJ010004934.1	AUGUSTUS	transcript	673520	684557	.	-	.	ID=g542.t1;Parent=g542
JAGHMJ010004934.1	AUGUSTUS	stop_codon	673520	673522	.	-	0	Parent=g542.t1
JAGHMJ010004934.1	AUGUSTUS	CDS	673523	673607	.	-	1	ID=g542.t1.cds;Parent=g542.t1
JAGHMJ010004934.1	AUGUSTUS	CDS	675544	676549	.	-	2	ID=g542.t1.cds;Parent=g542.t1
JAGHMJ010004934.1	AUGUSTUS	CDS	683025	683091	.	-	0	ID=g542.t1.cds;Parent=g542.t1
JAGHMJ010004934.1	AUGUSTUS	CDS	684353	684361	.	-	0	ID=g542.t1.cds;Parent=g542.t1
JAGHMJ010004934.1	AUGUSTUS	CDS	684549	684557	.	-	0	ID=g542.t1.cds;Parent=g542.t1
JAGHMJ010004934.1	AUGUSTUS	start_codon	684555	684557	.	-	0	Parent=g542.t1
JAGHMJ010004934.1	AUGUSTUS	protein_match	675807	676394	7.12	-	0	ID=pp.g542.t1.fz_znf;Target=fz_znf 1 196;Target_start=80;
JAGHMJ010004934.1	AUGUSTUS	protein_match	676395	676549	1.99	-	2	ID=pp.g542.t1.fz_linker;Target=fz_linker 1 52;Target_start=28;
JAGHMJ010004934.1	AUGUSTUS	protein_match	683025	683025	1	-	0	ID=pp.g542.t1.fz_linker;Target=fz_linker 1 1;Target_start=28;
JAGHMJ010004934.1	AUGUSTUS	protein_match	683026	683091	8.46	-	0	ID=pp.g542.t1.fz_finz;Target=fz_finz 7 28;Target_start=0;
JAGHMJ010004934.1	AUGUSTUS	protein_match	684353	684361	0.524	-	0	ID=pp.g542.t1.fz_finz;Target=fz_finz 4 6;Target_start=0;
JAGHMJ010004934.1	AUGUSTUS	protein_match	684549	684557	1.35	-	0	ID=pp.g542.t1.fz_finz;Target=fz_finz 1 3;Target_start=0;
JAGHMJ010004934.1	AUGUSTUS	interblock_region	673520	673607	.	-	1	ID=pp.g542.t1.iBR3
JAGHMJ010004934.1	AUGUSTUS	interblock_region	675544	675806	.	-	0	ID=pp.g542.t1.iBR3
# protein sequence = [MKAPIEESEDIKIEEVFSVKHEETEEQTDLKALKEESQELNETEEKYQIKKLHDFTTDEEPFICSQTEKTLSRKRAQK
# TKGHFTCQQCGKTFNQNRNLKIHMRIHTGEKPFTCQQCGKSFTQKPSLKVHMRVHTGENPFTCQQCGKRFNQKGNLTVHLKVHTGESAFICQQCGKGF
# TQKPNLKAHMRDHTGEKPFTCQHCGKRFNQKGNLTVHMRVHTGEKPFTCPRCKKSFKHKGTLNAHMRIHTGEKPFVCGQCGKSFRFTVTLNHHMRIHS
# RENCFICHQCGKSFTDRTQLKNHVKMHIGEKPHMCLHCGKTCRNKANLEVHMRVHTGEKPYKCLQCGKSFAFKGNLDVHIRLHTGAKPYNNWSQGVDQ
# LLQWESGIGVDSKKPGIEHP]
# sequence of block fz_znf       80 [GHFTCQQCGKTFNQNRNLKIHMRIHTGEKPFTCQQCGKSFTQKPSLKVHMRVHTGENPFTCQQCGKRFNQKGNLTVHLKVHTGESAFICQQCGKGFTQKPNLKAHMRDHTGEKPFTCQHCGKRFNQKGNLTVHMRVHTGEKPFTCPRCKKSFKHKGTLNAHMRIHTGEKPFVCGQCGKSFRFTVTLNHHMRIHSRE] 276
# sequence of block fz_linker    28 [DLKALKEESQELNETEEKYQIKKLHDFTTDEEPFICSQTEKTLSRKRAQKTK] 80
# sequence of block fz_finz       0 [MKAPIEESEDIKIEEVFSVKHEETEEQT] 28
# Evidence for and against this transcript:
# % of transcript supported by hints (any source): 0
# CDS exons: 0/5
# CDS introns: 0/4
# 5'UTR exons and introns: 0/0
# 3'UTR exons and introns: 0/0
# hint groups fully obeyed: 49
#     RM:  49
# incompatible hint groups: 1
#     RM:   1
# end gene g542
###
# start gene g543
JAGHMJ010004934.1	AUGUSTUS	gene	687234	714459	1	-	.	ID=g543
JAGHMJ010004934.1	AUGUSTUS	transcript	687234	714459	.	-	.	ID=g543.t1;Parent=g543
JAGHMJ010004934.1	AUGUSTUS	stop_codon	687234	687236	.	-	0	Parent=g543.t1
JAGHMJ010004934.1	AUGUSTUS	CDS	687237	687271	.	-	2	ID=g543.t1.cds;Parent=g543.t1
JAGHMJ010004934.1	AUGUSTUS	CDS	689285	689976	.	-	1	ID=g543.t1.cds;Parent=g543.t1
JAGHMJ010004934.1	AUGUSTUS	CDS	690145	690814	.	-	2	ID=g543.t1.cds;Parent=g543.t1
JAGHMJ010004934.1	AUGUSTUS	CDS	702412	702478	.	-	0	ID=g543.t1.cds;Parent=g543.t1
JAGHMJ010004934.1	AUGUSTUS	CDS	712244	712254	.	-	2	ID=g543.t1.cds;Parent=g543.t1
JAGHMJ010004934.1	AUGUSTUS	CDS	714453	714459	.	-	0	ID=g543.t1.cds;Parent=g543.t1
JAGHMJ010004934.1	AUGUSTUS	start_codon	714457	714459	.	-	0	Parent=g543.t1
JAGHMJ010004934.1	AUGUSTUS	protein_match	689511	689976	7.27	-	1	ID=pp.g543.t1.fz_znf;Target=fz_znf 41 196;Target_start=211;
JAGHMJ010004934.1	AUGUSTUS	protein_match	690145	690266	7.78	-	0	ID=pp.g543.t1.fz_znf;Target=fz_znf 1 41;Target_start=211;
JAGHMJ010004934.1	AUGUSTUS	protein_match	690660	690814	2.02	-	2	ID=pp.g543.t1.fz_linker;Target=fz_linker 1 52;Target_start=28;
JAGHMJ010004934.1	AUGUSTUS	protein_match	702412	702412	1	-	0	ID=pp.g543.t1.fz_linker;Target=fz_linker 1 1;Target_start=28;
JAGHMJ010004934.1	AUGUSTUS	protein_match	702413	702478	8.46	-	0	ID=pp.g543.t1.fz_finz;Target=fz_finz 7 28;Target_start=0;
JAGHMJ010004934.1	AUGUSTUS	protein_match	712244	712254	2.62	-	2	ID=pp.g543.t1.fz_finz;Target=fz_finz 3 6;Target_start=0;
JAGHMJ010004934.1	AUGUSTUS	protein_match	714453	714459	15.1	-	0	ID=pp.g543.t1.fz_finz;Target=fz_finz 1 3;Target_start=0;
JAGHMJ010004934.1	AUGUSTUS	interblock_region	687234	687271	.	-	2	ID=pp.g543.t1.iBR3
JAGHMJ010004934.1	AUGUSTUS	interblock_region	689285	689510	.	-	0	ID=pp.g543.t1.iBR3
JAGHMJ010004934.1	AUGUSTUS	interblock_region	690267	690659	.	-	0	ID=pp.g543.t1.iBR2
# protein sequence = [MAEIYQESEDIKIEEVFSVKHEETEEQTDLKTLKEESQELNETEEKHQIKKRHDFTTEEEPFSCSQTEKTDGNFTCQP
# CGKTFNQSRNLKIHMRIHTGEKPFTCQQCGKSFTQKPSLNVHMRIHTGENPFTCQECGKRFNQKGNLTVHMKVHTGESAFICQQCGKSFTQKGSLKVH
# MRIHTGEKPFTCQHCGNGFIRIGSLKSHMKIHTGEKPFTCPRCKKSFKHKGTLNAHMRIHTGEKPFVCGQCGKSFRNKANLEVHMRVHTGEKPFTCPQ
# CGKSFALKGNLDVHIRLHTGAKPYKCLQCEKSFIQKTSFKAHMRVHTGESPFTCQDCGKCFTQKGNLQSHMRVHTGESPFTCQHCGKCFTQKGNLQSH
# MRVHTGENPFTCQQCGKSFSQKGNFNVHMRIHTGEISFTCNLCGKSFSRKENFVIHMRVHTGEKPFTCQQCGKSFALKGNLDVHIRLHTGAKPYKCLQ
# CEKSFTYQRDLKCNVITVPLTLNL]
# sequence of block fz_znf      211 [KPFTCPRCKKSFKHKGTLNAHMRIHTGEKPFVCGQCGKSFRNKANLEVHMRVHTGEKPFTCPQCGKSFALKGNLDVHIRLHTGAKPYKCLQCEKSFIQKTSFKAHMRVHTGESPFTCQDCGKCFTQKGNLQSHMRVHTGESPFTCQHCGKCFTQKGNLQSHMRVHTGENPFTCQQCGKSFSQKGNFNVHMRIHTGE] 407
# sequence of block fz_linker    28 [DLKTLKEESQELNETEEKHQIKKRHDFTTEEEPFSCSQTEKTDGNFTCQPCG] 80
# sequence of block fz_finz       0 [MAEIYQESEDIKIEEVFSVKHEETEEQT] 28
# Evidence for and against this transcript:
# % of transcript supported by hints (any source): 0
# CDS exons: 0/6
# CDS introns: 0/5
# 5'UTR exons and introns: 0/0
# 3'UTR exons and introns: 0/0
# hint groups fully obeyed: 117
#     RM: 117
# incompatible hint groups: 2
#     RM:   2
# end gene g543
###
# start gene g544
JAGHMJ010004934.1	AUGUSTUS	gene	717733	733862	1	-	.	ID=g544
JAGHMJ010004934.1	AUGUSTUS	transcript	717733	733862	.	-	.	ID=g544.t1;Parent=g544
JAGHMJ010004934.1	AUGUSTUS	stop_codon	717733	717735	.	-	0	Parent=g544.t1
JAGHMJ010004934.1	AUGUSTUS	CDS	717736	718067	.	-	2	ID=g544.t1.cds;Parent=g544.t1
JAGHMJ010004934.1	AUGUSTUS	CDS	724186	725490	.	-	2	ID=g544.t1.cds;Parent=g544.t1
JAGHMJ010004934.1	AUGUSTUS	CDS	732213	732279	.	-	0	ID=g544.t1.cds;Parent=g544.t1
JAGHMJ010004934.1	AUGUSTUS	CDS	733661	733674	.	-	2	ID=g544.t1.cds;Parent=g544.t1
JAGHMJ010004934.1	AUGUSTUS	CDS	733859	733862	.	-	0	ID=g544.t1.cds;Parent=g544.t1
JAGHMJ010004934.1	AUGUSTUS	start_codon	733860	733862	.	-	0	Parent=g544.t1
JAGHMJ010004934.1	AUGUSTUS	protein_match	724664	725251	6.48	-	0	ID=pp.g544.t1.fz_znf;Target=fz_znf 1 196;Target_start=108;
JAGHMJ010004934.1	AUGUSTUS	protein_match	725336	725490	1.95	-	2	ID=pp.g544.t1.fz_linker;Target=fz_linker 1 52;Target_start=28;
JAGHMJ010004934.1	AUGUSTUS	protein_match	732213	732213	1	-	0	ID=pp.g544.t1.fz_linker;Target=fz_linker 1 1;Target_start=28;
JAGHMJ010004934.1	AUGUSTUS	protein_match	732214	732279	8.46	-	0	ID=pp.g544.t1.fz_finz;Target=fz_finz 7 28;Target_start=0;
JAGHMJ010004934.1	AUGUSTUS	protein_match	733661	733674	1.63	-	2	ID=pp.g544.t1.fz_finz;Target=fz_finz 2 6;Target_start=0;
JAGHMJ010004934.1	AUGUSTUS	protein_match	733859	733862	0.195	-	0	ID=pp.g544.t1.fz_finz;Target=fz_finz 1 2;Target_start=0;
JAGHMJ010004934.1	AUGUSTUS	interblock_region	717733	718067	.	-	2	ID=pp.g544.t1.iBR3
JAGHMJ010004934.1	AUGUSTUS	interblock_region	724186	724663	.	-	0	ID=pp.g544.t1.iBR3
JAGHMJ010004934.1	AUGUSTUS	interblock_region	725252	725335	.	-	0	ID=pp.g544.t1.iBR2
# protein sequence = [LLVIIRESEDIKIEEVFSVKHEETEEQTDLKTLKEESQELNETEEKYQIKKLDDFTTDEEPFSCSQTEKTLSRKRTQK
# TKGHFTCQQCGKTFNQNRNLKIHMRIHTGEKPFTCQQCGKSFTQKPSLKAHMRIHTGEKPFTCQQCGKGFTQKPSLKAHMRVHTGESHFICQQCGKRF
# SRKGSLISHMRDHTGEKSAVCHQCGKSFTDGKHLKNHVKIHIGEKPHMCLHCGKTCRNKANLEVHMTIHTGEKPFTCPHCGKSFAQKAKLEVHMRVHT
# GENPFTCQQCGKSFTQKGNFNIHMRIHTGVKSFTCNLCGKSFSRKENLEIHMRVHTGEKPFTCQQCGKSFRSVETLKTHMRIHSKDNFFICHQCGKSF
# TDRTQLKNHVNNHTGEKPHMCLHCGKTCKNNGNLEVHMRVHTGEKPFTCPQCGKSFTTKGNLEVHIRLHTGAKPYKCLQCEKSFTYQRDLKXGDEWKA
# AFSTTTGHYEYRVMPFGLANSPSVFQAFVNDIFRDLLNNGVIVYIDDILVYSTTLEEHITHVRTVLKRLIDHQLYAKAEKCEFHQTSISFLGYIISQR
# APSPEY]
# sequence of block fz_znf      108 [KPFTCQQCGKSFTQKPSLKAHMRIHTGEKPFTCQQCGKGFTQKPSLKAHMRVHTGESHFICQQCGKRFSRKGSLISHMRDHTGEKSAVCHQCGKSFTDGKHLKNHVKIHIGEKPHMCLHCGKTCRNKANLEVHMTIHTGEKPFTCPHCGKSFAQKAKLEVHMRVHTGENPFTCQQCGKSFTQKGNFNIHMRIHTGV] 304
# sequence of block fz_linker    28 [DLKTLKEESQELNETEEKYQIKKLDDFTTDEEPFSCSQTEKTLSRKRTQKTK] 80
# sequence of block fz_finz       0 [LLVIIRESEDIKIEEVFSVKHEETEEQT] 28
# Evidence for and against this transcript:
# % of transcript supported by hints (any source): 0
# CDS exons: 0/5
# CDS introns: 0/4
# 5'UTR exons and introns: 0/0
# 3'UTR exons and introns: 0/0
# hint groups fully obeyed: 98
#     RM:  98
# incompatible hint groups: 1
#     RM:   1
# end gene g544
###
# start gene g545
JAGHMJ010004934.1	AUGUSTUS	gene	733911	764769	1	+	.	ID=g545
JAGHMJ010004934.1	AUGUSTUS	transcript	733911	764769	.	+	.	ID=g545.t1;Parent=g545
JAGHMJ010004934.1	AUGUSTUS	start_codon	733911	733913	.	+	0	Parent=g545.t1
JAGHMJ010004934.1	AUGUSTUS	CDS	733911	733995	.	+	0	ID=g545.t1.cds;Parent=g545.t1
JAGHMJ010004934.1	AUGUSTUS	CDS	738335	739387	.	+	2	ID=g545.t1.cds;Parent=g545.t1
JAGHMJ010004934.1	AUGUSTUS	CDS	758725	758778	.	+	2	ID=g545.t1.cds;Parent=g545.t1
JAGHMJ010004934.1	AUGUSTUS	CDS	763124	763356	.	+	2	ID=g545.t1.cds;Parent=g545.t1
JAGHMJ010004934.1	AUGUSTUS	CDS	763648	764325	.	+	0	ID=g545.t1.cds;Parent=g545.t1
JAGHMJ010004934.1	AUGUSTUS	CDS	764608	764766	.	+	0	ID=g545.t1.cds;Parent=g545.t1
JAGHMJ010004934.1	AUGUSTUS	stop_codon	764767	764769	.	+	0	Parent=g545.t1
JAGHMJ010004934.1	AUGUSTUS	protein_match	733911	733994	8.61	+	0	ID=pp.g545.t1.fz_finz;Target=fz_finz 1 28;Target_start=0;
JAGHMJ010004934.1	AUGUSTUS	protein_match	733995	733995	1	+	0	ID=pp.g545.t1.fz_linker;Target=fz_linker 1 1;Target_start=28;
JAGHMJ010004934.1	AUGUSTUS	protein_match	738335	738489	1.92	+	2	ID=pp.g545.t1.fz_linker;Target=fz_linker 1 52;Target_start=28;
JAGHMJ010004934.1	AUGUSTUS	protein_match	738490	739077	6.98	+	0	ID=pp.g545.t1.fz_znf;Target=fz_znf 1 196;Target_start=80;
JAGHMJ010004934.1	AUGUSTUS	interblock_region	739078	739387	.	+	0	ID=pp.g545.t1.iBR3
JAGHMJ010004934.1	AUGUSTUS	interblock_region	758725	758778	.	+	2	ID=pp.g545.t1.iBR3
JAGHMJ010004934.1	AUGUSTUS	interblock_region	763124	763356	.	+	2	ID=pp.g545.t1.iBR3
JAGHMJ010004934.1	AUGUSTUS	interblock_region	763648	764325	.	+	0	ID=pp.g545.t1.iBR3
JAGHMJ010004934.1	AUGUSTUS	interblock_region	764608	764769	.	+	0	ID=pp.g545.t1.iBR3
# protein sequence = [MAFIKQESEDIKIEEVFSVKHEETEEQTDMKTLKEESQELNETEEKYQIKKRHDFTTDEEPFICSQTEKTLSRKRAQK
# TKGHFTCQQCGKTFNQNRNLKIHMRIHTGEKPFTCQQCGKSFTQKPSLNAHMRVHTGENPFTCQQCGKRFNRKGNLTVHLKVHTGESAFTCQQCGKSF
# TQKGSLKVHMRIHTGEKPFTCQHCGNGFIRIGSLKSHMKIHTGEKPFTCPRCEKSFKHKATLNAHMRIHTGEKPFVCGQCGKSFRFTVTLNHHMRIHS
# RENCFICHQCGKSFTDRTQLKNHVKIHIGEKPHMCLHCGKTCRNKANLEVHMRVHTGEKPFTCPQCGKSFALKGNLDVHIRLHTGAKPYKCLQCEKSF
# TYQRDLKYAVLLSRGAPQIVPRTFQNAPVSHPAKLRIILQEHDIRKLDLPRGIPGTVNELECIVRKTFGLVGRFTLHYKDPDFGEEYFSLTSTSEIKD
# KDTIKDTQIISSPEPNAQRSERWPTKFPVPRFAYDTELVLASGNEAFKKDGFQLNFASILPDILEKLAETIFQYVAYPTSAQLSDVIEALIQKHPCLK
# EPGSYNGCYGWRQRLKYKMGNYRTKLRGLGCPELDVNSLKKKRAHEKAPAKNIKKPRKAEVNFLPPHPQGETEESLERERVELLNEVQMRSNYQIICE
# KMAKTFSIRRQEIVIQAPSVNDLKDRWPALFCADQINKEFTRITTVTLEETFMAKLDQYFPKIISLMLSRRGPAKMNVQRIRNMLLEV]
# sequence of block fz_finz       0 [MAFIKQESEDIKIEEVFSVKHEETEEQT] 28
# sequence of block fz_linker    28 [DMKTLKEESQELNETEEKYQIKKRHDFTTDEEPFICSQTEKTLSRKRAQKTK] 80
# sequence of block fz_znf       80 [GHFTCQQCGKTFNQNRNLKIHMRIHTGEKPFTCQQCGKSFTQKPSLNAHMRVHTGENPFTCQQCGKRFNRKGNLTVHLKVHTGESAFTCQQCGKSFTQKGSLKVHMRIHTGEKPFTCQHCGNGFIRIGSLKSHMKIHTGEKPFTCPRCEKSFKHKATLNAHMRIHTGEKPFVCGQCGKSFRFTVTLNHHMRIHSRE] 276
# Evidence for and against this transcript:
# % of transcript supported by hints (any source): 0
# CDS exons: 0/6
# CDS introns: 0/5
# 5'UTR exons and introns: 0/0
# 3'UTR exons and introns: 0/0
# hint groups fully obeyed: 191
#     RM: 191
# incompatible hint groups: 2
#     RM:   2
# end gene g545
###
#
# ----- prediction on sequence number 181 (length = 56889, name = JAGHMJ010004934.1:838072-894961) -----
#
# Predicted genes for sequence number 181 on both strands
# start gene g546
JAGHMJ010004934.1	AUGUSTUS	gene	853072	868922	1	+	.	ID=g546
JAGHMJ010004934.1	AUGUSTUS	transcript	853072	868922	.	+	.	ID=g546.t1;Parent=g546
JAGHMJ010004934.1	AUGUSTUS	start_codon	853072	853074	.	+	0	Parent=g546.t1
JAGHMJ010004934.1	AUGUSTUS	CDS	853072	853153	.	+	0	ID=g546.t1.cds;Parent=g546.t1
JAGHMJ010004934.1	AUGUSTUS	CDS	854660	854689	.	+	2	ID=g546.t1.cds;Parent=g546.t1
JAGHMJ010004934.1	AUGUSTUS	CDS	858756	859485	.	+	2	ID=g546.t1.cds;Parent=g546.t1
JAGHMJ010004934.1	AUGUSTUS	CDS	868895	868919	.	+	1	ID=g546.t1.cds;Parent=g546.t1
JAGHMJ010004934.1	AUGUSTUS	stop_codon	868920	868922	.	+	0	Parent=g546.t1
JAGHMJ010004934.1	AUGUSTUS	protein_match	853072	853153	4.31	+	0	ID=pp.g546.t1.fz_finz;Target=fz_finz 1 28;Target_start=0;
JAGHMJ010004934.1	AUGUSTUS	protein_match	854660	854661	1	+	2	ID=pp.g546.t1.fz_finz;Target=fz_finz 28 28;Target_start=0;
JAGHMJ010004934.1	AUGUSTUS	protein_match	854662	854689	1.02	+	0	ID=pp.g546.t1.fz_linker;Target=fz_linker 1 10;Target_start=28;
JAGHMJ010004934.1	AUGUSTUS	protein_match	858756	858883	1.07	+	2	ID=pp.g546.t1.fz_linker;Target=fz_linker 10 52;Target_start=28;
JAGHMJ010004934.1	AUGUSTUS	protein_match	858908	859485	2.96	+	0	ID=pp.g546.t1.fz_znf;Target=fz_znf 1 193;Target_start=88;
JAGHMJ010004934.1	AUGUSTUS	protein_match	868895	868904	5.12	+	1	ID=pp.g546.t1.fz_znf;Target=fz_znf 193 196;Target_start=88;
JAGHMJ010004934.1	AUGUSTUS	interblock_region	858884	858907	.	+	0	ID=pp.g546.t1.iBR2
JAGHMJ010004934.1	AUGUSTUS	interblock_region	868905	868922	.	+	0	ID=pp.g546.t1.iBR3
# protein sequence = [MAFIKQESEDIKIEEFSVKHEETEEQTGECILKCLNTDLMRLKEESQEPRTSNNLEVKEEKRDLMIGEKSTPTEVTCT
# QKGAPKTRSISYYTCTYCGKSFNHKRNFEVHVRTHTGERPFTCQQCGKSFSQKQNLKVHMRIHNGEKPFTCQHCGQTYTYKGNLTVHMRVHTGEKPFT
# CNYCGKSFTQNGNLEVHMRLHTGEKPYKCPRCKKSFTYQRDLKRHLQTHSGKMWHCSECGKIFTKWRNYKDHLRLHSGGRTLNSDDQCNKKKAFSIIT
# LTDTPKNTRENMNKY]
# sequence of block fz_finz       0 [MAFIKQESEDIKIEEFSVKHEETEEQTG] 28
# sequence of block fz_linker    28 [ECILKCLNTDLMRLKEESQEPRTSNNLEVKEEKRDLMIGEKSTPTEVTCTQK] 80
# sequence of block fz_znf       88 [SYYTCTYCGKSFNHKRNFEVHVRTHTGERPFTCQQCGKSFSQKQNLKVHMRIHNGEKPFTCQHCGQTYTYKGNLTVHMRVHTGEKPFTCNYCGKSFTQNGNLEVHMRLHTGEKPYKCPRCKKSFTYQRDLKRHLQTHSGKMWHCSECGKIFTKWRNYKDHLRLHSGGRTLNSDDQCNKKKAFSIITLTDTPKNTRE] 284
# Evidence for and against this transcript:
# % of transcript supported by hints (any source): 0
# CDS exons: 0/4
# CDS introns: 0/3
# 5'UTR exons and introns: 0/0
# 3'UTR exons and introns: 0/0
# hint groups fully obeyed: 77
#     RM:  77
# incompatible hint groups: 2
#     RM:   2
# end gene g546
###
# start gene g547
JAGHMJ010004934.1	AUGUSTUS	gene	871528	893465	1	-	.	ID=g547
JAGHMJ010004934.1	AUGUSTUS	transcript	871528	893465	.	-	.	ID=g547.t1;Parent=g547
JAGHMJ010004934.1	AUGUSTUS	stop_codon	871528	871530	.	-	0	Parent=g547.t1
JAGHMJ010004934.1	AUGUSTUS	CDS	871531	871711	.	-	1	ID=g547.t1.cds;Parent=g547.t1
JAGHMJ010004934.1	AUGUSTUS	CDS	871814	872462	.	-	2	ID=g547.t1.cds;Parent=g547.t1
JAGHMJ010004934.1	AUGUSTUS	CDS	879877	879943	.	-	0	ID=g547.t1.cds;Parent=g547.t1
JAGHMJ010004934.1	AUGUSTUS	CDS	893448	893465	.	-	0	ID=g547.t1.cds;Parent=g547.t1
JAGHMJ010004934.1	AUGUSTUS	start_codon	893463	893465	.	-	0	Parent=g547.t1
JAGHMJ010004934.1	AUGUSTUS	protein_match	871549	871711	5.66	-	1	ID=pp.g547.t1.fz_znf;Target=fz_znf 142 196;Target_start=103;
JAGHMJ010004934.1	AUGUSTUS	protein_match	871814	872238	5.96	-	0	ID=pp.g547.t1.fz_znf;Target=fz_znf 1 142;Target_start=103;
JAGHMJ010004934.1	AUGUSTUS	protein_match	872308	872462	1.95	-	2	ID=pp.g547.t1.fz_linker;Target=fz_linker 1 52;Target_start=28;
JAGHMJ010004934.1	AUGUSTUS	protein_match	879877	879877	1	-	0	ID=pp.g547.t1.fz_linker;Target=fz_linker 1 1;Target_start=28;
JAGHMJ010004934.1	AUGUSTUS	protein_match	879878	879943	8.46	-	0	ID=pp.g547.t1.fz_finz;Target=fz_finz 7 28;Target_start=0;
JAGHMJ010004934.1	AUGUSTUS	protein_match	893448	893465	1.88	-	0	ID=pp.g547.t1.fz_finz;Target=fz_finz 1 6;Target_start=0;
JAGHMJ010004934.1	AUGUSTUS	interblock_region	871528	871548	.	-	0	ID=pp.g547.t1.iBR3
JAGHMJ010004934.1	AUGUSTUS	interblock_region	872239	872307	.	-	0	ID=pp.g547.t1.iBR2
# protein sequence = [MEVIILESEDIKIEEVFSVKHEETEEQTGLMPLKEESQGVNNIEDKDQYEKHQDFMTGEKSMKMEKTTAQKTKSNSYL
# FCGQCGKSFSKKRNLQVHMIVHTGEKPFPCKRCGKSFTQIQSLNVHKRIHTGKSHFTCQQCGKSFTQKQNLNVHMRIHTGDRRFICQECGKRFTQKQN
# LIAHMRIHTGEKPYSCSHCAQSFAHKNSLKAHMRIHTGEKLFICDQCGKSFTTVVNLRYHMNMHTGEKLFICHDCGKSFSHKSSLNTHIRIHSGEKPF
# ICKKCGKSFSQKGNLKAHMSTCTGGEIVHVL]
# sequence of block fz_znf      103 [KPFPCKRCGKSFTQIQSLNVHKRIHTGKSHFTCQQCGKSFTQKQNLNVHMRIHTGDRRFICQECGKRFTQKQNLIAHMRIHTGEKPYSCSHCAQSFAHKNSLKAHMRIHTGEKLFICDQCGKSFTTVVNLRYHMNMHTGEKLFICHDCGKSFSHKSSLNTHIRIHSGEKPFICKKCGKSFSQKGNLKAHMSTCTGG] 299
# sequence of block fz_linker    28 [GLMPLKEESQGVNNIEDKDQYEKHQDFMTGEKSMKMEKTTAQKTKSNSYLFC] 80
# sequence of block fz_finz       0 [MEVIILESEDIKIEEVFSVKHEETEEQT] 28
# Evidence for and against this transcript:
# % of transcript supported by hints (any source): 0
# CDS exons: 0/4
# CDS introns: 0/3
# 5'UTR exons and introns: 0/0
# 3'UTR exons and introns: 0/0
# hint groups fully obeyed: 139
#     RM: 139
# incompatible hint groups: 1
#     RM:   1
# end gene g547
###
#
# ----- prediction on sequence number 182 (length = 30083, name = JAGHMJ010004934.1:896936-927019) -----
#
# Predicted genes for sequence number 182 on both strands
# start gene g548
JAGHMJ010004934.1	AUGUSTUS	gene	911936	917827	1	+	.	ID=g548
JAGHMJ010004934.1	AUGUSTUS	transcript	911936	917827	.	+	.	ID=g548.t1;Parent=g548
JAGHMJ010004934.1	AUGUSTUS	start_codon	911936	911938	.	+	0	Parent=g548.t1
JAGHMJ010004934.1	AUGUSTUS	CDS	911936	912020	.	+	0	ID=g548.t1.cds;Parent=g548.t1
JAGHMJ010004934.1	AUGUSTUS	CDS	917010	917824	.	+	2	ID=g548.t1.cds;Parent=g548.t1
JAGHMJ010004934.1	AUGUSTUS	stop_codon	917825	917827	.	+	0	Parent=g548.t1
JAGHMJ010004934.1	AUGUSTUS	protein_match	911936	912019	8.61	+	0	ID=pp.g548.t1.fz_finz;Target=fz_finz 1 28;Target_start=0;
JAGHMJ010004934.1	AUGUSTUS	protein_match	912020	912020	1	+	0	ID=pp.g548.t1.fz_linker;Target=fz_linker 1 1;Target_start=28;
JAGHMJ010004934.1	AUGUSTUS	protein_match	917010	917164	1.92	+	2	ID=pp.g548.t1.fz_linker;Target=fz_linker 1 52;Target_start=28;
JAGHMJ010004934.1	AUGUSTUS	protein_match	917219	917806	5.32	+	0	ID=pp.g548.t1.fz_znf;Target=fz_znf 1 196;Target_start=98;
JAGHMJ010004934.1	AUGUSTUS	interblock_region	917165	917218	.	+	0	ID=pp.g548.t1.iBR2
JAGHMJ010004934.1	AUGUSTUS	interblock_region	917807	917827	.	+	0	ID=pp.g548.t1.iBR3
# protein sequence = [MAFIKQESEDIKIEEVFSVKHEETEEQTGLMPLKEESQGVNNIEDKDQYEKHQDFMTGEKSKKMEKTQKTRYLICGQC
# GKSFSRKQNLTIHMVVHTGEKPFPCNRCGKSFTQIQSLNVHKRIHSKKSCFSCKQCGKSFTQKQNLNVHMKIHTGDRCFTCQECGKRFTQKGNLNVHM
# SIHMGDRRFTCQECGKRFTQKGNLIAHMRIHTGEKPYSCSHCAQSFAHKNSLKAHLRIHTGEKPYSCSHCARRFAHKNSLEAHMKNHTGEKLFICDQC
# GKSFAKVVDLKYHMNMHTKEKPKTIK]
# sequence of block fz_finz       0 [MAFIKQESEDIKIEEVFSVKHEETEEQT] 28
# sequence of block fz_linker    28 [GLMPLKEESQGVNNIEDKDQYEKHQDFMTGEKSKKMEKTQKTRYLICGQCGK] 80
# sequence of block fz_znf       98 [KPFPCNRCGKSFTQIQSLNVHKRIHSKKSCFSCKQCGKSFTQKQNLNVHMKIHTGDRCFTCQECGKRFTQKGNLNVHMSIHMGDRRFTCQECGKRFTQKGNLIAHMRIHTGEKPYSCSHCAQSFAHKNSLKAHLRIHTGEKPYSCSHCARRFAHKNSLEAHMKNHTGEKLFICDQCGKSFAKVVDLKYHMNMHTKE] 294
# Evidence for and against this transcript:
# % of transcript supported by hints (any source): 0
# CDS exons: 0/2
# CDS introns: 0/1
# 5'UTR exons and introns: 0/0
# 3'UTR exons and introns: 0/0
# hint groups fully obeyed: 30
#     RM:  30
# incompatible hint groups: 0
# end gene g548
###
#
# ----- prediction on sequence number 183 (length = 883111, name = JAGHMJ010005366.1:688584-1571695) -----
#
# Predicted genes for sequence number 183 on both strands
# start gene g549
JAGHMJ010005366.1	AUGUSTUS	gene	690565	697391	1	-	.	ID=g549
JAGHMJ010005366.1	AUGUSTUS	transcript	690565	697391	.	-	.	ID=g549.t1;Parent=g549
JAGHMJ010005366.1	AUGUSTUS	stop_codon	690565	690567	.	-	0	Parent=g549.t1
JAGHMJ010005366.1	AUGUSTUS	CDS	690568	690630	.	-	0	ID=g549.t1.cds;Parent=g549.t1
JAGHMJ010005366.1	AUGUSTUS	CDS	690733	690843	.	-	0	ID=g549.t1.cds;Parent=g549.t1
JAGHMJ010005366.1	AUGUSTUS	CDS	693058	693168	.	-	0	ID=g549.t1.cds;Parent=g549.t1
JAGHMJ010005366.1	AUGUSTUS	CDS	697386	697391	.	-	0	ID=g549.t1.cds;Parent=g549.t1
JAGHMJ010005366.1	AUGUSTUS	start_codon	697389	697391	.	-	0	Parent=g549.t1
# protein sequence = [MWAKEKYEKEERRKAERKARGEDTWMLPDVDLRLQQIGQDSEGEWVEAQFLSGGGDKAWKAEPEATPTSTVASTNQCQ
# KILGTVMCLSYDNRKIKKQ]
# Evidence for and against this transcript:
# % of transcript supported by hints (any source): 0
# CDS exons: 0/4
# CDS introns: 0/3
# 5'UTR exons and introns: 0/0
# 3'UTR exons and introns: 0/0
# hint groups fully obeyed: 36
#     RM:  36
# incompatible hint groups: 2
#     RM:   2
# end gene g549
###
# start gene g550
JAGHMJ010005366.1	AUGUSTUS	gene	701892	706544	1	+	.	ID=g550
JAGHMJ010005366.1	AUGUSTUS	transcript	701892	706544	.	+	.	ID=g550.t1;Parent=g550
JAGHMJ010005366.1	AUGUSTUS	start_codon	701892	701894	.	+	0	Parent=g550.t1
JAGHMJ010005366.1	AUGUSTUS	CDS	701892	701895	.	+	0	ID=g550.t1.cds;Parent=g550.t1
JAGHMJ010005366.1	AUGUSTUS	CDS	703582	703662	.	+	2	ID=g550.t1.cds;Parent=g550.t1
JAGHMJ010005366.1	AUGUSTUS	CDS	705580	706541	.	+	2	ID=g550.t1.cds;Parent=g550.t1
JAGHMJ010005366.1	AUGUSTUS	stop_codon	706542	706544	.	+	0	Parent=g550.t1
JAGHMJ010005366.1	AUGUSTUS	protein_match	701892	701895	39.1	+	0	ID=pp.g550.t1.fz_finz;Target=fz_finz 1 2;Target_start=0;
JAGHMJ010005366.1	AUGUSTUS	protein_match	703582	703661	3.94	+	2	ID=pp.g550.t1.fz_finz;Target=fz_finz 2 28;Target_start=0;
JAGHMJ010005366.1	AUGUSTUS	protein_match	703662	703662	1	+	0	ID=pp.g550.t1.fz_linker;Target=fz_linker 1 1;Target_start=28;
JAGHMJ010005366.1	AUGUSTUS	protein_match	705580	705734	1.24	+	2	ID=pp.g550.t1.fz_linker;Target=fz_linker 1 52;Target_start=28;
JAGHMJ010005366.1	AUGUSTUS	protein_match	705861	706448	4.36	+	0	ID=pp.g550.t1.fz_znf;Target=fz_znf 1 196;Target_start=122;
JAGHMJ010005366.1	AUGUSTUS	interblock_region	705735	705860	.	+	0	ID=pp.g550.t1.iBR2
JAGHMJ010005366.1	AUGUSTUS	interblock_region	706449	706544	.	+	0	ID=pp.g550.t1.iBR3
# protein sequence = [MEYVEEESEDMSDPEPSRMKHEDTEEQTDLTDVKEERSEVEEKHPYQESLITEATCSENKTQTEAKNSFTCPQCGKSF
# TRRDSLKEHLRIHTGEKPFGCRHCGKSYTRKESLKYHLRTHTGEKPYMCTQCGKSFTFKNNLKVHTRIHSREKLFICPQCGKGLTCKKGLRDHIRVHT
# GEKPFKCHHCGKMFKWAHSLNNHLHSHSGLKPFNCVHCGEGFTSSSILKNHLKVHTNERPYVCSLCGKSFIWPGNFKEHQKRHTGERDHVCFECGKTF
# TTAKRLKEHQRIHTGEKPYKCMHCDKSFTQSGSLKVHERVHTGEKPYHCPSCGRSFSQLTNLVTHIKKHCKKSSQ]
# sequence of block fz_finz       0 [MEYVEEESEDMSDPEPSRMKHEDTEEQT] 28
# sequence of block fz_linker    28 [DLTDVKEERSEVEEKHPYQESLITEATCSENKTQTEAKNSFTCPQCGKSFTR] 80
# sequence of block fz_znf      122 [KPYMCTQCGKSFTFKNNLKVHTRIHSREKLFICPQCGKGLTCKKGLRDHIRVHTGEKPFKCHHCGKMFKWAHSLNNHLHSHSGLKPFNCVHCGEGFTSSSILKNHLKVHTNERPYVCSLCGKSFIWPGNFKEHQKRHTGERDHVCFECGKTFTTAKRLKEHQRIHTGEKPYKCMHCDKSFTQSGSLKVHERVHTGE] 318
# Evidence for and against this transcript:
# % of transcript supported by hints (any source): 0
# CDS exons: 0/3
# CDS introns: 0/2
# 5'UTR exons and introns: 0/0
# 3'UTR exons and introns: 0/0
# hint groups fully obeyed: 20
#     RM:  20
# incompatible hint groups: 2
#     RM:   2
# end gene g550
###
# start gene g551
JAGHMJ010005366.1	AUGUSTUS	gene	714349	715195	1	-	.	ID=g551
JAGHMJ010005366.1	AUGUSTUS	transcript	714349	715195	.	-	.	ID=g551.t1;Parent=g551
JAGHMJ010005366.1	AUGUSTUS	stop_codon	714349	714351	.	-	0	Parent=g551.t1
JAGHMJ010005366.1	AUGUSTUS	CDS	714352	714687	.	-	0	ID=g551.t1.cds;Parent=g551.t1
JAGHMJ010005366.1	AUGUSTUS	CDS	715112	715195	.	-	0	ID=g551.t1.cds;Parent=g551.t1
JAGHMJ010005366.1	AUGUSTUS	start_codon	715193	715195	.	-	0	Parent=g551.t1
# protein sequence = [MVVDRIILSLVKKTPFTTVGQIKNTLQEPNASELIGRRFTVQVDNDPKHTAKATKEFFKGKKWNVMQWPSQSPDLNPT
# EHAFHLLKTRRKGKCSKNKQELKTVAVEAWQSITRDETQRLVMSMRSRLQAVIDCKGFATKY]
# Evidence for and against this transcript:
# % of transcript supported by hints (any source): 0
# CDS exons: 0/2
# CDS introns: 0/1
# 5'UTR exons and introns: 0/0
# 3'UTR exons and introns: 0/0
# hint groups fully obeyed: 1
#     RM:   1
# incompatible hint groups: 0
# end gene g551
###
# start gene g552
JAGHMJ010005366.1	AUGUSTUS	gene	719504	725853	1	-	.	ID=g552
JAGHMJ010005366.1	AUGUSTUS	transcript	719504	725853	.	-	.	ID=g552.t1;Parent=g552
JAGHMJ010005366.1	AUGUSTUS	stop_codon	719504	719506	.	-	0	Parent=g552.t1
JAGHMJ010005366.1	AUGUSTUS	CDS	719507	719726	.	-	1	ID=g552.t1.cds;Parent=g552.t1
JAGHMJ010005366.1	AUGUSTUS	CDS	719907	720453	.	-	2	ID=g552.t1.cds;Parent=g552.t1
JAGHMJ010005366.1	AUGUSTUS	CDS	725769	725853	.	-	0	ID=g552.t1.cds;Parent=g552.t1
JAGHMJ010005366.1	AUGUSTUS	start_codon	725851	725853	.	-	0	Parent=g552.t1
JAGHMJ010005366.1	AUGUSTUS	protein_match	719507	719726	3.87	-	1	ID=pp.g552.t1.fz_znf;Target=fz_znf 123 196;Target_start=88;
JAGHMJ010005366.1	AUGUSTUS	protein_match	719907	720274	6.24	-	0	ID=pp.g552.t1.fz_znf;Target=fz_znf 1 123;Target_start=88;
JAGHMJ010005366.1	AUGUSTUS	protein_match	720299	720453	1.62	-	2	ID=pp.g552.t1.fz_linker;Target=fz_linker 1 52;Target_start=28;
JAGHMJ010005366.1	AUGUSTUS	protein_match	725769	725769	1	-	0	ID=pp.g552.t1.fz_linker;Target=fz_linker 1 1;Target_start=28;
JAGHMJ010005366.1	AUGUSTUS	protein_match	725770	725853	5.24	-	0	ID=pp.g552.t1.fz_finz;Target=fz_finz 1 28;Target_start=0;
JAGHMJ010005366.1	AUGUSTUS	interblock_region	719504	719506	.	-	0	ID=pp.g552.t1.iBR3
JAGHMJ010005366.1	AUGUSTUS	interblock_region	720275	720298	.	-	0	ID=pp.g552.t1.iBR2
# protein sequence = [MEFIKEEIEDMSDPEPSRIKHEDTEQQTDQVEVKQERQELNEEEEEEEHHNFTTQRTKAKKLHTCTECGKSFQHKGDL
# NRHMRIHTGEKPYTCTQCGKSFQNKGDINKHMRIHTGEKPYTCPQCDKNFTHKTHLNEHIRIHTGEKPYTCIQCGKSFTQKGNLKTHLRIHTGEKPYT
# CTQCGKSYTYLTELNYHLLRHSGEKPFNCDQCGKDFAQSATLKSHERLHTGERPYKCSYCDKSFAHSGNLKSHERVHTGEKLHNCTLCGKSFTRSKNL
# VNHIIKHCSQ]
# sequence of block fz_znf       88 [KPYTCTQCGKSFQNKGDINKHMRIHTGEKPYTCPQCDKNFTHKTHLNEHIRIHTGEKPYTCIQCGKSFTQKGNLKTHLRIHTGEKPYTCTQCGKSYTYLTELNYHLLRHSGEKPFNCDQCGKDFAQSATLKSHERLHTGERPYKCSYCDKSFAHSGNLKSHERVHTGEKLHNCTLCGKSFTRSKNLVNHIIKHCSQ] 284
# sequence of block fz_linker    28 [DQVEVKQERQELNEEEEEEEHHNFTTQRTKAKKLHTCTECGKSFQHKGDLNR] 80
# sequence of block fz_finz       0 [MEFIKEEIEDMSDPEPSRIKHEDTEQQT] 28
# Evidence for and against this transcript:
# % of transcript supported by hints (any source): 0
# CDS exons: 0/3
# CDS introns: 0/2
# 5'UTR exons and introns: 0/0
# 3'UTR exons and introns: 0/0
# hint groups fully obeyed: 12
#     RM:  12
# incompatible hint groups: 2
#     RM:   2
# end gene g552
###
# start gene g553
JAGHMJ010005366.1	AUGUSTUS	gene	735780	736744	1	-	.	ID=g553
JAGHMJ010005366.1	AUGUSTUS	transcript	735780	736744	.	-	.	ID=g553.t1;Parent=g553
JAGHMJ010005366.1	AUGUSTUS	stop_codon	735780	735782	.	-	0	Parent=g553.t1
JAGHMJ010005366.1	AUGUSTUS	CDS	735783	736546	.	-	2	ID=g553.t1.cds;Parent=g553.t1
JAGHMJ010005366.1	AUGUSTUS	CDS	736660	736744	.	-	0	ID=g553.t1.cds;Parent=g553.t1
JAGHMJ010005366.1	AUGUSTUS	start_codon	736742	736744	.	-	0	Parent=g553.t1
JAGHMJ010005366.1	AUGUSTUS	protein_match	735789	736376	4.19	-	0	ID=pp.g553.t1.fz_znf;Target=fz_znf 1 196;Target_start=85;
JAGHMJ010005366.1	AUGUSTUS	protein_match	736392	736546	1.43	-	2	ID=pp.g553.t1.fz_linker;Target=fz_linker 1 52;Target_start=28;
JAGHMJ010005366.1	AUGUSTUS	protein_match	736660	736660	1	-	0	ID=pp.g553.t1.fz_linker;Target=fz_linker 1 1;Target_start=28;
JAGHMJ010005366.1	AUGUSTUS	protein_match	736661	736744	4.68	-	0	ID=pp.g553.t1.fz_finz;Target=fz_finz 1 28;Target_start=0;
JAGHMJ010005366.1	AUGUSTUS	interblock_region	735780	735788	.	-	0	ID=pp.g553.t1.iBR3
JAGHMJ010005366.1	AUGUSTUS	interblock_region	736377	736391	.	-	0	ID=pp.g553.t1.iBR2
# protein sequence = [MEFIKEEIEDMSDPEPSRIKHEDTEELTDQMEVKWQRQDLNEEEEHHNSTTQRTKAKKLLICTQCGKSFQSKGDLNKH
# MRVHTGEKPHTCSQCGKSFTQKAHLNTHMRIHTGEKPYTCTQCGKSYTYLTELNYHLLRHSGEKPFNCDQCGKEFISSSQLKKHLTVHSDEKPHVCSH
# CGKRFSRLDNFKQHQKTHDEVRDHVCSDCGKSFTRAISLNWHQRIHTGERPYKCSYCDKIFSNSGLLKSHERVHTGEKPYHCTQCGKSFTKSKYLETH
# IKKHFSVSQ]
# sequence of block fz_znf       85 [KPHTCSQCGKSFTQKAHLNTHMRIHTGEKPYTCTQCGKSYTYLTELNYHLLRHSGEKPFNCDQCGKEFISSSQLKKHLTVHSDEKPHVCSHCGKRFSRLDNFKQHQKTHDEVRDHVCSDCGKSFTRAISLNWHQRIHTGERPYKCSYCDKIFSNSGLLKSHERVHTGEKPYHCTQCGKSFTKSKYLETHIKKHFSV] 281
# sequence of block fz_linker    28 [DQMEVKWQRQDLNEEEEHHNSTTQRTKAKKLLICTQCGKSFQSKGDLNKHMR] 80
# sequence of block fz_finz       0 [MEFIKEEIEDMSDPEPSRIKHEDTEELT] 28
# Evidence for and against this transcript:
# % of transcript supported by hints (any source): 0
# CDS exons: 0/2
# CDS introns: 0/1
# 5'UTR exons and introns: 0/0
# 3'UTR exons and introns: 0/0
# hint groups fully obeyed: 0
# incompatible hint groups: 3
#     RM:   3
# end gene g553
###
# start gene g554
JAGHMJ010005366.1	AUGUSTUS	gene	745846	748737	1	-	.	ID=g554
JAGHMJ010005366.1	AUGUSTUS	transcript	745846	748737	.	-	.	ID=g554.t1;Parent=g554
JAGHMJ010005366.1	AUGUSTUS	stop_codon	745846	745848	.	-	0	Parent=g554.t1
JAGHMJ010005366.1	AUGUSTUS	CDS	745849	746068	.	-	1	ID=g554.t1.cds;Parent=g554.t1
JAGHMJ010005366.1	AUGUSTUS	CDS	746249	746714	.	-	2	ID=g554.t1.cds;Parent=g554.t1
JAGHMJ010005366.1	AUGUSTUS	CDS	746829	746861	.	-	2	ID=g554.t1.cds;Parent=g554.t1
JAGHMJ010005366.1	AUGUSTUS	CDS	747860	747895	.	-	2	ID=g554.t1.cds;Parent=g554.t1
JAGHMJ010005366.1	AUGUSTUS	CDS	748653	748737	.	-	0	ID=g554.t1.cds;Parent=g554.t1
JAGHMJ010005366.1	AUGUSTUS	start_codon	748735	748737	.	-	0	Parent=g554.t1
JAGHMJ010005366.1	AUGUSTUS	protein_match	745849	746068	4.14	-	1	ID=pp.g554.t1.fz_znf;Target=fz_znf 123 196;Target_start=84;
JAGHMJ010005366.1	AUGUSTUS	protein_match	746249	746616	6.71	-	0	ID=pp.g554.t1.fz_znf;Target=fz_znf 1 123;Target_start=84;
JAGHMJ010005366.1	AUGUSTUS	protein_match	746629	746714	1.12	-	2	ID=pp.g554.t1.fz_linker;Target=fz_linker 24 52;Target_start=28;
JAGHMJ010005366.1	AUGUSTUS	protein_match	746829	746861	1.17	-	2	ID=pp.g554.t1.fz_linker;Target=fz_linker 13 24;Target_start=28;
JAGHMJ010005366.1	AUGUSTUS	protein_match	747860	747895	1.28	-	2	ID=pp.g554.t1.fz_linker;Target=fz_linker 1 13;Target_start=28;
JAGHMJ010005366.1	AUGUSTUS	protein_match	748653	748653	1	-	0	ID=pp.g554.t1.fz_linker;Target=fz_linker 1 1;Target_start=28;
JAGHMJ010005366.1	AUGUSTUS	protein_match	748654	748737	5.53	-	0	ID=pp.g554.t1.fz_finz;Target=fz_finz 1 28;Target_start=0;
JAGHMJ010005366.1	AUGUSTUS	interblock_region	745846	745848	.	-	0	ID=pp.g554.t1.iBR3
JAGHMJ010005366.1	AUGUSTUS	interblock_region	746617	746628	.	-	0	ID=pp.g554.t1.iBR2
# protein sequence = [MEFIKEEIEDMSDPEPSRIKHEDTEEQTEIFNCKQHCSSQAVVKHILTIVTNQVEVKRERQEPNEEEEEEEEPHTFTT
# QRTKAKKLHTCTECGKSFQRKGDLNRHMRVHTGEKPYTCPQCGKSFQNKGDLNTHMRIHTGEKPYTCPQCDKSFTQKGSLKTHLRIHTGEKPYTCTQC
# GKSFTYLADLNYHLHIHSGEKPFNCDQCGKDFAQSGTLKSHERVHTGEKPYKCSYCDKSFAHSGNLKSHERVHTGEKLHNCTLCGKSFTRSKNLVNHI
# IKHCSQ]
# sequence of block fz_znf       84 [KLHTCTECGKSFQRKGDLNRHMRVHTGEKPYTCPQCGKSFQNKGDLNTHMRIHTGEKPYTCPQCDKSFTQKGSLKTHLRIHTGEKPYTCTQCGKSFTYLADLNYHLHIHSGEKPFNCDQCGKDFAQSGTLKSHERVHTGEKPYKCSYCDKSFAHSGNLKSHERVHTGEKLHNCTLCGKSFTRSKNLVNHIIKHCSQ] 280
# sequence of block fz_linker    28 [EIFNCKQHCSSQAVVKHILTIVTNQVEVKRERQEPNEEEEEEEEPHTFTTQR] 80
# sequence of block fz_finz       0 [MEFIKEEIEDMSDPEPSRIKHEDTEEQT] 28
# Evidence for and against this transcript:
# % of transcript supported by hints (any source): 0
# CDS exons: 0/5
# CDS introns: 0/4
# 5'UTR exons and introns: 0/0
# 3'UTR exons and introns: 0/0
# hint groups fully obeyed: 4
#     RM:   4
# incompatible hint groups: 3
#     RM:   3
# end gene g554
###
# start gene g555
JAGHMJ010005366.1	AUGUSTUS	gene	771974	773095	1	-	.	ID=g555
JAGHMJ010005366.1	AUGUSTUS	transcript	771974	773095	.	-	.	ID=g555.t1;Parent=g555
JAGHMJ010005366.1	AUGUSTUS	stop_codon	771974	771976	.	-	0	Parent=g555.t1
JAGHMJ010005366.1	AUGUSTUS	CDS	771977	772746	.	-	2	ID=g555.t1.cds;Parent=g555.t1
JAGHMJ010005366.1	AUGUSTUS	CDS	773011	773095	.	-	0	ID=g555.t1.cds;Parent=g555.t1
JAGHMJ010005366.1	AUGUSTUS	start_codon	773093	773095	.	-	0	Parent=g555.t1
JAGHMJ010005366.1	AUGUSTUS	protein_match	771983	772570	4.65	-	0	ID=pp.g555.t1.fz_znf;Target=fz_znf 1 196;Target_start=87;
JAGHMJ010005366.1	AUGUSTUS	protein_match	772592	772746	1.48	-	2	ID=pp.g555.t1.fz_linker;Target=fz_linker 1 52;Target_start=28;
JAGHMJ010005366.1	AUGUSTUS	protein_match	773011	773011	1	-	0	ID=pp.g555.t1.fz_linker;Target=fz_linker 1 1;Target_start=28;
JAGHMJ010005366.1	AUGUSTUS	protein_match	773012	773095	5.53	-	0	ID=pp.g555.t1.fz_finz;Target=fz_finz 1 28;Target_start=0;
JAGHMJ010005366.1	AUGUSTUS	interblock_region	771974	771982	.	-	0	ID=pp.g555.t1.iBR3
JAGHMJ010005366.1	AUGUSTUS	interblock_region	772571	772591	.	-	0	ID=pp.g555.t1.iBR2
# protein sequence = [MEFIKEEIEDMSYPEPSRIKHEDTEEQTDQVEVKRQRQELNEEEEEHHNIITTQRTKAKKRHTCTQCGKSFPYKGNLI
# THTRIHTGEKPYTCTQCGKSYTQKGDLDKHMRIHTGEKPYTCTQCGKSYTCATDLKYHLRVHSGEKPFNCDQCGKEFISSSNLKQHLKVHSDERPHVC
# SHCGKRFSGLYSLKQHQKTHNEVRDHVCCDCGKSFTTAGHLKQHQRIHTGERPYKCSYCDQSFTLSGNLKSHERVHTGEKPYRCTQCEKSFGHSSNLV
# THIKKHCSVSE]
# sequence of block fz_znf       87 [KPYTCTQCGKSYTQKGDLDKHMRIHTGEKPYTCTQCGKSYTCATDLKYHLRVHSGEKPFNCDQCGKEFISSSNLKQHLKVHSDERPHVCSHCGKRFSGLYSLKQHQKTHNEVRDHVCCDCGKSFTTAGHLKQHQRIHTGERPYKCSYCDQSFTLSGNLKSHERVHTGEKPYRCTQCEKSFGHSSNLVTHIKKHCSV] 283
# sequence of block fz_linker    28 [DQVEVKRQRQELNEEEEEHHNIITTQRTKAKKRHTCTQCGKSFPYKGNLITH] 80
# sequence of block fz_finz       0 [MEFIKEEIEDMSYPEPSRIKHEDTEEQT] 28
# Evidence for and against this transcript:
# % of transcript supported by hints (any source): 0
# CDS exons: 0/2
# CDS introns: 0/1
# 5'UTR exons and introns: 0/0
# 3'UTR exons and introns: 0/0
# hint groups fully obeyed: 0
# incompatible hint groups: 2
#     RM:   2
# end gene g555
###
# start gene g556
JAGHMJ010005366.1	AUGUSTUS	gene	785181	786185	1	+	.	ID=g556
JAGHMJ010005366.1	AUGUSTUS	transcript	785181	786185	.	+	.	ID=g556.t1;Parent=g556
JAGHMJ010005366.1	AUGUSTUS	start_codon	785181	785183	.	+	0	Parent=g556.t1
JAGHMJ010005366.1	AUGUSTUS	CDS	785181	786182	.	+	0	ID=g556.t1.cds;Parent=g556.t1
JAGHMJ010005366.1	AUGUSTUS	stop_codon	786183	786185	.	+	0	Parent=g556.t1
# protein sequence = [MGKTADLTAVQKAIIDTLKREGKTQKEISERIGCSQSAVSRHLSGKSVGRKKCGKKRCTTRRGDRTLRKIVEKERFQT
# LGDLQKQWTESGVETSRATVHRRVQEMGYRCRIPQVKPLLNQKQRQKRLTWATEKQHWTVAQWSKVLFSDESKFCMSFGNQGARVWRKTGEKEMPKCL
# KSSVKYPQSVMVWGAMSAAGVGPLCFIKGRVNAASYQEILEHFMLPSAEKLYGDEDFVFQHDLAPVHSAKTTGKWFTDHGITVLNWPANSPDLNPIEN
# LWDIVKRKLRDARPKTLDELKAAIDASWASITPQQYHRLITSMPRRIEAVISAKGFPTKY]
# Evidence for and against this transcript:
# % of transcript supported by hints (any source): 0
# CDS exons: 0/1
# CDS introns: 0/0
# 5'UTR exons and introns: 0/0
# 3'UTR exons and introns: 0/0
# hint groups fully obeyed: 0
# incompatible hint groups: 4
#     RM:   4
# end gene g556
###
# start gene g557
JAGHMJ010005366.1	AUGUSTUS	gene	791178	792967	1	-	.	ID=g557
JAGHMJ010005366.1	AUGUSTUS	transcript	791178	792967	.	-	.	ID=g557.t1;Parent=g557
JAGHMJ010005366.1	AUGUSTUS	stop_codon	791178	791180	.	-	0	Parent=g557.t1
JAGHMJ010005366.1	AUGUSTUS	CDS	791181	792031	.	-	2	ID=g557.t1.cds;Parent=g557.t1
JAGHMJ010005366.1	AUGUSTUS	CDS	792489	792564	.	-	0	ID=g557.t1.cds;Parent=g557.t1
JAGHMJ010005366.1	AUGUSTUS	CDS	792959	792967	.	-	0	ID=g557.t1.cds;Parent=g557.t1
JAGHMJ010005366.1	AUGUSTUS	start_codon	792965	792967	.	-	0	Parent=g557.t1
JAGHMJ010005366.1	AUGUSTUS	protein_match	791271	791858	5.52	-	0	ID=pp.g557.t1.fz_znf;Target=fz_znf 1 196;Target_start=86;
JAGHMJ010005366.1	AUGUSTUS	protein_match	791877	792031	1.44	-	2	ID=pp.g557.t1.fz_linker;Target=fz_linker 1 52;Target_start=28;
JAGHMJ010005366.1	AUGUSTUS	protein_match	792489	792489	1	-	0	ID=pp.g557.t1.fz_linker;Target=fz_linker 1 1;Target_start=28;
JAGHMJ010005366.1	AUGUSTUS	protein_match	792490	792564	3.96	-	0	ID=pp.g557.t1.fz_finz;Target=fz_finz 4 28;Target_start=0;
JAGHMJ010005366.1	AUGUSTUS	protein_match	792959	792967	6.12	-	0	ID=pp.g557.t1.fz_finz;Target=fz_finz 1 3;Target_start=0;
JAGHMJ010005366.1	AUGUSTUS	interblock_region	791178	791270	.	-	0	ID=pp.g557.t1.iBR3
JAGHMJ010005366.1	AUGUSTUS	interblock_region	791859	791876	.	-	0	ID=pp.g557.t1.iBR2
# protein sequence = [MAIIKEEIEDMSYPEPSTIKHQDTEQQTDQVEVKRLRQELNEEEEEHHNSTTQRTKAKKLHTCSQCGKSFTHKGNLNK
# HMRIHTGEKPYTCPQCGKSFAQKGELKTHMRVHTGEKPYTCTQCGKSFAHKGDLDKHMRIHTGEKPYTCSQCGKSFSRKGNLKTHMKIHTGKKPFNCD
# QCGKEFISSSNLKRHLKVHSNEKPHVCSHCGKCFSWLDSFKLHQKTHDKVREYMCFDCGKSFTRAAHLEQHQRIHTGERPYKCSYCDKSFTQAGDLKS
# HERVHTGEKPYRCTQCEKSFTRSSNLVTHIKKHCSVSE]
# sequence of block fz_znf       86 [KPYTCPQCGKSFAQKGELKTHMRVHTGEKPYTCTQCGKSFAHKGDLDKHMRIHTGEKPYTCSQCGKSFSRKGNLKTHMKIHTGKKPFNCDQCGKEFISSSNLKRHLKVHSNEKPHVCSHCGKCFSWLDSFKLHQKTHDKVREYMCFDCGKSFTRAAHLEQHQRIHTGERPYKCSYCDKSFTQAGDLKSHERVHTGE] 282
# sequence of block fz_linker    28 [DQVEVKRLRQELNEEEEEHHNSTTQRTKAKKLHTCSQCGKSFTHKGNLNKHM] 80
# sequence of block fz_finz       0 [MAIIKEEIEDMSYPEPSTIKHQDTEQQT] 28
# Evidence for and against this transcript:
# % of transcript supported by hints (any source): 0
# CDS exons: 0/3
# CDS introns: 0/2
# 5'UTR exons and introns: 0/0
# 3'UTR exons and introns: 0/0
# hint groups fully obeyed: 5
#     RM:   5
# incompatible hint groups: 3
#     RM:   3
# end gene g557
###
# start gene g558
JAGHMJ010005366.1	AUGUSTUS	gene	793446	793706	1	-	.	ID=g558
JAGHMJ010005366.1	AUGUSTUS	transcript	793446	793706	.	-	.	ID=g558.t1;Parent=g558
JAGHMJ010005366.1	AUGUSTUS	stop_codon	793446	793448	.	-	0	Parent=g558.t1
JAGHMJ010005366.1	AUGUSTUS	CDS	793449	793706	.	-	0	ID=g558.t1.cds;Parent=g558.t1
JAGHMJ010005366.1	AUGUSTUS	start_codon	793704	793706	.	-	0	Parent=g558.t1
# protein sequence = [MDRKPSLDSGRGQEMLLDSRHGQETLLDSVRGQEMLLDSRRGQEMSLDSVRGQETLLDSARGQETLLNSECGQVVAGW
# SWHEKIQR]
# Evidence for and against this transcript:
# % of transcript supported by hints (any source): 0
# CDS exons: 0/1
# CDS introns: 0/0
# 5'UTR exons and introns: 0/0
# 3'UTR exons and introns: 0/0
# hint groups fully obeyed: 0
# incompatible hint groups: 0
# end gene g558
###
# start gene g559
JAGHMJ010005366.1	AUGUSTUS	gene	793823	794506	1	-	.	ID=g559
JAGHMJ010005366.1	AUGUSTUS	transcript	793823	794506	.	-	.	ID=g559.t1;Parent=g559
JAGHMJ010005366.1	AUGUSTUS	stop_codon	793823	793825	.	-	0	Parent=g559.t1
JAGHMJ010005366.1	AUGUSTUS	CDS	793826	794506	.	-	0	ID=g559.t1.cds;Parent=g559.t1
JAGHMJ010005366.1	AUGUSTUS	start_codon	794504	794506	.	-	0	Parent=g559.t1
# protein sequence = [LYSRRGQEPLLDVDRRCLLDSGRGQEMSLDVDRRRFWTWTGDAAGLWTWTGDAAGCGQETSLESRRGQEMLLDTRRGQ
# ETSLDSSCRLEPSLDSGQETSLNSGRGQETSLDSGHGQEMSLDSGRGQEMSLVVDRSRSCTLDVDRSHCWTLDVDRRCCWTLDMDRRCHWTLVAGWSP
# LWTLVMDRSRNCTLDVDRRRCWTLDVDRRYHWTLDVDRRCRWSWTGAIAVL]
# Evidence for and against this transcript:
# % of transcript supported by hints (any source): 0
# CDS exons: 0/1
# CDS introns: 0/0
# 5'UTR exons and introns: 0/0
# 3'UTR exons and introns: 0/0
# hint groups fully obeyed: 0
# incompatible hint groups: 3
#     RM:   3
# end gene g559
###
# start gene g560
JAGHMJ010005366.1	AUGUSTUS	gene	799535	811951	1	-	.	ID=g560
JAGHMJ010005366.1	AUGUSTUS	transcript	799535	811951	.	-	.	ID=g560.t1;Parent=g560
JAGHMJ010005366.1	AUGUSTUS	stop_codon	799535	799537	.	-	0	Parent=g560.t1
JAGHMJ010005366.1	AUGUSTUS	CDS	799538	799887	.	-	2	ID=g560.t1.cds;Parent=g560.t1
JAGHMJ010005366.1	AUGUSTUS	CDS	810982	811566	.	-	2	ID=g560.t1.cds;Parent=g560.t1
JAGHMJ010005366.1	AUGUSTUS	CDS	811867	811951	.	-	0	ID=g560.t1.cds;Parent=g560.t1
JAGHMJ010005366.1	AUGUSTUS	start_codon	811949	811951	.	-	0	Parent=g560.t1
JAGHMJ010005366.1	AUGUSTUS	protein_match	799667	799887	3.4	-	2	ID=pp.g560.t1.fz_znf;Target=fz_znf 123 196;Target_start=101;
JAGHMJ010005366.1	AUGUSTUS	protein_match	810982	811348	4.85	-	0	ID=pp.g560.t1.fz_znf;Target=fz_znf 1 123;Target_start=101;
JAGHMJ010005366.1	AUGUSTUS	protein_match	811412	811566	1.3	-	2	ID=pp.g560.t1.fz_linker;Target=fz_linker 1 52;Target_start=28;
JAGHMJ010005366.1	AUGUSTUS	protein_match	811867	811867	1	-	0	ID=pp.g560.t1.fz_linker;Target=fz_linker 1 1;Target_start=28;
JAGHMJ010005366.1	AUGUSTUS	protein_match	811868	811951	5.53	-	0	ID=pp.g560.t1.fz_finz;Target=fz_finz 1 28;Target_start=0;
JAGHMJ010005366.1	AUGUSTUS	interblock_region	799535	799666	.	-	0	ID=pp.g560.t1.iBR3
JAGHMJ010005366.1	AUGUSTUS	interblock_region	811349	811411	.	-	0	ID=pp.g560.t1.iBR2
# protein sequence = [MEFIKEEIEDMSDPEPSRIKHEDTEEQTDQVEVKNQRQEPNEVKEEHHNCTQCGKSSTYLPNLKYHLCIHSGDKTLNC
# DQCGKEFISSSHLKKHLKVHSVEKPYVCSHCGKSFSRLDSLKQHQKTHNEVKEYMCFDCGKRFTRADHLKQHQRIHTGEKPYKCSYCDKSFAHSGALK
# EHERVHTGERPHKCSYCDKSFAHSGTLKSHERVHTGEKPYRCSQCGKNFISSSQLKLHLKVHSDERPHVCSHCGKSFSRLDSFKLHQKTHDEVREYMC
# FGCGKSFTSAANLKQHQRIHTGERPYKCSYCDKSFTQAGDLKSHESSYWREAVPLHSVWEEFYSIM]
# sequence of block fz_znf      101 [KPYVCSHCGKSFSRLDSLKQHQKTHNEVKEYMCFDCGKRFTRADHLKQHQRIHTGEKPYKCSYCDKSFAHSGALKEHERVHTGERPHKCSYCDKSFAHSGTLKSHERVHTGEKPYRCSQCGKNFISSSQLKLHLKVHSDERPHVCSHCGKSFSRLDSFKLHQKTHDEVREYMCFGCGKSFTSAANLKQHQRIHTGE] 297
# sequence of block fz_linker    28 [DQVEVKNQRQEPNEVKEEHHNCTQCGKSSTYLPNLKYHLCIHSGDKTLNCDQ] 80
# sequence of block fz_finz       0 [MEFIKEEIEDMSDPEPSRIKHEDTEEQT] 28
# Evidence for and against this transcript:
# % of transcript supported by hints (any source): 0
# CDS exons: 0/3
# CDS introns: 0/2
# 5'UTR exons and introns: 0/0
# 3'UTR exons and introns: 0/0
# hint groups fully obeyed: 41
#     RM:  41
# incompatible hint groups: 0
# end gene g560
###
# start gene g561
JAGHMJ010005366.1	AUGUSTUS	gene	812173	829097	1	-	.	ID=g561
JAGHMJ010005366.1	AUGUSTUS	transcript	812173	829097	.	-	.	ID=g561.t1;Parent=g561
JAGHMJ010005366.1	AUGUSTUS	stop_codon	812173	812175	.	-	0	Parent=g561.t1
JAGHMJ010005366.1	AUGUSTUS	CDS	812176	812198	.	-	2	ID=g561.t1.cds;Parent=g561.t1
JAGHMJ010005366.1	AUGUSTUS	CDS	816596	816615	.	-	1	ID=g561.t1.cds;Parent=g561.t1
JAGHMJ010005366.1	AUGUSTUS	CDS	825033	825051	.	-	2	ID=g561.t1.cds;Parent=g561.t1
JAGHMJ010005366.1	AUGUSTUS	CDS	827454	827468	.	-	2	ID=g561.t1.cds;Parent=g561.t1
JAGHMJ010005366.1	AUGUSTUS	CDS	827602	827611	.	-	0	ID=g561.t1.cds;Parent=g561.t1
JAGHMJ010005366.1	AUGUSTUS	CDS	827929	828147	.	-	0	ID=g561.t1.cds;Parent=g561.t1
JAGHMJ010005366.1	AUGUSTUS	CDS	828213	828580	.	-	2	ID=g561.t1.cds;Parent=g561.t1
JAGHMJ010005366.1	AUGUSTUS	CDS	828695	828779	.	-	0	ID=g561.t1.cds;Parent=g561.t1
JAGHMJ010005366.1	AUGUSTUS	CDS	828836	828863	.	-	1	ID=g561.t1.cds;Parent=g561.t1
JAGHMJ010005366.1	AUGUSTUS	CDS	829009	829097	.	-	0	ID=g561.t1.cds;Parent=g561.t1
JAGHMJ010005366.1	AUGUSTUS	start_codon	829095	829097	.	-	0	Parent=g561.t1
JAGHMJ010005366.1	AUGUSTUS	protein_match	812176	812198	2.18	-	2	ID=pp.g561.t1.fz_znf;Target=fz_znf 189 196;Target_start=96;
JAGHMJ010005366.1	AUGUSTUS	protein_match	816596	816615	0.992	-	1	ID=pp.g561.t1.fz_znf;Target=fz_znf 182 189;Target_start=96;
JAGHMJ010005366.1	AUGUSTUS	protein_match	825033	825051	1.28	-	2	ID=pp.g561.t1.fz_znf;Target=fz_znf 176 182;Target_start=96;
JAGHMJ010005366.1	AUGUSTUS	protein_match	827454	827468	3.4	-	2	ID=pp.g561.t1.fz_znf;Target=fz_znf 171 176;Target_start=96;
JAGHMJ010005366.1	AUGUSTUS	protein_match	827602	827611	3.77	-	0	ID=pp.g561.t1.fz_znf;Target=fz_znf 168 171;Target_start=96;
JAGHMJ010005366.1	AUGUSTUS	protein_match	827929	828147	4.62	-	0	ID=pp.g561.t1.fz_znf;Target=fz_znf 95 167;Target_start=96;
JAGHMJ010005366.1	AUGUSTUS	protein_match	828213	828494	4.19	-	0	ID=pp.g561.t1.fz_znf;Target=fz_znf 1 94;Target_start=96;
JAGHMJ010005366.1	AUGUSTUS	protein_match	828543	828580	0.976	-	2	ID=pp.g561.t1.fz_linker;Target=fz_linker 40 52;Target_start=28;
JAGHMJ010005366.1	AUGUSTUS	protein_match	828695	828779	1.37	-	0	ID=pp.g561.t1.fz_linker;Target=fz_linker 12 40;Target_start=28;
JAGHMJ010005366.1	AUGUSTUS	protein_match	828836	828863	1.07	-	1	ID=pp.g561.t1.fz_linker;Target=fz_linker 2 11;Target_start=28;
JAGHMJ010005366.1	AUGUSTUS	protein_match	829009	829013	2.75	-	0	ID=pp.g561.t1.fz_linker;Target=fz_linker 1 2;Target_start=28;
JAGHMJ010005366.1	AUGUSTUS	protein_match	829014	829097	5.53	-	0	ID=pp.g561.t1.fz_finz;Target=fz_finz 1 28;Target_start=0;
JAGHMJ010005366.1	AUGUSTUS	interblock_region	812173	812175	.	-	0	ID=pp.g561.t1.iBR3
JAGHMJ010005366.1	AUGUSTUS	interblock_region	828495	828542	.	-	0	ID=pp.g561.t1.iBR2
# protein sequence = [MEFIKEEIEDMSDPEPSRIKHEDTEEQTGWCAIKLFNAQHTHTHTHTHTHTHTEISLQKRKTLAVLTNQVEVKRQRQE
# LNEEEEEHHNLTPRTKAKKLLICTECGKSFTKKGNLNTHMRIHTGEKPYTCPQCGKSFTYVTDLNYHLHIHSGEKTFNCDQCGKEFISSSHLNRHLTV
# HSDERPHVCSHGWTRFTRADNLKQHQRTHTGERPYKCSYCDKSFTQAGALKEHERVHTGEKPFHCTQCGKSFTKSSNLVTHIKKHFSNKPCLCSQMEM
# SGTRKISSQVDLRHHHNE]
# sequence of block fz_znf       96 [KLLICTECGKSFTKKGNLNTHMRIHTGEKPYTCPQCGKSFTYVTDLNYHLHIHSGEKTFNCDQCGKEFISSSHLNRHLTVHSDERPHVCSHGWTRFTRADNLKQHQRTHTGERPYKCSYCDKSFTQAGALKEHERVHTGEKPFHCTQCGKSFTKSSNLVTHIKKHFSNKPCLCSQMEMSGTRKISSQVDLRHHHNE] 292
# sequence of block fz_linker    28 [GWCAIKLFNAQHTHTHTHTHTHTHTEISLQKRKTLAVLTNQVEVKRQRQELN] 80
# sequence of block fz_finz       0 [MEFIKEEIEDMSDPEPSRIKHEDTEEQT] 28
# Evidence for and against this transcript:
# % of transcript supported by hints (any source): 0
# CDS exons: 0/10
# CDS introns: 0/9
# 5'UTR exons and introns: 0/0
# 3'UTR exons and introns: 0/0
# hint groups fully obeyed: 43
#     RM:  43
# incompatible hint groups: 8
#     RM:   8
# end gene g561
###
# start gene g562
JAGHMJ010005366.1	AUGUSTUS	gene	840095	843162	1	-	.	ID=g562
JAGHMJ010005366.1	AUGUSTUS	transcript	840095	843162	.	-	.	ID=g562.t1;Parent=g562
JAGHMJ010005366.1	AUGUSTUS	stop_codon	840095	840097	.	-	0	Parent=g562.t1
JAGHMJ010005366.1	AUGUSTUS	CDS	840098	840948	.	-	2	ID=g562.t1.cds;Parent=g562.t1
JAGHMJ010005366.1	AUGUSTUS	CDS	843078	843162	.	-	0	ID=g562.t1.cds;Parent=g562.t1
JAGHMJ010005366.1	AUGUSTUS	start_codon	843160	843162	.	-	0	Parent=g562.t1
JAGHMJ010005366.1	AUGUSTUS	protein_match	840188	840775	4.49	-	0	ID=pp.g562.t1.fz_znf;Target=fz_znf 1 196;Target_start=86;
JAGHMJ010005366.1	AUGUSTUS	protein_match	840794	840948	1.4	-	2	ID=pp.g562.t1.fz_linker;Target=fz_linker 1 52;Target_start=28;
JAGHMJ010005366.1	AUGUSTUS	protein_match	843078	843078	1	-	0	ID=pp.g562.t1.fz_linker;Target=fz_linker 1 1;Target_start=28;
JAGHMJ010005366.1	AUGUSTUS	protein_match	843079	843162	5.39	-	0	ID=pp.g562.t1.fz_finz;Target=fz_finz 1 28;Target_start=0;
JAGHMJ010005366.1	AUGUSTUS	interblock_region	840095	840187	.	-	0	ID=pp.g562.t1.iBR3
JAGHMJ010005366.1	AUGUSTUS	interblock_region	840776	840793	.	-	0	ID=pp.g562.t1.iBR2
# protein sequence = [MEFIKEEIEDVSDPEPSRIKHEDTEEQTDQVEVKQQRQEPNEEEEEHHNFTTQRTKAKKLHTCSQCGKSFTHKAHLNT
# HTRIHTEEKPYTCPQCGKSFTQKGNFKTHLRIHTGEKPYTCTQCGKSFTYLTDLKYHLHIHSGEKPLNCDQCGKEFISSSHLKKHLKIHSVEKPYVCS
# HCGKGFSWLNSFKLHQKKHNEGRDHVCFECGKSFIVAAQLKQHQTIHTGAKPYKCSYCDKSFYYSGSLKSHERVHTGERPFKCSYCDKSFTQSGNLKS
# HERVHTGEKPYRCTQCGKSFTQSKNLMNHIKKNCSVSQ]
# sequence of block fz_znf       86 [KPYTCPQCGKSFTQKGNFKTHLRIHTGEKPYTCTQCGKSFTYLTDLKYHLHIHSGEKPLNCDQCGKEFISSSHLKKHLKIHSVEKPYVCSHCGKGFSWLNSFKLHQKKHNEGRDHVCFECGKSFIVAAQLKQHQTIHTGAKPYKCSYCDKSFYYSGSLKSHERVHTGERPFKCSYCDKSFTQSGNLKSHERVHTGE] 282
# sequence of block fz_linker    28 [DQVEVKQQRQEPNEEEEEHHNFTTQRTKAKKLHTCSQCGKSFTHKAHLNTHT] 80
# sequence of block fz_finz       0 [MEFIKEEIEDVSDPEPSRIKHEDTEEQT] 28
# Evidence for and against this transcript:
# % of transcript supported by hints (any source): 0
# CDS exons: 0/2
# CDS introns: 0/1
# 5'UTR exons and introns: 0/0
# 3'UTR exons and introns: 0/0
# hint groups fully obeyed: 3
#     RM:   3
# incompatible hint groups: 3
#     RM:   3
# end gene g562
###
# start gene g563
JAGHMJ010005366.1	AUGUSTUS	gene	846199	859860	1	-	.	ID=g563
JAGHMJ010005366.1	AUGUSTUS	transcript	846199	859860	.	-	.	ID=g563.t1;Parent=g563
JAGHMJ010005366.1	AUGUSTUS	stop_codon	846199	846201	.	-	0	Parent=g563.t1
JAGHMJ010005366.1	AUGUSTUS	CDS	846202	847220	.	-	2	ID=g563.t1.cds;Parent=g563.t1
JAGHMJ010005366.1	AUGUSTUS	CDS	859776	859860	.	-	0	ID=g563.t1.cds;Parent=g563.t1
JAGHMJ010005366.1	AUGUSTUS	start_codon	859858	859860	.	-	0	Parent=g563.t1
JAGHMJ010005366.1	AUGUSTUS	protein_match	846460	847047	5.75	-	0	ID=pp.g563.t1.fz_znf;Target=fz_znf 1 196;Target_start=86;
JAGHMJ010005366.1	AUGUSTUS	protein_match	847066	847220	1.49	-	2	ID=pp.g563.t1.fz_linker;Target=fz_linker 1 52;Target_start=28;
JAGHMJ010005366.1	AUGUSTUS	protein_match	859776	859776	1	-	0	ID=pp.g563.t1.fz_linker;Target=fz_linker 1 1;Target_start=28;
JAGHMJ010005366.1	AUGUSTUS	protein_match	859777	859860	5.53	-	0	ID=pp.g563.t1.fz_finz;Target=fz_finz 1 28;Target_start=0;
JAGHMJ010005366.1	AUGUSTUS	interblock_region	846199	846459	.	-	0	ID=pp.g563.t1.iBR3
JAGHMJ010005366.1	AUGUSTUS	interblock_region	847048	847065	.	-	0	ID=pp.g563.t1.iBR2
# protein sequence = [MEFIKEEIEDMSDPEPSRIKHEDTEEQTDQVEVKRERQELNEVKEEHHNFKTKRTKAKKLHTCTECGKSFTKKGNLIT
# HTRIHNGEKPYTCTQCGKSFMQKGDLKKHMRFHTGEKPYTCTQCGKSFTQKGDLNKHMRVHTGEKPYTCTRCGKSFTQKAHLKEHLRIHIGDKPYTCT
# QCGKSFTHKGNLSKHMRIHTGEKPYTCPQCGKNFTYVTDLNCHLHIHSGEKPFNCDQCGKGFISSSNLKKHLIVHSDEKPHVCSLCEKSFSWLNSLKQ
# HQKTHDGVRDYVCCDCGKSFTTAIGLKRHQRTHTGEKPYKCSYCDKSFTQSGTLKEHERVHTGEKPYRCTQCEKSFTHSSKLVTHIKKHCSVSQ]
# sequence of block fz_znf       86 [KPYTCTQCGKSFMQKGDLKKHMRFHTGEKPYTCTQCGKSFTQKGDLNKHMRVHTGEKPYTCTRCGKSFTQKAHLKEHLRIHIGDKPYTCTQCGKSFTHKGNLSKHMRIHTGEKPYTCPQCGKNFTYVTDLNCHLHIHSGEKPFNCDQCGKGFISSSNLKKHLIVHSDEKPHVCSLCEKSFSWLNSLKQHQKTHDGV] 282
# sequence of block fz_linker    28 [DQVEVKRERQELNEVKEEHHNFKTKRTKAKKLHTCTECGKSFTKKGNLITHT] 80
# sequence of block fz_finz       0 [MEFIKEEIEDMSDPEPSRIKHEDTEEQT] 28
# Evidence for and against this transcript:
# % of transcript supported by hints (any source): 0
# CDS exons: 0/2
# CDS introns: 0/1
# 5'UTR exons and introns: 0/0
# 3'UTR exons and introns: 0/0
# hint groups fully obeyed: 66
#     RM:  66
# incompatible hint groups: 1
#     RM:   1
# end gene g563
###
# start gene g564
JAGHMJ010005366.1	AUGUSTUS	gene	878361	882652	1	+	.	ID=g564
JAGHMJ010005366.1	AUGUSTUS	transcript	878361	882652	.	+	.	ID=g564.t1;Parent=g564
JAGHMJ010005366.1	AUGUSTUS	start_codon	878361	878363	.	+	0	Parent=g564.t1
JAGHMJ010005366.1	AUGUSTUS	CDS	878361	878445	.	+	0	ID=g564.t1.cds;Parent=g564.t1
JAGHMJ010005366.1	AUGUSTUS	CDS	881571	882649	.	+	2	ID=g564.t1.cds;Parent=g564.t1
JAGHMJ010005366.1	AUGUSTUS	stop_codon	882650	882652	.	+	0	Parent=g564.t1
JAGHMJ010005366.1	AUGUSTUS	protein_match	878361	878444	5.53	+	0	ID=pp.g564.t1.fz_finz;Target=fz_finz 1 28;Target_start=0;
JAGHMJ010005366.1	AUGUSTUS	protein_match	878445	878445	1	+	0	ID=pp.g564.t1.fz_linker;Target=fz_linker 1 1;Target_start=28;
JAGHMJ010005366.1	AUGUSTUS	protein_match	881571	881725	1.37	+	2	ID=pp.g564.t1.fz_linker;Target=fz_linker 1 52;Target_start=28;
JAGHMJ010005366.1	AUGUSTUS	protein_match	881729	882316	4.22	+	0	ID=pp.g564.t1.fz_znf;Target=fz_znf 1 196;Target_start=81;
JAGHMJ010005366.1	AUGUSTUS	interblock_region	881726	881728	.	+	0	ID=pp.g564.t1.iBR2
JAGHMJ010005366.1	AUGUSTUS	interblock_region	882317	882652	.	+	0	ID=pp.g564.t1.iBR3
# protein sequence = [MEFIKEEIEDMSYPEPSRIKHEDTEEQTDWMDMNKQKHELDEAEEEQQSIDTRDPRTCTRCGKSFSRKGHLNRHMRVH
# AGEKPYKCTQCGKIFCRKGQLNRHMQVHTGDKPFTCTQCGKSFSIKGHLNRHMRIHTGEKPFNCDQCGKDFISSSKLKQHLTVHSDEKPHVCSLCGKR
# FSRLSSFKHHQKMHNGVKEYMCIDCGKSFARADCLTQHQRIHTGEKPYYCTQCGESFREPTALKIHLLRHTGVSAFNCDQCGKAFISPSHLKKHLTVH
# SDEKPHVCSHCGKSFSRLSSFKHHQKTHDEVRNHVCLECGKRFARADYLKLHQRIHTGEKPYKCSYCDKSFNQSGNLKSHERVHTGEKPYHCTQCEMS
# FKSLSNLLHHMKKCCK]
# sequence of block fz_finz       0 [MEFIKEEIEDMSYPEPSRIKHEDTEEQT] 28
# sequence of block fz_linker    28 [DWMDMNKQKHELDEAEEEQQSIDTRDPRTCTRCGKSFSRKGHLNRHMRVHAG] 80
# sequence of block fz_znf       81 [KPYKCTQCGKIFCRKGQLNRHMQVHTGDKPFTCTQCGKSFSIKGHLNRHMRIHTGEKPFNCDQCGKDFISSSKLKQHLTVHSDEKPHVCSLCGKRFSRLSSFKHHQKMHNGVKEYMCIDCGKSFARADCLTQHQRIHTGEKPYYCTQCGESFREPTALKIHLLRHTGVSAFNCDQCGKAFISPSHLKKHLTVHSDE] 277
# Evidence for and against this transcript:
# % of transcript supported by hints (any source): 0
# CDS exons: 0/2
# CDS introns: 0/1
# 5'UTR exons and introns: 0/0
# 3'UTR exons and introns: 0/0
# hint groups fully obeyed: 24
#     RM:  24
# incompatible hint groups: 1
#     RM:   1
# end gene g564
###
# start gene g565
JAGHMJ010005366.1	AUGUSTUS	gene	884927	902069	1	-	.	ID=g565
JAGHMJ010005366.1	AUGUSTUS	transcript	884927	902069	.	-	.	ID=g565.t1;Parent=g565
JAGHMJ010005366.1	AUGUSTUS	stop_codon	884927	884929	.	-	0	Parent=g565.t1
JAGHMJ010005366.1	AUGUSTUS	CDS	884930	884983	.	-	0	ID=g565.t1.cds;Parent=g565.t1
JAGHMJ010005366.1	AUGUSTUS	CDS	888255	888264	.	-	1	ID=g565.t1.cds;Parent=g565.t1
JAGHMJ010005366.1	AUGUSTUS	CDS	891033	891050	.	-	1	ID=g565.t1.cds;Parent=g565.t1
JAGHMJ010005366.1	AUGUSTUS	CDS	894391	894416	.	-	0	ID=g565.t1.cds;Parent=g565.t1
JAGHMJ010005366.1	AUGUSTUS	CDS	899023	899038	.	-	1	ID=g565.t1.cds;Parent=g565.t1
JAGHMJ010005366.1	AUGUSTUS	CDS	899818	900499	.	-	2	ID=g565.t1.cds;Parent=g565.t1
JAGHMJ010005366.1	AUGUSTUS	CDS	900629	900695	.	-	0	ID=g565.t1.cds;Parent=g565.t1
JAGHMJ010005366.1	AUGUSTUS	CDS	901327	901337	.	-	2	ID=g565.t1.cds;Parent=g565.t1
JAGHMJ010005366.1	AUGUSTUS	CDS	902063	902069	.	-	0	ID=g565.t1.cds;Parent=g565.t1
JAGHMJ010005366.1	AUGUSTUS	start_codon	902067	902069	.	-	0	Parent=g565.t1
JAGHMJ010005366.1	AUGUSTUS	protein_match	884975	884983	4.42	-	0	ID=pp.g565.t1.fz_znf;Target=fz_znf 194 196;Target_start=86;
JAGHMJ010005366.1	AUGUSTUS	protein_match	888255	888264	0.74	-	1	ID=pp.g565.t1.fz_znf;Target=fz_znf 190 193;Target_start=86;
JAGHMJ010005366.1	AUGUSTUS	protein_match	891033	891050	1.57	-	1	ID=pp.g565.t1.fz_znf;Target=fz_znf 184 190;Target_start=86;
JAGHMJ010005366.1	AUGUSTUS	protein_match	894391	894416	1.95	-	0	ID=pp.g565.t1.fz_znf;Target=fz_znf 176 184;Target_start=86;
JAGHMJ010005366.1	AUGUSTUS	protein_match	899023	899038	2.06	-	1	ID=pp.g565.t1.fz_znf;Target=fz_znf 170 175;Target_start=86;
JAGHMJ010005366.1	AUGUSTUS	protein_match	899818	900326	4.14	-	0	ID=pp.g565.t1.fz_znf;Target=fz_znf 1 170;Target_start=86;
JAGHMJ010005366.1	AUGUSTUS	protein_match	900345	900499	1.36	-	2	ID=pp.g565.t1.fz_linker;Target=fz_linker 1 52;Target_start=28;
JAGHMJ010005366.1	AUGUSTUS	protein_match	900629	900629	1	-	0	ID=pp.g565.t1.fz_linker;Target=fz_linker 1 1;Target_start=28;
JAGHMJ010005366.1	AUGUSTUS	protein_match	900630	900695	3.68	-	0	ID=pp.g565.t1.fz_finz;Target=fz_finz 7 28;Target_start=0;
JAGHMJ010005366.1	AUGUSTUS	protein_match	901327	901337	2.93	-	2	ID=pp.g565.t1.fz_finz;Target=fz_finz 3 6;Target_start=0;
JAGHMJ010005366.1	AUGUSTUS	protein_match	902063	902069	5.09	-	0	ID=pp.g565.t1.fz_finz;Target=fz_finz 1 3;Target_start=0;
JAGHMJ010005366.1	AUGUSTUS	interblock_region	884927	884974	.	-	0	ID=pp.g565.t1.iBR3
JAGHMJ010005366.1	AUGUSTUS	interblock_region	900327	900344	.	-	0	ID=pp.g565.t1.iBR2
# protein sequence = [MIGIHNEIEDMSDPEPSRIKHEDTEELTDQVEVKWQRQELNEEEEEHHNFTNQRTKAKKLHTCSQCGKSYTQKGDLNT
# HMRIHTGEKPYTCTQCGKSFTYVTDLKNHLHIHSGEKPFNCDQCGKEFISSSHLNRHLTVHSDERPHVCSHCGKSFSRLDSLKLHQKTHNEVREYMCF
# DCGKSFTRADNLKQHQRTHTGERPYKCSYCDKSFTQAGDLKSHERVHTGEKPYHCTQCEKSFGHSSNLVTHIKKHCSVSHIMCKQCGKFWSNAKDLWL
# HDNCHNGENVIRRSDGLILSYPS]
# sequence of block fz_znf       86 [KPYTCTQCGKSFTYVTDLKNHLHIHSGEKPFNCDQCGKEFISSSHLNRHLTVHSDERPHVCSHCGKSFSRLDSLKLHQKTHNEVREYMCFDCGKSFTRADNLKQHQRTHTGERPYKCSYCDKSFTQAGDLKSHERVHTGEKPYHCTQCEKSFGHSSNLVTHIKKHCSVSHIMCKQCGKFWSNAKDLWLHDNCHNGE] 282
# sequence of block fz_linker    28 [DQVEVKWQRQELNEEEEEHHNFTNQRTKAKKLHTCSQCGKSYTQKGDLNTHM] 80
# sequence of block fz_finz       0 [MIGIHNEIEDMSDPEPSRIKHEDTEELT] 28
# Evidence for and against this transcript:
# % of transcript supported by hints (any source): 0
# CDS exons: 0/9
# CDS introns: 0/8
# 5'UTR exons and introns: 0/0
# 3'UTR exons and introns: 0/0
# hint groups fully obeyed: 67
#     RM:  67
# incompatible hint groups: 6
#     RM:   6
# end gene g565
###
# start gene g566
JAGHMJ010005366.1	AUGUSTUS	gene	902614	921062	1	+	.	ID=g566
JAGHMJ010005366.1	AUGUSTUS	transcript	902614	921062	.	+	.	ID=g566.t1;Parent=g566
JAGHMJ010005366.1	AUGUSTUS	start_codon	902614	902616	.	+	0	Parent=g566.t1
JAGHMJ010005366.1	AUGUSTUS	CDS	902614	902704	.	+	0	ID=g566.t1.cds;Parent=g566.t1
JAGHMJ010005366.1	AUGUSTUS	CDS	902817	902891	.	+	2	ID=g566.t1.cds;Parent=g566.t1
JAGHMJ010005366.1	AUGUSTUS	CDS	902954	903548	.	+	2	ID=g566.t1.cds;Parent=g566.t1
JAGHMJ010005366.1	AUGUSTUS	CDS	912966	912988	.	+	1	ID=g566.t1.cds;Parent=g566.t1
JAGHMJ010005366.1	AUGUSTUS	CDS	919711	919744	.	+	2	ID=g566.t1.cds;Parent=g566.t1
JAGHMJ010005366.1	AUGUSTUS	CDS	920128	920138	.	+	1	ID=g566.t1.cds;Parent=g566.t1
JAGHMJ010005366.1	AUGUSTUS	CDS	921040	921059	.	+	2	ID=g566.t1.cds;Parent=g566.t1
JAGHMJ010005366.1	AUGUSTUS	stop_codon	921060	921062	.	+	0	Parent=g566.t1
JAGHMJ010005366.1	AUGUSTUS	protein_match	902614	902697	5.24	+	0	ID=pp.g566.t1.fz_finz;Target=fz_finz 1 28;Target_start=0;
JAGHMJ010005366.1	AUGUSTUS	protein_match	902698	902704	5.41	+	0	ID=pp.g566.t1.fz_linker;Target=fz_linker 1 3;Target_start=28;
JAGHMJ010005366.1	AUGUSTUS	protein_match	902817	902891	1.04	+	1	ID=pp.g566.t1.fz_linker;Target=fz_linker 3 28;Target_start=27;
JAGHMJ010005366.1	AUGUSTUS	protein_match	902954	903027	1.12	+	2	ID=pp.g566.t1.fz_linker;Target=fz_linker 28 52;Target_start=28;
JAGHMJ010005366.1	AUGUSTUS	protein_match	903040	903548	4.9	+	0	ID=pp.g566.t1.fz_znf;Target=fz_znf 1 170;Target_start=84;
JAGHMJ010005366.1	AUGUSTUS	protein_match	912966	912988	1.94	+	0	ID=pp.g566.t1.fz_znf;Target=fz_znf 171 178;Target_start=83;
JAGHMJ010005366.1	AUGUSTUS	protein_match	919711	919744	1.25	+	1	ID=pp.g566.t1.fz_znf;Target=fz_znf 178 189;Target_start=83;
JAGHMJ010005366.1	AUGUSTUS	protein_match	920128	920138	2.08	+	0	ID=pp.g566.t1.fz_znf;Target=fz_znf 190 193;Target_start=83;
JAGHMJ010005366.1	AUGUSTUS	protein_match	921040	921050	1.11	+	2	ID=pp.g566.t1.fz_znf;Target=fz_znf 193 196;Target_start=84;
JAGHMJ010005366.1	AUGUSTUS	interblock_region	903028	903039	.	+	0	ID=pp.g566.t1.iBR2
JAGHMJ010005366.1	AUGUSTUS	interblock_region	921051	921062	.	+	0	ID=pp.g566.t1.iBR3
# protein sequence = [MEFIKEEIEDMSDPEPSRIKHEDTEQQTGWFVKHFTYIYKRMTKKCHVKYLIPDLYQVEVKRQRQELNEEEEHHTYTT
# QRTKAKKLHTCSYCGKSFTRKGEFNIHMRVHTGEKPHTCTQCGKSFTHLSDLKYHLRIHSGEKPFNCDQCGKEFNSSSNLKQHLTVHSDERPHVCSHC
# GKSFSWLNSLKQHQKTHDEVGDHVCCDCGKSFTRAAHLKQHQRIHTGEKPYKCSYCDKSFAHSGTLKSHERVHTGEKPIICSSCDHSLSHTRRHTSGI
# QVRSRVKGN]
# sequence of block fz_finz       0 [MEFIKEEIEDMSDPEPSRIKHEDTEQQT] 28
# sequence of block fz_linker    28 [GWFVKHFTYIYKRMTKKCHVKYLIPDLYQVEVKRQRQELNEEEEHHTYTTQR] 80
# sequence of block fz_znf       84 [KLHTCSYCGKSFTRKGEFNIHMRVHTGEKPHTCTQCGKSFTHLSDLKYHLRIHSGEKPFNCDQCGKEFNSSSNLKQHLTVHSDERPHVCSHCGKSFSWLNSLKQHQKTHDEVGDHVCCDCGKSFTRAAHLKQHQRIHTGEKPYKCSYCDKSFAHSGTLKSHERVHTGEKPIICSSCDHSLSHTRRHTSGIQVRSRV] 280
# Evidence for and against this transcript:
# % of transcript supported by hints (any source): 0
# CDS exons: 0/7
# CDS introns: 0/6
# 5'UTR exons and introns: 0/0
# 3'UTR exons and introns: 0/0
# hint groups fully obeyed: 97
#     RM:  97
# incompatible hint groups: 4
#     RM:   4
# end gene g566
###
# start gene g567
JAGHMJ010005366.1	AUGUSTUS	gene	922500	923610	1	-	.	ID=g567
JAGHMJ010005366.1	AUGUSTUS	transcript	922500	923610	.	-	.	ID=g567.t1;Parent=g567
JAGHMJ010005366.1	AUGUSTUS	stop_codon	922500	922502	.	-	0	Parent=g567.t1
JAGHMJ010005366.1	AUGUSTUS	CDS	922503	923266	.	-	2	ID=g567.t1.cds;Parent=g567.t1
JAGHMJ010005366.1	AUGUSTUS	CDS	923526	923610	.	-	0	ID=g567.t1.cds;Parent=g567.t1
JAGHMJ010005366.1	AUGUSTUS	start_codon	923608	923610	.	-	0	Parent=g567.t1
JAGHMJ010005366.1	AUGUSTUS	protein_match	922509	923096	4.43	-	0	ID=pp.g567.t1.fz_znf;Target=fz_znf 1 196;Target_start=85;
JAGHMJ010005366.1	AUGUSTUS	protein_match	923112	923266	1.51	-	2	ID=pp.g567.t1.fz_linker;Target=fz_linker 1 52;Target_start=28;
JAGHMJ010005366.1	AUGUSTUS	protein_match	923526	923526	1	-	0	ID=pp.g567.t1.fz_linker;Target=fz_linker 1 1;Target_start=28;
JAGHMJ010005366.1	AUGUSTUS	protein_match	923527	923610	5.53	-	0	ID=pp.g567.t1.fz_finz;Target=fz_finz 1 28;Target_start=0;
JAGHMJ010005366.1	AUGUSTUS	interblock_region	922500	922508	.	-	0	ID=pp.g567.t1.iBR3
JAGHMJ010005366.1	AUGUSTUS	interblock_region	923097	923111	.	-	0	ID=pp.g567.t1.iBR2
# protein sequence = [MEFIKEEIEDMSDPEPSRIKHEDTEEQTDQVEVKWERQELNEEEEHHTYTTQRTKAKKLHTCTYCGKSFTHKGNLNTH
# MRVHTGEKPYTCTQCGKSFTQKGDIHAHRSIHTGEKPHTCTQCGKNFRQKGNLNAHLRIHTREKPFNCDQCGKDFISPSYLKLHLIVHSGERPHVCSH
# CGKSFSRLYNFKLHQKTHDEVRDHVCCDCGKSFTKADNLKQHQRIHTGEKPYKCSYCDKSFAHSGTLTIHERVHTGEKPYRCTQCGKSFPQSSKLVNH
# IKKHCSVSQ]
# sequence of block fz_znf       85 [KPYTCTQCGKSFTQKGDIHAHRSIHTGEKPHTCTQCGKNFRQKGNLNAHLRIHTREKPFNCDQCGKDFISPSYLKLHLIVHSGERPHVCSHCGKSFSRLYNFKLHQKTHDEVRDHVCCDCGKSFTKADNLKQHQRIHTGEKPYKCSYCDKSFAHSGTLTIHERVHTGEKPYRCTQCGKSFPQSSKLVNHIKKHCSV] 281
# sequence of block fz_linker    28 [DQVEVKWERQELNEEEEHHTYTTQRTKAKKLHTCTYCGKSFTHKGNLNTHMR] 80
# sequence of block fz_finz       0 [MEFIKEEIEDMSDPEPSRIKHEDTEEQT] 28
# Evidence for and against this transcript:
# % of transcript supported by hints (any source): 0
# CDS exons: 0/2
# CDS introns: 0/1
# 5'UTR exons and introns: 0/0
# 3'UTR exons and introns: 0/0
# hint groups fully obeyed: 2
#     RM:   2
# incompatible hint groups: 3
#     RM:   3
# end gene g567
###
# start gene g568
JAGHMJ010005366.1	AUGUSTUS	gene	926481	931896	1	-	.	ID=g568
JAGHMJ010005366.1	AUGUSTUS	transcript	926481	931896	.	-	.	ID=g568.t1;Parent=g568
JAGHMJ010005366.1	AUGUSTUS	stop_codon	926481	926483	.	-	0	Parent=g568.t1
JAGHMJ010005366.1	AUGUSTUS	CDS	926484	926501	.	-	0	ID=g568.t1.cds;Parent=g568.t1
JAGHMJ010005366.1	AUGUSTUS	CDS	931684	931896	.	-	0	ID=g568.t1.cds;Parent=g568.t1
JAGHMJ010005366.1	AUGUSTUS	start_codon	931894	931896	.	-	0	Parent=g568.t1
# protein sequence = [LANGNAGIPPVERSLAIELCPQTTSTWHGDHKHLSNAFKFSSTFMAKGYGAQGLAMSALHAMAILQVHQAKSECAIS]
# Evidence for and against this transcript:
# % of transcript supported by hints (any source): 0
# CDS exons: 0/2
# CDS introns: 0/1
# 5'UTR exons and introns: 0/0
# 3'UTR exons and introns: 0/0
# hint groups fully obeyed: 30
#     RM:  30
# incompatible hint groups: 1
#     RM:   1
# end gene g568
###
# start gene g569
JAGHMJ010005366.1	AUGUSTUS	gene	933980	935742	1	-	.	ID=g569
JAGHMJ010005366.1	AUGUSTUS	transcript	933980	935742	.	-	.	ID=g569.t1;Parent=g569
JAGHMJ010005366.1	AUGUSTUS	stop_codon	933980	933982	.	-	0	Parent=g569.t1
JAGHMJ010005366.1	AUGUSTUS	CDS	933983	935001	.	-	2	ID=g569.t1.cds;Parent=g569.t1
JAGHMJ010005366.1	AUGUSTUS	CDS	935658	935742	.	-	0	ID=g569.t1.cds;Parent=g569.t1
JAGHMJ010005366.1	AUGUSTUS	start_codon	935740	935742	.	-	0	Parent=g569.t1
JAGHMJ010005366.1	AUGUSTUS	protein_match	934241	934828	5.82	-	0	ID=pp.g569.t1.fz_znf;Target=fz_znf 1 196;Target_start=86;
JAGHMJ010005366.1	AUGUSTUS	protein_match	934847	935001	1.39	-	2	ID=pp.g569.t1.fz_linker;Target=fz_linker 1 52;Target_start=28;
JAGHMJ010005366.1	AUGUSTUS	protein_match	935658	935658	1	-	0	ID=pp.g569.t1.fz_linker;Target=fz_linker 1 1;Target_start=28;
JAGHMJ010005366.1	AUGUSTUS	protein_match	935659	935742	5.53	-	0	ID=pp.g569.t1.fz_finz;Target=fz_finz 1 28;Target_start=0;
JAGHMJ010005366.1	AUGUSTUS	interblock_region	933980	934240	.	-	0	ID=pp.g569.t1.iBR3
JAGHMJ010005366.1	AUGUSTUS	interblock_region	934829	934846	.	-	0	ID=pp.g569.t1.iBR2
# protein sequence = [MEFIKEEIEDMSDPEPSRIKHEDTEEQTDQVEVKQQRKELNEVEEEHHNFTTQRTKAKKLHTCTQCVKSFTHKGDLNK
# HMRIHTGEKPYTCTQCGKSFTHKGDLNKHMRVHTGEKPYTCTQCGKSFTHKGNLKKHTRVHTGEKPCTCSQCGKSFTETGNLKTHLRIHTGEKPCTCT
# QCGKSFTETGNLKTHMRIHTGEKPYTCTQCGKSFTYSPDLKNHLHIHSGEKPFNCDQCGKDFISSSHLKKHLKVHSDEKHHVCYLCGKSFSRLSSFKQ
# HQKTHDEVRDHVCCDCGKSFTTAGHLKRHQRIHTGEKPYKCSYCDKSFTQSGNLKSHERVHTGEKPYRCTQCEKSFTQSKNLVTHIKKHCSVSE]
# sequence of block fz_znf       86 [KPYTCTQCGKSFTHKGDLNKHMRVHTGEKPYTCTQCGKSFTHKGNLKKHTRVHTGEKPCTCSQCGKSFTETGNLKTHLRIHTGEKPCTCTQCGKSFTETGNLKTHMRIHTGEKPYTCTQCGKSFTYSPDLKNHLHIHSGEKPFNCDQCGKDFISSSHLKKHLKVHSDEKHHVCYLCGKSFSRLSSFKQHQKTHDEV] 282
# sequence of block fz_linker    28 [DQVEVKQQRKELNEVEEEHHNFTTQRTKAKKLHTCTQCVKSFTHKGDLNKHM] 80
# sequence of block fz_finz       0 [MEFIKEEIEDMSDPEPSRIKHEDTEEQT] 28
# Evidence for and against this transcript:
# % of transcript supported by hints (any source): 0
# CDS exons: 0/2
# CDS introns: 0/1
# 5'UTR exons and introns: 0/0
# 3'UTR exons and introns: 0/0
# hint groups fully obeyed: 7
#     RM:   7
# incompatible hint groups: 3
#     RM:   3
# end gene g569
###
# start gene g570
JAGHMJ010005366.1	AUGUSTUS	gene	938528	946372	1	+	.	ID=g570
JAGHMJ010005366.1	AUGUSTUS	transcript	938528	946372	.	+	.	ID=g570.t1;Parent=g570
JAGHMJ010005366.1	AUGUSTUS	start_codon	938528	938530	.	+	0	Parent=g570.t1
JAGHMJ010005366.1	AUGUSTUS	CDS	938528	938650	.	+	0	ID=g570.t1.cds;Parent=g570.t1
JAGHMJ010005366.1	AUGUSTUS	CDS	946130	946369	.	+	0	ID=g570.t1.cds;Parent=g570.t1
JAGHMJ010005366.1	AUGUSTUS	stop_codon	946370	946372	.	+	0	Parent=g570.t1
# protein sequence = [MFMDELLVERLKKEHARHLQKTEKKEKRRTKATRKELPSQWVESEDLTSTTPMIATMPDPQHKHLGFLIPTSRISAHS
# KLLELAMAEYVGSTSTNEATTGDDVPVQGSALQRHTSALTSTG]
# Evidence for and against this transcript:
# % of transcript supported by hints (any source): 0
# CDS exons: 0/2
# CDS introns: 0/1
# 5'UTR exons and introns: 0/0
# 3'UTR exons and introns: 0/0
# hint groups fully obeyed: 35
#     RM:  35
# incompatible hint groups: 1
#     RM:   1
# end gene g570
###
# start gene g571
JAGHMJ010005366.1	AUGUSTUS	gene	973236	975665	1	-	.	ID=g571
JAGHMJ010005366.1	AUGUSTUS	transcript	973236	975665	.	-	.	ID=g571.t1;Parent=g571
JAGHMJ010005366.1	AUGUSTUS	stop_codon	973236	973238	.	-	0	Parent=g571.t1
JAGHMJ010005366.1	AUGUSTUS	CDS	973239	974137	.	-	2	ID=g571.t1.cds;Parent=g571.t1
JAGHMJ010005366.1	AUGUSTUS	CDS	975581	975665	.	-	0	ID=g571.t1.cds;Parent=g571.t1
JAGHMJ010005366.1	AUGUSTUS	start_codon	975663	975665	.	-	0	Parent=g571.t1
JAGHMJ010005366.1	AUGUSTUS	protein_match	973377	973964	5.46	-	0	ID=pp.g571.t1.fz_znf;Target=fz_znf 1 196;Target_start=86;
JAGHMJ010005366.1	AUGUSTUS	protein_match	973983	974137	1.4	-	2	ID=pp.g571.t1.fz_linker;Target=fz_linker 1 52;Target_start=28;
JAGHMJ010005366.1	AUGUSTUS	protein_match	975581	975581	1	-	0	ID=pp.g571.t1.fz_linker;Target=fz_linker 1 1;Target_start=28;
JAGHMJ010005366.1	AUGUSTUS	protein_match	975582	975665	6.13	-	0	ID=pp.g571.t1.fz_finz;Target=fz_finz 1 28;Target_start=0;
JAGHMJ010005366.1	AUGUSTUS	interblock_region	973236	973376	.	-	0	ID=pp.g571.t1.iBR3
JAGHMJ010005366.1	AUGUSTUS	interblock_region	973965	973982	.	-	0	ID=pp.g571.t1.iBR2
# protein sequence = [MEFIKEEIEDMSDPEPFRIKHEDTEEQTDQVEVKRQRQELNEEEEEHHNFTTQRTKAKTLYTCSECGKSFTQKGNLNT
# HLIIHTGEKPFTCPQCGKSFRQKGNLKTHVRIHTGEKPYTCTQCGKSFTQKGDLETHMRIHTGEKPYTCTQCGKSFTQKGDLNTHMRIHTGEKPYTCT
# QCGKSYTYLSDLRIHLRIHSGEKPFNCDQCGKEFISSSHLKKHLSVHSDEMPHLCSLCGKSFSRLDGFKQHQKRHNKVRDHVCCECGKGFSTSSHLKQ
# HQRTHTGERPYKCSYCDQSFTQSGHLKSHERHHTGEKPYRCTQSEKRSPDQRIK]
# sequence of block fz_znf       86 [KPFTCPQCGKSFRQKGNLKTHVRIHTGEKPYTCTQCGKSFTQKGDLETHMRIHTGEKPYTCTQCGKSFTQKGDLNTHMRIHTGEKPYTCTQCGKSYTYLSDLRIHLRIHSGEKPFNCDQCGKEFISSSHLKKHLSVHSDEMPHLCSLCGKSFSRLDGFKQHQKRHNKVRDHVCCECGKGFSTSSHLKQHQRTHTGE] 282
# sequence of block fz_linker    28 [DQVEVKRQRQELNEEEEEHHNFTTQRTKAKTLYTCSECGKSFTQKGNLNTHL] 80
# sequence of block fz_finz       0 [MEFIKEEIEDMSDPEPFRIKHEDTEEQT] 28
# Evidence for and against this transcript:
# % of transcript supported by hints (any source): 0
# CDS exons: 0/2
# CDS introns: 0/1
# 5'UTR exons and introns: 0/0
# 3'UTR exons and introns: 0/0
# hint groups fully obeyed: 10
#     RM:  10
# incompatible hint groups: 3
#     RM:   3
# end gene g571
###
# start gene g572
JAGHMJ010005366.1	AUGUSTUS	gene	984717	1002701	1	-	.	ID=g572
JAGHMJ010005366.1	AUGUSTUS	transcript	984717	1002701	.	-	.	ID=g572.t1;Parent=g572
JAGHMJ010005366.1	AUGUSTUS	stop_codon	984717	984719	.	-	0	Parent=g572.t1
JAGHMJ010005366.1	AUGUSTUS	CDS	984720	984757	.	-	2	ID=g572.t1.cds;Parent=g572.t1
JAGHMJ010005366.1	AUGUSTUS	CDS	1001308	1001489	.	-	1	ID=g572.t1.cds;Parent=g572.t1
JAGHMJ010005366.1	AUGUSTUS	CDS	1001742	1002366	.	-	2	ID=g572.t1.cds;Parent=g572.t1
JAGHMJ010005366.1	AUGUSTUS	CDS	1002617	1002701	.	-	0	ID=g572.t1.cds;Parent=g572.t1
JAGHMJ010005366.1	AUGUSTUS	start_codon	1002699	1002701	.	-	0	Parent=g572.t1
JAGHMJ010005366.1	AUGUSTUS	protein_match	1001354	1001489	4.97	-	1	ID=pp.g572.t1.fz_znf;Target=fz_znf 151 196;Target_start=86;
JAGHMJ010005366.1	AUGUSTUS	protein_match	1001742	1002193	6.76	-	0	ID=pp.g572.t1.fz_znf;Target=fz_znf 1 151;Target_start=86;
JAGHMJ010005366.1	AUGUSTUS	protein_match	1002212	1002366	1.42	-	2	ID=pp.g572.t1.fz_linker;Target=fz_linker 1 52;Target_start=28;
JAGHMJ010005366.1	AUGUSTUS	protein_match	1002617	1002617	1	-	0	ID=pp.g572.t1.fz_linker;Target=fz_linker 1 1;Target_start=28;
JAGHMJ010005366.1	AUGUSTUS	protein_match	1002618	1002701	5.53	-	0	ID=pp.g572.t1.fz_finz;Target=fz_finz 1 28;Target_start=0;
JAGHMJ010005366.1	AUGUSTUS	interblock_region	984717	984757	.	-	2	ID=pp.g572.t1.iBR3
JAGHMJ010005366.1	AUGUSTUS	interblock_region	1001308	1001353	.	-	0	ID=pp.g572.t1.iBR3
JAGHMJ010005366.1	AUGUSTUS	interblock_region	1002194	1002211	.	-	0	ID=pp.g572.t1.iBR2
# protein sequence = [MEFIKEEIEDMSYPEPSRIKHEDTEEQTDQVEVKRERQELNEVKEEHHTYTTPRTKAKKLLICTYCGKSFTHKGHLNT
# HMRVHTGEKPYTCTQCGKSFTKKGNLNTHMRIHTGEKPYTCTQCGKSFTKKGVLNIHARVHIGEKPYTCTQCGKSFTQKGNLNKHMRIHTGEKPCTCT
# ECGKSFRQKGNLNAHMRTHTGEKPYTCTQCGKSLKYLTELNYHLLRHSGEKPFNCDQCGKDFAHSGNLKEHERLHTGKRPYKCSFCGKSFIQSAHLKS
# HERVHTGEKPYRCTQCEKSFTQSNEPSQRPGSALFF]
# sequence of block fz_znf       86 [KPYTCTQCGKSFTKKGNLNTHMRIHTGEKPYTCTQCGKSFTKKGVLNIHARVHIGEKPYTCTQCGKSFTQKGNLNKHMRIHTGEKPCTCTECGKSFRQKGNLNAHMRTHTGEKPYTCTQCGKSLKYLTELNYHLLRHSGEKPFNCDQCGKDFAHSGNLKEHERLHTGKRPYKCSFCGKSFIQSAHLKSHERVHTGE] 282
# sequence of block fz_linker    28 [DQVEVKRERQELNEVKEEHHTYTTPRTKAKKLLICTYCGKSFTHKGHLNTHM] 80
# sequence of block fz_finz       0 [MEFIKEEIEDMSYPEPSRIKHEDTEEQT] 28
# Evidence for and against this transcript:
# % of transcript supported by hints (any source): 0
# CDS exons: 0/4
# CDS introns: 0/3
# 5'UTR exons and introns: 0/0
# 3'UTR exons and introns: 0/0
# hint groups fully obeyed: 111
#     RM: 111
# incompatible hint groups: 2
#     RM:   2
# end gene g572
###
# start gene g573
JAGHMJ010005366.1	AUGUSTUS	gene	1002832	1011099	1	-	.	ID=g573
JAGHMJ010005366.1	AUGUSTUS	transcript	1002832	1011099	.	-	.	ID=g573.t1;Parent=g573
JAGHMJ010005366.1	AUGUSTUS	stop_codon	1002832	1002834	.	-	0	Parent=g573.t1
JAGHMJ010005366.1	AUGUSTUS	CDS	1002835	1002865	.	-	1	ID=g573.t1.cds;Parent=g573.t1
JAGHMJ010005366.1	AUGUSTUS	CDS	1009755	1010001	.	-	2	ID=g573.t1.cds;Parent=g573.t1
JAGHMJ010005366.1	AUGUSTUS	CDS	1011027	1011099	.	-	0	ID=g573.t1.cds;Parent=g573.t1
JAGHMJ010005366.1	AUGUSTUS	start_codon	1011097	1011099	.	-	0	Parent=g573.t1
# protein sequence = [MFFVNTGPNSEQQRGQKSNDPSDLVAAQISSCLADILAWMKEHHLQLNLAKTELLVFPASPTLQHDFTIQLGSSLITP
# SGSVRNLGVIFEDQLSLKDHISKTARSCRSGPVGVSISQ]
# Evidence for and against this transcript:
# % of transcript supported by hints (any source): 0
# CDS exons: 0/3
# CDS introns: 0/2
# 5'UTR exons and introns: 0/0
# 3'UTR exons and introns: 0/0
# hint groups fully obeyed: 37
#     RM:  37
# incompatible hint groups: 1
#     RM:   1
# end gene g573
###
# start gene g574
JAGHMJ010005366.1	AUGUSTUS	gene	1016369	1017816	1	-	.	ID=g574
JAGHMJ010005366.1	AUGUSTUS	transcript	1016369	1017816	.	-	.	ID=g574.t1;Parent=g574
JAGHMJ010005366.1	AUGUSTUS	stop_codon	1016369	1016371	.	-	0	Parent=g574.t1
JAGHMJ010005366.1	AUGUSTUS	CDS	1016372	1017168	.	-	2	ID=g574.t1.cds;Parent=g574.t1
JAGHMJ010005366.1	AUGUSTUS	CDS	1017732	1017816	.	-	0	ID=g574.t1.cds;Parent=g574.t1
JAGHMJ010005366.1	AUGUSTUS	start_codon	1017814	1017816	.	-	0	Parent=g574.t1
JAGHMJ010005366.1	AUGUSTUS	protein_match	1016378	1016965	3.81	-	0	ID=pp.g574.t1.fz_znf;Target=fz_znf 1 196;Target_start=96;
JAGHMJ010005366.1	AUGUSTUS	protein_match	1017014	1017168	1.53	-	2	ID=pp.g574.t1.fz_linker;Target=fz_linker 1 52;Target_start=28;
JAGHMJ010005366.1	AUGUSTUS	protein_match	1017732	1017732	1	-	0	ID=pp.g574.t1.fz_linker;Target=fz_linker 1 1;Target_start=28;
JAGHMJ010005366.1	AUGUSTUS	protein_match	1017733	1017816	5.24	-	0	ID=pp.g574.t1.fz_finz;Target=fz_finz 1 28;Target_start=0;
JAGHMJ010005366.1	AUGUSTUS	interblock_region	1016369	1016377	.	-	0	ID=pp.g574.t1.iBR3
JAGHMJ010005366.1	AUGUSTUS	interblock_region	1016966	1017013	.	-	0	ID=pp.g574.t1.iBR2
# protein sequence = [MEFIKEEIEDMSYPEPSRIKHEDTEQQTDQMEVTEQRHKLYEVEEEHCDIKTQKRFSLKKKCKRQQKTHNHVCCDCGK
# SFTTYSHLKRHQRIHTGEKPYKCSYCDKSFTQSGNLKVHEQVHTGVKPYHCTQCGRSFRSKTDLKYHLRVHSGEKPYNCDLCGEDFKTVSHLKKHLKM
# HTNERPYACSFCGETYSRLEHCKRHQKTHTGEKNHVCLECGKSFITSDHLKQHQRTHTGERPYKCSVCEKSFTQSGSMKSHERVHTGEKSYYCIQCQK
# SFRYSKSLLRHMRQCHKSSQ]
# sequence of block fz_znf       96 [KPYKCSYCDKSFTQSGNLKVHEQVHTGVKPYHCTQCGRSFRSKTDLKYHLRVHSGEKPYNCDLCGEDFKTVSHLKKHLKMHTNERPYACSFCGETYSRLEHCKRHQKTHTGEKNHVCLECGKSFITSDHLKQHQRTHTGERPYKCSVCEKSFTQSGSMKSHERVHTGEKSYYCIQCQKSFRYSKSLLRHMRQCHKS] 292
# sequence of block fz_linker    28 [DQMEVTEQRHKLYEVEEEHCDIKTQKRFSLKKKCKRQQKTHNHVCCDCGKSF] 80
# sequence of block fz_finz       0 [MEFIKEEIEDMSYPEPSRIKHEDTEQQT] 28
# Evidence for and against this transcript:
# % of transcript supported by hints (any source): 0
# CDS exons: 0/2
# CDS introns: 0/1
# 5'UTR exons and introns: 0/0
# 3'UTR exons and introns: 0/0
# hint groups fully obeyed: 2
#     RM:   2
# incompatible hint groups: 1
#     RM:   1
# end gene g574
###
# start gene g575
JAGHMJ010005366.1	AUGUSTUS	gene	1017947	1036057	1	-	.	ID=g575
JAGHMJ010005366.1	AUGUSTUS	transcript	1017947	1036057	.	-	.	ID=g575.t1;Parent=g575
JAGHMJ010005366.1	AUGUSTUS	stop_codon	1017947	1017949	.	-	0	Parent=g575.t1
JAGHMJ010005366.1	AUGUSTUS	CDS	1017950	1017980	.	-	1	ID=g575.t1.cds;Parent=g575.t1
JAGHMJ010005366.1	AUGUSTUS	CDS	1019742	1019837	.	-	1	ID=g575.t1.cds;Parent=g575.t1
JAGHMJ010005366.1	AUGUSTUS	CDS	1020887	1021017	.	-	0	ID=g575.t1.cds;Parent=g575.t1
JAGHMJ010005366.1	AUGUSTUS	CDS	1021294	1021460	.	-	2	ID=g575.t1.cds;Parent=g575.t1
JAGHMJ010005366.1	AUGUSTUS	CDS	1022793	1023031	.	-	1	ID=g575.t1.cds;Parent=g575.t1
JAGHMJ010005366.1	AUGUSTUS	CDS	1023119	1023581	.	-	2	ID=g575.t1.cds;Parent=g575.t1
JAGHMJ010005366.1	AUGUSTUS	CDS	1023660	1023689	.	-	2	ID=g575.t1.cds;Parent=g575.t1
JAGHMJ010005366.1	AUGUSTUS	CDS	1023858	1023930	.	-	0	ID=g575.t1.cds;Parent=g575.t1
JAGHMJ010005366.1	AUGUSTUS	CDS	1034937	1034951	.	-	0	ID=g575.t1.cds;Parent=g575.t1
JAGHMJ010005366.1	AUGUSTUS	CDS	1036055	1036057	.	-	0	ID=g575.t1.cds;Parent=g575.t1
JAGHMJ010005366.1	AUGUSTUS	start_codon	1036055	1036057	.	-	0	Parent=g575.t1
JAGHMJ010005366.1	AUGUSTUS	protein_match	1021450	1021460	1.61	-	2	ID=pp.g575.t1.fz_znf;Target=fz_znf 193 196;Target_start=82;
JAGHMJ010005366.1	AUGUSTUS	protein_match	1022793	1023031	2.36	-	1	ID=pp.g575.t1.fz_znf;Target=fz_znf 113 193;Target_start=82;
JAGHMJ010005366.1	AUGUSTUS	protein_match	1023119	1023456	5.05	-	0	ID=pp.g575.t1.fz_znf;Target=fz_znf 1 113;Target_start=82;
JAGHMJ010005366.1	AUGUSTUS	protein_match	1023463	1023581	1.33	-	2	ID=pp.g575.t1.fz_linker;Target=fz_linker 13 52;Target_start=28;
JAGHMJ010005366.1	AUGUSTUS	protein_match	1023660	1023689	0.94	-	2	ID=pp.g575.t1.fz_linker;Target=fz_linker 3 13;Target_start=28;
JAGHMJ010005366.1	AUGUSTUS	protein_match	1023858	1023864	5.41	-	0	ID=pp.g575.t1.fz_linker;Target=fz_linker 1 3;Target_start=28;
JAGHMJ010005366.1	AUGUSTUS	protein_match	1023865	1023930	4.07	-	0	ID=pp.g575.t1.fz_finz;Target=fz_finz 7 28;Target_start=0;
JAGHMJ010005366.1	AUGUSTUS	protein_match	1034937	1034951	1.54	-	0	ID=pp.g575.t1.fz_finz;Target=fz_finz 2 6;Target_start=0;
JAGHMJ010005366.1	AUGUSTUS	protein_match	1036055	1036057	39.1	-	0	ID=pp.g575.t1.fz_finz;Target=fz_finz 1 1;Target_start=0;
JAGHMJ010005366.1	AUGUSTUS	interblock_region	1017947	1017980	.	-	1	ID=pp.g575.t1.iBR3
JAGHMJ010005366.1	AUGUSTUS	interblock_region	1019742	1019837	.	-	1	ID=pp.g575.t1.iBR3
JAGHMJ010005366.1	AUGUSTUS	interblock_region	1020887	1021017	.	-	0	ID=pp.g575.t1.iBR3
JAGHMJ010005366.1	AUGUSTUS	interblock_region	1021294	1021449	.	-	0	ID=pp.g575.t1.iBR3
JAGHMJ010005366.1	AUGUSTUS	interblock_region	1023457	1023462	.	-	0	ID=pp.g575.t1.iBR2
# protein sequence = [MEFPFQEIEDMSDPEPSRIKHEDTEEQIGWSERYMISLVFYQMEEQRHKLYKVEKEHCDIKTQKSFSLTENCKRQQKT
# HNKERDHVCCDCGKSFTRADSLTLHQRIHTGERPYKCSYCDKSFAHSGTLKIHERVHTGEKPYHCTQCEKSFKCKTDLKYHLRVHSGEKPYNCDQCGK
# DFRLASNLKEHLKIHTNERDNVCLECGKSFIRADHLKNHQRIHTGEKPFKCSYCGKRFTHSGNMKSHERAHTAEKPYCTRCEKSFKYKRSLLTHMKKC
# YTKRLQELLSGSPSEALTADFYWMGKGIPPCLCARDRSAFFSFLPKADFRPSSHGKDTLVVDCWNRTSNLLRITLLNLFPLVWSAAAVHPLPPWWICT
# LSSVAVARVFNITPLSLTFGNAVGFFFSAIAVVTSSPVGVSISQ]
# sequence of block fz_znf       82 [RDHVCCDCGKSFTRADSLTLHQRIHTGERPYKCSYCDKSFAHSGTLKIHERVHTGEKPYHCTQCEKSFKCKTDLKYHLRVHSGEKPYNCDQCGKDFRLASNLKEHLKIHTNERDNVCLECGKSFIRADHLKNHQRIHTGEKPFKCSYCGKRFTHSGNMKSHERAHTAEKPYCTRCEKSFKYKRSLLTHMKKCYTKR] 278
# sequence of block fz_linker    28 [GWSERYMISLVFYQMEEQRHKLYKVEKEHCDIKTQKSFSLTENCKRQQKTHN] 80
# sequence of block fz_finz       0 [MEFPFQEIEDMSDPEPSRIKHEDTEEQI] 28
# Evidence for and against this transcript:
# % of transcript supported by hints (any source): 0
# CDS exons: 0/10
# CDS introns: 0/9
# 5'UTR exons and introns: 0/0
# 3'UTR exons and introns: 0/0
# hint groups fully obeyed: 83
#     RM:  83
# incompatible hint groups: 3
#     RM:   3
# end gene g575
###
# start gene g576
JAGHMJ010005366.1	AUGUSTUS	gene	1036906	1039473	1	-	.	ID=g576
JAGHMJ010005366.1	AUGUSTUS	transcript	1036906	1039473	.	-	.	ID=g576.t1;Parent=g576
JAGHMJ010005366.1	AUGUSTUS	stop_codon	1036906	1036908	.	-	0	Parent=g576.t1
JAGHMJ010005366.1	AUGUSTUS	CDS	1036909	1037164	.	-	1	ID=g576.t1.cds;Parent=g576.t1
JAGHMJ010005366.1	AUGUSTUS	CDS	1037252	1037720	.	-	2	ID=g576.t1.cds;Parent=g576.t1
JAGHMJ010005366.1	AUGUSTUS	CDS	1037795	1037821	.	-	2	ID=g576.t1.cds;Parent=g576.t1
JAGHMJ010005366.1	AUGUSTUS	CDS	1038804	1038870	.	-	0	ID=g576.t1.cds;Parent=g576.t1
JAGHMJ010005366.1	AUGUSTUS	CDS	1038938	1038947	.	-	1	ID=g576.t1.cds;Parent=g576.t1
JAGHMJ010005366.1	AUGUSTUS	CDS	1039466	1039473	.	-	0	ID=g576.t1.cds;Parent=g576.t1
JAGHMJ010005366.1	AUGUSTUS	start_codon	1039471	1039473	.	-	0	Parent=g576.t1
JAGHMJ010005366.1	AUGUSTUS	protein_match	1036915	1037164	2.09	-	1	ID=pp.g576.t1.fz_znf;Target=fz_znf 113 196;Target_start=81;
JAGHMJ010005366.1	AUGUSTUS	protein_match	1037252	1037589	4.43	-	0	ID=pp.g576.t1.fz_znf;Target=fz_znf 1 113;Target_start=81;
JAGHMJ010005366.1	AUGUSTUS	protein_match	1037593	1037720	1.41	-	2	ID=pp.g576.t1.fz_linker;Target=fz_linker 10 52;Target_start=28;
JAGHMJ010005366.1	AUGUSTUS	protein_match	1037795	1037821	0.927	-	2	ID=pp.g576.t1.fz_linker;Target=fz_linker 1 10;Target_start=28;
JAGHMJ010005366.1	AUGUSTUS	protein_match	1038804	1038804	1	-	0	ID=pp.g576.t1.fz_linker;Target=fz_linker 1 1;Target_start=28;
JAGHMJ010005366.1	AUGUSTUS	protein_match	1038805	1038870	3.29	-	0	ID=pp.g576.t1.fz_finz;Target=fz_finz 7 28;Target_start=0;
JAGHMJ010005366.1	AUGUSTUS	protein_match	1038938	1038947	2.52	-	1	ID=pp.g576.t1.fz_finz;Target=fz_finz 3 6;Target_start=0;
JAGHMJ010005366.1	AUGUSTUS	protein_match	1039466	1039473	7.29	-	0	ID=pp.g576.t1.fz_finz;Target=fz_finz 1 3;Target_start=0;
JAGHMJ010005366.1	AUGUSTUS	interblock_region	1036906	1036914	.	-	0	ID=pp.g576.t1.iBR3
JAGHMJ010005366.1	AUGUSTUS	interblock_region	1037590	1037592	.	-	0	ID=pp.g576.t1.iBR2
# protein sequence = [MVRIIKEIEDMSDPEPSRIKHEDTEELIERYLLSPVSYQMEAKEQRHKLYKVEKEHCDIKTQKSFSLTENCKRQQKTH
# NKERDHVCCDCGKSFTTTVCLTRHRRIHTGERPYKCSYCDKRYTRSGNLKIHERLHTGEKPYHCTQCEKSFKSKPELKYHLRVHSGEKPYNCDLCSKD
# FTLASNLKEHLKIHTNERDNVCLECGKSFIRADHLKNHQRIHTGEKPFKCSYCGKRFTHSGNMKSHERAHTAEKPYCTRCEKSFKYKRSLLTHMKKCC
# KKSSQ]
# sequence of block fz_znf       81 [RDHVCCDCGKSFTTTVCLTRHRRIHTGERPYKCSYCDKRYTRSGNLKIHERLHTGEKPYHCTQCEKSFKSKPELKYHLRVHSGEKPYNCDLCSKDFTLASNLKEHLKIHTNERDNVCLECGKSFIRADHLKNHQRIHTGEKPFKCSYCGKRFTHSGNMKSHERAHTAEKPYCTRCEKSFKYKRSLLTHMKKCCKKS] 277
# sequence of block fz_linker    28 [ERYLLSPVSYQMEAKEQRHKLYKVEKEHCDIKTQKSFSLTENCKRQQKTHNK] 80
# sequence of block fz_finz       0 [MVRIIKEIEDMSDPEPSRIKHEDTEELI] 28
# Evidence for and against this transcript:
# % of transcript supported by hints (any source): 0
# CDS exons: 0/6
# CDS introns: 0/5
# 5'UTR exons and introns: 0/0
# 3'UTR exons and introns: 0/0
# hint groups fully obeyed: 12
#     RM:  12
# incompatible hint groups: 3
#     RM:   3
# end gene g576
###
# start gene g577
JAGHMJ010005366.1	AUGUSTUS	gene	1045057	1046036	1	-	.	ID=g577
JAGHMJ010005366.1	AUGUSTUS	transcript	1045057	1046036	.	-	.	ID=g577.t1;Parent=g577
JAGHMJ010005366.1	AUGUSTUS	stop_codon	1045057	1045059	.	-	0	Parent=g577.t1
JAGHMJ010005366.1	AUGUSTUS	CDS	1045060	1045451	.	-	2	ID=g577.t1.cds;Parent=g577.t1
JAGHMJ010005366.1	AUGUSTUS	CDS	1045539	1045865	.	-	2	ID=g577.t1.cds;Parent=g577.t1
JAGHMJ010005366.1	AUGUSTUS	CDS	1045925	1046036	.	-	0	ID=g577.t1.cds;Parent=g577.t1
JAGHMJ010005366.1	AUGUSTUS	start_codon	1046034	1046036	.	-	0	Parent=g577.t1
JAGHMJ010005366.1	AUGUSTUS	protein_match	1045063	1045451	2.34	-	2	ID=pp.g577.t1.fz_znf;Target=fz_znf 67 196;Target_start=80;
JAGHMJ010005366.1	AUGUSTUS	protein_match	1045539	1045737	5.27	-	0	ID=pp.g577.t1.fz_znf;Target=fz_znf 1 67;Target_start=80;
JAGHMJ010005366.1	AUGUSTUS	protein_match	1045738	1045865	1.19	-	2	ID=pp.g577.t1.fz_linker;Target=fz_linker 10 52;Target_start=28;
JAGHMJ010005366.1	AUGUSTUS	protein_match	1045925	1045952	0.961	-	0	ID=pp.g577.t1.fz_linker;Target=fz_linker 1 10;Target_start=28;
JAGHMJ010005366.1	AUGUSTUS	protein_match	1045953	1046036	5.06	-	0	ID=pp.g577.t1.fz_finz;Target=fz_finz 1 28;Target_start=0;
JAGHMJ010005366.1	AUGUSTUS	interblock_region	1045057	1045062	.	-	0	ID=pp.g577.t1.iBR3
# protein sequence = [MEFIKEEIEDMSYPEPSRIKHEDTEEQIGWCPFLILHYQLEVKEQRQELNEVKEEHDFKAQKSFLWLNSFTQQQKTHN
# EVRDHVCCDCGKSFTTSGQLKQHQRIHTGEKPYKCSYCPKSFTQSGSLKLHERLHTGEKPYHCTQCEKNFKMSSNLKKHLIVHTNKRPYACSFCGETY
# SRLEHCKRHQKTHTGEKNHVCLECGKSFITSDHLKNHQRTHTGERPYKCSVCEKSFTQSAHLKEHQPVHTEQKLHCTQCEKSFRHSKSLLRHMKKCHK
# ASQ]
# sequence of block fz_znf       80 [RDHVCCDCGKSFTTSGQLKQHQRIHTGEKPYKCSYCPKSFTQSGSLKLHERLHTGEKPYHCTQCEKNFKMSSNLKKHLIVHTNKRPYACSFCGETYSRLEHCKRHQKTHTGEKNHVCLECGKSFITSDHLKNHQRTHTGERPYKCSVCEKSFTQSAHLKEHQPVHTEQKLHCTQCEKSFRHSKSLLRHMKKCHKAS] 276
# sequence of block fz_linker    28 [GWCPFLILHYQLEVKEQRQELNEVKEEHDFKAQKSFLWLNSFTQQQKTHNEV] 80
# sequence of block fz_finz       0 [MEFIKEEIEDMSYPEPSRIKHEDTEEQI] 28
# Evidence for and against this transcript:
# % of transcript supported by hints (any source): 0
# CDS exons: 0/3
# CDS introns: 0/2
# 5'UTR exons and introns: 0/0
# 3'UTR exons and introns: 0/0
# hint groups fully obeyed: 0
# incompatible hint groups: 1
#     RM:   1
# end gene g577
###
# start gene g578
JAGHMJ010005366.1	AUGUSTUS	gene	1049413	1055108	1	-	.	ID=g578
JAGHMJ010005366.1	AUGUSTUS	transcript	1049413	1055108	.	-	.	ID=g578.t1;Parent=g578
JAGHMJ010005366.1	AUGUSTUS	stop_codon	1049413	1049415	.	-	0	Parent=g578.t1
JAGHMJ010005366.1	AUGUSTUS	CDS	1049416	1049810	.	-	2	ID=g578.t1.cds;Parent=g578.t1
JAGHMJ010005366.1	AUGUSTUS	CDS	1049889	1050296	.	-	2	ID=g578.t1.cds;Parent=g578.t1
JAGHMJ010005366.1	AUGUSTUS	CDS	1055024	1055108	.	-	0	ID=g578.t1.cds;Parent=g578.t1
JAGHMJ010005366.1	AUGUSTUS	start_codon	1055106	1055108	.	-	0	Parent=g578.t1
JAGHMJ010005366.1	AUGUSTUS	protein_match	1049422	1049810	3.39	-	2	ID=pp.g578.t1.fz_znf;Target=fz_znf 67 196;Target_start=98;
JAGHMJ010005366.1	AUGUSTUS	protein_match	1049889	1050087	5.96	-	0	ID=pp.g578.t1.fz_znf;Target=fz_znf 1 67;Target_start=98;
JAGHMJ010005366.1	AUGUSTUS	protein_match	1050142	1050296	1.58	-	2	ID=pp.g578.t1.fz_linker;Target=fz_linker 1 52;Target_start=28;
JAGHMJ010005366.1	AUGUSTUS	protein_match	1055024	1055024	1	-	0	ID=pp.g578.t1.fz_linker;Target=fz_linker 1 1;Target_start=28;
JAGHMJ010005366.1	AUGUSTUS	protein_match	1055025	1055108	5.53	-	0	ID=pp.g578.t1.fz_finz;Target=fz_finz 1 28;Target_start=0;
JAGHMJ010005366.1	AUGUSTUS	interblock_region	1049413	1049421	.	-	0	ID=pp.g578.t1.iBR3
JAGHMJ010005366.1	AUGUSTUS	interblock_region	1050088	1050141	.	-	0	ID=pp.g578.t1.iBR2
# protein sequence = [MEFIKEEIEDMSDPEPSRIKHEDTEEQTDPMEVEEQKQDLNEVEEEHYDFKTESFSSKKKCKRRKKKHKVRDHVCFDC
# EKSFTTAGNLKQHRRIHTGEKPYKCSYCDESFTQSSHLKTHERLHTGEKPYHCTQCGKSFNQSHHLKLHERVHTGEKPHHCTQCEKDFKSESYLKKHL
# KIHTNKKNYACSFCAERFIRRDLCKRHEKTHTGEKDHMCSECGKSFTRADNLKHHQRIHTGEKPYKCSYCDKRFTQSGSMKEHERIHTGEKPYYCTQC
# EKSFRHSRCHLKHLRKYHKWSQ]
# sequence of block fz_znf       98 [KPYKCSYCDESFTQSSHLKTHERLHTGEKPYHCTQCGKSFNQSHHLKLHERVHTGEKPHHCTQCEKDFKSESYLKKHLKIHTNKKNYACSFCAERFIRRDLCKRHEKTHTGEKDHMCSECGKSFTRADNLKHHQRIHTGEKPYKCSYCDKRFTQSGSMKEHERIHTGEKPYYCTQCEKSFRHSRCHLKHLRKYHKW] 294
# sequence of block fz_linker    28 [DPMEVEEQKQDLNEVEEEHYDFKTESFSSKKKCKRRKKKHKVRDHVCFDCEK] 80
# sequence of block fz_finz       0 [MEFIKEEIEDMSDPEPSRIKHEDTEEQT] 28
# Evidence for and against this transcript:
# % of transcript supported by hints (any source): 0
# CDS exons: 0/3
# CDS introns: 0/2
# 5'UTR exons and introns: 0/0
# 3'UTR exons and introns: 0/0
# hint groups fully obeyed: 20
#     RM:  20
# incompatible hint groups: 0
# end gene g578
###
# start gene g579
JAGHMJ010005366.1	AUGUSTUS	gene	1075380	1082538	1	-	.	ID=g579
JAGHMJ010005366.1	AUGUSTUS	transcript	1075380	1082538	.	-	.	ID=g579.t1;Parent=g579
JAGHMJ010005366.1	AUGUSTUS	stop_codon	1075380	1075382	.	-	0	Parent=g579.t1
JAGHMJ010005366.1	AUGUSTUS	CDS	1075383	1076155	.	-	2	ID=g579.t1.cds;Parent=g579.t1
JAGHMJ010005366.1	AUGUSTUS	CDS	1079184	1079240	.	-	2	ID=g579.t1.cds;Parent=g579.t1
JAGHMJ010005366.1	AUGUSTUS	CDS	1081137	1081245	.	-	0	ID=g579.t1.cds;Parent=g579.t1
JAGHMJ010005366.1	AUGUSTUS	CDS	1082533	1082538	.	-	0	ID=g579.t1.cds;Parent=g579.t1
JAGHMJ010005366.1	AUGUSTUS	start_codon	1082536	1082538	.	-	0	Parent=g579.t1
JAGHMJ010005366.1	AUGUSTUS	protein_match	1075482	1076069	4.02	-	0	ID=pp.g579.t1.fz_znf;Target=fz_znf 1 196;Target_start=86;
JAGHMJ010005366.1	AUGUSTUS	protein_match	1076088	1076155	0.94	-	2	ID=pp.g579.t1.fz_linker;Target=fz_linker 30 52;Target_start=28;
JAGHMJ010005366.1	AUGUSTUS	protein_match	1079184	1079240	1.12	-	2	ID=pp.g579.t1.fz_linker;Target=fz_linker 11 30;Target_start=28;
JAGHMJ010005366.1	AUGUSTUS	protein_match	1081137	1081167	1.01	-	0	ID=pp.g579.t1.fz_linker;Target=fz_linker 1 11;Target_start=28;
JAGHMJ010005366.1	AUGUSTUS	protein_match	1081168	1081245	4.86	-	0	ID=pp.g579.t1.fz_finz;Target=fz_finz 3 28;Target_start=0;
JAGHMJ010005366.1	AUGUSTUS	protein_match	1082533	1082538	3.2	-	0	ID=pp.g579.t1.fz_finz;Target=fz_finz 1 2;Target_start=0;
JAGHMJ010005366.1	AUGUSTUS	interblock_region	1075380	1075481	.	-	0	ID=pp.g579.t1.iBR3
JAGHMJ010005366.1	AUGUSTUS	interblock_region	1076070	1076087	.	-	0	ID=pp.g579.t1.iBR2
# protein sequence = [MQFIKEEIEDMSDPEPSRIKHEDTEEQIGWCPLLIIHYEIETHQTRQHFSSLQVSNFDWMDMEQQRHGLYEVEEECYN
# FKTRTKAKKTHTCSQCGKSFTRKGDLNKHMRIHTGEKPYTCTQCGRSFNRTTALSKHLLCHSGEKPFNCDQCGKKFITSSDLKRHQRVHSDEKPHVCS
# HCGKSFSRLDHCKQHQKTHDQVKDHVCCDCGKSFTRADQLKQHQRIHTGERPYKCSYCDQSFFHSGNLKEHERVHTGEKPYSCTPCGKSFKHKKSILY
# HKNSCKMLQSSVKEEIEDMSDPEPSRIKHEETLGPFLILLH]
# sequence of block fz_znf       86 [KTHTCSQCGKSFTRKGDLNKHMRIHTGEKPYTCTQCGRSFNRTTALSKHLLCHSGEKPFNCDQCGKKFITSSDLKRHQRVHSDEKPHVCSHCGKSFSRLDHCKQHQKTHDQVKDHVCCDCGKSFTRADQLKQHQRIHTGERPYKCSYCDQSFFHSGNLKEHERVHTGEKPYSCTPCGKSFKHKKSILYHKNSCKML] 282
# sequence of block fz_linker    28 [GWCPLLIIHYEIETHQTRQHFSSLQVSNFDWMDMEQQRHGLYEVEEECYNFK] 80
# sequence of block fz_finz       0 [MQFIKEEIEDMSDPEPSRIKHEDTEEQI] 28
# Evidence for and against this transcript:
# % of transcript supported by hints (any source): 0
# CDS exons: 0/4
# CDS introns: 0/3
# 5'UTR exons and introns: 0/0
# 3'UTR exons and introns: 0/0
# hint groups fully obeyed: 24
#     RM:  24
# incompatible hint groups: 1
#     RM:   1
# end gene g579
###
# start gene g580
JAGHMJ010005366.1	AUGUSTUS	gene	1084568	1108351	1	-	.	ID=g580
JAGHMJ010005366.1	AUGUSTUS	transcript	1084568	1108351	.	-	.	ID=g580.t1;Parent=g580
JAGHMJ010005366.1	AUGUSTUS	stop_codon	1084568	1084570	.	-	0	Parent=g580.t1
JAGHMJ010005366.1	AUGUSTUS	CDS	1084571	1085107	.	-	0	ID=g580.t1.cds;Parent=g580.t1
JAGHMJ010005366.1	AUGUSTUS	CDS	1085354	1085712	.	-	2	ID=g580.t1.cds;Parent=g580.t1
JAGHMJ010005366.1	AUGUSTUS	CDS	1091208	1091221	.	-	1	ID=g580.t1.cds;Parent=g580.t1
JAGHMJ010005366.1	AUGUSTUS	CDS	1095733	1095761	.	-	0	ID=g580.t1.cds;Parent=g580.t1
JAGHMJ010005366.1	AUGUSTUS	CDS	1107797	1107819	.	-	2	ID=g580.t1.cds;Parent=g580.t1
JAGHMJ010005366.1	AUGUSTUS	CDS	1108333	1108351	.	-	0	ID=g580.t1.cds;Parent=g580.t1
JAGHMJ010005366.1	AUGUSTUS	start_codon	1108349	1108351	.	-	0	Parent=g580.t1
JAGHMJ010005366.1	AUGUSTUS	protein_match	1084661	1085107	4.41	-	0	ID=pp.g580.t1.fz_znf;Target=fz_znf 48 196;Target_start=101;
JAGHMJ010005366.1	AUGUSTUS	protein_match	1085354	1085494	4.85	-	0	ID=pp.g580.t1.fz_znf;Target=fz_znf 1 47;Target_start=101;
JAGHMJ010005366.1	AUGUSTUS	protein_match	1085558	1085712	1.38	-	2	ID=pp.g580.t1.fz_linker;Target=fz_linker 1 52;Target_start=28;
JAGHMJ010005366.1	AUGUSTUS	protein_match	1091208	1091208	1	-	0	ID=pp.g580.t1.fz_linker;Target=fz_linker 1 1;Target_start=28;
JAGHMJ010005366.1	AUGUSTUS	protein_match	1091209	1091221	1.37	-	1	ID=pp.g580.t1.fz_finz;Target=fz_finz 24 28;Target_start=0;
JAGHMJ010005366.1	AUGUSTUS	protein_match	1095733	1095761	1.49	-	0	ID=pp.g580.t1.fz_finz;Target=fz_finz 15 24;Target_start=0;
JAGHMJ010005366.1	AUGUSTUS	protein_match	1107797	1107819	1.16	-	2	ID=pp.g580.t1.fz_finz;Target=fz_finz 7 14;Target_start=0;
JAGHMJ010005366.1	AUGUSTUS	protein_match	1108333	1108351	3.1	-	0	ID=pp.g580.t1.fz_finz;Target=fz_finz 1 7;Target_start=0;
JAGHMJ010005366.1	AUGUSTUS	interblock_region	1084568	1084660	.	-	0	ID=pp.g580.t1.iBR3
JAGHMJ010005366.1	AUGUSTUS	interblock_region	1085495	1085557	.	-	0	ID=pp.g580.t1.iBR2
# protein sequence = [MAKIKDYNIQVKMEDKFSTGHERLSEQANLMEVKEESQELEECQKPQSLSTGGESLNRSQTEENVSGNRIQRTKAKKS
# FAYRHCEQSFEVKKRDKRIHPVETLFTCPQCGKTFAHRSKLEVHLRVHTGEKPYTCPQCGKSFAHRSKLEVHVRVHTGEKPFTCPQCGKSFAQKGHLR
# KHMRIHTGEKPHSCCQCGKSFTGASTLSQHMRIHSGERPFKCDQCGKDFISSSHLKSHLKVHSDEKPHVCSVCGKGFSRRDGFKLHQKRHTGEKDHVC
# CECGKSFTTYFQLKLHQRRIHTREKPYCTHCGRRFTHPSNLGTHIKKYCPKLP]
# sequence of block fz_znf      101 [TLFTCPQCGKTFAHRSKLEVHLRVHTGEKPYTCPQCGKSFAHRSKLEVHVRVHTGEKPFTCPQCGKSFAQKGHLRKHMRIHTGEKPHSCCQCGKSFTGASTLSQHMRIHSGERPFKCDQCGKDFISSSHLKSHLKVHSDEKPHVCSVCGKGFSRRDGFKLHQKRHTGEKDHVCCECGKSFTTYFQLKLHQRRIHTR] 297
# sequence of block fz_linker    28 [NLMEVKEESQELEECQKPQSLSTGGESLNRSQTEENVSGNRIQRTKAKKSFA] 80
# sequence of block fz_finz       0 [MAKIKDYNIQVKMEDKFSTGHERLSEQA] 28
# Evidence for and against this transcript:
# % of transcript supported by hints (any source): 0
# CDS exons: 0/6
# CDS introns: 0/5
# 5'UTR exons and introns: 0/0
# 3'UTR exons and introns: 0/0
# hint groups fully obeyed: 117
#     RM: 117
# incompatible hint groups: 4
#     RM:   4
# end gene g580
###
# start gene g581
JAGHMJ010005366.1	AUGUSTUS	gene	1110546	1113960	1	+	.	ID=g581
JAGHMJ010005366.1	AUGUSTUS	transcript	1110546	1113960	.	+	.	ID=g581.t1;Parent=g581
JAGHMJ010005366.1	AUGUSTUS	start_codon	1110546	1110548	.	+	0	Parent=g581.t1
JAGHMJ010005366.1	AUGUSTUS	CDS	1110546	1110630	.	+	0	ID=g581.t1.cds;Parent=g581.t1
JAGHMJ010005366.1	AUGUSTUS	CDS	1112897	1113884	.	+	2	ID=g581.t1.cds;Parent=g581.t1
JAGHMJ010005366.1	AUGUSTUS	CDS	1113948	1113957	.	+	1	ID=g581.t1.cds;Parent=g581.t1
JAGHMJ010005366.1	AUGUSTUS	stop_codon	1113958	1113960	.	+	0	Parent=g581.t1
JAGHMJ010005366.1	AUGUSTUS	protein_match	1110546	1110629	5.53	+	0	ID=pp.g581.t1.fz_finz;Target=fz_finz 1 28;Target_start=0;
JAGHMJ010005366.1	AUGUSTUS	protein_match	1110630	1110630	1	+	0	ID=pp.g581.t1.fz_linker;Target=fz_linker 1 1;Target_start=28;
JAGHMJ010005366.1	AUGUSTUS	protein_match	1112897	1113051	1.36	+	2	ID=pp.g581.t1.fz_linker;Target=fz_linker 1 52;Target_start=28;
JAGHMJ010005366.1	AUGUSTUS	protein_match	1113223	1113810	3.85	+	0	ID=pp.g581.t1.fz_znf;Target=fz_znf 1 196;Target_start=137;
JAGHMJ010005366.1	AUGUSTUS	interblock_region	1113052	1113222	.	+	0	ID=pp.g581.t1.iBR2
JAGHMJ010005366.1	AUGUSTUS	interblock_region	1113811	1113884	.	+	0	ID=pp.g581.t1.iBR3
JAGHMJ010005366.1	AUGUSTUS	interblock_region	1113948	1113960	.	+	1	ID=pp.g581.t1.iBR3
# protein sequence = [MEFIKEEIEDMSDPEPSRIKHEDTEEQTDWMEMKPQIHELDEAEEEKPSIKTRALHTCSQCGKSFNRKDKLNTHMRVH
# TGERPFNCDQCGKDFVSLSNLKQHLKVHSDEKPHVCSVCGKSFTWLYSFKLHQKTHDGVKDHACSHCGKSFSRLNCLKQHQKTHDEVRDHVCSDCGKS
# FTTVGNLKQHQRIHTGEKPYYYTQCGESFRDATGLKIHLLHHSGEKPFKCDQCGKGFISSAYLKLHLIAHSDERPHVCSLCGKSFSWLSSFKQHQKTH
# DEVRDHVCCDCGKSFTTADNLKQHQRTHTGERPYKCSYCDKSFTQSGNLKSHERIHTGEKPYHCTQCEMSFRSLSHLYIHKKKWIVC]
# sequence of block fz_finz       0 [MEFIKEEIEDMSDPEPSRIKHEDTEEQT] 28
# sequence of block fz_linker    28 [DWMEMKPQIHELDEAEEEKPSIKTRALHTCSQCGKSFNRKDKLNTHMRVHTG] 80
# sequence of block fz_znf      137 [KDHACSHCGKSFSRLNCLKQHQKTHDEVRDHVCSDCGKSFTTVGNLKQHQRIHTGEKPYYYTQCGESFRDATGLKIHLLHHSGEKPFKCDQCGKGFISSAYLKLHLIAHSDERPHVCSLCGKSFSWLSSFKQHQKTHDEVRDHVCCDCGKSFTTADNLKQHQRTHTGERPYKCSYCDKSFTQSGNLKSHERIHTGE] 333
# Evidence for and against this transcript:
# % of transcript supported by hints (any source): 0
# CDS exons: 0/3
# CDS introns: 0/2
# 5'UTR exons and introns: 0/0
# 3'UTR exons and introns: 0/0
# hint groups fully obeyed: 21
#     RM:  21
# incompatible hint groups: 3
#     RM:   3
# end gene g581
###
# start gene g582
JAGHMJ010005366.1	AUGUSTUS	gene	1118257	1121655	1	+	.	ID=g582
JAGHMJ010005366.1	AUGUSTUS	transcript	1118257	1121655	.	+	.	ID=g582.t1;Parent=g582
JAGHMJ010005366.1	AUGUSTUS	start_codon	1118257	1118259	.	+	0	Parent=g582.t1
JAGHMJ010005366.1	AUGUSTUS	CDS	1118257	1118341	.	+	0	ID=g582.t1.cds;Parent=g582.t1
JAGHMJ010005366.1	AUGUSTUS	CDS	1120595	1121652	.	+	2	ID=g582.t1.cds;Parent=g582.t1
JAGHMJ010005366.1	AUGUSTUS	stop_codon	1121653	1121655	.	+	0	Parent=g582.t1
JAGHMJ010005366.1	AUGUSTUS	protein_match	1118257	1118340	5.53	+	0	ID=pp.g582.t1.fz_finz;Target=fz_finz 1 28;Target_start=0;
JAGHMJ010005366.1	AUGUSTUS	protein_match	1118341	1118341	1	+	0	ID=pp.g582.t1.fz_linker;Target=fz_linker 1 1;Target_start=28;
JAGHMJ010005366.1	AUGUSTUS	protein_match	1120595	1120749	1.36	+	2	ID=pp.g582.t1.fz_linker;Target=fz_linker 1 52;Target_start=28;
JAGHMJ010005366.1	AUGUSTUS	protein_match	1120975	1121562	4.02	+	0	ID=pp.g582.t1.fz_znf;Target=fz_znf 1 196;Target_start=155;
JAGHMJ010005366.1	AUGUSTUS	interblock_region	1120750	1120974	.	+	0	ID=pp.g582.t1.iBR2
JAGHMJ010005366.1	AUGUSTUS	interblock_region	1121563	1121655	.	+	0	ID=pp.g582.t1.iBR3
# protein sequence = [MEFIKEEIEDMSYPEPSRIKHEDTEEQTDLMEVKEESQELEECQKPQSLSTGGESLNRSQTEENASGNRIQRTKAKKS
# FAYRHCEQSFEVKKRDKRIHPVETLFTCPQCGKTFAHRSKLEVHLRVHTGEKPYTCPQCGKSFILRNRLKRHLRVHENLFSCLHCEQSFEVKEHLHSH
# IRIHHGETLFTCPQCGKSFTHRSQLEEHIRVHTGEKPFTCPQCGKSFAQKGHLRKHMRIHTREKPHSCCQCGKSFTDASTLSQHTRIHSGERPFKCDQ
# CGKDFISSSHLKSHLKVHSDEKPHVCSVCGKGFSRRDSFKLHQKRHTGEKDHVCCECGKSFTTSFKLKLHQRRIHTREKPYCTQCGRRFTHPGNLGTH
# IKKYCPKLT]
# sequence of block fz_finz       0 [MEFIKEEIEDMSYPEPSRIKHEDTEEQT] 28
# sequence of block fz_linker    28 [DLMEVKEESQELEECQKPQSLSTGGESLNRSQTEENASGNRIQRTKAKKSFA] 80
# sequence of block fz_znf      155 [NLFSCLHCEQSFEVKEHLHSHIRIHHGETLFTCPQCGKSFTHRSQLEEHIRVHTGEKPFTCPQCGKSFAQKGHLRKHMRIHTREKPHSCCQCGKSFTDASTLSQHTRIHSGERPFKCDQCGKDFISSSHLKSHLKVHSDEKPHVCSVCGKGFSRRDSFKLHQKRHTGEKDHVCCECGKSFTTSFKLKLHQRRIHTR] 351
# Evidence for and against this transcript:
# % of transcript supported by hints (any source): 0
# CDS exons: 0/2
# CDS introns: 0/1
# 5'UTR exons and introns: 0/0
# 3'UTR exons and introns: 0/0
# hint groups fully obeyed: 4
#     RM:   4
# incompatible hint groups: 3
#     RM:   3
# end gene g582
###
# start gene g583
JAGHMJ010005366.1	AUGUSTUS	gene	1121849	1127719	1	+	.	ID=g583
JAGHMJ010005366.1	AUGUSTUS	transcript	1121849	1127719	.	+	.	ID=g583.t1;Parent=g583
JAGHMJ010005366.1	AUGUSTUS	start_codon	1121849	1121851	.	+	0	Parent=g583.t1
JAGHMJ010005366.1	AUGUSTUS	CDS	1121849	1121859	.	+	0	ID=g583.t1.cds;Parent=g583.t1
JAGHMJ010005366.1	AUGUSTUS	CDS	1121942	1121959	.	+	1	ID=g583.t1.cds;Parent=g583.t1
JAGHMJ010005366.1	AUGUSTUS	CDS	1123146	1123177	.	+	1	ID=g583.t1.cds;Parent=g583.t1
JAGHMJ010005366.1	AUGUSTUS	CDS	1125971	1125982	.	+	2	ID=g583.t1.cds;Parent=g583.t1
JAGHMJ010005366.1	AUGUSTUS	CDS	1126509	1126520	.	+	2	ID=g583.t1.cds;Parent=g583.t1
JAGHMJ010005366.1	AUGUSTUS	CDS	1126671	1127716	.	+	2	ID=g583.t1.cds;Parent=g583.t1
JAGHMJ010005366.1	AUGUSTUS	stop_codon	1127717	1127719	.	+	0	Parent=g583.t1
JAGHMJ010005366.1	AUGUSTUS	protein_match	1121849	1121859	2.65	+	0	ID=pp.g583.t1.fz_finz;Target=fz_finz 1 4;Target_start=0;
JAGHMJ010005366.1	AUGUSTUS	protein_match	1121942	1121959	2.26	+	0	ID=pp.g583.t1.fz_finz;Target=fz_finz 5 10;Target_start=0;
JAGHMJ010005366.1	AUGUSTUS	protein_match	1123146	1123177	1.79	+	0	ID=pp.g583.t1.fz_finz;Target=fz_finz 11 21;Target_start=0;
JAGHMJ010005366.1	AUGUSTUS	protein_match	1125971	1125982	0.87	+	1	ID=pp.g583.t1.fz_finz;Target=fz_finz 21 25;Target_start=0;
JAGHMJ010005366.1	AUGUSTUS	protein_match	1126509	1126519	3.91	+	2	ID=pp.g583.t1.fz_finz;Target=fz_finz 25 28;Target_start=0;
JAGHMJ010005366.1	AUGUSTUS	protein_match	1126520	1126520	1	+	0	ID=pp.g583.t1.fz_linker;Target=fz_linker 1 1;Target_start=28;
JAGHMJ010005366.1	AUGUSTUS	protein_match	1126671	1126825	1.38	+	2	ID=pp.g583.t1.fz_linker;Target=fz_linker 1 52;Target_start=28;
JAGHMJ010005366.1	AUGUSTUS	protein_match	1127123	1127710	2.99	+	0	ID=pp.g583.t1.fz_znf;Target=fz_znf 1 196;Target_start=179;
JAGHMJ010005366.1	AUGUSTUS	interblock_region	1126826	1127122	.	+	0	ID=pp.g583.t1.iBR2
JAGHMJ010005366.1	AUGUSTUS	interblock_region	1127711	1127719	.	+	0	ID=pp.g583.t1.iBR3
# protein sequence = [MKILIWETEHLSIEKIGTVKLEMSVKQTYLMEVKEESQELEECQKPQSLSTGGESLNRSQTEENASGNRTQRTEAKKS
# FAYRHCEQSFNGKKRIHPVETLFTCPQCGKSFSKNGDLNKHMRVHTGEKPFTCPQCGKSFILRLKRHLRVHENLFSCLHCEQSFEVKEHLQNHIRIHH
# GETLFTCPQCKKESFTHRSQLEEHIRVHTGEKPFTCLQCGKSFRRKGDLNKHMRIHTGEKPYSCCQCGKSFTDASTLSQHTRIHSGERPFKYDQCGKD
# FILSSHLKQHLIVHSDEKPHVCSVCGKRFSRLDSFKLHQKTHTGVRDHVCCECGKSFTTSFKLKLHQRRIHTGEKPYCTHCGKRFSQRSNLGTHIKKY
# CPKLT]
# sequence of block fz_finz       0 [MKILIWETEHLSIEKIGTVKLEMSVKQT] 28
# sequence of block fz_linker    28 [YLMEVKEESQELEECQKPQSLSTGGESLNRSQTEENASGNRTQRTEAKKSFA] 80
# sequence of block fz_znf      179 [LFTCPQCKKESFTHRSQLEEHIRVHTGEKPFTCLQCGKSFRRKGDLNKHMRIHTGEKPYSCCQCGKSFTDASTLSQHTRIHSGERPFKYDQCGKDFILSSHLKQHLIVHSDEKPHVCSVCGKRFSRLDSFKLHQKTHTGVRDHVCCECGKSFTTSFKLKLHQRRIHTGEKPYCTHCGKRFSQRSNLGTHIKKYCPK] 375
# Evidence for and against this transcript:
# % of transcript supported by hints (any source): 0
# CDS exons: 0/6
# CDS introns: 0/5
# 5'UTR exons and introns: 0/0
# 3'UTR exons and introns: 0/0
# hint groups fully obeyed: 26
#     RM:  26
# incompatible hint groups: 5
#     RM:   5
# end gene g583
###
# start gene g584
JAGHMJ010005366.1	AUGUSTUS	gene	1128444	1136558	1	+	.	ID=g584
JAGHMJ010005366.1	AUGUSTUS	transcript	1128444	1136558	.	+	.	ID=g584.t1;Parent=g584
JAGHMJ010005366.1	AUGUSTUS	start_codon	1128444	1128446	.	+	0	Parent=g584.t1
JAGHMJ010005366.1	AUGUSTUS	CDS	1128444	1128466	.	+	0	ID=g584.t1.cds;Parent=g584.t1
JAGHMJ010005366.1	AUGUSTUS	CDS	1132501	1132511	.	+	1	ID=g584.t1.cds;Parent=g584.t1
JAGHMJ010005366.1	AUGUSTUS	CDS	1132927	1132938	.	+	2	ID=g584.t1.cds;Parent=g584.t1
JAGHMJ010005366.1	AUGUSTUS	CDS	1134248	1134266	.	+	2	ID=g584.t1.cds;Parent=g584.t1
JAGHMJ010005366.1	AUGUSTUS	CDS	1134633	1134643	.	+	1	ID=g584.t1.cds;Parent=g584.t1
JAGHMJ010005366.1	AUGUSTUS	CDS	1135645	1136555	.	+	2	ID=g584.t1.cds;Parent=g584.t1
JAGHMJ010005366.1	AUGUSTUS	stop_codon	1136556	1136558	.	+	0	Parent=g584.t1
JAGHMJ010005366.1	AUGUSTUS	protein_match	1128444	1128466	2.43	+	0	ID=pp.g584.t1.fz_finz;Target=fz_finz 1 8;Target_start=0;
JAGHMJ010005366.1	AUGUSTUS	protein_match	1132501	1132511	0.968	+	0	ID=pp.g584.t1.fz_finz;Target=fz_finz 9 12;Target_start=0;
JAGHMJ010005366.1	AUGUSTUS	protein_match	1132927	1132938	1.01	+	1	ID=pp.g584.t1.fz_finz;Target=fz_finz 12 16;Target_start=0;
JAGHMJ010005366.1	AUGUSTUS	protein_match	1134248	1134266	1.33	+	1	ID=pp.g584.t1.fz_finz;Target=fz_finz 16 22;Target_start=0;
JAGHMJ010005366.1	AUGUSTUS	protein_match	1134633	1134643	0.734	+	0	ID=pp.g584.t1.fz_finz;Target=fz_finz 23 26;Target_start=0;
JAGHMJ010005366.1	AUGUSTUS	protein_match	1135645	1135652	0.449	+	2	ID=pp.g584.t1.fz_finz;Target=fz_finz 26 28;Target_start=0;
JAGHMJ010005366.1	AUGUSTUS	protein_match	1135653	1135808	1.29	+	0	ID=pp.g584.t1.fz_linker;Target=fz_linker 1 52;Target_start=28;
JAGHMJ010005366.1	AUGUSTUS	protein_match	1135887	1136474	4.01	+	0	ID=pp.g584.t1.fz_znf;Target=fz_znf 1 196;Target_start=106;
JAGHMJ010005366.1	AUGUSTUS	interblock_region	1135809	1135886	.	+	0	ID=pp.g584.t1.iBR2
JAGHMJ010005366.1	AUGUSTUS	interblock_region	1136475	1136558	.	+	0	ID=pp.g584.t1.iBR3
# protein sequence = [MCFPKQSXKRVSYGENFHEQNCYVQNWLDLNKKKHELDEAEEEQQGIKTRDLHTCSQCGKSFRRKGHLNRHLRVHTGE
# KPFNCDQCGKDFISSSNLKEHLKVHSGERPHVCSLCGKSFSRLNSFKLHQKIHNGVRDHVCCDCGKSFTTVGNLKQHQRIHTGEKPYYCTQCGESFRD
# ATGLKMHLLRHSGEKPFNCDQCGKEFISSSNLKEHLKVHSDERPHVCSLCGKSFSWLSSFKLHQKTHNRVRDHVCCDCGKRFTRADYLKLHQRTHTGE
# RPYKCSYCDKSFTQSGNLKSHERVHTGEKPYHCTLCEMSFKSLSNLLHHMKKCCK]
# sequence of block fz_finz       0 [MCFPKQSXKRVSYGENFHEQNCYVQNWL] 28
# sequence of block fz_linker    28 [DLNKKKHELDEAEEEQQGIKTRDLHTCSQCGKSFRRKGHLNRHLRVHTGEKP] 80
# sequence of block fz_znf      106 [RPHVCSLCGKSFSRLNSFKLHQKIHNGVRDHVCCDCGKSFTTVGNLKQHQRIHTGEKPYYCTQCGESFRDATGLKMHLLRHSGEKPFNCDQCGKEFISSSNLKEHLKVHSDERPHVCSLCGKSFSWLSSFKLHQKTHNRVRDHVCCDCGKRFTRADYLKLHQRTHTGERPYKCSYCDKSFTQSGNLKSHERVHTGE] 302
# Evidence for and against this transcript:
# % of transcript supported by hints (any source): 0
# CDS exons: 0/6
# CDS introns: 0/5
# 5'UTR exons and introns: 0/0
# 3'UTR exons and introns: 0/0
# hint groups fully obeyed: 58
#     RM:  58
# incompatible hint groups: 7
#     RM:   7
# end gene g584
###
# start gene g585
JAGHMJ010005366.1	AUGUSTUS	gene	1141659	1146213	1	+	.	ID=g585
JAGHMJ010005366.1	AUGUSTUS	transcript	1141659	1146213	.	+	.	ID=g585.t1;Parent=g585
JAGHMJ010005366.1	AUGUSTUS	start_codon	1141659	1141661	.	+	0	Parent=g585.t1
JAGHMJ010005366.1	AUGUSTUS	CDS	1141659	1141770	.	+	0	ID=g585.t1.cds;Parent=g585.t1
JAGHMJ010005366.1	AUGUSTUS	CDS	1142023	1142748	.	+	2	ID=g585.t1.cds;Parent=g585.t1
JAGHMJ010005366.1	AUGUSTUS	CDS	1146089	1146210	.	+	2	ID=g585.t1.cds;Parent=g585.t1
JAGHMJ010005366.1	AUGUSTUS	stop_codon	1146211	1146213	.	+	0	Parent=g585.t1
JAGHMJ010005366.1	AUGUSTUS	protein_match	1141659	1141742	4.68	+	0	ID=pp.g585.t1.fz_finz;Target=fz_finz 1 28;Target_start=0;
JAGHMJ010005366.1	AUGUSTUS	protein_match	1141743	1141770	1.27	+	0	ID=pp.g585.t1.fz_linker;Target=fz_linker 1 10;Target_start=28;
JAGHMJ010005366.1	AUGUSTUS	protein_match	1142023	1142150	1.41	+	2	ID=pp.g585.t1.fz_linker;Target=fz_linker 10 52;Target_start=28;
JAGHMJ010005366.1	AUGUSTUS	protein_match	1142172	1142748	3.9	+	0	ID=pp.g585.t1.fz_znf;Target=fz_znf 1 193;Target_start=87;
JAGHMJ010005366.1	AUGUSTUS	protein_match	1146089	1146099	0.959	+	2	ID=pp.g585.t1.fz_znf;Target=fz_znf 193 196;Target_start=87;
JAGHMJ010005366.1	AUGUSTUS	interblock_region	1142151	1142171	.	+	0	ID=pp.g585.t1.iBR2
JAGHMJ010005366.1	AUGUSTUS	interblock_region	1146100	1146213	.	+	0	ID=pp.g585.t1.iBR3
# protein sequence = [MEFIKEEIEDMSDPEPSRIKHEDTEELTGWCPFFILHYQMKMTEQREEPHEVKKLCDFKKLHTCSQCGKSFLRLDSCK
# RHQKTHTGVRDHVCLECGKSFITTSELKQHQRVHTGEKPHHCTQCEKSFTIKTDLKYHLLRHSGEKPFKCDQCGKDFMSPLHLKLHLIVHSDEKPHVC
# SLCGKSFSRLGNLKLHQKTHDEVRDHVCCECEMSFTTSSHLKQHQRTHTGERPYKCSYCEKSFNRCGNLKLHEQLHTEEKPYHCTQCEKSFIHLSNLH
# THMKKSDGDSRRHPFYFCPGCAKVAALCARPARRDWTTIIQTSEDQ]
# sequence of block fz_finz       0 [MEFIKEEIEDMSDPEPSRIKHEDTEELT] 28
# sequence of block fz_linker    28 [GWCPFFILHYQMKMTEQREEPHEVKKLCDFKKLHTCSQCGKSFLRLDSCKRH] 80
# sequence of block fz_znf       87 [RDHVCLECGKSFITTSELKQHQRVHTGEKPHHCTQCEKSFTIKTDLKYHLLRHSGEKPFKCDQCGKDFMSPLHLKLHLIVHSDEKPHVCSLCGKSFSRLGNLKLHQKTHDEVRDHVCCECEMSFTTSSHLKQHQRTHTGERPYKCSYCEKSFNRCGNLKLHEQLHTEEKPYHCTQCEKSFIHLSNLHTHMKKSDGD] 283
# Evidence for and against this transcript:
# % of transcript supported by hints (any source): 0
# CDS exons: 0/3
# CDS introns: 0/2
# 5'UTR exons and introns: 0/0
# 3'UTR exons and introns: 0/0
# hint groups fully obeyed: 25
#     RM:  25
# incompatible hint groups: 1
#     RM:   1
# end gene g585
###
# start gene g586
JAGHMJ010005366.1	AUGUSTUS	gene	1151080	1152348	1	+	.	ID=g586
JAGHMJ010005366.1	AUGUSTUS	transcript	1151080	1152348	.	+	.	ID=g586.t1;Parent=g586
JAGHMJ010005366.1	AUGUSTUS	start_codon	1151080	1151082	.	+	0	Parent=g586.t1
JAGHMJ010005366.1	AUGUSTUS	CDS	1151080	1151191	.	+	0	ID=g586.t1.cds;Parent=g586.t1
JAGHMJ010005366.1	AUGUSTUS	CDS	1151444	1152345	.	+	2	ID=g586.t1.cds;Parent=g586.t1
JAGHMJ010005366.1	AUGUSTUS	stop_codon	1152346	1152348	.	+	0	Parent=g586.t1
JAGHMJ010005366.1	AUGUSTUS	protein_match	1151080	1151163	5.53	+	0	ID=pp.g586.t1.fz_finz;Target=fz_finz 1 28;Target_start=0;
JAGHMJ010005366.1	AUGUSTUS	protein_match	1151164	1151191	1.27	+	0	ID=pp.g586.t1.fz_linker;Target=fz_linker 1 10;Target_start=28;
JAGHMJ010005366.1	AUGUSTUS	protein_match	1151444	1151571	1.36	+	2	ID=pp.g586.t1.fz_linker;Target=fz_linker 10 52;Target_start=28;
JAGHMJ010005366.1	AUGUSTUS	protein_match	1151593	1152180	4.25	+	0	ID=pp.g586.t1.fz_znf;Target=fz_znf 1 196;Target_start=87;
JAGHMJ010005366.1	AUGUSTUS	interblock_region	1151572	1151592	.	+	0	ID=pp.g586.t1.iBR2
JAGHMJ010005366.1	AUGUSTUS	interblock_region	1152181	1152348	.	+	0	ID=pp.g586.t1.iBR3
# protein sequence = [MEFIKEEIEDMSDPEPSRIKHEDTEEQTGWCPFFILHYQMKMTEQREEPHEVKKLCDFKKLHTCSQCGKSLQNERNLN
# VHMRIHSGEKPYTCTQCGKSFTSSSRLTIHLRVHSGEKPFNCSQCGKSFSRLDNCKLHQKTHTGVRDHVCLECGKSFKTTSELKRHQRIHTGEKPHHC
# TQCGKSFTYLPDLKYHLLRHSGEKPFNCDQCGKDFISPSHLKQHLKVHSDERPHVCSLCGKSFSRLNNLKQHQKTHDEVRDHVCCECEMSFTTSSHLK
# RHQRTHTGERPHKCSYCEKRFTRSAHLKSHEQLHTEEKPYHCTQCEKSFRHFSSLHTHMKKCRK]
# sequence of block fz_finz       0 [MEFIKEEIEDMSDPEPSRIKHEDTEEQT] 28
# sequence of block fz_linker    28 [GWCPFFILHYQMKMTEQREEPHEVKKLCDFKKLHTCSQCGKSLQNERNLNVH] 80
# sequence of block fz_znf       87 [KPYTCTQCGKSFTSSSRLTIHLRVHSGEKPFNCSQCGKSFSRLDNCKLHQKTHTGVRDHVCLECGKSFKTTSELKRHQRIHTGEKPHHCTQCGKSFTYLPDLKYHLLRHSGEKPFNCDQCGKDFISPSHLKQHLKVHSDERPHVCSLCGKSFSRLNNLKQHQKTHDEVRDHVCCECEMSFTTSSHLKRHQRTHTGE] 283
# Evidence for and against this transcript:
# % of transcript supported by hints (any source): 0
# CDS exons: 0/2
# CDS introns: 0/1
# 5'UTR exons and introns: 0/0
# 3'UTR exons and introns: 0/0
# hint groups fully obeyed: 3
#     RM:   3
# incompatible hint groups: 2
#     RM:   2
# end gene g586
###
# start gene g587
JAGHMJ010005366.1	AUGUSTUS	gene	1162465	1163790	1	+	.	ID=g587
JAGHMJ010005366.1	AUGUSTUS	transcript	1162465	1163790	.	+	.	ID=g587.t1;Parent=g587
JAGHMJ010005366.1	AUGUSTUS	start_codon	1162465	1162467	.	+	0	Parent=g587.t1
JAGHMJ010005366.1	AUGUSTUS	CDS	1162465	1162549	.	+	0	ID=g587.t1.cds;Parent=g587.t1
JAGHMJ010005366.1	AUGUSTUS	CDS	1162784	1163787	.	+	2	ID=g587.t1.cds;Parent=g587.t1
JAGHMJ010005366.1	AUGUSTUS	stop_codon	1163788	1163790	.	+	0	Parent=g587.t1
JAGHMJ010005366.1	AUGUSTUS	protein_match	1162465	1162548	5.06	+	0	ID=pp.g587.t1.fz_finz;Target=fz_finz 1 28;Target_start=0;
JAGHMJ010005366.1	AUGUSTUS	protein_match	1162549	1162549	1	+	0	ID=pp.g587.t1.fz_linker;Target=fz_linker 1 1;Target_start=28;
JAGHMJ010005366.1	AUGUSTUS	protein_match	1162784	1162938	1.5	+	2	ID=pp.g587.t1.fz_linker;Target=fz_linker 1 52;Target_start=28;
JAGHMJ010005366.1	AUGUSTUS	protein_match	1162942	1163529	4.58	+	0	ID=pp.g587.t1.fz_znf;Target=fz_znf 1 196;Target_start=81;
JAGHMJ010005366.1	AUGUSTUS	interblock_region	1162939	1162941	.	+	0	ID=pp.g587.t1.iBR2
JAGHMJ010005366.1	AUGUSTUS	interblock_region	1163530	1163790	.	+	0	ID=pp.g587.t1.iBR3
# protein sequence = [MEFIKEEIEDMSYPEPSRIKHEDTEEQIDWMDVNKQKYELNKAEEEQQSIDTRDLHTCSQCGKSFRQKYKLNIHMRIH
# TGEKPYTCTQCGKGFSRKEKLCVHIKIHTGEKPFSCDQCGKDFISSSQLKIHLIVHSDERPHVCFLCGKSFSRLYSFKLHQKTHNEVKDHVCCDCGKS
# FITAGNLKRHQRIHTGERPYKCSYCDQSFTMSANLKKHERVHTGEKPYTCTQCGKSYSQASSLNVHLRIHSGEKPFKCDQCGKGCISSSHLKLHLKVH
# SDERPHVCSHCGKSFSRLDSFKLHQKTHDEVRDHVCCDCGKRFTRADNLKQHQRTHTGERPYKCSYCDKSFTLSGNMKKHERLHTGEKP]
# sequence of block fz_finz       0 [MEFIKEEIEDMSYPEPSRIKHEDTEEQI] 28
# sequence of block fz_linker    28 [DWMDVNKQKYELNKAEEEQQSIDTRDLHTCSQCGKSFRQKYKLNIHMRIHTG] 80
# sequence of block fz_znf       81 [KPYTCTQCGKGFSRKEKLCVHIKIHTGEKPFSCDQCGKDFISSSQLKIHLIVHSDERPHVCFLCGKSFSRLYSFKLHQKTHNEVKDHVCCDCGKSFITAGNLKRHQRIHTGERPYKCSYCDQSFTMSANLKKHERVHTGEKPYTCTQCGKSYSQASSLNVHLRIHSGEKPFKCDQCGKGCISSSHLKLHLKVHSDE] 277
# Evidence for and against this transcript:
# % of transcript supported by hints (any source): 0
# CDS exons: 0/2
# CDS introns: 0/1
# 5'UTR exons and introns: 0/0
# 3'UTR exons and introns: 0/0
# hint groups fully obeyed: 0
# incompatible hint groups: 3
#     RM:   3
# end gene g587
###
# start gene g588
JAGHMJ010005366.1	AUGUSTUS	gene	1179273	1180494	1	+	.	ID=g588
JAGHMJ010005366.1	AUGUSTUS	transcript	1179273	1180494	.	+	.	ID=g588.t1;Parent=g588
JAGHMJ010005366.1	AUGUSTUS	start_codon	1179273	1179275	.	+	0	Parent=g588.t1
JAGHMJ010005366.1	AUGUSTUS	CDS	1179273	1179357	.	+	0	ID=g588.t1.cds;Parent=g588.t1
JAGHMJ010005366.1	AUGUSTUS	CDS	1179572	1180491	.	+	2	ID=g588.t1.cds;Parent=g588.t1
JAGHMJ010005366.1	AUGUSTUS	stop_codon	1180492	1180494	.	+	0	Parent=g588.t1
JAGHMJ010005366.1	AUGUSTUS	protein_match	1179273	1179356	5.53	+	0	ID=pp.g588.t1.fz_finz;Target=fz_finz 1 28;Target_start=0;
JAGHMJ010005366.1	AUGUSTUS	protein_match	1179357	1179357	1	+	0	ID=pp.g588.t1.fz_linker;Target=fz_linker 1 1;Target_start=28;
JAGHMJ010005366.1	AUGUSTUS	protein_match	1179572	1179726	1.46	+	2	ID=pp.g588.t1.fz_linker;Target=fz_linker 1 52;Target_start=28;
JAGHMJ010005366.1	AUGUSTUS	protein_match	1179898	1180485	4.45	+	0	ID=pp.g588.t1.fz_znf;Target=fz_znf 1 196;Target_start=137;
JAGHMJ010005366.1	AUGUSTUS	interblock_region	1179727	1179897	.	+	0	ID=pp.g588.t1.iBR2
JAGHMJ010005366.1	AUGUSTUS	interblock_region	1180486	1180494	.	+	0	ID=pp.g588.t1.iBR3
# protein sequence = [MEFIKEEIEDMSYPEPSRIKHEDTEEQTDWMDVNKQKYELNKAEEEQQSIDTRDLHTCSQCGKSFRLKENLSAHIKVH
# SGEKQFNCDQCGKDFISSSSLKRHLIVHSDEKPHVCSLCGKSFSRLSSFKLHQKTHDEVRDHVCCDCGKSFTTADNLKLHQRIHTGERPYKCSYCDKS
# FARSGYLKSHERVHTGEKPYYCTQCGKSFSQASSLGVHLRLHSGEKPFNCDHCGKEFFSSSNLKEHLKVHSDEKPYVCFVCGKSFSWLSSFKLHQKTH
# DEVRDHVCCDCGKSFTTSGHLKQHQRIHTGEKPYKCSYCDKSFTLSGNMKKHERVHTGEKP]
# sequence of block fz_finz       0 [MEFIKEEIEDMSYPEPSRIKHEDTEEQT] 28
# sequence of block fz_linker    28 [DWMDVNKQKYELNKAEEEQQSIDTRDLHTCSQCGKSFRLKENLSAHIKVHSG] 80
# sequence of block fz_znf      137 [RDHVCCDCGKSFTTADNLKLHQRIHTGERPYKCSYCDKSFARSGYLKSHERVHTGEKPYYCTQCGKSFSQASSLGVHLRLHSGEKPFNCDHCGKEFFSSSNLKEHLKVHSDEKPYVCFVCGKSFSWLSSFKLHQKTHDEVRDHVCCDCGKSFTTSGHLKQHQRIHTGEKPYKCSYCDKSFTLSGNMKKHERVHTGE] 333
# Evidence for and against this transcript:
# % of transcript supported by hints (any source): 0
# CDS exons: 0/2
# CDS introns: 0/1
# 5'UTR exons and introns: 0/0
# 3'UTR exons and introns: 0/0
# hint groups fully obeyed: 1
#     RM:   1
# incompatible hint groups: 3
#     RM:   3
# end gene g588
###
# start gene g589
JAGHMJ010005366.1	AUGUSTUS	gene	1188762	1189887	1	+	.	ID=g589
JAGHMJ010005366.1	AUGUSTUS	transcript	1188762	1189887	.	+	.	ID=g589.t1;Parent=g589
JAGHMJ010005366.1	AUGUSTUS	start_codon	1188762	1188764	.	+	0	Parent=g589.t1
JAGHMJ010005366.1	AUGUSTUS	CDS	1188762	1188846	.	+	0	ID=g589.t1.cds;Parent=g589.t1
JAGHMJ010005366.1	AUGUSTUS	CDS	1189082	1189884	.	+	2	ID=g589.t1.cds;Parent=g589.t1
JAGHMJ010005366.1	AUGUSTUS	stop_codon	1189885	1189887	.	+	0	Parent=g589.t1
JAGHMJ010005366.1	AUGUSTUS	protein_match	1188762	1188845	5.07	+	0	ID=pp.g589.t1.fz_finz;Target=fz_finz 1 28;Target_start=0;
JAGHMJ010005366.1	AUGUSTUS	protein_match	1188846	1188846	1	+	0	ID=pp.g589.t1.fz_linker;Target=fz_linker 1 1;Target_start=28;
JAGHMJ010005366.1	AUGUSTUS	protein_match	1189082	1189236	1.49	+	2	ID=pp.g589.t1.fz_linker;Target=fz_linker 1 52;Target_start=28;
JAGHMJ010005366.1	AUGUSTUS	protein_match	1189252	1189839	4.11	+	0	ID=pp.g589.t1.fz_znf;Target=fz_znf 1 196;Target_start=85;
JAGHMJ010005366.1	AUGUSTUS	interblock_region	1189237	1189251	.	+	0	ID=pp.g589.t1.iBR2
JAGHMJ010005366.1	AUGUSTUS	interblock_region	1189840	1189887	.	+	0	ID=pp.g589.t1.iBR3
# protein sequence = [MEFIKEEIEDMSDPEPSRIKHEDTEEQIDWMDVNKQKYELNKAEEEQQSIDTRDLHTCSQCGKSFRQKYKLNVHIKQH
# LIVHSDERPHVCSHCGKSFSWLYSFKLHQKTHDEVRDHVCCDCGKSFTTVGNLKQHQRIHTGEKPYKCSYCDKSFTQYGHLKKHEQVHTGEKPYHCTQ
# CEKSFSRASGLRSHLRIHSGEKPFNCDQCGKDFISSSNLKQHLKVHSDERPHVCSLCGKSFSRMSGFKEHQKTHDGVRDHMCCDCGKSFTTAANLKQH
# QRIHTVSGNLKIHEQVHTGEKP]
# sequence of block fz_finz       0 [MEFIKEEIEDMSDPEPSRIKHEDTEEQI] 28
# sequence of block fz_linker    28 [DWMDVNKQKYELNKAEEEQQSIDTRDLHTCSQCGKSFRQKYKLNVHIKQHLI] 80
# sequence of block fz_znf       85 [RPHVCSHCGKSFSWLYSFKLHQKTHDEVRDHVCCDCGKSFTTVGNLKQHQRIHTGEKPYKCSYCDKSFTQYGHLKKHEQVHTGEKPYHCTQCEKSFSRASGLRSHLRIHSGEKPFNCDQCGKDFISSSNLKQHLKVHSDERPHVCSLCGKSFSRMSGFKEHQKTHDGVRDHMCCDCGKSFTTAANLKQHQRIHTVS] 281
# Evidence for and against this transcript:
# % of transcript supported by hints (any source): 0
# CDS exons: 0/2
# CDS introns: 0/1
# 5'UTR exons and introns: 0/0
# 3'UTR exons and introns: 0/0
# hint groups fully obeyed: 1
#     RM:   1
# incompatible hint groups: 2
#     RM:   2
# end gene g589
###
# start gene g590
JAGHMJ010005366.1	AUGUSTUS	gene	1190673	1191954	1	+	.	ID=g590
JAGHMJ010005366.1	AUGUSTUS	transcript	1190673	1191954	.	+	.	ID=g590.t1;Parent=g590
JAGHMJ010005366.1	AUGUSTUS	start_codon	1190673	1190675	.	+	0	Parent=g590.t1
JAGHMJ010005366.1	AUGUSTUS	CDS	1190673	1190816	.	+	0	ID=g590.t1.cds;Parent=g590.t1
JAGHMJ010005366.1	AUGUSTUS	CDS	1190898	1191003	.	+	0	ID=g590.t1.cds;Parent=g590.t1
JAGHMJ010005366.1	AUGUSTUS	CDS	1191743	1191951	.	+	2	ID=g590.t1.cds;Parent=g590.t1
JAGHMJ010005366.1	AUGUSTUS	stop_codon	1191952	1191954	.	+	0	Parent=g590.t1
# protein sequence = [MCRDGTRAPEVKGISRDVARLQISSSGGAGGLAELWDDGSDRRLDMMMVVTLALDLAGFRIGAIHSPDTSRWLLFNSV
# RWCLGVSTLDSIHDIPTTVHCPTRETVQAIVRQGTNVKGGEYKLNDSFATLQDEQQSYLTSRQIFAGCFIKSQRS]
# Evidence for and against this transcript:
# % of transcript supported by hints (any source): 0
# CDS exons: 0/3
# CDS introns: 0/2
# 5'UTR exons and introns: 0/0
# 3'UTR exons and introns: 0/0
# hint groups fully obeyed: 6
#     RM:   6
# incompatible hint groups: 1
#     RM:   1
# end gene g590
###
# start gene g591
JAGHMJ010005366.1	AUGUSTUS	gene	1195861	1196960	1	+	.	ID=g591
JAGHMJ010005366.1	AUGUSTUS	transcript	1195861	1196960	.	+	.	ID=g591.t1;Parent=g591
JAGHMJ010005366.1	AUGUSTUS	start_codon	1195861	1195863	.	+	0	Parent=g591.t1
JAGHMJ010005366.1	AUGUSTUS	CDS	1195861	1195945	.	+	0	ID=g591.t1.cds;Parent=g591.t1
JAGHMJ010005366.1	AUGUSTUS	CDS	1196188	1196957	.	+	2	ID=g591.t1.cds;Parent=g591.t1
JAGHMJ010005366.1	AUGUSTUS	stop_codon	1196958	1196960	.	+	0	Parent=g591.t1
JAGHMJ010005366.1	AUGUSTUS	protein_match	1195861	1195944	5.07	+	0	ID=pp.g591.t1.fz_finz;Target=fz_finz 1 28;Target_start=0;
JAGHMJ010005366.1	AUGUSTUS	protein_match	1195945	1195945	1	+	0	ID=pp.g591.t1.fz_linker;Target=fz_linker 1 1;Target_start=28;
JAGHMJ010005366.1	AUGUSTUS	protein_match	1196188	1196342	1.38	+	2	ID=pp.g591.t1.fz_linker;Target=fz_linker 1 52;Target_start=28;
JAGHMJ010005366.1	AUGUSTUS	protein_match	1196343	1196930	2.2	+	0	ID=pp.g591.t1.fz_znf;Target=fz_znf 1 196;Target_start=80;
JAGHMJ010005366.1	AUGUSTUS	interblock_region	1196931	1196960	.	+	0	ID=pp.g591.t1.iBR3
# protein sequence = [MEFIKEEIEDMSDPEPSRIKHEDTEEQIDSMDVNKQKHELDEAEEEQQSIKTRALHTCSQCGKSFRKKDKLDTHMIIH
# SGEKPFNCDQCGKDFISSSNLKQHLNVHADEKPYVCLCGKSFSWLSSFKQHQKTHDEVKDHVCSDCGKSFTRADCLRRHQITHTGERPYKCSYCDKSF
# TQSGNLKEHERVHTGEKPFHCTQCEKSFSRASSLSVHLLRHSGDKPFSCDHCGKEFFSSSNLKEHLTVHLDEKPYVCSVCGKSILWLKSFKLHLKTHD
# GVRDHVWEELH]
# sequence of block fz_finz       0 [MEFIKEEIEDMSDPEPSRIKHEDTEEQI] 28
# sequence of block fz_linker    28 [DSMDVNKQKHELDEAEEEQQSIKTRALHTCSQCGKSFRKKDKLDTHMIIHSG] 80
# sequence of block fz_znf       80 [EKPFNCDQCGKDFISSSNLKQHLNVHADEKPYVCLCGKSFSWLSSFKQHQKTHDEVKDHVCSDCGKSFTRADCLRRHQITHTGERPYKCSYCDKSFTQSGNLKEHERVHTGEKPFHCTQCEKSFSRASSLSVHLLRHSGDKPFSCDHCGKEFFSSSNLKEHLTVHLDEKPYVCSVCGKSILWLKSFKLHLKTHDGV] 276
# Evidence for and against this transcript:
# % of transcript supported by hints (any source): 0
# CDS exons: 0/2
# CDS introns: 0/1
# 5'UTR exons and introns: 0/0
# 3'UTR exons and introns: 0/0
# hint groups fully obeyed: 0
# incompatible hint groups: 3
#     RM:   3
# end gene g591
###
# start gene g592
JAGHMJ010005366.1	AUGUSTUS	gene	1215633	1224660	1	+	.	ID=g592
JAGHMJ010005366.1	AUGUSTUS	transcript	1215633	1224660	.	+	.	ID=g592.t1;Parent=g592
JAGHMJ010005366.1	AUGUSTUS	start_codon	1215633	1215635	.	+	0	Parent=g592.t1
JAGHMJ010005366.1	AUGUSTUS	CDS	1215633	1215723	.	+	0	ID=g592.t1.cds;Parent=g592.t1
JAGHMJ010005366.1	AUGUSTUS	CDS	1216805	1217577	.	+	2	ID=g592.t1.cds;Parent=g592.t1
JAGHMJ010005366.1	AUGUSTUS	CDS	1219813	1219907	.	+	0	ID=g592.t1.cds;Parent=g592.t1
JAGHMJ010005366.1	AUGUSTUS	CDS	1224222	1224657	.	+	1	ID=g592.t1.cds;Parent=g592.t1
JAGHMJ010005366.1	AUGUSTUS	stop_codon	1224658	1224660	.	+	0	Parent=g592.t1
JAGHMJ010005366.1	AUGUSTUS	protein_match	1215633	1215716	5.06	+	0	ID=pp.g592.t1.fz_finz;Target=fz_finz 1 28;Target_start=0;
JAGHMJ010005366.1	AUGUSTUS	protein_match	1215717	1215723	5.41	+	0	ID=pp.g592.t1.fz_linker;Target=fz_linker 1 3;Target_start=28;
JAGHMJ010005366.1	AUGUSTUS	protein_match	1216805	1216953	1.09	+	2	ID=pp.g592.t1.fz_linker;Target=fz_linker 3 52;Target_start=28;
JAGHMJ010005366.1	AUGUSTUS	protein_match	1216954	1217541	4.56	+	0	ID=pp.g592.t1.fz_znf;Target=fz_znf 1 196;Target_start=80;
JAGHMJ010005366.1	AUGUSTUS	interblock_region	1217542	1217577	.	+	0	ID=pp.g592.t1.iBR3
JAGHMJ010005366.1	AUGUSTUS	interblock_region	1219813	1219907	.	+	0	ID=pp.g592.t1.iBR3
JAGHMJ010005366.1	AUGUSTUS	interblock_region	1224222	1224660	.	+	1	ID=pp.g592.t1.iBR3
# protein sequence = [MEFIKEEIEDMSYPEPSRIKHEDTEEQIGWYWMEMKHELNEAEEEQQSIKTRHLHTCTQCGKSFTQKGNLKTHMRIHT
# GEKAYACSQCGKSFKQKYKLNKHMRVHTGEKPYTCPQCGKSFLNKGDLNKHIRIHTGEKPYTCPQCGKSFTQASGLSVHLIRHSGEKPFNCDQCGKDF
# HLSSYLKEHLKIHLDERPHVCSLCGKSFSRMENCKRHQKTHDEVRDHLCCDCGKSFTTADQLRNHQRIHTGERPYKCSYCDKSFTRSENLKSHQRVHT
# RLDTFKVHQKTHNKIQPLEFTHSPTKPSVPFSVTLKATQEMSKVGRRVFFMVLIMADKVRELATLCATMLVGWEEIPTHNLATVDLMDMASGRYLEDL
# MDMFEEVITLFLLSPLVLSSPESPVSPLIPSSPDSSVSPLDPPFPDSPVSPLVLSSSDSAVSLLIPPSPESPVSPLVPSSPESHVIPTGSAHS]
# sequence of block fz_finz       0 [MEFIKEEIEDMSYPEPSRIKHEDTEEQI] 28
# sequence of block fz_linker    28 [GWYWMEMKHELNEAEEEQQSIKTRHLHTCTQCGKSFTQKGNLKTHMRIHTGE] 80
# sequence of block fz_znf       80 [KAYACSQCGKSFKQKYKLNKHMRVHTGEKPYTCPQCGKSFLNKGDLNKHIRIHTGEKPYTCPQCGKSFTQASGLSVHLIRHSGEKPFNCDQCGKDFHLSSYLKEHLKIHLDERPHVCSLCGKSFSRMENCKRHQKTHDEVRDHLCCDCGKSFTTADQLRNHQRIHTGERPYKCSYCDKSFTRSENLKSHQRVHTRL] 276
# Evidence for and against this transcript:
# % of transcript supported by hints (any source): 0
# CDS exons: 0/4
# CDS introns: 0/3
# 5'UTR exons and introns: 0/0
# 3'UTR exons and introns: 0/0
# hint groups fully obeyed: 31
#     RM:  31
# incompatible hint groups: 0
# end gene g592
###
# start gene g593
JAGHMJ010005366.1	AUGUSTUS	gene	1225283	1225630	1	-	.	ID=g593
JAGHMJ010005366.1	AUGUSTUS	transcript	1225283	1225630	.	-	.	ID=g593.t1;Parent=g593
JAGHMJ010005366.1	AUGUSTUS	stop_codon	1225283	1225285	.	-	0	Parent=g593.t1
JAGHMJ010005366.1	AUGUSTUS	CDS	1225286	1225630	.	-	0	ID=g593.t1.cds;Parent=g593.t1
JAGHMJ010005366.1	AUGUSTUS	start_codon	1225628	1225630	.	-	0	Parent=g593.t1
# protein sequence = [MGSGLGGTSGDRRFKEGRNQQRTGESGLGGTRGDTGDSGLGGNQWGHRRFKEGRHQQRTGESGLGGTSGDTEDSRRGG
# TRGDTGDSRRGGTRGDTGDSGLGRNQWGHRRFRTGRN]
# Evidence for and against this transcript:
# % of transcript supported by hints (any source): 0
# CDS exons: 0/1
# CDS introns: 0/0
# 5'UTR exons and introns: 0/0
# 3'UTR exons and introns: 0/0
# hint groups fully obeyed: 0
# incompatible hint groups: 0
# end gene g593
###
# start gene g594
JAGHMJ010005366.1	AUGUSTUS	gene	1226320	1228589	1	+	.	ID=g594
JAGHMJ010005366.1	AUGUSTUS	transcript	1226320	1228589	.	+	.	ID=g594.t1;Parent=g594
JAGHMJ010005366.1	AUGUSTUS	start_codon	1226320	1226322	.	+	0	Parent=g594.t1
JAGHMJ010005366.1	AUGUSTUS	CDS	1226320	1226404	.	+	0	ID=g594.t1.cds;Parent=g594.t1
JAGHMJ010005366.1	AUGUSTUS	CDS	1227412	1228586	.	+	2	ID=g594.t1.cds;Parent=g594.t1
JAGHMJ010005366.1	AUGUSTUS	stop_codon	1228587	1228589	.	+	0	Parent=g594.t1
JAGHMJ010005366.1	AUGUSTUS	protein_match	1226320	1226403	4.78	+	0	ID=pp.g594.t1.fz_finz;Target=fz_finz 1 28;Target_start=0;
JAGHMJ010005366.1	AUGUSTUS	protein_match	1226404	1226404	1	+	0	ID=pp.g594.t1.fz_linker;Target=fz_linker 1 1;Target_start=28;
JAGHMJ010005366.1	AUGUSTUS	protein_match	1227412	1227566	1.5	+	2	ID=pp.g594.t1.fz_linker;Target=fz_linker 1 52;Target_start=28;
JAGHMJ010005366.1	AUGUSTUS	protein_match	1227918	1228505	3.96	+	0	ID=pp.g594.t1.fz_znf;Target=fz_znf 1 196;Target_start=197;
JAGHMJ010005366.1	AUGUSTUS	interblock_region	1227567	1227917	.	+	0	ID=pp.g594.t1.iBR2
JAGHMJ010005366.1	AUGUSTUS	interblock_region	1228506	1228589	.	+	0	ID=pp.g594.t1.iBR3
# protein sequence = [MEFIKEEIEDMSYPEPSRIKHEETEEQIDWMEMKIKKHELNEAEEEQQSIETQRTKANKPHTCSQCGKSFSQKGHLNK
# HMRVHTGEKPFTCTQCGMSVSQKGHLNTHMRVHTGEKPYTCTQCGKSYSQSSGLRTHLRVHSGEKPFNCDHCGKDFNSISNLKQHLNVHSDERPYVCL
# CGKHFLRLEHFKRHQKTHDEVRDHVCCNCGKSFLAAHHLKEHQRIHTGEKPYKCSFCGKRFTHPRSLKEHERIHTGEKPYHCTQCEKSFKCTKGLRDH
# LFVHSGEKPFNCDQCGKKFISSSHLKKHMTVHSDEKPCLCSLCGTSFSSLYYFKLHQKTHTEVRNHVCLDCGKSFTRADNLKKHQRTHTGERPFKCSY
# CDKSLTRLEHLKSHERVHTGEKPYHCTECGESFRHSSSLHTHMIKCCK]
# sequence of block fz_finz       0 [MEFIKEEIEDMSYPEPSRIKHEETEEQI] 28
# sequence of block fz_linker    28 [DWMEMKIKKHELNEAEEEQQSIETQRTKANKPHTCSQCGKSFSQKGHLNKHM] 80
# sequence of block fz_znf      197 [RDHVCCNCGKSFLAAHHLKEHQRIHTGEKPYKCSFCGKRFTHPRSLKEHERIHTGEKPYHCTQCEKSFKCTKGLRDHLFVHSGEKPFNCDQCGKKFISSSHLKKHMTVHSDEKPCLCSLCGTSFSSLYYFKLHQKTHTEVRNHVCLDCGKSFTRADNLKKHQRTHTGERPFKCSYCDKSLTRLEHLKSHERVHTGE] 393
# Evidence for and against this transcript:
# % of transcript supported by hints (any source): 0
# CDS exons: 0/2
# CDS introns: 0/1
# 5'UTR exons and introns: 0/0
# 3'UTR exons and introns: 0/0
# hint groups fully obeyed: 4
#     RM:   4
# incompatible hint groups: 3
#     RM:   3
# end gene g594
###
# start gene g595
JAGHMJ010005366.1	AUGUSTUS	gene	1234519	1248653	1	+	.	ID=g595
JAGHMJ010005366.1	AUGUSTUS	transcript	1234519	1248653	.	+	.	ID=g595.t1;Parent=g595
JAGHMJ010005366.1	AUGUSTUS	start_codon	1234519	1234521	.	+	0	Parent=g595.t1
JAGHMJ010005366.1	AUGUSTUS	CDS	1234519	1234603	.	+	0	ID=g595.t1.cds;Parent=g595.t1
JAGHMJ010005366.1	AUGUSTUS	CDS	1234855	1235382	.	+	2	ID=g595.t1.cds;Parent=g595.t1
JAGHMJ010005366.1	AUGUSTUS	CDS	1235464	1235721	.	+	2	ID=g595.t1.cds;Parent=g595.t1
JAGHMJ010005366.1	AUGUSTUS	CDS	1240771	1240792	.	+	2	ID=g595.t1.cds;Parent=g595.t1
JAGHMJ010005366.1	AUGUSTUS	CDS	1248620	1248650	.	+	1	ID=g595.t1.cds;Parent=g595.t1
JAGHMJ010005366.1	AUGUSTUS	stop_codon	1248651	1248653	.	+	0	Parent=g595.t1
JAGHMJ010005366.1	AUGUSTUS	protein_match	1234519	1234602	5.53	+	0	ID=pp.g595.t1.fz_finz;Target=fz_finz 1 28;Target_start=0;
JAGHMJ010005366.1	AUGUSTUS	protein_match	1234603	1234603	1	+	0	ID=pp.g595.t1.fz_linker;Target=fz_linker 1 1;Target_start=28;
JAGHMJ010005366.1	AUGUSTUS	protein_match	1234855	1235009	1.56	+	2	ID=pp.g595.t1.fz_linker;Target=fz_linker 1 52;Target_start=28;
JAGHMJ010005366.1	AUGUSTUS	protein_match	1235028	1235382	5.92	+	0	ID=pp.g595.t1.fz_znf;Target=fz_znf 1 119;Target_start=86;
JAGHMJ010005366.1	AUGUSTUS	protein_match	1235464	1235696	4.66	+	2	ID=pp.g595.t1.fz_znf;Target=fz_znf 119 196;Target_start=86;
JAGHMJ010005366.1	AUGUSTUS	interblock_region	1235010	1235027	.	+	0	ID=pp.g595.t1.iBR2
JAGHMJ010005366.1	AUGUSTUS	interblock_region	1235697	1235721	.	+	0	ID=pp.g595.t1.iBR3
JAGHMJ010005366.1	AUGUSTUS	interblock_region	1240771	1240792	.	+	2	ID=pp.g595.t1.iBR3
JAGHMJ010005366.1	AUGUSTUS	interblock_region	1248620	1248653	.	+	1	ID=pp.g595.t1.iBR3
# protein sequence = [MEFIKEEIEDMSYPEPSRIKHEDTEEQTDWIEMKMEKHELNEAEEEEQSIKTQRTKANKPHTCSQCGKSFSHKRTLNK
# HIRIHTGEKPHTCTECGKSFSQKADLNVHMRIHTGEKPYTCTQCGMSFNQKKHLNVHTRIHTGEKPYTCTQCGKSFSQHSALWNHLRVHSGEKPFNCD
# HCGKDFNSISNLKKHLNVHSDERPYVCLYCGKSFVAAHHLKEHQRIHTGEKPYKCSFCGKRFTHPRSLKEHERIHTGEKPYHCTQCEKSFKCTKGLRD
# HLFVHSGEKPFNCDQCEKKDRMIRSGPVGVSISQ]
# sequence of block fz_finz       0 [MEFIKEEIEDMSYPEPSRIKHEDTEEQT] 28
# sequence of block fz_linker    28 [DWIEMKMEKHELNEAEEEEQSIKTQRTKANKPHTCSQCGKSFSHKRTLNKHI] 80
# sequence of block fz_znf       86 [KPHTCTECGKSFSQKADLNVHMRIHTGEKPYTCTQCGMSFNQKKHLNVHTRIHTGEKPYTCTQCGKSFSQHSALWNHLRVHSGEKPFNCDHCGKDFNSISNLKKHLNVHSDERPYVCLYCGKSFVAAHHLKEHQRIHTGEKPYKCSFCGKRFTHPRSLKEHERIHTGEKPYHCTQCEKSFKCTKGLRDHLFVHSGE] 282
# Evidence for and against this transcript:
# % of transcript supported by hints (any source): 0
# CDS exons: 0/5
# CDS introns: 0/4
# 5'UTR exons and introns: 0/0
# 3'UTR exons and introns: 0/0
# hint groups fully obeyed: 92
#     RM:  92
# incompatible hint groups: 6
#     RM:   6
# end gene g595
###
# start gene g596
JAGHMJ010005366.1	AUGUSTUS	gene	1248784	1250068	1	+	.	ID=g596
JAGHMJ010005366.1	AUGUSTUS	transcript	1248784	1250068	.	+	.	ID=g596.t1;Parent=g596
JAGHMJ010005366.1	AUGUSTUS	start_codon	1248784	1248786	.	+	0	Parent=g596.t1
JAGHMJ010005366.1	AUGUSTUS	CDS	1248784	1248868	.	+	0	ID=g596.t1.cds;Parent=g596.t1
JAGHMJ010005366.1	AUGUSTUS	CDS	1249131	1250065	.	+	2	ID=g596.t1.cds;Parent=g596.t1
JAGHMJ010005366.1	AUGUSTUS	stop_codon	1250066	1250068	.	+	0	Parent=g596.t1
JAGHMJ010005366.1	AUGUSTUS	protein_match	1248784	1248867	4.79	+	0	ID=pp.g596.t1.fz_finz;Target=fz_finz 1 28;Target_start=0;
JAGHMJ010005366.1	AUGUSTUS	protein_match	1248868	1248868	1	+	0	ID=pp.g596.t1.fz_linker;Target=fz_linker 1 1;Target_start=28;
JAGHMJ010005366.1	AUGUSTUS	protein_match	1249131	1249285	1.45	+	2	ID=pp.g596.t1.fz_linker;Target=fz_linker 1 52;Target_start=28;
JAGHMJ010005366.1	AUGUSTUS	protein_match	1249304	1249891	4.55	+	0	ID=pp.g596.t1.fz_znf;Target=fz_znf 1 196;Target_start=86;
JAGHMJ010005366.1	AUGUSTUS	interblock_region	1249286	1249303	.	+	0	ID=pp.g596.t1.iBR2
JAGHMJ010005366.1	AUGUSTUS	interblock_region	1249892	1250068	.	+	0	ID=pp.g596.t1.iBR3
# protein sequence = [MEFIKEEIEDMSDPEPSRIKHEDAEQQTEWMEMKPQKHELNEAEEEQQSIKTQRTNANKPHTCSQCGMSFRQKGNLKT
# HIRIHTGEKLYTCSQCEKSFSQASGLRYHLRIHSGEKPFKCDQCGKEFNSSSNLKQHLLVHSDESLYVCCFCGKSFSRLRHFKQHQKTHDGVRDHVCL
# ECGESFSRADNLKQHQRIHTGERPYKCSYCDKSFTWSGNLKSHERVHTGEKPYHCTQCEKSFRFKTDLKYHLRVHSGEKPFNCDQCGKEFISSSHLKQ
# HLKVHSDEKPHMCSLCGKSFSRMNSFKQHQKTHTGVRDHVCCDCGKSFTRAECLKRHQRTHTGEKP]
# sequence of block fz_finz       0 [MEFIKEEIEDMSDPEPSRIKHEDAEQQT] 28
# sequence of block fz_linker    28 [EWMEMKPQKHELNEAEEEQQSIKTQRTNANKPHTCSQCGMSFRQKGNLKTHI] 80
# sequence of block fz_znf       86 [KLYTCSQCEKSFSQASGLRYHLRIHSGEKPFKCDQCGKEFNSSSNLKQHLLVHSDESLYVCCFCGKSFSRLRHFKQHQKTHDGVRDHVCLECGESFSRADNLKQHQRIHTGERPYKCSYCDKSFTWSGNLKSHERVHTGEKPYHCTQCEKSFRFKTDLKYHLRVHSGEKPFNCDQCGKEFISSSHLKQHLKVHSDE] 282
# Evidence for and against this transcript:
# % of transcript supported by hints (any source): 0
# CDS exons: 0/2
# CDS introns: 0/1
# 5'UTR exons and introns: 0/0
# 3'UTR exons and introns: 0/0
# hint groups fully obeyed: 0
# incompatible hint groups: 1
#     RM:   1
# end gene g596
###
# start gene g597
JAGHMJ010005366.1	AUGUSTUS	gene	1266638	1268090	1	+	.	ID=g597
JAGHMJ010005366.1	AUGUSTUS	transcript	1266638	1268090	.	+	.	ID=g597.t1;Parent=g597
JAGHMJ010005366.1	AUGUSTUS	start_codon	1266638	1266640	.	+	0	Parent=g597.t1
JAGHMJ010005366.1	AUGUSTUS	CDS	1266638	1266722	.	+	0	ID=g597.t1.cds;Parent=g597.t1
JAGHMJ010005366.1	AUGUSTUS	CDS	1266997	1268087	.	+	2	ID=g597.t1.cds;Parent=g597.t1
JAGHMJ010005366.1	AUGUSTUS	stop_codon	1268088	1268090	.	+	0	Parent=g597.t1
JAGHMJ010005366.1	AUGUSTUS	protein_match	1266638	1266721	3.83	+	0	ID=pp.g597.t1.fz_finz;Target=fz_finz 1 28;Target_start=0;
JAGHMJ010005366.1	AUGUSTUS	protein_match	1266722	1266722	1	+	0	ID=pp.g597.t1.fz_linker;Target=fz_linker 1 1;Target_start=28;
JAGHMJ010005366.1	AUGUSTUS	protein_match	1266997	1267151	1.43	+	2	ID=pp.g597.t1.fz_linker;Target=fz_linker 1 52;Target_start=28;
JAGHMJ010005366.1	AUGUSTUS	protein_match	1267167	1267754	4.23	+	0	ID=pp.g597.t1.fz_znf;Target=fz_znf 1 196;Target_start=85;
JAGHMJ010005366.1	AUGUSTUS	interblock_region	1267152	1267166	.	+	0	ID=pp.g597.t1.iBR2
JAGHMJ010005366.1	AUGUSTUS	interblock_region	1267755	1268090	.	+	0	ID=pp.g597.t1.iBR3
# protein sequence = [MEFIKEEIEDVSDPEPSRIKQEDIEQKIEWMEMKPQKLELNEAEEKPSIKTQRTKANKPYTCFQCGKGFSQKGNLKTH
# IRIHTGEKPYTCSQCGKSFSGESGLRYHLRIHSGEKPFKCDQCGKDFNSSSNLKQHLHVHSDERPYVCFFCGKSFSRLRHFKLHQKTHDEVRDHVCFE
# CGESFTTAAHLKNHQRIHSAERHYKCSYCDKRFTRSENLKSHERVHTGEKPYHCTYCGKSFKCRTDLKYHLLRHSGEKPFNCDQCGTKFISSSHLKQH
# LKVHSDERPHVCSLCGKSFSRMNSFKQHQKIHNEVRDHVCCDCGKSFTKADNLKQHQRIHTGEKPYKCSSCDKSFTQSAHLKSHERLHTGEKPYHCTQ
# CGKHFKHLSSLHTHMKICCK]
# sequence of block fz_finz       0 [MEFIKEEIEDVSDPEPSRIKQEDIEQKI] 28
# sequence of block fz_linker    28 [EWMEMKPQKLELNEAEEKPSIKTQRTKANKPYTCFQCGKGFSQKGNLKTHIR] 80
# sequence of block fz_znf       85 [KPYTCSQCGKSFSGESGLRYHLRIHSGEKPFKCDQCGKDFNSSSNLKQHLHVHSDERPYVCFFCGKSFSRLRHFKLHQKTHDEVRDHVCFECGESFTTAAHLKNHQRIHSAERHYKCSYCDKRFTRSENLKSHERVHTGEKPYHCTYCGKSFKCRTDLKYHLLRHSGEKPFNCDQCGTKFISSSHLKQHLKVHSDE] 281
# Evidence for and against this transcript:
# % of transcript supported by hints (any source): 0
# CDS exons: 0/2
# CDS introns: 0/1
# 5'UTR exons and introns: 0/0
# 3'UTR exons and introns: 0/0
# hint groups fully obeyed: 1
#     RM:   1
# incompatible hint groups: 5
#     RM:   5
# end gene g597
###
# start gene g598
JAGHMJ010005366.1	AUGUSTUS	gene	1277408	1278796	1	+	.	ID=g598
JAGHMJ010005366.1	AUGUSTUS	transcript	1277408	1278796	.	+	.	ID=g598.t1;Parent=g598
JAGHMJ010005366.1	AUGUSTUS	start_codon	1277408	1277410	.	+	0	Parent=g598.t1
JAGHMJ010005366.1	AUGUSTUS	CDS	1277408	1277492	.	+	0	ID=g598.t1.cds;Parent=g598.t1
JAGHMJ010005366.1	AUGUSTUS	CDS	1277763	1278793	.	+	2	ID=g598.t1.cds;Parent=g598.t1
JAGHMJ010005366.1	AUGUSTUS	stop_codon	1278794	1278796	.	+	0	Parent=g598.t1
JAGHMJ010005366.1	AUGUSTUS	protein_match	1277408	1277491	5.53	+	0	ID=pp.g598.t1.fz_finz;Target=fz_finz 1 28;Target_start=0;
JAGHMJ010005366.1	AUGUSTUS	protein_match	1277492	1277492	1	+	0	ID=pp.g598.t1.fz_linker;Target=fz_linker 1 1;Target_start=28;
JAGHMJ010005366.1	AUGUSTUS	protein_match	1277763	1277917	1.5	+	2	ID=pp.g598.t1.fz_linker;Target=fz_linker 1 52;Target_start=28;
JAGHMJ010005366.1	AUGUSTUS	protein_match	1277936	1278523	4.59	+	0	ID=pp.g598.t1.fz_znf;Target=fz_znf 1 196;Target_start=86;
JAGHMJ010005366.1	AUGUSTUS	interblock_region	1277918	1277935	.	+	0	ID=pp.g598.t1.iBR2
JAGHMJ010005366.1	AUGUSTUS	interblock_region	1278524	1278796	.	+	0	ID=pp.g598.t1.iBR3
# protein sequence = [MEFIKEEIEDMSYPEPSRIKHEDTEEQTGWMEMKPQKHELNEAEEEQQSIKTQRTKANKPHTCSQCGKSFSQKGNLTI
# HMRIHTGEKPYTCTQCGKSFSQHSGLRNHLRIHTGEKPFNCDQCGKDFILSSHLKQHLKVHSDEKPYVCSLCGKSILWLRHFKLHQKTHDEVRDHVCC
# DCGKSFTRADNLKQHQRTHTGERPYKCSYCDKRFCRSENLKSHERVHTGEKPYHCTQCQKSFKCKTDLKYHLRVHSGEKPFNCDQCGKKFISSSHLKQ
# HLKVHSDERPHSCSLCGMYFSSLYYFKLHQKTHTEVRNHVCCDCGKSFTRAECLKLHQRTHTGERPYKCSYCDKSFTQSAHLKSHERVHTGEKPYHCT]
# sequence of block fz_finz       0 [MEFIKEEIEDMSYPEPSRIKHEDTEEQT] 28
# sequence of block fz_linker    28 [GWMEMKPQKHELNEAEEEQQSIKTQRTKANKPHTCSQCGKSFSQKGNLTIHM] 80
# sequence of block fz_znf       86 [KPYTCTQCGKSFSQHSGLRNHLRIHTGEKPFNCDQCGKDFILSSHLKQHLKVHSDEKPYVCSLCGKSILWLRHFKLHQKTHDEVRDHVCCDCGKSFTRADNLKQHQRTHTGERPYKCSYCDKRFCRSENLKSHERVHTGEKPYHCTQCQKSFKCKTDLKYHLRVHSGEKPFNCDQCGKKFISSSHLKQHLKVHSDE] 282
# Evidence for and against this transcript:
# % of transcript supported by hints (any source): 0
# CDS exons: 0/2
# CDS introns: 0/1
# 5'UTR exons and introns: 0/0
# 3'UTR exons and introns: 0/0
# hint groups fully obeyed: 0
# incompatible hint groups: 3
#     RM:   3
# end gene g598
###
# start gene g599
JAGHMJ010005366.1	AUGUSTUS	gene	1285787	1293333	1	+	.	ID=g599
JAGHMJ010005366.1	AUGUSTUS	transcript	1285787	1293333	.	+	.	ID=g599.t1;Parent=g599
JAGHMJ010005366.1	AUGUSTUS	start_codon	1285787	1285789	.	+	0	Parent=g599.t1
JAGHMJ010005366.1	AUGUSTUS	CDS	1285787	1285871	.	+	0	ID=g599.t1.cds;Parent=g599.t1
JAGHMJ010005366.1	AUGUSTUS	CDS	1288955	1289820	.	+	2	ID=g599.t1.cds;Parent=g599.t1
JAGHMJ010005366.1	AUGUSTUS	CDS	1293211	1293330	.	+	0	ID=g599.t1.cds;Parent=g599.t1
JAGHMJ010005366.1	AUGUSTUS	stop_codon	1293331	1293333	.	+	0	Parent=g599.t1
JAGHMJ010005366.1	AUGUSTUS	protein_match	1285787	1285870	4.68	+	0	ID=pp.g599.t1.fz_finz;Target=fz_finz 1 28;Target_start=0;
JAGHMJ010005366.1	AUGUSTUS	protein_match	1285871	1285871	1	+	0	ID=pp.g599.t1.fz_linker;Target=fz_linker 1 1;Target_start=28;
JAGHMJ010005366.1	AUGUSTUS	protein_match	1288955	1289109	1.52	+	2	ID=pp.g599.t1.fz_linker;Target=fz_linker 1 52;Target_start=28;
JAGHMJ010005366.1	AUGUSTUS	protein_match	1289113	1289700	4.73	+	0	ID=pp.g599.t1.fz_znf;Target=fz_znf 1 196;Target_start=81;
JAGHMJ010005366.1	AUGUSTUS	interblock_region	1289110	1289112	.	+	0	ID=pp.g599.t1.iBR2
JAGHMJ010005366.1	AUGUSTUS	interblock_region	1289701	1289820	.	+	0	ID=pp.g599.t1.iBR3
JAGHMJ010005366.1	AUGUSTUS	interblock_region	1293211	1293333	.	+	0	ID=pp.g599.t1.iBR3
# protein sequence = [MEFIKEEIEDMSYPEPSRIKHEDTEELTDWMEMKPQKHELNEAEEEQQSIKAKKLHTCTQCGKSFRQKGHLSAHIRIH
# TGEKPYTCTQCGKSFSQHSGLRNHLRVHSGEKPFNCDQCGKDFISSSNLKQHLKVHSGERPYVCSLCGKSFLWLRHFKLHQKTHDEVRDHVCCDCGKS
# FTTTAHLKNHQRIHTGERPYKCSYCDKRFCRSENLKSHERVHTGEKPYHCTQCGESFKCKTDLKYHLRVHSGEKPFNCDQCGKKFISSSHLKQHLKVH
# SDERPYICSFCGKSFSWLKSFKQHQKTHDEVKDHACCQKTHNECGKSCLKEYRLKMHPRPHIGEKPHICPVIVVRVLPKKFTK]
# sequence of block fz_finz       0 [MEFIKEEIEDMSYPEPSRIKHEDTEELT] 28
# sequence of block fz_linker    28 [DWMEMKPQKHELNEAEEEQQSIKAKKLHTCTQCGKSFRQKGHLSAHIRIHTG] 80
# sequence of block fz_znf       81 [KPYTCTQCGKSFSQHSGLRNHLRVHSGEKPFNCDQCGKDFISSSNLKQHLKVHSGERPYVCSLCGKSFLWLRHFKLHQKTHDEVRDHVCCDCGKSFTTTAHLKNHQRIHTGERPYKCSYCDKRFCRSENLKSHERVHTGEKPYHCTQCGESFKCKTDLKYHLRVHSGEKPFNCDQCGKKFISSSHLKQHLKVHSDE] 277
# Evidence for and against this transcript:
# % of transcript supported by hints (any source): 0
# CDS exons: 0/3
# CDS introns: 0/2
# 5'UTR exons and introns: 0/0
# 3'UTR exons and introns: 0/0
# hint groups fully obeyed: 35
#     RM:  35
# incompatible hint groups: 1
#     RM:   1
# end gene g599
###
# start gene g600
JAGHMJ010005366.1	AUGUSTUS	gene	1293838	1295171	1	+	.	ID=g600
JAGHMJ010005366.1	AUGUSTUS	transcript	1293838	1295171	.	+	.	ID=g600.t1;Parent=g600
JAGHMJ010005366.1	AUGUSTUS	start_codon	1293838	1293840	.	+	0	Parent=g600.t1
JAGHMJ010005366.1	AUGUSTUS	CDS	1293838	1293922	.	+	0	ID=g600.t1.cds;Parent=g600.t1
JAGHMJ010005366.1	AUGUSTUS	CDS	1294177	1295168	.	+	2	ID=g600.t1.cds;Parent=g600.t1
JAGHMJ010005366.1	AUGUSTUS	stop_codon	1295169	1295171	.	+	0	Parent=g600.t1
JAGHMJ010005366.1	AUGUSTUS	protein_match	1293838	1293921	4.29	+	0	ID=pp.g600.t1.fz_finz;Target=fz_finz 1 28;Target_start=0;
JAGHMJ010005366.1	AUGUSTUS	protein_match	1293922	1293922	1	+	0	ID=pp.g600.t1.fz_linker;Target=fz_linker 1 1;Target_start=28;
JAGHMJ010005366.1	AUGUSTUS	protein_match	1294177	1294331	1.42	+	2	ID=pp.g600.t1.fz_linker;Target=fz_linker 1 52;Target_start=28;
JAGHMJ010005366.1	AUGUSTUS	protein_match	1294569	1295156	4.34	+	0	ID=pp.g600.t1.fz_znf;Target=fz_znf 1 196;Target_start=159;
JAGHMJ010005366.1	AUGUSTUS	interblock_region	1294332	1294568	.	+	0	ID=pp.g600.t1.iBR2
JAGHMJ010005366.1	AUGUSTUS	interblock_region	1295157	1295171	.	+	0	ID=pp.g600.t1.iBR3
# protein sequence = [MEFIKEEIEDMSDPEPSRIKHEDTEELIDQTEVKAQRHDLNEAEEIHSFKTLTCSQCGKSFTHKRNFNTHMRIHTGEK
# PCSQCGKSFTCTSGLRNHLRIHSGEKPFNCDQCGKDFICSSHLKQHLKVHAGEKPHVCSHCGKSYSRLDCFKLHQKTHDEVGDHVCCDCGKSFTRDDH
# LKQHQRIHTGERPYKCSYCDKSYTVSGNLKVHERLHTGEKPYCCTRCGIGFARKDSLKKHTRIHTGEKPFACHQCGKSFIQKPHLIKHTSIHTRQQSY
# TCPQCGWSFTFEYKLKIHLRVCTGEKSYTCPQCGKSFAHKSSLSCHLRVHTGERPYVCSHCDKSFTRSGTLKKHERLHCKTTIDC]
# sequence of block fz_finz       0 [MEFIKEEIEDMSDPEPSRIKHEDTEELI] 28
# sequence of block fz_linker    28 [DQTEVKAQRHDLNEAEEIHSFKTLTCSQCGKSFTHKRNFNTHMRIHTGEKPC] 80
# sequence of block fz_znf      159 [GDHVCCDCGKSFTRDDHLKQHQRIHTGERPYKCSYCDKSYTVSGNLKVHERLHTGEKPYCCTRCGIGFARKDSLKKHTRIHTGEKPFACHQCGKSFIQKPHLIKHTSIHTRQQSYTCPQCGWSFTFEYKLKIHLRVCTGEKSYTCPQCGKSFAHKSSLSCHLRVHTGERPYVCSHCDKSFTRSGTLKKHERLHCKT] 355
# Evidence for and against this transcript:
# % of transcript supported by hints (any source): 0
# CDS exons: 0/2
# CDS introns: 0/1
# 5'UTR exons and introns: 0/0
# 3'UTR exons and introns: 0/0
# hint groups fully obeyed: 1
#     RM:   1
# incompatible hint groups: 1
#     RM:   1
# end gene g600
###
# start gene g601
JAGHMJ010005366.1	AUGUSTUS	gene	1295712	1302559	1	+	.	ID=g601
JAGHMJ010005366.1	AUGUSTUS	transcript	1295712	1302559	.	+	.	ID=g601.t1;Parent=g601
JAGHMJ010005366.1	AUGUSTUS	start_codon	1295712	1295714	.	+	0	Parent=g601.t1
JAGHMJ010005366.1	AUGUSTUS	CDS	1295712	1295717	.	+	0	ID=g601.t1.cds;Parent=g601.t1
JAGHMJ010005366.1	AUGUSTUS	CDS	1297241	1297319	.	+	0	ID=g601.t1.cds;Parent=g601.t1
JAGHMJ010005366.1	AUGUSTUS	CDS	1301535	1302556	.	+	2	ID=g601.t1.cds;Parent=g601.t1
JAGHMJ010005366.1	AUGUSTUS	stop_codon	1302557	1302559	.	+	0	Parent=g601.t1
JAGHMJ010005366.1	AUGUSTUS	protein_match	1295712	1295717	7.29	+	0	ID=pp.g601.t1.fz_finz;Target=fz_finz 1 2;Target_start=0;
JAGHMJ010005366.1	AUGUSTUS	protein_match	1297241	1297318	5.35	+	0	ID=pp.g601.t1.fz_finz;Target=fz_finz 3 28;Target_start=0;
JAGHMJ010005366.1	AUGUSTUS	protein_match	1297319	1297319	1	+	0	ID=pp.g601.t1.fz_linker;Target=fz_linker 1 1;Target_start=28;
JAGHMJ010005366.1	AUGUSTUS	protein_match	1301535	1301689	1.29	+	2	ID=pp.g601.t1.fz_linker;Target=fz_linker 1 52;Target_start=28;
JAGHMJ010005366.1	AUGUSTUS	protein_match	1301957	1302544	4.2	+	0	ID=pp.g601.t1.fz_znf;Target=fz_znf 1 196;Target_start=169;
JAGHMJ010005366.1	AUGUSTUS	interblock_region	1301690	1301956	.	+	0	ID=pp.g601.t1.iBR2
JAGHMJ010005366.1	AUGUSTUS	interblock_region	1302545	1302559	.	+	0	ID=pp.g601.t1.iBR3
# protein sequence = [MVFIKEEIEDMSDPEPSRIKHEDTEEQTDQMEAKQQRQDLNEAEGSYSFKTQGTKAKKPYTCTQCGKSFTQKGNLNIH
# MRVHTGEKPYTCTQCGKSFNRTSVLSNHLLCHSGEKPFNCDQCGKKFISSSQLKQHLKVHADERPHVCSLCGKSFSRLDCFKLHQKTHDEVRDHVCCD
# CGMSFTTTAQLKRHEVIHTGERPYKCSYCDKSYTVSGNLKVHERLHTGEKPYCCTRCGIGFARKDSLKKHTRIHTGEKPFACHQCGKSFIQKPHLIKH
# TSIHTRQQSYTCPQCGWSFTFEYKLKIHLRVCTGEKSYTCPQCGKSFAHKSSLSCHLRVHTGERPYVCSHCDKSFTRSGTLKKHERLHCKTTIDC]
# sequence of block fz_finz       0 [MVFIKEEIEDMSDPEPSRIKHEDTEEQT] 28
# sequence of block fz_linker    28 [DQMEAKQQRQDLNEAEGSYSFKTQGTKAKKPYTCTQCGKSFTQKGNLNIHMR] 80
# sequence of block fz_znf      169 [RDHVCCDCGMSFTTTAQLKRHEVIHTGERPYKCSYCDKSYTVSGNLKVHERLHTGEKPYCCTRCGIGFARKDSLKKHTRIHTGEKPFACHQCGKSFIQKPHLIKHTSIHTRQQSYTCPQCGWSFTFEYKLKIHLRVCTGEKSYTCPQCGKSFAHKSSLSCHLRVHTGERPYVCSHCDKSFTRSGTLKKHERLHCKT] 365
# Evidence for and against this transcript:
# % of transcript supported by hints (any source): 0
# CDS exons: 0/3
# CDS introns: 0/2
# 5'UTR exons and introns: 0/0
# 3'UTR exons and introns: 0/0
# hint groups fully obeyed: 27
#     RM:  27
# incompatible hint groups: 3
#     RM:   3
# end gene g601
###
# start gene g602
JAGHMJ010005366.1	AUGUSTUS	gene	1305536	1306681	1	+	.	ID=g602
JAGHMJ010005366.1	AUGUSTUS	transcript	1305536	1306681	.	+	.	ID=g602.t1;Parent=g602
JAGHMJ010005366.1	AUGUSTUS	start_codon	1305536	1305538	.	+	0	Parent=g602.t1
JAGHMJ010005366.1	AUGUSTUS	CDS	1305536	1305620	.	+	0	ID=g602.t1.cds;Parent=g602.t1
JAGHMJ010005366.1	AUGUSTUS	CDS	1305828	1306678	.	+	2	ID=g602.t1.cds;Parent=g602.t1
JAGHMJ010005366.1	AUGUSTUS	stop_codon	1306679	1306681	.	+	0	Parent=g602.t1
JAGHMJ010005366.1	AUGUSTUS	protein_match	1305536	1305619	5.38	+	0	ID=pp.g602.t1.fz_finz;Target=fz_finz 1 28;Target_start=0;
JAGHMJ010005366.1	AUGUSTUS	protein_match	1305620	1305620	1	+	0	ID=pp.g602.t1.fz_linker;Target=fz_linker 1 1;Target_start=28;
JAGHMJ010005366.1	AUGUSTUS	protein_match	1305828	1305982	1.51	+	2	ID=pp.g602.t1.fz_linker;Target=fz_linker 1 52;Target_start=28;
JAGHMJ010005366.1	AUGUSTUS	protein_match	1305998	1306585	4.36	+	0	ID=pp.g602.t1.fz_znf;Target=fz_znf 1 196;Target_start=85;
JAGHMJ010005366.1	AUGUSTUS	interblock_region	1305983	1305997	.	+	0	ID=pp.g602.t1.iBR2
JAGHMJ010005366.1	AUGUSTUS	interblock_region	1306586	1306681	.	+	0	ID=pp.g602.t1.iBR3
# protein sequence = [MEFIKEEIEDMSDPEPSRIKQEDTEEQTDWIEVKQQRPDLNEAEESCTSTTQGTNAKKLHTCSQCGKSFTHKRNLNRH
# MRIHTGEKPYTCTQCGKSFTRTSGLSKHLRIHSGEKPFNCDQCGREFKLSSHLKEHLIVHSDEKPHVCSLCGKSFSWLSNLKQHQKTHDEVRDHVCCD
# CGMSFTTTTQLKRHQRTHTGEKPYKCSYCDKSFAFSGNLKVHQRVHTGEKPYCCTRCGIGFAQKVNLKKHIRIHTGEKPFACHQCGKSFPQKPHLIKH
# MYSHKSKVLHLALSADGASQLNTNLRCIVTRVSLGQEP]
# sequence of block fz_finz       0 [MEFIKEEIEDMSDPEPSRIKQEDTEEQT] 28
# sequence of block fz_linker    28 [DWIEVKQQRPDLNEAEESCTSTTQGTNAKKLHTCSQCGKSFTHKRNLNRHMR] 80
# sequence of block fz_znf       85 [KPYTCTQCGKSFTRTSGLSKHLRIHSGEKPFNCDQCGREFKLSSHLKEHLIVHSDEKPHVCSLCGKSFSWLSNLKQHQKTHDEVRDHVCCDCGMSFTTTTQLKRHQRTHTGEKPYKCSYCDKSFAFSGNLKVHQRVHTGEKPYCCTRCGIGFAQKVNLKKHIRIHTGEKPFACHQCGKSFPQKPHLIKHMYSHKSK] 281
# Evidence for and against this transcript:
# % of transcript supported by hints (any source): 0
# CDS exons: 0/2
# CDS introns: 0/1
# 5'UTR exons and introns: 0/0
# 3'UTR exons and introns: 0/0
# hint groups fully obeyed: 2
#     RM:   2
# incompatible hint groups: 1
#     RM:   1
# end gene g602
###
# start gene g603
JAGHMJ010005366.1	AUGUSTUS	gene	1315952	1327755	1	-	.	ID=g603
JAGHMJ010005366.1	AUGUSTUS	transcript	1315952	1327755	.	-	.	ID=g603.t1;Parent=g603
JAGHMJ010005366.1	AUGUSTUS	stop_codon	1315952	1315954	.	-	0	Parent=g603.t1
JAGHMJ010005366.1	AUGUSTUS	CDS	1315955	1317135	.	-	2	ID=g603.t1.cds;Parent=g603.t1
JAGHMJ010005366.1	AUGUSTUS	CDS	1327671	1327755	.	-	0	ID=g603.t1.cds;Parent=g603.t1
JAGHMJ010005366.1	AUGUSTUS	start_codon	1327753	1327755	.	-	0	Parent=g603.t1
JAGHMJ010005366.1	AUGUSTUS	protein_match	1316120	1316707	4.15	-	0	ID=pp.g603.t1.fz_znf;Target=fz_znf 1 196;Target_start=171;
JAGHMJ010005366.1	AUGUSTUS	protein_match	1316981	1317135	1.33	-	2	ID=pp.g603.t1.fz_linker;Target=fz_linker 1 52;Target_start=28;
JAGHMJ010005366.1	AUGUSTUS	protein_match	1327671	1327671	1	-	0	ID=pp.g603.t1.fz_linker;Target=fz_linker 1 1;Target_start=28;
JAGHMJ010005366.1	AUGUSTUS	protein_match	1327672	1327755	5.22	-	0	ID=pp.g603.t1.fz_finz;Target=fz_finz 1 28;Target_start=0;
JAGHMJ010005366.1	AUGUSTUS	interblock_region	1315952	1316119	.	-	0	ID=pp.g603.t1.iBR3
JAGHMJ010005366.1	AUGUSTUS	interblock_region	1316708	1316980	.	-	0	ID=pp.g603.t1.iBR2
# protein sequence = [MEFIKEEIEDMSYPEPSRIKHEETEEQTDYMEQSEVKVNEVKHCDFKTETKGKKLHTCSQCGKSFQDKKQLKTHMRIH
# TAENPYTCTSSSLSKHLRVHSGEKPNLKRDMTVHSDEKPHVCSLCGKSFSRLNSFKQHQKTHDEVRDHVCCDCGKSFTTAAQLKRHQIIHTGEKPHKC
# SYCDKSFTQSAHLKSHERLHTGEKPYHCTQCEVSFTNISGLRGHLHIHSGEKPFNCDQCGKKFISSSHLKLHLVVHSDGRPHVCSLCGKSFSWLNSLK
# QHQNTHTGVRDHVCCDCGNSFTTAAQLKRHQRIHTGEKPYKCSYCDKSFTQYGHLKLHERGHTGEKPYRCTQCEKSFITSSHLNRHQRTHTGEKPYKC
# SSCDKSFTDSGSLKEHERVHTGVKPYHCTQCATSFGRLSSLQTHMKKCCK]
# sequence of block fz_znf      171 [KPHKCSYCDKSFTQSAHLKSHERLHTGEKPYHCTQCEVSFTNISGLRGHLHIHSGEKPFNCDQCGKKFISSSHLKLHLVVHSDGRPHVCSLCGKSFSWLNSLKQHQNTHTGVRDHVCCDCGNSFTTAAQLKRHQRIHTGEKPYKCSYCDKSFTQYGHLKLHERGHTGEKPYRCTQCEKSFITSSHLNRHQRTHTGE] 367
# sequence of block fz_linker    28 [DYMEQSEVKVNEVKHCDFKTETKGKKLHTCSQCGKSFQDKKQLKTHMRIHTA] 80
# sequence of block fz_finz       0 [MEFIKEEIEDMSYPEPSRIKHEETEEQT] 28
# Evidence for and against this transcript:
# % of transcript supported by hints (any source): 0
# CDS exons: 0/2
# CDS introns: 0/1
# 5'UTR exons and introns: 0/0
# 3'UTR exons and introns: 0/0
# hint groups fully obeyed: 75
#     RM:  75
# incompatible hint groups: 1
#     RM:   1
# end gene g603
###
# start gene g604
JAGHMJ010005366.1	AUGUSTUS	gene	1330432	1336402	1	-	.	ID=g604
JAGHMJ010005366.1	AUGUSTUS	transcript	1330432	1336402	.	-	.	ID=g604.t1;Parent=g604
JAGHMJ010005366.1	AUGUSTUS	stop_codon	1330432	1330434	.	-	0	Parent=g604.t1
JAGHMJ010005366.1	AUGUSTUS	CDS	1330435	1331435	.	-	2	ID=g604.t1.cds;Parent=g604.t1
JAGHMJ010005366.1	AUGUSTUS	CDS	1336318	1336402	.	-	0	ID=g604.t1.cds;Parent=g604.t1
JAGHMJ010005366.1	AUGUSTUS	start_codon	1336400	1336402	.	-	0	Parent=g604.t1
JAGHMJ010005366.1	AUGUSTUS	protein_match	1330516	1331103	4.09	-	0	ID=pp.g604.t1.fz_znf;Target=fz_znf 1 196;Target_start=139;
JAGHMJ010005366.1	AUGUSTUS	protein_match	1331281	1331435	1.1	-	2	ID=pp.g604.t1.fz_linker;Target=fz_linker 1 52;Target_start=28;
JAGHMJ010005366.1	AUGUSTUS	protein_match	1336318	1336318	1	-	0	ID=pp.g604.t1.fz_linker;Target=fz_linker 1 1;Target_start=28;
JAGHMJ010005366.1	AUGUSTUS	protein_match	1336319	1336402	5.53	-	0	ID=pp.g604.t1.fz_finz;Target=fz_finz 1 28;Target_start=0;
JAGHMJ010005366.1	AUGUSTUS	interblock_region	1330432	1330515	.	-	0	ID=pp.g604.t1.iBR3
JAGHMJ010005366.1	AUGUSTUS	interblock_region	1331104	1331280	.	-	0	ID=pp.g604.t1.iBR2
# protein sequence = [MEFIKEEIEDMSDPEPSRIKHEDTEEQTDQREVTEQLHKLNEVEEKHESQGAKSKRLYTCSQCGKSFQNEGILNKHMR
# IHSGEKPYTCTQCGKSYAGESGFMYHLHIHTGEKPFNCDQCGKGFISSSNLKKHLKVHSDERPHVCSLCGKSFSRLDSLKLHQKTHDEVRDHVCSECG
# KSFTATSELKRHQRIHTGEKPHHCTQCGKSFRCTKALRNHQHGHSGEKPFNCDQCGKNFISLSYLKKHLKVHSDERPYVCSLCGKSFSRLDSFKVHQK
# THDEVRDHVCCDCGKSFTRASHLKQHQRTHTGERPYKCSYCDKSFTRSGSLKVHERVHTGEKPYQCTRCEKSFKHFSSLHNHIKTCYK]
# sequence of block fz_znf      139 [RPHVCSLCGKSFSRLDSLKLHQKTHDEVRDHVCSECGKSFTATSELKRHQRIHTGEKPHHCTQCGKSFRCTKALRNHQHGHSGEKPFNCDQCGKNFISLSYLKKHLKVHSDERPYVCSLCGKSFSRLDSFKVHQKTHDEVRDHVCCDCGKSFTRASHLKQHQRTHTGERPYKCSYCDKSFTRSGSLKVHERVHTGE] 335
# sequence of block fz_linker    28 [DQREVTEQLHKLNEVEEKHESQGAKSKRLYTCSQCGKSFQNEGILNKHMRIH] 80
# sequence of block fz_finz       0 [MEFIKEEIEDMSDPEPSRIKHEDTEEQT] 28
# Evidence for and against this transcript:
# % of transcript supported by hints (any source): 0
# CDS exons: 0/2
# CDS introns: 0/1
# 5'UTR exons and introns: 0/0
# 3'UTR exons and introns: 0/0
# hint groups fully obeyed: 24
#     RM:  24
# incompatible hint groups: 1
#     RM:   1
# end gene g604
###
# start gene g605
JAGHMJ010005366.1	AUGUSTUS	gene	1340338	1341718	1	-	.	ID=g605
JAGHMJ010005366.1	AUGUSTUS	transcript	1340338	1341718	.	-	.	ID=g605.t1;Parent=g605
JAGHMJ010005366.1	AUGUSTUS	stop_codon	1340338	1340340	.	-	0	Parent=g605.t1
JAGHMJ010005366.1	AUGUSTUS	CDS	1340341	1341296	.	-	2	ID=g605.t1.cds;Parent=g605.t1
JAGHMJ010005366.1	AUGUSTUS	CDS	1341634	1341718	.	-	0	ID=g605.t1.cds;Parent=g605.t1
JAGHMJ010005366.1	AUGUSTUS	start_codon	1341716	1341718	.	-	0	Parent=g605.t1
JAGHMJ010005366.1	AUGUSTUS	protein_match	1340368	1340955	4.16	-	0	ID=pp.g605.t1.fz_znf;Target=fz_znf 1 196;Target_start=142;
JAGHMJ010005366.1	AUGUSTUS	protein_match	1341142	1341296	1.25	-	2	ID=pp.g605.t1.fz_linker;Target=fz_linker 1 52;Target_start=28;
JAGHMJ010005366.1	AUGUSTUS	protein_match	1341634	1341634	1	-	0	ID=pp.g605.t1.fz_linker;Target=fz_linker 1 1;Target_start=28;
JAGHMJ010005366.1	AUGUSTUS	protein_match	1341635	1341718	4.29	-	0	ID=pp.g605.t1.fz_finz;Target=fz_finz 1 28;Target_start=0;
JAGHMJ010005366.1	AUGUSTUS	interblock_region	1340338	1340367	.	-	0	ID=pp.g605.t1.iBR3
JAGHMJ010005366.1	AUGUSTUS	interblock_region	1340956	1341141	.	-	0	ID=pp.g605.t1.iBR2
# protein sequence = [MEFIKEEIEDMSDPEPSRIKHEDTEELIDQIEVMEQRHKLNEVEEKHCSLKTQRKTAKKLHTCPQCGKSFTYISGLKN
# HQRIHSGEKTFNCDQCGKEFNLAANLKKHLRVHSTERPYVCSLCGKSFTRLDHCKQHQKTHDEVRDHVCRDCGKSFYRAGNLKQHQRIHTGEKPYKCS
# YCDKSFTLSGTLKTHERIHTGEKPYHCTHCEKSFRSKIVLDNHLRVHTGEKPFNCDQCGKDFNVSSNLKEHLKMHANERQHVCSFCGRSFIWLNSFKL
# HQKMHSDERDHACSDCGKSFTTSSHLKQHQRTHTGEKPYKCSYCDNSFAQLGHLKSHERVHTGGLKISEDICK]
# sequence of block fz_znf      142 [RDHVCRDCGKSFYRAGNLKQHQRIHTGEKPYKCSYCDKSFTLSGTLKTHERIHTGEKPYHCTHCEKSFRSKIVLDNHLRVHTGEKPFNCDQCGKDFNVSSNLKEHLKMHANERQHVCSFCGRSFIWLNSFKLHQKMHSDERDHACSDCGKSFTTSSHLKQHQRTHTGEKPYKCSYCDNSFAQLGHLKSHERVHTGG] 338
# sequence of block fz_linker    28 [DQIEVMEQRHKLNEVEEKHCSLKTQRKTAKKLHTCPQCGKSFTYISGLKNHQ] 80
# sequence of block fz_finz       0 [MEFIKEEIEDMSDPEPSRIKHEDTEELI] 28
# Evidence for and against this transcript:
# % of transcript supported by hints (any source): 0
# CDS exons: 0/2
# CDS introns: 0/1
# 5'UTR exons and introns: 0/0
# 3'UTR exons and introns: 0/0
# hint groups fully obeyed: 7
#     RM:   7
# incompatible hint groups: 1
#     RM:   1
# end gene g605
###
# start gene g606
JAGHMJ010005366.1	AUGUSTUS	gene	1345700	1348110	1	-	.	ID=g606
JAGHMJ010005366.1	AUGUSTUS	transcript	1345700	1348110	.	-	.	ID=g606.t1;Parent=g606
JAGHMJ010005366.1	AUGUSTUS	stop_codon	1345700	1345702	.	-	0	Parent=g606.t1
JAGHMJ010005366.1	AUGUSTUS	CDS	1345703	1346793	.	-	2	ID=g606.t1.cds;Parent=g606.t1
JAGHMJ010005366.1	AUGUSTUS	CDS	1348026	1348110	.	-	0	ID=g606.t1.cds;Parent=g606.t1
JAGHMJ010005366.1	AUGUSTUS	start_codon	1348108	1348110	.	-	0	Parent=g606.t1
JAGHMJ010005366.1	AUGUSTUS	protein_match	1346036	1346623	3.39	-	0	ID=pp.g606.t1.fz_znf;Target=fz_znf 1 196;Target_start=85;
JAGHMJ010005366.1	AUGUSTUS	protein_match	1346639	1346793	1.47	-	2	ID=pp.g606.t1.fz_linker;Target=fz_linker 1 52;Target_start=28;
JAGHMJ010005366.1	AUGUSTUS	protein_match	1348026	1348026	1	-	0	ID=pp.g606.t1.fz_linker;Target=fz_linker 1 1;Target_start=28;
JAGHMJ010005366.1	AUGUSTUS	protein_match	1348027	1348110	4.11	-	0	ID=pp.g606.t1.fz_finz;Target=fz_finz 1 28;Target_start=0;
JAGHMJ010005366.1	AUGUSTUS	interblock_region	1345700	1346035	.	-	0	ID=pp.g606.t1.iBR3
JAGHMJ010005366.1	AUGUSTUS	interblock_region	1346624	1346638	.	-	0	ID=pp.g606.t1.iBR2
# protein sequence = [MEFVKQENEDISDPEPSGIKHEDTEEQTDWMEAMEQRHKLNEVEEKCDLKTQGTKAKKLHTCSQCGKSFRQKGNLNTH
# MRVHTGEKPYTCTQCEKSFTQASGLNNHLLRHSGEKPFNCDQCGKKFNSSSNLKSHLKVHSDEKPHVCSLCGKSFSRLDGFKQHQKMHNEVRDHVCCD
# CGKSFTTPTQLKRHQRIHTGERPYKCSVCDKRFNVSGNLKVHERLHTGEQLYQCTWCGQSFKSPRGLCNHLRIHSGEKPFNCDQCGEDFRSSSHLKKV
# HSDERTHLCTFGGKSFSQLNSFKLHQTTDNGVRDHVCCDCGKSFTAAGQLKRHQRIHTGERPYKCSYCDKSFTQSGNLKTHERVHTGEKPYHCTQCGE
# SFTQSTTLRIHIKNHCHASH]
# sequence of block fz_znf       85 [KPYTCTQCEKSFTQASGLNNHLLRHSGEKPFNCDQCGKKFNSSSNLKSHLKVHSDEKPHVCSLCGKSFSRLDGFKQHQKMHNEVRDHVCCDCGKSFTTPTQLKRHQRIHTGERPYKCSVCDKRFNVSGNLKVHERLHTGEQLYQCTWCGQSFKSPRGLCNHLRIHSGEKPFNCDQCGEDFRSSSHLKKVHSDERTH] 281
# sequence of block fz_linker    28 [DWMEAMEQRHKLNEVEEKCDLKTQGTKAKKLHTCSQCGKSFRQKGNLNTHMR] 80
# sequence of block fz_finz       0 [MEFVKQENEDISDPEPSGIKHEDTEEQT] 28
# Evidence for and against this transcript:
# % of transcript supported by hints (any source): 0
# CDS exons: 0/2
# CDS introns: 0/1
# 5'UTR exons and introns: 0/0
# 3'UTR exons and introns: 0/0
# hint groups fully obeyed: 9
#     RM:   9
# incompatible hint groups: 2
#     RM:   2
# end gene g606
###
# start gene g607
JAGHMJ010005366.1	AUGUSTUS	gene	1355801	1362300	1	-	.	ID=g607
JAGHMJ010005366.1	AUGUSTUS	transcript	1355801	1362300	.	-	.	ID=g607.t1;Parent=g607
JAGHMJ010005366.1	AUGUSTUS	stop_codon	1355801	1355803	.	-	0	Parent=g607.t1
JAGHMJ010005366.1	AUGUSTUS	CDS	1355804	1356849	.	-	2	ID=g607.t1.cds;Parent=g607.t1
JAGHMJ010005366.1	AUGUSTUS	CDS	1362216	1362300	.	-	0	ID=g607.t1.cds;Parent=g607.t1
JAGHMJ010005366.1	AUGUSTUS	start_codon	1362298	1362300	.	-	0	Parent=g607.t1
JAGHMJ010005366.1	AUGUSTUS	protein_match	1356095	1356682	4.41	-	0	ID=pp.g607.t1.fz_znf;Target=fz_znf 1 196;Target_start=84;
JAGHMJ010005366.1	AUGUSTUS	protein_match	1356695	1356849	1.43	-	2	ID=pp.g607.t1.fz_linker;Target=fz_linker 1 52;Target_start=28;
JAGHMJ010005366.1	AUGUSTUS	protein_match	1362216	1362216	1	-	0	ID=pp.g607.t1.fz_linker;Target=fz_linker 1 1;Target_start=28;
JAGHMJ010005366.1	AUGUSTUS	protein_match	1362217	1362300	3.59	-	0	ID=pp.g607.t1.fz_finz;Target=fz_finz 1 28;Target_start=0;
JAGHMJ010005366.1	AUGUSTUS	interblock_region	1355801	1356094	.	-	0	ID=pp.g607.t1.iBR3
JAGHMJ010005366.1	AUGUSTUS	interblock_region	1356683	1356694	.	-	0	ID=pp.g607.t1.iBR2
# protein sequence = [MEFVKGEIEDTSDPEPSRIKHEDTEEQIDWMEMKPQRHKLNEAEMDNFKTQRTKANKLHTCSQCGKSFSQRGNLNKHM
# RVHTGEKPYTCTQCGKSFTCKTDLKYHLLHHSGEKPFNCDQCGKKFILSSHLKQHLKVHTGERPHVCSLCGKSFSRLDHCKQHQKTHDGVRDHVCCDC
# GKSFTRDDYLKQHQRIHTGERPYKCSYCDKSFTQTGHLKKHERLHTGEKPYRCTQCGESFISAKSLKYHLYIHTGEKPFNCDHCDKKFKTLSNLKLHL
# VVHSDERPHLCSLCGKSFPRLISCRQHQKTHTGVRDHVCCDCGKSFTTSSNLKQHQRTHTGGKPHKCSYCDKSFTQSSHLKSHERVHTGEKPYHCTQE
# RVSPN]
# sequence of block fz_znf       84 [KPYTCTQCGKSFTCKTDLKYHLLHHSGEKPFNCDQCGKKFILSSHLKQHLKVHTGERPHVCSLCGKSFSRLDHCKQHQKTHDGVRDHVCCDCGKSFTRDDYLKQHQRIHTGERPYKCSYCDKSFTQTGHLKKHERLHTGEKPYRCTQCGESFISAKSLKYHLYIHTGEKPFNCDHCDKKFKTLSNLKLHLVVHSDE] 280
# sequence of block fz_linker    28 [DWMEMKPQRHKLNEAEMDNFKTQRTKANKLHTCSQCGKSFSQRGNLNKHMRV] 80
# sequence of block fz_finz       0 [MEFVKGEIEDTSDPEPSRIKHEDTEEQI] 28
# Evidence for and against this transcript:
# % of transcript supported by hints (any source): 0
# CDS exons: 0/2
# CDS introns: 0/1
# 5'UTR exons and introns: 0/0
# 3'UTR exons and introns: 0/0
# hint groups fully obeyed: 30
#     RM:  30
# incompatible hint groups: 3
#     RM:   3
# end gene g607
###
# start gene g608
JAGHMJ010005366.1	AUGUSTUS	gene	1369053	1373781	1	-	.	ID=g608
JAGHMJ010005366.1	AUGUSTUS	transcript	1369053	1373781	.	-	.	ID=g608.t1;Parent=g608
JAGHMJ010005366.1	AUGUSTUS	stop_codon	1369053	1369055	.	-	0	Parent=g608.t1
JAGHMJ010005366.1	AUGUSTUS	CDS	1369056	1370140	.	-	2	ID=g608.t1.cds;Parent=g608.t1
JAGHMJ010005366.1	AUGUSTUS	CDS	1373697	1373781	.	-	0	ID=g608.t1.cds;Parent=g608.t1
JAGHMJ010005366.1	AUGUSTUS	start_codon	1373779	1373781	.	-	0	Parent=g608.t1
JAGHMJ010005366.1	AUGUSTUS	protein_match	1369389	1369976	4.44	-	0	ID=pp.g608.t1.fz_znf;Target=fz_znf 1 196;Target_start=83;
JAGHMJ010005366.1	AUGUSTUS	protein_match	1369986	1370140	1.11	-	2	ID=pp.g608.t1.fz_linker;Target=fz_linker 1 52;Target_start=28;
JAGHMJ010005366.1	AUGUSTUS	protein_match	1373697	1373697	1	-	0	ID=pp.g608.t1.fz_linker;Target=fz_linker 1 1;Target_start=28;
JAGHMJ010005366.1	AUGUSTUS	protein_match	1373698	1373781	4.29	-	0	ID=pp.g608.t1.fz_finz;Target=fz_finz 1 28;Target_start=0;
JAGHMJ010005366.1	AUGUSTUS	interblock_region	1369053	1369388	.	-	0	ID=pp.g608.t1.iBR3
JAGHMJ010005366.1	AUGUSTUS	interblock_region	1369977	1369985	.	-	0	ID=pp.g608.t1.iBR2
# protein sequence = [MEFIKEEIEDMSDPEPSRIKHEDTEELIDQMEVMEHKLNEVEEKHDFKTQGAKAKKLHTCSQCGKSLQNQRNLNKHMR
# IHSGEKPYTCSQCGKCFSQASSISYHLLIHSGEKPFNCDQCGKDFKSSSNLKKHLKVHSDEKPHVCSLCGKSFSRLNSFKDHQKTHDEVRDHVCCDCG
# KSFSRDDHLKQHQKIHTGERPYKCSYCDKSFTQSGNLKTHERVHTGEKPYHCTHCEKSFKDASGLKIHLRIHSGEKPFNCDQCGTKFISSSHLKKHLK
# VHSDERPHVCLLCGKSYSRLDHFKLHQKAHNDVRDHVCCDCGKSFTTADNLKQHQRTHTGEKPYKCSYCDKSFTLSGNMKSHERLHTGEKPYHCTQCG
# KSFRYLSSLHTHMKTCGK]
# sequence of block fz_znf       83 [KPYTCSQCGKCFSQASSISYHLLIHSGEKPFNCDQCGKDFKSSSNLKKHLKVHSDEKPHVCSLCGKSFSRLNSFKDHQKTHDEVRDHVCCDCGKSFSRDDHLKQHQKIHTGERPYKCSYCDKSFTQSGNLKTHERVHTGEKPYHCTHCEKSFKDASGLKIHLRIHSGEKPFNCDQCGTKFISSSHLKKHLKVHSDE] 279
# sequence of block fz_linker    28 [DQMEVMEHKLNEVEEKHDFKTQGAKAKKLHTCSQCGKSLQNQRNLNKHMRIH] 80
# sequence of block fz_finz       0 [MEFIKEEIEDMSDPEPSRIKHEDTEELI] 28
# Evidence for and against this transcript:
# % of transcript supported by hints (any source): 0
# CDS exons: 0/2
# CDS introns: 0/1
# 5'UTR exons and introns: 0/0
# 3'UTR exons and introns: 0/0
# hint groups fully obeyed: 26
#     RM:  26
# incompatible hint groups: 1
#     RM:   1
# end gene g608
###
# start gene g609
JAGHMJ010005366.1	AUGUSTUS	gene	1374852	1383305	1	-	.	ID=g609
JAGHMJ010005366.1	AUGUSTUS	transcript	1374852	1383305	.	-	.	ID=g609.t1;Parent=g609
JAGHMJ010005366.1	AUGUSTUS	stop_codon	1374852	1374854	.	-	0	Parent=g609.t1
JAGHMJ010005366.1	AUGUSTUS	CDS	1374855	1374861	.	-	1	ID=g609.t1.cds;Parent=g609.t1
JAGHMJ010005366.1	AUGUSTUS	CDS	1379438	1380188	.	-	2	ID=g609.t1.cds;Parent=g609.t1
JAGHMJ010005366.1	AUGUSTUS	CDS	1383221	1383305	.	-	0	ID=g609.t1.cds;Parent=g609.t1
JAGHMJ010005366.1	AUGUSTUS	start_codon	1383303	1383305	.	-	0	Parent=g609.t1
JAGHMJ010005366.1	AUGUSTUS	protein_match	1374858	1374861	0.44	-	1	ID=pp.g609.t1.fz_znf;Target=fz_znf 195 196;Target_start=84;
JAGHMJ010005366.1	AUGUSTUS	protein_match	1379438	1380021	4	-	0	ID=pp.g609.t1.fz_znf;Target=fz_znf 1 195;Target_start=84;
JAGHMJ010005366.1	AUGUSTUS	protein_match	1380034	1380188	1.4	-	2	ID=pp.g609.t1.fz_linker;Target=fz_linker 1 52;Target_start=28;
JAGHMJ010005366.1	AUGUSTUS	protein_match	1383221	1383221	1	-	0	ID=pp.g609.t1.fz_linker;Target=fz_linker 1 1;Target_start=28;
JAGHMJ010005366.1	AUGUSTUS	protein_match	1383222	1383305	5.07	-	0	ID=pp.g609.t1.fz_finz;Target=fz_finz 1 28;Target_start=0;
JAGHMJ010005366.1	AUGUSTUS	interblock_region	1374852	1374857	.	-	0	ID=pp.g609.t1.iBR3
JAGHMJ010005366.1	AUGUSTUS	interblock_region	1380022	1380033	.	-	0	ID=pp.g609.t1.iBR2
# protein sequence = [MEFIKEEIEDMSDPEPSRIKHEDTEEQIDQMEVMEQKHKWNEVEEKHDFKSQGTKAKKLHSCSQCGKSFIHKGNLNRH
# TRIHRENLYTCTQCGKIFQNQRNLTRHMRIHSGEKPYTCSQCGKSFSQASTLSNHLRVHSGEKPFNCDQCGKDFKSPPSLNKHLKVHSDEKPHACSLC
# GKSFSRLDHFKQHQKTHHEVRDHVCIDCGKSFTTAGQLKLHQRIHTGERPYKCSYCDKSFTLSGTLKTHERLHTGEKPYHCSHCEESFRNLSSLLTHM
# KKCCKRT]
# sequence of block fz_znf       84 [NLYTCTQCGKIFQNQRNLTRHMRIHSGEKPYTCSQCGKSFSQASTLSNHLRVHSGEKPFNCDQCGKDFKSPPSLNKHLKVHSDEKPHACSLCGKSFSRLDHFKQHQKTHHEVRDHVCIDCGKSFTTAGQLKLHQRIHTGERPYKCSYCDKSFTLSGTLKTHERLHTGEKPYHCSHCEESFRNLSSLLTHMKKCCKR] 280
# sequence of block fz_linker    28 [DQMEVMEQKHKWNEVEEKHDFKSQGTKAKKLHSCSQCGKSFIHKGNLNRHTR] 80
# sequence of block fz_finz       0 [MEFIKEEIEDMSDPEPSRIKHEDTEEQI] 28
# Evidence for and against this transcript:
# % of transcript supported by hints (any source): 0
# CDS exons: 0/3
# CDS introns: 0/2
# 5'UTR exons and introns: 0/0
# 3'UTR exons and introns: 0/0
# hint groups fully obeyed: 52
#     RM:  52
# incompatible hint groups: 1
#     RM:   1
# end gene g609
###
# start gene g610
JAGHMJ010005366.1	AUGUSTUS	gene	1390060	1391336	1	-	.	ID=g610
JAGHMJ010005366.1	AUGUSTUS	transcript	1390060	1391336	.	-	.	ID=g610.t1;Parent=g610
JAGHMJ010005366.1	AUGUSTUS	stop_codon	1390060	1390062	.	-	0	Parent=g610.t1
JAGHMJ010005366.1	AUGUSTUS	CDS	1390063	1391117	.	-	2	ID=g610.t1.cds;Parent=g610.t1
JAGHMJ010005366.1	AUGUSTUS	CDS	1391252	1391336	.	-	0	ID=g610.t1.cds;Parent=g610.t1
JAGHMJ010005366.1	AUGUSTUS	start_codon	1391334	1391336	.	-	0	Parent=g610.t1
JAGHMJ010005366.1	AUGUSTUS	protein_match	1390363	1390950	4.23	-	0	ID=pp.g610.t1.fz_znf;Target=fz_znf 1 196;Target_start=84;
JAGHMJ010005366.1	AUGUSTUS	protein_match	1390963	1391117	1.31	-	2	ID=pp.g610.t1.fz_linker;Target=fz_linker 1 52;Target_start=28;
JAGHMJ010005366.1	AUGUSTUS	protein_match	1391252	1391252	1	-	0	ID=pp.g610.t1.fz_linker;Target=fz_linker 1 1;Target_start=28;
JAGHMJ010005366.1	AUGUSTUS	protein_match	1391253	1391336	3.04	-	0	ID=pp.g610.t1.fz_finz;Target=fz_finz 1 28;Target_start=0;
JAGHMJ010005366.1	AUGUSTUS	interblock_region	1390060	1390362	.	-	0	ID=pp.g610.t1.iBR3
JAGHMJ010005366.1	AUGUSTUS	interblock_region	1390951	1390962	.	-	0	ID=pp.g610.t1.iBR2
# protein sequence = [MEFVKGEIEDTSDPEPSRIKHEDTEELIDWMEMKPQRHKLNGAEMDSFKTQRTKANKPRTCSQCGKSFSQRGNLNKHI
# RVHTGEKPYTCTQCGKSFTCKTDLKYHLLRHSGEKPFKCDQCGRKFILSSHLKQHLKVHTGVKPHLCSFCGKSFLRLDHCKQHQKTHDGVRDHVCCDC
# GMSFTAAFNLKQHQRIHTGEKPYKCSYCDKRFAQSGTLTIHERVHSGEKPYHCTQCEKSFKSAKGLRYHLYIHTGEKPFNCDQCGKKFKTFTNLKHHL
# VVHSDERPHLCSHCGKSFSRLISCRRHQKTHDEVRDHVCCDCGKSFTTSSHLKQHQRTHTGGKPYKCSYCDKRFAQSSHLKSHERVHTGEKPYHCTQE
# RVSPNQKL]
# sequence of block fz_znf       84 [KPYTCTQCGKSFTCKTDLKYHLLRHSGEKPFKCDQCGRKFILSSHLKQHLKVHTGVKPHLCSFCGKSFLRLDHCKQHQKTHDGVRDHVCCDCGMSFTAAFNLKQHQRIHTGEKPYKCSYCDKRFAQSGTLTIHERVHSGEKPYHCTQCEKSFKSAKGLRYHLYIHTGEKPFNCDQCGKKFKTFTNLKHHLVVHSDE] 280
# sequence of block fz_linker    28 [DWMEMKPQRHKLNGAEMDSFKTQRTKANKPRTCSQCGKSFSQRGNLNKHIRV] 80
# sequence of block fz_finz       0 [MEFVKGEIEDTSDPEPSRIKHEDTEELI] 28
# Evidence for and against this transcript:
# % of transcript supported by hints (any source): 0
# CDS exons: 0/2
# CDS introns: 0/1
# 5'UTR exons and introns: 0/0
# 3'UTR exons and introns: 0/0
# hint groups fully obeyed: 1
#     RM:   1
# incompatible hint groups: 3
#     RM:   3
# end gene g610
###
# start gene g611
JAGHMJ010005366.1	AUGUSTUS	gene	1394758	1399229	1	-	.	ID=g611
JAGHMJ010005366.1	AUGUSTUS	transcript	1394758	1399229	.	-	.	ID=g611.t1;Parent=g611
JAGHMJ010005366.1	AUGUSTUS	stop_codon	1394758	1394760	.	-	0	Parent=g611.t1
JAGHMJ010005366.1	AUGUSTUS	CDS	1394761	1394867	.	-	2	ID=g611.t1.cds;Parent=g611.t1
JAGHMJ010005366.1	AUGUSTUS	CDS	1398000	1398657	.	-	0	ID=g611.t1.cds;Parent=g611.t1
JAGHMJ010005366.1	AUGUSTUS	CDS	1399015	1399085	.	-	2	ID=g611.t1.cds;Parent=g611.t1
JAGHMJ010005366.1	AUGUSTUS	CDS	1399139	1399229	.	-	0	ID=g611.t1.cds;Parent=g611.t1
JAGHMJ010005366.1	AUGUSTUS	start_codon	1399227	1399229	.	-	0	Parent=g611.t1
JAGHMJ010005366.1	AUGUSTUS	protein_match	1394857	1394867	4.64	-	2	ID=pp.g611.t1.fz_znf;Target=fz_znf 193 196;Target_start=81;
JAGHMJ010005366.1	AUGUSTUS	protein_match	1398000	1398576	4.02	-	0	ID=pp.g611.t1.fz_znf;Target=fz_znf 1 193;Target_start=81;
JAGHMJ010005366.1	AUGUSTUS	protein_match	1398580	1398657	1.1	-	0	ID=pp.g611.t1.fz_linker;Target=fz_linker 27 52;Target_start=28;
JAGHMJ010005366.1	AUGUSTUS	protein_match	1399015	1399085	1.36	-	2	ID=pp.g611.t1.fz_linker;Target=fz_linker 3 26;Target_start=28;
JAGHMJ010005366.1	AUGUSTUS	protein_match	1399139	1399145	5.41	-	0	ID=pp.g611.t1.fz_linker;Target=fz_linker 1 3;Target_start=28;
JAGHMJ010005366.1	AUGUSTUS	protein_match	1399146	1399229	5.53	-	0	ID=pp.g611.t1.fz_finz;Target=fz_finz 1 28;Target_start=0;
JAGHMJ010005366.1	AUGUSTUS	interblock_region	1394758	1394856	.	-	0	ID=pp.g611.t1.iBR3
JAGHMJ010005366.1	AUGUSTUS	interblock_region	1398577	1398579	.	-	0	ID=pp.g611.t1.iBR2
# protein sequence = [MEFIKEEIEDMSDPEPSRIKHEDTEEQTGWSVCSHESCDWKSNCFFNSFLVKTLMEVMEQKHKLNEVEEKHDFTTRGT
# KAKKLHTCSQCGKSFQNERNLNRHMRIHSGEKPYTCSQCGKSYAGESGLRYHLLHHSGEKPFNCDQCGKDFISSSNLKTHLKVHSDERPHVCSLCGKS
# YSRLDHFKLHQKAHNDVRDHVCCDCGKSFTTADNLKQHQRTHTGERPYKCSYCDKSFTLSGNMKSHERLHTGEKPYHCTRCGESFRHLSSLHAHIKKS
# TEESHLSHISRRNPNSLCHRPSESETSGKDASGPE]
# sequence of block fz_znf       81 [KLHTCSQCGKSFQNERNLNRHMRIHSGEKPYTCSQCGKSYAGESGLRYHLLHHSGEKPFNCDQCGKDFISSSNLKTHLKVHSDERPHVCSLCGKSYSRLDHFKLHQKAHNDVRDHVCCDCGKSFTTADNLKQHQRTHTGERPYKCSYCDKSFTLSGNMKSHERLHTGEKPYHCTRCGESFRHLSSLHAHIKKSTEE] 277
# sequence of block fz_linker    28 [GWSVCSHESCDWKSNCFFNSFLVKTLMEVMEQKHKLNEVEEKHDFTTRGTKA] 80
# sequence of block fz_finz       0 [MEFIKEEIEDMSDPEPSRIKHEDTEEQT] 28
# Evidence for and against this transcript:
# % of transcript supported by hints (any source): 0
# CDS exons: 0/4
# CDS introns: 0/3
# 5'UTR exons and introns: 0/0
# 3'UTR exons and introns: 0/0
# hint groups fully obeyed: 21
#     RM:  21
# incompatible hint groups: 3
#     RM:   3
# end gene g611
###
# start gene g612
JAGHMJ010005366.1	AUGUSTUS	gene	1399781	1402698	1	+	.	ID=g612
JAGHMJ010005366.1	AUGUSTUS	transcript	1399781	1402698	.	+	.	ID=g612.t1;Parent=g612
JAGHMJ010005366.1	AUGUSTUS	start_codon	1399781	1399783	.	+	0	Parent=g612.t1
JAGHMJ010005366.1	AUGUSTUS	CDS	1399781	1399903	.	+	0	ID=g612.t1.cds;Parent=g612.t1
JAGHMJ010005366.1	AUGUSTUS	CDS	1400160	1401636	.	+	0	ID=g612.t1.cds;Parent=g612.t1
JAGHMJ010005366.1	AUGUSTUS	CDS	1401698	1402695	.	+	2	ID=g612.t1.cds;Parent=g612.t1
JAGHMJ010005366.1	AUGUSTUS	stop_codon	1402696	1402698	.	+	0	Parent=g612.t1
# protein sequence = [MEGETDEGDNTTKSDEPPPVSKKRFTTYNSDWAKRENFSEWGEPLRPSTSGRASTTIYVWESIYVWESIYVWESIYVW
# ESIYVWESIYVWESIYDWESIYDWESIYVWESIYVWESIYVRESIYVRESIYDHLRQGEHLRQGEHLRPSTSGRASTTIYVRESIYDHLRQGEHLRQG
# EHLRQGEHLRPSTSGRASTTIYVRESTYNHLRQGEHLRPSTSGRAPTTIYVRESTYDHLRQGEHLRPASTSERASTTSIYVRERIYDQLRQGEHLRPS
# STSGRESTTSYVRERLYDQLRQGEHLRPSMTIYVRESIYDHHLRQGEHLRPSTSGRASTTIYVRESIYDHLRQGEHHDHLRQGEHLRPSTSGRAPTTI
# YVRESTLDHLRQGEHLRQGEHLRPASTSGRESTTSYVRESIYDHHLRQGENLRPATSGRDSTTIISSGENLRPATTRRDSTTSHARESRRPSMTIYVR
# ESIYDIIIYARESIYDHHTSGRASTTSRPERLYDQLRQGETLRPATSGRDSTTSYVRERLYDHRRASTTIYDHARESIYDHHRRQGEHLRPSRQGEHL
# RPSSSGRASTTIYVRESITTSSTSGRASTTIYVRESIYDHLVRESIYRESIVRESIHVRESISSGESITSGEHLRPEHHVRESIYVRESIYVRESIYV
# RESIYVRESIYVRESISGRASRQGEHLRQGEHLRQGEHLRQGEHLVQESIYVRRASQGEHLRQESIIAGRAARASRQGEHLRASTSGRASTSIYVRES
# IYEHLRQGEHLRASTSGRASTSIYVRESISPGRASTSGRASTSGRASTSGRASQGEHLRQGEHLRQGEHLRQGEHLRQGEHLRPSTSGRASTSGRAST
# SEQI]
# Evidence for and against this transcript:
# % of transcript supported by hints (any source): 0
# CDS exons: 0/3
# CDS introns: 0/2
# 5'UTR exons and introns: 0/0
# 3'UTR exons and introns: 0/0
# hint groups fully obeyed: 3
#     RM:   3
# incompatible hint groups: 1
#     RM:   1
# end gene g612
###
# start gene g613
JAGHMJ010005366.1	AUGUSTUS	gene	1409957	1412660	1	-	.	ID=g613
JAGHMJ010005366.1	AUGUSTUS	transcript	1409957	1412660	.	-	.	ID=g613.t1;Parent=g613
JAGHMJ010005366.1	AUGUSTUS	stop_codon	1409957	1409959	.	-	0	Parent=g613.t1
JAGHMJ010005366.1	AUGUSTUS	CDS	1409960	1411027	.	-	0	ID=g613.t1.cds;Parent=g613.t1
JAGHMJ010005366.1	AUGUSTUS	CDS	1411857	1411963	.	-	2	ID=g613.t1.cds;Parent=g613.t1
JAGHMJ010005366.1	AUGUSTUS	CDS	1412570	1412660	.	-	0	ID=g613.t1.cds;Parent=g613.t1
JAGHMJ010005366.1	AUGUSTUS	start_codon	1412658	1412660	.	-	0	Parent=g613.t1
JAGHMJ010005366.1	AUGUSTUS	protein_match	1410368	1410955	4.26	-	0	ID=pp.g613.t1.fz_znf;Target=fz_znf 1 196;Target_start=90;
JAGHMJ010005366.1	AUGUSTUS	protein_match	1410986	1411027	1.26	-	0	ID=pp.g613.t1.fz_linker;Target=fz_linker 39 52;Target_start=28;
JAGHMJ010005366.1	AUGUSTUS	protein_match	1411857	1411963	1.05	-	2	ID=pp.g613.t1.fz_linker;Target=fz_linker 3 38;Target_start=28;
JAGHMJ010005366.1	AUGUSTUS	protein_match	1412570	1412576	5.41	-	0	ID=pp.g613.t1.fz_linker;Target=fz_linker 1 3;Target_start=28;
JAGHMJ010005366.1	AUGUSTUS	protein_match	1412577	1412660	5.07	-	0	ID=pp.g613.t1.fz_finz;Target=fz_finz 1 28;Target_start=0;
JAGHMJ010005366.1	AUGUSTUS	interblock_region	1409957	1410367	.	-	0	ID=pp.g613.t1.iBR3
JAGHMJ010005366.1	AUGUSTUS	interblock_region	1410956	1410985	.	-	0	ID=pp.g613.t1.iBR2
# protein sequence = [MEFIKEEIEDMSDPEPSRIKHEDTEEQIGWYQYNEQDKTKQLSILIDNIIHMVININIRMDRECREMEVRHKLNEVKK
# HCDIKIHGAKAKKPHTCSQCGKSFRQKGHLSAHIRIHTGEKPHTCSQCGKSFTQASSLSNHLFVHSGEKPFNCDQCGKEFISSSLLKQHLIVHSDERP
# HVCSLCGKSFSRLISFKLHQKTHDEVRDHVCCDCGKSFTRADNLKRHQRIHTGERPHKCSYCDKSFSVSGALKSHERVHTGEKPYYCTRCEKSFKDTA
# GFRYHLLRHSGENPFNCDQCGEDFNSSSKLKHLKVHSDEKPHVCSLCGKSFSRLISFKQHQKTHDGVRDHVCCDCGKSFTTAFNLKEHQRTHTGEKPY
# KCSYCDKSFTQSGNLKSHERLHTGEKPYHCTQCGKSFKSSSNLHAHMRKC]
# sequence of block fz_znf       90 [KPHTCSQCGKSFRQKGHLSAHIRIHTGEKPHTCSQCGKSFTQASSLSNHLFVHSGEKPFNCDQCGKEFISSSLLKQHLIVHSDERPHVCSLCGKSFSRLISFKLHQKTHDEVRDHVCCDCGKSFTRADNLKRHQRIHTGERPHKCSYCDKSFSVSGALKSHERVHTGEKPYYCTRCEKSFKDTAGFRYHLLRHSGE] 286
# sequence of block fz_linker    28 [GWYQYNEQDKTKQLSILIDNIIHMVININIRMDRECREMEVRHKLNEVKKHC] 80
# sequence of block fz_finz       0 [MEFIKEEIEDMSDPEPSRIKHEDTEEQI] 28
# Evidence for and against this transcript:
# % of transcript supported by hints (any source): 0
# CDS exons: 0/3
# CDS introns: 0/2
# 5'UTR exons and introns: 0/0
# 3'UTR exons and introns: 0/0
# hint groups fully obeyed: 13
#     RM:  13
# incompatible hint groups: 0
# end gene g613
###
# start gene g614
JAGHMJ010005366.1	AUGUSTUS	gene	1423090	1426178	1	-	.	ID=g614
JAGHMJ010005366.1	AUGUSTUS	transcript	1423090	1426178	.	-	.	ID=g614.t1;Parent=g614
JAGHMJ010005366.1	AUGUSTUS	stop_codon	1423090	1423092	.	-	0	Parent=g614.t1
JAGHMJ010005366.1	AUGUSTUS	CDS	1423093	1423096	.	-	1	ID=g614.t1.cds;Parent=g614.t1
JAGHMJ010005366.1	AUGUSTUS	CDS	1424411	1425155	.	-	2	ID=g614.t1.cds;Parent=g614.t1
JAGHMJ010005366.1	AUGUSTUS	CDS	1426094	1426178	.	-	0	ID=g614.t1.cds;Parent=g614.t1
JAGHMJ010005366.1	AUGUSTUS	start_codon	1426176	1426178	.	-	0	Parent=g614.t1
JAGHMJ010005366.1	AUGUSTUS	protein_match	1423093	1423096	0.0799	-	1	ID=pp.g614.t1.fz_znf;Target=fz_znf 195 196;Target_start=82;
JAGHMJ010005366.1	AUGUSTUS	protein_match	1424411	1424994	4.6	-	0	ID=pp.g614.t1.fz_znf;Target=fz_znf 1 195;Target_start=82;
JAGHMJ010005366.1	AUGUSTUS	protein_match	1425001	1425155	1.14	-	2	ID=pp.g614.t1.fz_linker;Target=fz_linker 1 52;Target_start=28;
JAGHMJ010005366.1	AUGUSTUS	protein_match	1426094	1426094	1	-	0	ID=pp.g614.t1.fz_linker;Target=fz_linker 1 1;Target_start=28;
JAGHMJ010005366.1	AUGUSTUS	protein_match	1426095	1426178	5.53	-	0	ID=pp.g614.t1.fz_finz;Target=fz_finz 1 28;Target_start=0;
JAGHMJ010005366.1	AUGUSTUS	interblock_region	1423090	1423092	.	-	0	ID=pp.g614.t1.iBR3
JAGHMJ010005366.1	AUGUSTUS	interblock_region	1424995	1425000	.	-	0	ID=pp.g614.t1.iBR2
# protein sequence = [MEFIKEEIEDMSYPEPSRIKHEDTEEQTDQMEMRHRLSEVKKHWDFKTQGTKAKKLHTCSQCGKSFPYTSGLKIHLRF
# HSGEKPFNCDQCGKSFSQKGDLNKHMRVHTGEKPYTCTQCGKSFAYLNDLNYHLLHHSGEKPFNCDQCGKNFILSSHLKQHLKVHTGEKPYVCSLCGK
# RFSWLKSFKQHQKMHNGVRDHVCSDCGKSFTGAANLDRHQRTHTGERPYKCSYCDKSFTQSTHLKLHERVHTGEKPYHCTQCEKSFRHLSSLHTHMKK
# CCNF]
# sequence of block fz_znf       82 [KPFNCDQCGKSFSQKGDLNKHMRVHTGEKPYTCTQCGKSFAYLNDLNYHLLHHSGEKPFNCDQCGKNFILSSHLKQHLKVHTGEKPYVCSLCGKRFSWLKSFKQHQKMHNGVRDHVCSDCGKSFTGAANLDRHQRTHTGERPYKCSYCDKSFTQSTHLKLHERVHTGEKPYHCTQCEKSFRHLSSLHTHMKKCCNF] 278
# sequence of block fz_linker    28 [DQMEMRHRLSEVKKHWDFKTQGTKAKKLHTCSQCGKSFPYTSGLKIHLRFHS] 80
# sequence of block fz_finz       0 [MEFIKEEIEDMSYPEPSRIKHEDTEEQT] 28
# Evidence for and against this transcript:
# % of transcript supported by hints (any source): 0
# CDS exons: 0/3
# CDS introns: 0/2
# 5'UTR exons and introns: 0/0
# 3'UTR exons and introns: 0/0
# hint groups fully obeyed: 24
#     RM:  24
# incompatible hint groups: 1
#     RM:   1
# end gene g614
###
# start gene g615
JAGHMJ010005366.1	AUGUSTUS	gene	1432132	1435937	1	-	.	ID=g615
JAGHMJ010005366.1	AUGUSTUS	transcript	1432132	1435937	.	-	.	ID=g615.t1;Parent=g615
JAGHMJ010005366.1	AUGUSTUS	stop_codon	1432132	1432134	.	-	0	Parent=g615.t1
JAGHMJ010005366.1	AUGUSTUS	CDS	1432135	1432138	.	-	1	ID=g615.t1.cds;Parent=g615.t1
JAGHMJ010005366.1	AUGUSTUS	CDS	1433003	1433663	.	-	2	ID=g615.t1.cds;Parent=g615.t1
JAGHMJ010005366.1	AUGUSTUS	CDS	1433843	1433876	.	-	0	ID=g615.t1.cds;Parent=g615.t1
JAGHMJ010005366.1	AUGUSTUS	CDS	1435059	1435089	.	-	1	ID=g615.t1.cds;Parent=g615.t1
JAGHMJ010005366.1	AUGUSTUS	CDS	1435738	1435753	.	-	2	ID=g615.t1.cds;Parent=g615.t1
JAGHMJ010005366.1	AUGUSTUS	CDS	1435853	1435937	.	-	0	ID=g615.t1.cds;Parent=g615.t1
JAGHMJ010005366.1	AUGUSTUS	start_codon	1435935	1435937	.	-	0	Parent=g615.t1
JAGHMJ010005366.1	AUGUSTUS	protein_match	1432135	1432138	0.603	-	1	ID=pp.g615.t1.fz_znf;Target=fz_znf 195 196;Target_start=81;
JAGHMJ010005366.1	AUGUSTUS	protein_match	1433003	1433586	4.5	-	0	ID=pp.g615.t1.fz_znf;Target=fz_znf 1 195;Target_start=81;
JAGHMJ010005366.1	AUGUSTUS	protein_match	1433590	1433663	0.994	-	2	ID=pp.g615.t1.fz_linker;Target=fz_linker 28 52;Target_start=28;
JAGHMJ010005366.1	AUGUSTUS	protein_match	1433843	1433876	0.981	-	0	ID=pp.g615.t1.fz_linker;Target=fz_linker 17 28;Target_start=28;
JAGHMJ010005366.1	AUGUSTUS	protein_match	1435059	1435089	1.19	-	1	ID=pp.g615.t1.fz_linker;Target=fz_linker 6 16;Target_start=28;
JAGHMJ010005366.1	AUGUSTUS	protein_match	1435738	1435753	1.14	-	2	ID=pp.g615.t1.fz_linker;Target=fz_linker 1 6;Target_start=28;
JAGHMJ010005366.1	AUGUSTUS	protein_match	1435853	1435853	1	-	0	ID=pp.g615.t1.fz_linker;Target=fz_linker 1 1;Target_start=28;
JAGHMJ010005366.1	AUGUSTUS	protein_match	1435854	1435937	5.53	-	0	ID=pp.g615.t1.fz_finz;Target=fz_finz 1 28;Target_start=0;
JAGHMJ010005366.1	AUGUSTUS	interblock_region	1432132	1432134	.	-	0	ID=pp.g615.t1.iBR3
JAGHMJ010005366.1	AUGUSTUS	interblock_region	1433587	1433589	.	-	0	ID=pp.g615.t1.iBR2
# protein sequence = [MEFIKEEIEDMSDPEPSRIKHEDTEEQTGLVLWAKGSERIGLVQPQGVKRDENRPDQMEVTEQQNDVKKLCDFRTQET
# KAKKPHTCSQCGKSFRKKGDLNTHMRVHTGEKPYTCTQCGKSFSQASSLRNHLICHSGEKPFNCDQCGKDFNSSSNLKQHLKVHSDERPHVCSLCGKS
# FSWLNSFKQHQKTHDEVRDHVCCDCGKSFTTTGNLKQHQRTHTGERPYKCSYCDKSFIHSGALKSHKRVHTEEKSYHCTQCQKSFKHLSSLQTHMKKY
# CKV]
# sequence of block fz_znf       81 [KPHTCSQCGKSFRKKGDLNTHMRVHTGEKPYTCTQCGKSFSQASSLRNHLICHSGEKPFNCDQCGKDFNSSSNLKQHLKVHSDERPHVCSLCGKSFSWLNSFKQHQKTHDEVRDHVCCDCGKSFTTTGNLKQHQRTHTGERPYKCSYCDKSFIHSGALKSHKRVHTEEKSYHCTQCQKSFKHLSSLQTHMKKYCKV] 277
# sequence of block fz_linker    28 [GLVLWAKGSERIGLVQPQGVKRDENRPDQMEVTEQQNDVKKLCDFRTQETKA] 80
# sequence of block fz_finz       0 [MEFIKEEIEDMSDPEPSRIKHEDTEEQT] 28
# Evidence for and against this transcript:
# % of transcript supported by hints (any source): 0
# CDS exons: 0/6
# CDS introns: 0/5
# 5'UTR exons and introns: 0/0
# 3'UTR exons and introns: 0/0
# hint groups fully obeyed: 23
#     RM:  23
# incompatible hint groups: 3
#     RM:   3
# end gene g615
###
# start gene g616
JAGHMJ010005366.1	AUGUSTUS	gene	1440496	1449529	1	-	.	ID=g616
JAGHMJ010005366.1	AUGUSTUS	transcript	1440496	1449529	.	-	.	ID=g616.t1;Parent=g616
JAGHMJ010005366.1	AUGUSTUS	stop_codon	1440496	1440498	.	-	0	Parent=g616.t1
JAGHMJ010005366.1	AUGUSTUS	CDS	1440499	1441511	.	-	2	ID=g616.t1.cds;Parent=g616.t1
JAGHMJ010005366.1	AUGUSTUS	CDS	1449445	1449529	.	-	0	ID=g616.t1.cds;Parent=g616.t1
JAGHMJ010005366.1	AUGUSTUS	start_codon	1449527	1449529	.	-	0	Parent=g616.t1
JAGHMJ010005366.1	AUGUSTUS	protein_match	1440586	1441173	4.5	-	0	ID=pp.g616.t1.fz_znf;Target=fz_znf 1 196;Target_start=141;
JAGHMJ010005366.1	AUGUSTUS	protein_match	1441357	1441511	1.34	-	2	ID=pp.g616.t1.fz_linker;Target=fz_linker 1 52;Target_start=28;
JAGHMJ010005366.1	AUGUSTUS	protein_match	1449445	1449445	1	-	0	ID=pp.g616.t1.fz_linker;Target=fz_linker 1 1;Target_start=28;
JAGHMJ010005366.1	AUGUSTUS	protein_match	1449446	1449529	4.29	-	0	ID=pp.g616.t1.fz_finz;Target=fz_finz 1 28;Target_start=0;
JAGHMJ010005366.1	AUGUSTUS	interblock_region	1440496	1440585	.	-	0	ID=pp.g616.t1.iBR3
JAGHMJ010005366.1	AUGUSTUS	interblock_region	1441174	1441356	.	-	0	ID=pp.g616.t1.iBR2
# protein sequence = [MEFIKEEIEDMSDPEPSRIKHEDTEELIDWMEPKQGHEVNEVEEEHCDDKPQRKQRKKLHTCSQCGKSFLHSSSLSYH
# LRVHSGEKPFSCDQCGNKFISSSHLKKHLKVHTGERPYVCSLCGKSFPRLNSFKQHQKTHDEVRDHVCSECGKSFTTYSHLKQHQRIHTGERPYKCSY
# CDKSFAQLGQLKSHERVHSGEKPYHCTQCEKSFKHPPGLRNHLRVHTGEKPFSCDQCGKDFHLPSSLQKHLKIHTNERPYVCSFCGKSFIHMTHYKQH
# QKIHTGERDHVCSHCGKSYVASVHLKQHQRTHTGERPHKCSYCDKSFTRLGHLKSHERLHTGEKPYHCTQCGESFRHLSSLHTHIKKCHEKL]
# sequence of block fz_znf      141 [RDHVCSECGKSFTTYSHLKQHQRIHTGERPYKCSYCDKSFAQLGQLKSHERVHSGEKPYHCTQCEKSFKHPPGLRNHLRVHTGEKPFSCDQCGKDFHLPSSLQKHLKIHTNERPYVCSFCGKSFIHMTHYKQHQKIHTGERDHVCSHCGKSYVASVHLKQHQRTHTGERPHKCSYCDKSFTRLGHLKSHERLHTGE] 337
# sequence of block fz_linker    28 [DWMEPKQGHEVNEVEEEHCDDKPQRKQRKKLHTCSQCGKSFLHSSSLSYHLR] 80
# sequence of block fz_finz       0 [MEFIKEEIEDMSDPEPSRIKHEDTEELI] 28
# Evidence for and against this transcript:
# % of transcript supported by hints (any source): 0
# CDS exons: 0/2
# CDS introns: 0/1
# 5'UTR exons and introns: 0/0
# 3'UTR exons and introns: 0/0
# hint groups fully obeyed: 43
#     RM:  43
# incompatible hint groups: 4
#     RM:   4
# end gene g616
###
# start gene g617
JAGHMJ010005366.1	AUGUSTUS	gene	1453213	1455171	1	-	.	ID=g617
JAGHMJ010005366.1	AUGUSTUS	transcript	1453213	1455171	.	-	.	ID=g617.t1;Parent=g617
JAGHMJ010005366.1	AUGUSTUS	stop_codon	1453213	1453215	.	-	0	Parent=g617.t1
JAGHMJ010005366.1	AUGUSTUS	CDS	1453216	1453229	.	-	2	ID=g617.t1.cds;Parent=g617.t1
JAGHMJ010005366.1	AUGUSTUS	CDS	1454016	1454852	.	-	2	ID=g617.t1.cds;Parent=g617.t1
JAGHMJ010005366.1	AUGUSTUS	CDS	1455087	1455171	.	-	0	ID=g617.t1.cds;Parent=g617.t1
JAGHMJ010005366.1	AUGUSTUS	start_codon	1455169	1455171	.	-	0	Parent=g617.t1
JAGHMJ010005366.1	AUGUSTUS	protein_match	1454095	1454682	4.33	-	0	ID=pp.g617.t1.fz_znf;Target=fz_znf 1 196;Target_start=85;
JAGHMJ010005366.1	AUGUSTUS	protein_match	1454698	1454852	1.33	-	2	ID=pp.g617.t1.fz_linker;Target=fz_linker 1 52;Target_start=28;
JAGHMJ010005366.1	AUGUSTUS	protein_match	1455087	1455087	1	-	0	ID=pp.g617.t1.fz_linker;Target=fz_linker 1 1;Target_start=28;
JAGHMJ010005366.1	AUGUSTUS	protein_match	1455088	1455171	4.35	-	0	ID=pp.g617.t1.fz_finz;Target=fz_finz 1 28;Target_start=0;
JAGHMJ010005366.1	AUGUSTUS	interblock_region	1453213	1453229	.	-	2	ID=pp.g617.t1.iBR3
JAGHMJ010005366.1	AUGUSTUS	interblock_region	1454016	1454094	.	-	0	ID=pp.g617.t1.iBR3
JAGHMJ010005366.1	AUGUSTUS	interblock_region	1454683	1454697	.	-	0	ID=pp.g617.t1.iBR2
# protein sequence = [MEFIKEEIEDMSDPEPSRIKHKDAEQQTDSMEVKQEYKLDEVKEENCDFKTQREKAKTPHTCSQCGKSFTQKRNLGIH
# MRIHTGEKSYTCSQCGKSFSHASSLSNHLRIHSGEKSFNCDQCGKNFNSSSTLNKHLKVHSDERPHVCSLCGKSFSRLDHFKEHQKTHDEVRDHVCSD
# CGKTFTTSSNLKLHQRIHTGKRPYKCSYCDKSFTQSGHLKVHERVHTGEKPYHCTQCGESFKDAGRLSNHTHIHSGEKPFNCDQCGKDFNSSSYLKRH
# LKVHSDEKPHLCSLCGKSFSRLESCKRHQKTHTGLCEQ]
# sequence of block fz_znf       85 [KSYTCSQCGKSFSHASSLSNHLRIHSGEKSFNCDQCGKNFNSSSTLNKHLKVHSDERPHVCSLCGKSFSRLDHFKEHQKTHDEVRDHVCSDCGKTFTTSSNLKLHQRIHTGKRPYKCSYCDKSFTQSGHLKVHERVHTGEKPYHCTQCGESFKDAGRLSNHTHIHSGEKPFNCDQCGKDFNSSSYLKRHLKVHSDE] 281
# sequence of block fz_linker    28 [DSMEVKQEYKLDEVKEENCDFKTQREKAKTPHTCSQCGKSFTQKRNLGIHMR] 80
# sequence of block fz_finz       0 [MEFIKEEIEDMSDPEPSRIKHKDAEQQT] 28
# Evidence for and against this transcript:
# % of transcript supported by hints (any source): 0
# CDS exons: 0/3
# CDS introns: 0/2
# 5'UTR exons and introns: 0/0
# 3'UTR exons and introns: 0/0
# hint groups fully obeyed: 5
#     RM:   5
# incompatible hint groups: 0
# end gene g617
###
# start gene g618
JAGHMJ010005366.1	AUGUSTUS	gene	1455894	1467717	1	-	.	ID=g618
JAGHMJ010005366.1	AUGUSTUS	transcript	1455894	1467717	.	-	.	ID=g618.t1;Parent=g618
JAGHMJ010005366.1	AUGUSTUS	stop_codon	1455894	1455896	.	-	0	Parent=g618.t1
JAGHMJ010005366.1	AUGUSTUS	CDS	1455897	1455927	.	-	1	ID=g618.t1.cds;Parent=g618.t1
JAGHMJ010005366.1	AUGUSTUS	CDS	1456873	1457542	.	-	2	ID=g618.t1.cds;Parent=g618.t1
JAGHMJ010005366.1	AUGUSTUS	CDS	1464004	1464045	.	-	2	ID=g618.t1.cds;Parent=g618.t1
JAGHMJ010005366.1	AUGUSTUS	CDS	1464163	1464189	.	-	2	ID=g618.t1.cds;Parent=g618.t1
JAGHMJ010005366.1	AUGUSTUS	CDS	1467633	1467717	.	-	0	ID=g618.t1.cds;Parent=g618.t1
JAGHMJ010005366.1	AUGUSTUS	start_codon	1467715	1467717	.	-	0	Parent=g618.t1
JAGHMJ010005366.1	AUGUSTUS	protein_match	1455924	1455927	0.44	-	1	ID=pp.g618.t1.fz_znf;Target=fz_znf 195 196;Target_start=80;
JAGHMJ010005366.1	AUGUSTUS	protein_match	1456873	1457456	4.58	-	0	ID=pp.g618.t1.fz_znf;Target=fz_znf 1 195;Target_start=80;
JAGHMJ010005366.1	AUGUSTUS	protein_match	1457457	1457542	1.14	-	2	ID=pp.g618.t1.fz_linker;Target=fz_linker 24 52;Target_start=28;
JAGHMJ010005366.1	AUGUSTUS	protein_match	1464004	1464045	0.986	-	2	ID=pp.g618.t1.fz_linker;Target=fz_linker 10 24;Target_start=28;
JAGHMJ010005366.1	AUGUSTUS	protein_match	1464163	1464189	0.875	-	2	ID=pp.g618.t1.fz_linker;Target=fz_linker 1 10;Target_start=28;
JAGHMJ010005366.1	AUGUSTUS	protein_match	1467633	1467633	1	-	0	ID=pp.g618.t1.fz_linker;Target=fz_linker 1 1;Target_start=28;
JAGHMJ010005366.1	AUGUSTUS	protein_match	1467634	1467717	4.29	-	0	ID=pp.g618.t1.fz_finz;Target=fz_finz 1 28;Target_start=0;
JAGHMJ010005366.1	AUGUSTUS	interblock_region	1455894	1455923	.	-	0	ID=pp.g618.t1.iBR3
# protein sequence = [MEFIKEEIEDMSDPEPSRIKHEDTEELIDVSSRSFKSSTSFHKLSLRCDRDNQMEVTEQRHKLNDVKKLCDFKTQATE
# AKELHTCTQCGKSFTQKRTLDIHMRIHTGEKPYTCTQCGKSFSQASTLRNHLICHSGEKPFNCDQCGKDFNSSSNLKQHLIVHSDERPYVCSHCGKSF
# SWLNRFKQHQKAHDGVRDHVCCDCGKSFTTTGNLKQHQRTHTGERPYKCTYCDKSFTQIGHLKKHERVHTEEKSYHCTQCGKSFKHLSSLQTHMKKYC
# KRRLDYKAGFQ]
# sequence of block fz_znf       80 [ELHTCTQCGKSFTQKRTLDIHMRIHTGEKPYTCTQCGKSFSQASTLRNHLICHSGEKPFNCDQCGKDFNSSSNLKQHLIVHSDERPYVCSHCGKSFSWLNRFKQHQKAHDGVRDHVCCDCGKSFTTTGNLKQHQRTHTGERPYKCTYCDKSFTQIGHLKKHERVHTEEKSYHCTQCGKSFKHLSSLQTHMKKYCKR] 276
# sequence of block fz_linker    28 [DVSSRSFKSSTSFHKLSLRCDRDNQMEVTEQRHKLNDVKKLCDFKTQATEAK] 80
# sequence of block fz_finz       0 [MEFIKEEIEDMSDPEPSRIKHEDTEELI] 28
# Evidence for and against this transcript:
# % of transcript supported by hints (any source): 0
# CDS exons: 0/5
# CDS introns: 0/4
# 5'UTR exons and introns: 0/0
# 3'UTR exons and introns: 0/0
# hint groups fully obeyed: 35
#     RM:  35
# incompatible hint groups: 2
#     RM:   2
# end gene g618
###
# start gene g619
JAGHMJ010005366.1	AUGUSTUS	gene	1467745	1484035	1	-	.	ID=g619
JAGHMJ010005366.1	AUGUSTUS	transcript	1467745	1484035	.	-	.	ID=g619.t1;Parent=g619
JAGHMJ010005366.1	AUGUSTUS	stop_codon	1467745	1467747	.	-	0	Parent=g619.t1
JAGHMJ010005366.1	AUGUSTUS	CDS	1467748	1467785	.	-	2	ID=g619.t1.cds;Parent=g619.t1
JAGHMJ010005366.1	AUGUSTUS	CDS	1477607	1478329	.	-	2	ID=g619.t1.cds;Parent=g619.t1
JAGHMJ010005366.1	AUGUSTUS	CDS	1481208	1481405	.	-	2	ID=g619.t1.cds;Parent=g619.t1
JAGHMJ010005366.1	AUGUSTUS	CDS	1483951	1484035	.	-	0	ID=g619.t1.cds;Parent=g619.t1
JAGHMJ010005366.1	AUGUSTUS	start_codon	1484033	1484035	.	-	0	Parent=g619.t1
JAGHMJ010005366.1	AUGUSTUS	protein_match	1477656	1478243	4.73	-	0	ID=pp.g619.t1.fz_znf;Target=fz_znf 1 196;Target_start=123;
JAGHMJ010005366.1	AUGUSTUS	protein_match	1481251	1481405	1.22	-	2	ID=pp.g619.t1.fz_linker;Target=fz_linker 1 52;Target_start=28;
JAGHMJ010005366.1	AUGUSTUS	protein_match	1483951	1483951	1	-	0	ID=pp.g619.t1.fz_linker;Target=fz_linker 1 1;Target_start=28;
JAGHMJ010005366.1	AUGUSTUS	protein_match	1483952	1484035	5.07	-	0	ID=pp.g619.t1.fz_finz;Target=fz_finz 1 28;Target_start=0;
JAGHMJ010005366.1	AUGUSTUS	interblock_region	1467745	1467785	.	-	2	ID=pp.g619.t1.iBR3
JAGHMJ010005366.1	AUGUSTUS	interblock_region	1477607	1477655	.	-	0	ID=pp.g619.t1.iBR3
JAGHMJ010005366.1	AUGUSTUS	interblock_region	1478244	1478329	.	-	2	ID=pp.g619.t1.iBR2
JAGHMJ010005366.1	AUGUSTUS	interblock_region	1481208	1481250	.	-	0	ID=pp.g619.t1.iBR2
# protein sequence = [MEFIKEEIEDMSDPEPSRIKHEDTEEQIDWVKVEQQRHGLYGVEEERYNFKTRTRKAKKTHTCTQCGKSFNRTKALRN
# HLRIHSGEKPFNCDQCDQMEVTEPRDQLNDVKKLCDFKAQETKAKKPHTCSQCGKSFRQKGDHDKHMRIHTGEKPYTCTQCGKSFTQASGLSVHLLRH
# SGEKPFNCDQCGKDFISSSNLKKHLMVHADEKPYVCSLCGKSFSWMNSFKQHQKTHDEVRDHVCCDCGKSFITTAQLKRHQRIHTGEKPHKCSYCDKS
# FTQSTHLKSHEQVHTGEKPYYCTQCGKSFRQKGDHDKHTRIHTGEKPYTCTQCGKSFSQASDLIILQEKDKLQE]
# sequence of block fz_znf      123 [KPHTCSQCGKSFRQKGDHDKHMRIHTGEKPYTCTQCGKSFTQASGLSVHLLRHSGEKPFNCDQCGKDFISSSNLKKHLMVHADEKPYVCSLCGKSFSWMNSFKQHQKTHDEVRDHVCCDCGKSFITTAQLKRHQRIHTGEKPHKCSYCDKSFTQSTHLKSHEQVHTGEKPYYCTQCGKSFRQKGDHDKHTRIHTGE] 319
# sequence of block fz_linker    28 [DWVKVEQQRHGLYGVEEERYNFKTRTRKAKKTHTCTQCGKSFNRTKALRNHL] 80
# sequence of block fz_finz       0 [MEFIKEEIEDMSDPEPSRIKHEDTEEQI] 28
# Evidence for and against this transcript:
# % of transcript supported by hints (any source): 0
# CDS exons: 0/4
# CDS introns: 0/3
# 5'UTR exons and introns: 0/0
# 3'UTR exons and introns: 0/0
# hint groups fully obeyed: 81
#     RM:  81
# incompatible hint groups: 2
#     RM:   2
# end gene g619
###
# start gene g620
JAGHMJ010005366.1	AUGUSTUS	gene	1490574	1491887	1	-	.	ID=g620
JAGHMJ010005366.1	AUGUSTUS	transcript	1490574	1491887	.	-	.	ID=g620.t1;Parent=g620
JAGHMJ010005366.1	AUGUSTUS	stop_codon	1490574	1490576	.	-	0	Parent=g620.t1
JAGHMJ010005366.1	AUGUSTUS	CDS	1490577	1491607	.	-	2	ID=g620.t1.cds;Parent=g620.t1
JAGHMJ010005366.1	AUGUSTUS	CDS	1491803	1491887	.	-	0	ID=g620.t1.cds;Parent=g620.t1
JAGHMJ010005366.1	AUGUSTUS	start_codon	1491885	1491887	.	-	0	Parent=g620.t1
JAGHMJ010005366.1	AUGUSTUS	protein_match	1490850	1491437	4.16	-	0	ID=pp.g620.t1.fz_znf;Target=fz_znf 1 196;Target_start=85;
JAGHMJ010005366.1	AUGUSTUS	protein_match	1491453	1491607	1.34	-	2	ID=pp.g620.t1.fz_linker;Target=fz_linker 1 52;Target_start=28;
JAGHMJ010005366.1	AUGUSTUS	protein_match	1491803	1491803	1	-	0	ID=pp.g620.t1.fz_linker;Target=fz_linker 1 1;Target_start=28;
JAGHMJ010005366.1	AUGUSTUS	protein_match	1491804	1491887	5.07	-	0	ID=pp.g620.t1.fz_finz;Target=fz_finz 1 28;Target_start=0;
JAGHMJ010005366.1	AUGUSTUS	interblock_region	1490574	1490849	.	-	0	ID=pp.g620.t1.iBR3
JAGHMJ010005366.1	AUGUSTUS	interblock_region	1491438	1491452	.	-	0	ID=pp.g620.t1.iBR2
# protein sequence = [MEFIKEEIEDMSDPEPSRIKHEDTEEQIDQMEVKEQQHKLNDLKKLCDFKTQETKAKKPHTCSQCGKSFRQKGTLNTH
# MRIHTGEKPYTCTQCGKSFSQASTLKYHLLCHSGEKTFICDQCGKDFISSSHLNEHMKVHSDEKPHVCSLCGKSFLWLNSFKQHQQTHNDVRDHVCSD
# CGKSFITTGDLKLHQRTHTGEKPYKCSYCDKSFARSGNLKLHERVHTGEKPYHCTQCGESFRDATGLKNHLFIHSGEKPFNCDQCGATFNLSKHLKSH
# LKLHSDEKLHVCSLCGESFSWLRHFKLHQKTHDEVRDHVCCDCGKSFSRADCLKRHQIIHTGERPYKCSYCGKSFTQSTHLKKHERLHTGETAYHCTQ]
# sequence of block fz_znf       85 [KPYTCTQCGKSFSQASTLKYHLLCHSGEKTFICDQCGKDFISSSHLNEHMKVHSDEKPHVCSLCGKSFLWLNSFKQHQQTHNDVRDHVCSDCGKSFITTGDLKLHQRTHTGEKPYKCSYCDKSFARSGNLKLHERVHTGEKPYHCTQCGESFRDATGLKNHLFIHSGEKPFNCDQCGATFNLSKHLKSHLKLHSDE] 281
# sequence of block fz_linker    28 [DQMEVKEQQHKLNDLKKLCDFKTQETKAKKPHTCSQCGKSFRQKGTLNTHMR] 80
# sequence of block fz_finz       0 [MEFIKEEIEDMSDPEPSRIKHEDTEEQI] 28
# Evidence for and against this transcript:
# % of transcript supported by hints (any source): 0
# CDS exons: 0/2
# CDS introns: 0/1
# 5'UTR exons and introns: 0/0
# 3'UTR exons and introns: 0/0
# hint groups fully obeyed: 1
#     RM:   1
# incompatible hint groups: 1
#     RM:   1
# end gene g620
###
# start gene g621
JAGHMJ010005366.1	AUGUSTUS	gene	1493039	1497901	1	-	.	ID=g621
JAGHMJ010005366.1	AUGUSTUS	transcript	1493039	1497901	.	-	.	ID=g621.t1;Parent=g621
JAGHMJ010005366.1	AUGUSTUS	stop_codon	1493039	1493041	.	-	0	Parent=g621.t1
JAGHMJ010005366.1	AUGUSTUS	CDS	1493042	1493073	.	-	2	ID=g621.t1.cds;Parent=g621.t1
JAGHMJ010005366.1	AUGUSTUS	CDS	1495414	1496079	.	-	2	ID=g621.t1.cds;Parent=g621.t1
JAGHMJ010005366.1	AUGUSTUS	CDS	1497188	1497258	.	-	1	ID=g621.t1.cds;Parent=g621.t1
JAGHMJ010005366.1	AUGUSTUS	CDS	1497813	1497901	.	-	0	ID=g621.t1.cds;Parent=g621.t1
JAGHMJ010005366.1	AUGUSTUS	start_codon	1497899	1497901	.	-	0	Parent=g621.t1
JAGHMJ010005366.1	AUGUSTUS	protein_match	1493066	1493073	3.59	-	2	ID=pp.g621.t1.fz_znf;Target=fz_znf 194 196;Target_start=82;
JAGHMJ010005366.1	AUGUSTUS	protein_match	1495414	1495993	3.9	-	0	ID=pp.g621.t1.fz_znf;Target=fz_znf 1 194;Target_start=82;
JAGHMJ010005366.1	AUGUSTUS	protein_match	1496000	1496079	1.12	-	2	ID=pp.g621.t1.fz_linker;Target=fz_linker 26 52;Target_start=28;
JAGHMJ010005366.1	AUGUSTUS	protein_match	1497188	1497258	1.13	-	1	ID=pp.g621.t1.fz_linker;Target=fz_linker 2 26;Target_start=28;
JAGHMJ010005366.1	AUGUSTUS	protein_match	1497813	1497817	2.75	-	0	ID=pp.g621.t1.fz_linker;Target=fz_linker 1 2;Target_start=28;
JAGHMJ010005366.1	AUGUSTUS	protein_match	1497818	1497901	5.07	-	0	ID=pp.g621.t1.fz_finz;Target=fz_finz 1 28;Target_start=0;
JAGHMJ010005366.1	AUGUSTUS	interblock_region	1493039	1493065	.	-	0	ID=pp.g621.t1.iBR3
JAGHMJ010005366.1	AUGUSTUS	interblock_region	1495994	1495999	.	-	0	ID=pp.g621.t1.iBR2
# protein sequence = [MEFIKEEIEDMSDPEPSRIKHEDTEEQIGCAEFCSLSRTLLLTKTRCKRFIVQYQREVTEQRHKLNDVKKLCDFKTQE
# TKAKKPHTCSQCGKSFQNKAHLNIHMRVHTGEKPYTCTQCGKSFTQASGLNYHLHIHSGEKPFNCDQCGKDFISLSQLKKHLNVHSGERPHVCSLCGK
# SFSRLDNFKLHQKTHDEVRDHVCLDCGKSFTTTNQLKRHQRTHTGEKPYTCTQCGKSFPQSSGLSKHLLFHSGEKTFKCSQCGEDFSLSSRLQNLKVN
# SEREKRTRRDES]
# sequence of block fz_znf       82 [KPHTCSQCGKSFQNKAHLNIHMRVHTGEKPYTCTQCGKSFTQASGLNYHLHIHSGEKPFNCDQCGKDFISLSQLKKHLNVHSGERPHVCSLCGKSFSRLDNFKLHQKTHDEVRDHVCLDCGKSFTTTNQLKRHQRTHTGEKPYTCTQCGKSFPQSSGLSKHLLFHSGEKTFKCSQCGEDFSLSSRLQNLKVNSERE] 278
# sequence of block fz_linker    28 [GCAEFCSLSRTLLLTKTRCKRFIVQYQREVTEQRHKLNDVKKLCDFKTQETK] 80
# sequence of block fz_finz       0 [MEFIKEEIEDMSDPEPSRIKHEDTEEQI] 28
# Evidence for and against this transcript:
# % of transcript supported by hints (any source): 0
# CDS exons: 0/4
# CDS introns: 0/3
# 5'UTR exons and introns: 0/0
# 3'UTR exons and introns: 0/0
# hint groups fully obeyed: 21
#     RM:  21
# incompatible hint groups: 3
#     RM:   3
# end gene g621
###
# start gene g622
JAGHMJ010005366.1	AUGUSTUS	gene	1508140	1510406	1	-	.	ID=g622
JAGHMJ010005366.1	AUGUSTUS	transcript	1508140	1510406	.	-	.	ID=g622.t1;Parent=g622
JAGHMJ010005366.1	AUGUSTUS	stop_codon	1508140	1508142	.	-	0	Parent=g622.t1
JAGHMJ010005366.1	AUGUSTUS	CDS	1508143	1508155	.	-	1	ID=g622.t1.cds;Parent=g622.t1
JAGHMJ010005366.1	AUGUSTUS	CDS	1509217	1510180	.	-	2	ID=g622.t1.cds;Parent=g622.t1
JAGHMJ010005366.1	AUGUSTUS	CDS	1510322	1510406	.	-	0	ID=g622.t1.cds;Parent=g622.t1
JAGHMJ010005366.1	AUGUSTUS	start_codon	1510404	1510406	.	-	0	Parent=g622.t1
JAGHMJ010005366.1	AUGUSTUS	protein_match	1509258	1509845	4.16	-	0	ID=pp.g622.t1.fz_znf;Target=fz_znf 1 196;Target_start=140;
JAGHMJ010005366.1	AUGUSTUS	protein_match	1510026	1510180	1.48	-	2	ID=pp.g622.t1.fz_linker;Target=fz_linker 1 52;Target_start=28;
JAGHMJ010005366.1	AUGUSTUS	protein_match	1510322	1510322	1	-	0	ID=pp.g622.t1.fz_linker;Target=fz_linker 1 1;Target_start=28;
JAGHMJ010005366.1	AUGUSTUS	protein_match	1510323	1510406	5.53	-	0	ID=pp.g622.t1.fz_finz;Target=fz_finz 1 28;Target_start=0;
JAGHMJ010005366.1	AUGUSTUS	interblock_region	1508140	1508155	.	-	1	ID=pp.g622.t1.iBR3
JAGHMJ010005366.1	AUGUSTUS	interblock_region	1509217	1509257	.	-	0	ID=pp.g622.t1.iBR3
JAGHMJ010005366.1	AUGUSTUS	interblock_region	1509846	1510025	.	-	0	ID=pp.g622.t1.iBR2
# protein sequence = [MEFIKEEIEDMSDPEPSRIKHEDTEEQTDWMEVKQGHKLDEVEEHRDFKTQREKDKTLHTCSQCGKRFSQTSILSTHL
# CVHSGEKSFNCDQCGKTFISSSHLNKHLIVHSDERPHVCSLCGKSFSRLDHFKQHQKTHDEVRDHVCSDCGKSFTRDDYLKRHQRIHTGERPYKCSYC
# DKSFAQSGHLKVHERLHTGEKPYHCTQCQKSFKNPTGFRNHLFIHSGEKQFNCDQCGKDFHLSSNLKKHLKVHADERPHLCSLCGKSFSRMENCKRHQ
# KTHDEVRDHLCCQCGKSFTASGELKRHQRIHTGERPYKCSYCDKRFTQSGTLKSHERIHTGEKPYHCTQCQKSFRHIIAN]
# sequence of block fz_znf      140 [RDHVCSDCGKSFTRDDYLKRHQRIHTGERPYKCSYCDKSFAQSGHLKVHERLHTGEKPYHCTQCQKSFKNPTGFRNHLFIHSGEKQFNCDQCGKDFHLSSNLKKHLKVHADERPHLCSLCGKSFSRMENCKRHQKTHDEVRDHLCCQCGKSFTASGELKRHQRIHTGERPYKCSYCDKRFTQSGTLKSHERIHTGE] 336
# sequence of block fz_linker    28 [DWMEVKQGHKLDEVEEHRDFKTQREKDKTLHTCSQCGKRFSQTSILSTHLCV] 80
# sequence of block fz_finz       0 [MEFIKEEIEDMSDPEPSRIKHEDTEEQT] 28
# Evidence for and against this transcript:
# % of transcript supported by hints (any source): 0
# CDS exons: 0/3
# CDS introns: 0/2
# 5'UTR exons and introns: 0/0
# 3'UTR exons and introns: 0/0
# hint groups fully obeyed: 5
#     RM:   5
# incompatible hint groups: 3
#     RM:   3
# end gene g622
###
# start gene g623
JAGHMJ010005366.1	AUGUSTUS	gene	1514622	1515191	1	-	.	ID=g623
JAGHMJ010005366.1	AUGUSTUS	transcript	1514622	1515191	.	-	.	ID=g623.t1;Parent=g623
JAGHMJ010005366.1	AUGUSTUS	stop_codon	1514622	1514624	.	-	0	Parent=g623.t1
JAGHMJ010005366.1	AUGUSTUS	CDS	1514625	1515191	.	-	0	ID=g623.t1.cds;Parent=g623.t1
JAGHMJ010005366.1	AUGUSTUS	start_codon	1515189	1515191	.	-	0	Parent=g623.t1
# protein sequence = [LSKAVEQLGLEWSVPEKPTRSHLDEWFLPGRCQVVLLSGQRPFFQRYTTSSPSHGVLLTLPAYILLPLMLSPLLTLPG
# RKDMKSYLLWMKLWLHTCVRPLPLDGRRRPAHPSKPCRTTSTLTGRAYTSASQAASMLHSMAILQVYQAKLLKDLDEAGHDSATFRELCSATDYTSQR
# PRLRLLGIQWSAW]
# Evidence for and against this transcript:
# % of transcript supported by hints (any source): 0
# CDS exons: 0/1
# CDS introns: 0/0
# 5'UTR exons and introns: 0/0
# 3'UTR exons and introns: 0/0
# hint groups fully obeyed: 0
# incompatible hint groups: 0
# end gene g623
###
# start gene g624
JAGHMJ010005366.1	AUGUSTUS	gene	1525567	1530100	1	-	.	ID=g624
JAGHMJ010005366.1	AUGUSTUS	transcript	1525567	1530100	.	-	.	ID=g624.t1;Parent=g624
JAGHMJ010005366.1	AUGUSTUS	stop_codon	1525567	1525569	.	-	0	Parent=g624.t1
JAGHMJ010005366.1	AUGUSTUS	CDS	1525570	1526597	.	-	2	ID=g624.t1.cds;Parent=g624.t1
JAGHMJ010005366.1	AUGUSTUS	CDS	1530016	1530100	.	-	0	ID=g624.t1.cds;Parent=g624.t1
JAGHMJ010005366.1	AUGUSTUS	start_codon	1530098	1530100	.	-	0	Parent=g624.t1
JAGHMJ010005366.1	AUGUSTUS	protein_match	1525591	1526178	4.66	-	0	ID=pp.g624.t1.fz_znf;Target=fz_znf 1 196;Target_start=168;
JAGHMJ010005366.1	AUGUSTUS	protein_match	1526443	1526597	1.39	-	2	ID=pp.g624.t1.fz_linker;Target=fz_linker 1 52;Target_start=28;
JAGHMJ010005366.1	AUGUSTUS	protein_match	1530016	1530016	1	-	0	ID=pp.g624.t1.fz_linker;Target=fz_linker 1 1;Target_start=28;
JAGHMJ010005366.1	AUGUSTUS	protein_match	1530017	1530100	5.53	-	0	ID=pp.g624.t1.fz_finz;Target=fz_finz 1 28;Target_start=0;
JAGHMJ010005366.1	AUGUSTUS	interblock_region	1525567	1525590	.	-	0	ID=pp.g624.t1.iBR3
JAGHMJ010005366.1	AUGUSTUS	interblock_region	1526179	1526442	.	-	0	ID=pp.g624.t1.iBR2
# protein sequence = [MEFIKEEIEDMSDPEPSRIKHEDTEEQTDQMEVKEQQHKLNDVKKLCDFKTQETKAKKPHTCSQCGKSFQNKGNLNRH
# MRIHTGEKPYTCTQCGKSFSHASSLSYHLLRHSGEKPFNCVQCGKEFKLSSHLKRHLKVHSCERPYVCSLCGRSFSRLRHFKLHQKTHKLRDHVCCDC
# GMSFTKAGNLKLHQRIHTGEKPHKCSYCGKSFNQSGTLRSHERVHTGEKPYHCTQCQKSFKDAGGLKIHLRFHSGEKPFSCDQCGKNFNLSSNLKKHL
# IVHSDERPHVCSLCGKSFSWLSSFKQHQKTHTGVRDHVCCDCGKSFTTSSHLKEHQRTHTGERPYKCSYCDKSFARSGNLKSHERVHTGEKPYHCTQ]
# sequence of block fz_znf      168 [RDHVCCDCGMSFTKAGNLKLHQRIHTGEKPHKCSYCGKSFNQSGTLRSHERVHTGEKPYHCTQCQKSFKDAGGLKIHLRFHSGEKPFSCDQCGKNFNLSSNLKKHLIVHSDERPHVCSLCGKSFSWLSSFKQHQKTHTGVRDHVCCDCGKSFTTSSHLKEHQRTHTGERPYKCSYCDKSFARSGNLKSHERVHTGE] 364
# sequence of block fz_linker    28 [DQMEVKEQQHKLNDVKKLCDFKTQETKAKKPHTCSQCGKSFQNKGNLNRHMR] 80
# sequence of block fz_finz       0 [MEFIKEEIEDMSDPEPSRIKHEDTEEQT] 28
# Evidence for and against this transcript:
# % of transcript supported by hints (any source): 0
# CDS exons: 0/2
# CDS introns: 0/1
# 5'UTR exons and introns: 0/0
# 3'UTR exons and introns: 0/0
# hint groups fully obeyed: 20
#     RM:  20
# incompatible hint groups: 2
#     RM:   2
# end gene g624
###
# start gene g625
JAGHMJ010005366.1	AUGUSTUS	gene	1535912	1538423	1	-	.	ID=g625
JAGHMJ010005366.1	AUGUSTUS	transcript	1535912	1538423	.	-	.	ID=g625.t1;Parent=g625
JAGHMJ010005366.1	AUGUSTUS	stop_codon	1535912	1535914	.	-	0	Parent=g625.t1
JAGHMJ010005366.1	AUGUSTUS	CDS	1535915	1536759	.	-	2	ID=g625.t1.cds;Parent=g625.t1
JAGHMJ010005366.1	AUGUSTUS	CDS	1538339	1538423	.	-	0	ID=g625.t1.cds;Parent=g625.t1
JAGHMJ010005366.1	AUGUSTUS	start_codon	1538421	1538423	.	-	0	Parent=g625.t1
JAGHMJ010005366.1	AUGUSTUS	protein_match	1536002	1536589	5.32	-	0	ID=pp.g625.t1.fz_znf;Target=fz_znf 1 196;Target_start=85;
JAGHMJ010005366.1	AUGUSTUS	protein_match	1536605	1536759	1.37	-	2	ID=pp.g625.t1.fz_linker;Target=fz_linker 1 52;Target_start=28;
JAGHMJ010005366.1	AUGUSTUS	protein_match	1538339	1538339	1	-	0	ID=pp.g625.t1.fz_linker;Target=fz_linker 1 1;Target_start=28;
JAGHMJ010005366.1	AUGUSTUS	protein_match	1538340	1538423	4.29	-	0	ID=pp.g625.t1.fz_finz;Target=fz_finz 1 28;Target_start=0;
JAGHMJ010005366.1	AUGUSTUS	interblock_region	1535912	1536001	.	-	0	ID=pp.g625.t1.iBR3
JAGHMJ010005366.1	AUGUSTUS	interblock_region	1536590	1536604	.	-	0	ID=pp.g625.t1.iBR2
# protein sequence = [MEFIKEEIEDMSDPEPSRIKHEDTEELIDQMEVKEQQHKLNDVKKLCDFKTQETKAKKLHTCSQCGKSFQNKGNLNAH
# MRVHTGEKPYTCTQCGKSFTKKGDLNIHMRIHTGEKPYTCSQCGKSFRHKANLNRHARIHTGEKPYTCSQCGKSFSQTSSLSVHLRFHSGEKPFNCDQ
# CGKDFICSSHLKEHLKVHSGERPHVCSLCGKSFSWLYSFKLHQKTHDEVRDHVCCDCGKSFITTGDLKQHQRIHTGEKPYKCSYCDKSFTQSGALKSH
# ERVHTGEKPYHCTQCQKSFSHLSSLQSHIKKCCKML]
# sequence of block fz_znf       85 [KPYTCTQCGKSFTKKGDLNIHMRIHTGEKPYTCSQCGKSFRHKANLNRHARIHTGEKPYTCSQCGKSFSQTSSLSVHLRFHSGEKPFNCDQCGKDFICSSHLKEHLKVHSGERPHVCSLCGKSFSWLYSFKLHQKTHDEVRDHVCCDCGKSFITTGDLKQHQRIHTGEKPYKCSYCDKSFTQSGALKSHERVHTGE] 281
# sequence of block fz_linker    28 [DQMEVKEQQHKLNDVKKLCDFKTQETKAKKLHTCSQCGKSFQNKGNLNAHMR] 80
# sequence of block fz_finz       0 [MEFIKEEIEDMSDPEPSRIKHEDTEELI] 28
# Evidence for and against this transcript:
# % of transcript supported by hints (any source): 0
# CDS exons: 0/2
# CDS introns: 0/1
# 5'UTR exons and introns: 0/0
# 3'UTR exons and introns: 0/0
# hint groups fully obeyed: 14
#     RM:  14
# incompatible hint groups: 3
#     RM:   3
# end gene g625
###
# start gene g626
JAGHMJ010005366.1	AUGUSTUS	gene	1538554	1549269	1	-	.	ID=g626
JAGHMJ010005366.1	AUGUSTUS	transcript	1538554	1549269	.	-	.	ID=g626.t1;Parent=g626
JAGHMJ010005366.1	AUGUSTUS	stop_codon	1538554	1538556	.	-	0	Parent=g626.t1
JAGHMJ010005366.1	AUGUSTUS	CDS	1538557	1538587	.	-	1	ID=g626.t1.cds;Parent=g626.t1
JAGHMJ010005366.1	AUGUSTUS	CDS	1543907	1544008	.	-	1	ID=g626.t1.cds;Parent=g626.t1
JAGHMJ010005366.1	AUGUSTUS	CDS	1545289	1546219	.	-	2	ID=g626.t1.cds;Parent=g626.t1
JAGHMJ010005366.1	AUGUSTUS	CDS	1549185	1549269	.	-	0	ID=g626.t1.cds;Parent=g626.t1
JAGHMJ010005366.1	AUGUSTUS	start_codon	1549267	1549269	.	-	0	Parent=g626.t1
JAGHMJ010005366.1	AUGUSTUS	protein_match	1545294	1545881	4.4	-	0	ID=pp.g626.t1.fz_znf;Target=fz_znf 1 196;Target_start=141;
JAGHMJ010005366.1	AUGUSTUS	protein_match	1546065	1546219	1.39	-	2	ID=pp.g626.t1.fz_linker;Target=fz_linker 1 52;Target_start=28;
JAGHMJ010005366.1	AUGUSTUS	protein_match	1549185	1549185	1	-	0	ID=pp.g626.t1.fz_linker;Target=fz_linker 1 1;Target_start=28;
JAGHMJ010005366.1	AUGUSTUS	protein_match	1549186	1549269	4.29	-	0	ID=pp.g626.t1.fz_finz;Target=fz_finz 1 28;Target_start=0;
JAGHMJ010005366.1	AUGUSTUS	interblock_region	1538554	1538587	.	-	1	ID=pp.g626.t1.iBR3
JAGHMJ010005366.1	AUGUSTUS	interblock_region	1543907	1544008	.	-	1	ID=pp.g626.t1.iBR3
JAGHMJ010005366.1	AUGUSTUS	interblock_region	1545289	1545293	.	-	0	ID=pp.g626.t1.iBR3
JAGHMJ010005366.1	AUGUSTUS	interblock_region	1545882	1546064	.	-	0	ID=pp.g626.t1.iBR2
# protein sequence = [MEFIKEEIEDMSDPEPSRIKHEDTEELIDQMEVKEQRHKLNDLKKLCDFKTQETKAKKPHTCSQCGKSFKNIVNFNKH
# TQIHRGEKPYTSSHCGKDFISSSHLKLHLKVHSDERPHVCSHCGKSFSWLNSFKLHQKTHDEVRDHVCCDCGMSFTKACHLKQHQRIHTGERPYKCTY
# CDKSFTQSGNLKKHEQVHTGEKPYHCTQCQKNFRDASGLKSHLRIHSGEKPFNCDQCGKDFNSSSNLKTHLKVHSDEKPHVCSLCGKSFSWLKSFKLH
# QKTHDEVRDHVCCDCGKSFTTSSHLKQHQRTHTGERPYKCSYCEKSFTQSSHLKSHKRIHTGEKPMNARDSEEDMELKIGDKENEDLSEEMNSREGIL
# KSGPVGVSISQ]
# sequence of block fz_znf      141 [RDHVCCDCGMSFTKACHLKQHQRIHTGERPYKCTYCDKSFTQSGNLKKHEQVHTGEKPYHCTQCQKNFRDASGLKSHLRIHSGEKPFNCDQCGKDFNSSSNLKTHLKVHSDEKPHVCSLCGKSFSWLKSFKLHQKTHDEVRDHVCCDCGKSFTTSSHLKQHQRTHTGERPYKCSYCEKSFTQSSHLKSHKRIHTGE] 337
# sequence of block fz_linker    28 [DQMEVKEQRHKLNDLKKLCDFKTQETKAKKPHTCSQCGKSFKNIVNFNKHTQ] 80
# sequence of block fz_finz       0 [MEFIKEEIEDMSDPEPSRIKHEDTEELI] 28
# Evidence for and against this transcript:
# % of transcript supported by hints (any source): 0
# CDS exons: 0/4
# CDS introns: 0/3
# 5'UTR exons and introns: 0/0
# 3'UTR exons and introns: 0/0
# hint groups fully obeyed: 47
#     RM:  47
# incompatible hint groups: 2
#     RM:   2
# end gene g626
###
# start gene g627
JAGHMJ010005366.1	AUGUSTUS	gene	1553507	1558178	1	-	.	ID=g627
JAGHMJ010005366.1	AUGUSTUS	transcript	1553507	1558178	.	-	.	ID=g627.t1;Parent=g627
JAGHMJ010005366.1	AUGUSTUS	stop_codon	1553507	1553509	.	-	0	Parent=g627.t1
JAGHMJ010005366.1	AUGUSTUS	CDS	1553510	1553912	.	-	1	ID=g627.t1.cds;Parent=g627.t1
JAGHMJ010005366.1	AUGUSTUS	CDS	1554081	1554384	.	-	2	ID=g627.t1.cds;Parent=g627.t1
JAGHMJ010005366.1	AUGUSTUS	CDS	1554480	1554596	.	-	2	ID=g627.t1.cds;Parent=g627.t1
JAGHMJ010005366.1	AUGUSTUS	CDS	1557539	1557614	.	-	0	ID=g627.t1.cds;Parent=g627.t1
JAGHMJ010005366.1	AUGUSTUS	CDS	1558170	1558178	.	-	0	ID=g627.t1.cds;Parent=g627.t1
JAGHMJ010005366.1	AUGUSTUS	start_codon	1558176	1558178	.	-	0	Parent=g627.t1
JAGHMJ010005366.1	AUGUSTUS	protein_match	1553588	1553912	4.51	-	1	ID=pp.g627.t1.fz_znf;Target=fz_znf 88 196;Target_start=81;
JAGHMJ010005366.1	AUGUSTUS	protein_match	1554081	1554343	3.93	-	0	ID=pp.g627.t1.fz_znf;Target=fz_znf 1 88;Target_start=81;
JAGHMJ010005366.1	AUGUSTUS	protein_match	1554347	1554384	0.875	-	2	ID=pp.g627.t1.fz_linker;Target=fz_linker 40 52;Target_start=28;
JAGHMJ010005366.1	AUGUSTUS	protein_match	1554480	1554596	1.47	-	2	ID=pp.g627.t1.fz_linker;Target=fz_linker 1 40;Target_start=28;
JAGHMJ010005366.1	AUGUSTUS	protein_match	1557539	1557539	1	-	0	ID=pp.g627.t1.fz_linker;Target=fz_linker 1 1;Target_start=28;
JAGHMJ010005366.1	AUGUSTUS	protein_match	1557540	1557614	4.63	-	0	ID=pp.g627.t1.fz_finz;Target=fz_finz 4 28;Target_start=0;
JAGHMJ010005366.1	AUGUSTUS	protein_match	1558170	1558178	2.68	-	0	ID=pp.g627.t1.fz_finz;Target=fz_finz 1 3;Target_start=0;
JAGHMJ010005366.1	AUGUSTUS	interblock_region	1553507	1553587	.	-	0	ID=pp.g627.t1.iBR3
JAGHMJ010005366.1	AUGUSTUS	interblock_region	1554344	1554346	.	-	0	ID=pp.g627.t1.iBR2
# protein sequence = [MKCIKEEIEDMSYPEPSRIKHEDTEEQIDQMEVKEQRHKLNDIKKLCDFKTQETEAKKPHTCSQCGKTSGLSVHLLGH
# SGEKTFNCDQCGKDFISSSNLKKHLIVHSDEKPHVCSYCGKSYSRLNSFKLHQNTHTGVRDHVCCDCGKRFTTSSHLKQHQRTHTGEKPYNCDQCGKD
# FNSSSNLKKHLKVHSDERPYVCSYCGKSFSRLKSFKLHQKTHDEVRDHVCCDCGKSFTTSNHLKLHQRIHTGERPFKCSYCDKSFTQSGNLKVHERVH
# TGEKPYHCTPVSEEFQRCNRFKKSSAYSF]
# sequence of block fz_znf       81 [KTFNCDQCGKDFISSSNLKKHLIVHSDEKPHVCSYCGKSYSRLNSFKLHQNTHTGVRDHVCCDCGKRFTTSSHLKQHQRTHTGEKPYNCDQCGKDFNSSSNLKKHLKVHSDERPYVCSYCGKSFSRLKSFKLHQKTHDEVRDHVCCDCGKSFTTSNHLKLHQRIHTGERPFKCSYCDKSFTQSGNLKVHERVHTGE] 277
# sequence of block fz_linker    28 [DQMEVKEQRHKLNDIKKLCDFKTQETEAKKPHTCSQCGKTSGLSVHLLGHSG] 80
# sequence of block fz_finz       0 [MKCIKEEIEDMSYPEPSRIKHEDTEEQI] 28
# Evidence for and against this transcript:
# % of transcript supported by hints (any source): 0
# CDS exons: 0/5
# CDS introns: 0/4
# 5'UTR exons and introns: 0/0
# 3'UTR exons and introns: 0/0
# hint groups fully obeyed: 30
#     RM:  30
# incompatible hint groups: 4
#     RM:   4
# end gene g627
###
# start gene g628
JAGHMJ010005366.1	AUGUSTUS	gene	1561945	1568082	1	-	.	ID=g628
JAGHMJ010005366.1	AUGUSTUS	transcript	1561945	1568082	.	-	.	ID=g628.t1;Parent=g628
JAGHMJ010005366.1	AUGUSTUS	stop_codon	1561945	1561947	.	-	0	Parent=g628.t1
JAGHMJ010005366.1	AUGUSTUS	CDS	1561948	1562324	.	-	2	ID=g628.t1.cds;Parent=g628.t1
JAGHMJ010005366.1	AUGUSTUS	CDS	1562745	1563047	.	-	2	ID=g628.t1.cds;Parent=g628.t1
JAGHMJ010005366.1	AUGUSTUS	CDS	1563811	1564348	.	-	0	ID=g628.t1.cds;Parent=g628.t1
JAGHMJ010005366.1	AUGUSTUS	CDS	1564725	1564833	.	-	1	ID=g628.t1.cds;Parent=g628.t1
JAGHMJ010005366.1	AUGUSTUS	CDS	1567524	1567557	.	-	2	ID=g628.t1.cds;Parent=g628.t1
JAGHMJ010005366.1	AUGUSTUS	CDS	1567998	1568082	.	-	0	ID=g628.t1.cds;Parent=g628.t1
JAGHMJ010005366.1	AUGUSTUS	start_codon	1568080	1568082	.	-	0	Parent=g628.t1
JAGHMJ010005366.1	AUGUSTUS	protein_match	1561984	1562324	4.15	-	2	ID=pp.g628.t1.fz_znf;Target=fz_znf 83 196;Target_start=274;
JAGHMJ010005366.1	AUGUSTUS	protein_match	1562745	1562991	5.61	-	0	ID=pp.g628.t1.fz_znf;Target=fz_znf 1 83;Target_start=274;
JAGHMJ010005366.1	AUGUSTUS	protein_match	1564337	1564348	1.39	-	0	ID=pp.g628.t1.fz_linker;Target=fz_linker 49 52;Target_start=28;
JAGHMJ010005366.1	AUGUSTUS	protein_match	1564725	1564833	1.04	-	1	ID=pp.g628.t1.fz_linker;Target=fz_linker 12 48;Target_start=28;
JAGHMJ010005366.1	AUGUSTUS	protein_match	1567524	1567557	0.929	-	2	ID=pp.g628.t1.fz_linker;Target=fz_linker 1 12;Target_start=28;
JAGHMJ010005366.1	AUGUSTUS	protein_match	1567998	1567998	1	-	0	ID=pp.g628.t1.fz_linker;Target=fz_linker 1 1;Target_start=28;
JAGHMJ010005366.1	AUGUSTUS	protein_match	1567999	1568082	5.07	-	0	ID=pp.g628.t1.fz_finz;Target=fz_finz 1 28;Target_start=0;
JAGHMJ010005366.1	AUGUSTUS	interblock_region	1561945	1561983	.	-	0	ID=pp.g628.t1.iBR3
JAGHMJ010005366.1	AUGUSTUS	interblock_region	1562992	1563047	.	-	2	ID=pp.g628.t1.iBR2
JAGHMJ010005366.1	AUGUSTUS	interblock_region	1563811	1564336	.	-	0	ID=pp.g628.t1.iBR2
# protein sequence = [MEFIKEEIEDMSDPEPSRIKHEDTEEQIVYVAIMSISKVVDQTSTIHHDRHEGVACASHRPWRPACRDRRAQTQAEPF
# CSAHLRCGLAAYLKSSSCAQHRGSPVVTASLLTLHSTAARRHLGYTMAPPSLGSTGHLRPYGFSGLPRLSSSTLVSRRPAYTFGFVWLRLPLSSAFIL
# SRTGSASVLWCSGFTSDAHRRGFTSVSWASGLTCTHRPGSSSSGSINAGSFVVVCPQGVVCLQVDSSMAPPTIDSTLGPHQMEVKKLCDFKTQETEAK
# KLHTCSQCGKSFTQKRNLNTHMRIHTGEKPYTCSQCGKGFSQASGLWNHLRIHSGDKPFNCVQCGKDFNSSSNLKQHLKVHSGERPHVCSHCGKRFLW
# PKSFKQHQKTHDEVRDHVCCDCGKSFTTTGHLKLHKRIHTGEKPYKCSYCDKSFNRSGNLKVHERVHTGEKPYHCTQCEKSFRDATGLKNHLLIHSGE
# ITLQIHNEICHK]
# sequence of block fz_znf      274 [KLHTCSQCGKSFTQKRNLNTHMRIHTGEKPYTCSQCGKGFSQASGLWNHLRIHSGDKPFNCVQCGKDFNSSSNLKQHLKVHSGERPHVCSHCGKRFLWPKSFKQHQKTHDEVRDHVCCDCGKSFTTTGHLKLHKRIHTGEKPYKCSYCDKSFNRSGNLKVHERVHTGEKPYHCTQCEKSFRDATGLKNHLLIHSGE] 470
# sequence of block fz_linker    28 [VYVAIMSISKVVDQTSTIHHDRHEGVACASHRPWRPACRDRRAQTQAEPFCS] 80
# sequence of block fz_finz       0 [MEFIKEEIEDMSDPEPSRIKHEDTEEQI] 28
# Evidence for and against this transcript:
# % of transcript supported by hints (any source): 0
# CDS exons: 0/6
# CDS introns: 0/5
# 5'UTR exons and introns: 0/0
# 3'UTR exons and introns: 0/0
# hint groups fully obeyed: 28
#     RM:  28
# incompatible hint groups: 5
#     RM:   5
# end gene g628
###
#
# ----- prediction on sequence number 184 (length = 2627, name = JAGHMJ010005367.1:0-2627) -----
#
# Predicted genes for sequence number 184 on both strands
# (none)
#
# ----- prediction on sequence number 185 (length = 7911, name = JAGHMJ010005371.1:0-7911) -----
#
# Predicted genes for sequence number 185 on both strands
# start gene g629
JAGHMJ010005371.1	AUGUSTUS	gene	2530	5233	1	+	.	ID=g629
JAGHMJ010005371.1	AUGUSTUS	transcript	2530	5233	.	+	.	ID=g629.t1;Parent=g629
JAGHMJ010005371.1	AUGUSTUS	start_codon	2530	2532	.	+	0	Parent=g629.t1
JAGHMJ010005371.1	AUGUSTUS	CDS	2530	2620	.	+	0	ID=g629.t1.cds;Parent=g629.t1
JAGHMJ010005371.1	AUGUSTUS	CDS	3227	3333	.	+	2	ID=g629.t1.cds;Parent=g629.t1
JAGHMJ010005371.1	AUGUSTUS	CDS	4163	5230	.	+	0	ID=g629.t1.cds;Parent=g629.t1
JAGHMJ010005371.1	AUGUSTUS	stop_codon	5231	5233	.	+	0	Parent=g629.t1
JAGHMJ010005371.1	AUGUSTUS	protein_match	2530	2613	5.07	+	0	ID=pp.g629.t1.fz_finz;Target=fz_finz 1 28;Target_start=0;
JAGHMJ010005371.1	AUGUSTUS	protein_match	2614	2620	5.41	+	0	ID=pp.g629.t1.fz_linker;Target=fz_linker 1 3;Target_start=28;
JAGHMJ010005371.1	AUGUSTUS	protein_match	3227	3333	1.05	+	1	ID=pp.g629.t1.fz_linker;Target=fz_linker 3 39;Target_start=27;
JAGHMJ010005371.1	AUGUSTUS	protein_match	4163	4204	1.26	+	0	ID=pp.g629.t1.fz_linker;Target=fz_linker 39 52;Target_start=28;
JAGHMJ010005371.1	AUGUSTUS	protein_match	4235	4822	4.26	+	0	ID=pp.g629.t1.fz_znf;Target=fz_znf 1 196;Target_start=90;
JAGHMJ010005371.1	AUGUSTUS	interblock_region	4205	4234	.	+	0	ID=pp.g629.t1.iBR2
JAGHMJ010005371.1	AUGUSTUS	interblock_region	4823	5233	.	+	0	ID=pp.g629.t1.iBR3
# protein sequence = [MEFIKEEIEDMSDPEPSRIKHEDTEEQIGWYQYNEQDKTKQLSILIDNIIHMVININIRMDRECREMEVRHKLNEVKK
# HCDIKIHGAKAKKPHTCSQCGKSFRQKGHLSAHIRIHTGEKPHTCSQCGKSFTQASSLSNHLFVHSGEKPFNCDQCGKEFISSSLLKQHLIVHSDERP
# HVCSLCGKSFSRLISFKLHQKTHDEVRDHVCCDCGKSFTRADNLKRHQRIHTGERPHKCSYCDKSFSVSGALKSHERVHTGEKPYYCTRCEKSFKDTA
# GFRYHLLRHSGENPFNCDQCGEDFNSSSKLKHLKVHSDEKPHVCSLCGKSFSRLISFKQHQKTHDGVRDHVCCDCGKSFTTAFNLKEHQRTHTGEKPY
# KCSYCDKSFTQSGNLKSHERLHTGEKPYHCTQCGKSFKSSSNLHAHMRKC]
# sequence of block fz_finz       0 [MEFIKEEIEDMSDPEPSRIKHEDTEEQI] 28
# sequence of block fz_linker    28 [GWYQYNEQDKTKQLSILIDNIIHMVININIRMDRECREMEVRHKLNEVKKHC] 80
# sequence of block fz_znf       90 [KPHTCSQCGKSFRQKGHLSAHIRIHTGEKPHTCSQCGKSFTQASSLSNHLFVHSGEKPFNCDQCGKEFISSSLLKQHLIVHSDERPHVCSLCGKSFSRLISFKLHQKTHDEVRDHVCCDCGKSFTRADNLKRHQRIHTGERPHKCSYCDKSFSVSGALKSHERVHTGEKPYYCTRCEKSFKDTAGFRYHLLRHSGE] 286
# Evidence for and against this transcript:
# % of transcript supported by hints (any source): 0
# CDS exons: 0/3
# CDS introns: 0/2
# 5'UTR exons and introns: 0/0
# 3'UTR exons and introns: 0/0
# hint groups fully obeyed: 13
#     RM:  13
# incompatible hint groups: 0
# end gene g629
###
#
# ----- prediction on sequence number 186 (length = 81625, name = JAGHMJ010005377.1:0-81625) -----
#
# Predicted genes for sequence number 186 on both strands
# start gene g630
JAGHMJ010005377.1	AUGUSTUS	gene	6464	13092	1	-	.	ID=g630
JAGHMJ010005377.1	AUGUSTUS	transcript	6464	13092	.	-	.	ID=g630.t1;Parent=g630
JAGHMJ010005377.1	AUGUSTUS	stop_codon	6464	6466	.	-	0	Parent=g630.t1
JAGHMJ010005377.1	AUGUSTUS	CDS	6467	6513	.	-	2	ID=g630.t1.cds;Parent=g630.t1
JAGHMJ010005377.1	AUGUSTUS	CDS	8383	9024	.	-	2	ID=g630.t1.cds;Parent=g630.t1
JAGHMJ010005377.1	AUGUSTUS	CDS	9223	9441	.	-	2	ID=g630.t1.cds;Parent=g630.t1
JAGHMJ010005377.1	AUGUSTUS	CDS	12452	12527	.	-	0	ID=g630.t1.cds;Parent=g630.t1
JAGHMJ010005377.1	AUGUSTUS	CDS	13084	13092	.	-	0	ID=g630.t1.cds;Parent=g630.t1
JAGHMJ010005377.1	AUGUSTUS	start_codon	13090	13092	.	-	0	Parent=g630.t1
JAGHMJ010005377.1	AUGUSTUS	protein_match	8432	9019	4.75	-	0	ID=pp.g630.t1.fz_znf;Target=fz_znf 1 196;Target_start=103;
JAGHMJ010005377.1	AUGUSTUS	protein_match	9287	9441	1.45	-	2	ID=pp.g630.t1.fz_linker;Target=fz_linker 1 52;Target_start=28;
JAGHMJ010005377.1	AUGUSTUS	protein_match	12452	12452	1	-	0	ID=pp.g630.t1.fz_linker;Target=fz_linker 1 1;Target_start=28;
JAGHMJ010005377.1	AUGUSTUS	protein_match	12453	12527	4.63	-	0	ID=pp.g630.t1.fz_finz;Target=fz_finz 4 28;Target_start=0;
JAGHMJ010005377.1	AUGUSTUS	protein_match	13084	13092	2.68	-	0	ID=pp.g630.t1.fz_finz;Target=fz_finz 1 3;Target_start=0;
JAGHMJ010005377.1	AUGUSTUS	interblock_region	6464	6513	.	-	2	ID=pp.g630.t1.iBR3
JAGHMJ010005377.1	AUGUSTUS	interblock_region	8383	8431	.	-	0	ID=pp.g630.t1.iBR3
JAGHMJ010005377.1	AUGUSTUS	interblock_region	9020	9024	.	-	2	ID=pp.g630.t1.iBR2
JAGHMJ010005377.1	AUGUSTUS	interblock_region	9223	9286	.	-	0	ID=pp.g630.t1.iBR2
# protein sequence = [MKCIKEEIEDMSYPEPSRIKHEDTEEQIDQMEVKEQRHKLNDIKKLCDFKTQETEAKKPHTCSQCGKSFTQKRNLNRH
# KIIHTGEKPYTCTQCGKGFSQASGVRDHVCCDCGKRFTTSSHLKQHQRTHTGEKPYKCSYCDKSFNRSGNLKSHERVHTGEKPYHCTQCGKSFRDATG
# FRIHLRIHSGEKPFSCDQCGKDFNSSSNLKKHLKVHSDERPYVCSYCGKSFSRLKSFKLHQKTHDEVRDHVCCDCGKSFTTSNHLKLHQRIHTGERPF
# KCSYCDKSFTQSGNLKVHERVHTGEKPYHCTQCQKSFRDATVEKGKNEENIQGFSFA]
# sequence of block fz_znf      103 [RDHVCCDCGKRFTTSSHLKQHQRTHTGEKPYKCSYCDKSFNRSGNLKSHERVHTGEKPYHCTQCGKSFRDATGFRIHLRIHSGEKPFSCDQCGKDFNSSSNLKKHLKVHSDERPYVCSYCGKSFSRLKSFKLHQKTHDEVRDHVCCDCGKSFTTSNHLKLHQRIHTGERPFKCSYCDKSFTQSGNLKVHERVHTGE] 299
# sequence of block fz_linker    28 [DQMEVKEQRHKLNDIKKLCDFKTQETEAKKPHTCSQCGKSFTQKRNLNRHKI] 80
# sequence of block fz_finz       0 [MKCIKEEIEDMSYPEPSRIKHEDTEEQI] 28
# Evidence for and against this transcript:
# % of transcript supported by hints (any source): 0
# CDS exons: 0/5
# CDS introns: 0/4
# 5'UTR exons and introns: 0/0
# 3'UTR exons and introns: 0/0
# hint groups fully obeyed: 41
#     RM:  41
# incompatible hint groups: 3
#     RM:   3
# end gene g630
###
# start gene g631
JAGHMJ010005377.1	AUGUSTUS	gene	13218	23007	1	-	.	ID=g631
JAGHMJ010005377.1	AUGUSTUS	transcript	13218	23007	.	-	.	ID=g631.t1;Parent=g631
JAGHMJ010005377.1	AUGUSTUS	stop_codon	13218	13220	.	-	0	Parent=g631.t1
JAGHMJ010005377.1	AUGUSTUS	CDS	13221	13356	.	-	1	ID=g631.t1.cds;Parent=g631.t1
JAGHMJ010005377.1	AUGUSTUS	CDS	14366	14423	.	-	2	ID=g631.t1.cds;Parent=g631.t1
JAGHMJ010005377.1	AUGUSTUS	CDS	16971	17130	.	-	0	ID=g631.t1.cds;Parent=g631.t1
JAGHMJ010005377.1	AUGUSTUS	CDS	17296	17630	.	-	2	ID=g631.t1.cds;Parent=g631.t1
JAGHMJ010005377.1	AUGUSTUS	CDS	17799	17969	.	-	2	ID=g631.t1.cds;Parent=g631.t1
JAGHMJ010005377.1	AUGUSTUS	CDS	18732	18967	.	-	1	ID=g631.t1.cds;Parent=g631.t1
JAGHMJ010005377.1	AUGUSTUS	CDS	19044	19270	.	-	0	ID=g631.t1.cds;Parent=g631.t1
JAGHMJ010005377.1	AUGUSTUS	CDS	19605	19784	.	-	0	ID=g631.t1.cds;Parent=g631.t1
JAGHMJ010005377.1	AUGUSTUS	CDS	22675	22694	.	-	2	ID=g631.t1.cds;Parent=g631.t1
JAGHMJ010005377.1	AUGUSTUS	CDS	22923	23007	.	-	0	ID=g631.t1.cds;Parent=g631.t1
JAGHMJ010005377.1	AUGUSTUS	start_codon	23005	23007	.	-	0	Parent=g631.t1
JAGHMJ010005377.1	AUGUSTUS	protein_match	16993	17130	5.54	-	0	ID=pp.g631.t1.fz_znf;Target=fz_znf 151 196;Target_start=268;
JAGHMJ010005377.1	AUGUSTUS	protein_match	17296	17630	3.72	-	2	ID=pp.g631.t1.fz_znf;Target=fz_znf 39 150;Target_start=268;
JAGHMJ010005377.1	AUGUSTUS	protein_match	17799	17913	8.67	-	0	ID=pp.g631.t1.fz_znf;Target=fz_znf 1 39;Target_start=268;
JAGHMJ010005377.1	AUGUSTUS	protein_match	19650	19784	1.07	-	0	ID=pp.g631.t1.fz_linker;Target=fz_linker 8 52;Target_start=28;
JAGHMJ010005377.1	AUGUSTUS	protein_match	22675	22694	1.04	-	2	ID=pp.g631.t1.fz_linker;Target=fz_linker 1 7;Target_start=28;
JAGHMJ010005377.1	AUGUSTUS	protein_match	22923	22923	1	-	0	ID=pp.g631.t1.fz_linker;Target=fz_linker 1 1;Target_start=28;
JAGHMJ010005377.1	AUGUSTUS	protein_match	22924	23007	5.07	-	0	ID=pp.g631.t1.fz_finz;Target=fz_finz 1 28;Target_start=0;
JAGHMJ010005377.1	AUGUSTUS	interblock_region	13218	13356	.	-	1	ID=pp.g631.t1.iBR3
JAGHMJ010005377.1	AUGUSTUS	interblock_region	14366	14423	.	-	2	ID=pp.g631.t1.iBR3
JAGHMJ010005377.1	AUGUSTUS	interblock_region	16971	16992	.	-	0	ID=pp.g631.t1.iBR3
JAGHMJ010005377.1	AUGUSTUS	interblock_region	17914	17969	.	-	2	ID=pp.g631.t1.iBR2
JAGHMJ010005377.1	AUGUSTUS	interblock_region	18732	18967	.	-	1	ID=pp.g631.t1.iBR2
JAGHMJ010005377.1	AUGUSTUS	interblock_region	19044	19270	.	-	0	ID=pp.g631.t1.iBR2
JAGHMJ010005377.1	AUGUSTUS	interblock_region	19605	19649	.	-	0	ID=pp.g631.t1.iBR2
# protein sequence = [MEFIKEEIEDMSDPEPSRIKHEDTEEQIATIAVFLRYQSHSTTARDQTSTIHHDRHEGVACASHRPWRPACRDRRAQT
# QAEVERSHRPGAQTTARPFCSAHMRCGLAAYLKSSSCAQHRGSPVVTASLLTLHSTAARRHSGYTMAPPSLGSTGHLRPYGFSGLLVSPAPPCRTGSA
# SVLWCSGFTSDAHRRGFTSVSWASGLTCTHRPGSSSSGSINAGSFVVVCPQGVVCLQVDSSMAPPTIDSTLGPHQMEVKKLCDFKTQETEAKKLHTCS
# QCGKSFTQKRNLNTHMRIHTGEKPYTCSQCGKEFSWLNSFQQHQKTHDGVRDHVCCDCGKSFTTSGHLKLHKRIHTGEKPYKCSYCDKSFNRSGNLKL
# HERLHTGEKPYYCILCQKSFRDASGLKNHLLHHSGEKPFSCDQCSKSFTTTGHLKLHKRIHTGEKPYKCSYCDKSFNRSGNLKVHERVHTGEKPYHCT
# QXLSHSKPSKLVDRMLDLGGSGALRICGPFKKHDTALTEHAQKREAQERRADTPDEAESDAAHDRE]
# sequence of block fz_znf      268 [KLHTCSQCGKSFTQKRNLNTHMRIHTGEKPYTCSQCGKEFSWLNSFQQHQKTHDGVRDHVCCDCGKSFTTSGHLKLHKRIHTGEKPYKCSYCDKSFNRSGNLKLHERLHTGEKPYYCILCQKSFRDASGLKNHLLHHSGEKPFSCDQCSKSFTTTGHLKLHKRIHTGEKPYKCSYCDKSFNRSGNLKVHERVHTGE] 464
# sequence of block fz_linker    28 [ATIAVFLRYQSHSTTARDQTSTIHHDRHEGVACASHRPWRPACRDRRAQTQA] 80
# sequence of block fz_finz       0 [MEFIKEEIEDMSDPEPSRIKHEDTEEQI] 28
# Evidence for and against this transcript:
# % of transcript supported by hints (any source): 0
# CDS exons: 0/10
# CDS introns: 0/9
# 5'UTR exons and introns: 0/0
# 3'UTR exons and introns: 0/0
# hint groups fully obeyed: 46
#     RM:  46
# incompatible hint groups: 5
#     RM:   5
# end gene g631
###
# start gene g632
JAGHMJ010005377.1	AUGUSTUS	gene	29568	32510	1	-	.	ID=g632
JAGHMJ010005377.1	AUGUSTUS	transcript	29568	32510	.	-	.	ID=g632.t1;Parent=g632
JAGHMJ010005377.1	AUGUSTUS	stop_codon	29568	29570	.	-	0	Parent=g632.t1
JAGHMJ010005377.1	AUGUSTUS	CDS	29571	30262	.	-	2	ID=g632.t1.cds;Parent=g632.t1
JAGHMJ010005377.1	AUGUSTUS	CDS	31335	31361	.	-	2	ID=g632.t1.cds;Parent=g632.t1
JAGHMJ010005377.1	AUGUSTUS	CDS	32088	32141	.	-	2	ID=g632.t1.cds;Parent=g632.t1
JAGHMJ010005377.1	AUGUSTUS	CDS	32399	32510	.	-	0	ID=g632.t1.cds;Parent=g632.t1
JAGHMJ010005377.1	AUGUSTUS	start_codon	32508	32510	.	-	0	Parent=g632.t1
JAGHMJ010005377.1	AUGUSTUS	protein_match	29619	30206	4.9	-	0	ID=pp.g632.t1.fz_znf;Target=fz_znf 1 196;Target_start=83;
JAGHMJ010005377.1	AUGUSTUS	protein_match	30216	30262	1.25	-	2	ID=pp.g632.t1.fz_linker;Target=fz_linker 37 52;Target_start=28;
JAGHMJ010005377.1	AUGUSTUS	protein_match	31335	31361	0.968	-	2	ID=pp.g632.t1.fz_linker;Target=fz_linker 28 37;Target_start=28;
JAGHMJ010005377.1	AUGUSTUS	protein_match	32088	32141	1.3	-	2	ID=pp.g632.t1.fz_linker;Target=fz_linker 10 28;Target_start=28;
JAGHMJ010005377.1	AUGUSTUS	protein_match	32399	32426	0.961	-	0	ID=pp.g632.t1.fz_linker;Target=fz_linker 1 10;Target_start=28;
JAGHMJ010005377.1	AUGUSTUS	protein_match	32427	32510	5.07	-	0	ID=pp.g632.t1.fz_finz;Target=fz_finz 1 28;Target_start=0;
JAGHMJ010005377.1	AUGUSTUS	interblock_region	29568	29618	.	-	0	ID=pp.g632.t1.iBR3
JAGHMJ010005377.1	AUGUSTUS	interblock_region	30207	30215	.	-	0	ID=pp.g632.t1.iBR2
# protein sequence = [MEFIKEEIEDMSDPEPSRIKHEDTEEQIGWCPFLILHWVLQHWEDECVFKLGHLCMMTKRSAANNKMEVKKLCDFKTQ
# ETEAKKLHTCSQCGKSFTQKRDINKHMRIHTGEKPYTCSQCGKSFSQASTLRYHLRIHSGEKPFSCDQCGKDFISSSNLKKHLKVHSGEKPHVCSLCG
# KSFSWLYSFTDHQKTHTGVRDHVCCDCGKSFTTSSHLKQHQRTHTGEKPYKCSYCDKSFNRSGTLKVHERVHTGEKPYHCTQCQKSFRDATGLKNHLF
# IHSEEITLKIHNEMHQSGITL]
# sequence of block fz_znf       83 [KLHTCSQCGKSFTQKRDINKHMRIHTGEKPYTCSQCGKSFSQASTLRYHLRIHSGEKPFSCDQCGKDFISSSNLKKHLKVHSGEKPHVCSLCGKSFSWLYSFTDHQKTHTGVRDHVCCDCGKSFTTSSHLKQHQRTHTGEKPYKCSYCDKSFNRSGTLKVHERVHTGEKPYHCTQCQKSFRDATGLKNHLFIHSEE] 279
# sequence of block fz_linker    28 [GWCPFLILHWVLQHWEDECVFKLGHLCMMTKRSAANNKMEVKKLCDFKTQET] 80
# sequence of block fz_finz       0 [MEFIKEEIEDMSDPEPSRIKHEDTEEQI] 28
# Evidence for and against this transcript:
# % of transcript supported by hints (any source): 0
# CDS exons: 0/4
# CDS introns: 0/3
# 5'UTR exons and introns: 0/0
# 3'UTR exons and introns: 0/0
# hint groups fully obeyed: 11
#     RM:  11
# incompatible hint groups: 4
#     RM:   4
# end gene g632
###
# start gene g633
JAGHMJ010005377.1	AUGUSTUS	gene	36194	41792	1	-	.	ID=g633
JAGHMJ010005377.1	AUGUSTUS	transcript	36194	41792	.	-	.	ID=g633.t1;Parent=g633
JAGHMJ010005377.1	AUGUSTUS	stop_codon	36194	36196	.	-	0	Parent=g633.t1
JAGHMJ010005377.1	AUGUSTUS	CDS	36197	37116	.	-	2	ID=g633.t1.cds;Parent=g633.t1
JAGHMJ010005377.1	AUGUSTUS	CDS	41708	41792	.	-	0	ID=g633.t1.cds;Parent=g633.t1
JAGHMJ010005377.1	AUGUSTUS	start_codon	41790	41792	.	-	0	Parent=g633.t1
JAGHMJ010005377.1	AUGUSTUS	protein_match	36359	36946	4.28	-	0	ID=pp.g633.t1.fz_znf;Target=fz_znf 1 196;Target_start=85;
JAGHMJ010005377.1	AUGUSTUS	protein_match	36962	37116	1.39	-	2	ID=pp.g633.t1.fz_linker;Target=fz_linker 1 52;Target_start=28;
JAGHMJ010005377.1	AUGUSTUS	protein_match	41708	41708	1	-	0	ID=pp.g633.t1.fz_linker;Target=fz_linker 1 1;Target_start=28;
JAGHMJ010005377.1	AUGUSTUS	protein_match	41709	41792	4.29	-	0	ID=pp.g633.t1.fz_finz;Target=fz_finz 1 28;Target_start=0;
JAGHMJ010005377.1	AUGUSTUS	interblock_region	36194	36358	.	-	0	ID=pp.g633.t1.iBR3
JAGHMJ010005377.1	AUGUSTUS	interblock_region	36947	36961	.	-	0	ID=pp.g633.t1.iBR2
# protein sequence = [MEFIKEEIEDMSDPEPSRIKHEDTEELIDQMEVKEQQHKLNDVKKLCDFKTQETEAKKLHTCSQCGKSFTRRGNLNTH
# MRVHTGEKPYTCSQCGKSFSQASGLWNHLRIHSGDKPFKCDQCGKDFISSSDLKLHMKVHSGEKPYLCSLCGKSFSRLNSFQQHQKTHDEVRDHVCCD
# CGKRFTRAGHLKLHKRIHTGERPHKCSYCDKSFNQSGNLKVHERLHTGEKPYRCTLCGKSFKDTAGFKYHLFRHTGEKPFNCVQCGKDFISSSNLKKH
# LKVHSDERPHVCSLCGKSFLWLNSLKLHQKTHDEVRDHVCCDCGKSFSRADQLKLHKQIHT]
# sequence of block fz_znf       85 [KPYTCSQCGKSFSQASGLWNHLRIHSGDKPFKCDQCGKDFISSSDLKLHMKVHSGEKPYLCSLCGKSFSRLNSFQQHQKTHDEVRDHVCCDCGKRFTRAGHLKLHKRIHTGERPHKCSYCDKSFNQSGNLKVHERLHTGEKPYRCTLCGKSFKDTAGFKYHLFRHTGEKPFNCVQCGKDFISSSNLKKHLKVHSDE] 281
# sequence of block fz_linker    28 [DQMEVKEQQHKLNDVKKLCDFKTQETEAKKLHTCSQCGKSFTRRGNLNTHMR] 80
# sequence of block fz_finz       0 [MEFIKEEIEDMSDPEPSRIKHEDTEELI] 28
# Evidence for and against this transcript:
# % of transcript supported by hints (any source): 0
# CDS exons: 0/2
# CDS introns: 0/1
# 5'UTR exons and introns: 0/0
# 3'UTR exons and introns: 0/0
# hint groups fully obeyed: 24
#     RM:  24
# incompatible hint groups: 1
#     RM:   1
# end gene g633
###
# start gene g634
JAGHMJ010005377.1	AUGUSTUS	gene	41923	53234	1	-	.	ID=g634
JAGHMJ010005377.1	AUGUSTUS	transcript	41923	53234	.	-	.	ID=g634.t1;Parent=g634
JAGHMJ010005377.1	AUGUSTUS	stop_codon	41923	41925	.	-	0	Parent=g634.t1
JAGHMJ010005377.1	AUGUSTUS	CDS	41926	41956	.	-	1	ID=g634.t1.cds;Parent=g634.t1
JAGHMJ010005377.1	AUGUSTUS	CDS	46817	46986	.	-	0	ID=g634.t1.cds;Parent=g634.t1
JAGHMJ010005377.1	AUGUSTUS	CDS	47987	48753	.	-	2	ID=g634.t1.cds;Parent=g634.t1
JAGHMJ010005377.1	AUGUSTUS	CDS	51545	51625	.	-	2	ID=g634.t1.cds;Parent=g634.t1
JAGHMJ010005377.1	AUGUSTUS	CDS	53231	53234	.	-	0	ID=g634.t1.cds;Parent=g634.t1
JAGHMJ010005377.1	AUGUSTUS	start_codon	53232	53234	.	-	0	Parent=g634.t1
JAGHMJ010005377.1	AUGUSTUS	protein_match	47996	48583	4.49	-	0	ID=pp.g634.t1.fz_znf;Target=fz_znf 1 196;Target_start=85;
JAGHMJ010005377.1	AUGUSTUS	protein_match	48599	48753	1.36	-	2	ID=pp.g634.t1.fz_linker;Target=fz_linker 1 52;Target_start=28;
JAGHMJ010005377.1	AUGUSTUS	protein_match	51545	51545	1	-	0	ID=pp.g634.t1.fz_linker;Target=fz_linker 1 1;Target_start=28;
JAGHMJ010005377.1	AUGUSTUS	protein_match	51546	51625	3.2	-	2	ID=pp.g634.t1.fz_finz;Target=fz_finz 2 28;Target_start=0;
JAGHMJ010005377.1	AUGUSTUS	protein_match	53231	53234	39.1	-	0	ID=pp.g634.t1.fz_finz;Target=fz_finz 1 2;Target_start=0;
JAGHMJ010005377.1	AUGUSTUS	interblock_region	41923	41956	.	-	1	ID=pp.g634.t1.iBR3
JAGHMJ010005377.1	AUGUSTUS	interblock_region	46817	46986	.	-	0	ID=pp.g634.t1.iBR3
JAGHMJ010005377.1	AUGUSTUS	interblock_region	47987	47995	.	-	0	ID=pp.g634.t1.iBR3
JAGHMJ010005377.1	AUGUSTUS	interblock_region	48584	48598	.	-	0	ID=pp.g634.t1.iBR2
# protein sequence = [MEEIKEEIEDMSYPEPSRIKHEDTEELIDQMEVKEQQHKLNDIKKLCDFKTQETEAKNLHTCSQCGKSFPQKRNLNRH
# KRVHTGEKPYTCTQCGKGFTQTSSLSKHLRIHSGEKPFNCVQCGKDFISSSDLKTHLKVHSDQKPHVCSLCGKSFSRLNNFKQHQKIHTGVRDHVCLD
# CGMSFTTSSHLKLHQRIHTGERPYKCSYCDKSFNRSGTLKLHERVHTGEKPYYCSQCEKSFRDPTGFRNHLRIHSGEKPFKCDQCGKDFNSSSNLKKH
# LKVHSDERPHTSADMPKIHPETKVWIIKRLKTRSTADVADTFNVSQRQVQRIKKRFEDTGDVFDKPRSGPVGVSISQ]
# sequence of block fz_znf       85 [KPYTCTQCGKGFTQTSSLSKHLRIHSGEKPFNCVQCGKDFISSSDLKTHLKVHSDQKPHVCSLCGKSFSRLNNFKQHQKIHTGVRDHVCLDCGMSFTTSSHLKLHQRIHTGERPYKCSYCDKSFNRSGTLKLHERVHTGEKPYYCSQCEKSFRDPTGFRNHLRIHSGEKPFKCDQCGKDFNSSSNLKKHLKVHSDE] 281
# sequence of block fz_linker    28 [DQMEVKEQQHKLNDIKKLCDFKTQETEAKNLHTCSQCGKSFPQKRNLNRHKR] 80
# sequence of block fz_finz       0 [MEEIKEEIEDMSYPEPSRIKHEDTEELI] 28
# Evidence for and against this transcript:
# % of transcript supported by hints (any source): 0
# CDS exons: 0/5
# CDS introns: 0/4
# 5'UTR exons and introns: 0/0
# 3'UTR exons and introns: 0/0
# hint groups fully obeyed: 78
#     RM:  78
# incompatible hint groups: 5
#     RM:   5
# end gene g634
###
# start gene g635
JAGHMJ010005377.1	AUGUSTUS	gene	57075	60405	1	-	.	ID=g635
JAGHMJ010005377.1	AUGUSTUS	transcript	57075	60405	.	-	.	ID=g635.t1;Parent=g635
JAGHMJ010005377.1	AUGUSTUS	stop_codon	57075	57077	.	-	0	Parent=g635.t1
JAGHMJ010005377.1	AUGUSTUS	CDS	57078	57224	.	-	0	ID=g635.t1.cds;Parent=g635.t1
JAGHMJ010005377.1	AUGUSTUS	CDS	58362	58487	.	-	0	ID=g635.t1.cds;Parent=g635.t1
JAGHMJ010005377.1	AUGUSTUS	CDS	58573	59110	.	-	1	ID=g635.t1.cds;Parent=g635.t1
JAGHMJ010005377.1	AUGUSTUS	CDS	59406	59467	.	-	0	ID=g635.t1.cds;Parent=g635.t1
JAGHMJ010005377.1	AUGUSTUS	CDS	59724	59744	.	-	0	ID=g635.t1.cds;Parent=g635.t1
JAGHMJ010005377.1	AUGUSTUS	CDS	59837	59895	.	-	2	ID=g635.t1.cds;Parent=g635.t1
JAGHMJ010005377.1	AUGUSTUS	CDS	60321	60405	.	-	0	ID=g635.t1.cds;Parent=g635.t1
JAGHMJ010005377.1	AUGUSTUS	start_codon	60403	60405	.	-	0	Parent=g635.t1
JAGHMJ010005377.1	AUGUSTUS	protein_match	58425	58487	2.91	-	0	ID=pp.g635.t1.fz_znf;Target=fz_znf 176 196;Target_start=80;
JAGHMJ010005377.1	AUGUSTUS	protein_match	58573	59097	4.95	-	0	ID=pp.g635.t1.fz_znf;Target=fz_znf 1 175;Target_start=80;
JAGHMJ010005377.1	AUGUSTUS	protein_match	59098	59110	1.47	-	1	ID=pp.g635.t1.fz_linker;Target=fz_linker 48 52;Target_start=28;
JAGHMJ010005377.1	AUGUSTUS	protein_match	59406	59467	1.03	-	0	ID=pp.g635.t1.fz_linker;Target=fz_linker 28 48;Target_start=28;
JAGHMJ010005377.1	AUGUSTUS	protein_match	59724	59744	1.04	-	0	ID=pp.g635.t1.fz_linker;Target=fz_linker 21 27;Target_start=28;
JAGHMJ010005377.1	AUGUSTUS	protein_match	59837	59895	1.17	-	2	ID=pp.g635.t1.fz_linker;Target=fz_linker 1 20;Target_start=28;
JAGHMJ010005377.1	AUGUSTUS	protein_match	60321	60321	1	-	0	ID=pp.g635.t1.fz_linker;Target=fz_linker 1 1;Target_start=28;
JAGHMJ010005377.1	AUGUSTUS	protein_match	60322	60405	4.28	-	0	ID=pp.g635.t1.fz_finz;Target=fz_finz 1 28;Target_start=0;
JAGHMJ010005377.1	AUGUSTUS	interblock_region	57075	57224	.	-	0	ID=pp.g635.t1.iBR3
JAGHMJ010005377.1	AUGUSTUS	interblock_region	58362	58424	.	-	0	ID=pp.g635.t1.iBR3
# protein sequence = [MEFIKEEIEDMSYPEPSRIKHEDTEELIGWMGASVHSHFQISPEMFNRVQSTLEQGCHVPFTEEWLSLATKLCILINR
# SQKLHTCSQCGKSFTQKRNLNTHMRIHTGEKPYTCTQCGKSFTRAKNLRYHLRIHSGEKPFSCDQCGKDFISSSHLKTHLTVHSDERPHVCSLCGKSF
# SRLDCYKTHQKTHDEVKDHVCSDCGKSFTRADNLKLHQRTHTGERPYKCSYCDKSFTQSPHLKSHERVHTGEKPYHCTPCGKDFNLSSNLKKHLTVDS
# DERPYVCSLCGKSFKLHQKTHDEVHFTFVRNNSSSPSWPALDQGIWQAKNPGCWPRGSPNETQSSPEVAVET]
# sequence of block fz_znf       80 [KLHTCSQCGKSFTQKRNLNTHMRIHTGEKPYTCTQCGKSFTRAKNLRYHLRIHSGEKPFSCDQCGKDFISSSHLKTHLTVHSDERPHVCSLCGKSFSRLDCYKTHQKTHDEVKDHVCSDCGKSFTRADNLKLHQRTHTGERPYKCSYCDKSFTQSPHLKSHERVHTGEKPYHCTPCGKDFNLSSNLKKHLTVDSDE] 276
# sequence of block fz_linker    28 [GWMGASVHSHFQISPEMFNRVQSTLEQGCHVPFTEEWLSLATKLCILINRSQ] 80
# sequence of block fz_finz       0 [MEFIKEEIEDMSYPEPSRIKHEDTEELI] 28
# Evidence for and against this transcript:
# % of transcript supported by hints (any source): 0
# CDS exons: 0/7
# CDS introns: 0/6
# 5'UTR exons and introns: 0/0
# 3'UTR exons and introns: 0/0
# hint groups fully obeyed: 12
#     RM:  12
# incompatible hint groups: 4
#     RM:   4
# end gene g635
###
# start gene g636
JAGHMJ010005377.1	AUGUSTUS	gene	69187	81122	1	-	.	ID=g636
JAGHMJ010005377.1	AUGUSTUS	transcript	69187	81122	.	-	.	ID=g636.t1;Parent=g636
JAGHMJ010005377.1	AUGUSTUS	stop_codon	69187	69189	.	-	0	Parent=g636.t1
JAGHMJ010005377.1	AUGUSTUS	CDS	69190	69433	.	-	1	ID=g636.t1.cds;Parent=g636.t1
JAGHMJ010005377.1	AUGUSTUS	CDS	69497	69511	.	-	1	ID=g636.t1.cds;Parent=g636.t1
JAGHMJ010005377.1	AUGUSTUS	CDS	69565	69577	.	-	2	ID=g636.t1.cds;Parent=g636.t1
JAGHMJ010005377.1	AUGUSTUS	CDS	69631	69842	.	-	1	ID=g636.t1.cds;Parent=g636.t1
JAGHMJ010005377.1	AUGUSTUS	CDS	71200	71215	.	-	2	ID=g636.t1.cds;Parent=g636.t1
JAGHMJ010005377.1	AUGUSTUS	CDS	72788	72940	.	-	2	ID=g636.t1.cds;Parent=g636.t1
JAGHMJ010005377.1	AUGUSTUS	CDS	73944	73980	.	-	0	ID=g636.t1.cds;Parent=g636.t1
JAGHMJ010005377.1	AUGUSTUS	CDS	79454	79603	.	-	0	ID=g636.t1.cds;Parent=g636.t1
JAGHMJ010005377.1	AUGUSTUS	CDS	80203	80275	.	-	1	ID=g636.t1.cds;Parent=g636.t1
JAGHMJ010005377.1	AUGUSTUS	CDS	81106	81122	.	-	0	ID=g636.t1.cds;Parent=g636.t1
JAGHMJ010005377.1	AUGUSTUS	start_codon	81120	81122	.	-	0	Parent=g636.t1
JAGHMJ010005377.1	AUGUSTUS	protein_match	69241	69433	3.32	-	1	ID=pp.g636.t1.fz_znf;Target=fz_znf 132 196;Target_start=97;
JAGHMJ010005377.1	AUGUSTUS	protein_match	69497	69511	0.88	-	1	ID=pp.g636.t1.fz_znf;Target=fz_znf 127 132;Target_start=97;
JAGHMJ010005377.1	AUGUSTUS	protein_match	69565	69577	0.962	-	2	ID=pp.g636.t1.fz_znf;Target=fz_znf 123 127;Target_start=97;
JAGHMJ010005377.1	AUGUSTUS	protein_match	69631	69842	5.38	-	1	ID=pp.g636.t1.fz_znf;Target=fz_znf 52 123;Target_start=97;
JAGHMJ010005377.1	AUGUSTUS	protein_match	71200	71215	1.04	-	2	ID=pp.g636.t1.fz_znf;Target=fz_znf 47 52;Target_start=97;
JAGHMJ010005377.1	AUGUSTUS	protein_match	72788	72926	6.2	-	0	ID=pp.g636.t1.fz_znf;Target=fz_znf 1 47;Target_start=97;
JAGHMJ010005377.1	AUGUSTUS	protein_match	79454	79603	1.12	-	0	ID=pp.g636.t1.fz_linker;Target=fz_linker 3 52;Target_start=28;
JAGHMJ010005377.1	AUGUSTUS	protein_match	80203	80208	1.87	-	0	ID=pp.g636.t1.fz_linker;Target=fz_linker 1 2;Target_start=28;
JAGHMJ010005377.1	AUGUSTUS	protein_match	80209	80275	2.72	-	1	ID=pp.g636.t1.fz_finz;Target=fz_finz 6 28;Target_start=0;
JAGHMJ010005377.1	AUGUSTUS	protein_match	81106	81122	4.02	-	0	ID=pp.g636.t1.fz_finz;Target=fz_finz 1 6;Target_start=0;
JAGHMJ010005377.1	AUGUSTUS	interblock_region	69187	69240	.	-	0	ID=pp.g636.t1.iBR3
JAGHMJ010005377.1	AUGUSTUS	interblock_region	72927	72940	.	-	2	ID=pp.g636.t1.iBR2
JAGHMJ010005377.1	AUGUSTUS	interblock_region	73944	73980	.	-	0	ID=pp.g636.t1.iBR2
# protein sequence = [MSFKKIEIEDMSDPEPSRIKHEDTREPLRLRFSWLSSFKEHQKTHDEVRDHVCCDCGKSFTTIGQLKRHQQIHTGERP
# LQSRQHVPICLCGSETEAKKLHTCSQCGKSFTQKQNHNAHMRVHTGEKPYTCTQCGKSFTRAKTSVYIMLINKSQKAHTCSQCGKSFQNKGNLNRHMR
# IHTGEKPYTCTQCGKSFSQSSSLSKHLRIHSGEKTFSCDQCGEEASCVKHMMNTKEFTHGERPYKCSYCDKSFTQSGTLKSHQRVHSEEKPYHCTQCQ
# KSFKDAGGLKIHLRFHSGEKPFNCDQCGKILICHQI]
# sequence of block fz_znf       97 [KLHTCSQCGKSFTQKQNHNAHMRVHTGEKPYTCTQCGKSFTRAKTSVYIMLINKSQKAHTCSQCGKSFQNKGNLNRHMRIHTGEKPYTCTQCGKSFSQSSSLSKHLRIHSGEKTFSCDQCGEEASCVKHMMNTKEFTHGERPYKCSYCDKSFTQSGTLKSHQRVHSEEKPYHCTQCQKSFKDAGGLKIHLRFHSGE] 293
# sequence of block fz_linker    28 [RLRFSWLSSFKEHQKTHDEVRDHVCCDCGKSFTTIGQLKRHQQIHTGERPLQ] 80
# sequence of block fz_finz       0 [MSFKKIEIEDMSDPEPSRIKHEDTREPL] 28
# Evidence for and against this transcript:
# % of transcript supported by hints (any source): 0
# CDS exons: 0/10
# CDS introns: 0/9
# 5'UTR exons and introns: 0/0
# 3'UTR exons and introns: 0/0
# hint groups fully obeyed: 72
#     RM:  72
# incompatible hint groups: 3
#     RM:   3
# end gene g636
###
#
# ----- prediction on sequence number 187 (length = 51163, name = JAGHMJ010005378.1:0-51163) -----
#
# Predicted genes for sequence number 187 on both strands
# start gene g637
JAGHMJ010005378.1	AUGUSTUS	gene	7843	11186	1	-	.	ID=g637
JAGHMJ010005378.1	AUGUSTUS	transcript	7843	11186	.	-	.	ID=g637.t1;Parent=g637
JAGHMJ010005378.1	AUGUSTUS	stop_codon	7843	7845	.	-	0	Parent=g637.t1
JAGHMJ010005378.1	AUGUSTUS	CDS	7846	8013	.	-	0	ID=g637.t1.cds;Parent=g637.t1
JAGHMJ010005378.1	AUGUSTUS	CDS	9154	9974	.	-	2	ID=g637.t1.cds;Parent=g637.t1
JAGHMJ010005378.1	AUGUSTUS	CDS	11102	11186	.	-	0	ID=g637.t1.cds;Parent=g637.t1
JAGHMJ010005378.1	AUGUSTUS	start_codon	11184	11186	.	-	0	Parent=g637.t1
JAGHMJ010005378.1	AUGUSTUS	protein_match	9217	9804	4.09	-	0	ID=pp.g637.t1.fz_znf;Target=fz_znf 1 196;Target_start=85;
JAGHMJ010005378.1	AUGUSTUS	protein_match	9820	9974	1.4	-	2	ID=pp.g637.t1.fz_linker;Target=fz_linker 1 52;Target_start=28;
JAGHMJ010005378.1	AUGUSTUS	protein_match	11102	11102	1	-	0	ID=pp.g637.t1.fz_linker;Target=fz_linker 1 1;Target_start=28;
JAGHMJ010005378.1	AUGUSTUS	protein_match	11103	11186	4.28	-	0	ID=pp.g637.t1.fz_finz;Target=fz_finz 1 28;Target_start=0;
JAGHMJ010005378.1	AUGUSTUS	interblock_region	7843	8013	.	-	0	ID=pp.g637.t1.iBR3
JAGHMJ010005378.1	AUGUSTUS	interblock_region	9154	9216	.	-	0	ID=pp.g637.t1.iBR3
JAGHMJ010005378.1	AUGUSTUS	interblock_region	9805	9819	.	-	0	ID=pp.g637.t1.iBR2
# protein sequence = [MEFIKEEIEDMSYPEPSRIKHEDTEELIDQMEVKEQQHKLNDIKKLCDFKTQETEAKKLHTCSQCGKSFTQKRNLNTH
# MRIHTGEKPYTCTQCGKSFTRAKNLRYHLRIHSGEKPFSCDQCGKDFISSSHLKTHLTVHSDERPHVCSLCGKSFSRLDCYKTHQKTHDEVKDHVCSD
# CGKSFTRADNLKLHQRTHTGERPYKCSYCDKSFTQSPHLKSHERVHTGEKPYHCTQCEERFRDSMGLKNHLFIHSEEKTFNCDQCGKDFNLSSNLKKH
# LTVDSDERPYVCSLCGKSFKLHQKTHDEVHFTFVRNNSSSPSWPALDQGIWQAKNPGCWPRGSPNETQSSPGSGSGNVTGPRTH]
# sequence of block fz_znf       85 [KPYTCTQCGKSFTRAKNLRYHLRIHSGEKPFSCDQCGKDFISSSHLKTHLTVHSDERPHVCSLCGKSFSRLDCYKTHQKTHDEVKDHVCSDCGKSFTRADNLKLHQRTHTGERPYKCSYCDKSFTQSPHLKSHERVHTGEKPYHCTQCEERFRDSMGLKNHLFIHSEEKTFNCDQCGKDFNLSSNLKKHLTVDSDE] 281
# sequence of block fz_linker    28 [DQMEVKEQQHKLNDIKKLCDFKTQETEAKKLHTCSQCGKSFTQKRNLNTHMR] 80
# sequence of block fz_finz       0 [MEFIKEEIEDMSYPEPSRIKHEDTEELI] 28
# Evidence for and against this transcript:
# % of transcript supported by hints (any source): 0
# CDS exons: 0/3
# CDS introns: 0/2
# 5'UTR exons and introns: 0/0
# 3'UTR exons and introns: 0/0
# hint groups fully obeyed: 13
#     RM:  13
# incompatible hint groups: 2
#     RM:   2
# end gene g637
###
# start gene g638
JAGHMJ010005378.1	AUGUSTUS	gene	19640	20980	1	-	.	ID=g638
JAGHMJ010005378.1	AUGUSTUS	transcript	19640	20980	.	-	.	ID=g638.t1;Parent=g638
JAGHMJ010005378.1	AUGUSTUS	stop_codon	19640	19642	.	-	0	Parent=g638.t1
JAGHMJ010005378.1	AUGUSTUS	CDS	19643	20673	.	-	2	ID=g638.t1.cds;Parent=g638.t1
JAGHMJ010005378.1	AUGUSTUS	CDS	20896	20980	.	-	0	ID=g638.t1.cds;Parent=g638.t1
JAGHMJ010005378.1	AUGUSTUS	start_codon	20978	20980	.	-	0	Parent=g638.t1
JAGHMJ010005378.1	AUGUSTUS	protein_match	19916	20503	4.41	-	0	ID=pp.g638.t1.fz_znf;Target=fz_znf 1 196;Target_start=85;
JAGHMJ010005378.1	AUGUSTUS	protein_match	20519	20673	1.28	-	2	ID=pp.g638.t1.fz_linker;Target=fz_linker 1 52;Target_start=28;
JAGHMJ010005378.1	AUGUSTUS	protein_match	20896	20896	1	-	0	ID=pp.g638.t1.fz_linker;Target=fz_linker 1 1;Target_start=28;
JAGHMJ010005378.1	AUGUSTUS	protein_match	20897	20980	4.28	-	0	ID=pp.g638.t1.fz_finz;Target=fz_finz 1 28;Target_start=0;
JAGHMJ010005378.1	AUGUSTUS	interblock_region	19640	19915	.	-	0	ID=pp.g638.t1.iBR3
JAGHMJ010005378.1	AUGUSTUS	interblock_region	20504	20518	.	-	0	ID=pp.g638.t1.iBR2
# protein sequence = [MEFIKEEIEDMSYPEPSRIKHEDTEELIDQMEVTEQQHKLNDLKKLCDFKTQETKAKKPHTCSQCGKSFQNKGNLNRH
# MRIHTGEKPYTCTQCGKSFSQSSSLSKHLRIHSGEKTFSCDQCGEGFNSSTNLKRHLKVHSDEKPHVCFLCGKSFSWLSIFKQHQKTHDEVRDHVCCD
# CGMSFTKADNLKQHQRIHTGERPYKCSYCDKSFTQSGTLKSHQRVHSEEKPYHCTQCQKSFKDAGGLKIHLRFHSGEKPFNCDQCGKNFNLSSNLKTH
# LKVHSGERPYVCSLCGKSFSWLNSFKLHQKTHDGVRDHVCCDCGKSFTRADCLKLHQRTHTGEKPYKCSYCDKSFARSGNLKSHERVHTGEKPYYCTQ]
# sequence of block fz_znf       85 [KPYTCTQCGKSFSQSSSLSKHLRIHSGEKTFSCDQCGEGFNSSTNLKRHLKVHSDEKPHVCFLCGKSFSWLSIFKQHQKTHDEVRDHVCCDCGMSFTKADNLKQHQRIHTGERPYKCSYCDKSFTQSGTLKSHQRVHSEEKPYHCTQCQKSFKDAGGLKIHLRFHSGEKPFNCDQCGKNFNLSSNLKTHLKVHSGE] 281
# sequence of block fz_linker    28 [DQMEVTEQQHKLNDLKKLCDFKTQETKAKKPHTCSQCGKSFQNKGNLNRHMR] 80
# sequence of block fz_finz       0 [MEFIKEEIEDMSYPEPSRIKHEDTEELI] 28
# Evidence for and against this transcript:
# % of transcript supported by hints (any source): 0
# CDS exons: 0/2
# CDS introns: 0/1
# 5'UTR exons and introns: 0/0
# 3'UTR exons and introns: 0/0
# hint groups fully obeyed: 0
# incompatible hint groups: 2
#     RM:   2
# end gene g638
###
# start gene g639
JAGHMJ010005378.1	AUGUSTUS	gene	29687	31023	1	-	.	ID=g639
JAGHMJ010005378.1	AUGUSTUS	transcript	29687	31023	.	-	.	ID=g639.t1;Parent=g639
JAGHMJ010005378.1	AUGUSTUS	stop_codon	29687	29689	.	-	0	Parent=g639.t1
JAGHMJ010005378.1	AUGUSTUS	CDS	29690	30705	.	-	2	ID=g639.t1.cds;Parent=g639.t1
JAGHMJ010005378.1	AUGUSTUS	CDS	30939	31023	.	-	0	ID=g639.t1.cds;Parent=g639.t1
JAGHMJ010005378.1	AUGUSTUS	start_codon	31021	31023	.	-	0	Parent=g639.t1
JAGHMJ010005378.1	AUGUSTUS	protein_match	29948	30535	4.56	-	0	ID=pp.g639.t1.fz_znf;Target=fz_znf 1 196;Target_start=85;
JAGHMJ010005378.1	AUGUSTUS	protein_match	30551	30705	1.49	-	2	ID=pp.g639.t1.fz_linker;Target=fz_linker 1 52;Target_start=28;
JAGHMJ010005378.1	AUGUSTUS	protein_match	30939	30939	1	-	0	ID=pp.g639.t1.fz_linker;Target=fz_linker 1 1;Target_start=28;
JAGHMJ010005378.1	AUGUSTUS	protein_match	30940	31023	4.29	-	0	ID=pp.g639.t1.fz_finz;Target=fz_finz 1 28;Target_start=0;
JAGHMJ010005378.1	AUGUSTUS	interblock_region	29687	29947	.	-	0	ID=pp.g639.t1.iBR3
JAGHMJ010005378.1	AUGUSTUS	interblock_region	30536	30550	.	-	0	ID=pp.g639.t1.iBR2
# protein sequence = [MEFIKEEIEDMSDPEPSRIKHEDTEELIDQMEVKEQRHKLNDIKKLCDFKTQETKAKKPHTCSQCGKSFQNKKEFNTH
# MRVHTGEKPYTCSQCGKSFSHASTIRYHLRIHSGEKPFKCDQCGKDFISSSNLKTHMKVHSDEKPHVCSLCGKRFSWLSSFKEHQKTHDEVRDHVCCD
# CGKSFTTIGQLKRHQQIHTGERPYKCSYCDMSFARPSNLKTHERVHTGEKPYTCTQCEKSFSQASNLRYHLRIHSGEKPFNCDQCGKDFKSQPCLKNH
# LKVHSDEKPHVCSLCGKSFSRMNSFKLHQKTHDEVRDHVCCDCGKSFTTIGQLKRHQRIHTGEKPYKCSYCDKSFTWSETLKSHERLHTGEKP]
# sequence of block fz_znf       85 [KPYTCSQCGKSFSHASTIRYHLRIHSGEKPFKCDQCGKDFISSSNLKTHMKVHSDEKPHVCSLCGKRFSWLSSFKEHQKTHDEVRDHVCCDCGKSFTTIGQLKRHQQIHTGERPYKCSYCDMSFARPSNLKTHERVHTGEKPYTCTQCEKSFSQASNLRYHLRIHSGEKPFNCDQCGKDFKSQPCLKNHLKVHSDE] 281
# sequence of block fz_linker    28 [DQMEVKEQRHKLNDIKKLCDFKTQETKAKKPHTCSQCGKSFQNKKEFNTHMR] 80
# sequence of block fz_finz       0 [MEFIKEEIEDMSDPEPSRIKHEDTEELI] 28
# Evidence for and against this transcript:
# % of transcript supported by hints (any source): 0
# CDS exons: 0/2
# CDS introns: 0/1
# 5'UTR exons and introns: 0/0
# 3'UTR exons and introns: 0/0
# hint groups fully obeyed: 1
#     RM:   1
# incompatible hint groups: 1
#     RM:   1
# end gene g639
###
# start gene g640
JAGHMJ010005378.1	AUGUSTUS	gene	34708	35052	1	-	.	ID=g640
JAGHMJ010005378.1	AUGUSTUS	transcript	34708	35052	.	-	.	ID=g640.t1;Parent=g640
JAGHMJ010005378.1	AUGUSTUS	stop_codon	34708	34710	.	-	0	Parent=g640.t1
JAGHMJ010005378.1	AUGUSTUS	CDS	34711	35052	.	-	0	ID=g640.t1.cds;Parent=g640.t1
JAGHMJ010005378.1	AUGUSTUS	start_codon	35050	35052	.	-	0	Parent=g640.t1
# protein sequence = [MEGGTKEEAIGTRAELMEGGTMEEKGPMVSGARVTEAEQVSVEARVSLKIRRGQAMPTALVTEVPVGIQKTTVELERA
# RVPGRAVSIIFIRRGHDDEFRIWTKNPSSLQNRQAL]
# Evidence for and against this transcript:
# % of transcript supported by hints (any source): 0
# CDS exons: 0/1
# CDS introns: 0/0
# 5'UTR exons and introns: 0/0
# 3'UTR exons and introns: 0/0
# hint groups fully obeyed: 0
# incompatible hint groups: 0
# end gene g640
###
# start gene g641
JAGHMJ010005378.1	AUGUSTUS	gene	36017	37347	1	-	.	ID=g641
JAGHMJ010005378.1	AUGUSTUS	transcript	36017	37347	.	-	.	ID=g641.t1;Parent=g641
JAGHMJ010005378.1	AUGUSTUS	stop_codon	36017	36019	.	-	0	Parent=g641.t1
JAGHMJ010005378.1	AUGUSTUS	CDS	36020	37035	.	-	2	ID=g641.t1.cds;Parent=g641.t1
JAGHMJ010005378.1	AUGUSTUS	CDS	37263	37347	.	-	0	ID=g641.t1.cds;Parent=g641.t1
JAGHMJ010005378.1	AUGUSTUS	start_codon	37345	37347	.	-	0	Parent=g641.t1
JAGHMJ010005378.1	AUGUSTUS	protein_match	36278	36865	4.5	-	0	ID=pp.g641.t1.fz_znf;Target=fz_znf 1 196;Target_start=85;
JAGHMJ010005378.1	AUGUSTUS	protein_match	36881	37035	1.36	-	2	ID=pp.g641.t1.fz_linker;Target=fz_linker 1 52;Target_start=28;
JAGHMJ010005378.1	AUGUSTUS	protein_match	37263	37263	1	-	0	ID=pp.g641.t1.fz_linker;Target=fz_linker 1 1;Target_start=28;
JAGHMJ010005378.1	AUGUSTUS	protein_match	37264	37347	4.29	-	0	ID=pp.g641.t1.fz_finz;Target=fz_finz 1 28;Target_start=0;
JAGHMJ010005378.1	AUGUSTUS	interblock_region	36017	36277	.	-	0	ID=pp.g641.t1.iBR3
JAGHMJ010005378.1	AUGUSTUS	interblock_region	36866	36880	.	-	0	ID=pp.g641.t1.iBR2
# protein sequence = [MEFIKEEIEDMSDPEPSRIKHEDTEELIDQMEVKEQQHKLNDLKKLCDFKTQETKAKKLHTCSQCGKSFQNKIDINRH
# MRIHTGEKPYTCSQCGKSFSHASNLRYHLRIHSGKKPFKCDQCGKDFISSTNLKRHLIVHSDEKPHVCSYCGKSFSRLNNFKLHQKTHDGVKDHVCCD
# CGKSFTTTSHLKLHQRTHTGEKPYKCSYCDMSFARPSNLKTHERVHTGEKLYPCTQCEKSFSQASNLRYHLLRHSGEKPFNCDRCGKDFISSSHLKTH
# MKVHSDEKPHVCSLCGKSFPRMNSLKQHQKTHDEVRDHVCCDCGKSFITTGDLKRHRRTHTGEKPYKCSYCDKSYTRSAHLKSHERLHTGEKP]
# sequence of block fz_znf       85 [KPYTCSQCGKSFSHASNLRYHLRIHSGKKPFKCDQCGKDFISSTNLKRHLIVHSDEKPHVCSYCGKSFSRLNNFKLHQKTHDGVKDHVCCDCGKSFTTTSHLKLHQRTHTGEKPYKCSYCDMSFARPSNLKTHERVHTGEKLYPCTQCEKSFSQASNLRYHLLRHSGEKPFNCDRCGKDFISSSHLKTHMKVHSDE] 281
# sequence of block fz_linker    28 [DQMEVKEQQHKLNDLKKLCDFKTQETKAKKLHTCSQCGKSFQNKIDINRHMR] 80
# sequence of block fz_finz       0 [MEFIKEEIEDMSDPEPSRIKHEDTEELI] 28
# Evidence for and against this transcript:
# % of transcript supported by hints (any source): 0
# CDS exons: 0/2
# CDS introns: 0/1
# 5'UTR exons and introns: 0/0
# 3'UTR exons and introns: 0/0
# hint groups fully obeyed: 1
#     RM:   1
# incompatible hint groups: 1
#     RM:   1
# end gene g641
###
# start gene g642
JAGHMJ010005378.1	AUGUSTUS	gene	46085	49308	1	-	.	ID=g642
JAGHMJ010005378.1	AUGUSTUS	transcript	46085	49308	.	-	.	ID=g642.t1;Parent=g642
JAGHMJ010005378.1	AUGUSTUS	stop_codon	46085	46087	.	-	0	Parent=g642.t1
JAGHMJ010005378.1	AUGUSTUS	CDS	46088	47139	.	-	2	ID=g642.t1.cds;Parent=g642.t1
JAGHMJ010005378.1	AUGUSTUS	CDS	49224	49308	.	-	0	ID=g642.t1.cds;Parent=g642.t1
JAGHMJ010005378.1	AUGUSTUS	start_codon	49306	49308	.	-	0	Parent=g642.t1
JAGHMJ010005378.1	AUGUSTUS	protein_match	46109	46696	4.19	-	0	ID=pp.g642.t1.fz_znf;Target=fz_znf 1 196;Target_start=176;
JAGHMJ010005378.1	AUGUSTUS	protein_match	46985	47139	1.17	-	2	ID=pp.g642.t1.fz_linker;Target=fz_linker 1 52;Target_start=28;
JAGHMJ010005378.1	AUGUSTUS	protein_match	49224	49224	1	-	0	ID=pp.g642.t1.fz_linker;Target=fz_linker 1 1;Target_start=28;
JAGHMJ010005378.1	AUGUSTUS	protein_match	49225	49308	5.06	-	0	ID=pp.g642.t1.fz_finz;Target=fz_finz 1 28;Target_start=0;
JAGHMJ010005378.1	AUGUSTUS	interblock_region	46085	46108	.	-	0	ID=pp.g642.t1.iBR3
JAGHMJ010005378.1	AUGUSTUS	interblock_region	46697	46984	.	-	0	ID=pp.g642.t1.iBR2
# protein sequence = [MEFIKEEIEDMSYPEPSRIKHEDTEEQIDQMEVTEQQHKLNDLKKLMKKVNDKTCDFKTQETEAKKPHTCSQCGKSFR
# KKGDLNKHMRVHTGEKPYTCSQCGKSFSQASSLSKHLRIHSGEKPFNCDQCGKKFNSSYLKQHLKVHSGEKPHVCSLCGKSFSRLDNFKLHQKVHDGV
# RDHVCCDCGKRFTASCELKRHQRVHTGEKPYTCTQCGKSFSQSSSLRNHLLRHSGEKPFNCDQCGKDFILSSDLKKHLKVHSDERPHVCSLCGKSFSR
# LNNFKLHQKTHDGVRDHVCCDCGKSFSRADQLNRHQKIHTGEKPYKCSYCDKSFTRLGRLKSHERVHTGEKPYHCTQCEKSFKDASGLKNHLRFHSGE
# KTFNCDQ]
# sequence of block fz_znf      176 [RDHVCCDCGKRFTASCELKRHQRVHTGEKPYTCTQCGKSFSQSSSLRNHLLRHSGEKPFNCDQCGKDFILSSDLKKHLKVHSDERPHVCSLCGKSFSRLNNFKLHQKTHDGVRDHVCCDCGKSFSRADQLNRHQKIHTGEKPYKCSYCDKSFTRLGRLKSHERVHTGEKPYHCTQCEKSFKDASGLKNHLRFHSGE] 372
# sequence of block fz_linker    28 [DQMEVTEQQHKLNDLKKLMKKVNDKTCDFKTQETEAKKPHTCSQCGKSFRKK] 80
# sequence of block fz_finz       0 [MEFIKEEIEDMSYPEPSRIKHEDTEEQI] 28
# Evidence for and against this transcript:
# % of transcript supported by hints (any source): 0
# CDS exons: 0/2
# CDS introns: 0/1
# 5'UTR exons and introns: 0/0
# 3'UTR exons and introns: 0/0
# hint groups fully obeyed: 4
#     RM:   4
# incompatible hint groups: 1
#     RM:   1
# end gene g642
###
#
# ----- prediction on sequence number 188 (length = 58861, name = JAGHMJ010005384.1:0-58861) -----
#
# Predicted genes for sequence number 188 on both strands
# start gene g643
JAGHMJ010005384.1	AUGUSTUS	gene	1390	6471	1	+	.	ID=g643
JAGHMJ010005384.1	AUGUSTUS	transcript	1390	6471	.	+	.	ID=g643.t1;Parent=g643
JAGHMJ010005384.1	AUGUSTUS	start_codon	1390	1392	.	+	0	Parent=g643.t1
JAGHMJ010005384.1	AUGUSTUS	CDS	1390	1474	.	+	0	ID=g643.t1.cds;Parent=g643.t1
JAGHMJ010005384.1	AUGUSTUS	CDS	4963	5102	.	+	2	ID=g643.t1.cds;Parent=g643.t1
JAGHMJ010005384.1	AUGUSTUS	CDS	5416	5686	.	+	0	ID=g643.t1.cds;Parent=g643.t1
JAGHMJ010005384.1	AUGUSTUS	CDS	5855	6117	.	+	2	ID=g643.t1.cds;Parent=g643.t1
JAGHMJ010005384.1	AUGUSTUS	CDS	6391	6468	.	+	0	ID=g643.t1.cds;Parent=g643.t1
JAGHMJ010005384.1	AUGUSTUS	stop_codon	6469	6471	.	+	0	Parent=g643.t1
JAGHMJ010005384.1	AUGUSTUS	protein_match	1390	1473	5.07	+	0	ID=pp.g643.t1.fz_finz;Target=fz_finz 1 28;Target_start=0;
JAGHMJ010005384.1	AUGUSTUS	protein_match	1474	1474	1	+	0	ID=pp.g643.t1.fz_linker;Target=fz_linker 1 1;Target_start=28;
JAGHMJ010005384.1	AUGUSTUS	protein_match	4963	5102	1.08	+	1	ID=pp.g643.t1.fz_linker;Target=fz_linker 1 48;Target_start=27;
JAGHMJ010005384.1	AUGUSTUS	protein_match	5416	5430	1.26	+	0	ID=pp.g643.t1.fz_linker;Target=fz_linker 48 52;Target_start=28;
JAGHMJ010005384.1	AUGUSTUS	protein_match	5434	5686	2.88	+	0	ID=pp.g643.t1.fz_znf;Target=fz_znf 1 85;Target_start=81;
JAGHMJ010005384.1	AUGUSTUS	protein_match	5855	6117	1.47	+	1	ID=pp.g643.t1.fz_znf;Target=fz_znf 85 173;Target_start=80;
JAGHMJ010005384.1	AUGUSTUS	protein_match	6391	6462	5.5	+	0	ID=pp.g643.t1.fz_znf;Target=fz_znf 173 196;Target_start=81;
JAGHMJ010005384.1	AUGUSTUS	interblock_region	5431	5433	.	+	0	ID=pp.g643.t1.iBR2
JAGHMJ010005384.1	AUGUSTUS	interblock_region	6463	6471	.	+	0	ID=pp.g643.t1.iBR3
# protein sequence = [MEFIKEEIEDMSDPEPSRIKHEDTEEQIETLFFKTQEHLKSQKDETLMCSLCGKSFHNKNCNKLHVRKHTGVKNHKTH
# DGVRDHVCCDCGKSFTTSCHLKEHQRIHTGEKPYKCSYCEKSFTRLGRLKVHERVHTGEKPYHCTQCESFFTASGLKIICLFTLERSPSLLCSFCGKS
# FSRLDSFKLHQKIHTGVRDHVCCDCGKSFTASCELKAAPKSSHGEKHQYTCSQCGKSFHHSGLSYHLLRHSGKKHLPCSYCDKSFTRSGALKSHERVH
# TGETA]
# sequence of block fz_finz       0 [MEFIKEEIEDMSDPEPSRIKHEDTEEQI] 28
# sequence of block fz_linker    28 [ETLFFKTQEHLKSQKDETLMCSLCGKSFHNKNCNKLHVRKHTGVKNHKTHDG] 80
# sequence of block fz_znf       81 [RDHVCCDCGKSFTTSCHLKEHQRIHTGEKPYKCSYCEKSFTRLGRLKVHERVHTGEKPYHCTQCESFFTASGLKIICLFTLERSPSLLCSFCGKSFSRLDSFKLHQKIHTGVRDHVCCDCGKSFTASCELKAAPKSSHGEKHQYTCSQCGKSFHHSGLSYHLLRHSGKKHLPCSYCDKSFTRSGALKSHERVHTGE] 277
# Evidence for and against this transcript:
# % of transcript supported by hints (any source): 0
# CDS exons: 0/5
# CDS introns: 0/4
# 5'UTR exons and introns: 0/0
# 3'UTR exons and introns: 0/0
# hint groups fully obeyed: 37
#     RM:  37
# incompatible hint groups: 0
# end gene g643
###
# start gene g644
JAGHMJ010005384.1	AUGUSTUS	gene	8502	9002	1	+	.	ID=g644
JAGHMJ010005384.1	AUGUSTUS	transcript	8502	9002	.	+	.	ID=g644.t1;Parent=g644
JAGHMJ010005384.1	AUGUSTUS	start_codon	8502	8504	.	+	0	Parent=g644.t1
JAGHMJ010005384.1	AUGUSTUS	CDS	8502	8999	.	+	0	ID=g644.t1.cds;Parent=g644.t1
JAGHMJ010005384.1	AUGUSTUS	stop_codon	9000	9002	.	+	0	Parent=g644.t1
# protein sequence = [LLCTELYRAVPFSAKVPRTEPYHAVQKCRVPNRTEPYHSVQKCHVPNRTEPYHAVQKCRVPNRTEPYHSVQKCAAYQT
# VLSRTIQCKSATYQTVPSRTMQCKSAAYQTVPSRTMQCKSAAYQTVLSRTIQCKSAAYQTVLSRTIQCKSATYQTVPCSAKVPRAKPY]
# Evidence for and against this transcript:
# % of transcript supported by hints (any source): 0
# CDS exons: 0/1
# CDS introns: 0/0
# 5'UTR exons and introns: 0/0
# 3'UTR exons and introns: 0/0
# hint groups fully obeyed: 0
# incompatible hint groups: 0
# end gene g644
###
# start gene g645
JAGHMJ010005384.1	AUGUSTUS	gene	14615	27701	1	+	.	ID=g645
JAGHMJ010005384.1	AUGUSTUS	transcript	14615	27701	.	+	.	ID=g645.t1;Parent=g645
JAGHMJ010005384.1	AUGUSTUS	start_codon	14615	14617	.	+	0	Parent=g645.t1
JAGHMJ010005384.1	AUGUSTUS	CDS	14615	14703	.	+	0	ID=g645.t1.cds;Parent=g645.t1
JAGHMJ010005384.1	AUGUSTUS	CDS	19981	20078	.	+	1	ID=g645.t1.cds;Parent=g645.t1
JAGHMJ010005384.1	AUGUSTUS	CDS	20795	21211	.	+	2	ID=g645.t1.cds;Parent=g645.t1
JAGHMJ010005384.1	AUGUSTUS	CDS	21464	21742	.	+	2	ID=g645.t1.cds;Parent=g645.t1
JAGHMJ010005384.1	AUGUSTUS	CDS	24126	24485	.	+	2	ID=g645.t1.cds;Parent=g645.t1
JAGHMJ010005384.1	AUGUSTUS	CDS	27646	27698	.	+	2	ID=g645.t1.cds;Parent=g645.t1
JAGHMJ010005384.1	AUGUSTUS	stop_codon	27699	27701	.	+	0	Parent=g645.t1
JAGHMJ010005384.1	AUGUSTUS	protein_match	14615	14698	5.07	+	0	ID=pp.g645.t1.fz_finz;Target=fz_finz 1 28;Target_start=0;
JAGHMJ010005384.1	AUGUSTUS	protein_match	14699	14703	2.75	+	0	ID=pp.g645.t1.fz_linker;Target=fz_linker 1 2;Target_start=28;
JAGHMJ010005384.1	AUGUSTUS	protein_match	19981	20078	1.11	+	0	ID=pp.g645.t1.fz_linker;Target=fz_linker 3 35;Target_start=27;
JAGHMJ010005384.1	AUGUSTUS	protein_match	20795	20847	1.31	+	2	ID=pp.g645.t1.fz_linker;Target=fz_linker 35 52;Target_start=28;
JAGHMJ010005384.1	AUGUSTUS	protein_match	20881	21211	4.97	+	0	ID=pp.g645.t1.fz_znf;Target=fz_znf 1 111;Target_start=91;
JAGHMJ010005384.1	AUGUSTUS	protein_match	21464	21720	4.46	+	2	ID=pp.g645.t1.fz_znf;Target=fz_znf 111 196;Target_start=91;
JAGHMJ010005384.1	AUGUSTUS	interblock_region	20848	20880	.	+	0	ID=pp.g645.t1.iBR2
JAGHMJ010005384.1	AUGUSTUS	interblock_region	21721	21742	.	+	0	ID=pp.g645.t1.iBR3
JAGHMJ010005384.1	AUGUSTUS	interblock_region	24126	24485	.	+	2	ID=pp.g645.t1.iBR3
JAGHMJ010005384.1	AUGUSTUS	interblock_region	27646	27701	.	+	2	ID=pp.g645.t1.iBR3
# protein sequence = [MEFIKEEIEDMSDPEPSRIKHEDTEEQIGCGLLKQIEEYFQIILRFHLVELHGHGVDDVLLLDQMEVTEQRHKLNDIK
# KLCDFKTQGTKAKKLHTCSQCGKSFTQKQNLDIHMRIHTGEKPYTCTQCGKSFTQASSLSYHLHVHSEEKTFNCDQCGKDFKLLSHLKQHLIVHSGEK
# PHVCSLCGKSFPRLDSFKQHQKTHTDEKPHVCSLCGKSFSRLNSFKLHQKTHDGVKDHVCSECGKRFTTSNHLKLHQRTHTGEKPYKCSYCEKSFNRS
# GNLKLHERVHTGEKPFHCIQSKMETSASTPAEGTSSKTNASTDTTQAAANIVSKGGNQVQESGGDREDGHEAQEGDGDNITRRLEDQVQQPPEDFTIS
# MDPELWGAITDHIREVAISQGPEAFQTRMPKYLASVQDICIENLVLWASVSHSDHSSHLQ]
# sequence of block fz_finz       0 [MEFIKEEIEDMSDPEPSRIKHEDTEEQI] 28
# sequence of block fz_linker    28 [GCGLLKQIEEYFQIILRFHLVELHGHGVDDVLLLDQMEVTEQRHKLNDIKKL] 80
# sequence of block fz_znf       91 [KLHTCSQCGKSFTQKQNLDIHMRIHTGEKPYTCTQCGKSFTQASSLSYHLHVHSEEKTFNCDQCGKDFKLLSHLKQHLIVHSGEKPHVCSLCGKSFPRLDSFKQHQKTHTDEKPHVCSLCGKSFSRLNSFKLHQKTHDGVKDHVCSECGKRFTTSNHLKLHQRTHTGEKPYKCSYCEKSFNRSGNLKLHERVHTGE] 287
# Evidence for and against this transcript:
# % of transcript supported by hints (any source): 0
# CDS exons: 0/6
# CDS introns: 0/5
# 5'UTR exons and introns: 0/0
# 3'UTR exons and introns: 0/0
# hint groups fully obeyed: 54
#     RM:  54
# incompatible hint groups: 2
#     RM:   2
# end gene g645
###
# start gene g646
JAGHMJ010005384.1	AUGUSTUS	gene	27810	31098	1	+	.	ID=g646
JAGHMJ010005384.1	AUGUSTUS	transcript	27810	31098	.	+	.	ID=g646.t1;Parent=g646
JAGHMJ010005384.1	AUGUSTUS	start_codon	27810	27812	.	+	0	Parent=g646.t1
JAGHMJ010005384.1	AUGUSTUS	CDS	27810	27894	.	+	0	ID=g646.t1.cds;Parent=g646.t1
JAGHMJ010005384.1	AUGUSTUS	CDS	28408	29046	.	+	2	ID=g646.t1.cds;Parent=g646.t1
JAGHMJ010005384.1	AUGUSTUS	CDS	29130	29245	.	+	2	ID=g646.t1.cds;Parent=g646.t1
JAGHMJ010005384.1	AUGUSTUS	CDS	31051	31095	.	+	0	ID=g646.t1.cds;Parent=g646.t1
JAGHMJ010005384.1	AUGUSTUS	stop_codon	31096	31098	.	+	0	Parent=g646.t1
JAGHMJ010005384.1	AUGUSTUS	protein_match	27810	27893	4.28	+	0	ID=pp.g646.t1.fz_finz;Target=fz_finz 1 28;Target_start=0;
JAGHMJ010005384.1	AUGUSTUS	protein_match	27894	27894	1	+	0	ID=pp.g646.t1.fz_linker;Target=fz_linker 1 1;Target_start=28;
JAGHMJ010005384.1	AUGUSTUS	protein_match	28408	28562	1.31	+	2	ID=pp.g646.t1.fz_linker;Target=fz_linker 1 52;Target_start=28;
JAGHMJ010005384.1	AUGUSTUS	protein_match	28578	29046	4.57	+	0	ID=pp.g646.t1.fz_znf;Target=fz_znf 1 157;Target_start=85;
JAGHMJ010005384.1	AUGUSTUS	protein_match	29130	29245	3.62	+	1	ID=pp.g646.t1.fz_znf;Target=fz_znf 157 196;Target_start=84;
JAGHMJ010005384.1	AUGUSTUS	protein_match	31051	31053	0.603	+	0	ID=pp.g646.t1.fz_znf;Target=fz_znf 196 196;Target_start=85;
JAGHMJ010005384.1	AUGUSTUS	interblock_region	28563	28577	.	+	0	ID=pp.g646.t1.iBR2
JAGHMJ010005384.1	AUGUSTUS	interblock_region	31054	31098	.	+	0	ID=pp.g646.t1.iBR3
# protein sequence = [MEFIKEEIEDMSYPEPSRIKHEDTEELIDQMEVTEQRHKLNDVKKLCDFKTQETEAKKLHTCSQCGKSFRQKRDINRH
# MRIHTGEKPYTCSQCGKSFTQASVLSKHLRIHSGEKPFICDQCGKGFNLLSHLKEHLIVHSDERPHVCSLCGKSFPRLNSFKLHQKTHDEVRDHVCCD
# CGKSFTTTGDLKRHQRTHTGEKPFKCSYCDKSFTRAGNLKSHERIHTGEKPYHCTQCEKSFRDAKDLKRHLVVHSDEKPHVCSLCGKSFSRLKSFKLH
# QKTHDGVKIELLTDLLPPTIQ]
# sequence of block fz_finz       0 [MEFIKEEIEDMSYPEPSRIKHEDTEELI] 28
# sequence of block fz_linker    28 [DQMEVTEQRHKLNDVKKLCDFKTQETEAKKLHTCSQCGKSFRQKRDINRHMR] 80
# sequence of block fz_znf       85 [KPYTCSQCGKSFTQASVLSKHLRIHSGEKPFICDQCGKGFNLLSHLKEHLIVHSDERPHVCSLCGKSFPRLNSFKLHQKTHDEVRDHVCCDCGKSFTTTGDLKRHQRTHTGEKPFKCSYCDKSFTRAGNLKSHERIHTGEKPYHCTQCEKSFRDAKDLKRHLVVHSDEKPHVCSLCGKSFSRLKSFKLHQKTHDGV] 281
# Evidence for and against this transcript:
# % of transcript supported by hints (any source): 0
# CDS exons: 0/4
# CDS introns: 0/3
# 5'UTR exons and introns: 0/0
# 3'UTR exons and introns: 0/0
# hint groups fully obeyed: 8
#     RM:   8
# incompatible hint groups: 1
#     RM:   1
# end gene g646
###
# start gene g647
JAGHMJ010005384.1	AUGUSTUS	gene	41771	50565	1	+	.	ID=g647
JAGHMJ010005384.1	AUGUSTUS	transcript	41771	50565	.	+	.	ID=g647.t1;Parent=g647
JAGHMJ010005384.1	AUGUSTUS	start_codon	41771	41773	.	+	0	Parent=g647.t1
JAGHMJ010005384.1	AUGUSTUS	CDS	41771	41855	.	+	0	ID=g647.t1.cds;Parent=g647.t1
JAGHMJ010005384.1	AUGUSTUS	CDS	43611	44461	.	+	2	ID=g647.t1.cds;Parent=g647.t1
JAGHMJ010005384.1	AUGUSTUS	CDS	50548	50562	.	+	0	ID=g647.t1.cds;Parent=g647.t1
JAGHMJ010005384.1	AUGUSTUS	stop_codon	50563	50565	.	+	0	Parent=g647.t1
JAGHMJ010005384.1	AUGUSTUS	protein_match	41771	41854	5.06	+	0	ID=pp.g647.t1.fz_finz;Target=fz_finz 1 28;Target_start=0;
JAGHMJ010005384.1	AUGUSTUS	protein_match	41855	41855	1	+	0	ID=pp.g647.t1.fz_linker;Target=fz_linker 1 1;Target_start=28;
JAGHMJ010005384.1	AUGUSTUS	protein_match	43611	43765	1.16	+	2	ID=pp.g647.t1.fz_linker;Target=fz_linker 1 52;Target_start=28;
JAGHMJ010005384.1	AUGUSTUS	protein_match	43781	44368	4.6	+	0	ID=pp.g647.t1.fz_znf;Target=fz_znf 1 196;Target_start=85;
JAGHMJ010005384.1	AUGUSTUS	interblock_region	43766	43780	.	+	0	ID=pp.g647.t1.iBR2
JAGHMJ010005384.1	AUGUSTUS	interblock_region	44369	44461	.	+	0	ID=pp.g647.t1.iBR3
JAGHMJ010005384.1	AUGUSTUS	interblock_region	50548	50565	.	+	0	ID=pp.g647.t1.iBR3
# protein sequence = [MEFIKEEIEDMSYPEPSRIKHEDTEEQIDQREVTEQRLKLNDVKKLCDFKNQETKAKKPHTCSQCGKSFQNKADLNRH
# MRIHTGEKPYTCSQCGKSFRQKQNLNIHMRIHTGEKPYTCSQCGKSFTQASSLSNHLFVHSGEKPFNCDQCGKDFKLSSHLKEHLIVHSDEKPHVCSL
# CGKSFSRLNSFNDHQKTHDEVRDHVCCDCGKRFTKSSHLKRHQRVHTGEKPYTCSQCGKSFSHTSALSKHLLRHSGKKTFNCDQCGKDFISSSSLKTH
# LIVHSDERPYVCSLCGKSFSRLNSFKLHQKTHNGLKDHTLDRS]
# sequence of block fz_finz       0 [MEFIKEEIEDMSYPEPSRIKHEDTEEQI] 28
# sequence of block fz_linker    28 [DQREVTEQRLKLNDVKKLCDFKNQETKAKKPHTCSQCGKSFQNKADLNRHMR] 80
# sequence of block fz_znf       85 [KPYTCSQCGKSFRQKQNLNIHMRIHTGEKPYTCSQCGKSFTQASSLSNHLFVHSGEKPFNCDQCGKDFKLSSHLKEHLIVHSDEKPHVCSLCGKSFSRLNSFNDHQKTHDEVRDHVCCDCGKRFTKSSHLKRHQRVHTGEKPYTCSQCGKSFSHTSALSKHLLRHSGKKTFNCDQCGKDFISSSSLKTHLIVHSDE] 281
# Evidence for and against this transcript:
# % of transcript supported by hints (any source): 0
# CDS exons: 0/3
# CDS introns: 0/2
# 5'UTR exons and introns: 0/0
# 3'UTR exons and introns: 0/0
# hint groups fully obeyed: 45
#     RM:  45
# incompatible hint groups: 0
# end gene g647
###
# start gene g648
JAGHMJ010005384.1	AUGUSTUS	gene	52324	58195	1	+	.	ID=g648
JAGHMJ010005384.1	AUGUSTUS	transcript	52324	58195	.	+	.	ID=g648.t1;Parent=g648
JAGHMJ010005384.1	AUGUSTUS	start_codon	52324	52326	.	+	0	Parent=g648.t1
JAGHMJ010005384.1	AUGUSTUS	CDS	52324	52408	.	+	0	ID=g648.t1.cds;Parent=g648.t1
JAGHMJ010005384.1	AUGUSTUS	CDS	57186	57740	.	+	2	ID=g648.t1.cds;Parent=g648.t1
JAGHMJ010005384.1	AUGUSTUS	CDS	57825	57906	.	+	2	ID=g648.t1.cds;Parent=g648.t1
JAGHMJ010005384.1	AUGUSTUS	CDS	57991	58192	.	+	1	ID=g648.t1.cds;Parent=g648.t1
JAGHMJ010005384.1	AUGUSTUS	stop_codon	58193	58195	.	+	0	Parent=g648.t1
JAGHMJ010005384.1	AUGUSTUS	protein_match	52324	52407	5.07	+	0	ID=pp.g648.t1.fz_finz;Target=fz_finz 1 28;Target_start=0;
JAGHMJ010005384.1	AUGUSTUS	protein_match	52408	52408	1	+	0	ID=pp.g648.t1.fz_linker;Target=fz_linker 1 1;Target_start=28;
JAGHMJ010005384.1	AUGUSTUS	protein_match	57186	57340	1.32	+	2	ID=pp.g648.t1.fz_linker;Target=fz_linker 1 52;Target_start=28;
JAGHMJ010005384.1	AUGUSTUS	protein_match	57356	57740	4.72	+	0	ID=pp.g648.t1.fz_znf;Target=fz_znf 1 129;Target_start=85;
JAGHMJ010005384.1	AUGUSTUS	protein_match	57825	57906	4.02	+	1	ID=pp.g648.t1.fz_znf;Target=fz_znf 129 156;Target_start=84;
JAGHMJ010005384.1	AUGUSTUS	protein_match	57991	58111	5.23	+	1	ID=pp.g648.t1.fz_znf;Target=fz_znf 156 196;Target_start=85;
JAGHMJ010005384.1	AUGUSTUS	interblock_region	57341	57355	.	+	0	ID=pp.g648.t1.iBR2
JAGHMJ010005384.1	AUGUSTUS	interblock_region	58112	58195	.	+	0	ID=pp.g648.t1.iBR3
# protein sequence = [MEFIKEEIEDMSDPEPSRIKHEDTEEQIDQMEVTEQRHKLNDVKKLCDFKTQETKAKKLHTCSQCGKSFQNKGNLNTH
# MRIHTGEKPYTCTQCGKSFTQAPGLNYHLHVHSGEKPFNCVQCGKGFISSSHLKQHLKVHSGERPHVCSLCGKSFSRLISFKQHQKTHDEVRDHVCCD
# CGKSFSRAGHLKRHQRIHTGEKPYTCTQCGKSFSDASNLKEHLIVHSDERPHVCSLCGKSFSRLNQLKEHQRIHTGERPYKCSYCEKSFARSGALKSH
# ERVHTGEKPYHCTQCEKSFTHLSILHSHMRKCCK]
# sequence of block fz_finz       0 [MEFIKEEIEDMSDPEPSRIKHEDTEEQI] 28
# sequence of block fz_linker    28 [DQMEVTEQRHKLNDVKKLCDFKTQETKAKKLHTCSQCGKSFQNKGNLNTHMR] 80
# sequence of block fz_znf       85 [KPYTCTQCGKSFTQAPGLNYHLHVHSGEKPFNCVQCGKGFISSSHLKQHLKVHSGERPHVCSLCGKSFSRLISFKQHQKTHDEVRDHVCCDCGKSFSRAGHLKRHQRIHTGEKPYTCTQCGKSFSDASNLKEHLIVHSDERPHVCSLCGKSFSRLNQLKEHQRIHTGERPYKCSYCEKSFARSGALKSHERVHTGE] 281
# Evidence for and against this transcript:
# % of transcript supported by hints (any source): 0
# CDS exons: 0/4
# CDS introns: 0/3
# 5'UTR exons and introns: 0/0
# 3'UTR exons and introns: 0/0
# hint groups fully obeyed: 47
#     RM:  47
# incompatible hint groups: 2
#     RM:   2
# end gene g648
###
#
# ----- prediction on sequence number 189 (length = 11023, name = JAGHMJ010005400.1:0-11023) -----
#
# Predicted genes for sequence number 189 on both strands
# start gene g649
JAGHMJ010005400.1	AUGUSTUS	gene	5182	8280	1	-	.	ID=g649
JAGHMJ010005400.1	AUGUSTUS	transcript	5182	8280	.	-	.	ID=g649.t1;Parent=g649
JAGHMJ010005400.1	AUGUSTUS	stop_codon	5182	5184	.	-	0	Parent=g649.t1
JAGHMJ010005400.1	AUGUSTUS	CDS	5185	6095	.	-	2	ID=g649.t1.cds;Parent=g649.t1
JAGHMJ010005400.1	AUGUSTUS	CDS	8196	8280	.	-	0	ID=g649.t1.cds;Parent=g649.t1
JAGHMJ010005400.1	AUGUSTUS	start_codon	8278	8280	.	-	0	Parent=g649.t1
JAGHMJ010005400.1	AUGUSTUS	protein_match	5302	5889	5.24	-	0	ID=pp.g649.t1.fz_znf;Target=fz_znf 1 196;Target_start=97;
JAGHMJ010005400.1	AUGUSTUS	protein_match	5941	6095	1.71	-	2	ID=pp.g649.t1.fz_linker;Target=fz_linker 1 52;Target_start=28;
JAGHMJ010005400.1	AUGUSTUS	protein_match	8196	8196	1	-	0	ID=pp.g649.t1.fz_linker;Target=fz_linker 1 1;Target_start=28;
JAGHMJ010005400.1	AUGUSTUS	protein_match	8197	8280	7.86	-	0	ID=pp.g649.t1.fz_finz;Target=fz_finz 1 28;Target_start=0;
JAGHMJ010005400.1	AUGUSTUS	interblock_region	5182	5301	.	-	0	ID=pp.g649.t1.iBR3
JAGHMJ010005400.1	AUGUSTUS	interblock_region	5890	5940	.	-	0	ID=pp.g649.t1.iBR2
# protein sequence = [MAFIKEEREDVKIEETLGVKQEETEEQTDLMELKEESEVLIEMEAKDQCEEHDDFTTGGKKRAQQTDTVSYLICPQCG
# KSFTKKGGLKAHMNIHTGEKPYACPQCGKSFTTKGTLKDHLIVHSKEKPYICPQCGNGFTQKGSFNRHMRVHTGEKPYICKLCDKSFTTEQNLRYHMN
# SHTGEKPFACDQCGKSFRHKVTLKKHLRTHSREDHCVCHQCGMSFTDRNHLTTHIITHTGEKPNMCHHCAKTLSNKTNLDVHMRIHTGEKPFACPQCG
# KSFRFKGNLQTHIRVHTGEKPYTCRQCEVCFTYQRDLKRHLQTHSGNTVQCSSTWQDV]
# sequence of block fz_znf       97 [KPYACPQCGKSFTTKGTLKDHLIVHSKEKPYICPQCGNGFTQKGSFNRHMRVHTGEKPYICKLCDKSFTTEQNLRYHMNSHTGEKPFACDQCGKSFRHKVTLKKHLRTHSREDHCVCHQCGMSFTDRNHLTTHIITHTGEKPNMCHHCAKTLSNKTNLDVHMRIHTGEKPFACPQCGKSFRFKGNLQTHIRVHTGE] 293
# sequence of block fz_linker    28 [DLMELKEESEVLIEMEAKDQCEEHDDFTTGGKKRAQQTDTVSYLICPQCGKS] 80
# sequence of block fz_finz       0 [MAFIKEEREDVKIEETLGVKQEETEEQT] 28
# Evidence for and against this transcript:
# % of transcript supported by hints (any source): 0
# CDS exons: 0/2
# CDS introns: 0/1
# 5'UTR exons and introns: 0/0
# 3'UTR exons and introns: 0/0
# hint groups fully obeyed: 14
#     RM:  14
# incompatible hint groups: 3
#     RM:   3
# end gene g649
###
# command line:
# /usr/local/Cellar/augustus/3.3.3_2/libexec/bin/augustus --genemodel=complete --optCfgFile=/usr/local/Cellar/augustus/3.3.3_2/config/ppx.cfg --proteinprofile=../../data/phmms/cypriniformes_finz_znf.prfl --species=zebrafish --minexonintronprob=0.2 --softmasking=1 ../../data/seqs/Paracanthobrama_guichenoti_finz_blocks.fa
```
