## Supplementary Data 2 for "Transposable elements drive the evolution of metazoan zinc finger genes": Pimephales_promelas_augustus_finz.gff

```
##gff-version 3
# This output was generated with AUGUSTUS (version 3.3.3).
# AUGUSTUS is a gene prediction tool written by M. Stanke (mario.stanke@uni-greifswald.de),
# O. Keller, S. König, L. Gerischer, L. Romoth and Katharina Hoff.
# Please cite: Mario Stanke, Mark Diekhans, Robert Baertsch, David Haussler (2008),
# Using native and syntenically mapped cDNA alignments to improve de novo gene finding
# Bioinformatics 24: 637-644, doi 10.1093/bioinformatics/btn013
# No extrinsic information on sequences given.
# Initializing the parameters using config directory /usr/local/Cellar/augustus/3.3.3_1/config/ ...
# Using protein profile unknown
# --[0..0]--> unknown_A (36) <--[4..17]--> unknown_B (11) <--[0..8]--> unknown_C (8) <--[5..213]--> unknown_D (52) <--[52..448]--
# zebrafish version. Using default transition matrix.
# admissible start codons and their probabilities: ATG(0.999), CTG(0.000667), TTG(0)
# Looks like ../data/seqs/Pimephales_promelas_finz_blocks.fa is in fasta format.
# We have hints for 0 sequences and for 0 of the sequences in the input set.
#
# ----- prediction on sequence number 1 (length = 88052, name = JNCD01000500.1:0-88052) -----
#
# Predicted genes for sequence number 1 on both strands
# start gene g1
JNCD01000500.1:0-88052	AUGUSTUS	gene	19761	30845	1	+	.	ID=g1
JNCD01000500.1:0-88052	AUGUSTUS	transcript	19761	30845	.	+	.	ID=g1.t1;Parent=g1
JNCD01000500.1:0-88052	AUGUSTUS	start_codon	19761	19763	.	+	0	Parent=g1.t1
JNCD01000500.1:0-88052	AUGUSTUS	CDS	19761	19902	.	+	0	ID=g1.t1.cds;Parent=g1.t1
JNCD01000500.1:0-88052	AUGUSTUS	CDS	20667	20926	.	+	2	ID=g1.t1.cds;Parent=g1.t1
JNCD01000500.1:0-88052	AUGUSTUS	CDS	21330	21456	.	+	0	ID=g1.t1.cds;Parent=g1.t1
JNCD01000500.1:0-88052	AUGUSTUS	CDS	22066	22109	.	+	2	ID=g1.t1.cds;Parent=g1.t1
JNCD01000500.1:0-88052	AUGUSTUS	CDS	30759	30842	.	+	0	ID=g1.t1.cds;Parent=g1.t1
JNCD01000500.1:0-88052	AUGUSTUS	stop_codon	30843	30845	.	+	0	Parent=g1.t1
# protein sequence = [MAMLLATSNILFTFVDVFNKSVKNMFPDSDNAHQYPKVRTKATEIVKRIEEQRSSSRDVVSPVFDHKPMQVGRARLSR
# EERERRRSQGLCLYCGGSGHFADNCPVKGPNPIVSMRLLSGGISAEKTSSTSTLLPEEAGDLSNVPEEYHDLKEVFSKSRAASLPPHRPYDCAIDLMP
# GHIISSEGMRVDPDKGNLSREGHMGSCPGNLSNPPVHVPAQKI]
# end gene g1
###
# start gene g2
JNCD01000500.1:0-88052	AUGUSTUS	gene	44831	58673	1	-	.	ID=g2
JNCD01000500.1:0-88052	AUGUSTUS	transcript	44831	58673	.	-	.	ID=g2.t1;Parent=g2
JNCD01000500.1:0-88052	AUGUSTUS	stop_codon	44831	44833	.	-	0	Parent=g2.t1
JNCD01000500.1:0-88052	AUGUSTUS	CDS	44834	45556	.	-	0	ID=g2.t1.cds;Parent=g2.t1
JNCD01000500.1:0-88052	AUGUSTUS	CDS	46680	46798	.	-	2	ID=g2.t1.cds;Parent=g2.t1
JNCD01000500.1:0-88052	AUGUSTUS	CDS	58589	58673	.	-	0	ID=g2.t1.cds;Parent=g2.t1
JNCD01000500.1:0-88052	AUGUSTUS	start_codon	58671	58673	.	-	0	Parent=g2.t1
JNCD01000500.1:0-88052	AUGUSTUS	protein_match	45251	45406	6.99	-	0	ID=pp.g2.t1.unknown_D;Target=unknown_D 1 52;Target_start=118;
JNCD01000500.1:0-88052	AUGUSTUS	protein_match	45542	45556	1.28	-	0	ID=pp.g2.t1.unknown_C;Target=unknown_C 4 8;Target_start=65;
JNCD01000500.1:0-88052	AUGUSTUS	protein_match	46680	46688	9.21	-	0	ID=pp.g2.t1.unknown_C;Target=unknown_C 1 3;Target_start=65;
JNCD01000500.1:0-88052	AUGUSTUS	protein_match	46704	46736	2.26	-	0	ID=pp.g2.t1.unknown_B;Target=unknown_B 1 11;Target_start=49;
JNCD01000500.1:0-88052	AUGUSTUS	protein_match	46776	46798	5.1	-	2	ID=pp.g2.t1.unknown_A;Target=unknown_A 29 36;Target_start=0;
JNCD01000500.1:0-88052	AUGUSTUS	protein_match	58589	58673	5.73	-	0	ID=pp.g2.t1.unknown_A;Target=unknown_A 1 29;Target_start=0;
JNCD01000500.1:0-88052	AUGUSTUS	interblock_region	44831	45250	.	-	0	ID=pp.g2.t1.iBR4
JNCD01000500.1:0-88052	AUGUSTUS	interblock_region	45407	45541	.	-	0	ID=pp.g2.t1.iBR3
JNCD01000500.1:0-88052	AUGUSTUS	interblock_region	46689	46703	.	-	0	ID=pp.g2.t1.iBR2
JNCD01000500.1:0-88052	AUGUSTUS	interblock_region	46737	46775	.	-	0	ID=pp.g2.t1.iBR1
# protein sequence = [MAFIKEESEDMKIEEILIVKLEDPEEQTDLMSLKEESEELNEMENQNEKHDFMTGEKSTKTEKTSRKRTEKTSRKRAQ
# KTDSNSYFTCFQCGRSLNSKQNLEVHMRVHTGEKPYTCLQCGKSFTQNQNLKAHMRVHTGEKPYNCTQCGQFFTHKGNLNAHMRIHTGENPFTCNVCW
# KSFSRKESLNTHMNIHTGEKPCICAQCGKRFSCKETLQCHMRIHSGDYCFICPQCGKSFSHKRSLNTHIKLHTGEKPFICPHCGKSFTLKGNLQTHMR
# LHTGEKPFKCLQCEKSFTYQRDLKSHLQTHEIVDF]
# sequence of block unknown_D   118 [CGKSFTQNQNLKAHMRVHTGEKPYNCTQCGQFFTHKGNLNAHMRIHTGENPF] 170
# sequence of block unknown_C    65 [RKRTEKTS] 73
# sequence of block unknown_B    49 [HDFMTGEKSTK] 60
# sequence of block unknown_A     0 [MAFIKEESEDMKIEEILIVKLEDPEEQTDLMSLKEE] 36
# end gene g2
###
# start gene g3
JNCD01000500.1:0-88052	AUGUSTUS	gene	60871	61122	1	-	.	ID=g3
JNCD01000500.1:0-88052	AUGUSTUS	transcript	60871	61122	.	-	.	ID=g3.t1;Parent=g3
JNCD01000500.1:0-88052	AUGUSTUS	stop_codon	60871	60873	.	-	0	Parent=g3.t1
JNCD01000500.1:0-88052	AUGUSTUS	CDS	60874	61122	.	-	0	ID=g3.t1.cds;Parent=g3.t1
JNCD01000500.1:0-88052	AUGUSTUS	start_codon	61120	61122	.	-	0	Parent=g3.t1
# protein sequence = [MEEEDFEVLLLESDVRGYLYEPQYSLEQLRLMEEQETPRRRPVAVEEPRLTLALGGLLVPVLSLRATAYGHRVRLLQR
# KPVVF]
# end gene g3
###
#
# ----- prediction on sequence number 2 (length = 100077, name = JNCD01000678.1:89605-189682) -----
#
# Predicted genes for sequence number 2 on both strands
# start gene g4
JNCD01000678.1:89605-189682	AUGUSTUS	gene	16661	26767	1	+	.	ID=g4
JNCD01000678.1:89605-189682	AUGUSTUS	transcript	16661	26767	.	+	.	ID=g4.t1;Parent=g4
JNCD01000678.1:89605-189682	AUGUSTUS	start_codon	16661	16663	.	+	0	Parent=g4.t1
JNCD01000678.1:89605-189682	AUGUSTUS	CDS	16661	16765	.	+	0	ID=g4.t1.cds;Parent=g4.t1
JNCD01000678.1:89605-189682	AUGUSTUS	CDS	21717	21806	.	+	0	ID=g4.t1.cds;Parent=g4.t1
JNCD01000678.1:89605-189682	AUGUSTUS	CDS	24668	24926	.	+	0	ID=g4.t1.cds;Parent=g4.t1
JNCD01000678.1:89605-189682	AUGUSTUS	CDS	26499	26764	.	+	2	ID=g4.t1.cds;Parent=g4.t1
JNCD01000678.1:89605-189682	AUGUSTUS	stop_codon	26765	26767	.	+	0	Parent=g4.t1
# protein sequence = [MDYFLWAWKPCEAIQLTNHSFAVHITVTCLNIFGEDDIDAGRECVIKGLCIYLNEDPDNLVQEYVGMAETNFFSAIEM
# TTVGIYVVKDTANSEPADVGIVIEGVVALRELENVALASAMLFGLFYALNMQYPTKLRYTFEVLQKIIMEVDAALRDNLIFSGITKNSPDDPEAMIRD
# FMQTQLKLQPDTVNQITFHRVHRLGTRSNKSPRPIIAKLEHNKHKELIKSKGKELTGTNYGLND]
# end gene g4
###
# start gene g5
JNCD01000678.1:89605-189682	AUGUSTUS	gene	30941	41291	1	+	.	ID=g5
JNCD01000678.1:89605-189682	AUGUSTUS	transcript	30941	41291	.	+	.	ID=g5.t1;Parent=g5
JNCD01000678.1:89605-189682	AUGUSTUS	start_codon	30941	30943	.	+	0	Parent=g5.t1
JNCD01000678.1:89605-189682	AUGUSTUS	CDS	30941	31381	.	+	0	ID=g5.t1.cds;Parent=g5.t1
JNCD01000678.1:89605-189682	AUGUSTUS	CDS	31706	31783	.	+	0	ID=g5.t1.cds;Parent=g5.t1
JNCD01000678.1:89605-189682	AUGUSTUS	CDS	31864	31918	.	+	0	ID=g5.t1.cds;Parent=g5.t1
JNCD01000678.1:89605-189682	AUGUSTUS	CDS	32061	32097	.	+	2	ID=g5.t1.cds;Parent=g5.t1
JNCD01000678.1:89605-189682	AUGUSTUS	CDS	32492	32933	.	+	1	ID=g5.t1.cds;Parent=g5.t1
JNCD01000678.1:89605-189682	AUGUSTUS	CDS	33258	33470	.	+	0	ID=g5.t1.cds;Parent=g5.t1
JNCD01000678.1:89605-189682	AUGUSTUS	CDS	38079	38169	.	+	0	ID=g5.t1.cds;Parent=g5.t1
JNCD01000678.1:89605-189682	AUGUSTUS	CDS	39016	39354	.	+	2	ID=g5.t1.cds;Parent=g5.t1
JNCD01000678.1:89605-189682	AUGUSTUS	CDS	39825	40174	.	+	2	ID=g5.t1.cds;Parent=g5.t1
JNCD01000678.1:89605-189682	AUGUSTUS	CDS	41049	41288	.	+	0	ID=g5.t1.cds;Parent=g5.t1
JNCD01000678.1:89605-189682	AUGUSTUS	stop_codon	41289	41291	.	+	0	Parent=g5.t1
# protein sequence = [MSSGSSPYSRPASTRITCVDNRTNRRAKTYEVSNGKIKIATFKTTTISALSDGVKPYLAPVDGDNPVFATGRAYIIKN
# YTLSQKFGRESIFLNPNSRKFLTASFELPEEAERSARYLLNPPTVLMSGEELDLFTRGGFISLKGQIEKLQVPRMTRVSDGEVPIRDLSLRCGQKGNS
# QTCAKTELIQLFSCGGFVVRGVFLTGKLMSSGSSPYSRPASTRITCVDNRTNRRAKTYEVSNSKIKIATFKTTTISALSDGVRPFLAPVNGDNPVFET
# GRAYIIKNYTLSQKFGRESIFLNPNSRKFVTASFELPEEAERSARYLLNPPTVLMSGEELDLFTRGGFISLKGQIEKLQVPRMTRVSDGEVPIRDLSL
# RCGQKVLDVSLWRDEALVELSLGDHIEISYLRATLRPVPKLNSSSYSAVENKRVPKTATSRCCTAQHSRSNRPEATDLTEDTLTAEVEATADGDMLHS
# VVDADESETTDSPPVKCPRLLARYRARKHLSHSAKDTCISAQIHKYFDAIKDTDTNSALEFWSTNWERFPQLYSLAVKVLSIPASFPPVERVFSKDTL
# TAEVEATADGDMLHSVVDADESETTDSPPVKCPRLLARYRARKHLSHSAKDTCISAQIHKYFDAIKDTDTNSALEFWSTNWERFPQLYSLAVKVLSIP
# ASFPPVERVFSKGGLIKTASELVEVCIIGVEEGDGGATVLLTDSEEEYRVPAALHLVIAAEDLPFNLKLTHSRIVESIEPLGELMGFCFKEVFESL]
# end gene g5
###
# start gene g6
JNCD01000678.1:89605-189682	AUGUSTUS	gene	64880	78098	1	-	.	ID=g6
JNCD01000678.1:89605-189682	AUGUSTUS	transcript	64880	78098	.	-	.	ID=g6.t1;Parent=g6
JNCD01000678.1:89605-189682	AUGUSTUS	stop_codon	64880	64882	.	-	0	Parent=g6.t1
JNCD01000678.1:89605-189682	AUGUSTUS	CDS	64883	65034	.	-	2	ID=g6.t1.cds;Parent=g6.t1
JNCD01000678.1:89605-189682	AUGUSTUS	CDS	70414	70542	.	-	2	ID=g6.t1.cds;Parent=g6.t1
JNCD01000678.1:89605-189682	AUGUSTUS	CDS	71084	71416	.	-	2	ID=g6.t1.cds;Parent=g6.t1
JNCD01000678.1:89605-189682	AUGUSTUS	CDS	71506	71546	.	-	1	ID=g6.t1.cds;Parent=g6.t1
JNCD01000678.1:89605-189682	AUGUSTUS	CDS	77734	78098	.	-	0	ID=g6.t1.cds;Parent=g6.t1
JNCD01000678.1:89605-189682	AUGUSTUS	start_codon	78096	78098	.	-	0	Parent=g6.t1
# protein sequence = [MKVDLGGRLQFLQFVQTTLKPDVVLWSEEGKIILIELTVPWEEGCEQAFERKSTKCKNLLHDCRGKGWQVWLFLVEVG
# CRGFPAQSVWRMLTAIGMTGKERKAAVRRMGKAAERASCWLWSSCVFICVFAVLMNKVSLQETVTAVIGGSVLLPCSSTEEDHKLRDINVFWRHNGSK
# IVCDIIPSSNSLEKQDPQYKNRIETFPQEYERGNFSIKLKKLIYADEGKYSCLITHLSDASYPTVQLIIMESTAENGTESTEQEKQGETELDCVETSP
# WLWVGIASAVIVIFIEKAGDTSSTACKRPSEGGTGFKAKLLETKQVSQKTVYPPLHRSRSPALLPG]
# end gene g6
###
# start gene g7
JNCD01000678.1:89605-189682	AUGUSTUS	gene	91650	94997	1	+	.	ID=g7
JNCD01000678.1:89605-189682	AUGUSTUS	transcript	91650	94997	.	+	.	ID=g7.t1;Parent=g7
JNCD01000678.1:89605-189682	AUGUSTUS	start_codon	91650	91652	.	+	0	Parent=g7.t1
JNCD01000678.1:89605-189682	AUGUSTUS	CDS	91650	94994	.	+	0	ID=g7.t1.cds;Parent=g7.t1
JNCD01000678.1:89605-189682	AUGUSTUS	stop_codon	94995	94997	.	+	0	Parent=g7.t1
# protein sequence = [MEASGKLLSAQLISQLKDGKWEKDDVVKLFEALVEQFKAKNEDFNSWMMKILHQVQIHKISVSDLTLNDTIVDDVEAK
# INDMVKNTGDKTLKDIVEEIRKQGIIAEEMMAQVTDIVSSVSDCLSASTAPHLQGIRQILFKLCKAVQKKSKKKITPRLTQMVCWCILVLSKSSRLVQ
# VLTGEGKSCIVAMFAAYQVMMGKTPDIISSSPVLAERDAVEWSAFYKELCITVDVNTNKSKDKELKKCYDCQVVYGTVDSFAGDFLRQRFHRKDVRPK
# REFQCVIVDEVDSLMLDKSLEVVYLNSNIPLMEPLNAILAEIWFIINQLKHLETGEILGPPRLFSQVLSEIMNDNKNTDQLSIVQNTLDAAKQLDNAS
# VNQTEAFVTKFMGNFPEYFFILYQENHDGNLQKLNEINPTGTKKKQEISVLLLGNGKCRVVYYDEDSLVQSLCKMKASESTKEQQESHIPGLEELING
# KVQTWIENALQATKMTLGHEYILHGDGVVPVDYKFTGVVQNNMRWGEGLQQFLEMKHQTKLSNMSLITNFMSNVGLLKKYTNQIYGITGTLGDQTEHD
# MLKKLYGDIDTCKIPPFRQRKLYELEGLVIREEVEWIETVRNVVRDQVTSTVYRGPRAALIICETINRAETLQGALVGTISKHKLKLYVNNNMNNSTI
# IDATVQAGDVIIATNLAGRGTDLKVCESVNEAGGLFVVQTFLPLNIRVERQAFGRTARQGSPGSAQLIMCSSHFSDSINLVMSLNASVTSLLSHLNHL
# LSILMSCDFTESAFEETVHHYLTNHSFHNYEAMVSALKDLLTKKSFSPQDSHLKKAKEARNLLVNIRLSRLLEKDIAKITKEEELFSVYLGELDKIYE
# DEAFSDQRDVIVSCLHECWGLWLLIHSSKDISIETLKEQLRGDLLIAKMDILSKRSPSTMVYYYIRSGNNLREKGRLAEGIEMYTKALEDNACGEIVP
# VYNRALATIMKKDSGYITHALADLEKADNAIDSYKLHLARIFTYVQLSSQELITDSDSLLRKQFQIKCLAIDLLKINIQNAVMKLKSAESRGGNVSLT
# EKLTIFLAEDFLFSSPIVLRELLMELMHMKSVGLDTVFSLDTIFSLSGLLSKVLKRF]
# end gene g7
###
#
# ----- prediction on sequence number 3 (length = 63210, name = JNCD01000854.1:69931-133141) -----
#
# Predicted genes for sequence number 3 on both strands
# start gene g8
JNCD01000854.1:69931-133141	AUGUSTUS	gene	3847	4383	1	+	.	ID=g8
JNCD01000854.1:69931-133141	AUGUSTUS	transcript	3847	4383	.	+	.	ID=g8.t1;Parent=g8
JNCD01000854.1:69931-133141	AUGUSTUS	start_codon	3847	3849	.	+	0	Parent=g8.t1
JNCD01000854.1:69931-133141	AUGUSTUS	CDS	3847	3987	.	+	0	ID=g8.t1.cds;Parent=g8.t1
JNCD01000854.1:69931-133141	AUGUSTUS	CDS	4240	4380	.	+	0	ID=g8.t1.cds;Parent=g8.t1
JNCD01000854.1:69931-133141	AUGUSTUS	stop_codon	4381	4383	.	+	0	Parent=g8.t1
# protein sequence = [MARYGSVRFGAARFGSIRFSSACYDSVQYGTVHFSSVFFSTADYHFKYRYGTLGTSTEEVESEPKRAVLYRTVPCRWK
# CGTSEPDQAKLYRTMQ]
# end gene g8
###
# start gene g9
JNCD01000854.1:69931-133141	AUGUSTUS	gene	9184	13073	1	+	.	ID=g9
JNCD01000854.1:69931-133141	AUGUSTUS	transcript	9184	13073	.	+	.	ID=g9.t1;Parent=g9
JNCD01000854.1:69931-133141	AUGUSTUS	start_codon	9184	9186	.	+	0	Parent=g9.t1
JNCD01000854.1:69931-133141	AUGUSTUS	CDS	9184	9387	.	+	0	ID=g9.t1.cds;Parent=g9.t1
JNCD01000854.1:69931-133141	AUGUSTUS	CDS	10276	10488	.	+	0	ID=g9.t1.cds;Parent=g9.t1
JNCD01000854.1:69931-133141	AUGUSTUS	CDS	12990	13070	.	+	0	ID=g9.t1.cds;Parent=g9.t1
JNCD01000854.1:69931-133141	AUGUSTUS	stop_codon	13071	13073	.	+	0	Parent=g9.t1
# protein sequence = [MGKMARVPIGCPAAAYKEALGDVRSNGGTLHPLRHVPPKRAWPGPINTARWADIICFFIGKANQSVLQHADMGKMARV
# PIGCPAAAYKEALGDVRSNGGTLHPLRHVPPKRAWPGPINTARWADIICFFIGKANQSVLQCTWCVSTHDGCNYRVVSTVDQHDNRLD]
# end gene g9
###
# start gene g10
JNCD01000854.1:69931-133141	AUGUSTUS	gene	14497	30742	1	-	.	ID=g10
JNCD01000854.1:69931-133141	AUGUSTUS	transcript	14497	30742	.	-	.	ID=g10.t1;Parent=g10
JNCD01000854.1:69931-133141	AUGUSTUS	stop_codon	14497	14499	.	-	0	Parent=g10.t1
JNCD01000854.1:69931-133141	AUGUSTUS	CDS	14500	14930	.	-	2	ID=g10.t1.cds;Parent=g10.t1
JNCD01000854.1:69931-133141	AUGUSTUS	CDS	16233	16365	.	-	0	ID=g10.t1.cds;Parent=g10.t1
JNCD01000854.1:69931-133141	AUGUSTUS	CDS	16472	16581	.	-	2	ID=g10.t1.cds;Parent=g10.t1
JNCD01000854.1:69931-133141	AUGUSTUS	CDS	16666	16816	.	-	0	ID=g10.t1.cds;Parent=g10.t1
JNCD01000854.1:69931-133141	AUGUSTUS	CDS	22437	22679	.	-	0	ID=g10.t1.cds;Parent=g10.t1
JNCD01000854.1:69931-133141	AUGUSTUS	CDS	22786	22895	.	-	2	ID=g10.t1.cds;Parent=g10.t1
JNCD01000854.1:69931-133141	AUGUSTUS	CDS	22980	23148	.	-	0	ID=g10.t1.cds;Parent=g10.t1
JNCD01000854.1:69931-133141	AUGUSTUS	CDS	23682	23924	.	-	0	ID=g10.t1.cds;Parent=g10.t1
JNCD01000854.1:69931-133141	AUGUSTUS	CDS	24031	24140	.	-	2	ID=g10.t1.cds;Parent=g10.t1
JNCD01000854.1:69931-133141	AUGUSTUS	CDS	24225	24375	.	-	0	ID=g10.t1.cds;Parent=g10.t1
JNCD01000854.1:69931-133141	AUGUSTUS	CDS	24477	24586	.	-	2	ID=g10.t1.cds;Parent=g10.t1
JNCD01000854.1:69931-133141	AUGUSTUS	CDS	24671	24821	.	-	0	ID=g10.t1.cds;Parent=g10.t1
JNCD01000854.1:69931-133141	AUGUSTUS	CDS	24937	25034	.	-	2	ID=g10.t1.cds;Parent=g10.t1
JNCD01000854.1:69931-133141	AUGUSTUS	CDS	25120	25231	.	-	0	ID=g10.t1.cds;Parent=g10.t1
JNCD01000854.1:69931-133141	AUGUSTUS	CDS	25632	25723	.	-	2	ID=g10.t1.cds;Parent=g10.t1
JNCD01000854.1:69931-133141	AUGUSTUS	CDS	27139	27289	.	-	0	ID=g10.t1.cds;Parent=g10.t1
JNCD01000854.1:69931-133141	AUGUSTUS	CDS	27405	27514	.	-	2	ID=g10.t1.cds;Parent=g10.t1
JNCD01000854.1:69931-133141	AUGUSTUS	CDS	27599	27749	.	-	0	ID=g10.t1.cds;Parent=g10.t1
JNCD01000854.1:69931-133141	AUGUSTUS	CDS	27851	27948	.	-	2	ID=g10.t1.cds;Parent=g10.t1
JNCD01000854.1:69931-133141	AUGUSTUS	CDS	28052	28147	.	-	2	ID=g10.t1.cds;Parent=g10.t1
JNCD01000854.1:69931-133141	AUGUSTUS	CDS	28250	28400	.	-	0	ID=g10.t1.cds;Parent=g10.t1
JNCD01000854.1:69931-133141	AUGUSTUS	CDS	30496	30624	.	-	0	ID=g10.t1.cds;Parent=g10.t1
JNCD01000854.1:69931-133141	AUGUSTUS	CDS	30701	30742	.	-	0	ID=g10.t1.cds;Parent=g10.t1
JNCD01000854.1:69931-133141	AUGUSTUS	start_codon	30740	30742	.	-	0	Parent=g10.t1
# protein sequence = [MAERRPAKQTDFPKSFRMIPSLPVSEDDITCPDGSFCPAEFSCLLMASSYGCCPVAQAVCCDDKIHCCPEDSVCDVEG
# SKCISSTNQELPMWAKFPARLRAEWEDHKPAEIRAEPKVTTITQNTTAENPMTTLPGALPENSDVPCNGTASCPDGTTCCKTKDGEWACCPLPEAVCC
# DDFIHCCPHGKTCNVAAGSCDDPSGSSPWLEKVPVQPISQNVAVTQVTSVYSDVPCNGTASCPDGTTCCKTKDGEWACCPLPEAVCCDDFIHCCPHGK
# TCNVAAGSCDDPSGSSPWLEKVPVQPISQNMAVTQDVPCNGTASCPDGTTCCKTKDGGWACCPLPEICNVAAGSCDDPSCSGVPWVEQVPVRSVISQN
# LIDTQNSDVPCNGTASCPDGTTCCKTKDGEWACCPLPEAVCCDDFIHCCPHGKTCNVAAGSCDDPSGSSPWLEKVPVQPISQNVAVTQVTSVYSDVPC
# NGTASCPDGTTCCKTKDGEWACCPLPEAVCCDDFIHCCPHGKTCNVAAGSCDDPSGSSPWLEKVPVQPISQNVAVTQVTSVYSDVPCNGTASCPDGTT
# CCKTKDGGWACCPLPEAVCCDDFIHCCPHGKTCNVAAGSCDDPSGSSPWLEKVPTHPRVAGQRSTENVNCDSSHICPESNTCCKNVDGDWACCPLPEV
# DAASAEWDXDDFIHCCPHGKTCNVAAGSCDDPSGSSPWLEKVPVQPISQNVAVTQVTSVYSDVPCNGTASCPDGTTCCKTKDGGWACCPLPEAVCCDD
# FIHCCPHGKTCNVAAGSCDDPSGSSPWLEKVPTHPRVAGQRSTENVNCDSSHICPESNTCCKNVDGDWACCPLPEAVCCDDFIHCCPHGKTCNVAAGS
# CDDPSGSSPWLEKVPVQPISQNVAVTQVTSVYSDVPCNGTASCPDGTTCCKTKDGGWACCPLPEAVCCDDFIHCCPHGKTCNVAAGSCDDPSGSSPWL
# EKVPTHPRVAALEGKRNMTNKLPPVLAKHYTQKTIFLHPGEQPPRKGVKTNSRPGQLEAAMDWKMLADLNQRLISPPEIATTNLRPDIVLWSGSARIV
# QLTELTVPWEDAVDEAYERKKLRCAHKATEAQQQGWRVQFYPVEVGCCGFVAQWAS]
# end gene g10
###
# start gene g11
JNCD01000854.1:69931-133141	AUGUSTUS	gene	34563	38719	1	+	.	ID=g11
JNCD01000854.1:69931-133141	AUGUSTUS	transcript	34563	38719	.	+	.	ID=g11.t1;Parent=g11
JNCD01000854.1:69931-133141	AUGUSTUS	start_codon	34563	34565	.	+	0	Parent=g11.t1
JNCD01000854.1:69931-133141	AUGUSTUS	CDS	34563	34574	.	+	0	ID=g11.t1.cds;Parent=g11.t1
JNCD01000854.1:69931-133141	AUGUSTUS	CDS	34672	34734	.	+	0	ID=g11.t1.cds;Parent=g11.t1
JNCD01000854.1:69931-133141	AUGUSTUS	CDS	34809	34967	.	+	0	ID=g11.t1.cds;Parent=g11.t1
JNCD01000854.1:69931-133141	AUGUSTUS	CDS	35296	35440	.	+	0	ID=g11.t1.cds;Parent=g11.t1
JNCD01000854.1:69931-133141	AUGUSTUS	CDS	36815	36921	.	+	2	ID=g11.t1.cds;Parent=g11.t1
JNCD01000854.1:69931-133141	AUGUSTUS	CDS	37006	37192	.	+	0	ID=g11.t1.cds;Parent=g11.t1
JNCD01000854.1:69931-133141	AUGUSTUS	CDS	37288	37394	.	+	2	ID=g11.t1.cds;Parent=g11.t1
JNCD01000854.1:69931-133141	AUGUSTUS	CDS	37468	37597	.	+	0	ID=g11.t1.cds;Parent=g11.t1
JNCD01000854.1:69931-133141	AUGUSTUS	CDS	37857	37963	.	+	2	ID=g11.t1.cds;Parent=g11.t1
JNCD01000854.1:69931-133141	AUGUSTUS	CDS	38048	38234	.	+	0	ID=g11.t1.cds;Parent=g11.t1
JNCD01000854.1:69931-133141	AUGUSTUS	CDS	38330	38436	.	+	2	ID=g11.t1.cds;Parent=g11.t1
JNCD01000854.1:69931-133141	AUGUSTUS	CDS	38510	38716	.	+	0	ID=g11.t1.cds;Parent=g11.t1
JNCD01000854.1:69931-133141	AUGUSTUS	stop_codon	38717	38719	.	+	0	Parent=g11.t1
# protein sequence = [MSTEDFSLVDTDSLDSKQKEIQKCKKKHEALLNDQKILKDGIENNKNFAREFRRRAEERKVSIEEETKKCTKTIQKEK
# ISTAVPERRVVFQGETKEGAHAVSFDVNSRIVYPMEGGTALITFEEEDVAQKILSQKEHRVELGDCAITVQAKPIQFLVPDYVEMETQVCPHRILVSN
# LPKEEPEDRTLDKLDIYFSRKKNGGGEVEDTDMLHDSGTVVITFVEDNIAKRLSDKQDHEVDFGRKKYKVKVTPFLNGEISQMKICNSDSLRTVLLTG
# IPDIMEKDNLQDNLEIHFQKTTNGGGEVEVAQKILSQKEHRVELGDCAITVQAKPIQFLVPDYVEMETQVCPHRILVSNLPKEEPEDRTLDKLDIYFS
# RKKNGGGEVEDTDMLHDSGTVVITFVEDNIAKRLSDKQDHEVDFGRKKYKVKVTPFLNGEISQMKICNSDSLRTVLLTGIPDIMEKDNLQDNLEIHFQ
# KTTNGGGEVEGILYNPLGHNTLALFEEDSPKDSQTE]
# end gene g11
###
# start gene g12
JNCD01000854.1:69931-133141	AUGUSTUS	gene	41190	60658	1	-	.	ID=g12
JNCD01000854.1:69931-133141	AUGUSTUS	transcript	41190	60658	.	-	.	ID=g12.t1;Parent=g12
JNCD01000854.1:69931-133141	AUGUSTUS	stop_codon	41190	41192	.	-	0	Parent=g12.t1
JNCD01000854.1:69931-133141	AUGUSTUS	CDS	41193	41231	.	-	0	ID=g12.t1.cds;Parent=g12.t1
JNCD01000854.1:69931-133141	AUGUSTUS	CDS	41330	41404	.	-	0	ID=g12.t1.cds;Parent=g12.t1
JNCD01000854.1:69931-133141	AUGUSTUS	CDS	42177	42317	.	-	0	ID=g12.t1.cds;Parent=g12.t1
JNCD01000854.1:69931-133141	AUGUSTUS	CDS	43014	43099	.	-	2	ID=g12.t1.cds;Parent=g12.t1
JNCD01000854.1:69931-133141	AUGUSTUS	CDS	44295	44466	.	-	0	ID=g12.t1.cds;Parent=g12.t1
JNCD01000854.1:69931-133141	AUGUSTUS	CDS	44825	44883	.	-	2	ID=g12.t1.cds;Parent=g12.t1
JNCD01000854.1:69931-133141	AUGUSTUS	CDS	45326	45468	.	-	1	ID=g12.t1.cds;Parent=g12.t1
JNCD01000854.1:69931-133141	AUGUSTUS	CDS	46239	46392	.	-	2	ID=g12.t1.cds;Parent=g12.t1
JNCD01000854.1:69931-133141	AUGUSTUS	CDS	47192	47334	.	-	1	ID=g12.t1.cds;Parent=g12.t1
JNCD01000854.1:69931-133141	AUGUSTUS	CDS	48105	48268	.	-	0	ID=g12.t1.cds;Parent=g12.t1
JNCD01000854.1:69931-133141	AUGUSTUS	CDS	49308	49427	.	-	0	ID=g12.t1.cds;Parent=g12.t1
JNCD01000854.1:69931-133141	AUGUSTUS	CDS	49578	49688	.	-	0	ID=g12.t1.cds;Parent=g12.t1
JNCD01000854.1:69931-133141	AUGUSTUS	CDS	51128	51328	.	-	0	ID=g12.t1.cds;Parent=g12.t1
JNCD01000854.1:69931-133141	AUGUSTUS	CDS	57262	57358	.	-	1	ID=g12.t1.cds;Parent=g12.t1
JNCD01000854.1:69931-133141	AUGUSTUS	CDS	57506	57573	.	-	0	ID=g12.t1.cds;Parent=g12.t1
JNCD01000854.1:69931-133141	AUGUSTUS	CDS	57647	57751	.	-	0	ID=g12.t1.cds;Parent=g12.t1
JNCD01000854.1:69931-133141	AUGUSTUS	CDS	57847	57938	.	-	2	ID=g12.t1.cds;Parent=g12.t1
JNCD01000854.1:69931-133141	AUGUSTUS	CDS	58113	58179	.	-	0	ID=g12.t1.cds;Parent=g12.t1
JNCD01000854.1:69931-133141	AUGUSTUS	CDS	60253	60356	.	-	2	ID=g12.t1.cds;Parent=g12.t1
JNCD01000854.1:69931-133141	AUGUSTUS	CDS	60447	60485	.	-	2	ID=g12.t1.cds;Parent=g12.t1
JNCD01000854.1:69931-133141	AUGUSTUS	CDS	60571	60658	.	-	0	ID=g12.t1.cds;Parent=g12.t1
JNCD01000854.1:69931-133141	AUGUSTUS	start_codon	60656	60658	.	-	0	Parent=g12.t1
# protein sequence = [MACVQRYVNKVVIVTGGTRGIGRGIVKVFVQNGSKVVFCAQETELQAGQSLESVLNKEGPGSCLFVSCDVTKEDDIKL
# LISETIERFGQIDCLVNNAGWHPPHKPTDETTAEEFRDLLNLNLISYFLTSKYALPYLRKTQGNIINLSSLVASIGQKDAATYVATKGAITAMTKAMA
# VDESRYQVRVNCISPGNVMTPLWEELAGQTENPSSTIKEGENAQAADLTIERNPVLKPKPDPSSLVFGKQFSDHMLTINWSAAGGWEAPQIKPFQNLS
# LHPASSALHYSIELFEGMKAFRGVDNHIRLFRPMLNMERMYRSTERSCLPLFDKAELVKCINKLVEIDQEWVPYSTDASLYIRPTFIGTEPSLGVSRA
# GHALLFVIIGPVGPYFATGAFSPVSLLADPRYVRAWRGGVGEYKMGGNYGPTIAVQSEAASQGCQQVLWLYGDNEEITEVGTMNLFIYWTTEKGGVSR
# AGHALLFVIIGPVGPYFATGAFSPVSLLADPRYVRAWRGGVGEYKMGGNYGPTIAVQSEAASQGCQQVLWLYGDNEEITEVGTMNLFIYWTTEKGVNV
# DVVLHQCGVLRVDVHIQLCNCGFMVPSNYGPTIAVQSEAASQGCQQVLWLYGDNEEITEVGTMNLFIYWTTEKGEKELVTPPLDGVILPGVTRQSLLD
# LAREWGDFKVTERQVLMQDLISALDEGRVLEVFGSGTACVVCPVGSLLYRGKTYQIPTMKNGPDLAKRFHKELTDIQYGRTQNDWAPLVV]
# end gene g12
###
#
# ----- prediction on sequence number 4 (length = 3016, name = JNCD01000925.1:0-3016) -----
#
# Predicted genes for sequence number 4 on both strands
# (none)
#
# ----- prediction on sequence number 5 (length = 50169, name = JNCD01001105.1:34433-84602) -----
#
# Predicted genes for sequence number 5 on both strands
# start gene g13
JNCD01001105.1:34433-84602	AUGUSTUS	gene	54	9403	1	+	.	ID=g13
JNCD01001105.1:34433-84602	AUGUSTUS	transcript	54	9403	.	+	.	ID=g13.t1;Parent=g13
JNCD01001105.1:34433-84602	AUGUSTUS	start_codon	54	56	.	+	0	Parent=g13.t1
JNCD01001105.1:34433-84602	AUGUSTUS	CDS	54	179	.	+	0	ID=g13.t1.cds;Parent=g13.t1
JNCD01001105.1:34433-84602	AUGUSTUS	CDS	4050	4145	.	+	0	ID=g13.t1.cds;Parent=g13.t1
JNCD01001105.1:34433-84602	AUGUSTUS	CDS	6811	6913	.	+	0	ID=g13.t1.cds;Parent=g13.t1
JNCD01001105.1:34433-84602	AUGUSTUS	CDS	9162	9400	.	+	2	ID=g13.t1.cds;Parent=g13.t1
JNCD01001105.1:34433-84602	AUGUSTUS	stop_codon	9401	9403	.	+	0	Parent=g13.t1
# protein sequence = [MFQSHYALQQTRDCRMEQEAGRQEPRWRGMQHQFSLLKHKVHMQEKLKSMRQLSQSNLVQAQQCQQQYYDQKSKTLAI
# VNPPGRHDAGRNFKRKKRRQVLLTPKEEMAGSGSSSVAFSEGGNGAKSLSPEHNSPSDAAMDILSSGGAPNEMTGRPITVEPVCSSRSSTGCGVIKEG
# GIHGACRDFPTP]
# end gene g13
###
# start gene g14
JNCD01001105.1:34433-84602	AUGUSTUS	gene	13076	32013	1	+	.	ID=g14
JNCD01001105.1:34433-84602	AUGUSTUS	transcript	13076	32013	.	+	.	ID=g14.t1;Parent=g14
JNCD01001105.1:34433-84602	AUGUSTUS	start_codon	13076	13078	.	+	0	Parent=g14.t1
JNCD01001105.1:34433-84602	AUGUSTUS	CDS	13076	13282	.	+	0	ID=g14.t1.cds;Parent=g14.t1
JNCD01001105.1:34433-84602	AUGUSTUS	CDS	13377	13520	.	+	0	ID=g14.t1.cds;Parent=g14.t1
JNCD01001105.1:34433-84602	AUGUSTUS	CDS	13605	13761	.	+	0	ID=g14.t1.cds;Parent=g14.t1
JNCD01001105.1:34433-84602	AUGUSTUS	CDS	13868	13895	.	+	2	ID=g14.t1.cds;Parent=g14.t1
JNCD01001105.1:34433-84602	AUGUSTUS	CDS	14066	14168	.	+	1	ID=g14.t1.cds;Parent=g14.t1
JNCD01001105.1:34433-84602	AUGUSTUS	CDS	14320	14412	.	+	0	ID=g14.t1.cds;Parent=g14.t1
JNCD01001105.1:34433-84602	AUGUSTUS	CDS	14513	14576	.	+	0	ID=g14.t1.cds;Parent=g14.t1
JNCD01001105.1:34433-84602	AUGUSTUS	CDS	14670	14768	.	+	2	ID=g14.t1.cds;Parent=g14.t1
JNCD01001105.1:34433-84602	AUGUSTUS	CDS	14845	14948	.	+	2	ID=g14.t1.cds;Parent=g14.t1
JNCD01001105.1:34433-84602	AUGUSTUS	CDS	15168	15260	.	+	0	ID=g14.t1.cds;Parent=g14.t1
JNCD01001105.1:34433-84602	AUGUSTUS	CDS	15361	15424	.	+	0	ID=g14.t1.cds;Parent=g14.t1
JNCD01001105.1:34433-84602	AUGUSTUS	CDS	15518	15616	.	+	2	ID=g14.t1.cds;Parent=g14.t1
JNCD01001105.1:34433-84602	AUGUSTUS	CDS	15693	15796	.	+	2	ID=g14.t1.cds;Parent=g14.t1
JNCD01001105.1:34433-84602	AUGUSTUS	CDS	15879	16017	.	+	0	ID=g14.t1.cds;Parent=g14.t1
JNCD01001105.1:34433-84602	AUGUSTUS	CDS	16246	16364	.	+	2	ID=g14.t1.cds;Parent=g14.t1
JNCD01001105.1:34433-84602	AUGUSTUS	CDS	16461	16610	.	+	0	ID=g14.t1.cds;Parent=g14.t1
JNCD01001105.1:34433-84602	AUGUSTUS	CDS	16697	16867	.	+	0	ID=g14.t1.cds;Parent=g14.t1
JNCD01001105.1:34433-84602	AUGUSTUS	CDS	16954	17254	.	+	0	ID=g14.t1.cds;Parent=g14.t1
JNCD01001105.1:34433-84602	AUGUSTUS	CDS	17337	17401	.	+	2	ID=g14.t1.cds;Parent=g14.t1
JNCD01001105.1:34433-84602	AUGUSTUS	CDS	17497	17584	.	+	0	ID=g14.t1.cds;Parent=g14.t1
JNCD01001105.1:34433-84602	AUGUSTUS	CDS	17677	17794	.	+	2	ID=g14.t1.cds;Parent=g14.t1
JNCD01001105.1:34433-84602	AUGUSTUS	CDS	17877	18000	.	+	1	ID=g14.t1.cds;Parent=g14.t1
JNCD01001105.1:34433-84602	AUGUSTUS	CDS	18105	18241	.	+	0	ID=g14.t1.cds;Parent=g14.t1
JNCD01001105.1:34433-84602	AUGUSTUS	CDS	18325	18580	.	+	1	ID=g14.t1.cds;Parent=g14.t1
JNCD01001105.1:34433-84602	AUGUSTUS	CDS	18674	18916	.	+	0	ID=g14.t1.cds;Parent=g14.t1
JNCD01001105.1:34433-84602	AUGUSTUS	CDS	19251	19427	.	+	0	ID=g14.t1.cds;Parent=g14.t1
JNCD01001105.1:34433-84602	AUGUSTUS	CDS	19516	19661	.	+	0	ID=g14.t1.cds;Parent=g14.t1
JNCD01001105.1:34433-84602	AUGUSTUS	CDS	19750	19840	.	+	1	ID=g14.t1.cds;Parent=g14.t1
JNCD01001105.1:34433-84602	AUGUSTUS	CDS	19923	20025	.	+	0	ID=g14.t1.cds;Parent=g14.t1
JNCD01001105.1:34433-84602	AUGUSTUS	CDS	20140	20342	.	+	2	ID=g14.t1.cds;Parent=g14.t1
JNCD01001105.1:34433-84602	AUGUSTUS	CDS	20431	20576	.	+	0	ID=g14.t1.cds;Parent=g14.t1
JNCD01001105.1:34433-84602	AUGUSTUS	CDS	20665	20755	.	+	1	ID=g14.t1.cds;Parent=g14.t1
JNCD01001105.1:34433-84602	AUGUSTUS	CDS	20838	21227	.	+	0	ID=g14.t1.cds;Parent=g14.t1
JNCD01001105.1:34433-84602	AUGUSTUS	CDS	22023	22149	.	+	0	ID=g14.t1.cds;Parent=g14.t1
JNCD01001105.1:34433-84602	AUGUSTUS	CDS	22344	22462	.	+	2	ID=g14.t1.cds;Parent=g14.t1
JNCD01001105.1:34433-84602	AUGUSTUS	CDS	22549	22745	.	+	0	ID=g14.t1.cds;Parent=g14.t1
JNCD01001105.1:34433-84602	AUGUSTUS	CDS	22829	23012	.	+	1	ID=g14.t1.cds;Parent=g14.t1
JNCD01001105.1:34433-84602	AUGUSTUS	CDS	23117	23282	.	+	0	ID=g14.t1.cds;Parent=g14.t1
JNCD01001105.1:34433-84602	AUGUSTUS	CDS	24283	24470	.	+	2	ID=g14.t1.cds;Parent=g14.t1
JNCD01001105.1:34433-84602	AUGUSTUS	CDS	25266	25392	.	+	0	ID=g14.t1.cds;Parent=g14.t1
JNCD01001105.1:34433-84602	AUGUSTUS	CDS	25587	25705	.	+	2	ID=g14.t1.cds;Parent=g14.t1
JNCD01001105.1:34433-84602	AUGUSTUS	CDS	25792	25988	.	+	0	ID=g14.t1.cds;Parent=g14.t1
JNCD01001105.1:34433-84602	AUGUSTUS	CDS	26072	26255	.	+	1	ID=g14.t1.cds;Parent=g14.t1
JNCD01001105.1:34433-84602	AUGUSTUS	CDS	26355	26520	.	+	0	ID=g14.t1.cds;Parent=g14.t1
JNCD01001105.1:34433-84602	AUGUSTUS	CDS	27491	27529	.	+	2	ID=g14.t1.cds;Parent=g14.t1
JNCD01001105.1:34433-84602	AUGUSTUS	CDS	28720	28844	.	+	2	ID=g14.t1.cds;Parent=g14.t1
JNCD01001105.1:34433-84602	AUGUSTUS	CDS	28950	29258	.	+	0	ID=g14.t1.cds;Parent=g14.t1
JNCD01001105.1:34433-84602	AUGUSTUS	CDS	30522	30725	.	+	0	ID=g14.t1.cds;Parent=g14.t1
JNCD01001105.1:34433-84602	AUGUSTUS	CDS	30827	30952	.	+	0	ID=g14.t1.cds;Parent=g14.t1
JNCD01001105.1:34433-84602	AUGUSTUS	CDS	31037	31207	.	+	0	ID=g14.t1.cds;Parent=g14.t1
JNCD01001105.1:34433-84602	AUGUSTUS	CDS	31293	31397	.	+	0	ID=g14.t1.cds;Parent=g14.t1
JNCD01001105.1:34433-84602	AUGUSTUS	CDS	31491	31586	.	+	0	ID=g14.t1.cds;Parent=g14.t1
JNCD01001105.1:34433-84602	AUGUSTUS	CDS	31686	31817	.	+	0	ID=g14.t1.cds;Parent=g14.t1
JNCD01001105.1:34433-84602	AUGUSTUS	CDS	31999	32010	.	+	0	ID=g14.t1.cds;Parent=g14.t1
JNCD01001105.1:34433-84602	AUGUSTUS	stop_codon	32011	32013	.	+	0	Parent=g14.t1
# protein sequence = [MSTDAEMAAYGKAAIYLRKPERERMEAQARPFDAKAACYVTDPKELYLKGTIKSRDGGKVTVVLLDTKEERVAKEEDV
# YPMNPPKYDKIEDMAMMTHLSEATVLYNLKERYAAWMIYTYSGLFCATVNPYKWLPVYDGEVVSAYRGKKRMEAPPHIFSVSDNAYQFMQTDRENQSV
# LITGESGAGKTVNTKRVIQYFATVAVSGIKKEASKIKGSLEDQIIAANPLLESYGNAKTVRNDNSSRFGKFIRIHFGTTGKLASADIETYLLEKSRVS
# FQLPDERGYHIFYQMMTNHKPELIEMTLITTNPYDFPMCSQGQITVASIDDKAELDATDGSLEDQIIAANPLLESYGNAKTVRNDNSSRFGKFIRIHF
# GTTGKLASADIETYLLEKSRVSFQLPDERGYHIFYQMMTNHKPELIEMTLITTNPYDFPMCSQGQITVASIDDKAELDATDEAIDILGFTSEDKVCIY
# KFTGAVLHHGNLKFKQKQREEQAEPDGTEEADKIAYLLGLNSSEMLKALCFPRVKVGNEYVTKGQTVPQVYNSVSALAKSIYERMFLWMVIRINQMLD
# TKQQRNFYIGVLDIAGFEIFDYNSMEQLCINFTNEKLQQFFNHTMFVLEQEEYKKEGIVWDFIDFGMDLAACIELIEKPMGIFSILEEECMFPKASDA
# SFKNKLFDQHLGKSKAFEKPKPAKGKAEAHFSLVHYAGTVDYNVTGWLEKNKDPLNDSVVQLYQKSSIKLLATLYPPVVEDATKKGGKKKGGSMQTVS
# SQFRENLGKLMTNLRATHPHFVRCLIPNESKTPGLMQNFLVIHQLRCNGVLEGIRICTKGFPSRIQYGDFKQRYKVLNAAVIPEGQFMDNKKASEKLL
# GSIDINHDDYRFGHTKVFFKAGLLGLLEEMRDEKLAALVTMTQALCRGFLMRREYMKMVERREAIFTIQYNIRSFMNVKHWPWMKVYYKIKPLLQSAE
# TEKELATMKEDFTKCKESLAKAEARKKELEEKMVALLQEKNDLQLQVASESEGLSDAEERCEGLIKSKIQLEAKLKETTERLEDEEEINAELTAKKRK
# LEDECSELKKDLDDLELTLAKVEKEKHATENKVKNLTEEMSAQDESIVKLTKEKKALQEAHQQTLDDLQAEEDKVNTLSKSKTKLEQQVDDLEGSLEQ
# EKKLRMDLERAKRKLEGDLKLSQESVMDLENDKQQSDEKIKKKDFETSQLLSKIEDEQSLGAQLQKKIKELQARIEELEEEIEAERAARAKVEKQRAD
# LSRELEEITYLGQKILQVKNLTEEMSAQDESIVKLTKEKKALQEAHQQTLDDLQAEEDKVNTLTKSKTKLEQQVDDLEGSLEQEKKLRMDLERAKRKL
# EGDLKLSQESVMDLENDKQQSDEKIKKKDFETSQLLSKIEDEQSLGAQLQKKIKELQARIEELEEEIEAERAARAKVEKQRADLSRELEEISERLEEA
# GGATSAQIEMNKKREAEFQKLRRDLEESTLQHEATAAALRKKQADSVAELGEQIDNLQRVKQKLEKEKSEFKMEIDDLSSNMETVAKAKGNLEKMCRT
# LEDQLSEIKSKNDENIRQLNDLSTQRARFQTENGEFSRQLEEKEALVSQLTRGKQAFTQQIEELKRHIEEEIKAKNALAHAVQSARHDCDLLREQFEE
# EQEAKAELQRGMSKANSEVAQWRTKYETDAIQRTEELEESKKKLAQRLQEAEEQIEAVNSKCASLEKTKQRLQGEVEDLMIDVERANGLAANLDKKQR
# NFDKVLSEWKQKYEEGQAELEGAQKEARSLSTELFKMKNSYEESLDHLETLKRENKNLQQSTLQHEATAAALRKKQADSVAELGEQIDNLQRVKQKLE
# KEKSEFKMEIDDLSSNMETVAKAKGNLEKMCRTLEDQLSEIKSKNDENIRQLNDLSTQRARFQTENGEFSRQLEEKEALVSQLTRGKQAFTQQIEELK
# RHIEEEIKAKNALAHAVQSARHDCDLLREQFEEEQEAKAELQRGMSKANSEVAQWRTKYETDAIQRTEELEESKKKLAQRLQEAEEQVEAVNSKCASL
# EKTKQRLQGEVEDLMIDVERANGLAANLDKKQRNFDKVLSEWKQKYEEGQAELEGAQKEARSLSTELFKMKNSYEESLDHLETLKRENKNLQQEISDL
# TEQLGETEEISDLTEQLGETGKSIHELEKAKKTVETEKSEIQTALEEAEGTLEHLESKIIHVQLELNQIKGEIDRKIAEKDEEMEQIKRNSQRVIESM
# QGTLDSEVRSRNDALRIKKKMEGDLNEMEIQLSHSNRQAAEAQKQLRNVQGQLKDAQLHLDDALRGQEDMKEQVAMVERRNTLMQSEIEELRSALEQT
# ERGRKVAEQELVDISERVGLLHSQNTSLINTKKKLEADLVHVQSEVDDSIQEARNAEEKAKKAITDAAMMAEELKKEQDTSSHLERMKKNLEVTVKDL
# QHRLDEAENLAMKGGKKQLQKMESRIRELESEVEAEQRRGADAVKGVRKYERRVKELTYQTDEDKKNITRLQDLVDKLQLKVKVYKRQSEEAEEQANV
# HLSKLRKVQHELEEAEERADISESQVNKLRVKSRDSGKVKEE]
# end gene g14
###
# start gene g15
JNCD01001105.1:34433-84602	AUGUSTUS	gene	32445	39116	1	+	.	ID=g15
JNCD01001105.1:34433-84602	AUGUSTUS	transcript	32445	39116	.	+	.	ID=g15.t1;Parent=g15
JNCD01001105.1:34433-84602	AUGUSTUS	start_codon	32445	32447	.	+	0	Parent=g15.t1
JNCD01001105.1:34433-84602	AUGUSTUS	CDS	32445	32555	.	+	0	ID=g15.t1.cds;Parent=g15.t1
JNCD01001105.1:34433-84602	AUGUSTUS	CDS	32641	32745	.	+	0	ID=g15.t1.cds;Parent=g15.t1
JNCD01001105.1:34433-84602	AUGUSTUS	CDS	32839	32934	.	+	0	ID=g15.t1.cds;Parent=g15.t1
JNCD01001105.1:34433-84602	AUGUSTUS	CDS	33033	33164	.	+	0	ID=g15.t1.cds;Parent=g15.t1
JNCD01001105.1:34433-84602	AUGUSTUS	CDS	38491	38630	.	+	0	ID=g15.t1.cds;Parent=g15.t1
JNCD01001105.1:34433-84602	AUGUSTUS	CDS	38981	39113	.	+	1	ID=g15.t1.cds;Parent=g15.t1
JNCD01001105.1:34433-84602	AUGUSTUS	stop_codon	39114	39116	.	+	0	Parent=g15.t1
# protein sequence = [MKKNLEVTVKDLQHRLDEAENLAMKGGKKQLQKMESRIRELESEVEAEQRRGADAVKGVRKYERRVKELTYQTDEDKK
# NITRLQDLVDKLQLKVKVYKRQSEEAEEQANVHLSKLRKVQHELEEAEERADISESQINKLRVKSRDSGKVQNRCGELPEEPRCMTLHVCLNPYSLQN
# ALNTYQADHGPLEMKERATRARYLAYRCFVSWCWGYLGKHNRVVIPDSKLTLNQRGNMTSKQR]
# end gene g15
###
# start gene g16
JNCD01001105.1:34433-84602	AUGUSTUS	gene	43318	50083	1	-	.	ID=g16
JNCD01001105.1:34433-84602	AUGUSTUS	transcript	43318	50083	.	-	.	ID=g16.t1;Parent=g16
JNCD01001105.1:34433-84602	AUGUSTUS	stop_codon	43318	43320	.	-	0	Parent=g16.t1
JNCD01001105.1:34433-84602	AUGUSTUS	CDS	43321	43450	.	-	1	ID=g16.t1.cds;Parent=g16.t1
JNCD01001105.1:34433-84602	AUGUSTUS	CDS	43818	44267	.	-	1	ID=g16.t1.cds;Parent=g16.t1
JNCD01001105.1:34433-84602	AUGUSTUS	CDS	47106	47145	.	-	2	ID=g16.t1.cds;Parent=g16.t1
JNCD01001105.1:34433-84602	AUGUSTUS	CDS	47463	47476	.	-	1	ID=g16.t1.cds;Parent=g16.t1
JNCD01001105.1:34433-84602	AUGUSTUS	CDS	47864	47932	.	-	1	ID=g16.t1.cds;Parent=g16.t1
JNCD01001105.1:34433-84602	AUGUSTUS	CDS	48436	48448	.	-	2	ID=g16.t1.cds;Parent=g16.t1
JNCD01001105.1:34433-84602	AUGUSTUS	CDS	49999	50083	.	-	0	ID=g16.t1.cds;Parent=g16.t1
JNCD01001105.1:34433-84602	AUGUSTUS	start_codon	50081	50083	.	-	0	Parent=g16.t1
JNCD01001105.1:34433-84602	AUGUSTUS	protein_match	43865	44020	5.24	-	0	ID=pp.g16.t1.unknown_D;Target=unknown_D 1 52;Target_start=156;
JNCD01001105.1:34433-84602	AUGUSTUS	protein_match	44252	44267	1.3	-	1	ID=pp.g16.t1.unknown_C;Target=unknown_C 3 8;Target_start=71;
JNCD01001105.1:34433-84602	AUGUSTUS	protein_match	47106	47113	0.135	-	0	ID=pp.g16.t1.unknown_C;Target=unknown_C 1 3;Target_start=71;
JNCD01001105.1:34433-84602	AUGUSTUS	protein_match	47135	47145	1.96	-	2	ID=pp.g16.t1.unknown_B;Target=unknown_B 8 11;Target_start=53;
JNCD01001105.1:34433-84602	AUGUSTUS	protein_match	47463	47476	1.1	-	1	ID=pp.g16.t1.unknown_B;Target=unknown_B 3 8;Target_start=53;
JNCD01001105.1:34433-84602	AUGUSTUS	protein_match	47864	47871	0.941	-	0	ID=pp.g16.t1.unknown_B;Target=unknown_B 1 3;Target_start=53;
JNCD01001105.1:34433-84602	AUGUSTUS	protein_match	47923	47932	1.25	-	1	ID=pp.g16.t1.unknown_A;Target=unknown_A 33 36;Target_start=0;
JNCD01001105.1:34433-84602	AUGUSTUS	protein_match	48436	48448	1.47	-	2	ID=pp.g16.t1.unknown_A;Target=unknown_A 29 33;Target_start=0;
JNCD01001105.1:34433-84602	AUGUSTUS	protein_match	49999	50083	5.69	-	0	ID=pp.g16.t1.unknown_A;Target=unknown_A 1 29;Target_start=0;
JNCD01001105.1:34433-84602	AUGUSTUS	interblock_region	43318	43450	.	-	1	ID=pp.g16.t1.iBR4
JNCD01001105.1:34433-84602	AUGUSTUS	interblock_region	43818	43864	.	-	0	ID=pp.g16.t1.iBR4
JNCD01001105.1:34433-84602	AUGUSTUS	interblock_region	44021	44251	.	-	0	ID=pp.g16.t1.iBR3
JNCD01001105.1:34433-84602	AUGUSTUS	interblock_region	47114	47134	.	-	0	ID=pp.g16.t1.iBR2
JNCD01001105.1:34433-84602	AUGUSTUS	interblock_region	47872	47922	.	-	0	ID=pp.g16.t1.iBR1
# protein sequence = [MVFIKEEREDFKIEETFSVKQEETEEQTVPFVFKKKIAVYERGQLKESLATVYQCKLAVEYTQLAAFARHGVFATSQT
# EKSSSEKRAQMNGTMGNFICHLCELRFNKPGQLEAHMKVHTERKFYPCQECGFIFNQQGNLKSHMRVHTGETPYTCHWCRKTFNRKGNLKVHMRIHTG
# ETPYTCQQCGKSYVQKKNLVYHMRVHGGEKTLTCPSVERVSLKTETLNHSKESMATADAGDPSTELEPPLSLKSQAKFFGFPVSYVDNVHA]
# sequence of block unknown_D   156 [CRKTFNRKGNLKVHMRIHTGETPYTCQQCGKSYVQKKNLVYHMRVHGGEKTL] 208
# sequence of block unknown_C    71 [VFATSQTE] 79
# sequence of block unknown_B    53 [QCKLAVEYTQL] 64
# sequence of block unknown_A     0 [MVFIKEEREDFKIEETFSVKQEETEEQTVPFVFKKK] 36
# end gene g16
###
#
# ----- prediction on sequence number 6 (length = 19813, name = JNCD01001261.1:0-19813) -----
#
# Predicted genes for sequence number 6 on both strands
# start gene g17
JNCD01001261.1:0-19813	AUGUSTUS	gene	1299	17799	1	+	.	ID=g17
JNCD01001261.1:0-19813	AUGUSTUS	transcript	1299	17799	.	+	.	ID=g17.t1;Parent=g17
JNCD01001261.1:0-19813	AUGUSTUS	start_codon	1299	1301	.	+	0	Parent=g17.t1
JNCD01001261.1:0-19813	AUGUSTUS	CDS	1299	1383	.	+	0	ID=g17.t1.cds;Parent=g17.t1
JNCD01001261.1:0-19813	AUGUSTUS	CDS	5143	5214	.	+	2	ID=g17.t1.cds;Parent=g17.t1
JNCD01001261.1:0-19813	AUGUSTUS	CDS	5536	5580	.	+	2	ID=g17.t1.cds;Parent=g17.t1
JNCD01001261.1:0-19813	AUGUSTUS	CDS	8778	8793	.	+	2	ID=g17.t1.cds;Parent=g17.t1
JNCD01001261.1:0-19813	AUGUSTUS	CDS	10563	10585	.	+	1	ID=g17.t1.cds;Parent=g17.t1
JNCD01001261.1:0-19813	AUGUSTUS	CDS	11385	11567	.	+	2	ID=g17.t1.cds;Parent=g17.t1
JNCD01001261.1:0-19813	AUGUSTUS	CDS	16730	17796	.	+	2	ID=g17.t1.cds;Parent=g17.t1
JNCD01001261.1:0-19813	AUGUSTUS	stop_codon	17797	17799	.	+	0	Parent=g17.t1
JNCD01001261.1:0-19813	AUGUSTUS	protein_match	1299	1383	5.12	+	0	ID=pp.g17.t1.unknown_A;Target=unknown_A 1 29;Target_start=0;
JNCD01001261.1:0-19813	AUGUSTUS	protein_match	5143	5165	6.26	+	2	ID=pp.g17.t1.unknown_A;Target=unknown_A 29 36;Target_start=0;
JNCD01001261.1:0-19813	AUGUSTUS	protein_match	5208	5214	1.61	+	0	ID=pp.g17.t1.unknown_B;Target=unknown_B 1 3;Target_start=50;
JNCD01001261.1:0-19813	AUGUSTUS	protein_match	5536	5561	1.73	+	2	ID=pp.g17.t1.unknown_B;Target=unknown_B 3 11;Target_start=50;
JNCD01001261.1:0-19813	AUGUSTUS	protein_match	5580	5580	1	+	0	ID=pp.g17.t1.unknown_C;Target=unknown_C 1 1;Target_start=67;
JNCD01001261.1:0-19813	AUGUSTUS	protein_match	8778	8793	1.18	+	1	ID=pp.g17.t1.unknown_C;Target=unknown_C 1 6;Target_start=66;
JNCD01001261.1:0-19813	AUGUSTUS	protein_match	10563	10569	4.16	+	1	ID=pp.g17.t1.unknown_C;Target=unknown_C 6 8;Target_start=67;
JNCD01001261.1:0-19813	AUGUSTUS	protein_match	16888	17043	7.69	+	0	ID=pp.g17.t1.unknown_D;Target=unknown_D 1 52;Target_start=194;
JNCD01001261.1:0-19813	AUGUSTUS	interblock_region	5166	5207	.	+	0	ID=pp.g17.t1.iBR1
JNCD01001261.1:0-19813	AUGUSTUS	interblock_region	5562	5579	.	+	0	ID=pp.g17.t1.iBR2
JNCD01001261.1:0-19813	AUGUSTUS	interblock_region	10570	10585	.	+	0	ID=pp.g17.t1.iBR3
JNCD01001261.1:0-19813	AUGUSTUS	interblock_region	11385	11567	.	+	2	ID=pp.g17.t1.iBR3
JNCD01001261.1:0-19813	AUGUSTUS	interblock_region	16730	16887	.	+	2	ID=pp.g17.t1.iBR3
JNCD01001261.1:0-19813	AUGUSTUS	interblock_region	17044	17799	.	+	0	ID=pp.g17.t1.iBR4
# protein sequence = [MAFIKKESEDVRIEETLTVKQEETDGQTDLMVLKKESEVLNEMEEKDKYESHVHTGEKPFSCQQCERNKRHIRSGNKS
# LIXQTNRKKPGEATEIHVTRVIKMAFIKEENEDIKIVFIKEESEDMKFEETLSLKQDETEEQTDLIALKEESQELNEMEEKDHDFMMGKKSTQTEKTS
# SQKRAQKTISNSYFTCQQCGQSFTQKQNLKVHMRNHTGEKPYTCQQCGQSFARKGNLNAHMRTHTGEKPYTCQQCGKSFSRNECLESHMRIHTGGKPI
# TCQQCGQSFTRKGNLYDHMRNHTGQKPYTCKLCGQSFARKGNLNQHMRTHTGEKPYDCKLCGKSFSRKECLKTHMRIHTGEKPFTCDQCGKTFRCKEN
# LNQHMRIHTGEKQFVCHHCGRSFRNSNHLKNHVITHTVEKPFTCHHCGKSFKHKGNLTIHVRIHTGETPYACRHCGKSFNHKGNLYVHLRNHSGEKPF
# TCPQCKKSFTYRRELKCHLQTHFVMQL]
# sequence of block unknown_A     0 [MAFIKKESEDVRIEETLTVKQEETDGQTDLMVLKKE] 36
# sequence of block unknown_B    50 [SHVHTGEKPFS] 61
# sequence of block unknown_C    67 [NKRHIRSG] 75
# sequence of block unknown_D   194 [CGQSFTQKQNLKVHMRNHTGEKPYTCQQCGQSFARKGNLNAHMRTHTGEKPY] 246
# end gene g17
###
#
# ----- prediction on sequence number 7 (length = 50342, name = JNCD01002206.1:0-50342) -----
#
# Predicted genes for sequence number 7 on both strands
# start gene g18
JNCD01002206.1:0-50342	AUGUSTUS	gene	36816	43918	1	-	.	ID=g18
JNCD01002206.1:0-50342	AUGUSTUS	transcript	36816	43918	.	-	.	ID=g18.t1;Parent=g18
JNCD01002206.1:0-50342	AUGUSTUS	stop_codon	36816	36818	.	-	0	Parent=g18.t1
JNCD01002206.1:0-50342	AUGUSTUS	CDS	36819	37017	.	-	1	ID=g18.t1.cds;Parent=g18.t1
JNCD01002206.1:0-50342	AUGUSTUS	CDS	39786	39959	.	-	1	ID=g18.t1.cds;Parent=g18.t1
JNCD01002206.1:0-50342	AUGUSTUS	CDS	41449	41622	.	-	1	ID=g18.t1.cds;Parent=g18.t1
JNCD01002206.1:0-50342	AUGUSTUS	CDS	43830	43918	.	-	0	ID=g18.t1.cds;Parent=g18.t1
JNCD01002206.1:0-50342	AUGUSTUS	start_codon	43916	43918	.	-	0	Parent=g18.t1
# protein sequence = [LYFEASGTDVEGQAVMVQQWGVPHLYWWERLSGCMVTEEGCGHVSSALSSNPTHLRELDLSYNHPGDSGVKLLSDKLK
# DPNYRLEKLKLSGCMVTEEGCGHVSSALSSNPTHLRELDLSYNHPGDSGVKLLSDKLKDPNYRLEKLKLSGCMVTEEGCGHVSSALSSNPTHLRELDL
# SYNHPGDSGVKLLSDKLKDPNYRLEKLKYVEQEEFW]
# end gene g18
###
#
# ----- prediction on sequence number 8 (length = 55595, name = JNCD01002502.1:0-55595) -----
#
# Predicted genes for sequence number 8 on both strands
# start gene g19
JNCD01002502.1:0-55595	AUGUSTUS	gene	40724	52378	1	+	.	ID=g19
JNCD01002502.1:0-55595	AUGUSTUS	transcript	40724	52378	.	+	.	ID=g19.t1;Parent=g19
JNCD01002502.1:0-55595	AUGUSTUS	start_codon	40724	40726	.	+	0	Parent=g19.t1
JNCD01002502.1:0-55595	AUGUSTUS	CDS	40724	40726	.	+	0	ID=g19.t1.cds;Parent=g19.t1
JNCD01002502.1:0-55595	AUGUSTUS	CDS	41203	41320	.	+	0	ID=g19.t1.cds;Parent=g19.t1
JNCD01002502.1:0-55595	AUGUSTUS	CDS	50295	50573	.	+	2	ID=g19.t1.cds;Parent=g19.t1
JNCD01002502.1:0-55595	AUGUSTUS	CDS	50759	51079	.	+	2	ID=g19.t1.cds;Parent=g19.t1
JNCD01002502.1:0-55595	AUGUSTUS	CDS	51566	51844	.	+	2	ID=g19.t1.cds;Parent=g19.t1
JNCD01002502.1:0-55595	AUGUSTUS	CDS	52041	52375	.	+	2	ID=g19.t1.cds;Parent=g19.t1
JNCD01002502.1:0-55595	AUGUSTUS	stop_codon	52376	52378	.	+	0	Parent=g19.t1
# protein sequence = [MGSWSCSKGPEIFHGDGAKAGRFLSPGHPQQTSTERALGNAPIHSVSLETTRLSGFEEVICSTRDVYPAPRVTLYTEP
# AVQPDALQTFARKTADKQGRYSVESKIRKLEDLTYICLVQSFYRSETWRTSLQEKEISSIEGQDLKISCTAPWNLQNFTLTWSFTKGHESSTIYTYDS
# LTQLSSSVWKERVRLVTPRAQGGDGSLQLLIPLRLEDAGLYTCILSALRTKHEVRTRVNIIESTAPIHSVSLETTRLSGFEEVICSTRDVYPAPRVTL
# YTEPAVQPDALQTFARKTADKQGRYSVESKIRKLEDLTYICLVQSFYRSETWRTSLQEKEISSIEGQDLKISCTAPWNLQNFTLTWSFTKGHESSTIY
# TYDSLTQLSSSVWKERVRLVTPRAQGGDGSLQLLIPLRLEDAGLYTCILSALRTKHEVRTRVNIIESTGEISL]
# end gene g19
###
#
# ----- prediction on sequence number 9 (length = 147345, name = JNCD01002618.1:10606-157951) -----
#
# Predicted genes for sequence number 9 on both strands
# start gene g20
JNCD01002618.1:10606-157951	AUGUSTUS	gene	3818	15348	1	-	.	ID=g20
JNCD01002618.1:10606-157951	AUGUSTUS	transcript	3818	15348	.	-	.	ID=g20.t1;Parent=g20
JNCD01002618.1:10606-157951	AUGUSTUS	stop_codon	3818	3820	.	-	0	Parent=g20.t1
JNCD01002618.1:10606-157951	AUGUSTUS	CDS	3821	3968	.	-	1	ID=g20.t1.cds;Parent=g20.t1
JNCD01002618.1:10606-157951	AUGUSTUS	CDS	4170	4400	.	-	1	ID=g20.t1.cds;Parent=g20.t1
JNCD01002618.1:10606-157951	AUGUSTUS	CDS	5654	5706	.	-	0	ID=g20.t1.cds;Parent=g20.t1
JNCD01002618.1:10606-157951	AUGUSTUS	CDS	8935	9112	.	-	1	ID=g20.t1.cds;Parent=g20.t1
JNCD01002618.1:10606-157951	AUGUSTUS	CDS	9947	10129	.	-	1	ID=g20.t1.cds;Parent=g20.t1
JNCD01002618.1:10606-157951	AUGUSTUS	CDS	15308	15348	.	-	0	ID=g20.t1.cds;Parent=g20.t1
JNCD01002618.1:10606-157951	AUGUSTUS	start_codon	15346	15348	.	-	0	Parent=g20.t1
# protein sequence = [MGVHWKILCFLMLLLHKSSQQEVFNDKNTLNLPANDKIGWMETLDDNKLISILTIPGTHDALALYGGPFAKCQAXLHK
# SSQQEVFNDKNTLNLPANDKIGWMETLDDNKLISTLTIPGTHDALALYGGPFAKCQTIKNTGVPGKILCILMLILHRSSQQVFNDKKALVLPKNYQIG
# WMANLNDEKLVTELTIPGTHDSLALHGGPAAECQAWSLEDQLKAGIRYFDLSGRDHLTRVRVDTETRESRVRVKTEFMESRVRVESETRDGRVRVETE
# TSEG]
# end gene g20
###
# start gene g21
JNCD01002618.1:10606-157951	AUGUSTUS	gene	29179	40860	1	+	.	ID=g21
JNCD01002618.1:10606-157951	AUGUSTUS	transcript	29179	40860	.	+	.	ID=g21.t1;Parent=g21
JNCD01002618.1:10606-157951	AUGUSTUS	start_codon	29179	29181	.	+	0	Parent=g21.t1
JNCD01002618.1:10606-157951	AUGUSTUS	CDS	29179	29325	.	+	0	ID=g21.t1.cds;Parent=g21.t1
JNCD01002618.1:10606-157951	AUGUSTUS	CDS	29878	30029	.	+	0	ID=g21.t1.cds;Parent=g21.t1
JNCD01002618.1:10606-157951	AUGUSTUS	CDS	30157	30317	.	+	1	ID=g21.t1.cds;Parent=g21.t1
JNCD01002618.1:10606-157951	AUGUSTUS	CDS	31586	31848	.	+	2	ID=g21.t1.cds;Parent=g21.t1
JNCD01002618.1:10606-157951	AUGUSTUS	CDS	33708	33933	.	+	0	ID=g21.t1.cds;Parent=g21.t1
JNCD01002618.1:10606-157951	AUGUSTUS	CDS	34156	34295	.	+	2	ID=g21.t1.cds;Parent=g21.t1
JNCD01002618.1:10606-157951	AUGUSTUS	CDS	34371	34454	.	+	0	ID=g21.t1.cds;Parent=g21.t1
JNCD01002618.1:10606-157951	AUGUSTUS	CDS	34558	34673	.	+	0	ID=g21.t1.cds;Parent=g21.t1
JNCD01002618.1:10606-157951	AUGUSTUS	CDS	35069	35291	.	+	1	ID=g21.t1.cds;Parent=g21.t1
JNCD01002618.1:10606-157951	AUGUSTUS	CDS	35375	35505	.	+	0	ID=g21.t1.cds;Parent=g21.t1
JNCD01002618.1:10606-157951	AUGUSTUS	CDS	38570	38732	.	+	1	ID=g21.t1.cds;Parent=g21.t1
JNCD01002618.1:10606-157951	AUGUSTUS	CDS	38986	39075	.	+	0	ID=g21.t1.cds;Parent=g21.t1
JNCD01002618.1:10606-157951	AUGUSTUS	CDS	39174	39226	.	+	0	ID=g21.t1.cds;Parent=g21.t1
JNCD01002618.1:10606-157951	AUGUSTUS	CDS	40199	40361	.	+	1	ID=g21.t1.cds;Parent=g21.t1
JNCD01002618.1:10606-157951	AUGUSTUS	CDS	40616	40705	.	+	0	ID=g21.t1.cds;Parent=g21.t1
JNCD01002618.1:10606-157951	AUGUSTUS	CDS	40804	40857	.	+	0	ID=g21.t1.cds;Parent=g21.t1
JNCD01002618.1:10606-157951	AUGUSTUS	stop_codon	40858	40860	.	+	0	Parent=g21.t1
# protein sequence = [MAENSGTDPAVETNTEENAAASATIIKVTVKTPKDKEEIAIAEDSSVAQFKEEISKRFKAKQDQLVLIFAGKILKDGD
# TLGQHGIKDGLTVHLVIKTAQKTSAGGSSQTSASSGPGTSEGNNGGTASPSPVGNLGTPQGVGTSPTPSQPANILAGFGDLSGLSNLGMGSANFMELQ
# QQMQRQLMSNPEMLSQIMENPLVQSMMSNPDLMRQMIVANPQMQQLMERNPEISHMLNNPELMRQFGNNPFSALGGNAENSGVQPSRTENREPLPNPW
# GPPDSNSATTTSGTATTTSSTTSSTTPSVSNPLGISSSSLGNGMFNSPGMQSLMQQISENPQLMQNMLSAPYMRTMMQSLAQNPDVASQVLMNNPLFA
# GNPQLQDQMRQQLPVFLQQMQNPEALSVMTNPRAMRALMQIQEGLQTLQTEAPGLMPSLVPGGMPAGMPAGMPAGMPTGIPAAPLPTGVNVTPENPPP
# SGQAPAPTPAAGASPAQQQLMQQMLQMFAGGSASTPTPEVRFQQQLEQLSAMGFINREANLQALIATGGDINAAIERLLLNNEGSLLAYSGYGDTDAR
# VTAAIASNIWAAYDKNGHQAFNEDKLKFILMDCMEGRVAITRVANLLLCMYAKETVGFGMLKAKAEALVQYLEEPLTQVAASLLNNEGSLLAYSGYGD
# TDARVTAAIASNIWAAYDKNGHQAFNEDKLKFILMDCMEGRVAITRVANLLLCMYAKETVGFGMLKAKAEALVQYLEEPLTQVAAS]
# end gene g21
###
# start gene g22
JNCD01002618.1:10606-157951	AUGUSTUS	gene	55286	71727	1	-	.	ID=g22
JNCD01002618.1:10606-157951	AUGUSTUS	transcript	55286	71727	.	-	.	ID=g22.t1;Parent=g22
JNCD01002618.1:10606-157951	AUGUSTUS	stop_codon	55286	55288	.	-	0	Parent=g22.t1
JNCD01002618.1:10606-157951	AUGUSTUS	CDS	55289	55494	.	-	2	ID=g22.t1.cds;Parent=g22.t1
JNCD01002618.1:10606-157951	AUGUSTUS	CDS	62745	63035	.	-	2	ID=g22.t1.cds;Parent=g22.t1
JNCD01002618.1:10606-157951	AUGUSTUS	CDS	64083	64160	.	-	2	ID=g22.t1.cds;Parent=g22.t1
JNCD01002618.1:10606-157951	AUGUSTUS	CDS	65485	65598	.	-	2	ID=g22.t1.cds;Parent=g22.t1
JNCD01002618.1:10606-157951	AUGUSTUS	CDS	66002	66016	.	-	2	ID=g22.t1.cds;Parent=g22.t1
JNCD01002618.1:10606-157951	AUGUSTUS	CDS	71643	71727	.	-	0	ID=g22.t1.cds;Parent=g22.t1
JNCD01002618.1:10606-157951	AUGUSTUS	start_codon	71725	71727	.	-	0	Parent=g22.t1
JNCD01002618.1:10606-157951	AUGUSTUS	protein_match	62749	62904	9.04	-	0	ID=pp.g22.t1.unknown_D;Target=unknown_D 1 52;Target_start=141;
JNCD01002618.1:10606-157951	AUGUSTUS	protein_match	64144	64160	1.35	-	2	ID=pp.g22.t1.unknown_C;Target=unknown_C 3 8;Target_start=69;
JNCD01002618.1:10606-157951	AUGUSTUS	protein_match	65485	65491	0.927	-	0	ID=pp.g22.t1.unknown_C;Target=unknown_C 1 3;Target_start=69;
JNCD01002618.1:10606-157951	AUGUSTUS	protein_match	65507	65539	3.15	-	0	ID=pp.g22.t1.unknown_B;Target=unknown_B 1 11;Target_start=53;
JNCD01002618.1:10606-157951	AUGUSTUS	protein_match	65591	65598	0.142	-	2	ID=pp.g22.t1.unknown_A;Target=unknown_A 34 36;Target_start=0;
JNCD01002618.1:10606-157951	AUGUSTUS	protein_match	66002	66016	1.14	-	2	ID=pp.g22.t1.unknown_A;Target=unknown_A 29 34;Target_start=0;
JNCD01002618.1:10606-157951	AUGUSTUS	protein_match	71643	71727	7.62	-	0	ID=pp.g22.t1.unknown_A;Target=unknown_A 1 29;Target_start=0;
JNCD01002618.1:10606-157951	AUGUSTUS	interblock_region	55286	55494	.	-	2	ID=pp.g22.t1.iBR4
JNCD01002618.1:10606-157951	AUGUSTUS	interblock_region	62745	62748	.	-	0	ID=pp.g22.t1.iBR4
JNCD01002618.1:10606-157951	AUGUSTUS	interblock_region	62905	63035	.	-	2	ID=pp.g22.t1.iBR3
JNCD01002618.1:10606-157951	AUGUSTUS	interblock_region	64083	64143	.	-	0	ID=pp.g22.t1.iBR3
JNCD01002618.1:10606-157951	AUGUSTUS	interblock_region	65492	65506	.	-	0	ID=pp.g22.t1.iBR2
JNCD01002618.1:10606-157951	AUGUSTUS	interblock_region	65540	65590	.	-	0	ID=pp.g22.t1.iBR1
# protein sequence = [MAFIKEESEDLKIEEVFSVKQEDTEEQTALLPLDHLRPLKEESQELNKMQDEHHDFKTEEKSIMKLHTGEKLRESNGN
# VFNLDLNMATVGAHLVTSGNHLRPLKEESQELNKMQDEHHDFKTEEKSIMKLHTGEKRYTCSHCGQSFNQKHTLNVHMRIHTGEKPFTCQQCGQSFNQ
# KQNLNVHMRVHTGEKPYSYVSLTITNSLLTKLINYENDVNAMDSQDVEEYLMSNSPLTLRYTNKNQIIDLHKPKPSTPEICNTVMKN]
# sequence of block unknown_D   141 [CGQSFNQKHTLNVHMRIHTGEKPFTCQQCGQSFNQKQNLNVHMRVHTGEKPY] 193
# sequence of block unknown_C    69 [EKLRESNG] 77
# sequence of block unknown_B    53 [HDFKTEEKSIM] 64
# sequence of block unknown_A     0 [MAFIKEESEDLKIEEVFSVKQEDTEEQTALLPLDHL] 36
# end gene g22
###
# start gene g23
JNCD01002618.1:10606-157951	AUGUSTUS	gene	86892	111604	1	-	.	ID=g23
JNCD01002618.1:10606-157951	AUGUSTUS	transcript	86892	111604	.	-	.	ID=g23.t1;Parent=g23
JNCD01002618.1:10606-157951	AUGUSTUS	stop_codon	86892	86894	.	-	0	Parent=g23.t1
JNCD01002618.1:10606-157951	AUGUSTUS	CDS	86895	87841	.	-	2	ID=g23.t1.cds;Parent=g23.t1
JNCD01002618.1:10606-157951	AUGUSTUS	CDS	89389	89620	.	-	0	ID=g23.t1.cds;Parent=g23.t1
JNCD01002618.1:10606-157951	AUGUSTUS	CDS	90230	90357	.	-	2	ID=g23.t1.cds;Parent=g23.t1
JNCD01002618.1:10606-157951	AUGUSTUS	CDS	111520	111604	.	-	0	ID=g23.t1.cds;Parent=g23.t1
JNCD01002618.1:10606-157951	AUGUSTUS	start_codon	111602	111604	.	-	0	Parent=g23.t1
JNCD01002618.1:10606-157951	AUGUSTUS	protein_match	87432	87587	7.76	-	0	ID=pp.g23.t1.unknown_D;Target=unknown_D 1 52;Target_start=233;
JNCD01002618.1:10606-157951	AUGUSTUS	protein_match	89606	89620	1.26	-	0	ID=pp.g23.t1.unknown_C;Target=unknown_C 4 8;Target_start=68;
JNCD01002618.1:10606-157951	AUGUSTUS	protein_match	90230	90238	2.55	-	0	ID=pp.g23.t1.unknown_C;Target=unknown_C 1 3;Target_start=68;
JNCD01002618.1:10606-157951	AUGUSTUS	protein_match	90257	90289	2.26	-	0	ID=pp.g23.t1.unknown_B;Target=unknown_B 1 11;Target_start=51;
JNCD01002618.1:10606-157951	AUGUSTUS	protein_match	90335	90357	3.31	-	2	ID=pp.g23.t1.unknown_A;Target=unknown_A 29 36;Target_start=0;
JNCD01002618.1:10606-157951	AUGUSTUS	protein_match	111520	111604	4.84	-	0	ID=pp.g23.t1.unknown_A;Target=unknown_A 1 29;Target_start=0;
JNCD01002618.1:10606-157951	AUGUSTUS	interblock_region	86892	87431	.	-	0	ID=pp.g23.t1.iBR4
JNCD01002618.1:10606-157951	AUGUSTUS	interblock_region	87588	87841	.	-	2	ID=pp.g23.t1.iBR3
JNCD01002618.1:10606-157951	AUGUSTUS	interblock_region	89389	89605	.	-	0	ID=pp.g23.t1.iBR3
JNCD01002618.1:10606-157951	AUGUSTUS	interblock_region	90239	90256	.	-	0	ID=pp.g23.t1.iBR2
JNCD01002618.1:10606-157951	AUGUSTUS	interblock_region	90290	90334	.	-	0	ID=pp.g23.t1.iBR1
# protein sequence = [MALIKQESEDIKIEEVFSLKQEDTEEQTDLMLLKDESQEPNGMEEKDQNEKHDFMTGEKSTKMEKTRSQKRKPFTCQQ
# CGKSFTRIRNLEVHMRVHTGEKPFXKEESQEPNGMEEKDQNEKHDFMTGEKSTKMEKTRSQKRAQKTKPNNLMLLKDESQEPNGMEEKDQNEKHDFMT
# GEKSTKMEKTRSQKRAQKTKPNSNFTCRQCGNKFSKKRNLEIHMRVHTGEKPFSCQQCGKSFTQKHNLEIHMRVHTGEKPFTCQQCGKSFTKKHSLNV
# HMRVHTGESPFTCQQCGKSFTLMQSLKVHMRVHTGESCFTCQQCGKSFTQNHNFNVHMRVHTGEKPFTCQQCGKSFTKKQNLKVHMVVHTGEKPFTCQ
# QCGKSFTQIQSLNVHMRVHTGEKPFTCQQCGKSFTRIRNLEVHMRVHTGEKPFTCQQCGKSFTQIQNLNVHMVVHAVEKPFSRFTCXLIAVS]
# sequence of block unknown_D   233 [CGKSFTQKHNLEIHMRVHTGEKPFTCQQCGKSFTKKHSLNVHMRVHTGESPF] 285
# sequence of block unknown_C    68 [QKRKPFTC] 76
# sequence of block unknown_B    51 [HDFMTGEKSTK] 62
# sequence of block unknown_A     0 [MALIKQESEDIKIEEVFSLKQEDTEEQTDLMLLKDE] 36
# end gene g23
###
# start gene g24
JNCD01002618.1:10606-157951	AUGUSTUS	gene	118529	132890	1	-	.	ID=g24
JNCD01002618.1:10606-157951	AUGUSTUS	transcript	118529	132890	.	-	.	ID=g24.t1;Parent=g24
JNCD01002618.1:10606-157951	AUGUSTUS	stop_codon	118529	118531	.	-	0	Parent=g24.t1
JNCD01002618.1:10606-157951	AUGUSTUS	CDS	118532	119056	.	-	0	ID=g24.t1.cds;Parent=g24.t1
JNCD01002618.1:10606-157951	AUGUSTUS	CDS	119414	119541	.	-	2	ID=g24.t1.cds;Parent=g24.t1
JNCD01002618.1:10606-157951	AUGUSTUS	CDS	132806	132890	.	-	0	ID=g24.t1.cds;Parent=g24.t1
JNCD01002618.1:10606-157951	AUGUSTUS	start_codon	132888	132890	.	-	0	Parent=g24.t1
JNCD01002618.1:10606-157951	AUGUSTUS	protein_match	118796	118951	6.94	-	0	ID=pp.g24.t1.unknown_D;Target=unknown_D 1 52;Target_start=106;
JNCD01002618.1:10606-157951	AUGUSTUS	protein_match	119042	119056	1.26	-	0	ID=pp.g24.t1.unknown_C;Target=unknown_C 4 8;Target_start=68;
JNCD01002618.1:10606-157951	AUGUSTUS	protein_match	119414	119422	9.21	-	0	ID=pp.g24.t1.unknown_C;Target=unknown_C 1 3;Target_start=68;
JNCD01002618.1:10606-157951	AUGUSTUS	protein_match	119441	119473	3.24	-	0	ID=pp.g24.t1.unknown_B;Target=unknown_B 1 11;Target_start=51;
JNCD01002618.1:10606-157951	AUGUSTUS	protein_match	119519	119541	5.5	-	2	ID=pp.g24.t1.unknown_A;Target=unknown_A 29 36;Target_start=0;
JNCD01002618.1:10606-157951	AUGUSTUS	protein_match	132806	132890	4.31	-	0	ID=pp.g24.t1.unknown_A;Target=unknown_A 1 29;Target_start=0;
JNCD01002618.1:10606-157951	AUGUSTUS	interblock_region	118529	118795	.	-	0	ID=pp.g24.t1.iBR4
JNCD01002618.1:10606-157951	AUGUSTUS	interblock_region	118952	119041	.	-	0	ID=pp.g24.t1.iBR3
JNCD01002618.1:10606-157951	AUGUSTUS	interblock_region	119423	119440	.	-	0	ID=pp.g24.t1.iBR2
JNCD01002618.1:10606-157951	AUGUSTUS	interblock_region	119474	119518	.	-	0	ID=pp.g24.t1.iBR1
# protein sequence = [MALIKQESEDIKIEEVFSLKQEDTEEKTDLMLLKEESQELNGMEEKDQNEKHDFMTEEKSTKMEKSRSRKRKPFTCQQ
# CGKSFTQKNNLNVHMRVHTGDCCFICQQCGKSFTHKHSFNVHMRVHTGEKPFTCQQCGKSFTKKQQLKIHMVVHTGEKPFTCQQCGKSFTQKPNLKVH
# MRAHTGEKPFSCQKCGRSFTQKHNLEIHMRAHPREKPFTCQQCGKSFTRKQRLKAHMRIHTGKPYNSCKS]
# sequence of block unknown_D   106 [CGKSFTHKHSFNVHMRVHTGEKPFTCQQCGKSFTKKQQLKIHMVVHTGEKPF] 158
# sequence of block unknown_C    68 [RKRKPFTC] 76
# sequence of block unknown_B    51 [HDFMTEEKSTK] 62
# sequence of block unknown_A     0 [MALIKQESEDIKIEEVFSLKQEDTEEKTDLMLLKEE] 36
# end gene g24
###
#
# ----- prediction on sequence number 10 (length = 50942, name = JNCD01003099.1:54090-105032) -----
#
# Predicted genes for sequence number 10 on both strands
# start gene g25
JNCD01003099.1:54090-105032	AUGUSTUS	gene	2191	10883	1	-	.	ID=g25
JNCD01003099.1:54090-105032	AUGUSTUS	transcript	2191	10883	.	-	.	ID=g25.t1;Parent=g25
JNCD01003099.1:54090-105032	AUGUSTUS	stop_codon	2191	2193	.	-	0	Parent=g25.t1
JNCD01003099.1:54090-105032	AUGUSTUS	CDS	2194	2301	.	-	0	ID=g25.t1.cds;Parent=g25.t1
JNCD01003099.1:54090-105032	AUGUSTUS	CDS	2483	2599	.	-	0	ID=g25.t1.cds;Parent=g25.t1
JNCD01003099.1:54090-105032	AUGUSTUS	CDS	2791	2913	.	-	0	ID=g25.t1.cds;Parent=g25.t1
JNCD01003099.1:54090-105032	AUGUSTUS	CDS	3062	3133	.	-	0	ID=g25.t1.cds;Parent=g25.t1
JNCD01003099.1:54090-105032	AUGUSTUS	CDS	3312	3428	.	-	0	ID=g25.t1.cds;Parent=g25.t1
JNCD01003099.1:54090-105032	AUGUSTUS	CDS	3620	3742	.	-	0	ID=g25.t1.cds;Parent=g25.t1
JNCD01003099.1:54090-105032	AUGUSTUS	CDS	3891	3962	.	-	0	ID=g25.t1.cds;Parent=g25.t1
JNCD01003099.1:54090-105032	AUGUSTUS	CDS	4043	4205	.	-	1	ID=g25.t1.cds;Parent=g25.t1
JNCD01003099.1:54090-105032	AUGUSTUS	CDS	5397	5474	.	-	1	ID=g25.t1.cds;Parent=g25.t1
JNCD01003099.1:54090-105032	AUGUSTUS	CDS	5596	5699	.	-	0	ID=g25.t1.cds;Parent=g25.t1
JNCD01003099.1:54090-105032	AUGUSTUS	CDS	6175	6264	.	-	0	ID=g25.t1.cds;Parent=g25.t1
JNCD01003099.1:54090-105032	AUGUSTUS	CDS	7205	7294	.	-	0	ID=g25.t1.cds;Parent=g25.t1
JNCD01003099.1:54090-105032	AUGUSTUS	CDS	7555	7637	.	-	2	ID=g25.t1.cds;Parent=g25.t1
JNCD01003099.1:54090-105032	AUGUSTUS	CDS	7729	7771	.	-	0	ID=g25.t1.cds;Parent=g25.t1
JNCD01003099.1:54090-105032	AUGUSTUS	CDS	7891	7995	.	-	0	ID=g25.t1.cds;Parent=g25.t1
JNCD01003099.1:54090-105032	AUGUSTUS	CDS	9545	9649	.	-	0	ID=g25.t1.cds;Parent=g25.t1
JNCD01003099.1:54090-105032	AUGUSTUS	CDS	10753	10779	.	-	0	ID=g25.t1.cds;Parent=g25.t1
JNCD01003099.1:54090-105032	AUGUSTUS	CDS	10881	10883	.	-	0	ID=g25.t1.cds;Parent=g25.t1
JNCD01003099.1:54090-105032	AUGUSTUS	start_codon	10881	10883	.	-	0	Parent=g25.t1
# protein sequence = [MTTYTDKGEKAASYYCNKLGFEPLAYRGLETGSRDVVSHVVKQGKAASYYCNKLGFEPLAYRGLETGSRDVVSHVVKQ
# GKIIYVFTSALNPGNKEIGDHLVKHGDGVKDVAFTVENCDFLVEKARERGAIIIKESHVVEDKFGTVKLAVLQTKARERGAIIIKESHVVEDKFGTVK
# LAVLQTYGDTTHTLLERTGYNGLFLPGFYAPLFCDPFLAKLPSGKLDFIDHVVGNQADNEMVPVVEWYQRNLLFHRFWSVDDKQLQTEYSALRSIVVA
# NYEETVKMPINEPALGKRKSQIQEYVEYYGGPGVQHIAMNTSDIITAIRNLKERGMEFMSVPDTYYQQLKENLKLSKVKIVEDMSILEELKILVDYDD
# NGYLLQIFTKPVQDRPTVFLEVIQRHNHQEYVEYYGGPGVQHIAMNTSDIITAIRNLKERGMEFMSVPDTYYQQLKENLKLSKVKIVEDMSILEELKI
# LVDYDDNGYLLQIFTKPVQDRPTVFLEVIQRHNHQGFGAGNFKSLFEAIEADQKARGNLTILTPNGTSEKL]
# end gene g25
###
# start gene g26
JNCD01003099.1:54090-105032	AUGUSTUS	gene	12393	13340	1	+	.	ID=g26
JNCD01003099.1:54090-105032	AUGUSTUS	transcript	12393	13340	.	+	.	ID=g26.t1;Parent=g26
JNCD01003099.1:54090-105032	AUGUSTUS	start_codon	12393	12395	.	+	0	Parent=g26.t1
JNCD01003099.1:54090-105032	AUGUSTUS	CDS	12393	13337	.	+	0	ID=g26.t1.cds;Parent=g26.t1
JNCD01003099.1:54090-105032	AUGUSTUS	stop_codon	13338	13340	.	+	0	Parent=g26.t1
# protein sequence = [MNEETAENPAIVQKWLQKRRNRDDREKEETNMQVEVEEHEPAVHKEMEEKSEAAEGVTDKEKQARIHTVFSLVRSQIR
# TQAGLDGQRMGIMDVVNQIKELEKSKKEHDEPTQTDEISSSEEVQKETVEEQMTVENKKERGEEFSVVLLEEILLNVETLKRDLREELAQLRCDMQSY
# TEQALFGLETRLTNLLRTQALARTTPNALCRNHTVDPMETKKQRPPSMPALGTSRRRVLNRTMTTITPKTCLPLSLGPRSNSEPPGGWGAETASKNSA
# PTLLRRDEVVIHPPGPLPPALPPAQKGKKALRSRTRIGKPT]
# end gene g26
###
#
# ----- prediction on sequence number 11 (length = 81952, name = JNCD01003410.1:108332-190284) -----
#
# Predicted genes for sequence number 11 on both strands
# start gene g27
JNCD01003410.1:108332-190284	AUGUSTUS	gene	987	38324	1	-	.	ID=g27
JNCD01003410.1:108332-190284	AUGUSTUS	transcript	987	38324	.	-	.	ID=g27.t1;Parent=g27
JNCD01003410.1:108332-190284	AUGUSTUS	stop_codon	987	989	.	-	0	Parent=g27.t1
JNCD01003410.1:108332-190284	AUGUSTUS	CDS	990	1132	.	-	2	ID=g27.t1.cds;Parent=g27.t1
JNCD01003410.1:108332-190284	AUGUSTUS	CDS	1284	1458	.	-	0	ID=g27.t1.cds;Parent=g27.t1
JNCD01003410.1:108332-190284	AUGUSTUS	CDS	3219	3404	.	-	0	ID=g27.t1.cds;Parent=g27.t1
JNCD01003410.1:108332-190284	AUGUSTUS	CDS	3544	3710	.	-	2	ID=g27.t1.cds;Parent=g27.t1
JNCD01003410.1:108332-190284	AUGUSTUS	CDS	4631	4756	.	-	2	ID=g27.t1.cds;Parent=g27.t1
JNCD01003410.1:108332-190284	AUGUSTUS	CDS	5004	5167	.	-	1	ID=g27.t1.cds;Parent=g27.t1
JNCD01003410.1:108332-190284	AUGUSTUS	CDS	7176	7333	.	-	0	ID=g27.t1.cds;Parent=g27.t1
JNCD01003410.1:108332-190284	AUGUSTUS	CDS	13174	13262	.	-	2	ID=g27.t1.cds;Parent=g27.t1
JNCD01003410.1:108332-190284	AUGUSTUS	CDS	14725	14840	.	-	1	ID=g27.t1.cds;Parent=g27.t1
JNCD01003410.1:108332-190284	AUGUSTUS	CDS	15274	15394	.	-	2	ID=g27.t1.cds;Parent=g27.t1
JNCD01003410.1:108332-190284	AUGUSTUS	CDS	15488	15603	.	-	1	ID=g27.t1.cds;Parent=g27.t1
JNCD01003410.1:108332-190284	AUGUSTUS	CDS	16831	17053	.	-	2	ID=g27.t1.cds;Parent=g27.t1
JNCD01003410.1:108332-190284	AUGUSTUS	CDS	21875	22036	.	-	2	ID=g27.t1.cds;Parent=g27.t1
JNCD01003410.1:108332-190284	AUGUSTUS	CDS	23636	23680	.	-	2	ID=g27.t1.cds;Parent=g27.t1
JNCD01003410.1:108332-190284	AUGUSTUS	CDS	24688	25326	.	-	2	ID=g27.t1.cds;Parent=g27.t1
JNCD01003410.1:108332-190284	AUGUSTUS	CDS	34340	34363	.	-	2	ID=g27.t1.cds;Parent=g27.t1
JNCD01003410.1:108332-190284	AUGUSTUS	CDS	35567	38324	.	-	0	ID=g27.t1.cds;Parent=g27.t1
JNCD01003410.1:108332-190284	AUGUSTUS	start_codon	38322	38324	.	-	0	Parent=g27.t1
# protein sequence = [LPNYQVSVPENEPSGTRVITLKAFDADDGDAGVVEYDMEALFDRRSNNLFQINPDTGGITTLQPLDREVKDTHVFKVT
# ATDRGTPKRSAIAYLTITVSDTNDHAPVFEQNEYRVSIRENVEVGFEVMTIRATDGDAPSNANMIYKIVNNDEGNTCFEIDPRNGLVKTRVRPDREVK
# SQYRINVEANDQGKEPGPRTATATVHIFIEDENDNYPQFSEKRYVVQVPENIAVNSQVAVVKASDKDAGNNAKVHYSIINGNIKGQFYIHSPTGVIDV
# ISPLDFEMIREYTLRVKAQDGGRPPLINGTGMVVIQVVDINDNAPMFVSTPFQASVLENVPVGFSVMHIQAIDADSGDNAHLEYKLTDTSPGFPFTIN
# NNTGWITVSAELDRETTEFYSFGVEARDCGVPTMSSSASVSVTILDVNDNVPTFTQHLYNLKVNEDAAVGTSVLSVTAVDRDVNSVVTYQISSGNTRN
# RFAITSQSGGGLITLALPLDYKQERQYLLTITASDGTRHDTAQVFINVTDANTHRPVFQSANYQVLVSEDRPVGSTVVVISATDEDTGENARITYEME
# DNVPQFKIDPDTGAITTQIEIDYEDLASYTLAIIARDNGIPQKSDTTYVEIIILDANDNAPQFLRDIYQGTVFEDAPVYTSVLQVSASDRDSGSNGRL
# SYTFQGGDDGEGDFFIEPYSGIIRTARKLDRENLAVYNLKAFAVDKGVPPLKAAVDIHVSVLDINDNAPVFEKDELYIYVEENSAVGSTLARVSATDP
# DEGTNAQILYQIVEGNIPEVFQLDIFSGDLIALTDLDYETKMEYIIVVQATSAPLVSRATIHVLLVDVNDNDPVLEDFEIIFNNYITNKSSSFPTGAI
# GKVPARDPDVSDKLLFTFVEGNELNLLILNQDTGELKLSKDLDNNRPLEATMRVTVSAYRGSGSANGLHQVSAFCTLRVTIITDDMLTNSITVRLENM
# SQERFLSPLLSLFTEGVAAVLSTSPDGVFVFNVQNDTDVSGSILNVTFSALLPGGAPGRYFPSEELQEQMYLNRTLLTLISTQRVLPFDDNICLREPC
# ENYMKCVAVLKFDSTAPFVASNTVLFRPIHPVNGLRCRCPDGFTGDYCETEVDLCYSGPCQNNGKCRSREGGFTCECPQDFTVDIVPLGPDLVKVMAG
# ERCEVNMRSGRCVPGVCKNGGRCVDLLVGGFLCQCPDGEYEKPYCEMTTRSFPGERCEVNMRSGRCVPGVCKNGGRCVDLLVGGFLCQCPDGEYEKPY
# CEMTTRSFPGQSFVTFRGLRQRFHFTLSFMFATRERNGLLLYNGRFNERHDFIAIEIVEEQIQLTFSAEQYPIILFNENTHEXNHTSSSHGKHENRML
# RAVRYLCSYFLFATRERNGLLLYNGRFNERHDFIAIEIVEEQIQLTFSAGESKTTVTPFVAGGVSNGQWHTVYLHYYNKPNIGSLGIPHGPSEEKVAV
# VAVDDCDVAMALRFGGQIGNYSCAARGTQTGQKKSLDLTGPLLLGGVPNLPEDFPIQNRDFVGCIRNLTIDSKPIDMAGFIANNGTSAGCAAKHDFCS
# LIVCLNGGVCVNRWNTHTCNCPLGYGGKNCEHVMPAPLHFDGHALVSWSETDITIAIPWYMGLMFRTRKSIGVLLQASAGEFSKINLMVSNRHLRFQV
# FLGVRRVALLDFPQVCVDDGEWHHVLVELKSGKDGKDIKYMALVSLDYGMFQGLRMGETSTNTANINIRHATRVRAKDGCNVPDACLSNLCPTHSRCG
# DNWASHTCVCEPGYFGRDCVDACLLNPCEHTSSCVRKPSSKHGYSCKCGHNFYGQYCELK]
# end gene g27
###
# start gene g28
JNCD01003410.1:108332-190284	AUGUSTUS	gene	41247	45099	1	-	.	ID=g28
JNCD01003410.1:108332-190284	AUGUSTUS	transcript	41247	45099	.	-	.	ID=g28.t1;Parent=g28
JNCD01003410.1:108332-190284	AUGUSTUS	stop_codon	41247	41249	.	-	0	Parent=g28.t1
JNCD01003410.1:108332-190284	AUGUSTUS	CDS	41250	42186	.	-	1	ID=g28.t1.cds;Parent=g28.t1
JNCD01003410.1:108332-190284	AUGUSTUS	CDS	43466	43539	.	-	0	ID=g28.t1.cds;Parent=g28.t1
JNCD01003410.1:108332-190284	AUGUSTUS	CDS	43617	43700	.	-	0	ID=g28.t1.cds;Parent=g28.t1
JNCD01003410.1:108332-190284	AUGUSTUS	CDS	43793	43893	.	-	2	ID=g28.t1.cds;Parent=g28.t1
JNCD01003410.1:108332-190284	AUGUSTUS	CDS	44261	44416	.	-	2	ID=g28.t1.cds;Parent=g28.t1
JNCD01003410.1:108332-190284	AUGUSTUS	CDS	44988	45099	.	-	0	ID=g28.t1.cds;Parent=g28.t1
JNCD01003410.1:108332-190284	AUGUSTUS	start_codon	45097	45099	.	-	0	Parent=g28.t1
# protein sequence = [MRKLCATLNSKPHEATPTTSSSQIRNMYEQRQVMDQNDDLQGTDGSGSLGGLDVRRQIPIKLLSKQTVRGKPPARPQR
# PTTRLPSKSEEEPFSYKQEERSECKSGDAYGNQRRFPQPIFWDYKLNMVGVKDDTPVHFCDKCGLPIKIYGRMIPCKHVFCYDCALQYEKKCDKMCPG
# CTDPVQRIEQCQRGSLFMCSFVQSCKRTYLSQRDLQAHINHRHIRASKTGSSRQDPPHPTLTSDPPDRFRLPPPPHLSKSHPLIPSPLQGHDTYNHPP
# PSSPSDLGPSPRPLPPETFRIATVTTRKHSNLITVPIHDDSGSLGRSPREPHPQTPPGPPPHHLPGDYSSQPVVSHPHHIMPPPQQPHYRPPPPPPPP
# LSIPMQHPPQGSATPHMVYNQAPPMSTPPPPGHIISQMPPYMNHPPPGPIPHYNPNSMPQDQGTLSPPFTQPGGMSPGMWPNSRGPHPPRMQGPPPQG
# QMPGPHHPDQSRYRPYYQ]
# end gene g28
###
# start gene g29
JNCD01003410.1:108332-190284	AUGUSTUS	gene	45614	47274	1	-	.	ID=g29
JNCD01003410.1:108332-190284	AUGUSTUS	transcript	45614	47274	.	-	.	ID=g29.t1;Parent=g29
JNCD01003410.1:108332-190284	AUGUSTUS	stop_codon	45614	45616	.	-	0	Parent=g29.t1
JNCD01003410.1:108332-190284	AUGUSTUS	CDS	45617	45697	.	-	0	ID=g29.t1.cds;Parent=g29.t1
JNCD01003410.1:108332-190284	AUGUSTUS	CDS	45795	45921	.	-	1	ID=g29.t1.cds;Parent=g29.t1
JNCD01003410.1:108332-190284	AUGUSTUS	CDS	46021	46105	.	-	2	ID=g29.t1.cds;Parent=g29.t1
JNCD01003410.1:108332-190284	AUGUSTUS	CDS	46706	46764	.	-	1	ID=g29.t1.cds;Parent=g29.t1
JNCD01003410.1:108332-190284	AUGUSTUS	CDS	46849	46963	.	-	2	ID=g29.t1.cds;Parent=g29.t1
JNCD01003410.1:108332-190284	AUGUSTUS	CDS	47046	47105	.	-	2	ID=g29.t1.cds;Parent=g29.t1
JNCD01003410.1:108332-190284	AUGUSTUS	CDS	47241	47274	.	-	0	ID=g29.t1.cds;Parent=g29.t1
JNCD01003410.1:108332-190284	AUGUSTUS	start_codon	47272	47274	.	-	0	Parent=g29.t1
# protein sequence = [MNPELTVSNLVERSVGGGVYSPWKPDDHKNDGPKSKCGLPKPCPGKDFAFKIYSGATNIIGPQICFEGKMIIQKDTRG
# NWPGINIAVINEVEELIEFLKSIEDGSLVLIASFDDPATKLNDEARELIADLGSSYISKIKFRDNWIFVGGKKTLTHVSFEKHLKNDGETNKYESWPE
# MIELEGCIPRI]
# end gene g29
###
# start gene g30
JNCD01003410.1:108332-190284	AUGUSTUS	gene	50000	52073	1	+	.	ID=g30
JNCD01003410.1:108332-190284	AUGUSTUS	transcript	50000	52073	.	+	.	ID=g30.t1;Parent=g30
JNCD01003410.1:108332-190284	AUGUSTUS	start_codon	50000	50002	.	+	0	Parent=g30.t1
JNCD01003410.1:108332-190284	AUGUSTUS	CDS	50000	50084	.	+	0	ID=g30.t1.cds;Parent=g30.t1
JNCD01003410.1:108332-190284	AUGUSTUS	CDS	50950	51016	.	+	2	ID=g30.t1.cds;Parent=g30.t1
JNCD01003410.1:108332-190284	AUGUSTUS	CDS	51335	51359	.	+	1	ID=g30.t1.cds;Parent=g30.t1
JNCD01003410.1:108332-190284	AUGUSTUS	CDS	51465	51483	.	+	0	ID=g30.t1.cds;Parent=g30.t1
JNCD01003410.1:108332-190284	AUGUSTUS	CDS	51565	52070	.	+	2	ID=g30.t1.cds;Parent=g30.t1
JNCD01003410.1:108332-190284	AUGUSTUS	stop_codon	52071	52073	.	+	0	Parent=g30.t1
JNCD01003410.1:108332-190284	AUGUSTUS	protein_match	50000	50084	4.82	+	0	ID=pp.g30.t1.unknown_A;Target=unknown_A 1 29;Target_start=0;
JNCD01003410.1:108332-190284	AUGUSTUS	protein_match	50950	50972	3.52	+	2	ID=pp.g30.t1.unknown_A;Target=unknown_A 29 36;Target_start=0;
JNCD01003410.1:108332-190284	AUGUSTUS	protein_match	51012	51016	0.265	+	0	ID=pp.g30.t1.unknown_B;Target=unknown_B 1 2;Target_start=49;
JNCD01003410.1:108332-190284	AUGUSTUS	protein_match	51335	51359	1.54	+	0	ID=pp.g30.t1.unknown_B;Target=unknown_B 3 11;Target_start=48;
JNCD01003410.1:108332-190284	AUGUSTUS	protein_match	51465	51467	0.133	+	0	ID=pp.g30.t1.unknown_B;Target=unknown_B 11 11;Target_start=49;
JNCD01003410.1:108332-190284	AUGUSTUS	protein_match	51474	51483	1.41	+	0	ID=pp.g30.t1.unknown_C;Target=unknown_C 1 4;Target_start=62;
JNCD01003410.1:108332-190284	AUGUSTUS	protein_match	51565	51578	1.43	+	2	ID=pp.g30.t1.unknown_C;Target=unknown_C 4 8;Target_start=62;
JNCD01003410.1:108332-190284	AUGUSTUS	protein_match	51708	51863	6.27	+	0	ID=pp.g30.t1.unknown_D;Target=unknown_D 1 52;Target_start=113;
JNCD01003410.1:108332-190284	AUGUSTUS	interblock_region	50973	51011	.	+	0	ID=pp.g30.t1.iBR1
JNCD01003410.1:108332-190284	AUGUSTUS	interblock_region	51468	51473	.	+	0	ID=pp.g30.t1.iBR2
JNCD01003410.1:108332-190284	AUGUSTUS	interblock_region	51579	51707	.	+	0	ID=pp.g30.t1.iBR3
JNCD01003410.1:108332-190284	AUGUSTUS	interblock_region	51864	52073	.	+	0	ID=pp.g30.t1.iBR4
# protein sequence = [MALIKEESEDIKIEETLRVKEEDDTEETDPMTLKEEGQELNEIEEKYQYEKTHTREKPFAFKLKVNSLTRHMTLHTGE
# KPYKCKECGKSFTQKALLVSHMRRHTGESPFTCEQCGKSFARKGILQIHMRIHTGETPFSCDQCGKSFNHKSSLDSHMRVHTGETAFKCDQCGKSFNN
# KSTLNAHMRVHTGEKPYTCELCGKSFTQKGNLKNHMTVHTGEKPFXKKCFIAPLFLKT]
# sequence of block unknown_A     0 [MALIKEESEDIKIEETLRVKEEDDTEETDPMTLKEE] 36
# sequence of block unknown_B    49 [EKTHTREKPFA] 60
# sequence of block unknown_C    62 [LKVNSLTR] 70
# sequence of block unknown_D   113 [CGKSFARKGILQIHMRIHTGETPFSCDQCGKSFNHKSSLDSHMRVHTGETAF] 165
# end gene g30
###
# start gene g31
JNCD01003410.1:108332-190284	AUGUSTUS	gene	53086	57238	1	+	.	ID=g31
JNCD01003410.1:108332-190284	AUGUSTUS	transcript	53086	57238	.	+	.	ID=g31.t1;Parent=g31
JNCD01003410.1:108332-190284	AUGUSTUS	start_codon	53086	53088	.	+	0	Parent=g31.t1
JNCD01003410.1:108332-190284	AUGUSTUS	CDS	53086	53170	.	+	0	ID=g31.t1.cds;Parent=g31.t1
JNCD01003410.1:108332-190284	AUGUSTUS	CDS	54036	54102	.	+	2	ID=g31.t1.cds;Parent=g31.t1
JNCD01003410.1:108332-190284	AUGUSTUS	CDS	54421	54445	.	+	1	ID=g31.t1.cds;Parent=g31.t1
JNCD01003410.1:108332-190284	AUGUSTUS	CDS	54551	54569	.	+	0	ID=g31.t1.cds;Parent=g31.t1
JNCD01003410.1:108332-190284	AUGUSTUS	CDS	54651	55262	.	+	2	ID=g31.t1.cds;Parent=g31.t1
JNCD01003410.1:108332-190284	AUGUSTUS	CDS	57180	57235	.	+	2	ID=g31.t1.cds;Parent=g31.t1
JNCD01003410.1:108332-190284	AUGUSTUS	stop_codon	57236	57238	.	+	0	Parent=g31.t1
JNCD01003410.1:108332-190284	AUGUSTUS	protein_match	53086	53170	4.82	+	0	ID=pp.g31.t1.unknown_A;Target=unknown_A 1 29;Target_start=0;
JNCD01003410.1:108332-190284	AUGUSTUS	protein_match	54036	54058	3.52	+	2	ID=pp.g31.t1.unknown_A;Target=unknown_A 29 36;Target_start=0;
JNCD01003410.1:108332-190284	AUGUSTUS	protein_match	54098	54102	0.265	+	0	ID=pp.g31.t1.unknown_B;Target=unknown_B 1 2;Target_start=49;
JNCD01003410.1:108332-190284	AUGUSTUS	protein_match	54421	54445	1.54	+	0	ID=pp.g31.t1.unknown_B;Target=unknown_B 3 11;Target_start=48;
JNCD01003410.1:108332-190284	AUGUSTUS	protein_match	54551	54553	0.133	+	0	ID=pp.g31.t1.unknown_B;Target=unknown_B 11 11;Target_start=49;
JNCD01003410.1:108332-190284	AUGUSTUS	protein_match	54560	54569	1.41	+	0	ID=pp.g31.t1.unknown_C;Target=unknown_C 1 4;Target_start=62;
JNCD01003410.1:108332-190284	AUGUSTUS	protein_match	54651	54664	1.43	+	2	ID=pp.g31.t1.unknown_C;Target=unknown_C 4 8;Target_start=62;
JNCD01003410.1:108332-190284	AUGUSTUS	protein_match	54962	55117	6.57	+	0	ID=pp.g31.t1.unknown_D;Target=unknown_D 1 52;Target_start=169;
JNCD01003410.1:108332-190284	AUGUSTUS	interblock_region	54059	54097	.	+	0	ID=pp.g31.t1.iBR1
JNCD01003410.1:108332-190284	AUGUSTUS	interblock_region	54554	54559	.	+	0	ID=pp.g31.t1.iBR2
JNCD01003410.1:108332-190284	AUGUSTUS	interblock_region	54665	54961	.	+	0	ID=pp.g31.t1.iBR3
JNCD01003410.1:108332-190284	AUGUSTUS	interblock_region	55118	55262	.	+	0	ID=pp.g31.t1.iBR4
JNCD01003410.1:108332-190284	AUGUSTUS	interblock_region	57180	57238	.	+	2	ID=pp.g31.t1.iBR4
# protein sequence = [MALIKEESEDIKIEETLRVKEEDDTEETDPMTLKEEGQELNEIEEKYQYEKTHTREKPFAFKLKVNSLTRHMTLHTGE
# KPYKCKECGKSFTQKALLVSHMRRHTGESPFTCEQCGKSFARKGILQIHMRIHTGETPFSCDQCGKSFNHKSSLDSHMRVHTGETAFKCDQCGKSFNN
# KSTLNAHMRVHTGEKPYTCELCGKSFTQKGNLKNHMTVHTGEKPFVCVECGKCFRRYYGLNLHMKIHSGEQCPHCRKRFPDKKCLDKHRKVHTVVHVI
# SIFGIGDEEMGKRG]
# sequence of block unknown_A     0 [MALIKEESEDIKIEETLRVKEEDDTEETDPMTLKEE] 36
# sequence of block unknown_B    49 [EKTHTREKPFA] 60
# sequence of block unknown_C    62 [LKVNSLTR] 70
# sequence of block unknown_D   169 [CGKSFNNKSTLNAHMRVHTGEKPYTCELCGKSFTQKGNLKNHMTVHTGEKPF] 221
# end gene g31
###
# start gene g32
JNCD01003410.1:108332-190284	AUGUSTUS	gene	57765	81828	1	-	.	ID=g32
JNCD01003410.1:108332-190284	AUGUSTUS	transcript	57765	81828	.	-	.	ID=g32.t1;Parent=g32
JNCD01003410.1:108332-190284	AUGUSTUS	stop_codon	57765	57767	.	-	0	Parent=g32.t1
JNCD01003410.1:108332-190284	AUGUSTUS	CDS	57768	57995	.	-	0	ID=g32.t1.cds;Parent=g32.t1
JNCD01003410.1:108332-190284	AUGUSTUS	CDS	58074	58283	.	-	0	ID=g32.t1.cds;Parent=g32.t1
JNCD01003410.1:108332-190284	AUGUSTUS	CDS	58377	58453	.	-	2	ID=g32.t1.cds;Parent=g32.t1
JNCD01003410.1:108332-190284	AUGUSTUS	CDS	58846	58978	.	-	0	ID=g32.t1.cds;Parent=g32.t1
JNCD01003410.1:108332-190284	AUGUSTUS	CDS	59456	59578	.	-	0	ID=g32.t1.cds;Parent=g32.t1
JNCD01003410.1:108332-190284	AUGUSTUS	CDS	59746	59955	.	-	0	ID=g32.t1.cds;Parent=g32.t1
JNCD01003410.1:108332-190284	AUGUSTUS	CDS	60049	60125	.	-	2	ID=g32.t1.cds;Parent=g32.t1
JNCD01003410.1:108332-190284	AUGUSTUS	CDS	60518	60650	.	-	0	ID=g32.t1.cds;Parent=g32.t1
JNCD01003410.1:108332-190284	AUGUSTUS	CDS	61128	61250	.	-	0	ID=g32.t1.cds;Parent=g32.t1
JNCD01003410.1:108332-190284	AUGUSTUS	CDS	61350	61428	.	-	1	ID=g32.t1.cds;Parent=g32.t1
JNCD01003410.1:108332-190284	AUGUSTUS	CDS	61823	62021	.	-	2	ID=g32.t1.cds;Parent=g32.t1
JNCD01003410.1:108332-190284	AUGUSTUS	CDS	62121	62259	.	-	0	ID=g32.t1.cds;Parent=g32.t1
JNCD01003410.1:108332-190284	AUGUSTUS	CDS	62342	62496	.	-	2	ID=g32.t1.cds;Parent=g32.t1
JNCD01003410.1:108332-190284	AUGUSTUS	CDS	63159	63269	.	-	2	ID=g32.t1.cds;Parent=g32.t1
JNCD01003410.1:108332-190284	AUGUSTUS	CDS	63351	63473	.	-	2	ID=g32.t1.cds;Parent=g32.t1
JNCD01003410.1:108332-190284	AUGUSTUS	CDS	67431	67627	.	-	1	ID=g32.t1.cds;Parent=g32.t1
JNCD01003410.1:108332-190284	AUGUSTUS	CDS	68373	68449	.	-	0	ID=g32.t1.cds;Parent=g32.t1
JNCD01003410.1:108332-190284	AUGUSTUS	CDS	69687	69879	.	-	1	ID=g32.t1.cds;Parent=g32.t1
JNCD01003410.1:108332-190284	AUGUSTUS	CDS	70465	70689	.	-	1	ID=g32.t1.cds;Parent=g32.t1
JNCD01003410.1:108332-190284	AUGUSTUS	CDS	71316	71364	.	-	2	ID=g32.t1.cds;Parent=g32.t1
JNCD01003410.1:108332-190284	AUGUSTUS	CDS	73732	73780	.	-	0	ID=g32.t1.cds;Parent=g32.t1
JNCD01003410.1:108332-190284	AUGUSTUS	CDS	74112	74137	.	-	2	ID=g32.t1.cds;Parent=g32.t1
JNCD01003410.1:108332-190284	AUGUSTUS	CDS	77221	77289	.	-	2	ID=g32.t1.cds;Parent=g32.t1
JNCD01003410.1:108332-190284	AUGUSTUS	CDS	77387	77597	.	-	0	ID=g32.t1.cds;Parent=g32.t1
JNCD01003410.1:108332-190284	AUGUSTUS	CDS	77687	77896	.	-	0	ID=g32.t1.cds;Parent=g32.t1
JNCD01003410.1:108332-190284	AUGUSTUS	CDS	78802	78878	.	-	2	ID=g32.t1.cds;Parent=g32.t1
JNCD01003410.1:108332-190284	AUGUSTUS	CDS	78997	79140	.	-	2	ID=g32.t1.cds;Parent=g32.t1
JNCD01003410.1:108332-190284	AUGUSTUS	CDS	79234	79366	.	-	0	ID=g32.t1.cds;Parent=g32.t1
JNCD01003410.1:108332-190284	AUGUSTUS	CDS	79737	79859	.	-	0	ID=g32.t1.cds;Parent=g32.t1
JNCD01003410.1:108332-190284	AUGUSTUS	CDS	79999	80077	.	-	1	ID=g32.t1.cds;Parent=g32.t1
JNCD01003410.1:108332-190284	AUGUSTUS	CDS	80340	80538	.	-	2	ID=g32.t1.cds;Parent=g32.t1
JNCD01003410.1:108332-190284	AUGUSTUS	CDS	81144	81282	.	-	0	ID=g32.t1.cds;Parent=g32.t1
JNCD01003410.1:108332-190284	AUGUSTUS	CDS	81358	81512	.	-	2	ID=g32.t1.cds;Parent=g32.t1
JNCD01003410.1:108332-190284	AUGUSTUS	CDS	81816	81828	.	-	0	ID=g32.t1.cds;Parent=g32.t1
JNCD01003410.1:108332-190284	AUGUSTUS	start_codon	81826	81828	.	-	0	Parent=g32.t1
# protein sequence = [MRTPAQNELAGSGVGICDELITLEVMSPDVCDLTLIDLPGIARVPVKGQPEDIGYQIKRLITKFIEKQETINLVVVPC
# NTDIATTEALKMAQEVDPEGRRTIAVLTKPDLIDKGTEKNILDIVHNKVIPLHKGYIMVKCRGQQQIDENIPLEEATEMERDFFQKHDHFSCLLDEDK
# ATIECLAVKLTQNLVDHIKKSLPQLIEQIITQLWEVKNELKECEAGPPQDTKGAKQFLIEILTRFNEQINSLSSGELINPENMFVQLRAEFKKWNDHL
# NSTKPTFCSLKEFSQNYRGRELLGFSNYSGFELVLREHVAKLKKPAIELLIAIKAIILKQFKDVSYRCFQNYHVLRNITMNKIYNIQSSQEDKTEQRI
# SEQFEMENVVYTQDPIYLKFLNEISEETFSEDQLPVFDIKSKYSEMLQAYYEIVVQRMADQLPMMILFFMLKQTAQLLSTEMLTLLDGANVSELLFED
# SEVGTRRRYLQARLDRLTATQEALIVKPVYDAYSTTYWDGVCGVDIKMVPCLSSLQIKELMMMKTVIAFKPKDQRTDDDEDSDSFQTESEKRKGAVHS
# HLEKSIRPYIDLIDTLRSVGVHKDVALPIIAVIGDQSSGKSSVLEALSGVALEEAVSSVGKSIQEIEKRKGAVHSHLEKSIRPYIDLIDTLRSVGVHK
# DVALPIIAVIGDQSSGKSSVLEALSGVALEEALSPLLRNAYDDDDDDDEDSDNSQNESQQMKGAVHSHLEKSIRPYIDLIDTLRSVGVHKDVALATIA
# VIGDQSSGKSSVLEALSGVALPRGSGIVTRCPLELRLKKVNSGVKWKAVISYRKKRTESEDLQFVAGPIKSSKLANGKIAHSTYDLKKFEFRDPSLVE
# KHVTEAQNELAGSGVGICDDLITLEVMSPDVCDLTLIDLPGIARVPVKGQPQDIGDRIKDLIMKFIEKQETINLVVVPCNIDIATTEALKMAQEVDPK
# GRRTVAILTKPDLIDKGTEENILKIVHNKEIPLRKGYTMVKCRGQRQIDENIPLEEATQMERDFFQNHDYFRDLLHEDKATIKCLAVKLTQNLVDHIK
# KSLPKLNQRIEERLWDVKNELKDYETGPPEDLEAAKQFLVEILKRFGEQIDSLSSGEDMSKENLFVQLRAQFKKWNDHLNSTKTTYIIITHLTDVVSQ
# CFRNYSVLQKIAKDKIHNIQLTQQKKTEQRISEQFEMENMVYSQDPIYLKFLNEITNEKFSEDQLPGFDKKCKYSKMLEAYYEKSLPKLNQRIEERLW
# DVKNELKDYETGPPEDLEAAKQFLVEILKRFGEQIDSLSSGEDMSKENLFVQLRAQFKKWNDHLNSTKTTYIIITHLTDVVSQCFRNYSVLQKIAKDK
# IHNIQLTQQKKTEQRISEQFEMENMVYSQDPIYLKFLNEITNEKFSEDQLPGFDKKCKYSKMLEAYYEIVVQRMADQLPMMILFFMLKQTAHHLSTDM
# LTLLDGANVRELLSEETDVSRKRKELRERRDRLSAAQGVLNTFSIN]
# end gene g32
###
#
# ----- prediction on sequence number 12 (length = 84188, name = JNCD01003523.1:120489-204677) -----
#
# Predicted genes for sequence number 12 on both strands
# start gene g33
JNCD01003523.1:120489-204677	AUGUSTUS	gene	30057	44824	1	-	.	ID=g33
JNCD01003523.1:120489-204677	AUGUSTUS	transcript	30057	44824	.	-	.	ID=g33.t1;Parent=g33
JNCD01003523.1:120489-204677	AUGUSTUS	stop_codon	30057	30059	.	-	0	Parent=g33.t1
JNCD01003523.1:120489-204677	AUGUSTUS	CDS	30060	30502	.	-	2	ID=g33.t1.cds;Parent=g33.t1
JNCD01003523.1:120489-204677	AUGUSTUS	CDS	31506	31739	.	-	2	ID=g33.t1.cds;Parent=g33.t1
JNCD01003523.1:120489-204677	AUGUSTUS	CDS	33753	33820	.	-	1	ID=g33.t1.cds;Parent=g33.t1
JNCD01003523.1:120489-204677	AUGUSTUS	CDS	34139	34196	.	-	2	ID=g33.t1.cds;Parent=g33.t1
JNCD01003523.1:120489-204677	AUGUSTUS	CDS	44740	44824	.	-	0	ID=g33.t1.cds;Parent=g33.t1
JNCD01003523.1:120489-204677	AUGUSTUS	start_codon	44822	44824	.	-	0	Parent=g33.t1
JNCD01003523.1:120489-204677	AUGUSTUS	protein_match	31519	31674	6.23	-	0	ID=pp.g33.t1.unknown_D;Target=unknown_D 1 52;Target_start=92;
JNCD01003523.1:120489-204677	AUGUSTUS	protein_match	31726	31739	1.14	-	2	ID=pp.g33.t1.unknown_C;Target=unknown_C 4 8;Target_start=67;
JNCD01003523.1:120489-204677	AUGUSTUS	protein_match	33753	33762	3.19	-	0	ID=pp.g33.t1.unknown_C;Target=unknown_C 1 4;Target_start=67;
JNCD01003523.1:120489-204677	AUGUSTUS	protein_match	33784	33816	2.16	-	0	ID=pp.g33.t1.unknown_B;Target=unknown_B 1 11;Target_start=49;
JNCD01003523.1:120489-204677	AUGUSTUS	protein_match	34174	34196	4.84	-	2	ID=pp.g33.t1.unknown_A;Target=unknown_A 29 36;Target_start=0;
JNCD01003523.1:120489-204677	AUGUSTUS	protein_match	44740	44824	3.99	-	0	ID=pp.g33.t1.unknown_A;Target=unknown_A 1 29;Target_start=0;
JNCD01003523.1:120489-204677	AUGUSTUS	interblock_region	30057	30502	.	-	2	ID=pp.g33.t1.iBR4
JNCD01003523.1:120489-204677	AUGUSTUS	interblock_region	31506	31518	.	-	0	ID=pp.g33.t1.iBR4
JNCD01003523.1:120489-204677	AUGUSTUS	interblock_region	31675	31725	.	-	0	ID=pp.g33.t1.iBR3
JNCD01003523.1:120489-204677	AUGUSTUS	interblock_region	33763	33783	.	-	0	ID=pp.g33.t1.iBR2
JNCD01003523.1:120489-204677	AUGUSTUS	interblock_region	33817	33820	.	-	1	ID=pp.g33.t1.iBR1
JNCD01003523.1:120489-204677	AUGUSTUS	interblock_region	34139	34173	.	-	0	ID=pp.g33.t1.iBR1
# protein sequence = [MALIKEEREEFRIEEVFTVKQEETEEQTGLMPLKEESEALNQMKEKDQHMRIHTEEKPYICKLCGKSFKWNRKNLKRH
# AIIHTGEQPFTCQLCGKSCRFKGNLKSHMRIHTGEKPFICPQCGKSFAFKGNLEVHMRVHTREKPFRCLQXPQVIKRVKESECSVLLVAWFPDLAQMT
# SSVACDSEEESPHAGKRDDLEPSPRLVSPCVALQRVSEDLPEKVLNTITEARALSNRCLYGLKWSVFTGWCKASHFVPQSCGVSVGLSFLHDLLDAGR
# SPSMLKVSVAAIAAYNAFVAGQ]
# sequence of block unknown_D    92 [CGKSCRFKGNLKSHMRIHTGEKPFICPQCGKSFAFKGNLEVHMRVHTREKPF] 144
# sequence of block unknown_C    67 [FKWNRKNL] 75
# sequence of block unknown_B    49 [MRIHTEEKPYI] 60
# sequence of block unknown_A     0 [MALIKEEREEFRIEEVFTVKQEETEEQTGLMPLKEE] 36
# end gene g33
###
# start gene g34
JNCD01003523.1:120489-204677	AUGUSTUS	gene	62276	62956	1	-	.	ID=g34
JNCD01003523.1:120489-204677	AUGUSTUS	transcript	62276	62956	.	-	.	ID=g34.t1;Parent=g34
JNCD01003523.1:120489-204677	AUGUSTUS	stop_codon	62276	62278	.	-	0	Parent=g34.t1
JNCD01003523.1:120489-204677	AUGUSTUS	CDS	62279	62956	.	-	0	ID=g34.t1.cds;Parent=g34.t1
JNCD01003523.1:120489-204677	AUGUSTUS	start_codon	62954	62956	.	-	0	Parent=g34.t1
# protein sequence = [LRWQLPSLPLERRPLDDVYALKWNLFTNWFSSRREDTRRCPISVVLSFLQEGLERRLSPSTLKVYVAAIGPFHEAVEG
# KSLGKHDLFIRFLRGARRLNPPRPPLVPSWDLSVVLSALQRPPFEPLQSVEIKFLSIKTALLVALASIKRVGDLHAFSVDEACLEFGPAYSHVILRPR
# PGYMPKVPTTPFPGPGGEPASTASGGGRPSLGTALSGTCTPCLRRQNAVF]
# end gene g34
###
# start gene g35
JNCD01003523.1:120489-204677	AUGUSTUS	gene	63011	63529	1	-	.	ID=g35
JNCD01003523.1:120489-204677	AUGUSTUS	transcript	63011	63529	.	-	.	ID=g35.t1;Parent=g35
JNCD01003523.1:120489-204677	AUGUSTUS	stop_codon	63011	63013	.	-	0	Parent=g35.t1
JNCD01003523.1:120489-204677	AUGUSTUS	CDS	63014	63529	.	-	0	ID=g35.t1.cds;Parent=g35.t1
JNCD01003523.1:120489-204677	AUGUSTUS	start_codon	63527	63529	.	-	0	Parent=g35.t1
# protein sequence = [MSQLARYLLLWSQKHLRSLRAIYIPGDQNLAADELSRLRPVSGEWRLHPQSVQLIWDQFGEAQIDLIASQHSSHCALY
# YSLSEGMLGTDALAHSWPWGLCKYAFPPVSLLARTLFKIKEDEEQVLLVAPYWPTKTWFSELMFLVTAPPWPIPLRKDLLSQRRGTLWHPRPEL]
# end gene g35
###
# start gene g36
JNCD01003523.1:120489-204677	AUGUSTUS	gene	63574	64603	1	-	.	ID=g36
JNCD01003523.1:120489-204677	AUGUSTUS	transcript	63574	64603	.	-	.	ID=g36.t1;Parent=g36
JNCD01003523.1:120489-204677	AUGUSTUS	stop_codon	63574	63576	.	-	0	Parent=g36.t1
JNCD01003523.1:120489-204677	AUGUSTUS	CDS	63577	64001	.	-	2	ID=g36.t1.cds;Parent=g36.t1
JNCD01003523.1:120489-204677	AUGUSTUS	CDS	64555	64603	.	-	0	ID=g36.t1.cds;Parent=g36.t1
JNCD01003523.1:120489-204677	AUGUSTUS	start_codon	64601	64603	.	-	0	Parent=g36.t1
# protein sequence = [MRSGFYSPYFIVPKKTEAPGLYGIRSRGDAARTASYGTASAVASRSSPEVGMASWFTQGPSDSSVRPATRPSSRGRTS
# AFYGPVSLFCEFPGMWLSPRMPLPRVGEPCAMDMQPRVPGQVPSTLCISIASSCWQYAWPYTTFEHCSGVNTYLSDQTIP]
# end gene g36
###
# start gene g37
JNCD01003523.1:120489-204677	AUGUSTUS	gene	64650	65813	1	-	.	ID=g37
JNCD01003523.1:120489-204677	AUGUSTUS	transcript	64650	65813	.	-	.	ID=g37.t1;Parent=g37
JNCD01003523.1:120489-204677	AUGUSTUS	stop_codon	64650	64652	.	-	0	Parent=g37.t1
JNCD01003523.1:120489-204677	AUGUSTUS	CDS	64653	65813	.	-	0	ID=g37.t1.cds;Parent=g37.t1
JNCD01003523.1:120489-204677	AUGUSTUS	start_codon	65811	65813	.	-	0	Parent=g37.t1
# protein sequence = [MVTVWNKALTLVPRATPSAAVLQPVSTEAFQTSASKVPSVSFGAPEDDSMSIAASQRGLDSSGSEDAAALPPSGAPAL
# PVSDPKMTAMLSRAAVSIGLEWNPLPCPDRSRMDDWFLGKAAASRPQPTPIPFFPELHGELTKTWKDPLTSCERSSVSPAFPPLDGAAARGYAGVPQV
# ELCPQSASSRSVPKQPSKACRFSSSKAARSYRAAGQTAAALHAMSTLQVFQAKLLRDMHEGGTDPGAFNELRAATDLALRATTVAARSLGQVMATSVV
# QERHLWLNLADVRDVERTRLLDTPLSQAGLFGGAVEDIAQQFSTAQKQTEAIKHILPRRPAAASTQPSVQTPQPARRRGRQNDQTRLRDSVCTVSSPL
# PAEFALRWSAAMPRS]
# end gene g37
###
# start gene g38
JNCD01003523.1:120489-204677	AUGUSTUS	gene	78091	83512	1	+	.	ID=g38
JNCD01003523.1:120489-204677	AUGUSTUS	transcript	78091	83512	.	+	.	ID=g38.t1;Parent=g38
JNCD01003523.1:120489-204677	AUGUSTUS	start_codon	78091	78093	.	+	0	Parent=g38.t1
JNCD01003523.1:120489-204677	AUGUSTUS	CDS	78091	78102	.	+	0	ID=g38.t1.cds;Parent=g38.t1
JNCD01003523.1:120489-204677	AUGUSTUS	CDS	80745	81020	.	+	0	ID=g38.t1.cds;Parent=g38.t1
JNCD01003523.1:120489-204677	AUGUSTUS	CDS	83411	83509	.	+	0	ID=g38.t1.cds;Parent=g38.t1
JNCD01003523.1:120489-204677	AUGUSTUS	stop_codon	83510	83512	.	+	0	Parent=g38.t1
# protein sequence = [MKGKARHYCAINATVPVLQWYYGGKDTRPDSRLGREAMQQLMVALKTDRQHGWGPNLETLVFLFWLAIRSAYRVVSRV
# FSMPLPTVHRVIHRMVDEVRTPLELQSSGIPGGTYPALSAWSRPRQEGQRM]
# end gene g38
###
#
# ----- prediction on sequence number 13 (length = 89912, name = JNCD01004146.1:0-89912) -----
#
# Predicted genes for sequence number 13 on both strands
# start gene g39
JNCD01004146.1:0-89912	AUGUSTUS	gene	39829	83397	1	+	.	ID=g39
JNCD01004146.1:0-89912	AUGUSTUS	transcript	39829	83397	.	+	.	ID=g39.t1;Parent=g39
JNCD01004146.1:0-89912	AUGUSTUS	start_codon	39829	39831	.	+	0	Parent=g39.t1
JNCD01004146.1:0-89912	AUGUSTUS	CDS	39829	39913	.	+	0	ID=g39.t1.cds;Parent=g39.t1
JNCD01004146.1:0-89912	AUGUSTUS	CDS	47034	47110	.	+	2	ID=g39.t1.cds;Parent=g39.t1
JNCD01004146.1:0-89912	AUGUSTUS	CDS	82405	82453	.	+	0	ID=g39.t1.cds;Parent=g39.t1
JNCD01004146.1:0-89912	AUGUSTUS	CDS	82547	83394	.	+	2	ID=g39.t1.cds;Parent=g39.t1
JNCD01004146.1:0-89912	AUGUSTUS	stop_codon	83395	83397	.	+	0	Parent=g39.t1
JNCD01004146.1:0-89912	AUGUSTUS	protein_match	39829	39913	5.52	+	0	ID=pp.g39.t1.unknown_A;Target=unknown_A 1 29;Target_start=0;
JNCD01004146.1:0-89912	AUGUSTUS	protein_match	47034	47056	8.51	+	2	ID=pp.g39.t1.unknown_A;Target=unknown_A 29 36;Target_start=0;
JNCD01004146.1:0-89912	AUGUSTUS	protein_match	47108	47110	0.151	+	0	ID=pp.g39.t1.unknown_B;Target=unknown_B 1 1;Target_start=53;
JNCD01004146.1:0-89912	AUGUSTUS	protein_match	82405	82434	1.88	+	0	ID=pp.g39.t1.unknown_B;Target=unknown_B 2 11;Target_start=53;
JNCD01004146.1:0-89912	AUGUSTUS	protein_match	82453	82453	1	+	0	ID=pp.g39.t1.unknown_C;Target=unknown_C 1 1;Target_start=70;
JNCD01004146.1:0-89912	AUGUSTUS	protein_match	82547	82569	1.71	+	2	ID=pp.g39.t1.unknown_C;Target=unknown_C 1 8;Target_start=70;
JNCD01004146.1:0-89912	AUGUSTUS	protein_match	83032	83187	6.73	+	0	ID=pp.g39.t1.unknown_D;Target=unknown_D 1 52;Target_start=232;
JNCD01004146.1:0-89912	AUGUSTUS	interblock_region	47057	47107	.	+	0	ID=pp.g39.t1.iBR1
JNCD01004146.1:0-89912	AUGUSTUS	interblock_region	82435	82452	.	+	0	ID=pp.g39.t1.iBR2
JNCD01004146.1:0-89912	AUGUSTUS	interblock_region	82570	83031	.	+	0	ID=pp.g39.t1.iBR3
JNCD01004146.1:0-89912	AUGUSTUS	interblock_region	83188	83397	.	+	0	ID=pp.g39.t1.iBR4
# protein sequence = [MACIKEESEDVKIEETFRVKHEETETQTGLMELKEESQKLKEMEEKDQNEKSFSRIHTGEKPFICSQCGQIKERFKTH
# MTIHTGEKPFVCDQCGKSFKRRAHLNHHMKIHSGETCFICHQCERSFSDRNHLENHVKIHIGEKPYMCHQCGKSLTNKANLEDHMRVHTGEKPFTCPQ
# CGKSFTIKGDLNIHMRVHIGEKPYKCFQCEKSFTDRNQLKDHIKIHIGEKPFMCNECGKSFTYRAHLEYHMRIHTGEKPFTCPQCGRSFTVKGNLKLH
# MRVHTGEKPYKCLRCEKSFTIKGNLNIHMRVHTGEKPYKCRQCDMSFPYHISLKQHLQTHCGKKMTFPQCDEVIKQEQY]
# sequence of block unknown_A     0 [MACIKEESEDVKIEETFRVKHEETETQTGLMELKEE] 36
# sequence of block unknown_B    53 [SRIHTGEKPFI] 64
# sequence of block unknown_C    70 [IKERFKTH] 78
# sequence of block unknown_D   232 [CGKSFTYRAHLEYHMRIHTGEKPFTCPQCGRSFTVKGNLKLHMRVHTGEKPY] 284
# end gene g39
###
# start gene g40
JNCD01004146.1:0-89912	AUGUSTUS	gene	85949	86860	1	+	.	ID=g40
JNCD01004146.1:0-89912	AUGUSTUS	transcript	85949	86860	.	+	.	ID=g40.t1;Parent=g40
JNCD01004146.1:0-89912	AUGUSTUS	start_codon	85949	85951	.	+	0	Parent=g40.t1
JNCD01004146.1:0-89912	AUGUSTUS	CDS	85949	86857	.	+	0	ID=g40.t1.cds;Parent=g40.t1
JNCD01004146.1:0-89912	AUGUSTUS	stop_codon	86858	86860	.	+	0	Parent=g40.t1
# protein sequence = [MKVHSGEKPYTCKLCGKSFTVKERFKTHMTIHTGEKPFVCDQCGKSFKRRAHLNHHMKIHSGETCFICHQCERSFSDR
# NHLENHVKIHIGEKPYMCHQCGKSLTNKANLDDHMRVHTGEKPFTCPQCGKSFTIKGDLNIHMRVHTGEKPYKCFQCEKSFTDRNQLKDHIKIHIGEK
# PFMCNECGKSFTYRAHLEYHMRIHTGEKPFTCPQCGRSFTVKGNLKLHMRVHTGEKPYKCLRCEKSFTIKGNLNIHMRVHTGEKPYKCRQCDMSFPYH
# ISLKQHLQTHCGKKMTFPQCDEVIKQEQY]
# end gene g40
###
#
# ----- prediction on sequence number 14 (length = 143497, name = JNCD01004420.1:14672-158169) -----
#
# Predicted genes for sequence number 14 on both strands
# start gene g41
JNCD01004420.1:14672-158169	AUGUSTUS	gene	26737	54223	1	-	.	ID=g41
JNCD01004420.1:14672-158169	AUGUSTUS	transcript	26737	54223	.	-	.	ID=g41.t1;Parent=g41
JNCD01004420.1:14672-158169	AUGUSTUS	stop_codon	26737	26739	.	-	0	Parent=g41.t1
JNCD01004420.1:14672-158169	AUGUSTUS	CDS	26740	26987	.	-	2	ID=g41.t1.cds;Parent=g41.t1
JNCD01004420.1:14672-158169	AUGUSTUS	CDS	28152	28398	.	-	0	ID=g41.t1.cds;Parent=g41.t1
JNCD01004420.1:14672-158169	AUGUSTUS	CDS	36086	36126	.	-	2	ID=g41.t1.cds;Parent=g41.t1
JNCD01004420.1:14672-158169	AUGUSTUS	CDS	54085	54223	.	-	0	ID=g41.t1.cds;Parent=g41.t1
JNCD01004420.1:14672-158169	AUGUSTUS	start_codon	54221	54223	.	-	0	Parent=g41.t1
JNCD01004420.1:14672-158169	AUGUSTUS	protein_match	28174	28329	5.37	-	0	ID=pp.g41.t1.unknown_D;Target=unknown_D 1 52;Target_start=83;
JNCD01004420.1:14672-158169	AUGUSTUS	protein_match	28357	28380	2.96	-	0	ID=pp.g41.t1.unknown_C;Target=unknown_C 1 8;Target_start=66;
JNCD01004420.1:14672-158169	AUGUSTUS	protein_match	28393	28398	0.11	-	0	ID=pp.g41.t1.unknown_B;Target=unknown_B 10 11;Target_start=51;
JNCD01004420.1:14672-158169	AUGUSTUS	protein_match	36086	36112	2.65	-	0	ID=pp.g41.t1.unknown_B;Target=unknown_B 1 9;Target_start=51;
JNCD01004420.1:14672-158169	AUGUSTUS	protein_match	54116	54223	4.13	-	0	ID=pp.g41.t1.unknown_A;Target=unknown_A 1 36;Target_start=0;
JNCD01004420.1:14672-158169	AUGUSTUS	interblock_region	26737	26987	.	-	2	ID=pp.g41.t1.iBR4
JNCD01004420.1:14672-158169	AUGUSTUS	interblock_region	28152	28173	.	-	0	ID=pp.g41.t1.iBR4
JNCD01004420.1:14672-158169	AUGUSTUS	interblock_region	28330	28356	.	-	0	ID=pp.g41.t1.iBR3
JNCD01004420.1:14672-158169	AUGUSTUS	interblock_region	28381	28392	.	-	0	ID=pp.g41.t1.iBR2
JNCD01004420.1:14672-158169	AUGUSTUS	interblock_region	36113	36126	.	-	2	ID=pp.g41.t1.iBR1
JNCD01004420.1:14672-158169	AUGUSTUS	interblock_region	54085	54115	.	-	0	ID=pp.g41.t1.iBR1
# protein sequence = [MVFIKEETEDMKIEETFRVKQEGTEEQTKIVFFKEETKEMRIEETFIPISKHHVINDTKPAEETFLRKRARKSRNIGN
# LTCHLCGLTLKQQGNLRVHMRIHTGEKPYTCPQCGKSFNVHGNLKVHMRVHTEENPFTCSQCGKSIAGRTAASAYVIALHQERDVWHVTYWVDNCSAQ
# NKNWVLLTSLVKLVNNTTSNIQDITQKYFEPGLSLSRALTAFTMGWRNP]
# sequence of block unknown_D    83 [CGLTLKQQGNLRVHMRIHTGEKPYTCPQCGKSFNVHGNLKVHMRVHTEENPF] 135
# sequence of block unknown_C    66 [RKRARKSR] 74
# sequence of block unknown_B    51 [HHVINDTKPAE] 62
# sequence of block unknown_A     0 [MVFIKEETEDMKIEETFRVKQEGTEEQTKIVFFKEE] 36
# end gene g41
###
# start gene g42
JNCD01004420.1:14672-158169	AUGUSTUS	gene	61166	63118	1	-	.	ID=g42
JNCD01004420.1:14672-158169	AUGUSTUS	transcript	61166	63118	.	-	.	ID=g42.t1;Parent=g42
JNCD01004420.1:14672-158169	AUGUSTUS	stop_codon	61166	61168	.	-	0	Parent=g42.t1
JNCD01004420.1:14672-158169	AUGUSTUS	CDS	61169	63118	.	-	0	ID=g42.t1.cds;Parent=g42.t1
JNCD01004420.1:14672-158169	AUGUSTUS	start_codon	63116	63118	.	-	0	Parent=g42.t1
# protein sequence = [MAQPGPHPGARPGVGARMRAPGGRASPHGVRPGSARRSDVGPSSRGLTTCRRSRKGPVQRGLGGSRRQGPRRPDPWTR
# NLALGTWNVTSLAGKEPEIVREVERFRLEIVGITSTHGLGSGATLLERGWTLHHSGVAHGERRRAGVGLLIAPQLSRHVLEFTPVNERVVSLRLRVGD
# RSLTVVCAYGPNGSVEYPAFLESLGGVLESAPTGDSVVLLGDFNAHVGNDSDTWRGVIGRNGPPDLNPSGVQLLDFCASYSLSITNTMFKHKGVHQCT
# WHQDTLGRRSMIDFVVVSSDLRPYVLDTRVKRGAELSTDHHLVVSWIRWRGRRLDGLGRPKRTVRVCWERLAESPVRKIFNSHLRQSYDQIPKEAGDI
# ESEWTMFSTSIVEAAARSCGRKVSGACRGGNPRTRWWTPEVKDAVKLKKESYRAWLARGTPEAADRYRQAKRTAARVVVEAKTRAWEEFGEAMEKDYR
# LASKKFWQTVRRLRKGKQSPTNAVYSRGGRLLTSTGDVVGRWKEYFEDLLNPAVTSSIEEGEAEGSGVDSYITLAEVTEVVKKLLGGKAPGVDEICPE
# YLKSLDAVGLSWLTRLCSIAWRSGRVPLGWQTGVVVPLFKKGDRRVCSNYRGITLLSLPEKVYARVLERRIRPIVEPRIQQE]
# end gene g42
###
# start gene g43
JNCD01004420.1:14672-158169	AUGUSTUS	gene	75631	76677	1	-	.	ID=g43
JNCD01004420.1:14672-158169	AUGUSTUS	transcript	75631	76677	.	-	.	ID=g43.t1;Parent=g43
JNCD01004420.1:14672-158169	AUGUSTUS	stop_codon	75631	75633	.	-	0	Parent=g43.t1
JNCD01004420.1:14672-158169	AUGUSTUS	CDS	75634	76677	.	-	0	ID=g43.t1.cds;Parent=g43.t1
JNCD01004420.1:14672-158169	AUGUSTUS	start_codon	76675	76677	.	-	0	Parent=g43.t1
# protein sequence = [MAFIKEECEDMKIEETFSVKQEETEEQTQMAFIKEECEDMKIEETFSVKQEETEEQTQMAFIKEECEDMKIEETFSVK
# QEETEEQTQMAFIKEECEDMKIEETFSVKQEETEEQTQMAFIKEECEDMKIEETFSVKQEETEEQTQMAFIKEECEDMKIEETFSVKQEETEEQTQMA
# FIKEECEDMKIEETFSVKQEETEEQTQMAFIKEECEDMKIEETFSVKQEETEEQTQMAFIKEECEDMKIEETFSVKQEETEEQTQMAFIKEECEDMKI
# EETFSVKQEETEEQTQMAFIKEECEDMKIEETFSVKQEETEEQTQMAFIKEECEDMKIEETFSVKREETEEQTG]
# end gene g43
###
# start gene g44
JNCD01004420.1:14672-158169	AUGUSTUS	gene	80580	82715	1	+	.	ID=g44
JNCD01004420.1:14672-158169	AUGUSTUS	transcript	80580	82715	.	+	.	ID=g44.t1;Parent=g44
JNCD01004420.1:14672-158169	AUGUSTUS	start_codon	80580	80582	.	+	0	Parent=g44.t1
JNCD01004420.1:14672-158169	AUGUSTUS	CDS	80580	82712	.	+	0	ID=g44.t1.cds;Parent=g44.t1
JNCD01004420.1:14672-158169	AUGUSTUS	stop_codon	82713	82715	.	+	0	Parent=g44.t1
# protein sequence = [MHPGSTLQAVKAPSPSPEDVGEGEDDFNTAVVCTSCTEVCSPGQWSRSCSKICLVKIYPKGSKDMAIKAYVILDDQSN
# RSLARPEFFELFDVESKPFSYHLRTCSGTQETSGKKAERFQIESLDGKVLISLPPLIECHEIVNNRSEIPTPCAVLHQPHLRHIAKDIPELEPGAEIL
# LLLGRDVIRAHKVRQQVNGPNNAPFAQRLDLGWVVIGDVCLGNVHKPMVNTFKTNVLENGRHSIFLPCKSFMQVKEMQPSRNMSARVTEKTLAQTVFN
# RTEHDYKLAPSVEDTAFLKIMDTNVYRNEANSWVAPLPFREPRQPLPNNKKQAVNRFTILQRTLKRKPEMQQQYVEFMKKIFANGHAELAPPLREDEG
# CWYLPTFGVYHPQKPNQIRVVFDSSAQYSGVSLNNVLLTGPDLNNSLVGVLLRFRKEKIAILADIQQMFYSFLVSEDHRNFLRFLWHKDNDVNKEIVE
# YRMKVHVFGNGPSPAVAIYGLRRAIREGAEKYGVDTVRFVERHFYVDDGLISLPSEAEAIDLLQRTQASLAESNIRLHKFASNAQIVMEAFPPEDCVP
# VIKDLDLSGETYPTQRSLGLLWEIMNDTFTYSASTINKPFTRREVLSTVNSIFDPLGLLAPVTIQGRALLRELTSELSDWDTTLPEEKLSKWEAWRDS
# LQDLKQLHVCRMYTTTSLTEAVHTELCVFSDASTMAILPYKAKKQ]
# end gene g44
###
# start gene g45
JNCD01004420.1:14672-158169	AUGUSTUS	gene	83522	118608	1	-	.	ID=g45
JNCD01004420.1:14672-158169	AUGUSTUS	transcript	83522	118608	.	-	.	ID=g45.t1;Parent=g45
JNCD01004420.1:14672-158169	AUGUSTUS	stop_codon	83522	83524	.	-	0	Parent=g45.t1
JNCD01004420.1:14672-158169	AUGUSTUS	CDS	83525	83541	.	-	2	ID=g45.t1.cds;Parent=g45.t1
JNCD01004420.1:14672-158169	AUGUSTUS	CDS	84543	84646	.	-	1	ID=g45.t1.cds;Parent=g45.t1
JNCD01004420.1:14672-158169	AUGUSTUS	CDS	84723	84851	.	-	1	ID=g45.t1.cds;Parent=g45.t1
JNCD01004420.1:14672-158169	AUGUSTUS	CDS	87051	87074	.	-	1	ID=g45.t1.cds;Parent=g45.t1
JNCD01004420.1:14672-158169	AUGUSTUS	CDS	87151	87363	.	-	1	ID=g45.t1.cds;Parent=g45.t1
JNCD01004420.1:14672-158169	AUGUSTUS	CDS	89916	90366	.	-	2	ID=g45.t1.cds;Parent=g45.t1
JNCD01004420.1:14672-158169	AUGUSTUS	CDS	94971	94998	.	-	0	ID=g45.t1.cds;Parent=g45.t1
JNCD01004420.1:14672-158169	AUGUSTUS	CDS	110714	110756	.	-	1	ID=g45.t1.cds;Parent=g45.t1
JNCD01004420.1:14672-158169	AUGUSTUS	CDS	111664	111757	.	-	2	ID=g45.t1.cds;Parent=g45.t1
JNCD01004420.1:14672-158169	AUGUSTUS	CDS	118524	118608	.	-	0	ID=g45.t1.cds;Parent=g45.t1
JNCD01004420.1:14672-158169	AUGUSTUS	start_codon	118606	118608	.	-	0	Parent=g45.t1
JNCD01004420.1:14672-158169	AUGUSTUS	protein_match	89945	90100	6.25	-	0	ID=pp.g45.t1.unknown_D;Target=unknown_D 1 52;Target_start=172;
JNCD01004420.1:14672-158169	AUGUSTUS	protein_match	94984	94998	2.16	-	0	ID=pp.g45.t1.unknown_C;Target=unknown_C 4 8;Target_start=71;
JNCD01004420.1:14672-158169	AUGUSTUS	protein_match	110714	110722	0.991	-	0	ID=pp.g45.t1.unknown_C;Target=unknown_C 1 3;Target_start=71;
JNCD01004420.1:14672-158169	AUGUSTUS	protein_match	110747	110756	0.807	-	1	ID=pp.g45.t1.unknown_B;Target=unknown_B 8 11;Target_start=52;
JNCD01004420.1:14672-158169	AUGUSTUS	protein_match	111664	111686	2.99	-	0	ID=pp.g45.t1.unknown_B;Target=unknown_B 1 8;Target_start=52;
JNCD01004420.1:14672-158169	AUGUSTUS	protein_match	111735	111757	3.23	-	2	ID=pp.g45.t1.unknown_A;Target=unknown_A 29 36;Target_start=0;
JNCD01004420.1:14672-158169	AUGUSTUS	protein_match	118524	118608	4.74	-	0	ID=pp.g45.t1.unknown_A;Target=unknown_A 1 29;Target_start=0;
JNCD01004420.1:14672-158169	AUGUSTUS	interblock_region	83522	83541	.	-	2	ID=pp.g45.t1.iBR4
JNCD01004420.1:14672-158169	AUGUSTUS	interblock_region	84543	84646	.	-	1	ID=pp.g45.t1.iBR4
JNCD01004420.1:14672-158169	AUGUSTUS	interblock_region	84723	84851	.	-	1	ID=pp.g45.t1.iBR4
JNCD01004420.1:14672-158169	AUGUSTUS	interblock_region	87051	87074	.	-	1	ID=pp.g45.t1.iBR4
JNCD01004420.1:14672-158169	AUGUSTUS	interblock_region	87151	87363	.	-	1	ID=pp.g45.t1.iBR4
JNCD01004420.1:14672-158169	AUGUSTUS	interblock_region	89916	89944	.	-	0	ID=pp.g45.t1.iBR4
JNCD01004420.1:14672-158169	AUGUSTUS	interblock_region	90101	90366	.	-	2	ID=pp.g45.t1.iBR3
JNCD01004420.1:14672-158169	AUGUSTUS	interblock_region	94971	94983	.	-	0	ID=pp.g45.t1.iBR3
JNCD01004420.1:14672-158169	AUGUSTUS	interblock_region	110723	110746	.	-	0	ID=pp.g45.t1.iBR2
JNCD01004420.1:14672-158169	AUGUSTUS	interblock_region	111687	111734	.	-	0	ID=pp.g45.t1.iBR1
# protein sequence = [MAFTKEETEDMRIEETFSVKQEETEEQTDPMPLKEESQDLNEREKKDQDKTHHDFRTDEKPFNKKILYEDSSLRTSKL
# SFTCPNLMPLKEESQDLNEMEEKDQEKTHHDFRTEEKPLNCSQTQTTSSQKRARKTGNIGDYTCHLCGLHFRKPGNLEVHMRVHTGRKLYPCEQCGVI
# FSQQGTLKVHMRIHTGEKPFTCSQCGNSFRQKGNLKNHMRIHTGETPYICKQCGMSFRFTIIIIRNSIFLTIGSNGTNFLLRKLGIFPDCNVVENCSN
# QNKDEKPHSLYSCISYLSMSTQTRFGLSHHHPIALSTIEEYGSDSSHGPAVAGYLLIPEQNYISNLKVSTRYRPLLSLFQARSLSEKSPGGGGTPVFC
# VRSIDGESMKGCSRSTDTGFCHVN]
# sequence of block unknown_D   172 [CGVIFSQQGTLKVHMRIHTGEKPFTCSQCGNSFRQKGNLKNHMRIHTGETPY] 224
# sequence of block unknown_C    71 [SLRTSKLS] 79
# sequence of block unknown_B    52 [HDFRTDEKPFN] 63
# sequence of block unknown_A     0 [MAFTKEETEDMRIEETFSVKQEETEEQTDPMPLKEE] 36
# end gene g45
###
# start gene g46
JNCD01004420.1:14672-158169	AUGUSTUS	gene	129569	134441	1	-	.	ID=g46
JNCD01004420.1:14672-158169	AUGUSTUS	transcript	129569	134441	.	-	.	ID=g46.t1;Parent=g46
JNCD01004420.1:14672-158169	AUGUSTUS	stop_codon	129569	129571	.	-	0	Parent=g46.t1
JNCD01004420.1:14672-158169	AUGUSTUS	CDS	129572	129963	.	-	2	ID=g46.t1.cds;Parent=g46.t1
JNCD01004420.1:14672-158169	AUGUSTUS	CDS	132600	132661	.	-	1	ID=g46.t1.cds;Parent=g46.t1
JNCD01004420.1:14672-158169	AUGUSTUS	CDS	134040	134052	.	-	2	ID=g46.t1.cds;Parent=g46.t1
JNCD01004420.1:14672-158169	AUGUSTUS	CDS	134183	134203	.	-	2	ID=g46.t1.cds;Parent=g46.t1
JNCD01004420.1:14672-158169	AUGUSTUS	CDS	134303	134441	.	-	0	ID=g46.t1.cds;Parent=g46.t1
JNCD01004420.1:14672-158169	AUGUSTUS	start_codon	134439	134441	.	-	0	Parent=g46.t1
JNCD01004420.1:14672-158169	AUGUSTUS	protein_match	129749	129904	5.94	-	0	ID=pp.g46.t1.unknown_D;Target=unknown_D 1 52;Target_start=98;
JNCD01004420.1:14672-158169	AUGUSTUS	protein_match	132643	132661	1.68	-	1	ID=pp.g46.t1.unknown_C;Target=unknown_C 2 8;Target_start=56;
JNCD01004420.1:14672-158169	AUGUSTUS	protein_match	134040	134044	3.75	-	0	ID=pp.g46.t1.unknown_C;Target=unknown_C 1 2;Target_start=56;
JNCD01004420.1:14672-158169	AUGUSTUS	protein_match	134048	134052	0.0992	-	2	ID=pp.g46.t1.unknown_B;Target=unknown_B 10 11;Target_start=44;
JNCD01004420.1:14672-158169	AUGUSTUS	protein_match	134183	134203	2.29	-	2	ID=pp.g46.t1.unknown_B;Target=unknown_B 3 10;Target_start=44;
JNCD01004420.1:14672-158169	AUGUSTUS	protein_match	134303	134309	0.126	-	0	ID=pp.g46.t1.unknown_B;Target=unknown_B 1 3;Target_start=44;
JNCD01004420.1:14672-158169	AUGUSTUS	protein_match	134334	134441	3.9	-	0	ID=pp.g46.t1.unknown_A;Target=unknown_A 1 36;Target_start=0;
JNCD01004420.1:14672-158169	AUGUSTUS	interblock_region	129569	129748	.	-	0	ID=pp.g46.t1.iBR4
JNCD01004420.1:14672-158169	AUGUSTUS	interblock_region	129905	129963	.	-	2	ID=pp.g46.t1.iBR3
JNCD01004420.1:14672-158169	AUGUSTUS	interblock_region	132600	132642	.	-	0	ID=pp.g46.t1.iBR3
JNCD01004420.1:14672-158169	AUGUSTUS	interblock_region	134045	134047	.	-	0	ID=pp.g46.t1.iBR2
JNCD01004420.1:14672-158169	AUGUSTUS	interblock_region	134310	134333	.	-	0	ID=pp.g46.t1.iBR1
# protein sequence = [MAFIKEETEDMKIEETFSVKQLDTEEQTKMAFTKEESEDMKIEETFKETEEQTDKRLSQTPKLRIKPGLTEKVDDQYH
# GNLKSHMRVHTGETPYSCKQCGMSFSQKGNLKSHMRVHTGETPYSCKQCGMSFSQKGNLKSHMRVHTGENPYTCKQCGMNFTRKGSLSKHMIVHKTKD
# SLTCQCCGNTFKQHGNLKVHMKIHSGEKLNKVK]
# sequence of block unknown_D    98 [CGMSFSQKGNLKSHMRVHTGETPYSCKQCGMSFSQKGNLKSHMRVHTGENPY] 150
# sequence of block unknown_C    56 [LSQTPKLR] 64
# sequence of block unknown_B    44 [TFKETEEQTDK] 55
# sequence of block unknown_A     0 [MAFIKEETEDMKIEETFSVKQLDTEEQTKMAFTKEE] 36
# end gene g46
###
#
# ----- prediction on sequence number 15 (length = 58978, name = JNCD01004967.1:2887-61865) -----
#
# Predicted genes for sequence number 15 on both strands
# start gene g47
JNCD01004967.1:2887-61865	AUGUSTUS	gene	106	1944	1	-	.	ID=g47
JNCD01004967.1:2887-61865	AUGUSTUS	transcript	106	1944	.	-	.	ID=g47.t1;Parent=g47
JNCD01004967.1:2887-61865	AUGUSTUS	stop_codon	106	108	.	-	0	Parent=g47.t1
JNCD01004967.1:2887-61865	AUGUSTUS	CDS	109	279	.	-	0	ID=g47.t1.cds;Parent=g47.t1
JNCD01004967.1:2887-61865	AUGUSTUS	CDS	1675	1829	.	-	2	ID=g47.t1.cds;Parent=g47.t1
JNCD01004967.1:2887-61865	AUGUSTUS	CDS	1908	1944	.	-	0	ID=g47.t1.cds;Parent=g47.t1
JNCD01004967.1:2887-61865	AUGUSTUS	start_codon	1942	1944	.	-	0	Parent=g47.t1
# protein sequence = [MNEGLTGLVQHGGGESLVKLLKHATASLTYSALCLPDNISKRGLENVPQYYYRDDGMKLEYHQQYAGVGGESLVKLLK
# HATASLTYSALCLPDNISKRGLENVPQYYYRDDGMKLEYHQQV]
# end gene g47
###
# start gene g48
JNCD01004967.1:2887-61865	AUGUSTUS	gene	3738	5182	1	-	.	ID=g48
JNCD01004967.1:2887-61865	AUGUSTUS	transcript	3738	5182	.	-	.	ID=g48.t1;Parent=g48
JNCD01004967.1:2887-61865	AUGUSTUS	stop_codon	3738	3740	.	-	0	Parent=g48.t1
JNCD01004967.1:2887-61865	AUGUSTUS	CDS	3741	4004	.	-	0	ID=g48.t1.cds;Parent=g48.t1
JNCD01004967.1:2887-61865	AUGUSTUS	CDS	4080	4234	.	-	2	ID=g48.t1.cds;Parent=g48.t1
JNCD01004967.1:2887-61865	AUGUSTUS	CDS	4834	4942	.	-	0	ID=g48.t1.cds;Parent=g48.t1
JNCD01004967.1:2887-61865	AUGUSTUS	CDS	5018	5182	.	-	0	ID=g48.t1.cds;Parent=g48.t1
JNCD01004967.1:2887-61865	AUGUSTUS	start_codon	5180	5182	.	-	0	Parent=g48.t1
# protein sequence = [MCSGEVEPWLIAVVLLVSFLVVLVAIVLIFLAMWYGYQGCRIIFPDPNLPENLKQFLSQQSQSPILSAMQESTQLKEH
# FHELRIFHMEXCVCEVEPWLIAVVLLVSFLVVLVAIVLIFLAMWYGYQGCRIIFPDPNLPENLKQFLSQQSQSPILSAMQESTQLKEHFHELRIFHME
# PDSSQDKPQMEGSGIHAEKDECCTGADVTQRSKDTSETASTTSEEQHLLAEYGLS]
# end gene g48
###
# start gene g49
JNCD01004967.1:2887-61865	AUGUSTUS	gene	7203	50083	1	-	.	ID=g49
JNCD01004967.1:2887-61865	AUGUSTUS	transcript	7203	50083	.	-	.	ID=g49.t1;Parent=g49
JNCD01004967.1:2887-61865	AUGUSTUS	stop_codon	7203	7205	.	-	0	Parent=g49.t1
JNCD01004967.1:2887-61865	AUGUSTUS	CDS	7206	7469	.	-	0	ID=g49.t1.cds;Parent=g49.t1
JNCD01004967.1:2887-61865	AUGUSTUS	CDS	7545	7699	.	-	2	ID=g49.t1.cds;Parent=g49.t1
JNCD01004967.1:2887-61865	AUGUSTUS	CDS	10318	10459	.	-	0	ID=g49.t1.cds;Parent=g49.t1
JNCD01004967.1:2887-61865	AUGUSTUS	CDS	10923	11080	.	-	2	ID=g49.t1.cds;Parent=g49.t1
JNCD01004967.1:2887-61865	AUGUSTUS	CDS	15338	15504	.	-	1	ID=g49.t1.cds;Parent=g49.t1
JNCD01004967.1:2887-61865	AUGUSTUS	CDS	15758	15875	.	-	2	ID=g49.t1.cds;Parent=g49.t1
JNCD01004967.1:2887-61865	AUGUSTUS	CDS	23210	23218	.	-	2	ID=g49.t1.cds;Parent=g49.t1
JNCD01004967.1:2887-61865	AUGUSTUS	CDS	28319	28443	.	-	1	ID=g49.t1.cds;Parent=g49.t1
JNCD01004967.1:2887-61865	AUGUSTUS	CDS	28586	28673	.	-	2	ID=g49.t1.cds;Parent=g49.t1
JNCD01004967.1:2887-61865	AUGUSTUS	CDS	34189	34714	.	-	0	ID=g49.t1.cds;Parent=g49.t1
JNCD01004967.1:2887-61865	AUGUSTUS	CDS	34787	34832	.	-	1	ID=g49.t1.cds;Parent=g49.t1
JNCD01004967.1:2887-61865	AUGUSTUS	CDS	37082	37104	.	-	0	ID=g49.t1.cds;Parent=g49.t1
JNCD01004967.1:2887-61865	AUGUSTUS	CDS	47415	47437	.	-	2	ID=g49.t1.cds;Parent=g49.t1
JNCD01004967.1:2887-61865	AUGUSTUS	CDS	47578	47587	.	-	0	ID=g49.t1.cds;Parent=g49.t1
JNCD01004967.1:2887-61865	AUGUSTUS	CDS	48011	48024	.	-	2	ID=g49.t1.cds;Parent=g49.t1
JNCD01004967.1:2887-61865	AUGUSTUS	CDS	49999	50083	.	-	0	ID=g49.t1.cds;Parent=g49.t1
JNCD01004967.1:2887-61865	AUGUSTUS	start_codon	50081	50083	.	-	0	Parent=g49.t1
JNCD01004967.1:2887-61865	AUGUSTUS	protein_match	28323	28443	6.36	-	1	ID=pp.g49.t1.unknown_D;Target=unknown_D 12 52;Target_start=260;
JNCD01004967.1:2887-61865	AUGUSTUS	protein_match	28586	28620	4.26	-	0	ID=pp.g49.t1.unknown_D;Target=unknown_D 1 12;Target_start=260;
JNCD01004967.1:2887-61865	AUGUSTUS	protein_match	34709	34714	0.397	-	0	ID=pp.g49.t1.unknown_C;Target=unknown_C 7 8;Target_start=61;
JNCD01004967.1:2887-61865	AUGUSTUS	protein_match	34787	34804	1.67	-	0	ID=pp.g49.t1.unknown_C;Target=unknown_C 1 6;Target_start=61;
JNCD01004967.1:2887-61865	AUGUSTUS	protein_match	34829	34832	0.197	-	1	ID=pp.g49.t1.unknown_B;Target=unknown_B 10 11;Target_start=42;
JNCD01004967.1:2887-61865	AUGUSTUS	protein_match	37082	37104	1.48	-	0	ID=pp.g49.t1.unknown_B;Target=unknown_B 3 10;Target_start=42;
JNCD01004967.1:2887-61865	AUGUSTUS	protein_match	47415	47420	6.34	-	0	ID=pp.g49.t1.unknown_B;Target=unknown_B 1 2;Target_start=42;
JNCD01004967.1:2887-61865	AUGUSTUS	protein_match	47579	47587	1.07	-	0	ID=pp.g49.t1.unknown_A;Target=unknown_A 34 36;Target_start=0;
JNCD01004967.1:2887-61865	AUGUSTUS	protein_match	48011	48024	0.61	-	2	ID=pp.g49.t1.unknown_A;Target=unknown_A 29 33;Target_start=0;
JNCD01004967.1:2887-61865	AUGUSTUS	protein_match	49999	50083	5.53	-	0	ID=pp.g49.t1.unknown_A;Target=unknown_A 1 29;Target_start=0;
JNCD01004967.1:2887-61865	AUGUSTUS	interblock_region	7203	7469	.	-	0	ID=pp.g49.t1.iBR4
JNCD01004967.1:2887-61865	AUGUSTUS	interblock_region	7545	7699	.	-	2	ID=pp.g49.t1.iBR4
JNCD01004967.1:2887-61865	AUGUSTUS	interblock_region	10318	10459	.	-	0	ID=pp.g49.t1.iBR4
JNCD01004967.1:2887-61865	AUGUSTUS	interblock_region	10923	11080	.	-	2	ID=pp.g49.t1.iBR4
JNCD01004967.1:2887-61865	AUGUSTUS	interblock_region	15338	15504	.	-	1	ID=pp.g49.t1.iBR4
JNCD01004967.1:2887-61865	AUGUSTUS	interblock_region	15758	15875	.	-	2	ID=pp.g49.t1.iBR4
JNCD01004967.1:2887-61865	AUGUSTUS	interblock_region	23210	23218	.	-	2	ID=pp.g49.t1.iBR4
JNCD01004967.1:2887-61865	AUGUSTUS	interblock_region	28319	28322	.	-	0	ID=pp.g49.t1.iBR4
JNCD01004967.1:2887-61865	AUGUSTUS	interblock_region	28621	28673	.	-	2	ID=pp.g49.t1.iBR3
JNCD01004967.1:2887-61865	AUGUSTUS	interblock_region	34189	34708	.	-	0	ID=pp.g49.t1.iBR3
JNCD01004967.1:2887-61865	AUGUSTUS	interblock_region	34805	34828	.	-	0	ID=pp.g49.t1.iBR2
JNCD01004967.1:2887-61865	AUGUSTUS	interblock_region	47421	47437	.	-	2	ID=pp.g49.t1.iBR1
JNCD01004967.1:2887-61865	AUGUSTUS	interblock_region	47578	47578	.	-	0	ID=pp.g49.t1.iBR1
# protein sequence = [MALIKQESEDIKIEEVFSVKQEDTEEQTEFKVEGKENFSIFRQEVKENEDSECDNEHVQAPVPKKAKTLQFLPARETG
# PQLSSVDSHSPLSLFKHFFSESAVSTLCHNTNAQAAKATAKGFKYKWTDVSVSEMYRYIGLVFYLAMVKMSSIKDYWRQSSVFAVPFPATVMSRDRYR
# TISWNVHMSHPDADKENDRKKGTAEHDRLFRVKPLMDSIRLACKTIYHPKRNLTVDERMVACKAHTEMEKTQKTEPNSYFPCLECGKSFSRKQSLEAH
# IRNNTGEKPFTCQHCGKSFRQNQNLKAHVRVHTGEKPYTXFCNSVPIPENVTVTSLDMGLVLRWDPPQNTTNQLFNYTAEVKAWRDYEPVCVHSSSLR
# CDFTDNVSTFGLYQLRVRTELHGETSDWVETEEFAVDNITEVSAPRVKLSSRKGQTEVDITDPPMRKNNLRDVFFTGVSYLIRFWEEGAAEKKDLTRD
# QNRIMLPNLEPLVNYCVEVAILYNKKTSQFSNTTCVTNSPSSEVEPWLIAVVLLVSFLVVLVAIVLIFLAMWYGYQGCRIIFPDPNLPENLKQFLSQQ
# SQSPILSAMQESTQLKEHFHELRIFHMEPDSSQDKPQMEGSGIHAEKDECCTGADVTQRSKDTSETASTTSEEQHLLAEYGLS]
# sequence of block unknown_D   260 [CGKSFSRKQSLEAHIRNNTGEKPFTCQHCGKSFRQNQNLKAHVRVHTGEKPY] 312
# sequence of block unknown_C    61 [VPKKAKTL] 69
# sequence of block unknown_B    42 [QEVKENEDSEC] 53
# sequence of block unknown_A     0 [MALIKQESEDIKIEEVFSVKQEDTEEQTEFKVEGKE] 36
# end gene g49
###
#
# ----- prediction on sequence number 16 (length = 59782, name = JNCD01006332.1:41640-101422) -----
#
# Predicted genes for sequence number 16 on both strands
# start gene g50
JNCD01006332.1:41640-101422	AUGUSTUS	gene	17542	57542	1	-	.	ID=g50
JNCD01006332.1:41640-101422	AUGUSTUS	transcript	17542	57542	.	-	.	ID=g50.t1;Parent=g50
JNCD01006332.1:41640-101422	AUGUSTUS	stop_codon	17542	17544	.	-	0	Parent=g50.t1
JNCD01006332.1:41640-101422	AUGUSTUS	CDS	17545	17771	.	-	2	ID=g50.t1.cds;Parent=g50.t1
JNCD01006332.1:41640-101422	AUGUSTUS	CDS	40027	40600	.	-	0	ID=g50.t1.cds;Parent=g50.t1
JNCD01006332.1:41640-101422	AUGUSTUS	CDS	42848	42883	.	-	0	ID=g50.t1.cds;Parent=g50.t1
JNCD01006332.1:41640-101422	AUGUSTUS	CDS	49399	49412	.	-	2	ID=g50.t1.cds;Parent=g50.t1
JNCD01006332.1:41640-101422	AUGUSTUS	CDS	49942	50070	.	-	2	ID=g50.t1.cds;Parent=g50.t1
JNCD01006332.1:41640-101422	AUGUSTUS	CDS	57530	57542	.	-	0	ID=g50.t1.cds;Parent=g50.t1
JNCD01006332.1:41640-101422	AUGUSTUS	start_codon	57540	57542	.	-	0	Parent=g50.t1
JNCD01006332.1:41640-101422	AUGUSTUS	protein_match	40049	40204	6.85	-	0	ID=pp.g50.t1.unknown_D;Target=unknown_D 1 52;Target_start=196;
JNCD01006332.1:41640-101422	AUGUSTUS	protein_match	40583	40600	1.98	-	0	ID=pp.g50.t1.unknown_C;Target=unknown_C 3 8;Target_start=62;
JNCD01006332.1:41640-101422	AUGUSTUS	protein_match	42848	42853	0.819	-	0	ID=pp.g50.t1.unknown_C;Target=unknown_C 1 2;Target_start=62;
JNCD01006332.1:41640-101422	AUGUSTUS	protein_match	42866	42883	1.99	-	0	ID=pp.g50.t1.unknown_B;Target=unknown_B 6 11;Target_start=47;
JNCD01006332.1:41640-101422	AUGUSTUS	protein_match	49399	49412	2.26	-	2	ID=pp.g50.t1.unknown_B;Target=unknown_B 1 5;Target_start=47;
JNCD01006332.1:41640-101422	AUGUSTUS	protein_match	49942	49942	1	-	0	ID=pp.g50.t1.unknown_B;Target=unknown_B 1 1;Target_start=47;
JNCD01006332.1:41640-101422	AUGUSTUS	protein_match	49976	50070	3.08	-	2	ID=pp.g50.t1.unknown_A;Target=unknown_A 5 36;Target_start=0;
JNCD01006332.1:41640-101422	AUGUSTUS	protein_match	57530	57542	2.77	-	0	ID=pp.g50.t1.unknown_A;Target=unknown_A 1 5;Target_start=0;
JNCD01006332.1:41640-101422	AUGUSTUS	interblock_region	17542	17771	.	-	2	ID=pp.g50.t1.iBR4
JNCD01006332.1:41640-101422	AUGUSTUS	interblock_region	40027	40048	.	-	0	ID=pp.g50.t1.iBR4
JNCD01006332.1:41640-101422	AUGUSTUS	interblock_region	40205	40582	.	-	0	ID=pp.g50.t1.iBR3
JNCD01006332.1:41640-101422	AUGUSTUS	interblock_region	42854	42865	.	-	0	ID=pp.g50.t1.iBR2
JNCD01006332.1:41640-101422	AUGUSTUS	interblock_region	49943	49975	.	-	0	ID=pp.g50.t1.iBR1
# protein sequence = [MQFVKRESEDMKIEEAFGVKQEDTEEQTKMVFIKEREIEGAFGVKQEDHSKIEKKNNRKNGSPPRNLKSHMIVHSGEK
# PFTCQQCGISMSTKRSLNRHMRIHTGEKPFTCQQCGKSFTQKQSLKNHMQAHTGEKPFICPKCGKSYTLKESLKAHIRIHTGESPYTCQQCGKSYTSK
# GNLDVHMRLHTGERPFTCQQCGKSYIQNGALKSHMRIHTGEKPFTCSQCGKSFCQQAGFIVHMRIHTGEKPFTCQQCGKDMGNDFGLVLTEAEGDGVL
# PMCSGLVECYCRAGDGPPEVLYVNQYFCSSTGKGKAVAMFPEWDQLLVRLAVWHFMQ]
# sequence of block unknown_D   196 [CGKSYIQNGALKSHMRIHTGEKPFTCSQCGKSFCQQAGFIVHMRIHTGEKPF] 248
# sequence of block unknown_C    62 [PPRNLKSH] 70
# sequence of block unknown_B    47 [DHSKIEKKNNR] 58
# sequence of block unknown_A     0 [MQFVKRESEDMKIEEAFGVKQEDTEEQTKMVFIKER] 36
# end gene g50
###
#
# ----- prediction on sequence number 17 (length = 25996, name = JNCD01007569.1:0-25996) -----
#
# Predicted genes for sequence number 17 on both strands
# start gene g51
JNCD01007569.1:0-25996	AUGUSTUS	gene	1414	3011	1	-	.	ID=g51
JNCD01007569.1:0-25996	AUGUSTUS	transcript	1414	3011	.	-	.	ID=g51.t1;Parent=g51
JNCD01007569.1:0-25996	AUGUSTUS	stop_codon	1414	1416	.	-	0	Parent=g51.t1
JNCD01007569.1:0-25996	AUGUSTUS	CDS	1417	1641	.	-	0	ID=g51.t1.cds;Parent=g51.t1
JNCD01007569.1:0-25996	AUGUSTUS	CDS	2589	3011	.	-	0	ID=g51.t1.cds;Parent=g51.t1
JNCD01007569.1:0-25996	AUGUSTUS	start_codon	3009	3011	.	-	0	Parent=g51.t1
# protein sequence = [MRRLNAPVPSDQLXWMNEKLTADWLQRVVGKRNFAPRLLAWDSYRCHISAATKAELKKGYNITTAVIPGGCTKYIHAP
# DVEWNQPFKASLQESYDNWMAGDVDKEYTVGGNMRAPARRLLLDWVLKAWEKLDTERLKNSFKVCGLTVASDGSEDHLIHCFKEGEPCASGRELLAQA
# RQAELAEASEEEDEMEESDEEEEFSNELVVEDRGDEDSDE]
# end gene g51
###
# start gene g52
JNCD01007569.1:0-25996	AUGUSTUS	gene	10198	10837	1	-	.	ID=g52
JNCD01007569.1:0-25996	AUGUSTUS	transcript	10198	10837	.	-	.	ID=g52.t1;Parent=g52
JNCD01007569.1:0-25996	AUGUSTUS	stop_codon	10198	10200	.	-	0	Parent=g52.t1
JNCD01007569.1:0-25996	AUGUSTUS	CDS	10201	10208	.	-	2	ID=g52.t1.cds;Parent=g52.t1
JNCD01007569.1:0-25996	AUGUSTUS	CDS	10582	10837	.	-	0	ID=g52.t1.cds;Parent=g52.t1
JNCD01007569.1:0-25996	AUGUSTUS	start_codon	10835	10837	.	-	0	Parent=g52.t1
# protein sequence = [MPFIKEESKDLKIEEIFRVKHEDTEEHTKMPFIKEESKNLKIEETFSVKQEETEEQTQMAFIKEESKDMKIEETFSVN
# QETEEQTVIQ]
# end gene g52
###
# start gene g53
JNCD01007569.1:0-25996	AUGUSTUS	gene	13571	14210	1	-	.	ID=g53
JNCD01007569.1:0-25996	AUGUSTUS	transcript	13571	14210	.	-	.	ID=g53.t1;Parent=g53
JNCD01007569.1:0-25996	AUGUSTUS	stop_codon	13571	13573	.	-	0	Parent=g53.t1
JNCD01007569.1:0-25996	AUGUSTUS	CDS	13574	13581	.	-	2	ID=g53.t1.cds;Parent=g53.t1
JNCD01007569.1:0-25996	AUGUSTUS	CDS	13955	14210	.	-	0	ID=g53.t1.cds;Parent=g53.t1
JNCD01007569.1:0-25996	AUGUSTUS	start_codon	14208	14210	.	-	0	Parent=g53.t1
# protein sequence = [MPFIKEESKDLKIEEIFRVKHEDTEEHTKMPFIKEESKNLKIEETFSVKQEETEEQTQMAFIKEESKDMKIEETFSVN
# QETEEQTVIQ]
# end gene g53
###
# start gene g54
JNCD01007569.1:0-25996	AUGUSTUS	gene	22370	25989	1	+	.	ID=g54
JNCD01007569.1:0-25996	AUGUSTUS	transcript	22370	25989	.	+	.	ID=g54.t1;Parent=g54
JNCD01007569.1:0-25996	AUGUSTUS	start_codon	22370	22372	.	+	0	Parent=g54.t1
JNCD01007569.1:0-25996	AUGUSTUS	CDS	22370	22656	.	+	0	ID=g54.t1.cds;Parent=g54.t1
JNCD01007569.1:0-25996	AUGUSTUS	CDS	25156	25775	.	+	1	ID=g54.t1.cds;Parent=g54.t1
JNCD01007569.1:0-25996	AUGUSTUS	CDS	25958	25986	.	+	2	ID=g54.t1.cds;Parent=g54.t1
JNCD01007569.1:0-25996	AUGUSTUS	stop_codon	25987	25989	.	+	0	Parent=g54.t1
# protein sequence = [MSSSEEKEEQDVVHFQNQRAASPEPSLVSMKSDESMGAPHNLSKESMGAPHNLSDESMGAPHNLSDESMGAPHNLSDE
# SMGAPHNFGDETVTFNPRDDQIGDLQEDSHQPVNDELQKVKDLHKTTMKNKFEILFEGIKLEENQTLLNRIYTQLYIIEGECEGPNKEHEVLQMEKTP
# RFKKSHNTQIVCNDIFKSIPERECDENDKIRVVLTKGIAGIGKTVSVQKFVLDWAEGKANQDVDFMFVLPFRDLNLIRDDKYSLHNLLVDFHPELKDL
# DSKIYEECKVVFIFDGLDENRMTLMFSDKGGIFQEENQ]
# end gene g54
###
#
# ----- prediction on sequence number 18 (length = 59954, name = JNCD01007618.1:21523-81477) -----
#
# Predicted genes for sequence number 18 on both strands
# start gene g55
JNCD01007618.1:21523-81477	AUGUSTUS	gene	36247	39955	1	+	.	ID=g55
JNCD01007618.1:21523-81477	AUGUSTUS	transcript	36247	39955	.	+	.	ID=g55.t1;Parent=g55
JNCD01007618.1:21523-81477	AUGUSTUS	start_codon	36247	36249	.	+	0	Parent=g55.t1
JNCD01007618.1:21523-81477	AUGUSTUS	CDS	36247	36897	.	+	0	ID=g55.t1.cds;Parent=g55.t1
JNCD01007618.1:21523-81477	AUGUSTUS	CDS	39932	39952	.	+	0	ID=g55.t1.cds;Parent=g55.t1
JNCD01007618.1:21523-81477	AUGUSTUS	stop_codon	39953	39955	.	+	0	Parent=g55.t1
# protein sequence = [MKDSIDGLLAKYRGQKDLLTQVDAEYAAIVQVASRDPNSLLHPTTKQHISRYVKHLAKMTNTSSSLNTSPEKLLETQQ
# LWHQLTRGSETVSVPVVTLQPAPVNPPINKPQESPLTKVEIEQMVKEIVEKQQQQQQPVKKRTRNCLACGQPKSRYLGDGSSIHFFYQSGSVKYFYCS
# TKVHQVYAAEGLTNPRMPFADFAETPFFNRELQAAKQRSAANAMLVHA]
# end gene g55
###
# start gene g56
JNCD01007618.1:21523-81477	AUGUSTUS	gene	40604	50080	1	-	.	ID=g56
JNCD01007618.1:21523-81477	AUGUSTUS	transcript	40604	50080	.	-	.	ID=g56.t1;Parent=g56
JNCD01007618.1:21523-81477	AUGUSTUS	stop_codon	40604	40606	.	-	0	Parent=g56.t1
JNCD01007618.1:21523-81477	AUGUSTUS	CDS	40607	40624	.	-	0	ID=g56.t1.cds;Parent=g56.t1
JNCD01007618.1:21523-81477	AUGUSTUS	CDS	44025	44467	.	-	2	ID=g56.t1.cds;Parent=g56.t1
JNCD01007618.1:21523-81477	AUGUSTUS	CDS	44931	44947	.	-	1	ID=g56.t1.cds;Parent=g56.t1
JNCD01007618.1:21523-81477	AUGUSTUS	CDS	47834	47849	.	-	2	ID=g56.t1.cds;Parent=g56.t1
JNCD01007618.1:21523-81477	AUGUSTUS	CDS	48572	48584	.	-	0	ID=g56.t1.cds;Parent=g56.t1
JNCD01007618.1:21523-81477	AUGUSTUS	CDS	48778	48829	.	-	1	ID=g56.t1.cds;Parent=g56.t1
JNCD01007618.1:21523-81477	AUGUSTUS	CDS	49992	50080	.	-	0	ID=g56.t1.cds;Parent=g56.t1
JNCD01007618.1:21523-81477	AUGUSTUS	start_codon	50078	50080	.	-	0	Parent=g56.t1
JNCD01007618.1:21523-81477	AUGUSTUS	protein_match	44229	44384	8.86	-	0	ID=pp.g56.t1.unknown_D;Target=unknown_D 1 52;Target_start=90;
JNCD01007618.1:21523-81477	AUGUSTUS	protein_match	44457	44467	2.2	-	2	ID=pp.g56.t1.unknown_C;Target=unknown_C 5 8;Target_start=58;
JNCD01007618.1:21523-81477	AUGUSTUS	protein_match	44931	44943	1.76	-	0	ID=pp.g56.t1.unknown_C;Target=unknown_C 1 5;Target_start=58;
JNCD01007618.1:21523-81477	AUGUSTUS	protein_match	44947	44947	1	-	1	ID=pp.g56.t1.unknown_B;Target=unknown_B 11 11;Target_start=46;
JNCD01007618.1:21523-81477	AUGUSTUS	protein_match	47834	47849	1.1	-	2	ID=pp.g56.t1.unknown_B;Target=unknown_B 6 11;Target_start=46;
JNCD01007618.1:21523-81477	AUGUSTUS	protein_match	48572	48584	1.15	-	0	ID=pp.g56.t1.unknown_B;Target=unknown_B 2 6;Target_start=46;
JNCD01007618.1:21523-81477	AUGUSTUS	protein_match	48778	48780	9.17	-	0	ID=pp.g56.t1.unknown_B;Target=unknown_B 1 1;Target_start=46;
JNCD01007618.1:21523-81477	AUGUSTUS	protein_match	48811	48829	1.37	-	1	ID=pp.g56.t1.unknown_A;Target=unknown_A 30 36;Target_start=0;
JNCD01007618.1:21523-81477	AUGUSTUS	protein_match	49992	50080	4.47	-	0	ID=pp.g56.t1.unknown_A;Target=unknown_A 1 30;Target_start=0;
JNCD01007618.1:21523-81477	AUGUSTUS	interblock_region	40604	40624	.	-	0	ID=pp.g56.t1.iBR4
JNCD01007618.1:21523-81477	AUGUSTUS	interblock_region	44025	44228	.	-	0	ID=pp.g56.t1.iBR4
JNCD01007618.1:21523-81477	AUGUSTUS	interblock_region	44385	44456	.	-	0	ID=pp.g56.t1.iBR3
JNCD01007618.1:21523-81477	AUGUSTUS	interblock_region	44944	44946	.	-	0	ID=pp.g56.t1.iBR2
JNCD01007618.1:21523-81477	AUGUSTUS	interblock_region	48781	48810	.	-	0	ID=pp.g56.t1.iBR1
# protein sequence = [MAFIKEESEDIRIEEAFGVKHEDTEEQIGXIVIIKGQNTVKTTRYTQHSSTTKSTIFVYKQKKKSTQTEKASPQKGSQ
# KIESNSYFTCHQCEKSFNQKQNLEVHMRIHTGEKPFTCQQCGKSFTQKQNLKVHMRVHTGEKPYTCQECGQSFTHKGNLNTHMRSHTGESSFTCQLCG
# KHFSRKESLQTHMRIHTGEKPFTCGQCGKSFRCKDTYFTE]
# sequence of block unknown_D    90 [CEKSFNQKQNLEVHMRIHTGEKPFTCQQCGKSFTQKQNLKVHMRVHTGEKPY] 142
# sequence of block unknown_C    58 [YKQKKKST] 66
# sequence of block unknown_B    46 [QHSSTTKSTIF] 57
# sequence of block unknown_A     0 [MAFIKEESEDIRIEEAFGVKHEDTEEQIGXIVIIKG] 36
# end gene g56
###
#
# ----- prediction on sequence number 19 (length = 73771, name = JNCD01008172.1:46539-120310) -----
#
# Predicted genes for sequence number 19 on both strands
# start gene g57
JNCD01008172.1:46539-120310	AUGUSTUS	gene	5297	10835	1	-	.	ID=g57
JNCD01008172.1:46539-120310	AUGUSTUS	transcript	5297	10835	.	-	.	ID=g57.t1;Parent=g57
JNCD01008172.1:46539-120310	AUGUSTUS	stop_codon	5297	5299	.	-	0	Parent=g57.t1
JNCD01008172.1:46539-120310	AUGUSTUS	CDS	5300	5358	.	-	2	ID=g57.t1.cds;Parent=g57.t1
JNCD01008172.1:46539-120310	AUGUSTUS	CDS	9576	9623	.	-	2	ID=g57.t1.cds;Parent=g57.t1
JNCD01008172.1:46539-120310	AUGUSTUS	CDS	9776	9929	.	-	0	ID=g57.t1.cds;Parent=g57.t1
JNCD01008172.1:46539-120310	AUGUSTUS	CDS	10210	10391	.	-	2	ID=g57.t1.cds;Parent=g57.t1
JNCD01008172.1:46539-120310	AUGUSTUS	CDS	10525	10543	.	-	0	ID=g57.t1.cds;Parent=g57.t1
JNCD01008172.1:46539-120310	AUGUSTUS	CDS	10668	10835	.	-	0	ID=g57.t1.cds;Parent=g57.t1
JNCD01008172.1:46539-120310	AUGUSTUS	start_codon	10833	10835	.	-	0	Parent=g57.t1
# protein sequence = [LPWSPEVTSPPWVFTALAARRVFTALAARWTVFTALATRWTVFTALATRWTFFSALLHYGASGSSPNGSSKVSSSNAD
# DTVDFSSTSLSMDFFPLSLWPLSHYLPKVHGADRSMGQGGVMGLESFQSLSAPPESTDVNDNPFSSLSSFDGVRESVRQLRDRLEDFCKEKKISDRVT
# LSNIVPRTRNDFLQCGESEKSGLEVSRTDKTTNV]
# end gene g57
###
# start gene g58
JNCD01008172.1:46539-120310	AUGUSTUS	gene	11115	12230	1	-	.	ID=g58
JNCD01008172.1:46539-120310	AUGUSTUS	transcript	11115	12230	.	-	.	ID=g58.t1;Parent=g58
JNCD01008172.1:46539-120310	AUGUSTUS	stop_codon	11115	11117	.	-	0	Parent=g58.t1
JNCD01008172.1:46539-120310	AUGUSTUS	CDS	11118	12230	.	-	0	ID=g58.t1.cds;Parent=g58.t1
JNCD01008172.1:46539-120310	AUGUSTUS	start_codon	12228	12230	.	-	0	Parent=g58.t1
# protein sequence = [MFFNISSPAIKWEIRELFEGTRLVKFCGTRGGRSGEGGREETQHHFPLRPLFNLERALYQQKRRRRRKTSRLPKAPEA
# MSQQPAAFLEGDPEMVYITSAQSETVHVPSAQPETVHVPSAQSETVHVPSAQSETVHVPSAQSETVHVPSAQPETVHVPSTQSETVHVPSAQPEIVHV
# PSTQSETVHVPSAQPEIVHVPSTQSETVHVPSAQPETVQVETVHVPSTQSETVHVPSAQPETVHIPSAQSETVHVPSAQPETVHVPSAQPETVHVETV
# HVPSAQPETVQVETVYVPSAQPETVQVETVHVPSAQSETVHVPSAQSDTVLWPEPESVPEPEPVSAVPEPEPVSVPEPVPVSTDKMAATGPVFVLVP]
# end gene g58
###
# start gene g59
JNCD01008172.1:46539-120310	AUGUSTUS	gene	15098	50080	1	-	.	ID=g59
JNCD01008172.1:46539-120310	AUGUSTUS	transcript	15098	50080	.	-	.	ID=g59.t1;Parent=g59
JNCD01008172.1:46539-120310	AUGUSTUS	stop_codon	15098	15100	.	-	0	Parent=g59.t1
JNCD01008172.1:46539-120310	AUGUSTUS	CDS	15101	15418	.	-	0	ID=g59.t1.cds;Parent=g59.t1
JNCD01008172.1:46539-120310	AUGUSTUS	CDS	15506	15601	.	-	0	ID=g59.t1.cds;Parent=g59.t1
JNCD01008172.1:46539-120310	AUGUSTUS	CDS	16341	16923	.	-	1	ID=g59.t1.cds;Parent=g59.t1
JNCD01008172.1:46539-120310	AUGUSTUS	CDS	31727	31940	.	-	2	ID=g59.t1.cds;Parent=g59.t1
JNCD01008172.1:46539-120310	AUGUSTUS	CDS	32058	32081	.	-	2	ID=g59.t1.cds;Parent=g59.t1
JNCD01008172.1:46539-120310	AUGUSTUS	CDS	34702	34803	.	-	2	ID=g59.t1.cds;Parent=g59.t1
JNCD01008172.1:46539-120310	AUGUSTUS	CDS	49996	50080	.	-	0	ID=g59.t1.cds;Parent=g59.t1
JNCD01008172.1:46539-120310	AUGUSTUS	start_codon	50078	50080	.	-	0	Parent=g59.t1
JNCD01008172.1:46539-120310	AUGUSTUS	protein_match	31750	31905	8.47	-	0	ID=pp.g59.t1.unknown_D;Target=unknown_D 1 52;Target_start=82;
JNCD01008172.1:46539-120310	AUGUSTUS	protein_match	31921	31940	1.63	-	2	ID=pp.g59.t1.unknown_C;Target=unknown_C 2 8;Target_start=69;
JNCD01008172.1:46539-120310	AUGUSTUS	protein_match	32058	32061	0.131	-	0	ID=pp.g59.t1.unknown_C;Target=unknown_C 1 2;Target_start=69;
JNCD01008172.1:46539-120310	AUGUSTUS	protein_match	32080	32081	1	-	2	ID=pp.g59.t1.unknown_B;Target=unknown_B 11 11;Target_start=52;
JNCD01008172.1:46539-120310	AUGUSTUS	protein_match	34702	34732	1.99	-	0	ID=pp.g59.t1.unknown_B;Target=unknown_B 1 11;Target_start=52;
JNCD01008172.1:46539-120310	AUGUSTUS	protein_match	34781	34803	2.63	-	2	ID=pp.g59.t1.unknown_A;Target=unknown_A 29 36;Target_start=0;
JNCD01008172.1:46539-120310	AUGUSTUS	protein_match	49996	50080	3.44	-	0	ID=pp.g59.t1.unknown_A;Target=unknown_A 1 29;Target_start=0;
JNCD01008172.1:46539-120310	AUGUSTUS	interblock_region	15098	15418	.	-	0	ID=pp.g59.t1.iBR4
JNCD01008172.1:46539-120310	AUGUSTUS	interblock_region	15506	15601	.	-	0	ID=pp.g59.t1.iBR4
JNCD01008172.1:46539-120310	AUGUSTUS	interblock_region	16341	16923	.	-	1	ID=pp.g59.t1.iBR4
JNCD01008172.1:46539-120310	AUGUSTUS	interblock_region	31727	31749	.	-	0	ID=pp.g59.t1.iBR4
JNCD01008172.1:46539-120310	AUGUSTUS	interblock_region	31906	31920	.	-	0	ID=pp.g59.t1.iBR3
JNCD01008172.1:46539-120310	AUGUSTUS	interblock_region	32062	32079	.	-	0	ID=pp.g59.t1.iBR2
JNCD01008172.1:46539-120310	AUGUSTUS	interblock_region	34733	34780	.	-	0	ID=pp.g59.t1.iBR1
# protein sequence = [MALIKQESEDIKIEEVFCVKTEETEEQIDLKALKEESQELNEIEGKYHIKKNHDFTSEEEPFNLKALKEETQKTKGHF
# TCQQCGKTFNQNKNLKVHMRIHTGEKPFTCQQCGKSFTQKPSLKTHMRVHTGEKPFICQQCGKSKMAEARISVDQNEFRCPVCLDLLKDPVTTSCGHS
# YCKICITDCWDQEDEKRVYSCPQCRQTFSSRPALAKNTMLAELVEKLKKTTLPADCYAGAGDVQCDVCTGRKHKAVKSCLVCLESYCQTHFERHEEYF
# SRKPHKVTDATGRLQEMICQTHDKLLEVFCCTDQKCICVLCMVYEHKNHDTVSAAAQRTEKQKQLKETQRSFQQRIQQREKDLQQLREAVESHKRSAH
# TAVEDSERIFTELIRSIERSRSEATQRIRDQEKTAVSRAEERLERLEQEINDLRRREAELEQLSHTQDHIRFLQVTQIQKNRIIVDKSKRLRETFDES
# RMSL]
# sequence of block unknown_D    82 [CGKTFNQNKNLKVHMRIHTGEKPFTCQQCGKSFTQKPSLKTHMRVHTGEKPF] 134
# sequence of block unknown_C    69 [ETQKTKGH] 77
# sequence of block unknown_B    52 [HDFTSEEEPFN] 63
# sequence of block unknown_A     0 [MALIKQESEDIKIEEVFCVKTEETEEQIDLKALKEE] 36
# end gene g59
###
# start gene g60
JNCD01008172.1:46539-120310	AUGUSTUS	gene	51555	67173	1	+	.	ID=g60
JNCD01008172.1:46539-120310	AUGUSTUS	transcript	51555	67173	.	+	.	ID=g60.t1;Parent=g60
JNCD01008172.1:46539-120310	AUGUSTUS	start_codon	51555	51557	.	+	0	Parent=g60.t1
JNCD01008172.1:46539-120310	AUGUSTUS	CDS	51555	51639	.	+	0	ID=g60.t1.cds;Parent=g60.t1
JNCD01008172.1:46539-120310	AUGUSTUS	CDS	53316	53429	.	+	2	ID=g60.t1.cds;Parent=g60.t1
JNCD01008172.1:46539-120310	AUGUSTUS	CDS	53723	53835	.	+	2	ID=g60.t1.cds;Parent=g60.t1
JNCD01008172.1:46539-120310	AUGUSTUS	CDS	57698	57847	.	+	0	ID=g60.t1.cds;Parent=g60.t1
JNCD01008172.1:46539-120310	AUGUSTUS	CDS	59648	59816	.	+	0	ID=g60.t1.cds;Parent=g60.t1
JNCD01008172.1:46539-120310	AUGUSTUS	CDS	61137	61250	.	+	2	ID=g60.t1.cds;Parent=g60.t1
JNCD01008172.1:46539-120310	AUGUSTUS	CDS	66698	67170	.	+	2	ID=g60.t1.cds;Parent=g60.t1
JNCD01008172.1:46539-120310	AUGUSTUS	stop_codon	67171	67173	.	+	0	Parent=g60.t1
# protein sequence = [MALIKQESEDIKIEEVFCVKTEETEEQIEEYVSRTDVGCAWMKANTSKADETAAKRVSEMTPSTTRAGIKRPVTEEDR
# EWVRASLLKLGRVTGMGWILSPEPPQVSRKTCISCFTTISNKGKLMAKKVSLDREWGERVLKNRNAGRVVDSANIAVKKLSALGYLPILFFAKKDKTG
# KRVADVVTHLPPTEDNQKILATMRMAYNFVLIKQDKTGKRVADVVTHLPPTEDNQKILATMRMAYNFVLIKQGNTTTLLPEPQHQGQPEPQYQHQGQP
# EPQYQHQGQPEPQYQHQGQPEPQYQHQGQPEPQHQGQLEPQHPGQPEPQNQHRGQLEPQHQGQPKPQHQHQGQPEPQHQGQPEPQHQHQGQPEPQHQH
# QGQSELQHQGQPEPQPISLPLKEQPPSSKKRKCK]
# end gene g60
###
# start gene g61
JNCD01008172.1:46539-120310	AUGUSTUS	gene	67959	69124	1	+	.	ID=g61
JNCD01008172.1:46539-120310	AUGUSTUS	transcript	67959	69124	.	+	.	ID=g61.t1;Parent=g61
JNCD01008172.1:46539-120310	AUGUSTUS	start_codon	67959	67961	.	+	0	Parent=g61.t1
JNCD01008172.1:46539-120310	AUGUSTUS	CDS	67959	68515	.	+	0	ID=g61.t1.cds;Parent=g61.t1
JNCD01008172.1:46539-120310	AUGUSTUS	CDS	69055	69121	.	+	1	ID=g61.t1.cds;Parent=g61.t1
JNCD01008172.1:46539-120310	AUGUSTUS	stop_codon	69122	69124	.	+	0	Parent=g61.t1
# protein sequence = [MHITIRNGGGGGRLPKRPCPSSPLFFQMPYQRPLTSCLRSQRRLTSCLPNQRRFTSRLPSQRLFTSRLPSQRLFMSRL
# PSQRRFTSRLPSREGTDLLFVTSSSDLGDTLLCCSRASVCCSRAELVFAVPEPEPVSSVPEPEPVSSVPEPEPVSAVPEPEPVSSVPEPEPVSAVPEP
# EPVSSVPEPDLLPVCGNVTEGLHCYKIQRDVF]
# end gene g61
###
# start gene g62
JNCD01008172.1:46539-120310	AUGUSTUS	gene	69334	70155	1	+	.	ID=g62
JNCD01008172.1:46539-120310	AUGUSTUS	transcript	69334	70155	.	+	.	ID=g62.t1;Parent=g62
JNCD01008172.1:46539-120310	AUGUSTUS	start_codon	69334	69336	.	+	0	Parent=g62.t1
JNCD01008172.1:46539-120310	AUGUSTUS	CDS	69334	70152	.	+	0	ID=g62.t1.cds;Parent=g62.t1
JNCD01008172.1:46539-120310	AUGUSTUS	stop_codon	70153	70155	.	+	0	Parent=g62.t1
# protein sequence = [MHITIRNGGGGGRLPKRPCPSSPLFFQMPYQRPLTSCLRSQRRLTSCLPNQRRFTSRLPSQRLFTSRLPSQRLFMSRL
# PSQRRFTSRLPSREGTDLLFVTSSSDLGDTLLCCSRASVCCSRAELVFAVPEPEPVSSVPEPEPVSSVPEPEPVSAVPELKPVSAVPEPEPVSSVPNP
# EPMSSVPVAVPEPVLVSVPEPVPVLVPRPWPPEGSSLPWPPDGLSASPWLPNELSVSPWPSAKPSPLVPVSFHGPGPPSLPVVFHRSTSLLNSCVVF]
# end gene g62
###
#
# ----- prediction on sequence number 20 (length = 50448, name = JNCD01009640.1:10103-60551) -----
#
# Predicted genes for sequence number 20 on both strands
# start gene g63
JNCD01009640.1:10103-60551	AUGUSTUS	gene	3264	7743	1	-	.	ID=g63
JNCD01009640.1:10103-60551	AUGUSTUS	transcript	3264	7743	.	-	.	ID=g63.t1;Parent=g63
JNCD01009640.1:10103-60551	AUGUSTUS	stop_codon	3264	3266	.	-	0	Parent=g63.t1
JNCD01009640.1:10103-60551	AUGUSTUS	CDS	3267	3278	.	-	0	ID=g63.t1.cds;Parent=g63.t1
JNCD01009640.1:10103-60551	AUGUSTUS	CDS	3403	3749	.	-	2	ID=g63.t1.cds;Parent=g63.t1
JNCD01009640.1:10103-60551	AUGUSTUS	CDS	4396	5544	.	-	2	ID=g63.t1.cds;Parent=g63.t1
JNCD01009640.1:10103-60551	AUGUSTUS	CDS	5637	7743	.	-	0	ID=g63.t1.cds;Parent=g63.t1
JNCD01009640.1:10103-60551	AUGUSTUS	start_codon	7741	7743	.	-	0	Parent=g63.t1
# protein sequence = [MLSSRLISLLKNGQWGKYDVVKLFKALLEQYNGRNEPFDTWMMKILHQVEIHKISVSDLTTNDSKIVNNIEAKINEIK
# NTDKIGKRLKDVVEEIQKQGNINKKLMAKVQDIVTSVSICLSYSTAPHLTGIEELLFKICRAVQKKSKNKITPRVTQMVSWCILVLSESSRLVQVLTG
# EGKSCIVAMFAAYQALKVKNPDVISSSPILAERDAKEWTPFYNELGITVDVNTNKSEEKELKKCYEHQVVYGTAVSFAADFLRQRVLRQDVRPKREFQ
# CVIVDEVDSLMLDKSHEVVYLSSEIPLMESLNGILAKIWFVVSQLKRLETGEILGPIQLFSEVLSQILQENKELDQPNVMQIAMDAVIMPSKLSMEIQ
# ENMKNAPKELDKTSVVQIVRFITMFVQNYPEYFFKLYQEGHDGNVQKLNEIGSTSKNTSKEISLLLIGCGKCRVVYYEEDSLVKSLSKMIKKEFQSES
# AEVHETCIAGRQDLINGKMQTWIGNALKAKNMCLGHEYVLHGDGVAPVDYSSTGVVQNNMSWGDGLQQFLEMKHQTKLSNMTLIANFMSNLGLFKKYK
# NQIYGITGTLGDQTELEILKKVYEGIETCTIPPFRRRKLYELEGLVLAEEDEWISTVCNVVQHQVTSTVYRGPRAALVICETINRANMFHETLAKTIK
# NHNIKLYVNNNMDNSEIVDKELRAGDVVVATNLAGRASVWTNGSPRESRICSTHHMHQSXENKELDQPNVMQIAMDAVIMPSKLSMEIQENMKNAPKE
# LDKTSVVQIVRFITMFVQNYPEYFFKLYQEGHDGNVQKLNEIGSTSKNTSKEISLLLIGCGKCRVVYYEEDSLVKSLSKMIKKEFQSESAEVHETCIA
# GRQDLINGKMQTWIGNALKAKNMCLGHEYVLHGDGVAPVDYSSTGVVQNNMSWGDGLQQFLEMKHQTKLSNMTLIANFMSNLGLFKKYKNQIYGITGT
# LGDQTELEILKKVYEGIETCTIPPFRRRKLYELEGLVLAEEDEWISTVCNVVQHQVTSTVYRGPRAALVICETINRANMFHETLAKTIKNHNIKLYVN
# NNMDNSEIVDKELRAGDVVVATNLAGRELKLISKQSPSSMVYYYMRSGNNLREKGRLAESIEMYSKALEDGASGEIIPLYNRALATIMKKDAGYITQA
# LADLEKADKEIDSYKSHLKQILTYVELSSQEQKAEGQTLLAKQFQNTLV]
# end gene g63
###
# start gene g64
JNCD01009640.1:10103-60551	AUGUSTUS	gene	40888	46899	1	-	.	ID=g64
JNCD01009640.1:10103-60551	AUGUSTUS	transcript	40888	46899	.	-	.	ID=g64.t1;Parent=g64
JNCD01009640.1:10103-60551	AUGUSTUS	stop_codon	40888	40890	.	-	0	Parent=g64.t1
JNCD01009640.1:10103-60551	AUGUSTUS	CDS	40891	40906	.	-	1	ID=g64.t1.cds;Parent=g64.t1
JNCD01009640.1:10103-60551	AUGUSTUS	CDS	42742	42867	.	-	1	ID=g64.t1.cds;Parent=g64.t1
JNCD01009640.1:10103-60551	AUGUSTUS	CDS	45768	45987	.	-	2	ID=g64.t1.cds;Parent=g64.t1
JNCD01009640.1:10103-60551	AUGUSTUS	CDS	46788	46899	.	-	0	ID=g64.t1.cds;Parent=g64.t1
JNCD01009640.1:10103-60551	AUGUSTUS	start_codon	46897	46899	.	-	0	Parent=g64.t1
# protein sequence = [MAFIKEESEDIMRVIIKEESEDFNIVIVKEEDTEEHTDLMALKEENPELKEIEESDQYKINETTSSRKKVQKNESNSN
# FICPHCGKSFSQKTYLDVHMRVHTGERPFTCRQFVGGTPLKLALLVIPPKLYYQGDSPYYEFVYHRNDFEAVILRPNGTG]
# end gene g64
###
#
# ----- prediction on sequence number 21 (length = 17322, name = JNCD01009848.1:0-17322) -----
#
# Predicted genes for sequence number 21 on both strands
# start gene g65
JNCD01009848.1:0-17322	AUGUSTUS	gene	670	10858	1	-	.	ID=g65
JNCD01009848.1:0-17322	AUGUSTUS	transcript	670	10858	.	-	.	ID=g65.t1;Parent=g65
JNCD01009848.1:0-17322	AUGUSTUS	stop_codon	670	672	.	-	0	Parent=g65.t1
JNCD01009848.1:0-17322	AUGUSTUS	CDS	673	717	.	-	0	ID=g65.t1.cds;Parent=g65.t1
JNCD01009848.1:0-17322	AUGUSTUS	CDS	2754	2849	.	-	0	ID=g65.t1.cds;Parent=g65.t1
JNCD01009848.1:0-17322	AUGUSTUS	CDS	3236	3812	.	-	1	ID=g65.t1.cds;Parent=g65.t1
JNCD01009848.1:0-17322	AUGUSTUS	CDS	10059	10858	.	-	0	ID=g65.t1.cds;Parent=g65.t1
JNCD01009848.1:0-17322	AUGUSTUS	start_codon	10856	10858	.	-	0	Parent=g65.t1
# protein sequence = [MATQDCAVPKAANEKETSGQLIHVSLDIAVTGKTGCGKSSFVNLIRDLSDDADGAAPTGVTETTLNCTMYVHPTMPNV
# KIWDLPGIGSPNFKAKKYLKDVELKKYDFFIILNSERFTEHDIKLAKEIRKQKKSFYFVRSKIDIDISSEQRRPGFKEQDVLDKIRNYCVRNLNELGD
# DKVFLISSVGSDKYDFEKLQNTLIDDLPLHKKAALLQAWPVCSAATLEKKIKLFEGLTWAASLASAGITLIPVPGTSVASDAAIALLFLSSKMAEAKF
# SQDEFLCSVCLDLLKDPVAIPCGHSYCKICITDCWDQEDEKRVYSCPQCRQTFSSRPALAKNTILAEVVEKLKKTTLPADRYAGAGDVQCDVCTGRKH
# KAVKSCLVCLESYCQTHLDRHEEFHSRKPHKVTEATGRLQEMICQTHDKLLEVFCRTDQKCICLLCVMDEHKNHDTVSAAVQRTEKQHQLKETQRSFQ
# QRIQQREKDLQQLREAVASHKVTLANSRSSTSRGEC]
# end gene g65
###
#
# ----- prediction on sequence number 22 (length = 96142, name = JNCD01010896.1:0-96142) -----
#
# Predicted genes for sequence number 22 on both strands
# start gene g66
JNCD01010896.1:0-96142	AUGUSTUS	gene	7201	11388	1	-	.	ID=g66
JNCD01010896.1:0-96142	AUGUSTUS	transcript	7201	11388	.	-	.	ID=g66.t1;Parent=g66
JNCD01010896.1:0-96142	AUGUSTUS	stop_codon	7201	7203	.	-	0	Parent=g66.t1
JNCD01010896.1:0-96142	AUGUSTUS	CDS	7204	7279	.	-	1	ID=g66.t1.cds;Parent=g66.t1
JNCD01010896.1:0-96142	AUGUSTUS	CDS	7388	7415	.	-	2	ID=g66.t1.cds;Parent=g66.t1
JNCD01010896.1:0-96142	AUGUSTUS	CDS	10194	10258	.	-	1	ID=g66.t1.cds;Parent=g66.t1
JNCD01010896.1:0-96142	AUGUSTUS	CDS	10342	10474	.	-	2	ID=g66.t1.cds;Parent=g66.t1
JNCD01010896.1:0-96142	AUGUSTUS	CDS	11193	11388	.	-	0	ID=g66.t1.cds;Parent=g66.t1
JNCD01010896.1:0-96142	AUGUSTUS	start_codon	11386	11388	.	-	0	Parent=g66.t1
# protein sequence = [LRCELPKLEKRLRSTAERVRALETALKDAKQGAMNDRRRYQQEVERIRDAMRLRYPLRRPNAAQIAKPVRPGHHVSAT
# SPTSFSSTPRSSKPATSYSNALFLQEEKKTNPVGYSTVRSIDILSSCPLDVENGNSTDINDNRSDVHCGSMADDASRLFIMQQETAAS]
# end gene g66
###
# start gene g67
JNCD01010896.1:0-96142	AUGUSTUS	gene	11903	18418	1	-	.	ID=g67
JNCD01010896.1:0-96142	AUGUSTUS	transcript	11903	18418	.	-	.	ID=g67.t1;Parent=g67
JNCD01010896.1:0-96142	AUGUSTUS	stop_codon	11903	11905	.	-	0	Parent=g67.t1
JNCD01010896.1:0-96142	AUGUSTUS	CDS	11906	12142	.	-	0	ID=g67.t1.cds;Parent=g67.t1
JNCD01010896.1:0-96142	AUGUSTUS	CDS	12967	13071	.	-	0	ID=g67.t1.cds;Parent=g67.t1
JNCD01010896.1:0-96142	AUGUSTUS	CDS	13146	13217	.	-	0	ID=g67.t1.cds;Parent=g67.t1
JNCD01010896.1:0-96142	AUGUSTUS	CDS	13735	13795	.	-	1	ID=g67.t1.cds;Parent=g67.t1
JNCD01010896.1:0-96142	AUGUSTUS	CDS	14389	14490	.	-	1	ID=g67.t1.cds;Parent=g67.t1
JNCD01010896.1:0-96142	AUGUSTUS	CDS	14589	14695	.	-	0	ID=g67.t1.cds;Parent=g67.t1
JNCD01010896.1:0-96142	AUGUSTUS	CDS	14822	14880	.	-	2	ID=g67.t1.cds;Parent=g67.t1
JNCD01010896.1:0-96142	AUGUSTUS	CDS	16314	16431	.	-	0	ID=g67.t1.cds;Parent=g67.t1
JNCD01010896.1:0-96142	AUGUSTUS	CDS	16943	16963	.	-	0	ID=g67.t1.cds;Parent=g67.t1
JNCD01010896.1:0-96142	AUGUSTUS	CDS	17102	17290	.	-	0	ID=g67.t1.cds;Parent=g67.t1
JNCD01010896.1:0-96142	AUGUSTUS	CDS	17409	17555	.	-	0	ID=g67.t1.cds;Parent=g67.t1
JNCD01010896.1:0-96142	AUGUSTUS	CDS	17689	17895	.	-	0	ID=g67.t1.cds;Parent=g67.t1
JNCD01010896.1:0-96142	AUGUSTUS	CDS	18395	18418	.	-	0	ID=g67.t1.cds;Parent=g67.t1
JNCD01010896.1:0-96142	AUGUSTUS	start_codon	18416	18418	.	-	0	Parent=g67.t1
# protein sequence = [MKPSNYFLLLASTRGDSDKVQTELGRLQTESESAKAEVREVLQALEELAVNYDQKSQEVEDKSLHNKQLAEQLSHKMA
# SLMELEAELAQMQEVSSQQRKRIADVLNGLMKDLSEFSSIVGNGEIKLPVEISGAIEEEFTVARLYISKIKSEVKSMVKRCRQLENMQLECHRKMEET
# SRELSSCQLLISQLRGIPPQHEAKIRSLTEYMQNVEQKKRQLEDNYDALSEELYMIQNSESNAAELDGGEKADREAEGKKAAVRPALHAESRQKQLSH
# LRDEINEKQRLIDDLTDKNQALELELAHVRSSFSNLKMQDDTKSACLDQLSFQQERHEQSKQDLRGLEETVARELQTLHNLRKLFVQDLTTRVKKSTE
# IGPDDSGGSNTQKQKISFLENNLDQLTKVHKQLVRDNADLRCELPKLEKRLRSTAERVRALETALKDAKQGAMNDRRRYQQEVERIRDAMRLRYPLRR
# PNAAQIGTLHMMT]
# end gene g67
###
# start gene g68
JNCD01010896.1:0-96142	AUGUSTUS	gene	19270	19620	1	+	.	ID=g68
JNCD01010896.1:0-96142	AUGUSTUS	transcript	19270	19620	.	+	.	ID=g68.t1;Parent=g68
JNCD01010896.1:0-96142	AUGUSTUS	start_codon	19270	19272	.	+	0	Parent=g68.t1
JNCD01010896.1:0-96142	AUGUSTUS	CDS	19270	19357	.	+	0	ID=g68.t1.cds;Parent=g68.t1
JNCD01010896.1:0-96142	AUGUSTUS	CDS	19445	19617	.	+	2	ID=g68.t1.cds;Parent=g68.t1
JNCD01010896.1:0-96142	AUGUSTUS	stop_codon	19618	19620	.	+	0	Parent=g68.t1
# protein sequence = [MIDFVVVSCICLGHSGEERGGAVNRSPPGESPVREIFNSHLRRSLDRIPREAGDIESEWTMFSTSIVVAAALSCGRKV
# FGACRDGNP]
# end gene g68
###
# start gene g69
JNCD01010896.1:0-96142	AUGUSTUS	gene	19660	20763	1	+	.	ID=g69
JNCD01010896.1:0-96142	AUGUSTUS	transcript	19660	20763	.	+	.	ID=g69.t1;Parent=g69
JNCD01010896.1:0-96142	AUGUSTUS	start_codon	19660	19662	.	+	0	Parent=g69.t1
JNCD01010896.1:0-96142	AUGUSTUS	CDS	19660	20760	.	+	0	ID=g69.t1.cds;Parent=g69.t1
JNCD01010896.1:0-96142	AUGUSTUS	stop_codon	20761	20763	.	+	0	Parent=g69.t1
# protein sequence = [LKKESYRAWLACGTPEAADGYCQGKRTLWKETGVDNIRPEDLKSLDIVGLSWLTCLCSIAWRSRIVPLGWQSGVVVPL
# YKGVFQLQGDHASQPPWESLCQGTGEENTADSGTSDSGGTVWFSSRPWNTGPGLYSLQGAGGFMGVCPTNPHVFCRFGEGIRLCPPRRPVEGAAGVRG
# PLLRAVRCLYDRSRSLVRIAGSKSDFFPVHVGLRQGFLLSAVMIIIFMDRISRRSQGPEGVRFGDHMISSLLFADDVVVLAPSDQDLQHALGRFADEC
# EAAGMKISTSKSEAMVLSWKRVACPLQVGGEILPQVEEFKYLGVLFTSEERMEQEIDRRERTRSRIQAAEMSFLRRVAGRSRRYRVRSSVTRE]
# end gene g69
###
# start gene g70
JNCD01010896.1:0-96142	AUGUSTUS	gene	21170	30762	1	-	.	ID=g70
JNCD01010896.1:0-96142	AUGUSTUS	transcript	21170	30762	.	-	.	ID=g70.t1;Parent=g70
JNCD01010896.1:0-96142	AUGUSTUS	stop_codon	21170	21172	.	-	0	Parent=g70.t1
JNCD01010896.1:0-96142	AUGUSTUS	CDS	21173	21271	.	-	0	ID=g70.t1.cds;Parent=g70.t1
JNCD01010896.1:0-96142	AUGUSTUS	CDS	21730	21947	.	-	2	ID=g70.t1.cds;Parent=g70.t1
JNCD01010896.1:0-96142	AUGUSTUS	CDS	22020	22168	.	-	1	ID=g70.t1.cds;Parent=g70.t1
JNCD01010896.1:0-96142	AUGUSTUS	CDS	23970	24118	.	-	0	ID=g70.t1.cds;Parent=g70.t1
JNCD01010896.1:0-96142	AUGUSTUS	CDS	24196	24300	.	-	0	ID=g70.t1.cds;Parent=g70.t1
JNCD01010896.1:0-96142	AUGUSTUS	CDS	25848	25972	.	-	2	ID=g70.t1.cds;Parent=g70.t1
JNCD01010896.1:0-96142	AUGUSTUS	CDS	26050	26137	.	-	0	ID=g70.t1.cds;Parent=g70.t1
JNCD01010896.1:0-96142	AUGUSTUS	CDS	26588	26643	.	-	2	ID=g70.t1.cds;Parent=g70.t1
JNCD01010896.1:0-96142	AUGUSTUS	CDS	26724	26772	.	-	0	ID=g70.t1.cds;Parent=g70.t1
JNCD01010896.1:0-96142	AUGUSTUS	CDS	27284	27388	.	-	0	ID=g70.t1.cds;Parent=g70.t1
JNCD01010896.1:0-96142	AUGUSTUS	CDS	29888	29961	.	-	2	ID=g70.t1.cds;Parent=g70.t1
JNCD01010896.1:0-96142	AUGUSTUS	CDS	30055	30142	.	-	0	ID=g70.t1.cds;Parent=g70.t1
JNCD01010896.1:0-96142	AUGUSTUS	CDS	30634	30762	.	-	0	ID=g70.t1.cds;Parent=g70.t1
JNCD01010896.1:0-96142	AUGUSTUS	start_codon	30760	30762	.	-	0	Parent=g70.t1
# protein sequence = [MTDAVAECNIKVLCRFRPLNQAEILRGDRFLPSFQGDDTVVIAGKSYAFDRVFPTNTTQEQVYNACAKQIVKDVLGGY
# NGTIFAYGQTSSGKTHTMEGNLHDPQQMGIIPRIAEDIFNHIFSMDENLEFHIKVSYFEIYMEKIRDLLDVTKTNLSVHEDKNRVPYVKGCTERFVSS
# PEEVMDVIDEGKSNRHVAVTNMNEHSSRSHSIFLINIKQEHVETEQKLCGKLYLVDLAGSEKVSKTGAAGAVLDEAKNINKSLSSLGNVISALAEGTK
# THVPYRDSKMTRILQDSLGGNCRTTMFICCSPSSYNDAETKSTLMFGQRAKTIKNTASINLELTAEQWKRKYEKEKEKSKSLRDTVQRLELELKRWRS
# GEHVPETEQTDADVVKLEAGEDTALDNERSSLERQRERDRDSDSSSIVVRISEEERQKYEEEIRKLYRQLDDKDDEINLQCQLAEKLKEQILDQDEVR
# GHLGHANY]
# end gene g70
###
# start gene g71
JNCD01010896.1:0-96142	AUGUSTUS	gene	42290	45294	1	+	.	ID=g71
JNCD01010896.1:0-96142	AUGUSTUS	transcript	42290	45294	.	+	.	ID=g71.t1;Parent=g71
JNCD01010896.1:0-96142	AUGUSTUS	start_codon	42290	42292	.	+	0	Parent=g71.t1
JNCD01010896.1:0-96142	AUGUSTUS	CDS	42290	42374	.	+	0	ID=g71.t1.cds;Parent=g71.t1
JNCD01010896.1:0-96142	AUGUSTUS	CDS	44261	44358	.	+	2	ID=g71.t1.cds;Parent=g71.t1
JNCD01010896.1:0-96142	AUGUSTUS	CDS	44587	44632	.	+	0	ID=g71.t1.cds;Parent=g71.t1
JNCD01010896.1:0-96142	AUGUSTUS	CDS	44714	45291	.	+	2	ID=g71.t1.cds;Parent=g71.t1
JNCD01010896.1:0-96142	AUGUSTUS	stop_codon	45292	45294	.	+	0	Parent=g71.t1
JNCD01010896.1:0-96142	AUGUSTUS	protein_match	42290	42374	2.48	+	0	ID=pp.g71.t1.unknown_A;Target=unknown_A 1 29;Target_start=0;
JNCD01010896.1:0-96142	AUGUSTUS	protein_match	44261	44283	3.23	+	2	ID=pp.g71.t1.unknown_A;Target=unknown_A 29 36;Target_start=0;
JNCD01010896.1:0-96142	AUGUSTUS	protein_match	44332	44358	1.99	+	0	ID=pp.g71.t1.unknown_B;Target=unknown_B 1 9;Target_start=52;
JNCD01010896.1:0-96142	AUGUSTUS	protein_match	44587	44592	1.09	+	0	ID=pp.g71.t1.unknown_B;Target=unknown_B 10 11;Target_start=52;
JNCD01010896.1:0-96142	AUGUSTUS	protein_match	44617	44632	1.65	+	0	ID=pp.g71.t1.unknown_C;Target=unknown_C 1 6;Target_start=71;
JNCD01010896.1:0-96142	AUGUSTUS	protein_match	44714	44721	0.883	+	2	ID=pp.g71.t1.unknown_C;Target=unknown_C 6 8;Target_start=71;
JNCD01010896.1:0-96142	AUGUSTUS	protein_match	44773	44928	4.61	+	0	ID=pp.g71.t1.unknown_D;Target=unknown_D 1 52;Target_start=96;
JNCD01010896.1:0-96142	AUGUSTUS	interblock_region	44284	44331	.	+	0	ID=pp.g71.t1.iBR1
JNCD01010896.1:0-96142	AUGUSTUS	interblock_region	44593	44616	.	+	0	ID=pp.g71.t1.iBR2
JNCD01010896.1:0-96142	AUGUSTUS	interblock_region	44722	44772	.	+	0	ID=pp.g71.t1.iBR3
JNCD01010896.1:0-96142	AUGUSTUS	interblock_region	44929	45294	.	+	0	ID=pp.g71.t1.iBR4
# protein sequence = [MALIKQESEDIKITEVYSLKPKDVEQQTDVMHLKEESPELEEFEVENQEEKDPDFKTGEKPPFRCGQCGNGFAQKSRN
# LNVHMKRHTGEKPFTCDLCGKSFTLKGNLQIHMSIHSGAKPFRCDQCGKSFSLKGNLQIHLRIHSGAKPFTCEQCGKSFRSKQSLETHMRIHSREKCH
# QCGRSFTDSDQLKNHVKTHSGEKPHMCLHCGVTCLSDSSLQRHIRGHARKKPFACPQCDASFTNQRDLKQHSQTHSRKKPKGSKAAKRRKSNI]
# sequence of block unknown_A     0 [MALIKQESEDIKITEVYSLKPKDVEQQTDVMHLKEE] 36
# sequence of block unknown_B    52 [PDFKTGEKPPF] 63
# sequence of block unknown_C    71 [FAQKSRNL] 79
# sequence of block unknown_D    96 [CGKSFTLKGNLQIHMSIHSGAKPFRCDQCGKSFSLKGNLQIHLRIHSGAKPF] 148
# end gene g71
###
# start gene g72
JNCD01010896.1:0-96142	AUGUSTUS	gene	47545	50741	1	+	.	ID=g72
JNCD01010896.1:0-96142	AUGUSTUS	transcript	47545	50741	.	+	.	ID=g72.t1;Parent=g72
JNCD01010896.1:0-96142	AUGUSTUS	start_codon	47545	47547	.	+	0	Parent=g72.t1
JNCD01010896.1:0-96142	AUGUSTUS	CDS	47545	47629	.	+	0	ID=g72.t1.cds;Parent=g72.t1
JNCD01010896.1:0-96142	AUGUSTUS	CDS	47957	47968	.	+	2	ID=g72.t1.cds;Parent=g72.t1
JNCD01010896.1:0-96142	AUGUSTUS	CDS	48097	48123	.	+	2	ID=g72.t1.cds;Parent=g72.t1
JNCD01010896.1:0-96142	AUGUSTUS	CDS	48360	48370	.	+	2	ID=g72.t1.cds;Parent=g72.t1
JNCD01010896.1:0-96142	AUGUSTUS	CDS	48594	48610	.	+	0	ID=g72.t1.cds;Parent=g72.t1
JNCD01010896.1:0-96142	AUGUSTUS	CDS	48690	48727	.	+	1	ID=g72.t1.cds;Parent=g72.t1
JNCD01010896.1:0-96142	AUGUSTUS	CDS	50146	50738	.	+	2	ID=g72.t1.cds;Parent=g72.t1
JNCD01010896.1:0-96142	AUGUSTUS	stop_codon	50739	50741	.	+	0	Parent=g72.t1
JNCD01010896.1:0-96142	AUGUSTUS	protein_match	47545	47629	4.98	+	0	ID=pp.g72.t1.unknown_A;Target=unknown_A 1 29;Target_start=0;
JNCD01010896.1:0-96142	AUGUSTUS	protein_match	47957	47968	1.97	+	1	ID=pp.g72.t1.unknown_A;Target=unknown_A 29 33;Target_start=0;
JNCD01010896.1:0-96142	AUGUSTUS	protein_match	48097	48107	2.86	+	2	ID=pp.g72.t1.unknown_A;Target=unknown_A 33 36;Target_start=0;
JNCD01010896.1:0-96142	AUGUSTUS	protein_match	48120	48123	0.123	+	0	ID=pp.g72.t1.unknown_B;Target=unknown_B 1 2;Target_start=40;
JNCD01010896.1:0-96142	AUGUSTUS	protein_match	48360	48370	1.78	+	1	ID=pp.g72.t1.unknown_B;Target=unknown_B 2 6;Target_start=39;
JNCD01010896.1:0-96142	AUGUSTUS	protein_match	48594	48610	2.11	+	2	ID=pp.g72.t1.unknown_B;Target=unknown_B 6 11;Target_start=39;
JNCD01010896.1:0-96142	AUGUSTUS	protein_match	48690	48690	1	+	1	ID=pp.g72.t1.unknown_B;Target=unknown_B 11 11;Target_start=40;
JNCD01010896.1:0-96142	AUGUSTUS	protein_match	48712	48727	1.41	+	0	ID=pp.g72.t1.unknown_C;Target=unknown_C 1 6;Target_start=58;
JNCD01010896.1:0-96142	AUGUSTUS	protein_match	50146	50153	0.137	+	2	ID=pp.g72.t1.unknown_C;Target=unknown_C 6 8;Target_start=58;
JNCD01010896.1:0-96142	AUGUSTUS	protein_match	50328	50483	7.08	+	0	ID=pp.g72.t1.unknown_D;Target=unknown_D 1 52;Target_start=124;
JNCD01010896.1:0-96142	AUGUSTUS	interblock_region	48108	48119	.	+	0	ID=pp.g72.t1.iBR1
JNCD01010896.1:0-96142	AUGUSTUS	interblock_region	48691	48711	.	+	0	ID=pp.g72.t1.iBR2
JNCD01010896.1:0-96142	AUGUSTUS	interblock_region	50154	50327	.	+	0	ID=pp.g72.t1.iBR3
JNCD01010896.1:0-96142	AUGUSTUS	interblock_region	50484	50741	.	+	0	ID=pp.g72.t1.iBR4
# protein sequence = [MALIKQESEDLKIEEVFSVKQEETEEQTAIMKGNKGRGDAGVVKRNFKPNIRGEIGPKLARLSDVMRLKKESPELEEL
# EVKNQDEKDPDFKTGEKSVSCSITETMSSQKKAVKTKTTSDLTCQQCGKSFARKSNLEVHMRIHTGEKPFACRQCGNSFIRKSSLEAHMRLHTGENPF
# SCPQCGKSFNQKSNLNIHMKLHTGENSFTCDLCGKSFSRKENLQIHMRIHSGEKLSTCEKCGKSFSLKGLFKDHMRIHSCAFTVE]
# sequence of block unknown_A     0 [MALIKQESEDLKIEEVFSVKQEETEEQTAIMKGNKG] 36
# sequence of block unknown_B    40 [GVVKRNFKPNI] 51
# sequence of block unknown_C    58 [LARLSDVM] 66
# sequence of block unknown_D   124 [CGKSFARKSNLEVHMRIHTGEKPFACRQCGNSFIRKSSLEAHMRLHTGENPF] 176
# end gene g72
###
# start gene g73
JNCD01010896.1:0-96142	AUGUSTUS	gene	54282	60907	1	+	.	ID=g73
JNCD01010896.1:0-96142	AUGUSTUS	transcript	54282	60907	.	+	.	ID=g73.t1;Parent=g73
JNCD01010896.1:0-96142	AUGUSTUS	start_codon	54282	54284	.	+	0	Parent=g73.t1
JNCD01010896.1:0-96142	AUGUSTUS	CDS	54282	54366	.	+	0	ID=g73.t1.cds;Parent=g73.t1
JNCD01010896.1:0-96142	AUGUSTUS	CDS	58389	58446	.	+	2	ID=g73.t1.cds;Parent=g73.t1
JNCD01010896.1:0-96142	AUGUSTUS	CDS	60283	60329	.	+	1	ID=g73.t1.cds;Parent=g73.t1
JNCD01010896.1:0-96142	AUGUSTUS	CDS	60465	60904	.	+	2	ID=g73.t1.cds;Parent=g73.t1
JNCD01010896.1:0-96142	AUGUSTUS	stop_codon	60905	60907	.	+	0	Parent=g73.t1
JNCD01010896.1:0-96142	AUGUSTUS	protein_match	54282	54366	5.46	+	0	ID=pp.g73.t1.unknown_A;Target=unknown_A 1 29;Target_start=0;
JNCD01010896.1:0-96142	AUGUSTUS	protein_match	58389	58411	4.27	+	2	ID=pp.g73.t1.unknown_A;Target=unknown_A 29 36;Target_start=0;
JNCD01010896.1:0-96142	AUGUSTUS	protein_match	58442	58446	0.241	+	0	ID=pp.g73.t1.unknown_B;Target=unknown_B 1 2;Target_start=46;
JNCD01010896.1:0-96142	AUGUSTUS	protein_match	60283	60310	2.04	+	1	ID=pp.g73.t1.unknown_B;Target=unknown_B 2 11;Target_start=46;
JNCD01010896.1:0-96142	AUGUSTUS	protein_match	60323	60329	0.76	+	0	ID=pp.g73.t1.unknown_C;Target=unknown_C 1 3;Target_start=61;
JNCD01010896.1:0-96142	AUGUSTUS	protein_match	60465	60481	1.26	+	2	ID=pp.g73.t1.unknown_C;Target=unknown_C 3 8;Target_start=61;
JNCD01010896.1:0-96142	AUGUSTUS	protein_match	60572	60727	6.49	+	0	ID=pp.g73.t1.unknown_D;Target=unknown_D 1 52;Target_start=99;
JNCD01010896.1:0-96142	AUGUSTUS	interblock_region	58412	58441	.	+	0	ID=pp.g73.t1.iBR1
JNCD01010896.1:0-96142	AUGUSTUS	interblock_region	60311	60322	.	+	0	ID=pp.g73.t1.iBR2
JNCD01010896.1:0-96142	AUGUSTUS	interblock_region	60482	60571	.	+	0	ID=pp.g73.t1.iBR3
JNCD01010896.1:0-96142	AUGUSTUS	interblock_region	60728	60907	.	+	0	ID=pp.g73.t1.iBR4
# protein sequence = [MALIKEESEDIKIEEVFSVKQEETEEQTDRMQLKEESQELMEMEERNQIHTGEKPFSCPQCGKKKPFTCNQCEKSFSR
# KENLQFHMKIHTGEKPFTCYQCGKSFSRKDNLQNHMRIHTGEKPFSCPQCGQSFSHKGHLKIHLKIHTREKPFTCYQCGKSFSRKENLKTHMRIHTRE
# KPFTCDQCGKSFTRNETLKTHTKIHTGEKPFTCD]
# sequence of block unknown_A     0 [MALIKEESEDIKIEEVFSVKQEETEEQTDRMQLKEE] 36
# sequence of block unknown_B    46 [NQIHTGEKPFS] 57
# sequence of block unknown_C    61 [GKKKPFTC] 69
# sequence of block unknown_D    99 [CGKSFSRKDNLQNHMRIHTGEKPFSCPQCGQSFSHKGHLKIHLKIHTREKPF] 151
# end gene g73
###
# start gene g74
JNCD01010896.1:0-96142	AUGUSTUS	gene	62193	62480	1	-	.	ID=g74
JNCD01010896.1:0-96142	AUGUSTUS	transcript	62193	62480	.	-	.	ID=g74.t1;Parent=g74
JNCD01010896.1:0-96142	AUGUSTUS	stop_codon	62193	62195	.	-	0	Parent=g74.t1
JNCD01010896.1:0-96142	AUGUSTUS	CDS	62196	62480	.	-	0	ID=g74.t1.cds;Parent=g74.t1
JNCD01010896.1:0-96142	AUGUSTUS	start_codon	62478	62480	.	-	0	Parent=g74.t1
# protein sequence = [MGLLQAYQADILKEVDDSGEVTLDDIQEIRRADNLSLCANKEMARAIGRSMAALVATERHLWLNLSGIGDKDRAFLLD
# APISSSGLISDTRVFRR]
# end gene g74
###
# start gene g75
JNCD01010896.1:0-96142	AUGUSTUS	gene	73847	87473	1	-	.	ID=g75
JNCD01010896.1:0-96142	AUGUSTUS	transcript	73847	87473	.	-	.	ID=g75.t1;Parent=g75
JNCD01010896.1:0-96142	AUGUSTUS	stop_codon	73847	73849	.	-	0	Parent=g75.t1
JNCD01010896.1:0-96142	AUGUSTUS	CDS	73850	74338	.	-	0	ID=g75.t1.cds;Parent=g75.t1
JNCD01010896.1:0-96142	AUGUSTUS	CDS	81735	81917	.	-	0	ID=g75.t1.cds;Parent=g75.t1
JNCD01010896.1:0-96142	AUGUSTUS	CDS	87360	87473	.	-	0	ID=g75.t1.cds;Parent=g75.t1
JNCD01010896.1:0-96142	AUGUSTUS	start_codon	87471	87473	.	-	0	Parent=g75.t1
# protein sequence = [MNWSLGASVPGVAALLLALGLVYTGFLCKLKTPPLKSLSNIVSQAHYLIPEETSCERVSSTEAQLTTASTKNYPTKPN
# NTLNVEDDSGNPQHELNYANKADSEDEEDEEEEDRGVYMGCVIDDSGWGTNESEEKAVVSSSHSREAAVEEIRRGNLVSELFDRHTHTHSDASGNVSL
# FSVTLRALGPQESGDCKPLLLESVLRPCASDDCVLEEEEEEEELLLEDTRPDVDSPSGYILTHAGNMSGLMPDTSSEECDTDYITR]
# end gene g75
###
# start gene g76
JNCD01010896.1:0-96142	AUGUSTUS	gene	90508	92433	1	-	.	ID=g76
JNCD01010896.1:0-96142	AUGUSTUS	transcript	90508	92433	.	-	.	ID=g76.t1;Parent=g76
JNCD01010896.1:0-96142	AUGUSTUS	stop_codon	90508	90510	.	-	0	Parent=g76.t1
JNCD01010896.1:0-96142	AUGUSTUS	CDS	90511	92433	.	-	0	ID=g76.t1.cds;Parent=g76.t1
JNCD01010896.1:0-96142	AUGUSTUS	start_codon	92431	92433	.	-	0	Parent=g76.t1
# protein sequence = [MWPGPLSQSIPVHPSPTWPGPTSQFIPVHPSPTWPRPPSQFIPVPRGPDPHPSSSQSHVAQTPIPVHPSPSQSHVAQT
# PIPVHPSPSQSHVAQTPIPVHPSPSQSHVAQTPIPVHPSPSQSHVAQTPIPVHPSPSQSHVAQTPIPVHPSPSQSHVAQTPIPVHPSPSQSHVAQTPI
# PVHPSPSQSHVAQTPIPVHPSPSQSHVAQTPIPVHPSPSQSHVAQTPIPVHPSPSQSHVAQTPIPVHPSPSQSHVAQTPIPVHPSPSQSHVAQTPIPV
# HPSPSQSHVAQTPIPVHPSPSQSHVAQTPIPVHPSPSQSHVAQTPIPVHPSPSQSHVAQTPIPVHPSPSQSHVAQTPIPVHPSPSQSHVAQTPIPVHP
# SPSQSHVAQTPIPVHPSPSQSHVAQTPIPVHPSPSQSHVAQTPIPVHPSPSQSHVAQTPIPVHPSPSQSHVAQTPIPVHPSPSQSHVAQTPIPVHPSP
# SQSHVAQTPIPVHPSPSQSHVAQTPIPVHPSPSQSHVAQTPIPVHPSPSQSHVAQTPIPVHPSPSQSHVAQTPIPVHPSPSQSHVAQTPIPVHPSPSQ
# SHVAXSQSHVARTHIPVHPSPSQSHVAQTPIPVHPSPTWPGPPTQSHMARTPNPVPHGPDPHPSPEAQGCLRQ]
# end gene g76
###
# start gene g77
JNCD01010896.1:0-96142	AUGUSTUS	gene	93394	95736	1	-	.	ID=g77
JNCD01010896.1:0-96142	AUGUSTUS	transcript	93394	95736	.	-	.	ID=g77.t1;Parent=g77
JNCD01010896.1:0-96142	AUGUSTUS	stop_codon	93394	93396	.	-	0	Parent=g77.t1
JNCD01010896.1:0-96142	AUGUSTUS	CDS	93397	94170	.	-	0	ID=g77.t1.cds;Parent=g77.t1
JNCD01010896.1:0-96142	AUGUSTUS	CDS	95307	95464	.	-	2	ID=g77.t1.cds;Parent=g77.t1
JNCD01010896.1:0-96142	AUGUSTUS	CDS	95544	95736	.	-	0	ID=g77.t1.cds;Parent=g77.t1
JNCD01010896.1:0-96142	AUGUSTUS	start_codon	95734	95736	.	-	0	Parent=g77.t1
# protein sequence = [MYFYSCEGSKKPGKSAVRVNVTRTTVDVSKALRNIWTYCTFSVWASLGNARSAEVNTSITPYEDTSIGPPDVSLSGCG
# NCLKISISPPPDTPLTPQTGRFYNSVEYKISWRKAGQTEAEHISTLKNQTVLQNLQPGQQYCVKVLPQINSNPNTQESEWKCEYTSRVEPRGGKMTAL
# TAAPPDVARTPIPVHPSSSQSHVARTHIPVHPSPSQSHVAQTPIPVHPSPTWPGPPSQFIPVPRGPDPHPSSSQSIPVPRGPDPHPSSSQSIPVPRGP
# DPHPSSSQSIPVPRGPDPHPSSSQSIPVPRGPDPHPSSSQSIPVPRGPDPHPSSSQSIPVPRGPDPHPSSSQSIPVPRGPDPHPSSSXIFLTIGIGSY
# NGR]
# end gene g77
###
#
# ----- prediction on sequence number 23 (length = 39432, name = JNCD01010909.1:0-39432) -----
#
# Predicted genes for sequence number 23 on both strands
# start gene g78
JNCD01010909.1:0-39432	AUGUSTUS	gene	11310	28561	1	+	.	ID=g78
JNCD01010909.1:0-39432	AUGUSTUS	transcript	11310	28561	.	+	.	ID=g78.t1;Parent=g78
JNCD01010909.1:0-39432	AUGUSTUS	start_codon	11310	11312	.	+	0	Parent=g78.t1
JNCD01010909.1:0-39432	AUGUSTUS	CDS	11310	11415	.	+	0	ID=g78.t1.cds;Parent=g78.t1
JNCD01010909.1:0-39432	AUGUSTUS	CDS	14869	15010	.	+	2	ID=g78.t1.cds;Parent=g78.t1
JNCD01010909.1:0-39432	AUGUSTUS	CDS	17364	17553	.	+	1	ID=g78.t1.cds;Parent=g78.t1
JNCD01010909.1:0-39432	AUGUSTUS	CDS	19552	21493	.	+	0	ID=g78.t1.cds;Parent=g78.t1
JNCD01010909.1:0-39432	AUGUSTUS	CDS	21685	21765	.	+	2	ID=g78.t1.cds;Parent=g78.t1
JNCD01010909.1:0-39432	AUGUSTUS	CDS	26916	27098	.	+	2	ID=g78.t1.cds;Parent=g78.t1
JNCD01010909.1:0-39432	AUGUSTUS	CDS	28281	28558	.	+	2	ID=g78.t1.cds;Parent=g78.t1
JNCD01010909.1:0-39432	AUGUSTUS	stop_codon	28559	28561	.	+	0	Parent=g78.t1
# protein sequence = [MERKKRITPEQDAKEHILSGKDKAFIEVRQINTFKGRGVFALEHIEPSTFVVEYRGILSQCKHVKDAQGNYLFDFTWN
# GTRYCIDATKEDGSLGRLVNGHRNSNCKVETIIVDGRPHLCLFSIRDIFPDEEVTYNYGDSSCPRRLRPDVEFSSFEESSSDEEDSPYADIKTEESSS
# DDFIPDSRQNNNSGDGLSVNTRNPPYYKSTSAAVSKSFKNTQAGSSYKRSETGNVPKNTFSTHKNYCYVCKKPQSKIARHFKKHQDSEPEIAAAFLLP
# KHSLERKRLFEKLRNRGNYEHNQEVLGSKSGPLKVRRRPGRSQSELSAKTYVHCVYCKGLFVRKELWRHTHRCPSNTFSESKATGKAKVLVLADIAES
# TFSHAISPEVWKILGSMKNDDISSVVRNDFLILQFSQCLYNKIGSDPTKFEYIKQKVRETGRLLLTLRTKYSIFNFEDAVKPNNFCKVVEAVKDLAAY
# DDKSQSYMTPSLALKLGHSLRKIGDIILCRAIATEDDGMTKAAERFKRLCTSEWIEHASHDALDSLSDTKFNKPSTIPFTRDVQLLHQHLEKKSADAF
# ESLKSNESSQTYAELAKVTLAQVIIFNRCRAGEVSKMSLECFSKRDQAPLHDDKAVCLSPFEQNISKNFSRVEIMGKNKRKVAILLNPELVRAMKLLV
# DKRDACEVDRDNPFLFGIPKCSPTSFFRGQDYVWLFASLCGAQHPEYLRSTQLRKHVATVSQILNLEDNELDQLANFLGLDIRIHRDYYRSTDATVDI
# AKISKLLLAMENGTLANYQGKSLDDIEMEDEIDLELDEEEISDEDDKESEPVRGVRDRHIANHFVVQPAREASNVTTYVTDTSLQTRFAEIISDYSTH
# ASKPRYGRTHHYFLARFLMDRHIANHFVVQPAREASNVTTYVTDTSLQTRFAEIISDYSTHASKPRYGRTHHYFLARFLMGEPNSLGGKSRERGGNLR
# RFKISASELQRREK]
# end gene g78
###
#
# ----- prediction on sequence number 24 (length = 3226, name = JNCD01011250.1:0-3226) -----
#
# Predicted genes for sequence number 24 on both strands
# (none)
#
# ----- prediction on sequence number 25 (length = 49606, name = JNCD01011567.1:0-49606) -----
#
# Predicted genes for sequence number 25 on both strands
# start gene g79
JNCD01011567.1:0-49606	AUGUSTUS	gene	29570	31404	1	+	.	ID=g79
JNCD01011567.1:0-49606	AUGUSTUS	transcript	29570	31404	.	+	.	ID=g79.t1;Parent=g79
JNCD01011567.1:0-49606	AUGUSTUS	start_codon	29570	29572	.	+	0	Parent=g79.t1
JNCD01011567.1:0-49606	AUGUSTUS	CDS	29570	29618	.	+	0	ID=g79.t1.cds;Parent=g79.t1
JNCD01011567.1:0-49606	AUGUSTUS	CDS	31106	31401	.	+	2	ID=g79.t1.cds;Parent=g79.t1
JNCD01011567.1:0-49606	AUGUSTUS	stop_codon	31402	31404	.	+	0	Parent=g79.t1
# protein sequence = [MFKVAYLLLCLTVVNAVKPRVRLMRKKLPDFQGLQISCLATGFYPRHINLTLFRDDQPVDDDHITGGEILPNGDGTYQ
# MRKNLMISDGELREGHNYNCTMRHLNLDNKLDIIFGK]
# end gene g79
###
# start gene g80
JNCD01011567.1:0-49606	AUGUSTUS	gene	33581	37236	1	+	.	ID=g80
JNCD01011567.1:0-49606	AUGUSTUS	transcript	33581	37236	.	+	.	ID=g80.t1;Parent=g80
JNCD01011567.1:0-49606	AUGUSTUS	start_codon	33581	33583	.	+	0	Parent=g80.t1
JNCD01011567.1:0-49606	AUGUSTUS	CDS	33581	33665	.	+	0	ID=g80.t1.cds;Parent=g80.t1
JNCD01011567.1:0-49606	AUGUSTUS	CDS	35152	35209	.	+	2	ID=g80.t1.cds;Parent=g80.t1
JNCD01011567.1:0-49606	AUGUSTUS	CDS	35418	35430	.	+	1	ID=g80.t1.cds;Parent=g80.t1
JNCD01011567.1:0-49606	AUGUSTUS	CDS	35508	35544	.	+	0	ID=g80.t1.cds;Parent=g80.t1
JNCD01011567.1:0-49606	AUGUSTUS	CDS	35720	35758	.	+	2	ID=g80.t1.cds;Parent=g80.t1
JNCD01011567.1:0-49606	AUGUSTUS	CDS	36158	37233	.	+	2	ID=g80.t1.cds;Parent=g80.t1
JNCD01011567.1:0-49606	AUGUSTUS	stop_codon	37234	37236	.	+	0	Parent=g80.t1
JNCD01011567.1:0-49606	AUGUSTUS	protein_match	33581	33665	3.58	+	0	ID=pp.g80.t1.unknown_A;Target=unknown_A 1 29;Target_start=0;
JNCD01011567.1:0-49606	AUGUSTUS	protein_match	35152	35174	3.25	+	2	ID=pp.g80.t1.unknown_A;Target=unknown_A 29 36;Target_start=0;
JNCD01011567.1:0-49606	AUGUSTUS	protein_match	35202	35209	0.288	+	0	ID=pp.g80.t1.unknown_B;Target=unknown_B 1 3;Target_start=45;
JNCD01011567.1:0-49606	AUGUSTUS	protein_match	35418	35430	1.3	+	0	ID=pp.g80.t1.unknown_B;Target=unknown_B 4 8;Target_start=44;
JNCD01011567.1:0-49606	AUGUSTUS	protein_match	35508	35519	1.04	+	0	ID=pp.g80.t1.unknown_B;Target=unknown_B 8 11;Target_start=45;
JNCD01011567.1:0-49606	AUGUSTUS	protein_match	35535	35544	0.937	+	0	ID=pp.g80.t1.unknown_C;Target=unknown_C 1 4;Target_start=61;
JNCD01011567.1:0-49606	AUGUSTUS	protein_match	35720	35733	0.966	+	2	ID=pp.g80.t1.unknown_C;Target=unknown_C 4 8;Target_start=61;
JNCD01011567.1:0-49606	AUGUSTUS	protein_match	36331	36486	5.48	+	0	ID=pp.g80.t1.unknown_D;Target=unknown_D 1 52;Target_start=135;
JNCD01011567.1:0-49606	AUGUSTUS	interblock_region	35175	35201	.	+	0	ID=pp.g80.t1.iBR1
JNCD01011567.1:0-49606	AUGUSTUS	interblock_region	35520	35534	.	+	0	ID=pp.g80.t1.iBR2
JNCD01011567.1:0-49606	AUGUSTUS	interblock_region	35734	35758	.	+	0	ID=pp.g80.t1.iBR3
JNCD01011567.1:0-49606	AUGUSTUS	interblock_region	36158	36330	.	+	2	ID=pp.g80.t1.iBR3
JNCD01011567.1:0-49606	AUGUSTUS	interblock_region	36487	37236	.	+	0	ID=pp.g80.t1.iBR4
# protein sequence = [MAFIKEETEDMRISEPFRMKHEDVEKQTDLMQLKDESPELNEMVDKVQVTHETNHVQMHKSTPYHEYNRSYIALALPN
# LMQLKDESPELNEMVDKVQYEKHDFITEDENCSQTDHSSSQKRREETGSKRSFACEQCGNFFSTAGNLKIHMRSHTGEKPYTCDQCGKSYTRSNTLKD
# HMMVHTGERPFECDQCGKSYTRNKTLMVHMRIHTGERPYTCNQCGKCFIRKDNLNLHMKIHTRENHFICHQCGKSFKDIEHLNRHVIIHSEEKPFKCP
# QCGKKFKISKNIKAHMRSHSEEKPFKCHQCEKGFLINKDLIRHMRSHTEERPFKCHQCGKGLKHEESLAYHMKIHTGEKPFSCSQCGKSFIHKGQLNA
# HMRVHTRDNNFKCKQCGECFKDKDLFKMHRKAHFQEKPFPCLQCGRRYNLIGRLKSHMRSHEGE]
# sequence of block unknown_A     0 [MAFIKEETEDMRISEPFRMKHEDVEKQTDLMQLKDE] 36
# sequence of block unknown_B    45 [KVQVTHETNHV] 56
# sequence of block unknown_C    61 [TPYHEYNR] 69
# sequence of block unknown_D   135 [CGNFFSTAGNLKIHMRSHTGEKPYTCDQCGKSYTRSNTLKDHMMVHTGERPF] 187
# end gene g80
###
# start gene g81
JNCD01011567.1:0-49606	AUGUSTUS	gene	39012	45553	1	+	.	ID=g81
JNCD01011567.1:0-49606	AUGUSTUS	transcript	39012	45553	.	+	.	ID=g81.t1;Parent=g81
JNCD01011567.1:0-49606	AUGUSTUS	start_codon	39012	39014	.	+	0	Parent=g81.t1
JNCD01011567.1:0-49606	AUGUSTUS	CDS	39012	39096	.	+	0	ID=g81.t1.cds;Parent=g81.t1
JNCD01011567.1:0-49606	AUGUSTUS	CDS	39374	39388	.	+	2	ID=g81.t1.cds;Parent=g81.t1
JNCD01011567.1:0-49606	AUGUSTUS	CDS	40438	40502	.	+	2	ID=g81.t1.cds;Parent=g81.t1
JNCD01011567.1:0-49606	AUGUSTUS	CDS	41220	41253	.	+	0	ID=g81.t1.cds;Parent=g81.t1
JNCD01011567.1:0-49606	AUGUSTUS	CDS	44038	44103	.	+	2	ID=g81.t1.cds;Parent=g81.t1
JNCD01011567.1:0-49606	AUGUSTUS	CDS	44847	45550	.	+	2	ID=g81.t1.cds;Parent=g81.t1
JNCD01011567.1:0-49606	AUGUSTUS	stop_codon	45551	45553	.	+	0	Parent=g81.t1
JNCD01011567.1:0-49606	AUGUSTUS	protein_match	39012	39096	3.47	+	0	ID=pp.g81.t1.unknown_A;Target=unknown_A 1 29;Target_start=0;
JNCD01011567.1:0-49606	AUGUSTUS	protein_match	39374	39388	2.64	+	1	ID=pp.g81.t1.unknown_A;Target=unknown_A 29 34;Target_start=0;
JNCD01011567.1:0-49606	AUGUSTUS	protein_match	40438	40445	0.305	+	2	ID=pp.g81.t1.unknown_A;Target=unknown_A 34 36;Target_start=0;
JNCD01011567.1:0-49606	AUGUSTUS	protein_match	40488	40502	1.52	+	0	ID=pp.g81.t1.unknown_B;Target=unknown_B 1 5;Target_start=50;
JNCD01011567.1:0-49606	AUGUSTUS	protein_match	41220	41237	1.68	+	0	ID=pp.g81.t1.unknown_B;Target=unknown_B 6 11;Target_start=50;
JNCD01011567.1:0-49606	AUGUSTUS	protein_match	41247	41253	0.13	+	0	ID=pp.g81.t1.unknown_C;Target=unknown_C 1 3;Target_start=64;
JNCD01011567.1:0-49606	AUGUSTUS	protein_match	44038	44054	1.38	+	2	ID=pp.g81.t1.unknown_C;Target=unknown_C 3 8;Target_start=64;
JNCD01011567.1:0-49606	AUGUSTUS	protein_match	45020	45175	3.48	+	0	ID=pp.g81.t1.unknown_D;Target=unknown_D 1 52;Target_start=146;
JNCD01011567.1:0-49606	AUGUSTUS	interblock_region	40446	40487	.	+	0	ID=pp.g81.t1.iBR1
JNCD01011567.1:0-49606	AUGUSTUS	interblock_region	41238	41246	.	+	0	ID=pp.g81.t1.iBR2
JNCD01011567.1:0-49606	AUGUSTUS	interblock_region	44055	44103	.	+	0	ID=pp.g81.t1.iBR3
JNCD01011567.1:0-49606	AUGUSTUS	interblock_region	44847	45019	.	+	2	ID=pp.g81.t1.iBR3
JNCD01011567.1:0-49606	AUGUSTUS	interblock_region	45176	45553	.	+	0	ID=pp.g81.t1.iBR4
# protein sequence = [MAFIKEETEDIRISKPFRVKHEDTEEQKELMKMKTQVEKDSLSYYSDSQCHCSMIVEKDSLSYYSDSTGKDGKGPRLT
# IHWDIDNAVSDLMPLKEESQELNEIEETQLFEKHDFITDDKLSSQPEQYFSQKRSKGAGSKRSFTCQECGKSYTTAQTFKYHMQIHTGDKNFTCDECG
# MSFIRKITLDFHMRLHSGEKHFICHQCGESFTSVKHLNIHMIMHSRMKPYDCYLCEKVFRFKKGLREHLRSHTAEKPFRKENALKCTRCEKIFTQKKL
# FNIHKNSHPEEQHFSCPECDMSFTSKGNLKTHMRIHTGERPYTWEDFHT]
# sequence of block unknown_A     0 [MAFIKEETEDIRISKPFRVKHEDTEEQKELMKMKTQ] 36
# sequence of block unknown_B    50 [HCSMIVEKDSL] 61
# sequence of block unknown_C    64 [SDSTGKDG] 72
# sequence of block unknown_D   146 [CGKSYTTAQTFKYHMQIHTGDKNFTCDECGMSFIRKITLDFHMRLHSGEKHF] 198
# end gene g81
###
#
# ----- prediction on sequence number 26 (length = 6755, name = JNCD01011988.1:0-6755) -----
#
# Predicted genes for sequence number 26 on both strands
# (none)
#
# ----- prediction on sequence number 27 (length = 52794, name = JNCD01012149.1:0-52794) -----
#
# Predicted genes for sequence number 27 on both strands
# start gene g82
JNCD01012149.1:0-52794	AUGUSTUS	gene	2461	5734	1	-	.	ID=g82
JNCD01012149.1:0-52794	AUGUSTUS	transcript	2461	5734	.	-	.	ID=g82.t1;Parent=g82
JNCD01012149.1:0-52794	AUGUSTUS	stop_codon	2461	2463	.	-	0	Parent=g82.t1
JNCD01012149.1:0-52794	AUGUSTUS	CDS	2464	3053	.	-	2	ID=g82.t1.cds;Parent=g82.t1
JNCD01012149.1:0-52794	AUGUSTUS	CDS	3336	3828	.	-	0	ID=g82.t1.cds;Parent=g82.t1
JNCD01012149.1:0-52794	AUGUSTUS	CDS	4161	4215	.	-	1	ID=g82.t1.cds;Parent=g82.t1
JNCD01012149.1:0-52794	AUGUSTUS	CDS	4292	4375	.	-	1	ID=g82.t1.cds;Parent=g82.t1
JNCD01012149.1:0-52794	AUGUSTUS	CDS	4463	4530	.	-	0	ID=g82.t1.cds;Parent=g82.t1
JNCD01012149.1:0-52794	AUGUSTUS	CDS	4630	4713	.	-	0	ID=g82.t1.cds;Parent=g82.t1
JNCD01012149.1:0-52794	AUGUSTUS	CDS	5063	5169	.	-	2	ID=g82.t1.cds;Parent=g82.t1
JNCD01012149.1:0-52794	AUGUSTUS	CDS	5409	5499	.	-	0	ID=g82.t1.cds;Parent=g82.t1
JNCD01012149.1:0-52794	AUGUSTUS	CDS	5669	5734	.	-	0	ID=g82.t1.cds;Parent=g82.t1
JNCD01012149.1:0-52794	AUGUSTUS	start_codon	5732	5734	.	-	0	Parent=g82.t1
# protein sequence = [MIFLVNSAEGEPYVVKEISYKDETNLDEIKEEVEILRSLNHPYIVDYEESFEDQETGHVYIVMEYCAGGDLYQKMQAE
# GNNGVFEEQQILDWIVQMCLALQHLHEKNILHRDIKPQNVFLTEDGYINLGDFGCSKVLKSADVYGKSVVGSDLYVSPEVLKHKYNFKSDIWSLGWLL
# HDLCMLNVWRLTGFSFIPQSDIIERRFVHALSMTGAPPQISERYSEELRKLIRQMLSCDPNRRPSSAEILAKPFLREVVNRNKRIPVTLKQRFMKTTE
# IFEENFEDFKGFLNEWKKIIDSLEEIHRKCTIGSLSGSVIGAAGGITALVGAILIPFTFGASIIVSGVGIAVGVAEVQAVTQTGVQAGPQADAQADAQ
# AGPQAGVQADPQADPQAGPQADAQADPQAGVQAGPQAGPQADAQADAQAGPQAGPQAGLRAGAQAGVHTGVQLGVQTGVLAARAGRAAAAAAEAVVAM
# AAVSGVLSGLLIIADAVFIAIDSREIHQMRQGEINDPEKVKSSVLKGIAQMRKMHKELQNILEAIKETREALIQNY]
# end gene g82
###
# start gene g83
JNCD01012149.1:0-52794	AUGUSTUS	gene	9459	10004	1	-	.	ID=g83
JNCD01012149.1:0-52794	AUGUSTUS	transcript	9459	10004	.	-	.	ID=g83.t1;Parent=g83
JNCD01012149.1:0-52794	AUGUSTUS	stop_codon	9459	9461	.	-	0	Parent=g83.t1
JNCD01012149.1:0-52794	AUGUSTUS	CDS	9462	10004	.	-	0	ID=g83.t1.cds;Parent=g83.t1
JNCD01012149.1:0-52794	AUGUSTUS	start_codon	10002	10004	.	-	0	Parent=g83.t1
# protein sequence = [MIRHLFRLVFRQVFGQVFKQVFRQVFWQVFRQVFSQVFGQVFSQVFRLVFRQEFRQVIGQVFGQVFGQVFRLVFRQEF
# RQVIGQVFGQVFGQVFRLVFRQEFRQVIGQVFGQVFVQVFRQVFGQVFGQVFVQVFRQVFGQVFGQVFRQVFRLVFRLVFRQEFRQVFRQVFIYKESG
# NKVET]
# end gene g83
###
#
# ----- prediction on sequence number 28 (length = 86473, name = JNCD01013304.1:0-86473) -----
#
# Predicted genes for sequence number 28 on both strands
# start gene g84
JNCD01013304.1:0-86473	AUGUSTUS	gene	5867	16532	1	-	.	ID=g84
JNCD01013304.1:0-86473	AUGUSTUS	transcript	5867	16532	.	-	.	ID=g84.t1;Parent=g84
JNCD01013304.1:0-86473	AUGUSTUS	stop_codon	5867	5869	.	-	0	Parent=g84.t1
JNCD01013304.1:0-86473	AUGUSTUS	CDS	5870	5920	.	-	0	ID=g84.t1.cds;Parent=g84.t1
JNCD01013304.1:0-86473	AUGUSTUS	CDS	15096	16532	.	-	0	ID=g84.t1.cds;Parent=g84.t1
JNCD01013304.1:0-86473	AUGUSTUS	start_codon	16530	16532	.	-	0	Parent=g84.t1
# protein sequence = [MAFIKEESEEIKIKDTFRVKQEDTEEQTKMALIKEEREDMKIEERFRVKQEDTEDQTKMAFIKEEREDMKIEERFRVK
# QEDTEEQTKMAFIKEEREDMKIEERFRVKQEDTEDQTKMAFIKEEREDMKIEERFRVKQEDTEEQTKMAFIKEEREDMKIEERFRVKQEDTEDQTKMA
# LIKEEREDMKIEERFRVKQEDTEDQTKMAFIKEEREDMKIEERFRVKQEDTEDQTKMAFIKEEREDMKIEERFRVKQEDTEDQTKMALIKEEREDMKI
# EERFRVKQEDTEDQTKMALIKEEREDMKIEERFRVKQEDTEDQTKMALIKEEREDMKIEERFRVKQEDTEEQTKMALIKEEREDMKIEERFRVKQEDT
# EDQTKMALIKEEREDMKIEERFRVKQEDTEDQTKMALIKEEREDMKIEERFRVKQEDTEEQTKMAFMGSVHKMAYIKFPDASVCMLTSDRNNTVREEE
# QRANMTGLNLIMNSQRTDSLTSALSY]
# end gene g84
###
# start gene g85
JNCD01013304.1:0-86473	AUGUSTUS	gene	45907	70375	1	-	.	ID=g85
JNCD01013304.1:0-86473	AUGUSTUS	transcript	45907	70375	.	-	.	ID=g85.t1;Parent=g85
JNCD01013304.1:0-86473	AUGUSTUS	stop_codon	45907	45909	.	-	0	Parent=g85.t1
JNCD01013304.1:0-86473	AUGUSTUS	CDS	45910	45951	.	-	0	ID=g85.t1.cds;Parent=g85.t1
JNCD01013304.1:0-86473	AUGUSTUS	CDS	48860	48954	.	-	2	ID=g85.t1.cds;Parent=g85.t1
JNCD01013304.1:0-86473	AUGUSTUS	CDS	52597	52908	.	-	2	ID=g85.t1.cds;Parent=g85.t1
JNCD01013304.1:0-86473	AUGUSTUS	CDS	53066	53116	.	-	2	ID=g85.t1.cds;Parent=g85.t1
JNCD01013304.1:0-86473	AUGUSTUS	CDS	53578	53679	.	-	2	ID=g85.t1.cds;Parent=g85.t1
JNCD01013304.1:0-86473	AUGUSTUS	CDS	70291	70375	.	-	0	ID=g85.t1.cds;Parent=g85.t1
JNCD01013304.1:0-86473	AUGUSTUS	start_codon	70373	70375	.	-	0	Parent=g85.t1
JNCD01013304.1:0-86473	AUGUSTUS	protein_match	52634	52789	5.74	-	0	ID=pp.g85.t1.unknown_D;Target=unknown_D 1 52;Target_start=119;
JNCD01013304.1:0-86473	AUGUSTUS	protein_match	53085	53108	2.73	-	0	ID=pp.g85.t1.unknown_C;Target=unknown_C 1 8;Target_start=65;
JNCD01013304.1:0-86473	AUGUSTUS	protein_match	53115	53116	1	-	2	ID=pp.g85.t1.unknown_B;Target=unknown_B 11 11;Target_start=52;
JNCD01013304.1:0-86473	AUGUSTUS	protein_match	53578	53608	2.19	-	0	ID=pp.g85.t1.unknown_B;Target=unknown_B 1 11;Target_start=52;
JNCD01013304.1:0-86473	AUGUSTUS	protein_match	53657	53679	4.12	-	2	ID=pp.g85.t1.unknown_A;Target=unknown_A 29 36;Target_start=0;
JNCD01013304.1:0-86473	AUGUSTUS	protein_match	70291	70375	6.17	-	0	ID=pp.g85.t1.unknown_A;Target=unknown_A 1 29;Target_start=0;
JNCD01013304.1:0-86473	AUGUSTUS	interblock_region	45907	45951	.	-	0	ID=pp.g85.t1.iBR4
JNCD01013304.1:0-86473	AUGUSTUS	interblock_region	48860	48954	.	-	2	ID=pp.g85.t1.iBR4
JNCD01013304.1:0-86473	AUGUSTUS	interblock_region	52597	52633	.	-	0	ID=pp.g85.t1.iBR4
JNCD01013304.1:0-86473	AUGUSTUS	interblock_region	52790	52908	.	-	2	ID=pp.g85.t1.iBR3
JNCD01013304.1:0-86473	AUGUSTUS	interblock_region	53066	53084	.	-	0	ID=pp.g85.t1.iBR3
JNCD01013304.1:0-86473	AUGUSTUS	interblock_region	53109	53114	.	-	0	ID=pp.g85.t1.iBR2
JNCD01013304.1:0-86473	AUGUSTUS	interblock_region	53609	53656	.	-	0	ID=pp.g85.t1.iBR1
# protein sequence = [MTFIKEESEDMKIEEAFRVKKEDAEEQTDLIVLKVESEELYNMEEKDPHDEHHEFMTGEKSLKFLTKRKSYNSHENSH
# WVHTGQTPYTCKLCGKSFTLKGNLKTHMRVHTGEKPFICHQCGKRFRQKNNLNAHMRSHTGESPYTCKLCGKSFSRKESFRIHMRIHTGEKPCVCSQC
# GKSFRCKGPTGSTFLLMESTEELGARKINLHVNLVARAKVEFISKSAKLPYYF]
# sequence of block unknown_D   119 [CGKRFRQKNNLNAHMRSHTGESPYTCKLCGKSFSRKESFRIHMRIHTGEKPC] 171
# sequence of block unknown_C    65 [TKRKSYNS] 73
# sequence of block unknown_B    52 [HEFMTGEKSLK] 63
# sequence of block unknown_A     0 [MTFIKEESEDMKIEEAFRVKKEDAEEQTDLIVLKVE] 36
# end gene g85
###
# start gene g86
JNCD01013304.1:0-86473	AUGUSTUS	gene	72737	75411	1	+	.	ID=g86
JNCD01013304.1:0-86473	AUGUSTUS	transcript	72737	75411	.	+	.	ID=g86.t1;Parent=g86
JNCD01013304.1:0-86473	AUGUSTUS	start_codon	72737	72739	.	+	0	Parent=g86.t1
JNCD01013304.1:0-86473	AUGUSTUS	CDS	72737	72778	.	+	0	ID=g86.t1.cds;Parent=g86.t1
JNCD01013304.1:0-86473	AUGUSTUS	CDS	75151	75408	.	+	0	ID=g86.t1.cds;Parent=g86.t1
JNCD01013304.1:0-86473	AUGUSTUS	stop_codon	75409	75411	.	+	0	Parent=g86.t1
# protein sequence = [MSPAALCEHKRTRQNSLFYFYIVSCLLLFINVFMNKNEEEEEEEEGKNEEDEEEGKKEEEEGKKEEEEEEKEDKEEED
# EEEGGKEEEEEEEEGGKGQYCL]
# end gene g86
###
#
# ----- prediction on sequence number 29 (length = 40191, name = JNCD01014185.1:0-40191) -----
#
# Predicted genes for sequence number 29 on both strands
# start gene g87
JNCD01014185.1:0-40191	AUGUSTUS	gene	38476	39825	1	-	.	ID=g87
JNCD01014185.1:0-40191	AUGUSTUS	transcript	38476	39825	.	-	.	ID=g87.t1;Parent=g87
JNCD01014185.1:0-40191	AUGUSTUS	stop_codon	38476	38478	.	-	0	Parent=g87.t1
JNCD01014185.1:0-40191	AUGUSTUS	CDS	38479	38682	.	-	0	ID=g87.t1.cds;Parent=g87.t1
JNCD01014185.1:0-40191	AUGUSTUS	CDS	39742	39825	.	-	0	ID=g87.t1.cds;Parent=g87.t1
JNCD01014185.1:0-40191	AUGUSTUS	start_codon	39823	39825	.	-	0	Parent=g87.t1
# protein sequence = [MAEYLHEAKVSKTYPHVLTLVNDRSASQPGINMAEYLHEAKVSKTYPHVLTLVNDRSASQAFVIISGQALKQETLLQA
# IDVCFKAFFVFDVEYPKQ]
# end gene g87
###
#
# ----- prediction on sequence number 30 (length = 17712, name = JNCD01014232.1:0-17712) -----
#
# Predicted genes for sequence number 30 on both strands
# start gene g88
JNCD01014232.1:0-17712	AUGUSTUS	gene	7175	7693	1	-	.	ID=g88
JNCD01014232.1:0-17712	AUGUSTUS	transcript	7175	7693	.	-	.	ID=g88.t1;Parent=g88
JNCD01014232.1:0-17712	AUGUSTUS	stop_codon	7175	7177	.	-	0	Parent=g88.t1
JNCD01014232.1:0-17712	AUGUSTUS	CDS	7178	7693	.	-	0	ID=g88.t1.cds;Parent=g88.t1
JNCD01014232.1:0-17712	AUGUSTUS	start_codon	7691	7693	.	-	0	Parent=g88.t1
# protein sequence = [MSKIIVYSQEGFGGRSAEFNNDVGDLEANGFNNTIASLKVIGQPWVGYYDKDFAGKQRVFEAGEYPTLEDKGKFSSLK
# KITNDFSNPEIQLFEHINYQGRSVTLRSEINLTEIDFNDKASSHKVRGGVWVLYEHINRQGAQLVSFPGDRVSNYVPLSFNDTASSVRPLLPRP]
# end gene g88
###
# start gene g89
JNCD01014232.1:0-17712	AUGUSTUS	gene	10118	10636	1	-	.	ID=g89
JNCD01014232.1:0-17712	AUGUSTUS	transcript	10118	10636	.	-	.	ID=g89.t1;Parent=g89
JNCD01014232.1:0-17712	AUGUSTUS	stop_codon	10118	10120	.	-	0	Parent=g89.t1
JNCD01014232.1:0-17712	AUGUSTUS	CDS	10121	10636	.	-	0	ID=g89.t1.cds;Parent=g89.t1
JNCD01014232.1:0-17712	AUGUSTUS	start_codon	10634	10636	.	-	0	Parent=g89.t1
# protein sequence = [MSNIIVYSQEGFGGRSAEFNNDVGDLEANGFNNTIASLKVIGQPWVGYYDKDFAGKQRVFEAGEYPTLEDKGKFSSLK
# KITNDFSNPEIQLFEHINYQGRSVTLRSEINLTEIDFNDKASSHKVRGGVWVLYEHINRQGAQLVSFPGDRVSNYVPLSFNDTASSVRPLLPRP]
# end gene g89
###
#
# ----- prediction on sequence number 31 (length = 4981, name = JNCD01014568.1:0-4981) -----
#
# Predicted genes for sequence number 31 on both strands
# (none)
#
# ----- prediction on sequence number 32 (length = 46364, name = JNCD01014736.1:0-46364) -----
#
# Predicted genes for sequence number 32 on both strands
# start gene g90
JNCD01014736.1:0-46364	AUGUSTUS	gene	3852	11406	1	-	.	ID=g90
JNCD01014736.1:0-46364	AUGUSTUS	transcript	3852	11406	.	-	.	ID=g90.t1;Parent=g90
JNCD01014736.1:0-46364	AUGUSTUS	stop_codon	3852	3854	.	-	0	Parent=g90.t1
JNCD01014736.1:0-46364	AUGUSTUS	CDS	3855	4160	.	-	0	ID=g90.t1.cds;Parent=g90.t1
JNCD01014736.1:0-46364	AUGUSTUS	CDS	4287	4405	.	-	2	ID=g90.t1.cds;Parent=g90.t1
JNCD01014736.1:0-46364	AUGUSTUS	CDS	4501	4598	.	-	1	ID=g90.t1.cds;Parent=g90.t1
JNCD01014736.1:0-46364	AUGUSTUS	CDS	4690	4751	.	-	0	ID=g90.t1.cds;Parent=g90.t1
JNCD01014736.1:0-46364	AUGUSTUS	CDS	4882	5165	.	-	2	ID=g90.t1.cds;Parent=g90.t1
JNCD01014736.1:0-46364	AUGUSTUS	CDS	5255	5289	.	-	1	ID=g90.t1.cds;Parent=g90.t1
JNCD01014736.1:0-46364	AUGUSTUS	CDS	6020	6219	.	-	0	ID=g90.t1.cds;Parent=g90.t1
JNCD01014736.1:0-46364	AUGUSTUS	CDS	6346	6464	.	-	2	ID=g90.t1.cds;Parent=g90.t1
JNCD01014736.1:0-46364	AUGUSTUS	CDS	6560	6657	.	-	1	ID=g90.t1.cds;Parent=g90.t1
JNCD01014736.1:0-46364	AUGUSTUS	CDS	6749	6810	.	-	0	ID=g90.t1.cds;Parent=g90.t1
JNCD01014736.1:0-46364	AUGUSTUS	CDS	7619	7723	.	-	0	ID=g90.t1.cds;Parent=g90.t1
JNCD01014736.1:0-46364	AUGUSTUS	CDS	7850	7968	.	-	2	ID=g90.t1.cds;Parent=g90.t1
JNCD01014736.1:0-46364	AUGUSTUS	CDS	8064	8161	.	-	1	ID=g90.t1.cds;Parent=g90.t1
JNCD01014736.1:0-46364	AUGUSTUS	CDS	8253	8314	.	-	0	ID=g90.t1.cds;Parent=g90.t1
JNCD01014736.1:0-46364	AUGUSTUS	CDS	8445	8728	.	-	2	ID=g90.t1.cds;Parent=g90.t1
JNCD01014736.1:0-46364	AUGUSTUS	CDS	11208	11406	.	-	0	ID=g90.t1.cds;Parent=g90.t1
JNCD01014736.1:0-46364	AUGUSTUS	start_codon	11404	11406	.	-	0	Parent=g90.t1
# protein sequence = [MFIKEESETMKIEETFSVKDEDVNIEETFREQHEDVNIEETFREQHEDVNIEETFRVKHEDTEERTVAGRGLPFNYPS
# TPLHGRDQPLSDGPQTTEKKLLNAISGLSHQLTQLGAVVNEQFTLVNSRLLSIEDRLAALESKNCVEETSSRKRRRVHNPKIAEAVRRFHNSETNSRR
# YKPEQGLASPHNEAVTSYLLGAMSASPDLHGVDNDNIVSACKTYYETVRRNFRYKQPDLASQAEAVKSSARSRARRKRLLEARQSVLAEDEVDLWKSA
# TIDLMSDEEDGIVDGEAVRRFHNSETNSRRYKPEQGLASPHNEAVTSYLLGAMSASPDLHGVDNDNIVSACKTYYETVRRNFRYKQPDLASQAEAVKS
# SARSRARRKRLLEARQSVLAEDEVDLWKSATIDLMSDEEDGIVDGVSGWIVRPPSFRSQELTELCATLQSRLEAMPKSQTSLLDLVQSVAGRGLPFNY
# PSTPLHGRDQPLSDGPQTTEKKLLNAISGLSHQLTQLGAVVNEQFTLVNSRLLSIEDRLAALESKNCVEETSSRKRRRVHNPKIAEAVRRFHNSETNS
# RRYKPEQGLASPHNEAVTSYLLGAMSASPDLHGVDNDNIVSACKTYYETVRRNFRYKQPDLASQAEAVKSSARSRARRKRLLEARQSVLAEDEVDLWK
# SATIDLMSDEEDGIVDGVSGWIVRPPSFRSQELTELCATLQSRLEAMPKYRATHHRRLQNGPNSDRMPLVTCSSEAENRNFMVL]
# end gene g90
###
# start gene g91
JNCD01014736.1:0-46364	AUGUSTUS	gene	32584	45844	1	-	.	ID=g91
JNCD01014736.1:0-46364	AUGUSTUS	transcript	32584	45844	.	-	.	ID=g91.t1;Parent=g91
JNCD01014736.1:0-46364	AUGUSTUS	stop_codon	32584	32586	.	-	0	Parent=g91.t1
JNCD01014736.1:0-46364	AUGUSTUS	CDS	32587	32910	.	-	0	ID=g91.t1.cds;Parent=g91.t1
JNCD01014736.1:0-46364	AUGUSTUS	CDS	34072	34180	.	-	1	ID=g91.t1.cds;Parent=g91.t1
JNCD01014736.1:0-46364	AUGUSTUS	CDS	37569	37669	.	-	0	ID=g91.t1.cds;Parent=g91.t1
JNCD01014736.1:0-46364	AUGUSTUS	CDS	40341	40496	.	-	0	ID=g91.t1.cds;Parent=g91.t1
JNCD01014736.1:0-46364	AUGUSTUS	CDS	45411	45617	.	-	0	ID=g91.t1.cds;Parent=g91.t1
JNCD01014736.1:0-46364	AUGUSTUS	CDS	45743	45844	.	-	0	ID=g91.t1.cds;Parent=g91.t1
JNCD01014736.1:0-46364	AUGUSTUS	start_codon	45842	45844	.	-	0	Parent=g91.t1
# protein sequence = [MLMDKSFSIRRHEVIKEPLADFKTRWPALFRTEEVVDELTDNHLLRYTNHLRAVKKNMEISFKDLGQLDVPEWVMEPF
# QVDVSRSEAKIQETLIDHQNDEEAKVCAEFERITTIPLVSTFFAKLDGYSGKLMKMFANRGGVIGQRIKNLLVPTTQRATDRVCKKGPYYALQLDEST
# DIAGQAQLLTNVRMDDKKFYQLELVNRETNFNKIFNTNPNVGAINPLVKDLKCPQTGVSAEDGDVTAASWKWYSAMDEEIGGRPSNTQPTLIASSVPN
# VAVTSLSSVRSERQRVGSKRKEVEELVREMEEREGERERDAIEREERRWREMEEKEERK]
# end gene g91
###
#
# ----- prediction on sequence number 33 (length = 38662, name = JNCD01016298.1:0-38662) -----
#
# Predicted genes for sequence number 33 on both strands
# start gene g92
JNCD01016298.1:0-38662	AUGUSTUS	gene	9325	28669	1	-	.	ID=g92
JNCD01016298.1:0-38662	AUGUSTUS	transcript	9325	28669	.	-	.	ID=g92.t1;Parent=g92
JNCD01016298.1:0-38662	AUGUSTUS	stop_codon	9325	9327	.	-	0	Parent=g92.t1
JNCD01016298.1:0-38662	AUGUSTUS	CDS	9328	9473	.	-	2	ID=g92.t1.cds;Parent=g92.t1
JNCD01016298.1:0-38662	AUGUSTUS	CDS	9547	9837	.	-	2	ID=g92.t1.cds;Parent=g92.t1
JNCD01016298.1:0-38662	AUGUSTUS	CDS	10110	10430	.	-	2	ID=g92.t1.cds;Parent=g92.t1
JNCD01016298.1:0-38662	AUGUSTUS	CDS	10714	11019	.	-	2	ID=g92.t1.cds;Parent=g92.t1
JNCD01016298.1:0-38662	AUGUSTUS	CDS	11658	11682	.	-	0	ID=g92.t1.cds;Parent=g92.t1
JNCD01016298.1:0-38662	AUGUSTUS	CDS	22629	22955	.	-	0	ID=g92.t1.cds;Parent=g92.t1
JNCD01016298.1:0-38662	AUGUSTUS	CDS	23045	23299	.	-	0	ID=g92.t1.cds;Parent=g92.t1
JNCD01016298.1:0-38662	AUGUSTUS	CDS	23384	23553	.	-	2	ID=g92.t1.cds;Parent=g92.t1
JNCD01016298.1:0-38662	AUGUSTUS	CDS	23633	24364	.	-	2	ID=g92.t1.cds;Parent=g92.t1
JNCD01016298.1:0-38662	AUGUSTUS	CDS	28354	28669	.	-	0	ID=g92.t1.cds;Parent=g92.t1
JNCD01016298.1:0-38662	AUGUSTUS	start_codon	28667	28669	.	-	0	Parent=g92.t1
# protein sequence = [MVCIKESEDMKIEDTEEQTILMVLIKEESEETNIEEAFRVKQETEEQTNMVFMEEESEEMNIEEAFTVKQEDKEERTN
# VVFIKESEETNIEEAFTVIQDDTDTLADCPLCLHGYHKLSQHLRVTHKVINSQERKLLLAISSGRIDVRKGSCPLPSCGKSTSRLDRHLKDHTELTRE
# AQQETMQALKRKKIIHDLTYLRASNPAVPMASTLDLEEDQDLENAPPPPEESTCDKPCCQHARKQLQDQVAELNRQVDTLRSTLRDVKRRYRLLKRRS
# QSIPSTQVSQVTRKLLTPLRSPEKEVEATVMEKSLRRKVVVHEVALNQAKEGCLIPKRDLRECRSSAKRKIPEILASLRKSGDKKDQWSFYGHLTAYL
# ACIYGHHVWVFQNITIKEVEEGQRTAREGSYVINISSHKINPAFWDAQLALDAEEYGWLQDFLSMRSTLVGGKNAHYLFFTSKASSCKNLNKYFQEAW
# AGMGLLGTPTFTDIRTSIATHAKNTLSPGDWYKVARYMCYDTSTVDGFNVLNLNAKQVAEHHHLFESAVECEETIPVKNVKTRKRPATFRLKRGKRPC
# KRAASPSTSFSPSPSATLLRMKEGPESRESASEKLQSEQNXVEMKPLSVMEGDSVTLHTDREMRNNDLIVWRFGPENTLIAEILVADSSVTVNDHYDE
# RFRGRMKVDYQTGCLTILNIGIEHAGRYELQIDGLKKFFFVILNGVFSDQDERKLLSVMEGDSVNLYSDSEMEDGDDLIQWSFGNYLIVQINETADKI
# TVYDDVLEGRFRDRLQVDPQTGSLNITNTRSEHTGFYQLQTNRVKKVFILSVYSPLPVPAIFCYCPSTPSSSVSRHVLLCSVLNVSQATLSWFKGNSL
# ISSTAVPDFSISLSLPLEVEYQDKNTYSCVLNNSFTAKTKHLDISQVCRTCSDSDAVEAVIRLVVTALVGVAASAAIVVLVYDIRSRRAEQVREQMSS
# SVT]
# end gene g92
###
# start gene g93
JNCD01016298.1:0-38662	AUGUSTUS	gene	30049	33001	1	+	.	ID=g93
JNCD01016298.1:0-38662	AUGUSTUS	transcript	30049	33001	.	+	.	ID=g93.t1;Parent=g93
JNCD01016298.1:0-38662	AUGUSTUS	start_codon	30049	30051	.	+	0	Parent=g93.t1
JNCD01016298.1:0-38662	AUGUSTUS	CDS	30049	30133	.	+	0	ID=g93.t1.cds;Parent=g93.t1
JNCD01016298.1:0-38662	AUGUSTUS	CDS	32193	32279	.	+	2	ID=g93.t1.cds;Parent=g93.t1
JNCD01016298.1:0-38662	AUGUSTUS	CDS	32411	32429	.	+	2	ID=g93.t1.cds;Parent=g93.t1
JNCD01016298.1:0-38662	AUGUSTUS	CDS	32542	32998	.	+	1	ID=g93.t1.cds;Parent=g93.t1
JNCD01016298.1:0-38662	AUGUSTUS	stop_codon	32999	33001	.	+	0	Parent=g93.t1
JNCD01016298.1:0-38662	AUGUSTUS	protein_match	30049	30133	4.74	+	0	ID=pp.g93.t1.unknown_A;Target=unknown_A 1 29;Target_start=0;
JNCD01016298.1:0-38662	AUGUSTUS	protein_match	32193	32215	3.57	+	2	ID=pp.g93.t1.unknown_A;Target=unknown_A 29 36;Target_start=0;
JNCD01016298.1:0-38662	AUGUSTUS	protein_match	32252	32279	1.91	+	0	ID=pp.g93.t1.unknown_B;Target=unknown_B 1 10;Target_start=48;
JNCD01016298.1:0-38662	AUGUSTUS	protein_match	32411	32415	1.49	+	2	ID=pp.g93.t1.unknown_B;Target=unknown_B 10 11;Target_start=48;
JNCD01016298.1:0-38662	AUGUSTUS	protein_match	32419	32429	1.63	+	0	ID=pp.g93.t1.unknown_C;Target=unknown_C 1 4;Target_start=60;
JNCD01016298.1:0-38662	AUGUSTUS	protein_match	32542	32554	1.01	+	1	ID=pp.g93.t1.unknown_C;Target=unknown_C 4 8;Target_start=60;
JNCD01016298.1:0-38662	AUGUSTUS	protein_match	32597	32752	6.05	+	0	ID=pp.g93.t1.unknown_D;Target=unknown_D 1 52;Target_start=82;
JNCD01016298.1:0-38662	AUGUSTUS	interblock_region	32216	32251	.	+	0	ID=pp.g93.t1.iBR1
JNCD01016298.1:0-38662	AUGUSTUS	interblock_region	32416	32418	.	+	0	ID=pp.g93.t1.iBR2
JNCD01016298.1:0-38662	AUGUSTUS	interblock_region	32555	32596	.	+	0	ID=pp.g93.t1.iBR3
JNCD01016298.1:0-38662	AUGUSTUS	interblock_region	32753	33001	.	+	0	ID=pp.g93.t1.iBR4
# protein sequence = [MAFIKDECEEMKIEDTFRVKREDTEEQTEPMALKEENQKLYGEMYEIHHDFITGEKSSFLLPTVLKDHMRVHSGEKPF
# SCQECGRSFYRKYSLKVHMRIHTGEKPFSCQQCGKSFTEKENLTRHLRIHTVEEPFPCQQCGKSFTQKYSLKSHMRIHTGENLYTCQECGKCFIQKES
# LKVHTKVHTGEKPFICPHCGKSFRQKVTLNSHMRIHSREN]
# sequence of block unknown_A     0 [MAFIKDECEEMKIEDTFRVKREDTEEQTEPMALKEE] 36
# sequence of block unknown_B    48 [HDFITGEKSSF] 59
# sequence of block unknown_C    60 [LPTVLKDH] 68
# sequence of block unknown_D    82 [CGRSFYRKYSLKVHMRIHTGEKPFSCQQCGKSFTEKENLTRHLRIHTVEEPF] 134
# end gene g93
###
#
# ----- prediction on sequence number 34 (length = 33344, name = JNCD01016613.1:0-33344) -----
#
# Predicted genes for sequence number 34 on both strands
# start gene g94
JNCD01016613.1:0-33344	AUGUSTUS	gene	13900	14803	1	+	.	ID=g94
JNCD01016613.1:0-33344	AUGUSTUS	transcript	13900	14803	.	+	.	ID=g94.t1;Parent=g94
JNCD01016613.1:0-33344	AUGUSTUS	start_codon	13900	13902	.	+	0	Parent=g94.t1
JNCD01016613.1:0-33344	AUGUSTUS	CDS	13900	14712	.	+	0	ID=g94.t1.cds;Parent=g94.t1
JNCD01016613.1:0-33344	AUGUSTUS	CDS	14786	14800	.	+	0	ID=g94.t1.cds;Parent=g94.t1
JNCD01016613.1:0-33344	AUGUSTUS	stop_codon	14801	14803	.	+	0	Parent=g94.t1
# protein sequence = [MAFIKEESEDVKMEETFRVKYEDTEEQTKMAFIKEESEDVKMEETFRVKYEDTEEQTKMAFIKEESEDVKMEETFRVK
# YEDTEEQTKMAFIKEESEDVKMEETFRVKYEDTEEQTKMAFIKEESEDVKMEETFRVKYEDTEEQTKMAFIKEESEDVKMEETFRVKYEDTEEQTKMA
# FIKEESEDVKMEETFRVKYEDTEEQTKMAFIKEESEDVKMEETFRVKYEDTEEQTKMAFIKEESEDVKMEETFRVKYEDTEEQTKMAFIKEESEDRRV
# KT]
# end gene g94
###
# start gene g95
JNCD01016613.1:0-33344	AUGUSTUS	gene	14857	22337	1	+	.	ID=g95
JNCD01016613.1:0-33344	AUGUSTUS	transcript	14857	22337	.	+	.	ID=g95.t1;Parent=g95
JNCD01016613.1:0-33344	AUGUSTUS	start_codon	14857	14859	.	+	0	Parent=g95.t1
JNCD01016613.1:0-33344	AUGUSTUS	CDS	14857	15028	.	+	0	ID=g95.t1.cds;Parent=g95.t1
JNCD01016613.1:0-33344	AUGUSTUS	CDS	16810	16844	.	+	2	ID=g95.t1.cds;Parent=g95.t1
JNCD01016613.1:0-33344	AUGUSTUS	CDS	20769	22334	.	+	0	ID=g95.t1.cds;Parent=g95.t1
JNCD01016613.1:0-33344	AUGUSTUS	stop_codon	22335	22337	.	+	0	Parent=g95.t1
JNCD01016613.1:0-33344	AUGUSTUS	protein_match	14857	14964	4.6	+	0	ID=pp.g95.t1.unknown_A;Target=unknown_A 1 36;Target_start=0;
JNCD01016613.1:0-33344	AUGUSTUS	protein_match	15001	15028	1.72	+	0	ID=pp.g95.t1.unknown_B;Target=unknown_B 1 10;Target_start=48;
JNCD01016613.1:0-33344	AUGUSTUS	protein_match	16810	16814	0.177	+	2	ID=pp.g95.t1.unknown_B;Target=unknown_B 10 11;Target_start=48;
JNCD01016613.1:0-33344	AUGUSTUS	protein_match	16836	16844	1.79	+	0	ID=pp.g95.t1.unknown_C;Target=unknown_C 1 3;Target_start=66;
JNCD01016613.1:0-33344	AUGUSTUS	protein_match	20769	20783	1.15	+	0	ID=pp.g95.t1.unknown_C;Target=unknown_C 4 8;Target_start=66;
JNCD01016613.1:0-33344	AUGUSTUS	protein_match	21261	21416	6.65	+	0	ID=pp.g95.t1.unknown_D;Target=unknown_D 1 52;Target_start=233;
JNCD01016613.1:0-33344	AUGUSTUS	interblock_region	14965	15000	.	+	0	ID=pp.g95.t1.iBR1
JNCD01016613.1:0-33344	AUGUSTUS	interblock_region	16815	16835	.	+	0	ID=pp.g95.t1.iBR2
JNCD01016613.1:0-33344	AUGUSTUS	interblock_region	20784	21260	.	+	0	ID=pp.g95.t1.iBR3
JNCD01016613.1:0-33344	AUGUSTUS	interblock_region	21417	22337	.	+	0	ID=pp.g95.t1.iBR4
# protein sequence = [MAFIKEESEDVKMEETFRVKYEDTEEQTKMAFIKEESEDVMTEETFSVKHEDTEEQTGYFSDVILIRKCTSATETRNL
# EMRVHTGKSPFTCQQCGKTFIRKDSLKFHLRMHAGEKPFICPQCGKSFTQKKILNGHMKVHTGEKPHTCQQCGRSFTMKGNLTAHIKSHTGERPFVCD
# QCGKSYTQKKILKAHMRVHTGEKPHSCQQCGMSFMVKGNLTIHMKSHTGEKPFVCDQCGKSFTQRKILKIHMRVHTGEKPYTCQQCGKSFTMKGNLTI
# HMKSHTGEKPYVCDQCGKSFKIKDDIIHHMRIHTAEKGFICHQCNSSFSDGNLLKNHVKIHTLEEPYMCHQCGKSLTNKANLEDHMRVHTGEKPFTCP
# QCGRSFKVKRSLTIHMKSHTGEKPFVCDQCGKSFTQKKILKTHMKVHTGEKPHSCQQCGRSFTMKGNLTAHMKSHTVEKPYVCDQCGKSFRFKDSIIH
# HMRSHTAEKGFICHQCNRSFSDGNLLKNHVKIHTVEEPYMCHHCGKSFRNRANLEDHLRIHTGEKPFTCPQCGKSFAVKGNLKSHIRAHTGEKPYKCL
# QCEKSFKYHSDLKRHLKTHSEKK]
# sequence of block unknown_A     0 [MAFIKEESEDVKMEETFRVKYEDTEEQTKMAFIKEE] 36
# sequence of block unknown_B    48 [KHEDTEEQTGY] 59
# sequence of block unknown_C    66 [RKCTSATE] 74
# sequence of block unknown_D   233 [CGKSFTQRKILKIHMRVHTGEKPYTCQQCGKSFTMKGNLTIHMKSHTGEKPY] 285
# end gene g95
###
#
# ----- prediction on sequence number 35 (length = 5958, name = JNCD01016787.1:0-5958) -----
#
# Predicted genes for sequence number 35 on both strands
# (none)
#
# ----- prediction on sequence number 36 (length = 5482, name = JNCD01018210.1:0-5482) -----
#
# Predicted genes for sequence number 36 on both strands
# (none)
#
# ----- prediction on sequence number 37 (length = 40417, name = JNCD01018997.1:0-40417) -----
#
# Predicted genes for sequence number 37 on both strands
# start gene g96
JNCD01018997.1:0-40417	AUGUSTUS	gene	36552	39424	1	+	.	ID=g96
JNCD01018997.1:0-40417	AUGUSTUS	transcript	36552	39424	.	+	.	ID=g96.t1;Parent=g96
JNCD01018997.1:0-40417	AUGUSTUS	start_codon	36552	36554	.	+	0	Parent=g96.t1
JNCD01018997.1:0-40417	AUGUSTUS	CDS	36552	36723	.	+	0	ID=g96.t1.cds;Parent=g96.t1
JNCD01018997.1:0-40417	AUGUSTUS	CDS	39111	39421	.	+	2	ID=g96.t1.cds;Parent=g96.t1
JNCD01018997.1:0-40417	AUGUSTUS	stop_codon	39422	39424	.	+	0	Parent=g96.t1
# protein sequence = [MAFLKEESGDIRIEETFIVKQEDTEEQTKMAFIKEESENMKIEETFRVKHEDTEEQTGEVITSLEFRTNLMLVEEFDT
# TRCPPKRGRPALDPSLRLTARHFPSKVPQTIAQGSRTRRNCKVCLSSSRKTKKRSLTKYMCVPCNASLCVAPCFEEYHTLKNY]
# end gene g96
###
#
# ----- prediction on sequence number 38 (length = 3409, name = JNCD01019023.1:0-3409) -----
#
# Predicted genes for sequence number 38 on both strands
# (none)
#
# ----- prediction on sequence number 39 (length = 49778, name = JNCD01019656.1:0-49778) -----
#
# Predicted genes for sequence number 39 on both strands
# (none)
#
# ----- prediction on sequence number 40 (length = 3409, name = JNCD01023039.1:0-3409) -----
#
# Predicted genes for sequence number 40 on both strands
# (none)
#
# ----- prediction on sequence number 41 (length = 3220, name = JNCD01023479.1:0-3220) -----
#
# Predicted genes for sequence number 41 on both strands
# (none)
#
# ----- prediction on sequence number 42 (length = 10606, name = JNCD01024157.1:0-10606) -----
#
# Predicted genes for sequence number 42 on both strands
# start gene g97
JNCD01024157.1:0-10606	AUGUSTUS	gene	5141	8450	1	+	.	ID=g97
JNCD01024157.1:0-10606	AUGUSTUS	transcript	5141	8450	.	+	.	ID=g97.t1;Parent=g97
JNCD01024157.1:0-10606	AUGUSTUS	start_codon	5141	5143	.	+	0	Parent=g97.t1
JNCD01024157.1:0-10606	AUGUSTUS	CDS	5141	5229	.	+	0	ID=g97.t1.cds;Parent=g97.t1
JNCD01024157.1:0-10606	AUGUSTUS	CDS	7613	7689	.	+	1	ID=g97.t1.cds;Parent=g97.t1
JNCD01024157.1:0-10606	AUGUSTUS	CDS	7807	7835	.	+	2	ID=g97.t1.cds;Parent=g97.t1
JNCD01024157.1:0-10606	AUGUSTUS	CDS	7947	8447	.	+	0	ID=g97.t1.cds;Parent=g97.t1
JNCD01024157.1:0-10606	AUGUSTUS	stop_codon	8448	8450	.	+	0	Parent=g97.t1
JNCD01024157.1:0-10606	AUGUSTUS	protein_match	5141	5229	4.78	+	0	ID=pp.g97.t1.unknown_A;Target=unknown_A 1 30;Target_start=0;
JNCD01024157.1:0-10606	AUGUSTUS	protein_match	7613	7631	1.76	+	1	ID=pp.g97.t1.unknown_A;Target=unknown_A 30 36;Target_start=0;
JNCD01024157.1:0-10606	AUGUSTUS	protein_match	7659	7689	1.73	+	0	ID=pp.g97.t1.unknown_B;Target=unknown_B 1 11;Target_start=45;
JNCD01024157.1:0-10606	AUGUSTUS	protein_match	7807	7808	1	+	2	ID=pp.g97.t1.unknown_B;Target=unknown_B 11 11;Target_start=45;
JNCD01024157.1:0-10606	AUGUSTUS	protein_match	7824	7835	2.01	+	0	ID=pp.g97.t1.unknown_C;Target=unknown_C 1 4;Target_start=61;
JNCD01024157.1:0-10606	AUGUSTUS	protein_match	7947	7958	1.37	+	0	ID=pp.g97.t1.unknown_C;Target=unknown_C 5 8;Target_start=61;
JNCD01024157.1:0-10606	AUGUSTUS	protein_match	8022	8177	5.55	+	0	ID=pp.g97.t1.unknown_D;Target=unknown_D 1 52;Target_start=90;
JNCD01024157.1:0-10606	AUGUSTUS	interblock_region	7632	7658	.	+	0	ID=pp.g97.t1.iBR1
JNCD01024157.1:0-10606	AUGUSTUS	interblock_region	7809	7823	.	+	0	ID=pp.g97.t1.iBR2
JNCD01024157.1:0-10606	AUGUSTUS	interblock_region	7959	8021	.	+	0	ID=pp.g97.t1.iBR3
JNCD01024157.1:0-10606	AUGUSTUS	interblock_region	8178	8450	.	+	0	ID=pp.g97.t1.iBR4
# protein sequence = [MAFIKDENEDVKIEETFRVKLEETEEHTGWEVLNEMEERDQDEKHHDSTTGEKRFTHMNIHTKKKSFTRKGILKAHMN
# IHTGEKAFTCPQCGKSFTTKGILKDHMMVHSEEKPFTCPQCGNSFNQKGSFNRHMIIHTGEKPYICKLCGKSFRFTGNLQMHIRVHTEEKPFTCPQCG
# KSFRYKGNLQTHIRVHTGEKPYTCLQCEMCFTYKKDLKRHLKTHSGIECSSIWQEV]
# sequence of block unknown_A     0 [MAFIKDENEDVKIEETFRVKLEETEEHTGWEVLNEM] 36
# sequence of block unknown_B    45 [HDSTTGEKRFT] 56
# sequence of block unknown_C    61 [TKKKSFTR] 69
# sequence of block unknown_D    90 [CGKSFTTKGILKDHMMVHSEEKPFTCPQCGNSFNQKGSFNRHMIIHTGEKPY] 142
# end gene g97
###
#
# ----- prediction on sequence number 43 (length = 43899, name = JNCD01024296.1:0-43899) -----
#
# Predicted genes for sequence number 43 on both strands
# start gene g98
JNCD01024296.1:0-43899	AUGUSTUS	gene	1440	13608	1	-	.	ID=g98
JNCD01024296.1:0-43899	AUGUSTUS	transcript	1440	13608	.	-	.	ID=g98.t1;Parent=g98
JNCD01024296.1:0-43899	AUGUSTUS	stop_codon	1440	1442	.	-	0	Parent=g98.t1
JNCD01024296.1:0-43899	AUGUSTUS	CDS	1443	1449	.	-	1	ID=g98.t1.cds;Parent=g98.t1
JNCD01024296.1:0-43899	AUGUSTUS	CDS	1560	2085	.	-	2	ID=g98.t1.cds;Parent=g98.t1
JNCD01024296.1:0-43899	AUGUSTUS	CDS	2686	2700	.	-	2	ID=g98.t1.cds;Parent=g98.t1
JNCD01024296.1:0-43899	AUGUSTUS	CDS	9899	9939	.	-	1	ID=g98.t1.cds;Parent=g98.t1
JNCD01024296.1:0-43899	AUGUSTUS	CDS	11464	11521	.	-	2	ID=g98.t1.cds;Parent=g98.t1
JNCD01024296.1:0-43899	AUGUSTUS	CDS	13524	13608	.	-	0	ID=g98.t1.cds;Parent=g98.t1
JNCD01024296.1:0-43899	AUGUSTUS	start_codon	13606	13608	.	-	0	Parent=g98.t1
JNCD01024296.1:0-43899	AUGUSTUS	protein_match	1757	1912	3.48	-	0	ID=pp.g98.t1.unknown_D;Target=unknown_D 1 52;Target_start=124;
JNCD01024296.1:0-43899	AUGUSTUS	protein_match	2078	2085	0.321	-	2	ID=pp.g98.t1.unknown_C;Target=unknown_C 6 8;Target_start=61;
JNCD01024296.1:0-43899	AUGUSTUS	protein_match	2686	2700	2.61	-	2	ID=pp.g98.t1.unknown_C;Target=unknown_C 1 6;Target_start=61;
JNCD01024296.1:0-43899	AUGUSTUS	protein_match	9899	9899	1	-	0	ID=pp.g98.t1.unknown_C;Target=unknown_C 1 1;Target_start=61;
JNCD01024296.1:0-43899	AUGUSTUS	protein_match	9915	9939	2.01	-	1	ID=pp.g98.t1.unknown_B;Target=unknown_B 3 11;Target_start=45;
JNCD01024296.1:0-43899	AUGUSTUS	protein_match	11464	11471	0.288	-	0	ID=pp.g98.t1.unknown_B;Target=unknown_B 1 3;Target_start=45;
JNCD01024296.1:0-43899	AUGUSTUS	protein_match	11499	11521	3.25	-	2	ID=pp.g98.t1.unknown_A;Target=unknown_A 29 36;Target_start=0;
JNCD01024296.1:0-43899	AUGUSTUS	protein_match	13524	13608	2.76	-	0	ID=pp.g98.t1.unknown_A;Target=unknown_A 1 29;Target_start=0;
JNCD01024296.1:0-43899	AUGUSTUS	interblock_region	1440	1449	.	-	1	ID=pp.g98.t1.iBR4
JNCD01024296.1:0-43899	AUGUSTUS	interblock_region	1560	1756	.	-	0	ID=pp.g98.t1.iBR4
JNCD01024296.1:0-43899	AUGUSTUS	interblock_region	1913	2077	.	-	0	ID=pp.g98.t1.iBR3
JNCD01024296.1:0-43899	AUGUSTUS	interblock_region	9900	9914	.	-	0	ID=pp.g98.t1.iBR2
JNCD01024296.1:0-43899	AUGUSTUS	interblock_region	11472	11498	.	-	0	ID=pp.g98.t1.iBR1
# protein sequence = [MAFIKEETEDMRISEPFRMTHKDVEKQTDLMQLKDESPELDEMVDKVQKTEENGIMAESSKCPGKDDLMPLKEESQEL
# NEIEETQLFEKHDFITDDKLSSQPEQSFSQKRSKGPGSKRSFTCQECGKSYTTAQTFKYHMQIHTGDKIFTCDECGMSFIRKITLDFHMRLHSGEKHF
# ICHQCGESFTSVKHLNIHMIMHSRMKPYDCYLCEKVFRFKKGLREHLRSHTAEKPFRKENALKCTRKP]
# sequence of block unknown_D   124 [CGKSYTTAQTFKYHMQIHTGDKIFTCDECGMSFIRKITLDFHMRLHSGEKHF] 176
# sequence of block unknown_C    61 [CPGKDDLM] 69
# sequence of block unknown_B    45 [KVQKTEENGIM] 56
# sequence of block unknown_A     0 [MAFIKEETEDMRISEPFRMTHKDVEKQTDLMQLKDE] 36
# end gene g98
###
#
# ----- prediction on sequence number 44 (length = 54863, name = JNCD01025128.1:0-54863) -----
#
# Predicted genes for sequence number 44 on both strands
# start gene g99
JNCD01025128.1:0-54863	AUGUSTUS	gene	37851	39627	1	+	.	ID=g99
JNCD01025128.1:0-54863	AUGUSTUS	transcript	37851	39627	.	+	.	ID=g99.t1;Parent=g99
JNCD01025128.1:0-54863	AUGUSTUS	start_codon	37851	37853	.	+	0	Parent=g99.t1
JNCD01025128.1:0-54863	AUGUSTUS	CDS	37851	37856	.	+	0	ID=g99.t1.cds;Parent=g99.t1
JNCD01025128.1:0-54863	AUGUSTUS	CDS	38296	38695	.	+	0	ID=g99.t1.cds;Parent=g99.t1
JNCD01025128.1:0-54863	AUGUSTUS	CDS	39290	39483	.	+	2	ID=g99.t1.cds;Parent=g99.t1
JNCD01025128.1:0-54863	AUGUSTUS	CDS	39568	39624	.	+	0	ID=g99.t1.cds;Parent=g99.t1
JNCD01025128.1:0-54863	AUGUSTUS	stop_codon	39625	39627	.	+	0	Parent=g99.t1
# protein sequence = [MGHQVDGGLNENGISQQLRSEDGGQNPPQTDTLRDEASTDNRQNYHLFFTDIHAALRELTATVTEQKTIIRELTTTVT
# EQKTHIRELTATVTEQKINIRELTATVTEQKTNIRALETRLREQQTFILEEMNKKNDGVFTAPLKGAYMFRFSVFGYSPTQGTATIVKNGQHVVIADA
# DNAKDRLNSSNGVVLILEVGDVVYRTGALQNVIQIILNLQRMI]
# end gene g99
###
#
# ----- prediction on sequence number 45 (length = 9004, name = JNCD01025155.1:0-9004) -----
#
# Predicted genes for sequence number 45 on both strands
# (none)
#
# ----- prediction on sequence number 46 (length = 8285, name = JNCD01026564.1:0-8285) -----
#
# Predicted genes for sequence number 46 on both strands
# (none)
#
# ----- prediction on sequence number 47 (length = 30780, name = JNCD01028114.1:0-30780) -----
#
# Predicted genes for sequence number 47 on both strands
# start gene g100
JNCD01028114.1:0-30780	AUGUSTUS	gene	1710	16825	1	+	.	ID=g100
JNCD01028114.1:0-30780	AUGUSTUS	transcript	1710	16825	.	+	.	ID=g100.t1;Parent=g100
JNCD01028114.1:0-30780	AUGUSTUS	start_codon	1710	1712	.	+	0	Parent=g100.t1
JNCD01028114.1:0-30780	AUGUSTUS	CDS	1710	1794	.	+	0	ID=g100.t1.cds;Parent=g100.t1
JNCD01028114.1:0-30780	AUGUSTUS	CDS	2345	2361	.	+	2	ID=g100.t1.cds;Parent=g100.t1
JNCD01028114.1:0-30780	AUGUSTUS	CDS	2662	2703	.	+	0	ID=g100.t1.cds;Parent=g100.t1
JNCD01028114.1:0-30780	AUGUSTUS	CDS	2973	3007	.	+	0	ID=g100.t1.cds;Parent=g100.t1
JNCD01028114.1:0-30780	AUGUSTUS	CDS	6107	6148	.	+	1	ID=g100.t1.cds;Parent=g100.t1
JNCD01028114.1:0-30780	AUGUSTUS	CDS	7177	7536	.	+	1	ID=g100.t1.cds;Parent=g100.t1
JNCD01028114.1:0-30780	AUGUSTUS	CDS	16771	16822	.	+	1	ID=g100.t1.cds;Parent=g100.t1
JNCD01028114.1:0-30780	AUGUSTUS	stop_codon	16823	16825	.	+	0	Parent=g100.t1
JNCD01028114.1:0-30780	AUGUSTUS	protein_match	1710	1794	4.97	+	0	ID=pp.g100.t1.unknown_A;Target=unknown_A 1 29;Target_start=0;
JNCD01028114.1:0-30780	AUGUSTUS	protein_match	2345	2361	2.08	+	1	ID=pp.g100.t1.unknown_A;Target=unknown_A 29 35;Target_start=0;
JNCD01028114.1:0-30780	AUGUSTUS	protein_match	2662	2667	0.137	+	0	ID=pp.g100.t1.unknown_A;Target=unknown_A 35 36;Target_start=0;
JNCD01028114.1:0-30780	AUGUSTUS	protein_match	2988	3007	1.58	+	0	ID=pp.g100.t1.unknown_B;Target=unknown_B 1 7;Target_start=53;
JNCD01028114.1:0-30780	AUGUSTUS	protein_match	6107	6119	1.41	+	1	ID=pp.g100.t1.unknown_B;Target=unknown_B 7 11;Target_start=53;
JNCD01028114.1:0-30780	AUGUSTUS	protein_match	6141	6148	0.884	+	0	ID=pp.g100.t1.unknown_C;Target=unknown_C 1 3;Target_start=71;
JNCD01028114.1:0-30780	AUGUSTUS	protein_match	7177	7192	1.43	+	1	ID=pp.g100.t1.unknown_C;Target=unknown_C 3 8;Target_start=71;
JNCD01028114.1:0-30780	AUGUSTUS	protein_match	7250	7405	6.55	+	0	ID=pp.g100.t1.unknown_D;Target=unknown_D 1 52;Target_start=98;
JNCD01028114.1:0-30780	AUGUSTUS	interblock_region	2668	2703	.	+	0	ID=pp.g100.t1.iBR1
JNCD01028114.1:0-30780	AUGUSTUS	interblock_region	2973	2987	.	+	0	ID=pp.g100.t1.iBR1
JNCD01028114.1:0-30780	AUGUSTUS	interblock_region	6120	6140	.	+	0	ID=pp.g100.t1.iBR2
JNCD01028114.1:0-30780	AUGUSTUS	interblock_region	7193	7249	.	+	0	ID=pp.g100.t1.iBR3
JNCD01028114.1:0-30780	AUGUSTUS	interblock_region	7406	7536	.	+	0	ID=pp.g100.t1.iBR4
JNCD01028114.1:0-30780	AUGUSTUS	interblock_region	16771	16825	.	+	1	ID=pp.g100.t1.iBR4
# protein sequence = [MTFIKKESEDMKIEEVFSLKQEDTEEQTAKIKLNPSMDKSSKAITPLRDRVSRHTVKLVTNTTQQSYFYEAGPSGSQT
# ENTTSQKNVRRKGSFFTCFQCGKSFSHHENLKVHMRIHNGEKPYTCQHCGKSFSENGSLKIHTRLHTGEKPYTCDQCGKSFRQNAALKYHIKTHTGEK
# PYTCKLCGNSFIAEPSFSPDENIDLLGCEPIEARR]
# sequence of block unknown_A     0 [MTFIKKESEDMKIEEVFSLKQEDTEEQTAKIKLNPS] 36
# sequence of block unknown_B    53 [HTVKLVTNTTQ] 64
# sequence of block unknown_C    71 [GPSGSQTE] 79
# sequence of block unknown_D    98 [CGKSFSHHENLKVHMRIHNGEKPYTCQHCGKSFSENGSLKIHTRLHTGEKPY] 150
# end gene g100
###
# start gene g101
JNCD01028114.1:0-30780	AUGUSTUS	gene	18889	20905	1	-	.	ID=g101
JNCD01028114.1:0-30780	AUGUSTUS	transcript	18889	20905	.	-	.	ID=g101.t1;Parent=g101
JNCD01028114.1:0-30780	AUGUSTUS	stop_codon	18889	18891	.	-	0	Parent=g101.t1
JNCD01028114.1:0-30780	AUGUSTUS	CDS	18892	19536	.	-	0	ID=g101.t1.cds;Parent=g101.t1
JNCD01028114.1:0-30780	AUGUSTUS	CDS	20162	20737	.	-	0	ID=g101.t1.cds;Parent=g101.t1
JNCD01028114.1:0-30780	AUGUSTUS	CDS	20831	20905	.	-	0	ID=g101.t1.cds;Parent=g101.t1
JNCD01028114.1:0-30780	AUGUSTUS	start_codon	20903	20905	.	-	0	Parent=g101.t1
# protein sequence = [MKQIYRVPFERNTERVKQLRYDYVQRVMELEADAMGHELLFVDEAGFNLSKTRRRGRNIIGHRAIINVPGQRGGNITM
# CAAISQNGVVHHHATIGPYNTAHIIAFLDTLHDMLTVQRPEHIRYVIIWDNVSFHRSALVRNWFTDHPFFMALNLXGGEEVGGRGRGGEEVGGRGQGG
# ARRGRGGRGRGRGVEEARGLEEVRGRGQGGARGGRGEERGRRVMELEADAMGHELLFVDEAGFNLSKTRRRGRNIIGHRAIINVPGQRGGNITMCAAI
# SQNGVVHHHATIGPYNTAHIIAFLDTLHDMLTVQRPEHIRYVIIWDNVSFHRSALVRNWFTDHPFFMALNLPPYSPFLNPIEEFFSAWLWKVYDRHPH
# QQVALLQAMEEACGDIDQASCQAWIRHSRRYFPRCLGLEDIACDVDEILWPDPERRHDVG]
# end gene g101
###
# start gene g102
JNCD01028114.1:0-30780	AUGUSTUS	gene	21425	22189	1	-	.	ID=g102
JNCD01028114.1:0-30780	AUGUSTUS	transcript	21425	22189	.	-	.	ID=g102.t1;Parent=g102
JNCD01028114.1:0-30780	AUGUSTUS	stop_codon	21425	21427	.	-	0	Parent=g102.t1
JNCD01028114.1:0-30780	AUGUSTUS	CDS	21428	22189	.	-	0	ID=g102.t1.cds;Parent=g102.t1
JNCD01028114.1:0-30780	AUGUSTUS	start_codon	22187	22189	.	-	0	Parent=g102.t1
# protein sequence = [MEVKVKKLEEEDVEVKKLEEEDVEVKKLEEEDVEVKKLEEEDVEVKKLEEEDVEVKKLEEEDVEVKKLEEEDVEVKKL
# EEEDVEVKKLEEEDVEVKKLEEEDVEVKKLEEEDVEVKKLEEEDVEVKKLEEEDVEVKKLEEEDVEVKKLEEEDVEVKKLEEEDVEVKKLEEEDVEVK
# KLEEEDVEVKKLEEEDVEVKKLEEEDVEVKKLEEEDVEVKKLEEEDVEVKKLEEEDKEEQEEDEEAEGEDVELKKREG]
# end gene g102
###
# start gene g103
JNCD01028114.1:0-30780	AUGUSTUS	gene	24858	30100	1	-	.	ID=g103
JNCD01028114.1:0-30780	AUGUSTUS	transcript	24858	30100	.	-	.	ID=g103.t1;Parent=g103
JNCD01028114.1:0-30780	AUGUSTUS	stop_codon	24858	24860	.	-	0	Parent=g103.t1
JNCD01028114.1:0-30780	AUGUSTUS	CDS	24861	24938	.	-	0	ID=g103.t1.cds;Parent=g103.t1
JNCD01028114.1:0-30780	AUGUSTUS	CDS	25110	25272	.	-	1	ID=g103.t1.cds;Parent=g103.t1
JNCD01028114.1:0-30780	AUGUSTUS	CDS	25752	25997	.	-	1	ID=g103.t1.cds;Parent=g103.t1
JNCD01028114.1:0-30780	AUGUSTUS	CDS	26498	26661	.	-	0	ID=g103.t1.cds;Parent=g103.t1
JNCD01028114.1:0-30780	AUGUSTUS	CDS	26767	26951	.	-	2	ID=g103.t1.cds;Parent=g103.t1
JNCD01028114.1:0-30780	AUGUSTUS	CDS	27481	27573	.	-	2	ID=g103.t1.cds;Parent=g103.t1
JNCD01028114.1:0-30780	AUGUSTUS	CDS	28296	28425	.	-	0	ID=g103.t1.cds;Parent=g103.t1
JNCD01028114.1:0-30780	AUGUSTUS	CDS	28505	28600	.	-	0	ID=g103.t1.cds;Parent=g103.t1
JNCD01028114.1:0-30780	AUGUSTUS	CDS	28701	28967	.	-	0	ID=g103.t1.cds;Parent=g103.t1
JNCD01028114.1:0-30780	AUGUSTUS	CDS	29160	29281	.	-	2	ID=g103.t1.cds;Parent=g103.t1
JNCD01028114.1:0-30780	AUGUSTUS	CDS	29408	29537	.	-	0	ID=g103.t1.cds;Parent=g103.t1
JNCD01028114.1:0-30780	AUGUSTUS	CDS	29695	29790	.	-	0	ID=g103.t1.cds;Parent=g103.t1
JNCD01028114.1:0-30780	AUGUSTUS	CDS	29891	30100	.	-	0	ID=g103.t1.cds;Parent=g103.t1
JNCD01028114.1:0-30780	AUGUSTUS	start_codon	30098	30100	.	-	0	Parent=g103.t1
# protein sequence = [LNAGIDIIAPLWTDLFNVDGGTISYREDTSSAVLAQVTEAVHQYFPNVTFTASSAFVATWDSVPYITGGGSVTFQVVL
# ASNGERSFILINYGDIAETGQIWLAGYDTVDSVNSFTIPAASAPELSSSSNINVDGRWSFRVDGSPNSNFLPFGDGDVVNPISDDGSSEAIYLQQPFK
# YFGRVYNQIYVNNNGHLTFTQPLSAFVPYMNAGIDIIAPLWTDLYNVNGGTISYREDTSSAVLAQVTEAVHQYFPNVPFTASSAFVATWDRVPYFTGE
# GSATFQVVLISNGERSFILINYGDIAETGQVWLAGFDTVDSSHSFVISSLSAAELSSNSNVNDNGRWVFFVDGSHDVCDTCTENEVCQERGGVNGCAC
# LDGQNHEIFDAVESCASSTGSMSLSRCQLFESGFTPENLHLNDPNCQGTLEHGRLVFQFDNEGHVCGTILMSNRTHFIYQNSIQSNLRSTGQSLISRE
# RWLNITFSCAYPLIQTLSMPMGIQAEGGEMSLELPAGQGTYQVRMIPYHDAQFTIPFDGEVEIQVNQQMYVAVEVNGVDRNQIATVLDNCWATPVNDI
# DYHIRWSLITRECPNPEDGTVEVLQNGNDTTSHFSFRMFTFSGISDRIFLHCQVHLCLVQNGRCALSCDPGYRRRKRRSLDFHHSSAITMGL]
# end gene g103
###
#
# ----- prediction on sequence number 48 (length = 7135, name = JNCD01029299.1:0-7135) -----
#
# Predicted genes for sequence number 48 on both strands
# start gene g104
JNCD01029299.1:0-7135	AUGUSTUS	gene	1250	2398	1	-	.	ID=g104
JNCD01029299.1:0-7135	AUGUSTUS	transcript	1250	2398	.	-	.	ID=g104.t1;Parent=g104
JNCD01029299.1:0-7135	AUGUSTUS	stop_codon	1250	1252	.	-	0	Parent=g104.t1
JNCD01029299.1:0-7135	AUGUSTUS	CDS	1253	2398	.	-	0	ID=g104.t1.cds;Parent=g104.t1
JNCD01029299.1:0-7135	AUGUSTUS	start_codon	2396	2398	.	-	0	Parent=g104.t1
# protein sequence = [MRLQFIGKLSIAEQLDEGYRIGIRRHNEEVAKNRHILSRIIDCVKFCGAFELALRGHDEIESSENPGIFRGLVDFVAS
# LDGVLKEHLENGTLFKGTSKMLQDELLDCMLSVVKEHIIKEAQSSDFLSIQVDETTEIATQCQLVLVLRYIDAKSNVQERFFEFIPLHSATADSIATA
# LKERLAVILPEDQRGKLISQAYDGASVMKGATAGVQKKIQNVYPNAHYVHCYAHQLNVIIQQATSHIPKVRIFFSDLGGFASFFSRSPKRTDVLDKAV
# AHGLPTSSNVRWNFHGCAVNTVFEHREDLIRCFETIRDSGDFDPVTVRQAGAFAMLLEDKDFKFFLQLFHNIIPHVEQLFTRLQKKDIDSGHIKKSIH
# QFQQDIEKIR]
# end gene g104
###
#
# ----- prediction on sequence number 49 (length = 6345, name = JNCD01029303.1:0-6345) -----
#
# Predicted genes for sequence number 49 on both strands
# (none)
#
# ----- prediction on sequence number 50 (length = 8173, name = JNCD01029522.1:0-8173) -----
#
# Predicted genes for sequence number 50 on both strands
# (none)
#
# ----- prediction on sequence number 51 (length = 6970, name = JNCD01037021.1:0-6970) -----
#
# Predicted genes for sequence number 51 on both strands
# (none)
#
# ----- prediction on sequence number 52 (length = 3129, name = JNCD01037169.1:0-3129) -----
#
# Predicted genes for sequence number 52 on both strands
# (none)
#
# ----- prediction on sequence number 53 (length = 40217, name = JNCD01037428.1:0-40217) -----
#
# Predicted genes for sequence number 53 on both strands
# (none)
#
# ----- prediction on sequence number 54 (length = 3372, name = JNCD01039489.1:0-3372) -----
#
# Predicted genes for sequence number 54 on both strands
# (none)
#
# ----- prediction on sequence number 55 (length = 8684, name = JNCD01039670.1:0-8684) -----
#
# Predicted genes for sequence number 55 on both strands
# start gene g105
JNCD01039670.1:0-8684	AUGUSTUS	gene	288	7331	1	-	.	ID=g105
JNCD01039670.1:0-8684	AUGUSTUS	transcript	288	7331	.	-	.	ID=g105.t1;Parent=g105
JNCD01039670.1:0-8684	AUGUSTUS	stop_codon	288	290	.	-	0	Parent=g105.t1
JNCD01039670.1:0-8684	AUGUSTUS	CDS	291	775	.	-	2	ID=g105.t1.cds;Parent=g105.t1
JNCD01039670.1:0-8684	AUGUSTUS	CDS	878	936	.	-	1	ID=g105.t1.cds;Parent=g105.t1
JNCD01039670.1:0-8684	AUGUSTUS	CDS	3094	3146	.	-	0	ID=g105.t1.cds;Parent=g105.t1
JNCD01039670.1:0-8684	AUGUSTUS	CDS	3234	3265	.	-	2	ID=g105.t1.cds;Parent=g105.t1
JNCD01039670.1:0-8684	AUGUSTUS	CDS	3460	3476	.	-	1	ID=g105.t1.cds;Parent=g105.t1
JNCD01039670.1:0-8684	AUGUSTUS	CDS	6903	6921	.	-	2	ID=g105.t1.cds;Parent=g105.t1
JNCD01039670.1:0-8684	AUGUSTUS	CDS	7247	7331	.	-	0	ID=g105.t1.cds;Parent=g105.t1
JNCD01039670.1:0-8684	AUGUSTUS	start_codon	7329	7331	.	-	0	Parent=g105.t1
JNCD01039670.1:0-8684	AUGUSTUS	protein_match	618	773	5.97	-	0	ID=pp.g105.t1.unknown_D;Target=unknown_D 1 52;Target_start=89;
JNCD01039670.1:0-8684	AUGUSTUS	protein_match	930	936	0.408	-	1	ID=pp.g105.t1.unknown_C;Target=unknown_C 6 8;Target_start=63;
JNCD01039670.1:0-8684	AUGUSTUS	protein_match	3094	3110	2.51	-	0	ID=pp.g105.t1.unknown_C;Target=unknown_C 1 6;Target_start=63;
JNCD01039670.1:0-8684	AUGUSTUS	protein_match	3132	3146	1.38	-	0	ID=pp.g105.t1.unknown_B;Target=unknown_B 7 11;Target_start=45;
JNCD01039670.1:0-8684	AUGUSTUS	protein_match	3234	3251	1.68	-	0	ID=pp.g105.t1.unknown_B;Target=unknown_B 1 6;Target_start=45;
JNCD01039670.1:0-8684	AUGUSTUS	protein_match	3473	3476	0.114	-	1	ID=pp.g105.t1.unknown_A;Target=unknown_A 35 36;Target_start=0;
JNCD01039670.1:0-8684	AUGUSTUS	protein_match	6903	6921	1.45	-	2	ID=pp.g105.t1.unknown_A;Target=unknown_A 29 35;Target_start=0;
JNCD01039670.1:0-8684	AUGUSTUS	protein_match	7247	7331	6.97	-	0	ID=pp.g105.t1.unknown_A;Target=unknown_A 1 29;Target_start=0;
JNCD01039670.1:0-8684	AUGUSTUS	interblock_region	288	617	.	-	0	ID=pp.g105.t1.iBR4
JNCD01039670.1:0-8684	AUGUSTUS	interblock_region	774	775	.	-	2	ID=pp.g105.t1.iBR3
JNCD01039670.1:0-8684	AUGUSTUS	interblock_region	878	929	.	-	0	ID=pp.g105.t1.iBR3
JNCD01039670.1:0-8684	AUGUSTUS	interblock_region	3111	3131	.	-	0	ID=pp.g105.t1.iBR2
JNCD01039670.1:0-8684	AUGUSTUS	interblock_region	3252	3265	.	-	2	ID=pp.g105.t1.iBR1
JNCD01039670.1:0-8684	AUGUSTUS	interblock_region	3460	3472	.	-	0	ID=pp.g105.t1.iBR1
# protein sequence = [MAFIKEESEDMNIEETFRVKQEETEEQTALAVSNYMVQHGAFCIRRDDKIDKRTRLPITSLDSRKRGVGCSGIEKAYP
# RKRGQKTETRKCGKSFYRKYNFKVHMRIHTREKPYKCIHCGTSFTEKPGLKVHTRIHTREKPYTCKMCEKCFTHKQSLDFHMKTHTGEKPYTCKLCEK
# SFSRKDSLENHLRIHTGEKPFVCAQCGKGFKRKETLNSHIRTHTGEKPYICKLCPKSFSQQGNLMTHMRSHTGE]
# sequence of block unknown_D    89 [CGKSFYRKYNFKVHMRIHTREKPYKCIHCGTSFTEKPGLKVHTRIHTREKPY] 141
# sequence of block unknown_C    63 [RKRGVGCS] 71
# sequence of block unknown_B    45 [RDDKIDKRTRL] 56
# sequence of block unknown_A     0 [MAFIKEESEDMNIEETFRVKQEETEEQTALAVSNYM] 36
# end gene g105
###
#
# ----- prediction on sequence number 56 (length = 7349, name = JNCD01040184.1:0-7349) -----
#
# Predicted genes for sequence number 56 on both strands
# (none)
#
# ----- prediction on sequence number 57 (length = 3069, name = JNCD01040714.1:0-3069) -----
#
# Predicted genes for sequence number 57 on both strands
# (none)
#
# ----- prediction on sequence number 58 (length = 3045, name = JNCD01042552.1:0-3045) -----
#
# Predicted genes for sequence number 58 on both strands
# (none)
#
# ----- prediction on sequence number 59 (length = 4280, name = JNCD01043652.1:0-4280) -----
#
# Predicted genes for sequence number 59 on both strands
# (none)
#
# ----- prediction on sequence number 60 (length = 3147, name = JNCD01045029.1:0-3147) -----
#
# Predicted genes for sequence number 60 on both strands
# (none)
#
# ----- prediction on sequence number 61 (length = 3116, name = JNCD01045351.1:0-3116) -----
#
# Predicted genes for sequence number 61 on both strands
# (none)
#
# ----- prediction on sequence number 62 (length = 5509, name = JNCD01045426.1:0-5509) -----
#
# Predicted genes for sequence number 62 on both strands
# (none)
#
# ----- prediction on sequence number 63 (length = 5095, name = JNCD01045570.1:0-5095) -----
#
# Predicted genes for sequence number 63 on both strands
# (none)
#
# ----- prediction on sequence number 64 (length = 8091, name = JNCD01045630.1:0-8091) -----
#
# Predicted genes for sequence number 64 on both strands
# (none)
#
# ----- prediction on sequence number 65 (length = 51344, name = JNCD01045954.1:0-51344) -----
#
# Predicted genes for sequence number 65 on both strands
# start gene g106
JNCD01045954.1:0-51344	AUGUSTUS	gene	31264	50818	1	+	.	ID=g106
JNCD01045954.1:0-51344	AUGUSTUS	transcript	31264	50818	.	+	.	ID=g106.t1;Parent=g106
JNCD01045954.1:0-51344	AUGUSTUS	start_codon	31264	31266	.	+	0	Parent=g106.t1
JNCD01045954.1:0-51344	AUGUSTUS	CDS	31264	31348	.	+	0	ID=g106.t1.cds;Parent=g106.t1
JNCD01045954.1:0-51344	AUGUSTUS	CDS	38285	38400	.	+	2	ID=g106.t1.cds;Parent=g106.t1
JNCD01045954.1:0-51344	AUGUSTUS	CDS	38506	39318	.	+	0	ID=g106.t1.cds;Parent=g106.t1
JNCD01045954.1:0-51344	AUGUSTUS	CDS	47961	48011	.	+	0	ID=g106.t1.cds;Parent=g106.t1
JNCD01045954.1:0-51344	AUGUSTUS	CDS	48120	48281	.	+	0	ID=g106.t1.cds;Parent=g106.t1
JNCD01045954.1:0-51344	AUGUSTUS	CDS	48382	48429	.	+	0	ID=g106.t1.cds;Parent=g106.t1
JNCD01045954.1:0-51344	AUGUSTUS	CDS	50489	50686	.	+	0	ID=g106.t1.cds;Parent=g106.t1
JNCD01045954.1:0-51344	AUGUSTUS	CDS	50762	50815	.	+	0	ID=g106.t1.cds;Parent=g106.t1
JNCD01045954.1:0-51344	AUGUSTUS	stop_codon	50816	50818	.	+	0	Parent=g106.t1
JNCD01045954.1:0-51344	AUGUSTUS	protein_match	31264	31348	4.8	+	0	ID=pp.g106.t1.unknown_A;Target=unknown_A 1 29;Target_start=0;
JNCD01045954.1:0-51344	AUGUSTUS	protein_match	38285	38307	3.35	+	2	ID=pp.g106.t1.unknown_A;Target=unknown_A 29 36;Target_start=0;
JNCD01045954.1:0-51344	AUGUSTUS	protein_match	38341	38373	2.28	+	0	ID=pp.g106.t1.unknown_B;Target=unknown_B 1 11;Target_start=47;
JNCD01045954.1:0-51344	AUGUSTUS	protein_match	38392	38400	2.55	+	0	ID=pp.g106.t1.unknown_C;Target=unknown_C 1 3;Target_start=64;
JNCD01045954.1:0-51344	AUGUSTUS	protein_match	38506	38520	1.26	+	0	ID=pp.g106.t1.unknown_C;Target=unknown_C 4 8;Target_start=64;
JNCD01045954.1:0-51344	AUGUSTUS	protein_match	39031	39186	8.98	+	0	ID=pp.g106.t1.unknown_D;Target=unknown_D 1 52;Target_start=242;
JNCD01045954.1:0-51344	AUGUSTUS	interblock_region	38308	38340	.	+	0	ID=pp.g106.t1.iBR1
JNCD01045954.1:0-51344	AUGUSTUS	interblock_region	38374	38391	.	+	0	ID=pp.g106.t1.iBR2
JNCD01045954.1:0-51344	AUGUSTUS	interblock_region	38521	39030	.	+	0	ID=pp.g106.t1.iBR3
JNCD01045954.1:0-51344	AUGUSTUS	interblock_region	39187	39318	.	+	0	ID=pp.g106.t1.iBR4
JNCD01045954.1:0-51344	AUGUSTUS	interblock_region	47961	48011	.	+	0	ID=pp.g106.t1.iBR4
JNCD01045954.1:0-51344	AUGUSTUS	interblock_region	48120	48281	.	+	0	ID=pp.g106.t1.iBR4
JNCD01045954.1:0-51344	AUGUSTUS	interblock_region	48382	48429	.	+	0	ID=pp.g106.t1.iBR4
JNCD01045954.1:0-51344	AUGUSTUS	interblock_region	50489	50686	.	+	0	ID=pp.g106.t1.iBR4
JNCD01045954.1:0-51344	AUGUSTUS	interblock_region	50762	50818	.	+	0	ID=pp.g106.t1.iBR4
# protein sequence = [MALIKQESEDIKIEEVFSVKQEETEEQTDLMPVKEESQDLNILEDEHHDFKTGEKSTKIKKTHSQKRKPFTCQQCGQC
# FTQMKSLEAHMKIHTGDKPFTCQQCGKSFSRKQHLNVHLIIHTGESPFTCQQCGKSFNQKQNLNSHMRVHTGEKPFTCQQCGKSFYHKQSLNSHMIIH
# TGEKPFTCQQCGKSFSRKKHLNVHLRIHTGKGLFTCQQCGKSFNQKQNLNSHMIIHTGEKHFTCQQCGKSFYHKQNLNVHMRVHTGEKPFTCQQCGKS
# FYHKQSLNSHMRIHTGEKPFTCQQCGKSFYQKQRLKNHMRVHNGESPFICQQCGKSFIKKHNLKLSTEQTAQLGAELFIVKQLLHIVRQKTCQGTVDA
# TLKFTLSALWNLTDESPTTCRHFIENQGLELFIKVLESFPSESSIQQKVLGLLNNIAEVGELHGELMVQSFLDHICSLLHSPEVEVSYFAAGILAHLT
# SRGEKVWTLDMSLRNTLLEQLHSAILKWPTPECEMVAYR]
# sequence of block unknown_A     0 [MALIKQESEDIKIEEVFSVKQEETEEQTDLMPVKEE] 36
# sequence of block unknown_B    47 [HDFKTGEKSTK] 58
# sequence of block unknown_C    64 [QKRKPFTC] 72
# sequence of block unknown_D   242 [CGKSFYHKQNLNVHMRVHTGEKPFTCQQCGKSFYHKQSLNSHMRIHTGEKPF] 294
# end gene g106
###
#
# ----- prediction on sequence number 66 (length = 6121, name = JNCD01046789.1:0-6121) -----
#
# Predicted genes for sequence number 66 on both strands
# (none)
#
# ----- prediction on sequence number 67 (length = 3390, name = JNCD01047804.1:0-3390) -----
#
# Predicted genes for sequence number 67 on both strands
# start gene g107
JNCD01047804.1:0-3390	AUGUSTUS	gene	391	3120	1	-	.	ID=g107
JNCD01047804.1:0-3390	AUGUSTUS	transcript	391	3120	.	-	.	ID=g107.t1;Parent=g107
JNCD01047804.1:0-3390	AUGUSTUS	stop_codon	391	393	.	-	0	Parent=g107.t1
JNCD01047804.1:0-3390	AUGUSTUS	CDS	394	1138	.	-	1	ID=g107.t1.cds;Parent=g107.t1
JNCD01047804.1:0-3390	AUGUSTUS	CDS	1206	1229	.	-	1	ID=g107.t1.cds;Parent=g107.t1
JNCD01047804.1:0-3390	AUGUSTUS	CDS	2413	2468	.	-	0	ID=g107.t1.cds;Parent=g107.t1
JNCD01047804.1:0-3390	AUGUSTUS	CDS	2836	2844	.	-	0	ID=g107.t1.cds;Parent=g107.t1
JNCD01047804.1:0-3390	AUGUSTUS	CDS	3031	3120	.	-	0	ID=g107.t1.cds;Parent=g107.t1
JNCD01047804.1:0-3390	AUGUSTUS	start_codon	3118	3120	.	-	0	Parent=g107.t1
JNCD01047804.1:0-3390	AUGUSTUS	protein_match	910	1065	5.36	-	0	ID=pp.g107.t1.unknown_D;Target=unknown_D 1 52;Target_start=84;
JNCD01047804.1:0-3390	AUGUSTUS	protein_match	1123	1138	1.18	-	1	ID=pp.g107.t1.unknown_C;Target=unknown_C 3 8;Target_start=57;
JNCD01047804.1:0-3390	AUGUSTUS	protein_match	1206	1213	1	-	0	ID=pp.g107.t1.unknown_C;Target=unknown_C 1 3;Target_start=57;
JNCD01047804.1:0-3390	AUGUSTUS	protein_match	1220	1229	0.891	-	1	ID=pp.g107.t1.unknown_B;Target=unknown_B 8 11;Target_start=44;
JNCD01047804.1:0-3390	AUGUSTUS	protein_match	2413	2435	1.72	-	0	ID=pp.g107.t1.unknown_B;Target=unknown_B 1 8;Target_start=44;
JNCD01047804.1:0-3390	AUGUSTUS	protein_match	2460	2468	2.35	-	0	ID=pp.g107.t1.unknown_A;Target=unknown_A 34 36;Target_start=0;
JNCD01047804.1:0-3390	AUGUSTUS	protein_match	2836	2844	0.833	-	0	ID=pp.g107.t1.unknown_A;Target=unknown_A 31 33;Target_start=0;
JNCD01047804.1:0-3390	AUGUSTUS	protein_match	3031	3120	3.32	-	0	ID=pp.g107.t1.unknown_A;Target=unknown_A 1 30;Target_start=0;
JNCD01047804.1:0-3390	AUGUSTUS	interblock_region	391	909	.	-	0	ID=pp.g107.t1.iBR4
JNCD01047804.1:0-3390	AUGUSTUS	interblock_region	1066	1122	.	-	0	ID=pp.g107.t1.iBR3
JNCD01047804.1:0-3390	AUGUSTUS	interblock_region	1214	1219	.	-	0	ID=pp.g107.t1.iBR2
JNCD01047804.1:0-3390	AUGUSTUS	interblock_region	2436	2459	.	-	0	ID=pp.g107.t1.iBR1
# protein sequence = [MAFIKVESEDMRTEETILVKHEETEEQTKMIGLKSESFRCDLILQHVKGHRRPDSAERGDCSKAKMTSSQKRAKKTQT
# NFTCQLCGRSFKKKGNLKTHMRVHKGEKPYTCPQCGKGFTQTGSFNRHIRLHNGEKPFPCKLCGKSFTTDLNLRYHLNSHTGEKPFTCDQCGKSLGHK
# VTLKLHMRLHSKKTCFKCHQCGVRYKDSKHLENHVISHTGEKPFMCYQCGKGFTLKGNLQTHLRIHTGEKPFTCPQCGKSFTLNGNLQTHMRIHTGER
# PFTCHQCEGSFTYKRDLKRHWKKCCGNTSQCSSA]
# sequence of block unknown_D    84 [CGRSFKKKGNLKTHMRVHKGEKPYTCPQCGKGFTQTGSFNRHIRLHNGEKPF] 136
# sequence of block unknown_C    57 [RGDCSKAK] 65
# sequence of block unknown_B    44 [QHVKGHRRPDS] 55
# sequence of block unknown_A     0 [MAFIKVESEDMRTEETILVKHEETEEQTKMIGLKSE] 36
# end gene g107
###
#
# ----- prediction on sequence number 68 (length = 6137, name = JNCD01050964.1:0-6137) -----
#
# Predicted genes for sequence number 68 on both strands
# start gene g108
JNCD01050964.1:0-6137	AUGUSTUS	gene	4282	5313	1	-	.	ID=g108
JNCD01050964.1:0-6137	AUGUSTUS	transcript	4282	5313	.	-	.	ID=g108.t1;Parent=g108
JNCD01050964.1:0-6137	AUGUSTUS	stop_codon	4282	4284	.	-	0	Parent=g108.t1
JNCD01050964.1:0-6137	AUGUSTUS	CDS	4285	5313	.	-	0	ID=g108.t1.cds;Parent=g108.t1
JNCD01050964.1:0-6137	AUGUSTUS	start_codon	5311	5313	.	-	0	Parent=g108.t1
# protein sequence = [MRDPRIDRAIGVCKKMVAAFSSSWKKKKALADAQEQLKLPQHKLITESPTRWGSRQRMIERFLEQEKAIRHVLTADKK
# HRHLVPTWQDVEVLEAVSKALGPLLEFTDALSGEQLVTVSYLKPVLSLFNTEVLAVKSDDTELTKKIKQTILEYLNTKYSEDCVEELLSLASTLDPRF
# KNRYNNDGRIKTIETAVTAELLAMVTEEDSPTPGPSTAAQATTVEPEAGDASEPAKKTKKSFGSYFKKPQEFRGESLHIAIEKEIQSYLMIPEVDSDV
# NPLDWWKTQEINFPRLGKLAKKYLCIPASSSPSERAFSTGGNIVTCHRAALKPDAVDRLVFLSHNLKRM]
# end gene g108
###
#
# ----- prediction on sequence number 69 (length = 3235, name = JNCD01057492.1:0-3235) -----
#
# Predicted genes for sequence number 69 on both strands
# (none)
# command line:
# /usr/local/Cellar/augustus/3.3.3_1/libexec/bin/augustus --genemodel=complete --optCfgFile=/usr/local/Cellar/augustus/3.3.3_1/config/ppx.cfg --proteinprofile=../data/phmms/drerio_finz_expressed.prfl --species=zebrafish ../data/seqs/Pimephales_promelas_finz_blocks.fa
```
