## Supplementary Data 2 for "Transposable elements drive the evolution of metazoan zinc finger genes": Poropuntius_huangchuchieni_augustus_finz.gff

```
##gff-version 3
# This output was generated with AUGUSTUS (version 3.3.3).
# AUGUSTUS is a gene prediction tool written by M. Stanke (mario.stanke@uni-greifswald.de),
# O. Keller, S. König, L. Gerischer, L. Romoth and Katharina Hoff.
# Please cite: Mario Stanke, Mark Diekhans, Robert Baertsch, David Haussler (2008),
# Using native and syntenically mapped cDNA alignments to improve de novo gene finding
# Bioinformatics 24: 637-644, doi 10.1093/bioinformatics/btn013
# No extrinsic information on sequences given.
# Initializing the parameters using config directory /usr/local/Cellar/augustus/3.3.3_1/config/ ...
# Using protein profile unknown
# --[0..0]--> unknown_A (36) <--[4..17]--> unknown_B (11) <--[0..8]--> unknown_C (8) <--[5..213]--> unknown_D (52) <--[52..448]--
# zebrafish version. Using default transition matrix.
# admissible start codons and their probabilities: ATG(0.999), CTG(0.000667), TTG(0)
# Looks like ../data/seqs/Poropuntius_huangchuchieni_finz_blocks.fa is in fasta format.
# We have hints for 0 sequences and for 0 of the sequences in the input set.
#
# ----- prediction on sequence number 1 (length = 4700, name = SCHK01000658.1:0-4700) -----
#
# Predicted genes for sequence number 1 on both strands
# (none)
#
# ----- prediction on sequence number 2 (length = 1062, name = SCHK01001984.1:0-1062) -----
#
# Predicted genes for sequence number 2 on both strands
# (none)
#
# ----- prediction on sequence number 3 (length = 2395, name = SCHK01003289.1:0-2395) -----
#
# Predicted genes for sequence number 3 on both strands
# (none)
#
# ----- prediction on sequence number 4 (length = 3825, name = SCHK01005637.1:0-3825) -----
#
# Predicted genes for sequence number 4 on both strands
# (none)
#
# ----- prediction on sequence number 5 (length = 259, name = SCHK01016456.1:0-259) -----
#
# Predicted genes for sequence number 5 on both strands
# (none)
#
# ----- prediction on sequence number 6 (length = 786, name = SCHK01019375.1:0-786) -----
#
# Predicted genes for sequence number 6 on both strands
# (none)
#
# ----- prediction on sequence number 7 (length = 864, name = SCHK01019856.1:0-864) -----
#
# Predicted genes for sequence number 7 on both strands
# (none)
#
# ----- prediction on sequence number 8 (length = 11106, name = SCHK01024875.1:0-11106) -----
#
# Predicted genes for sequence number 8 on both strands
# start gene g1
SCHK01024875.1:0-11106	AUGUSTUS	gene	3937	9505	1	+	.	ID=g1
SCHK01024875.1:0-11106	AUGUSTUS	transcript	3937	9505	.	+	.	ID=g1.t1;Parent=g1
SCHK01024875.1:0-11106	AUGUSTUS	start_codon	3937	3939	.	+	0	Parent=g1.t1
SCHK01024875.1:0-11106	AUGUSTUS	CDS	3937	4021	.	+	0	ID=g1.t1.cds;Parent=g1.t1
SCHK01024875.1:0-11106	AUGUSTUS	CDS	5616	5737	.	+	2	ID=g1.t1.cds;Parent=g1.t1
SCHK01024875.1:0-11106	AUGUSTUS	CDS	5867	5876	.	+	0	ID=g1.t1.cds;Parent=g1.t1
SCHK01024875.1:0-11106	AUGUSTUS	CDS	5928	6287	.	+	2	ID=g1.t1.cds;Parent=g1.t1
SCHK01024875.1:0-11106	AUGUSTUS	CDS	9202	9265	.	+	2	ID=g1.t1.cds;Parent=g1.t1
SCHK01024875.1:0-11106	AUGUSTUS	CDS	9391	9502	.	+	1	ID=g1.t1.cds;Parent=g1.t1
SCHK01024875.1:0-11106	AUGUSTUS	stop_codon	9503	9505	.	+	0	Parent=g1.t1
SCHK01024875.1:0-11106	AUGUSTUS	protein_match	3937	4021	4.89	+	0	ID=pp.g1.t1.unknown_A;Target=unknown_A 1 29;Target_start=0;
SCHK01024875.1:0-11106	AUGUSTUS	protein_match	5616	5638	2.85	+	2	ID=pp.g1.t1.unknown_A;Target=unknown_A 29 36;Target_start=0;
SCHK01024875.1:0-11106	AUGUSTUS	protein_match	5684	5716	3.03	+	0	ID=pp.g1.t1.unknown_B;Target=unknown_B 1 11;Target_start=51;
SCHK01024875.1:0-11106	AUGUSTUS	protein_match	5870	5876	0.76	+	0	ID=pp.g1.t1.unknown_C;Target=unknown_C 1 3;Target_start=70;
SCHK01024875.1:0-11106	AUGUSTUS	protein_match	5928	5944	1.59	+	2	ID=pp.g1.t1.unknown_C;Target=unknown_C 3 8;Target_start=70;
SCHK01024875.1:0-11106	AUGUSTUS	protein_match	6119	6274	5.55	+	0	ID=pp.g1.t1.unknown_D;Target=unknown_D 1 52;Target_start=136;
SCHK01024875.1:0-11106	AUGUSTUS	interblock_region	5639	5683	.	+	0	ID=pp.g1.t1.iBR1
SCHK01024875.1:0-11106	AUGUSTUS	interblock_region	5717	5737	.	+	0	ID=pp.g1.t1.iBR2
SCHK01024875.1:0-11106	AUGUSTUS	interblock_region	5867	5869	.	+	0	ID=pp.g1.t1.iBR2
SCHK01024875.1:0-11106	AUGUSTUS	interblock_region	5945	6118	.	+	0	ID=pp.g1.t1.iBR3
SCHK01024875.1:0-11106	AUGUSTUS	interblock_region	6275	6287	.	+	0	ID=pp.g1.t1.iBR4
SCHK01024875.1:0-11106	AUGUSTUS	interblock_region	9202	9265	.	+	2	ID=pp.g1.t1.iBR4
SCHK01024875.1:0-11106	AUGUSTUS	interblock_region	9391	9505	.	+	1	ID=pp.g1.t1.iBR4
# protein sequence = [MAFIKEESEDMSISEPFRVKHEDTEEQTDLMPTKEESQELNETEDKEQYEKHDFITDEKPCLQTEKSQKCGKKKPFSC
# SQCGKSYTLEGNLKTHMKIHETGNDFKCQLCGKSFTDKKNLKQHINIHKGKKPFMCHHCGRICTCKANLKVHLRIHTGEKPFSCPHCGKSFTFRGSLK
# IHMRIHTGEKPYTCLHSRVSVSCSVPLMILLSYSPLSRCCHTPQTHHLPRSAATHFYKNTHNDGREDITGNWKDI]
# sequence of block unknown_A     0 [MAFIKEESEDMSISEPFRVKHEDTEEQTDLMPTKEE] 36
# sequence of block unknown_B    51 [HDFITDEKPCL] 62
# sequence of block unknown_C    70 [GKKKPFSC] 78
# sequence of block unknown_D   136 [CGRICTCKANLKVHLRIHTGEKPFSCPHCGKSFTFRGSLKIHMRIHTGEKPY] 188
# end gene g1
###
#
# ----- prediction on sequence number 9 (length = 1223, name = SCHK01028846.1:0-1223) -----
#
# Predicted genes for sequence number 9 on both strands
# (none)
#
# ----- prediction on sequence number 10 (length = 544, name = SCHK01032326.1:0-544) -----
#
# Predicted genes for sequence number 10 on both strands
# (none)
#
# ----- prediction on sequence number 11 (length = 1425, name = SCHK01049129.1:0-1425) -----
#
# Predicted genes for sequence number 11 on both strands
# (none)
#
# ----- prediction on sequence number 12 (length = 1522, name = SCHK01049969.1:0-1522) -----
#
# Predicted genes for sequence number 12 on both strands
# (none)
#
# ----- prediction on sequence number 13 (length = 810, name = SCHK01053370.1:0-810) -----
#
# Predicted genes for sequence number 13 on both strands
# (none)
#
# ----- prediction on sequence number 14 (length = 1725, name = SCHK01055556.1:0-1725) -----
#
# Predicted genes for sequence number 14 on both strands
# (none)
#
# ----- prediction on sequence number 15 (length = 547, name = SCHK01065167.1:0-547) -----
#
# Predicted genes for sequence number 15 on both strands
# (none)
#
# ----- prediction on sequence number 16 (length = 6174, name = SCHK01065245.1:0-6174) -----
#
# Predicted genes for sequence number 16 on both strands
# start gene g2
SCHK01065245.1:0-6174	AUGUSTUS	gene	2850	5290	1	+	.	ID=g2
SCHK01065245.1:0-6174	AUGUSTUS	transcript	2850	5290	.	+	.	ID=g2.t1;Parent=g2
SCHK01065245.1:0-6174	AUGUSTUS	start_codon	2850	2852	.	+	0	Parent=g2.t1
SCHK01065245.1:0-6174	AUGUSTUS	CDS	2850	2934	.	+	0	ID=g2.t1.cds;Parent=g2.t1
SCHK01065245.1:0-6174	AUGUSTUS	CDS	3954	3977	.	+	2	ID=g2.t1.cds;Parent=g2.t1
SCHK01065245.1:0-6174	AUGUSTUS	CDS	4165	4202	.	+	2	ID=g2.t1.cds;Parent=g2.t1
SCHK01065245.1:0-6174	AUGUSTUS	CDS	4502	4561	.	+	0	ID=g2.t1.cds;Parent=g2.t1
SCHK01065245.1:0-6174	AUGUSTUS	CDS	4631	5287	.	+	0	ID=g2.t1.cds;Parent=g2.t1
SCHK01065245.1:0-6174	AUGUSTUS	stop_codon	5288	5290	.	+	0	Parent=g2.t1
SCHK01065245.1:0-6174	AUGUSTUS	protein_match	2850	2934	4.2	+	0	ID=pp.g2.t1.unknown_A;Target=unknown_A 1 29;Target_start=0;
SCHK01065245.1:0-6174	AUGUSTUS	protein_match	3954	3976	2.95	+	2	ID=pp.g2.t1.unknown_A;Target=unknown_A 29 36;Target_start=0;
SCHK01065245.1:0-6174	AUGUSTUS	protein_match	4197	4202	0.152	+	0	ID=pp.g2.t1.unknown_B;Target=unknown_B 1 2;Target_start=47;
SCHK01065245.1:0-6174	AUGUSTUS	protein_match	4502	4528	2.02	+	0	ID=pp.g2.t1.unknown_B;Target=unknown_B 3 11;Target_start=47;
SCHK01065245.1:0-6174	AUGUSTUS	protein_match	4550	4561	1.84	+	0	ID=pp.g2.t1.unknown_C;Target=unknown_C 1 4;Target_start=65;
SCHK01065245.1:0-6174	AUGUSTUS	protein_match	4631	4642	1.75	+	0	ID=pp.g2.t1.unknown_C;Target=unknown_C 5 8;Target_start=65;
SCHK01065245.1:0-6174	AUGUSTUS	protein_match	4706	4861	4.72	+	0	ID=pp.g2.t1.unknown_D;Target=unknown_D 1 52;Target_start=94;
SCHK01065245.1:0-6174	AUGUSTUS	interblock_region	3977	3977	.	+	0	ID=pp.g2.t1.iBR1
SCHK01065245.1:0-6174	AUGUSTUS	interblock_region	4165	4196	.	+	2	ID=pp.g2.t1.iBR1
SCHK01065245.1:0-6174	AUGUSTUS	interblock_region	4529	4549	.	+	0	ID=pp.g2.t1.iBR2
SCHK01065245.1:0-6174	AUGUSTUS	interblock_region	4643	4705	.	+	0	ID=pp.g2.t1.iBR3
SCHK01065245.1:0-6174	AUGUSTUS	interblock_region	4862	5290	.	+	0	ID=pp.g2.t1.iBR4
# protein sequence = [MAFIKEENEDMKIEVAYSVKQEDTDTQTDLMAPKEEKVTLERSLSPANCIHNEEKPFMCAQCGTSFKYKSFSHKGNLK
# THMRIHTGEQPFTCEQCGKSFRRKETLDSHMRVHTGESPYSCKVCGNGFSRKGNLNTHMKIHTGEKVFICDQCGKCFGRKETLNYHMKIHLRENSLTC
# HECGMSFTDSNLLKKHVLIHIGDKPFMCFFCGKTCKSKSNLENHVKVHTGEKPFTCQECGKGFTVKGNLHIHMRVHTGEKPYKCLQCEKSFTYPKDLK
# RHMLIKCENKTAVF]
# sequence of block unknown_A     0 [MAFIKEENEDMKIEVAYSVKQEDTDTQTDLMAPKEE] 36
# sequence of block unknown_B    47 [NCIHNEEKPFM] 58
# sequence of block unknown_C    65 [FKYKSFSH] 73
# sequence of block unknown_D    94 [CGKSFRRKETLDSHMRVHTGESPYSCKVCGNGFSRKGNLNTHMKIHTGEKVF] 146
# end gene g2
###
#
# ----- prediction on sequence number 17 (length = 466, name = SCHK01066115.1:0-466) -----
#
# Predicted genes for sequence number 17 on both strands
# (none)
#
# ----- prediction on sequence number 18 (length = 4376, name = SCHK01067542.1:0-4376) -----
#
# Predicted genes for sequence number 18 on both strands
# start gene g3
SCHK01067542.1:0-4376	AUGUSTUS	gene	634	2388	1	+	.	ID=g3
SCHK01067542.1:0-4376	AUGUSTUS	transcript	634	2388	.	+	.	ID=g3.t1;Parent=g3
SCHK01067542.1:0-4376	AUGUSTUS	start_codon	634	636	.	+	0	Parent=g3.t1
SCHK01067542.1:0-4376	AUGUSTUS	CDS	634	889	.	+	0	ID=g3.t1.cds;Parent=g3.t1
SCHK01067542.1:0-4376	AUGUSTUS	CDS	2099	2385	.	+	2	ID=g3.t1.cds;Parent=g3.t1
SCHK01067542.1:0-4376	AUGUSTUS	stop_codon	2386	2388	.	+	0	Parent=g3.t1
# protein sequence = [LRAPGLDLEQTLRVPGLERALEQTLKVPGPKRALRAPGLDLALEWTLIAHRLEQILRRPKHINPEVIGKDDLPDCEDN
# KVIEHFIGDSLESHTIGSFVENFNRSRYFCSYCPIDRDTFHATPLEPALKRTVESYERNIKEIAASGDNVVDGVKFYSPFFSPRLAPLPWPFPSDLKL
# YVITW]
# end gene g3
###
#
# ----- prediction on sequence number 19 (length = 2159, name = SCHK01069856.1:0-2159) -----
#
# Predicted genes for sequence number 19 on both strands
# (none)
#
# ----- prediction on sequence number 20 (length = 2048, name = SCHK01075913.1:0-2048) -----
#
# Predicted genes for sequence number 20 on both strands
# (none)
#
# ----- prediction on sequence number 21 (length = 608, name = SCHK01076179.1:0-608) -----
#
# Predicted genes for sequence number 21 on both strands
# (none)
#
# ----- prediction on sequence number 22 (length = 3206, name = SCHK01083071.1:0-3206) -----
#
# Predicted genes for sequence number 22 on both strands
# (none)
#
# ----- prediction on sequence number 23 (length = 2380, name = SCHK01087878.1:0-2380) -----
#
# Predicted genes for sequence number 23 on both strands
# (none)
#
# ----- prediction on sequence number 24 (length = 470, name = SCHK01088740.1:0-470) -----
#
# Predicted genes for sequence number 24 on both strands
# (none)
#
# ----- prediction on sequence number 25 (length = 2179, name = SCHK01095980.1:0-2179) -----
#
# Predicted genes for sequence number 25 on both strands
# (none)
#
# ----- prediction on sequence number 26 (length = 8776, name = SCHK01107836.1:0-8776) -----
#
# Predicted genes for sequence number 26 on both strands
# start gene g4
SCHK01107836.1:0-8776	AUGUSTUS	gene	1045	6074	1	-	.	ID=g4
SCHK01107836.1:0-8776	AUGUSTUS	transcript	1045	6074	.	-	.	ID=g4.t1;Parent=g4
SCHK01107836.1:0-8776	AUGUSTUS	stop_codon	1045	1047	.	-	0	Parent=g4.t1
SCHK01107836.1:0-8776	AUGUSTUS	CDS	1048	1055	.	-	2	ID=g4.t1.cds;Parent=g4.t1
SCHK01107836.1:0-8776	AUGUSTUS	CDS	2896	3312	.	-	2	ID=g4.t1.cds;Parent=g4.t1
SCHK01107836.1:0-8776	AUGUSTUS	CDS	3466	3492	.	-	2	ID=g4.t1.cds;Parent=g4.t1
SCHK01107836.1:0-8776	AUGUSTUS	CDS	3568	3654	.	-	2	ID=g4.t1.cds;Parent=g4.t1
SCHK01107836.1:0-8776	AUGUSTUS	CDS	5990	6074	.	-	0	ID=g4.t1.cds;Parent=g4.t1
SCHK01107836.1:0-8776	AUGUSTUS	start_codon	6072	6074	.	-	0	Parent=g4.t1
SCHK01107836.1:0-8776	AUGUSTUS	protein_match	3050	3205	6.57	-	0	ID=pp.g4.t1.unknown_D;Target=unknown_D 1 52;Target_start=102;
SCHK01107836.1:0-8776	AUGUSTUS	protein_match	3296	3312	1.7	-	2	ID=pp.g4.t1.unknown_C;Target=unknown_C 3 8;Target_start=64;
SCHK01107836.1:0-8776	AUGUSTUS	protein_match	3466	3472	2.98	-	0	ID=pp.g4.t1.unknown_C;Target=unknown_C 1 3;Target_start=64;
SCHK01107836.1:0-8776	AUGUSTUS	protein_match	3491	3492	1	-	2	ID=pp.g4.t1.unknown_B;Target=unknown_B 11 11;Target_start=47;
SCHK01107836.1:0-8776	AUGUSTUS	protein_match	3568	3598	2.14	-	0	ID=pp.g4.t1.unknown_B;Target=unknown_B 1 11;Target_start=47;
SCHK01107836.1:0-8776	AUGUSTUS	protein_match	3632	3654	3.44	-	2	ID=pp.g4.t1.unknown_A;Target=unknown_A 29 36;Target_start=0;
SCHK01107836.1:0-8776	AUGUSTUS	protein_match	5990	6074	6.71	-	0	ID=pp.g4.t1.unknown_A;Target=unknown_A 1 29;Target_start=0;
SCHK01107836.1:0-8776	AUGUSTUS	interblock_region	1045	1055	.	-	2	ID=pp.g4.t1.iBR4
SCHK01107836.1:0-8776	AUGUSTUS	interblock_region	2896	3049	.	-	0	ID=pp.g4.t1.iBR4
SCHK01107836.1:0-8776	AUGUSTUS	interblock_region	3206	3295	.	-	0	ID=pp.g4.t1.iBR3
SCHK01107836.1:0-8776	AUGUSTUS	interblock_region	3473	3490	.	-	0	ID=pp.g4.t1.iBR2
SCHK01107836.1:0-8776	AUGUSTUS	interblock_region	3599	3631	.	-	0	ID=pp.g4.t1.iBR1
# protein sequence = [MAFIKDESEDLKIEESFRVKHEDTEEQTDLVALKEESEVLNEIKEEDHDFTTEENFFKASGEKPFKYKPYSCPLCRMN
# FTYKPTFNAHMKSHTGENPYTCKLCGKNFSQKGNLKYHMRVHTGEKPFTCPNCGKCFSHKVSLKSHMRIHTGEKPYLCPQCGMNFTFKESFDIHLRVH
# TGENLYNCKLCGKSFSQKGNLKYHMRIHTVNF]
# sequence of block unknown_D   102 [CGKNFSQKGNLKYHMRVHTGEKPFTCPNCGKCFSHKVSLKSHMRIHTGEKPY] 154
# sequence of block unknown_C    64 [FKYKPYSC] 72
# sequence of block unknown_B    47 [HDFTTEENFFK] 58
# sequence of block unknown_A     0 [MAFIKDESEDLKIEESFRVKHEDTEEQTDLVALKEE] 36
# end gene g4
###
#
# ----- prediction on sequence number 27 (length = 4723, name = SCHK01107855.1:0-4723) -----
#
# Predicted genes for sequence number 27 on both strands
# (none)
#
# ----- prediction on sequence number 28 (length = 413, name = SCHK01109500.1:0-413) -----
#
# Predicted genes for sequence number 28 on both strands
# (none)
#
# ----- prediction on sequence number 29 (length = 1714, name = SCHK01121730.1:0-1714) -----
#
# Predicted genes for sequence number 29 on both strands
# start gene g5
SCHK01121730.1:0-1714	AUGUSTUS	gene	153	1582	1	+	.	ID=g5
SCHK01121730.1:0-1714	AUGUSTUS	transcript	153	1582	.	+	.	ID=g5.t1;Parent=g5
SCHK01121730.1:0-1714	AUGUSTUS	start_codon	153	155	.	+	0	Parent=g5.t1
SCHK01121730.1:0-1714	AUGUSTUS	CDS	153	237	.	+	0	ID=g5.t1.cds;Parent=g5.t1
SCHK01121730.1:0-1714	AUGUSTUS	CDS	308	365	.	+	2	ID=g5.t1.cds;Parent=g5.t1
SCHK01121730.1:0-1714	AUGUSTUS	CDS	585	614	.	+	1	ID=g5.t1.cds;Parent=g5.t1
SCHK01121730.1:0-1714	AUGUSTUS	CDS	675	717	.	+	1	ID=g5.t1.cds;Parent=g5.t1
SCHK01121730.1:0-1714	AUGUSTUS	CDS	875	1579	.	+	0	ID=g5.t1.cds;Parent=g5.t1
SCHK01121730.1:0-1714	AUGUSTUS	stop_codon	1580	1582	.	+	0	Parent=g5.t1
SCHK01121730.1:0-1714	AUGUSTUS	protein_match	153	237	6.79	+	0	ID=pp.g5.t1.unknown_A;Target=unknown_A 1 29;Target_start=0;
SCHK01121730.1:0-1714	AUGUSTUS	protein_match	308	330	1.65	+	2	ID=pp.g5.t1.unknown_A;Target=unknown_A 29 36;Target_start=0;
SCHK01121730.1:0-1714	AUGUSTUS	protein_match	598	614	1.36	+	0	ID=pp.g5.t1.unknown_B;Target=unknown_B 1 6;Target_start=52;
SCHK01121730.1:0-1714	AUGUSTUS	protein_match	675	690	1.24	+	1	ID=pp.g5.t1.unknown_B;Target=unknown_B 6 11;Target_start=52;
SCHK01121730.1:0-1714	AUGUSTUS	protein_match	706	717	1.11	+	0	ID=pp.g5.t1.unknown_C;Target=unknown_C 1 4;Target_start=68;
SCHK01121730.1:0-1714	AUGUSTUS	protein_match	875	886	1.12	+	0	ID=pp.g5.t1.unknown_C;Target=unknown_C 5 8;Target_start=68;
SCHK01121730.1:0-1714	AUGUSTUS	protein_match	1202	1357	6.83	+	0	ID=pp.g5.t1.unknown_D;Target=unknown_D 1 52;Target_start=181;
SCHK01121730.1:0-1714	AUGUSTUS	interblock_region	331	365	.	+	0	ID=pp.g5.t1.iBR1
SCHK01121730.1:0-1714	AUGUSTUS	interblock_region	585	597	.	+	1	ID=pp.g5.t1.iBR1
SCHK01121730.1:0-1714	AUGUSTUS	interblock_region	691	705	.	+	0	ID=pp.g5.t1.iBR2
SCHK01121730.1:0-1714	AUGUSTUS	interblock_region	887	1201	.	+	0	ID=pp.g5.t1.iBR3
SCHK01121730.1:0-1714	AUGUSTUS	interblock_region	1358	1582	.	+	0	ID=pp.g5.t1.iBR4
# protein sequence = [MAFIKEEREDMKIEETFRVKHEDTEEQTGMMFLKKDMSVVMKVLFDKDKYKLFHLPTVKALHLPTVWKEFRKSFTEKG
# NLTVHMRVHSGETPFTCQQCGKSFTQKGNLKDHMKTHSGEKPFTCKLCGKSFTRKQNFIHHMRIHSGEKPYTCSQCGRSFKHKQHLDDHMRVHTGEKP
# FTCQQCGKTFTQKGNLKDHMRIHSGEKPFTCKLCGKNFIRKQNFKIHMRIHTGQKPYICSLCGKTFTQKHSLDGHMRVHTGEKPFTCQQCGKRFTAKG
# NLRRHLKIHTVKKPFTCDQSYERSSLTCTSTLV]
# sequence of block unknown_A     0 [MAFIKEEREDMKIEETFRVKHEDTEEQTGMMFLKKD] 36
# sequence of block unknown_B    52 [FHLPTVKALHL] 63
# sequence of block unknown_C    68 [EFRKSFTE] 76
# sequence of block unknown_D   181 [CGKTFTQKGNLKDHMRIHSGEKPFTCKLCGKNFIRKQNFKIHMRIHTGQKPY] 233
# end gene g5
###
#
# ----- prediction on sequence number 30 (length = 1589, name = SCHK01125085.1:0-1589) -----
#
# Predicted genes for sequence number 30 on both strands
# (none)
#
# ----- prediction on sequence number 31 (length = 1498, name = SCHK01127095.1:0-1498) -----
#
# Predicted genes for sequence number 31 on both strands
# (none)
#
# ----- prediction on sequence number 32 (length = 2847, name = SCHK01132866.1:0-2847) -----
#
# Predicted genes for sequence number 32 on both strands
# (none)
#
# ----- prediction on sequence number 33 (length = 849, name = SCHK01134505.1:0-849) -----
#
# Predicted genes for sequence number 33 on both strands
# (none)
#
# ----- prediction on sequence number 34 (length = 864, name = SCHK01138660.1:0-864) -----
#
# Predicted genes for sequence number 34 on both strands
# (none)
#
# ----- prediction on sequence number 35 (length = 1075, name = SCHK01140513.1:0-1075) -----
#
# Predicted genes for sequence number 35 on both strands
# (none)
#
# ----- prediction on sequence number 36 (length = 1992, name = SCHK01146043.1:0-1992) -----
#
# Predicted genes for sequence number 36 on both strands
# (none)
#
# ----- prediction on sequence number 37 (length = 338, name = SCHK01147775.1:0-338) -----
#
# Predicted genes for sequence number 37 on both strands
# (none)
#
# ----- prediction on sequence number 38 (length = 971, name = SCHK01150629.1:0-971) -----
#
# Predicted genes for sequence number 38 on both strands
# (none)
#
# ----- prediction on sequence number 39 (length = 2734, name = SCHK01158490.1:0-2734) -----
#
# Predicted genes for sequence number 39 on both strands
# start gene g6
SCHK01158490.1:0-2734	AUGUSTUS	gene	97	1947	1	-	.	ID=g6
SCHK01158490.1:0-2734	AUGUSTUS	transcript	97	1947	.	-	.	ID=g6.t1;Parent=g6
SCHK01158490.1:0-2734	AUGUSTUS	stop_codon	97	99	.	-	0	Parent=g6.t1
SCHK01158490.1:0-2734	AUGUSTUS	CDS	100	550	.	-	1	ID=g6.t1.cds;Parent=g6.t1
SCHK01158490.1:0-2734	AUGUSTUS	CDS	597	620	.	-	1	ID=g6.t1.cds;Parent=g6.t1
SCHK01158490.1:0-2734	AUGUSTUS	CDS	775	785	.	-	0	ID=g6.t1.cds;Parent=g6.t1
SCHK01158490.1:0-2734	AUGUSTUS	CDS	1265	1326	.	-	2	ID=g6.t1.cds;Parent=g6.t1
SCHK01158490.1:0-2734	AUGUSTUS	CDS	1839	1947	.	-	0	ID=g6.t1.cds;Parent=g6.t1
SCHK01158490.1:0-2734	AUGUSTUS	start_codon	1945	1947	.	-	0	Parent=g6.t1
SCHK01158490.1:0-2734	AUGUSTUS	protein_match	358	513	4.71	-	0	ID=pp.g6.t1.unknown_D;Target=unknown_D 1 52;Target_start=81;
SCHK01158490.1:0-2734	AUGUSTUS	protein_match	538	550	1.38	-	1	ID=pp.g6.t1.unknown_C;Target=unknown_C 4 8;Target_start=65;
SCHK01158490.1:0-2734	AUGUSTUS	protein_match	597	607	1.65	-	0	ID=pp.g6.t1.unknown_C;Target=unknown_C 1 4;Target_start=65;
SCHK01158490.1:0-2734	AUGUSTUS	protein_match	614	620	0.148	-	1	ID=pp.g6.t1.unknown_B;Target=unknown_B 9 11;Target_start=52;
SCHK01158490.1:0-2734	AUGUSTUS	protein_match	775	785	1.54	-	0	ID=pp.g6.t1.unknown_B;Target=unknown_B 6 9;Target_start=52;
SCHK01158490.1:0-2734	AUGUSTUS	protein_match	1265	1279	1.28	-	0	ID=pp.g6.t1.unknown_B;Target=unknown_B 1 5;Target_start=52;
SCHK01158490.1:0-2734	AUGUSTUS	protein_match	1840	1947	3.12	-	0	ID=pp.g6.t1.unknown_A;Target=unknown_A 1 36;Target_start=0;
SCHK01158490.1:0-2734	AUGUSTUS	interblock_region	97	357	.	-	0	ID=pp.g6.t1.iBR4
SCHK01158490.1:0-2734	AUGUSTUS	interblock_region	514	537	.	-	0	ID=pp.g6.t1.iBR3
SCHK01158490.1:0-2734	AUGUSTUS	interblock_region	608	613	.	-	0	ID=pp.g6.t1.iBR2
SCHK01158490.1:0-2734	AUGUSTUS	interblock_region	1280	1326	.	-	2	ID=pp.g6.t1.iBR1
SCHK01158490.1:0-2734	AUGUSTUS	interblock_region	1839	1839	.	-	0	ID=pp.g6.t1.iBR1
# protein sequence = [MAFIKEESEDIKIEEVFSMKQDDTEDQTKTVLIKVEKLAQHANDILFFYSNVHRIVRRKKKKAFHLPSVSHTEEKPYT
# CQQCGVSFAQHGHLEIHMKFHTGESPFTCQHCGKCFACKSILESHLKIHTGEKPYPCPQCGKCFSQRGNLKTHIRIHTRTCTFPCQQCGKSFTHIGSL
# NGHMRTHTGEKPFTCQQCGDSFAHNGNLKLHMRIHTGEKPYSV]
# sequence of block unknown_D    81 [CGVSFAQHGHLEIHMKFHTGESPFTCQHCGKCFACKSILESHLKIHTGEKPY] 133
# sequence of block unknown_C    65 [LPSVSHTE] 73
# sequence of block unknown_B    52 [HRIVRRKKKKA] 63
# sequence of block unknown_A     0 [MAFIKEESEDIKIEEVFSMKQDDTEDQTKTVLIKVE] 36
# end gene g6
###
#
# ----- prediction on sequence number 40 (length = 3589, name = SCHK01161596.1:0-3589) -----
#
# Predicted genes for sequence number 40 on both strands
# (none)
#
# ----- prediction on sequence number 41 (length = 1701, name = SCHK01162703.1:0-1701) -----
#
# Predicted genes for sequence number 41 on both strands
# (none)
#
# ----- prediction on sequence number 42 (length = 306, name = SCHK01163095.1:0-306) -----
#
# Predicted genes for sequence number 42 on both strands
# (none)
#
# ----- prediction on sequence number 43 (length = 1274, name = SCHK01167224.1:0-1274) -----
#
# Predicted genes for sequence number 43 on both strands
# (none)
#
# ----- prediction on sequence number 44 (length = 961, name = SCHK01167311.1:0-961) -----
#
# Predicted genes for sequence number 44 on both strands
# (none)
#
# ----- prediction on sequence number 45 (length = 454, name = SCHK01169998.1:0-454) -----
#
# Predicted genes for sequence number 45 on both strands
# (none)
#
# ----- prediction on sequence number 46 (length = 3213, name = SCHK01172564.1:0-3213) -----
#
# Predicted genes for sequence number 46 on both strands
# (none)
#
# ----- prediction on sequence number 47 (length = 672, name = SCHK01177771.1:0-672) -----
#
# Predicted genes for sequence number 47 on both strands
# (none)
#
# ----- prediction on sequence number 48 (length = 394, name = SCHK01180145.1:0-394) -----
#
# Predicted genes for sequence number 48 on both strands
# (none)
#
# ----- prediction on sequence number 49 (length = 429, name = SCHK01185184.1:0-429) -----
#
# Predicted genes for sequence number 49 on both strands
# (none)
#
# ----- prediction on sequence number 50 (length = 2097, name = SCHK01187095.1:0-2097) -----
#
# Predicted genes for sequence number 50 on both strands
# (none)
#
# ----- prediction on sequence number 51 (length = 1703, name = SCHK01189772.1:0-1703) -----
#
# Predicted genes for sequence number 51 on both strands
# (none)
#
# ----- prediction on sequence number 52 (length = 979, name = SCHK01195389.1:0-979) -----
#
# Predicted genes for sequence number 52 on both strands
# (none)
#
# ----- prediction on sequence number 53 (length = 1212, name = SCHK01197446.1:0-1212) -----
#
# Predicted genes for sequence number 53 on both strands
# (none)
#
# ----- prediction on sequence number 54 (length = 5929, name = SCHK01206982.1:0-5929) -----
#
# Predicted genes for sequence number 54 on both strands
# start gene g7
SCHK01206982.1:0-5929	AUGUSTUS	gene	2791	5761	1	+	.	ID=g7
SCHK01206982.1:0-5929	AUGUSTUS	transcript	2791	5761	.	+	.	ID=g7.t1;Parent=g7
SCHK01206982.1:0-5929	AUGUSTUS	start_codon	2791	2793	.	+	0	Parent=g7.t1
SCHK01206982.1:0-5929	AUGUSTUS	CDS	2791	2875	.	+	0	ID=g7.t1.cds;Parent=g7.t1
SCHK01206982.1:0-5929	AUGUSTUS	CDS	4186	4243	.	+	2	ID=g7.t1.cds;Parent=g7.t1
SCHK01206982.1:0-5929	AUGUSTUS	CDS	4910	4965	.	+	1	ID=g7.t1.cds;Parent=g7.t1
SCHK01206982.1:0-5929	AUGUSTUS	CDS	5050	5576	.	+	2	ID=g7.t1.cds;Parent=g7.t1
SCHK01206982.1:0-5929	AUGUSTUS	CDS	5729	5758	.	+	0	ID=g7.t1.cds;Parent=g7.t1
SCHK01206982.1:0-5929	AUGUSTUS	stop_codon	5759	5761	.	+	0	Parent=g7.t1
SCHK01206982.1:0-5929	AUGUSTUS	protein_match	2791	2875	5.71	+	0	ID=pp.g7.t1.unknown_A;Target=unknown_A 1 29;Target_start=0;
SCHK01206982.1:0-5929	AUGUSTUS	protein_match	4186	4208	5.4	+	2	ID=pp.g7.t1.unknown_A;Target=unknown_A 29 36;Target_start=0;
SCHK01206982.1:0-5929	AUGUSTUS	protein_match	4239	4243	0.176	+	0	ID=pp.g7.t1.unknown_B;Target=unknown_B 1 2;Target_start=46;
SCHK01206982.1:0-5929	AUGUSTUS	protein_match	4910	4937	1.99	+	1	ID=pp.g7.t1.unknown_B;Target=unknown_B 2 11;Target_start=46;
SCHK01206982.1:0-5929	AUGUSTUS	protein_match	4962	4965	0.659	+	0	ID=pp.g7.t1.unknown_C;Target=unknown_C 1 2;Target_start=65;
SCHK01206982.1:0-5929	AUGUSTUS	protein_match	5050	5069	1.47	+	2	ID=pp.g7.t1.unknown_C;Target=unknown_C 2 8;Target_start=65;
SCHK01206982.1:0-5929	AUGUSTUS	protein_match	5283	5438	4.91	+	0	ID=pp.g7.t1.unknown_D;Target=unknown_D 1 52;Target_start=144;
SCHK01206982.1:0-5929	AUGUSTUS	interblock_region	4209	4238	.	+	0	ID=pp.g7.t1.iBR1
SCHK01206982.1:0-5929	AUGUSTUS	interblock_region	4938	4961	.	+	0	ID=pp.g7.t1.iBR2
SCHK01206982.1:0-5929	AUGUSTUS	interblock_region	5070	5282	.	+	0	ID=pp.g7.t1.iBR3
SCHK01206982.1:0-5929	AUGUSTUS	interblock_region	5439	5576	.	+	0	ID=pp.g7.t1.iBR4
SCHK01206982.1:0-5929	AUGUSTUS	interblock_region	5729	5761	.	+	0	ID=pp.g7.t1.iBR4
# protein sequence = [MAFIKEESEDMRIEEDFRVKQEDAEEQADLIILKEESRELNEMEEKDKIHTGEKPFMCVQCGRCFTHMKHLNRHVIIH
# SGEKPFKCQQCGKGFQFNKNLKTHMRIHTQEKIFKCHQCGKSFSYKVSLKTHTRLHTGEKPYTCPQCGKRFTYTATLNAHMRSHTGERPFICGQCGKS
# FTRKGNLNYHMRIHSRENSFKCYQCGISFTDRNHLKSHVINHIGEKPFMCYYCGKNCTNKANLEVHRLETSFANSF]
# sequence of block unknown_A     0 [MAFIKEESEDMRIEEDFRVKQEDAEEQADLIILKEE] 36
# sequence of block unknown_B    46 [DKIHTGEKPFM] 57
# sequence of block unknown_C    65 [THMKHLNR] 73
# sequence of block unknown_D   144 [CGKRFTYTATLNAHMRSHTGERPFICGQCGKSFTRKGNLNYHMRIHSRENSF] 196
# end gene g7
###
#
# ----- prediction on sequence number 55 (length = 2661, name = SCHK01208042.1:0-2661) -----
#
# Predicted genes for sequence number 55 on both strands
# (none)
#
# ----- prediction on sequence number 56 (length = 1375, name = SCHK01208580.1:0-1375) -----
#
# Predicted genes for sequence number 56 on both strands
# (none)
#
# ----- prediction on sequence number 57 (length = 410, name = SCHK01211725.1:0-410) -----
#
# Predicted genes for sequence number 57 on both strands
# (none)
#
# ----- prediction on sequence number 58 (length = 1433, name = SCHK01217091.1:0-1433) -----
#
# Predicted genes for sequence number 58 on both strands
# (none)
#
# ----- prediction on sequence number 59 (length = 520, name = SCHK01217356.1:0-520) -----
#
# Predicted genes for sequence number 59 on both strands
# (none)
#
# ----- prediction on sequence number 60 (length = 838, name = SCHK01217970.1:0-838) -----
#
# Predicted genes for sequence number 60 on both strands
# (none)
#
# ----- prediction on sequence number 61 (length = 1982, name = SCHK01221871.1:0-1982) -----
#
# Predicted genes for sequence number 61 on both strands
# (none)
#
# ----- prediction on sequence number 62 (length = 1304, name = SCHK01223051.1:0-1304) -----
#
# Predicted genes for sequence number 62 on both strands
# (none)
#
# ----- prediction on sequence number 63 (length = 2840, name = SCHK01225341.1:0-2840) -----
#
# Predicted genes for sequence number 63 on both strands
# (none)
#
# ----- prediction on sequence number 64 (length = 12388, name = SCHK01231676.1:0-12388) -----
#
# Predicted genes for sequence number 64 on both strands
# (none)
#
# ----- prediction on sequence number 65 (length = 947, name = SCHK01237396.1:0-947) -----
#
# Predicted genes for sequence number 65 on both strands
# (none)
#
# ----- prediction on sequence number 66 (length = 1878, name = SCHK01238654.1:0-1878) -----
#
# Predicted genes for sequence number 66 on both strands
# (none)
#
# ----- prediction on sequence number 67 (length = 2275, name = SCHK01244560.1:0-2275) -----
#
# Predicted genes for sequence number 67 on both strands
# (none)
#
# ----- prediction on sequence number 68 (length = 549, name = SCHK01249360.1:0-549) -----
#
# Predicted genes for sequence number 68 on both strands
# (none)
#
# ----- prediction on sequence number 69 (length = 599, name = SCHK01249575.1:0-599) -----
#
# Predicted genes for sequence number 69 on both strands
# (none)
#
# ----- prediction on sequence number 70 (length = 477, name = SCHK01257351.1:0-477) -----
#
# Predicted genes for sequence number 70 on both strands
# (none)
#
# ----- prediction on sequence number 71 (length = 3496, name = SCHK01257377.1:0-3496) -----
#
# Predicted genes for sequence number 71 on both strands
# (none)
#
# ----- prediction on sequence number 72 (length = 1051, name = SCHK01258137.1:0-1051) -----
#
# Predicted genes for sequence number 72 on both strands
# (none)
#
# ----- prediction on sequence number 73 (length = 935, name = SCHK01264543.1:0-935) -----
#
# Predicted genes for sequence number 73 on both strands
# (none)
#
# ----- prediction on sequence number 74 (length = 1774, name = SCHK01266714.1:0-1774) -----
#
# Predicted genes for sequence number 74 on both strands
# (none)
#
# ----- prediction on sequence number 75 (length = 3286, name = SCHK01267032.1:0-3286) -----
#
# Predicted genes for sequence number 75 on both strands
# (none)
#
# ----- prediction on sequence number 76 (length = 947, name = SCHK01279042.1:0-947) -----
#
# Predicted genes for sequence number 76 on both strands
# (none)
#
# ----- prediction on sequence number 77 (length = 872, name = SCHK01284782.1:0-872) -----
#
# Predicted genes for sequence number 77 on both strands
# (none)
#
# ----- prediction on sequence number 78 (length = 808, name = SCHK01285439.1:0-808) -----
#
# Predicted genes for sequence number 78 on both strands
# (none)
#
# ----- prediction on sequence number 79 (length = 405, name = SCHK01289325.1:0-405) -----
#
# Predicted genes for sequence number 79 on both strands
# (none)
#
# ----- prediction on sequence number 80 (length = 463, name = SCHK01290167.1:0-463) -----
#
# Predicted genes for sequence number 80 on both strands
# (none)
#
# ----- prediction on sequence number 81 (length = 368, name = SCHK01292332.1:0-368) -----
#
# Predicted genes for sequence number 81 on both strands
# (none)
#
# ----- prediction on sequence number 82 (length = 677, name = SCHK01294105.1:0-677) -----
#
# Predicted genes for sequence number 82 on both strands
# (none)
#
# ----- prediction on sequence number 83 (length = 401, name = SCHK01294514.1:0-401) -----
#
# Predicted genes for sequence number 83 on both strands
# (none)
#
# ----- prediction on sequence number 84 (length = 351, name = SCHK01296546.1:0-351) -----
#
# Predicted genes for sequence number 84 on both strands
# (none)
#
# ----- prediction on sequence number 85 (length = 345, name = SCHK01297593.1:0-345) -----
#
# Predicted genes for sequence number 85 on both strands
# (none)
#
# ----- prediction on sequence number 86 (length = 276, name = SCHK01297694.1:0-276) -----
#
# Predicted genes for sequence number 86 on both strands
# (none)
#
# ----- prediction on sequence number 87 (length = 998, name = SCHK01313633.1:0-998) -----
#
# Predicted genes for sequence number 87 on both strands
# (none)
#
# ----- prediction on sequence number 88 (length = 430, name = SCHK01314224.1:0-430) -----
#
# Predicted genes for sequence number 88 on both strands
# (none)
#
# ----- prediction on sequence number 89 (length = 2912, name = SCHK01315284.1:0-2912) -----
#
# Predicted genes for sequence number 89 on both strands
# (none)
#
# ----- prediction on sequence number 90 (length = 1206, name = SCHK01316002.1:0-1206) -----
#
# Predicted genes for sequence number 90 on both strands
# (none)
#
# ----- prediction on sequence number 91 (length = 891, name = SCHK01318486.1:0-891) -----
#
# Predicted genes for sequence number 91 on both strands
# (none)
#
# ----- prediction on sequence number 92 (length = 2168, name = SCHK01320735.1:0-2168) -----
#
# Predicted genes for sequence number 92 on both strands
# (none)
#
# ----- prediction on sequence number 93 (length = 1218, name = SCHK01325259.1:0-1218) -----
#
# Predicted genes for sequence number 93 on both strands
# (none)
#
# ----- prediction on sequence number 94 (length = 2115, name = SCHK01325430.1:0-2115) -----
#
# Predicted genes for sequence number 94 on both strands
# (none)
#
# ----- prediction on sequence number 95 (length = 398, name = SCHK01327942.1:0-398) -----
#
# Predicted genes for sequence number 95 on both strands
# (none)
#
# ----- prediction on sequence number 96 (length = 2566, name = SCHK01329325.1:0-2566) -----
#
# Predicted genes for sequence number 96 on both strands
# (none)
#
# ----- prediction on sequence number 97 (length = 824, name = SCHK01338868.1:0-824) -----
#
# Predicted genes for sequence number 97 on both strands
# (none)
#
# ----- prediction on sequence number 98 (length = 581, name = SCHK01339288.1:0-581) -----
#
# Predicted genes for sequence number 98 on both strands
# (none)
#
# ----- prediction on sequence number 99 (length = 1463, name = SCHK01340794.1:0-1463) -----
#
# Predicted genes for sequence number 99 on both strands
# (none)
#
# ----- prediction on sequence number 100 (length = 364, name = SCHK01351624.1:0-364) -----
#
# Predicted genes for sequence number 100 on both strands
# (none)
#
# ----- prediction on sequence number 101 (length = 473, name = SCHK01352500.1:0-473) -----
#
# Predicted genes for sequence number 101 on both strands
# (none)
#
# ----- prediction on sequence number 102 (length = 1374, name = SCHK01356351.1:0-1374) -----
#
# Predicted genes for sequence number 102 on both strands
# (none)
#
# ----- prediction on sequence number 103 (length = 4166, name = SCHK01360575.1:0-4166) -----
#
# Predicted genes for sequence number 103 on both strands
# (none)
#
# ----- prediction on sequence number 104 (length = 871, name = SCHK01361754.1:0-871) -----
#
# Predicted genes for sequence number 104 on both strands
# (none)
#
# ----- prediction on sequence number 105 (length = 977, name = SCHK01364363.1:0-977) -----
#
# Predicted genes for sequence number 105 on both strands
# (none)
#
# ----- prediction on sequence number 106 (length = 1287, name = SCHK01365403.1:0-1287) -----
#
# Predicted genes for sequence number 106 on both strands
# (none)
#
# ----- prediction on sequence number 107 (length = 1996, name = SCHK01367513.1:0-1996) -----
#
# Predicted genes for sequence number 107 on both strands
# (none)
#
# ----- prediction on sequence number 108 (length = 1283, name = SCHK01368914.1:0-1283) -----
#
# Predicted genes for sequence number 108 on both strands
# (none)
#
# ----- prediction on sequence number 109 (length = 4785, name = SCHK01373087.1:0-4785) -----
#
# Predicted genes for sequence number 109 on both strands
# (none)
#
# ----- prediction on sequence number 110 (length = 1900, name = SCHK01374447.1:0-1900) -----
#
# Predicted genes for sequence number 110 on both strands
# (none)
#
# ----- prediction on sequence number 111 (length = 1055, name = SCHK01374657.1:0-1055) -----
#
# Predicted genes for sequence number 111 on both strands
# (none)
#
# ----- prediction on sequence number 112 (length = 680, name = SCHK01376359.1:0-680) -----
#
# Predicted genes for sequence number 112 on both strands
# (none)
#
# ----- prediction on sequence number 113 (length = 568, name = SCHK01377287.1:0-568) -----
#
# Predicted genes for sequence number 113 on both strands
# (none)
#
# ----- prediction on sequence number 114 (length = 2591, name = SCHK01378784.1:0-2591) -----
#
# Predicted genes for sequence number 114 on both strands
# (none)
#
# ----- prediction on sequence number 115 (length = 1566, name = SCHK01380004.1:0-1566) -----
#
# Predicted genes for sequence number 115 on both strands
# (none)
#
# ----- prediction on sequence number 116 (length = 654, name = SCHK01388673.1:0-654) -----
#
# Predicted genes for sequence number 116 on both strands
# (none)
#
# ----- prediction on sequence number 117 (length = 849, name = SCHK01394898.1:0-849) -----
#
# Predicted genes for sequence number 117 on both strands
# (none)
#
# ----- prediction on sequence number 118 (length = 1601, name = SCHK01394904.1:0-1601) -----
#
# Predicted genes for sequence number 118 on both strands
# (none)
#
# ----- prediction on sequence number 119 (length = 3073, name = SCHK01396061.1:0-3073) -----
#
# Predicted genes for sequence number 119 on both strands
# (none)
#
# ----- prediction on sequence number 120 (length = 395, name = SCHK01398605.1:0-395) -----
#
# Predicted genes for sequence number 120 on both strands
# (none)
#
# ----- prediction on sequence number 121 (length = 2082, name = SCHK01399550.1:0-2082) -----
#
# Predicted genes for sequence number 121 on both strands
# (none)
#
# ----- prediction on sequence number 122 (length = 1423, name = SCHK01407327.1:0-1423) -----
#
# Predicted genes for sequence number 122 on both strands
# (none)
#
# ----- prediction on sequence number 123 (length = 1889, name = SCHK01409758.1:0-1889) -----
#
# Predicted genes for sequence number 123 on both strands
# (none)
#
# ----- prediction on sequence number 124 (length = 1187, name = SCHK01410648.1:0-1187) -----
#
# Predicted genes for sequence number 124 on both strands
# (none)
#
# ----- prediction on sequence number 125 (length = 1664, name = SCHK01410832.1:0-1664) -----
#
# Predicted genes for sequence number 125 on both strands
# (none)
#
# ----- prediction on sequence number 126 (length = 1212, name = SCHK01422218.1:0-1212) -----
#
# Predicted genes for sequence number 126 on both strands
# (none)
#
# ----- prediction on sequence number 127 (length = 4132, name = SCHK01423153.1:0-4132) -----
#
# Predicted genes for sequence number 127 on both strands
# start gene g8
SCHK01423153.1:0-4132	AUGUSTUS	gene	3254	3573	1	+	.	ID=g8
SCHK01423153.1:0-4132	AUGUSTUS	transcript	3254	3573	.	+	.	ID=g8.t1;Parent=g8
SCHK01423153.1:0-4132	AUGUSTUS	start_codon	3254	3256	.	+	0	Parent=g8.t1
SCHK01423153.1:0-4132	AUGUSTUS	CDS	3254	3476	.	+	0	ID=g8.t1.cds;Parent=g8.t1
SCHK01423153.1:0-4132	AUGUSTUS	CDS	3545	3570	.	+	2	ID=g8.t1.cds;Parent=g8.t1
SCHK01423153.1:0-4132	AUGUSTUS	stop_codon	3571	3573	.	+	0	Parent=g8.t1
# protein sequence = [MKIEEEFRVKHEDTEEEVKIVFIKEENEDMKIEEFRIKHEDTEEEVKIVFIKEEKEDMKIEEFRVKHEDTETQTDRPR
# LESDE]
# end gene g8
###
#
# ----- prediction on sequence number 128 (length = 1182, name = SCHK01425030.1:0-1182) -----
#
# Predicted genes for sequence number 128 on both strands
# (none)
#
# ----- prediction on sequence number 129 (length = 6611, name = SCHK01425047.1:0-6611) -----
#
# Predicted genes for sequence number 129 on both strands
# (none)
#
# ----- prediction on sequence number 130 (length = 1823, name = SCHK01426244.1:0-1823) -----
#
# Predicted genes for sequence number 130 on both strands
# (none)
#
# ----- prediction on sequence number 131 (length = 4910, name = SCHK01426961.1:0-4910) -----
#
# Predicted genes for sequence number 131 on both strands
# start gene g9
SCHK01426961.1:0-4910	AUGUSTUS	gene	3275	4633	1	+	.	ID=g9
SCHK01426961.1:0-4910	AUGUSTUS	transcript	3275	4633	.	+	.	ID=g9.t1;Parent=g9
SCHK01426961.1:0-4910	AUGUSTUS	start_codon	3275	3277	.	+	0	Parent=g9.t1
SCHK01426961.1:0-4910	AUGUSTUS	CDS	3275	3440	.	+	0	ID=g9.t1.cds;Parent=g9.t1
SCHK01426961.1:0-4910	AUGUSTUS	CDS	4004	4066	.	+	2	ID=g9.t1.cds;Parent=g9.t1
SCHK01426961.1:0-4910	AUGUSTUS	CDS	4151	4475	.	+	2	ID=g9.t1.cds;Parent=g9.t1
SCHK01426961.1:0-4910	AUGUSTUS	CDS	4576	4630	.	+	1	ID=g9.t1.cds;Parent=g9.t1
SCHK01426961.1:0-4910	AUGUSTUS	stop_codon	4631	4633	.	+	0	Parent=g9.t1
SCHK01426961.1:0-4910	AUGUSTUS	protein_match	3275	3382	1.98	+	0	ID=pp.g9.t1.unknown_A;Target=unknown_A 1 36;Target_start=0;
SCHK01426961.1:0-4910	AUGUSTUS	protein_match	3434	3440	1.05	+	0	ID=pp.g9.t1.unknown_B;Target=unknown_B 1 3;Target_start=53;
SCHK01426961.1:0-4910	AUGUSTUS	protein_match	4004	4029	1.61	+	2	ID=pp.g9.t1.unknown_B;Target=unknown_B 3 11;Target_start=53;
SCHK01426961.1:0-4910	AUGUSTUS	protein_match	4051	4066	1.72	+	0	ID=pp.g9.t1.unknown_C;Target=unknown_C 1 6;Target_start=71;
SCHK01426961.1:0-4910	AUGUSTUS	protein_match	4151	4158	0.907	+	2	ID=pp.g9.t1.unknown_C;Target=unknown_C 6 8;Target_start=71;
SCHK01426961.1:0-4910	AUGUSTUS	protein_match	4207	4362	5.02	+	0	ID=pp.g9.t1.unknown_D;Target=unknown_D 1 52;Target_start=95;
SCHK01426961.1:0-4910	AUGUSTUS	interblock_region	3383	3433	.	+	0	ID=pp.g9.t1.iBR1
SCHK01426961.1:0-4910	AUGUSTUS	interblock_region	4030	4050	.	+	0	ID=pp.g9.t1.iBR2
SCHK01426961.1:0-4910	AUGUSTUS	interblock_region	4159	4206	.	+	0	ID=pp.g9.t1.iBR3
SCHK01426961.1:0-4910	AUGUSTUS	interblock_region	4363	4475	.	+	0	ID=pp.g9.t1.iBR4
SCHK01426961.1:0-4910	AUGUSTUS	interblock_region	4576	4633	.	+	1	ID=pp.g9.t1.iBR4
# protein sequence = [MKIEFIKEEDMKIEETFTVKEEDTEEQINVIKEESEDMKIEETFKVKHEDTETQTVHTGEKPFVCSQCGKSFTRKGTL
# KNHMRIHTGERPYKCSQCQSSFTRKHILDDHLRTHTGEKPFSCQQCGKCFIRKPNLIDHMKIHTGEKPFTCHQCGKSFTDKRNLMKHMKIHSGENMSY
# VIRVLNVNYSKWMSKCQTINHDLSHAK]
# sequence of block unknown_A     0 [MKIEFIKEEDMKIEETFTVKEEDTEEQINVIKEESE] 36
# sequence of block unknown_B    53 [QTVHTGEKPFV] 64
# sequence of block unknown_C    71 [FTRKGTLK] 79
# sequence of block unknown_D    95 [CQSSFTRKHILDDHLRTHTGEKPFSCQQCGKCFIRKPNLIDHMKIHTGEKPF] 147
# end gene g9
###
#
# ----- prediction on sequence number 132 (length = 985, name = SCHK01428028.1:0-985) -----
#
# Predicted genes for sequence number 132 on both strands
# (none)
#
# ----- prediction on sequence number 133 (length = 3573, name = SCHK01429266.1:0-3573) -----
#
# Predicted genes for sequence number 133 on both strands
# (none)
#
# ----- prediction on sequence number 134 (length = 855, name = SCHK01431645.1:0-855) -----
#
# Predicted genes for sequence number 134 on both strands
# (none)
#
# ----- prediction on sequence number 135 (length = 7139, name = SCHK01434797.1:0-7139) -----
#
# Predicted genes for sequence number 135 on both strands
# start gene g10
SCHK01434797.1:0-7139	AUGUSTUS	gene	343	699	1	-	.	ID=g10
SCHK01434797.1:0-7139	AUGUSTUS	transcript	343	699	.	-	.	ID=g10.t1;Parent=g10
SCHK01434797.1:0-7139	AUGUSTUS	stop_codon	343	345	.	-	0	Parent=g10.t1
SCHK01434797.1:0-7139	AUGUSTUS	CDS	346	699	.	-	0	ID=g10.t1.cds;Parent=g10.t1
SCHK01434797.1:0-7139	AUGUSTUS	start_codon	697	699	.	-	0	Parent=g10.t1
# protein sequence = [MQRSCAALACKQLKGSHTFSALAGALKDVHTEFNIREKIVRTTTDNGSNFLKAFRVYGQIDENNNPEPVGEGDEEEDD
# GGQNDDYDEEEEMPKPCWTKMTTWYTSYPSTIAVPATSSI]
# end gene g10
###
#
# ----- prediction on sequence number 136 (length = 1946, name = SCHK01435893.1:0-1946) -----
#
# Predicted genes for sequence number 136 on both strands
# (none)
#
# ----- prediction on sequence number 137 (length = 3997, name = SCHK01436021.1:0-3997) -----
#
# Predicted genes for sequence number 137 on both strands
# start gene g11
SCHK01436021.1:0-3997	AUGUSTUS	gene	772	2159	1	+	.	ID=g11
SCHK01436021.1:0-3997	AUGUSTUS	transcript	772	2159	.	+	.	ID=g11.t1;Parent=g11
SCHK01436021.1:0-3997	AUGUSTUS	start_codon	772	774	.	+	0	Parent=g11.t1
SCHK01436021.1:0-3997	AUGUSTUS	CDS	772	856	.	+	0	ID=g11.t1.cds;Parent=g11.t1
SCHK01436021.1:0-3997	AUGUSTUS	CDS	1303	1404	.	+	2	ID=g11.t1.cds;Parent=g11.t1
SCHK01436021.1:0-3997	AUGUSTUS	CDS	1496	1522	.	+	2	ID=g11.t1.cds;Parent=g11.t1
SCHK01436021.1:0-3997	AUGUSTUS	CDS	1630	1940	.	+	2	ID=g11.t1.cds;Parent=g11.t1
SCHK01436021.1:0-3997	AUGUSTUS	CDS	2046	2156	.	+	0	ID=g11.t1.cds;Parent=g11.t1
SCHK01436021.1:0-3997	AUGUSTUS	stop_codon	2157	2159	.	+	0	Parent=g11.t1
SCHK01436021.1:0-3997	AUGUSTUS	protein_match	772	856	7.44	+	0	ID=pp.g11.t1.unknown_A;Target=unknown_A 1 29;Target_start=0;
SCHK01436021.1:0-3997	AUGUSTUS	protein_match	1303	1325	5.35	+	2	ID=pp.g11.t1.unknown_A;Target=unknown_A 29 36;Target_start=0;
SCHK01436021.1:0-3997	AUGUSTUS	protein_match	1374	1404	2.08	+	0	ID=pp.g11.t1.unknown_B;Target=unknown_B 1 11;Target_start=52;
SCHK01436021.1:0-3997	AUGUSTUS	protein_match	1496	1497	1	+	2	ID=pp.g11.t1.unknown_B;Target=unknown_B 11 11;Target_start=52;
SCHK01436021.1:0-3997	AUGUSTUS	protein_match	1516	1522	0.729	+	0	ID=pp.g11.t1.unknown_C;Target=unknown_C 1 3;Target_start=69;
SCHK01436021.1:0-3997	AUGUSTUS	protein_match	1630	1646	1.26	+	2	ID=pp.g11.t1.unknown_C;Target=unknown_C 3 8;Target_start=69;
SCHK01436021.1:0-3997	AUGUSTUS	protein_match	1737	1892	3.34	+	0	ID=pp.g11.t1.unknown_D;Target=unknown_D 1 52;Target_start=107;
SCHK01436021.1:0-3997	AUGUSTUS	interblock_region	1326	1373	.	+	0	ID=pp.g11.t1.iBR1
SCHK01436021.1:0-3997	AUGUSTUS	interblock_region	1498	1515	.	+	0	ID=pp.g11.t1.iBR2
SCHK01436021.1:0-3997	AUGUSTUS	interblock_region	1647	1736	.	+	0	ID=pp.g11.t1.iBR3
SCHK01436021.1:0-3997	AUGUSTUS	interblock_region	1893	1940	.	+	0	ID=pp.g11.t1.iBR4
SCHK01436021.1:0-3997	AUGUSTUS	interblock_region	2046	2159	.	+	0	ID=pp.g11.t1.iBR4
# protein sequence = [MAFIGEESEDMKIEETFRVKQEDTEEQTDLMALKEEREIQNETEEKYQYDNLHHFITGEKSFFSENKKALTKKPFTCY
# RCGKIYSQSGNLKTHMNIHTGEKSFTCKECGRSFNTKGSLNYHIQVHTGKKPFICPVCRKFFKREQNLKVHMKVHTEEKLYTCPKCEKSFRLKRYLEC
# CMSFTDKKNLGIIQGHRREACHVPSLWKDFLKQSKS]
# sequence of block unknown_A     0 [MAFIGEESEDMKIEETFRVKQEDTEEQTDLMALKEE] 36
# sequence of block unknown_B    52 [HHFITGEKSFF] 63
# sequence of block unknown_C    69 [LTKKPFTC] 77
# sequence of block unknown_D   107 [CGRSFNTKGSLNYHIQVHTGKKPFICPVCRKFFKREQNLKVHMKVHTEEKLY] 159
# end gene g11
###
#
# ----- prediction on sequence number 138 (length = 206, name = SCHK01452013.1:0-206) -----
#
# Predicted genes for sequence number 138 on both strands
# (none)
#
# ----- prediction on sequence number 139 (length = 209, name = SCHK01455961.1:0-209) -----
#
# Predicted genes for sequence number 139 on both strands
# (none)
#
# ----- prediction on sequence number 140 (length = 236, name = SCHK01483521.1:0-236) -----
#
# Predicted genes for sequence number 140 on both strands
# (none)
#
# ----- prediction on sequence number 141 (length = 236, name = SCHK01483665.1:0-236) -----
#
# Predicted genes for sequence number 141 on both strands
# (none)
#
# ----- prediction on sequence number 142 (length = 240, name = SCHK01486969.1:0-240) -----
#
# Predicted genes for sequence number 142 on both strands
# (none)
#
# ----- prediction on sequence number 143 (length = 245, name = SCHK01490238.1:0-245) -----
#
# Predicted genes for sequence number 143 on both strands
# (none)
#
# ----- prediction on sequence number 144 (length = 250, name = SCHK01493709.1:0-250) -----
#
# Predicted genes for sequence number 144 on both strands
# (none)
#
# ----- prediction on sequence number 145 (length = 318, name = SCHK01526022.1:0-318) -----
#
# Predicted genes for sequence number 145 on both strands
# (none)
#
# ----- prediction on sequence number 146 (length = 320, name = SCHK01526710.1:0-320) -----
#
# Predicted genes for sequence number 146 on both strands
# (none)
#
# ----- prediction on sequence number 147 (length = 328, name = SCHK01529198.1:0-328) -----
#
# Predicted genes for sequence number 147 on both strands
# (none)
#
# ----- prediction on sequence number 148 (length = 336, name = SCHK01531683.1:0-336) -----
#
# Predicted genes for sequence number 148 on both strands
# (none)
#
# ----- prediction on sequence number 149 (length = 340, name = SCHK01532856.1:0-340) -----
#
# Predicted genes for sequence number 149 on both strands
# (none)
#
# ----- prediction on sequence number 150 (length = 349, name = SCHK01535404.1:0-349) -----
#
# Predicted genes for sequence number 150 on both strands
# (none)
#
# ----- prediction on sequence number 151 (length = 368, name = SCHK01540184.1:0-368) -----
#
# Predicted genes for sequence number 151 on both strands
# (none)
#
# ----- prediction on sequence number 152 (length = 449, name = SCHK01556088.1:0-449) -----
#
# Predicted genes for sequence number 152 on both strands
# (none)
#
# ----- prediction on sequence number 153 (length = 482, name = SCHK01560770.1:0-482) -----
#
# Predicted genes for sequence number 153 on both strands
# (none)
#
# ----- prediction on sequence number 154 (length = 483, name = SCHK01560904.1:0-483) -----
#
# Predicted genes for sequence number 154 on both strands
# (none)
#
# ----- prediction on sequence number 155 (length = 486, name = SCHK01561401.1:0-486) -----
#
# Predicted genes for sequence number 155 on both strands
# (none)
#
# ----- prediction on sequence number 156 (length = 520, name = SCHK01565607.1:0-520) -----
#
# Predicted genes for sequence number 156 on both strands
# (none)
#
# ----- prediction on sequence number 157 (length = 536, name = SCHK01567414.1:0-536) -----
#
# Predicted genes for sequence number 157 on both strands
# (none)
#
# ----- prediction on sequence number 158 (length = 569, name = SCHK01570795.1:0-569) -----
#
# Predicted genes for sequence number 158 on both strands
# (none)
#
# ----- prediction on sequence number 159 (length = 601, name = SCHK01573794.1:0-601) -----
#
# Predicted genes for sequence number 159 on both strands
# (none)
#
# ----- prediction on sequence number 160 (length = 706, name = SCHK01581611.1:0-706) -----
#
# Predicted genes for sequence number 160 on both strands
# (none)
#
# ----- prediction on sequence number 161 (length = 998, name = SCHK01594777.1:0-998) -----
#
# Predicted genes for sequence number 161 on both strands
# (none)
# command line:
# /usr/local/Cellar/augustus/3.3.3_1/libexec/bin/augustus --genemodel=complete --optCfgFile=/usr/local/Cellar/augustus/3.3.3_1/config/ppx.cfg --proteinprofile=../data/phmms/drerio_finz_expressed.prfl --species=zebrafish ../data/seqs/Poropuntius_huangchuchieni_finz_blocks.fa
```
