## Supplementary Data 2 for "Transposable elements drive the evolution of metazoan zinc finger genes": Puntigrus_tetrazona_augustus_finz.gff

```
##gff-version 3
# This output was generated with AUGUSTUS (version 3.3.3).
# AUGUSTUS is a gene prediction tool written by M. Stanke (mario.stanke@uni-greifswald.de),
# O. Keller, S. König, L. Gerischer, L. Romoth and Katharina Hoff.
# Please cite: Mario Stanke, Mark Diekhans, Robert Baertsch, David Haussler (2008),
# Using native and syntenically mapped cDNA alignments to improve de novo gene finding
# Bioinformatics 24: 637-644, doi 10.1093/bioinformatics/btn013
# No extrinsic information on sequences given.
# Sources of extrinsic information: M RM
# Initializing the parameters using config directory /usr/local/Cellar/augustus/3.3.3_2/config/ ...
# Using protein profile fz
# --[0..0]--> fz_finz (28) <--[0..0]--> fz_linker (52) <--[0..210]--> fz_znf (196) <----
# zebrafish version. Using default transition matrix.
# admissible start codons and their probabilities: ATG(0.999), CTG(0.000667), TTG(0)
# Looks like ../../data/seqs/Puntigrus_tetrazona_finz_blocks.fa is in fasta format.
# We have hints for 0 sequences and for 0 of the sequences in the input set.
#
# ----- prediction on sequence number 1 (length = 42913, name = CM032070.1:8344280-8387193) -----
#
# Predicted genes for sequence number 1 on both strands
# start gene g1
CM032070.1	AUGUSTUS	gene	8359280	8383360	1	+	.	ID=g1
CM032070.1	AUGUSTUS	transcript	8359280	8383360	.	+	.	ID=g1.t1;Parent=g1
CM032070.1	AUGUSTUS	start_codon	8359280	8359282	.	+	0	Parent=g1.t1
CM032070.1	AUGUSTUS	CDS	8359280	8359364	.	+	0	ID=g1.t1.cds;Parent=g1.t1
CM032070.1	AUGUSTUS	CDS	8359446	8359473	.	+	2	ID=g1.t1.cds;Parent=g1.t1
CM032070.1	AUGUSTUS	CDS	8359549	8359647	.	+	1	ID=g1.t1.cds;Parent=g1.t1
CM032070.1	AUGUSTUS	CDS	8359873	8359915	.	+	1	ID=g1.t1.cds;Parent=g1.t1
CM032070.1	AUGUSTUS	CDS	8360407	8360441	.	+	0	ID=g1.t1.cds;Parent=g1.t1
CM032070.1	AUGUSTUS	CDS	8360969	8360989	.	+	1	ID=g1.t1.cds;Parent=g1.t1
CM032070.1	AUGUSTUS	CDS	8371944	8371968	.	+	1	ID=g1.t1.cds;Parent=g1.t1
CM032070.1	AUGUSTUS	CDS	8374171	8374390	.	+	0	ID=g1.t1.cds;Parent=g1.t1
CM032070.1	AUGUSTUS	CDS	8374560	8374841	.	+	2	ID=g1.t1.cds;Parent=g1.t1
CM032070.1	AUGUSTUS	CDS	8374951	8375053	.	+	2	ID=g1.t1.cds;Parent=g1.t1
CM032070.1	AUGUSTUS	CDS	8380566	8380674	.	+	1	ID=g1.t1.cds;Parent=g1.t1
CM032070.1	AUGUSTUS	CDS	8381449	8381587	.	+	0	ID=g1.t1.cds;Parent=g1.t1
CM032070.1	AUGUSTUS	CDS	8381980	8382132	.	+	2	ID=g1.t1.cds;Parent=g1.t1
CM032070.1	AUGUSTUS	CDS	8382218	8382298	.	+	2	ID=g1.t1.cds;Parent=g1.t1
CM032070.1	AUGUSTUS	CDS	8382419	8382504	.	+	2	ID=g1.t1.cds;Parent=g1.t1
CM032070.1	AUGUSTUS	CDS	8383307	8383357	.	+	0	ID=g1.t1.cds;Parent=g1.t1
CM032070.1	AUGUSTUS	stop_codon	8383358	8383360	.	+	0	Parent=g1.t1
CM032070.1	AUGUSTUS	protein_match	8359280	8359363	6.16	+	0	ID=pp.g1.t1.fz_finz;Target=fz_finz 1 28;Target_start=0;
CM032070.1	AUGUSTUS	protein_match	8359364	8359364	1	+	0	ID=pp.g1.t1.fz_linker;Target=fz_linker 1 1;Target_start=28;
CM032070.1	AUGUSTUS	protein_match	8359446	8359473	1.8	+	1	ID=pp.g1.t1.fz_linker;Target=fz_linker 1 10;Target_start=27;
CM032070.1	AUGUSTUS	protein_match	8359549	8359647	1.03	+	0	ID=pp.g1.t1.fz_linker;Target=fz_linker 11 43;Target_start=27;
CM032070.1	AUGUSTUS	protein_match	8359873	8359900	1.1	+	1	ID=pp.g1.t1.fz_linker;Target=fz_linker 43 52;Target_start=28;
CM032070.1	AUGUSTUS	protein_match	8360425	8360441	3.64	+	0	ID=pp.g1.t1.fz_znf;Target=fz_znf 1 6;Target_start=91;
CM032070.1	AUGUSTUS	protein_match	8360969	8360989	5.31	+	0	ID=pp.g1.t1.fz_znf;Target=fz_znf 7 13;Target_start=90;
CM032070.1	AUGUSTUS	protein_match	8371944	8371968	1.39	+	0	ID=pp.g1.t1.fz_znf;Target=fz_znf 14 22;Target_start=90;
CM032070.1	AUGUSTUS	protein_match	8374171	8374390	1.73	+	2	ID=pp.g1.t1.fz_znf;Target=fz_znf 22 95;Target_start=90;
CM032070.1	AUGUSTUS	protein_match	8374560	8374841	3.68	+	1	ID=pp.g1.t1.fz_znf;Target=fz_znf 95 189;Target_start=90;
CM032070.1	AUGUSTUS	protein_match	8374951	8374973	1.64	+	2	ID=pp.g1.t1.fz_znf;Target=fz_znf 189 196;Target_start=91;
CM032070.1	AUGUSTUS	interblock_region	8359901	8359915	.	+	0	ID=pp.g1.t1.iBR2
CM032070.1	AUGUSTUS	interblock_region	8360407	8360424	.	+	0	ID=pp.g1.t1.iBR2
CM032070.1	AUGUSTUS	interblock_region	8374974	8375053	.	+	0	ID=pp.g1.t1.iBR3
CM032070.1	AUGUSTUS	interblock_region	8380566	8380674	.	+	1	ID=pp.g1.t1.iBR3
CM032070.1	AUGUSTUS	interblock_region	8381449	8381587	.	+	0	ID=pp.g1.t1.iBR3
CM032070.1	AUGUSTUS	interblock_region	8381980	8382132	.	+	2	ID=pp.g1.t1.iBR3
CM032070.1	AUGUSTUS	interblock_region	8382218	8382298	.	+	2	ID=pp.g1.t1.iBR3
CM032070.1	AUGUSTUS	interblock_region	8382419	8382504	.	+	2	ID=pp.g1.t1.iBR3
CM032070.1	AUGUSTUS	interblock_region	8383307	8383360	.	+	0	ID=pp.g1.t1.iBR3
# protein sequence = [MLFIKEESEDIRIVEVFSIKYEDTEEQTVMFLFDLECMSLFTHSSVQQNSGCFLNLNESRQFPQGCKNLSKEKIAHSL
# QNNFTLPDYKYCSKPLNCSDCGVSFTTFHCMSYHRLKEESRELNENEEKYLIERNPETLKEHTRDPTEEKAFTCKHCGKFFTCEGNLLKHTRVHTGEK
# PYACNQCGKTSPRKGHFVSHLRMHTEGKTYICQECGKSFFQKRNLKLHMSVHTGEKPFSCEQCGKSFTQRGCLKVHMRIHSGEKPFSCQRPGGLHVYH
# HRFDRSVTMHTRNFQPGVLELLGAKLCSPLAYWLTDDCSSILRECKNVELSFSDITPKNELFKGTKKGSVYLTQYRMVFICSTMKEKFCSFMFPYYLM
# KNCSIEQPVFAANYIQGLIKAEAGASRAPPAQNGAFGLAAGMNGYASPAMPQPYPYPYPSMPQAGYNPYPQPPAAGVYPSAPMYMAPPPPYPGPPQNW
# CPPPVAPGNTKAAEAASSAFYNPSNPHSVYMPMDQPPPYYPPENPEKKNN]
# sequence of block fz_finz       0 [MLFIKEESEDIRIVEVFSIKYEDTEEQT] 28
# sequence of block fz_linker    28 [VMFLFDLECMSLFTHSSVQQNSGCFLNLNESRQFPQGCKNLSKEKIAHSLQN] 80
# sequence of block fz_znf       91 [KPLNCSDCGVSFTTFHCMSYHRLKEESRELNENEEKYLIERNPETLKEHTRDPTEEKAFTCKHCGKFFTCEGNLLKHTRVHTGEKPYACNQCGKTSPRKGHFVSHLRMHTEGKTYICQECGKSFFQKRNLKLHMSVHTGEKPFSCEQCGKSFTQRGCLKVHMRIHSGEKPFSCQRPGGLHVYHHRFDRSVTMHTRN] 287
# Evidence for and against this transcript:
# % of transcript supported by hints (any source): 0
# CDS exons: 0/16
# CDS introns: 0/15
# 5'UTR exons and introns: 0/0
# 3'UTR exons and introns: 0/0
# hint groups fully obeyed: 111
#     RM: 111
# incompatible hint groups: 12
#     RM:  12
# end gene g1
###
# start gene g2
CM032070.1	AUGUSTUS	gene	8385200	8386715	1	-	.	ID=g2
CM032070.1	AUGUSTUS	transcript	8385200	8386715	.	-	.	ID=g2.t1;Parent=g2
CM032070.1	AUGUSTUS	stop_codon	8385200	8385202	.	-	0	Parent=g2.t1
CM032070.1	AUGUSTUS	CDS	8385203	8385377	.	-	1	ID=g2.t1.cds;Parent=g2.t1
CM032070.1	AUGUSTUS	CDS	8386448	8386628	.	-	2	ID=g2.t1.cds;Parent=g2.t1
CM032070.1	AUGUSTUS	CDS	8386694	8386715	.	-	0	ID=g2.t1.cds;Parent=g2.t1
CM032070.1	AUGUSTUS	start_codon	8386713	8386715	.	-	0	Parent=g2.t1
# protein sequence = [MSGDNEQGEVMNTPVPIIFTVFPRDDGSLNRRLVAALRIPVSFQISPPNPTDSSIRIEERPGMTVYVLRFGGFPGESE
# FRAEASRLTCTLGDSAPFLRKQYLCCMYDPPIKPYGRRNEVWFLQDEP]
# Evidence for and against this transcript:
# % of transcript supported by hints (any source): 0
# CDS exons: 0/3
# CDS introns: 0/2
# 5'UTR exons and introns: 0/0
# 3'UTR exons and introns: 0/0
# hint groups fully obeyed: 9
#     RM:   9
# incompatible hint groups: 0
# end gene g2
###
#
# ----- prediction on sequence number 2 (length = 30083, name = CM032070.1:28254008-28284091) -----
#
# Predicted genes for sequence number 2 on both strands
# start gene g3
CM032070.1	AUGUSTUS	gene	28255740	28257218	1	-	.	ID=g3
CM032070.1	AUGUSTUS	transcript	28255740	28257218	.	-	.	ID=g3.t1;Parent=g3
CM032070.1	AUGUSTUS	stop_codon	28255740	28255742	.	-	0	Parent=g3.t1
CM032070.1	AUGUSTUS	CDS	28255743	28257218	.	-	0	ID=g3.t1.cds;Parent=g3.t1
CM032070.1	AUGUSTUS	start_codon	28257216	28257218	.	-	0	Parent=g3.t1
# protein sequence = [MSFIPIPESAVQSPLSELSDELSTALAAKQWWAITEVSLPIDQEPEYGNFTAPDWWGTVVAGETSCPTSLAFSDDSEK
# VESPRSGFSEAALNTKEPRRQKKTQSARMPPRSQKEAPVPACTKKRDHTSSLVFNNASEKAESLCSGFSGAMLKTTEQRNNWRQKKPQGPPVLGRSEK
# AECRNSVKTSRQVRQKETQVVPDIAESPQRPPVPGDTPRVHPVPTGSLQRGKLRIPEHLRQHLLKAANELRSSVPARSSQGPSMPTRSLQREPAQISK
# TLRQELQQKPQASSEKGTPVPNKTQERQRLKIPERLRQELLQVSPRASSEKAAPVPQKTPDRQRLKIPERLRKELLLEKPLTSPSRCPQVASLPDRNP
# VYTGTSQGEGVLASSPLASGCLKEASVPTRATKAGKRRLAEQLSTSSTQELPMPSRTSKVLPVYSGALQGNSPRQGAKPRFTEQQKQKRREQWRQQQR
# QWRQQKASVSSFHCLHISYNDV]
# Evidence for and against this transcript:
# % of transcript supported by hints (any source): 0
# CDS exons: 0/1
# CDS introns: 0/0
# 5'UTR exons and introns: 0/0
# 3'UTR exons and introns: 0/0
# hint groups fully obeyed: 0
# incompatible hint groups: 5
#     RM:   5
# end gene g3
###
# start gene g4
CM032070.1	AUGUSTUS	gene	28259305	28268199	1	-	.	ID=g4
CM032070.1	AUGUSTUS	transcript	28259305	28268199	.	-	.	ID=g4.t1;Parent=g4
CM032070.1	AUGUSTUS	stop_codon	28259305	28259307	.	-	0	Parent=g4.t1
CM032070.1	AUGUSTUS	CDS	28259308	28259309	.	-	2	ID=g4.t1.cds;Parent=g4.t1
CM032070.1	AUGUSTUS	CDS	28262727	28262859	.	-	0	ID=g4.t1.cds;Parent=g4.t1
CM032070.1	AUGUSTUS	CDS	28263394	28263419	.	-	2	ID=g4.t1.cds;Parent=g4.t1
CM032070.1	AUGUSTUS	CDS	28267921	28268002	.	-	0	ID=g4.t1.cds;Parent=g4.t1
CM032070.1	AUGUSTUS	CDS	28268080	28268199	.	-	0	ID=g4.t1.cds;Parent=g4.t1
CM032070.1	AUGUSTUS	start_codon	28268197	28268199	.	-	0	Parent=g4.t1
# protein sequence = [MVMELHMPCTDLNSFMMLQMICRIEDLKPETLLVDQNTLEKHPICKINQNVCVNRLYCRHKSVLSIRRIGLILRADFD
# QSSPQSSPQSSPQSSPQSSPQSSPQSSPQSSPQSSPQFSPVLM]
# Evidence for and against this transcript:
# % of transcript supported by hints (any source): 0
# CDS exons: 0/5
# CDS introns: 0/4
# 5'UTR exons and introns: 0/0
# 3'UTR exons and introns: 0/0
# hint groups fully obeyed: 55
#     RM:  55
# incompatible hint groups: 1
#     RM:   1
# end gene g4
###
# start gene g5
CM032070.1	AUGUSTUS	gene	28269008	28271147	1	+	.	ID=g5
CM032070.1	AUGUSTUS	transcript	28269008	28271147	.	+	.	ID=g5.t1;Parent=g5
CM032070.1	AUGUSTUS	start_codon	28269008	28269010	.	+	0	Parent=g5.t1
CM032070.1	AUGUSTUS	CDS	28269008	28269092	.	+	0	ID=g5.t1.cds;Parent=g5.t1
CM032070.1	AUGUSTUS	CDS	28270055	28270181	.	+	2	ID=g5.t1.cds;Parent=g5.t1
CM032070.1	AUGUSTUS	CDS	28270331	28271144	.	+	1	ID=g5.t1.cds;Parent=g5.t1
CM032070.1	AUGUSTUS	stop_codon	28271145	28271147	.	+	0	Parent=g5.t1
CM032070.1	AUGUSTUS	protein_match	28269008	28269091	6.35	+	0	ID=pp.g5.t1.fz_finz;Target=fz_finz 1 28;Target_start=0;
CM032070.1	AUGUSTUS	protein_match	28269092	28269092	1	+	0	ID=pp.g5.t1.fz_linker;Target=fz_linker 1 1;Target_start=28;
CM032070.1	AUGUSTUS	protein_match	28270055	28270181	1.89	+	1	ID=pp.g5.t1.fz_linker;Target=fz_linker 1 43;Target_start=27;
CM032070.1	AUGUSTUS	protein_match	28270331	28270358	1.2	+	1	ID=pp.g5.t1.fz_linker;Target=fz_linker 43 52;Target_start=28;
CM032070.1	AUGUSTUS	protein_match	28270383	28270970	5.01	+	0	ID=pp.g5.t1.fz_znf;Target=fz_znf 1 196;Target_start=88;
CM032070.1	AUGUSTUS	interblock_region	28270359	28270382	.	+	0	ID=pp.g5.t1.iBR2
CM032070.1	AUGUSTUS	interblock_region	28270971	28271147	.	+	0	ID=pp.g5.t1.iBR3
# protein sequence = [MSFIKEEREDVRIEEAFGVKHEDVETQTDQMVLKEESQELNGKQHKDQHEEFCDLKTEEEPICCSQSEKALFYQQGNL
# KVHIRTHTGEKPYACQQCGKSFNKKGNLTVHMRIHTGENPFTCQQCGVSFNQKGSLKIHTRIHTGESPFTCQECGKCFIGKGNLRSHVRVHNGEKPYP
# CPQCGRRFTHKPTLNVHMRTHTGEKPFVCAQCGKSFRYHLSLNNHVKTHSRDSCLRCLQCGESFTDRKQLKDHVITHTGEKPHICLHCSRTFKNKAAL
# ESHVRVHTGEKPFICPQCGKGFTLKGNLNIHIRIHTGEKRFACLRCEKSFMYKRDLRRHVQAHSAEDL]
# sequence of block fz_finz       0 [MSFIKEEREDVRIEEAFGVKHEDVETQT] 28
# sequence of block fz_linker    28 [DQMVLKEESQELNGKQHKDQHEEFCDLKTEEEPICCSQSEKALFYQQGNLKV] 80
# sequence of block fz_znf       88 [KPYACQQCGKSFNKKGNLTVHMRIHTGENPFTCQQCGVSFNQKGSLKIHTRIHTGESPFTCQECGKCFIGKGNLRSHVRVHNGEKPYPCPQCGRRFTHKPTLNVHMRTHTGEKPFVCAQCGKSFRYHLSLNNHVKTHSRDSCLRCLQCGESFTDRKQLKDHVITHTGEKPHICLHCSRTFKNKAALESHVRVHTGE] 284
# Evidence for and against this transcript:
# % of transcript supported by hints (any source): 0
# CDS exons: 0/3
# CDS introns: 0/2
# 5'UTR exons and introns: 0/0
# 3'UTR exons and introns: 0/0
# hint groups fully obeyed: 6
#     RM:   6
# incompatible hint groups: 0
# end gene g5
###
# start gene g6
CM032070.1	AUGUSTUS	gene	28275308	28280350	1	+	.	ID=g6
CM032070.1	AUGUSTUS	transcript	28275308	28280350	.	+	.	ID=g6.t1;Parent=g6
CM032070.1	AUGUSTUS	start_codon	28275308	28275310	.	+	0	Parent=g6.t1
CM032070.1	AUGUSTUS	CDS	28275308	28275373	.	+	0	ID=g6.t1.cds;Parent=g6.t1
CM032070.1	AUGUSTUS	CDS	28279481	28280347	.	+	0	ID=g6.t1.cds;Parent=g6.t1
CM032070.1	AUGUSTUS	stop_codon	28280348	28280350	.	+	0	Parent=g6.t1
# protein sequence = [MQCSLREIYKSSQKHMAVRVQEINVGNQKHEERDPEKLQQQSNKEVIVKLAELAFKQLMKGNVMFSEEDLIESGIGIT
# DGSVYSGICTEIFKEESVIHQRKVYSFIHLSFQEFLSALYVSHCHVMNNMEPLQLFLDDKNEKDRPKSNRRRSKKMSLFQLLKLAADKTNQIENGNLD
# LFLRFLLGISLDSNQELLKDLLSQTEDNSKNIKGFKRYIQNTIKTNDNLSVNKCINLFLCLLEMNDQTLYQEIQEFVKSDKKSDMYLSSAHCSVIAFV
# LQISEEVLDEFNPMEYKTTEEGRWRLIPAVINSTKAL]
# Evidence for and against this transcript:
# % of transcript supported by hints (any source): 0
# CDS exons: 0/2
# CDS introns: 0/1
# 5'UTR exons and introns: 0/0
# 3'UTR exons and introns: 0/0
# hint groups fully obeyed: 40
#     RM:  40
# incompatible hint groups: 2
#     RM:   2
# end gene g6
###
#
# ----- prediction on sequence number 3 (length = 30083, name = CM032070.1:29784425-29814508) -----
#
# Predicted genes for sequence number 3 on both strands
# start gene g7
CM032070.1	AUGUSTUS	gene	29799425	29803618	1	+	.	ID=g7
CM032070.1	AUGUSTUS	transcript	29799425	29803618	.	+	.	ID=g7.t1;Parent=g7
CM032070.1	AUGUSTUS	start_codon	29799425	29799427	.	+	0	Parent=g7.t1
CM032070.1	AUGUSTUS	CDS	29799425	29799509	.	+	0	ID=g7.t1.cds;Parent=g7.t1
CM032070.1	AUGUSTUS	CDS	29802337	29802735	.	+	2	ID=g7.t1.cds;Parent=g7.t1
CM032070.1	AUGUSTUS	CDS	29802817	29802995	.	+	2	ID=g7.t1.cds;Parent=g7.t1
CM032070.1	AUGUSTUS	CDS	29803331	29803615	.	+	0	ID=g7.t1.cds;Parent=g7.t1
CM032070.1	AUGUSTUS	stop_codon	29803616	29803618	.	+	0	Parent=g7.t1
CM032070.1	AUGUSTUS	protein_match	29799425	29799508	6.65	+	0	ID=pp.g7.t1.fz_finz;Target=fz_finz 1 28;Target_start=0;
CM032070.1	AUGUSTUS	protein_match	29799509	29799509	1	+	0	ID=pp.g7.t1.fz_linker;Target=fz_linker 1 1;Target_start=28;
CM032070.1	AUGUSTUS	protein_match	29802337	29802491	1.66	+	2	ID=pp.g7.t1.fz_linker;Target=fz_linker 1 52;Target_start=28;
CM032070.1	AUGUSTUS	protein_match	29802606	29802735	6.68	+	0	ID=pp.g7.t1.fz_znf;Target=fz_znf 1 44;Target_start=118;
CM032070.1	AUGUSTUS	protein_match	29802817	29802995	5.34	+	1	ID=pp.g7.t1.fz_znf;Target=fz_znf 44 104;Target_start=117;
CM032070.1	AUGUSTUS	protein_match	29803331	29803609	4.37	+	0	ID=pp.g7.t1.fz_znf;Target=fz_znf 104 196;Target_start=118;
CM032070.1	AUGUSTUS	interblock_region	29802492	29802605	.	+	0	ID=pp.g7.t1.iBR2
CM032070.1	AUGUSTUS	interblock_region	29803610	29803618	.	+	0	ID=pp.g7.t1.iBR3
# protein sequence = [MAFIKEESEDVKIEETFRAEREDAEKQTDLMALKEESQELNETQEKHQNEKQYDFKMEEESISSSQTAKTFLPKKAQI
# TPSTNLHCYSRVQSYACEKCGQIFSHKGSLAMHMKFHIEKKPSICPQCGKSFTRKQYLNVHMTVHTGEKPYTCKLCGKSFRQKKYFKIHMKIHTEKKP
# LICFQCGKSFTEKKLFKDHMRIHTGERPFTCKLCGKSFSRKDSLKEHVKIHIGEKPFMCHHCGKSCSKRDHLRDHVRSHTGEKPFTCDQCGKSFSAKR
# TLKTHVWIHTGERPYRCPRCEKTFRSQSSMKRHLQTHSGKKE]
# sequence of block fz_finz       0 [MAFIKEESEDVKIEETFRAEREDAEKQT] 28
# sequence of block fz_linker    28 [DLMALKEESQELNETQEKHQNEKQYDFKMEEESISSSQTAKTFLPKKAQITP] 80
# sequence of block fz_znf      118 [KPSICPQCGKSFTRKQYLNVHMTVHTGEKPYTCKLCGKSFRQKKYFKIHMKIHTEKKPLICFQCGKSFTEKKLFKDHMRIHTGERPFTCKLCGKSFSRKDSLKEHVKIHIGEKPFMCHHCGKSCSKRDHLRDHVRSHTGEKPFTCDQCGKSFSAKRTLKTHVWIHTGERPYRCPRCEKTFRSQSSMKRHLQTHSGK] 314
# Evidence for and against this transcript:
# % of transcript supported by hints (any source): 0
# CDS exons: 0/4
# CDS introns: 0/3
# 5'UTR exons and introns: 0/0
# 3'UTR exons and introns: 0/0
# hint groups fully obeyed: 25
#     RM:  25
# incompatible hint groups: 0
# end gene g7
###
#
# ----- prediction on sequence number 4 (length = 32739, name = CM032070.1:29819550-29852289) -----
#
# Predicted genes for sequence number 4 on both strands
# start gene g8
CM032070.1	AUGUSTUS	gene	29822474	29837528	1	-	.	ID=g8
CM032070.1	AUGUSTUS	transcript	29822474	29837528	.	-	.	ID=g8.t1;Parent=g8
CM032070.1	AUGUSTUS	stop_codon	29822474	29822476	.	-	0	Parent=g8.t1
CM032070.1	AUGUSTUS	CDS	29822477	29822504	.	-	1	ID=g8.t1.cds;Parent=g8.t1
CM032070.1	AUGUSTUS	CDS	29825932	29825958	.	-	1	ID=g8.t1.cds;Parent=g8.t1
CM032070.1	AUGUSTUS	CDS	29830566	29831505	.	-	2	ID=g8.t1.cds;Parent=g8.t1
CM032070.1	AUGUSTUS	CDS	29834549	29834617	.	-	2	ID=g8.t1.cds;Parent=g8.t1
CM032070.1	AUGUSTUS	CDS	29837513	29837528	.	-	0	ID=g8.t1.cds;Parent=g8.t1
CM032070.1	AUGUSTUS	start_codon	29837526	29837528	.	-	0	Parent=g8.t1
CM032070.1	AUGUSTUS	protein_match	29822495	29822504	2.6	-	1	ID=pp.g8.t1.fz_znf;Target=fz_znf 193 196;Target_start=158;
CM032070.1	AUGUSTUS	protein_match	29825932	29825958	1.93	-	1	ID=pp.g8.t1.fz_znf;Target=fz_znf 184 193;Target_start=158;
CM032070.1	AUGUSTUS	protein_match	29830566	29831116	3.82	-	0	ID=pp.g8.t1.fz_znf;Target=fz_znf 1 184;Target_start=158;
CM032070.1	AUGUSTUS	protein_match	29831351	29831505	1.79	-	2	ID=pp.g8.t1.fz_linker;Target=fz_linker 1 52;Target_start=28;
CM032070.1	AUGUSTUS	protein_match	29834549	29834549	1	-	0	ID=pp.g8.t1.fz_linker;Target=fz_linker 1 1;Target_start=28;
CM032070.1	AUGUSTUS	protein_match	29834550	29834617	6.16	-	2	ID=pp.g8.t1.fz_finz;Target=fz_finz 6 28;Target_start=0;
CM032070.1	AUGUSTUS	protein_match	29837513	29837528	1.69	-	0	ID=pp.g8.t1.fz_finz;Target=fz_finz 1 6;Target_start=0;
CM032070.1	AUGUSTUS	interblock_region	29822474	29822494	.	-	0	ID=pp.g8.t1.iBR3
CM032070.1	AUGUSTUS	interblock_region	29831117	29831350	.	-	0	ID=pp.g8.t1.iBR2
# protein sequence = [MCLLWEESEDVSIDETFRDKHEETEEQTDLMALKEECEVLNEIDEKDHDLITGETFSCSKTQKTLRKRTQKTGRSQHF
# TCQQCGKSFSQTGGFKRHMRVHTGEKPYICQHCGQSFSLKGNLNRHMRVHYGENAYTCCRCGTSFDQHENLEAHMRTHTKKLYTCPHCGKSFRRKLRF
# ESHMKKHSGKQSYTCPQCGKKFSHKGRLEDHIRIHTGEKPFSCQQCGRSFNQKGNLDRHMSVHTGEKPYTCQQCGRGFNRKENLNSHITVHTGKNLFT
# CQQCGISFTENEIFTRHVRIHTGEQLHTYDQCGKSFDQHESLEVHMRTHREKPYMCSECGKSFCQKQHDLYNHVCICTAEPTSNTD]
# sequence of block fz_znf      158 [KLYTCPHCGKSFRRKLRFESHMKKHSGKQSYTCPQCGKKFSHKGRLEDHIRIHTGEKPFSCQQCGRSFNQKGNLDRHMSVHTGEKPYTCQQCGRGFNRKENLNSHITVHTGKNLFTCQQCGISFTENEIFTRHVRIHTGEQLHTYDQCGKSFDQHESLEVHMRTHREKPYMCSECGKSFCQKQHDLYNHVCICTAE] 354
# sequence of block fz_linker    28 [DLMALKEECEVLNEIDEKDHDLITGETFSCSKTQKTLRKRTQKTGRSQHFTC] 80
# sequence of block fz_finz       0 [MCLLWEESEDVSIDETFRDKHEETEEQT] 28
# Evidence for and against this transcript:
# % of transcript supported by hints (any source): 0
# CDS exons: 0/5
# CDS introns: 0/4
# 5'UTR exons and introns: 0/0
# 3'UTR exons and introns: 0/0
# hint groups fully obeyed: 88
#     RM:  88
# incompatible hint groups: 4
#     RM:   4
# end gene g8
###
# start gene g9
CM032070.1	AUGUSTUS	gene	29838776	29839664	1	+	.	ID=g9
CM032070.1	AUGUSTUS	transcript	29838776	29839664	.	+	.	ID=g9.t1;Parent=g9
CM032070.1	AUGUSTUS	start_codon	29838776	29838778	.	+	0	Parent=g9.t1
CM032070.1	AUGUSTUS	CDS	29838776	29838867	.	+	0	ID=g9.t1.cds;Parent=g9.t1
CM032070.1	AUGUSTUS	CDS	29839075	29839357	.	+	1	ID=g9.t1.cds;Parent=g9.t1
CM032070.1	AUGUSTUS	CDS	29839485	29839661	.	+	0	ID=g9.t1.cds;Parent=g9.t1
CM032070.1	AUGUSTUS	stop_codon	29839662	29839664	.	+	0	Parent=g9.t1
# protein sequence = [MTMREAGQRVQPNLSRFTVASIIRTFREENRTQRRPPGGGRLRLLSEEQERELVNMVIANNVIRLREIQRRVIEDDHH
# FRGINAISLSTIDRILRKNQFRMKQVYCVPFERNSDRVKNQRVEYVQRMFEIEGRPVPHEMIFVDEAGFNLTKRRRRGRNRIGHRAIVNVPGQRGGNV
# TMCAAISQ]
# Evidence for and against this transcript:
# % of transcript supported by hints (any source): 0
# CDS exons: 0/3
# CDS introns: 0/2
# 5'UTR exons and introns: 0/0
# 3'UTR exons and introns: 0/0
# hint groups fully obeyed: 2
#     RM:   2
# incompatible hint groups: 1
#     RM:   1
# end gene g9
###
# start gene g10
CM032070.1	AUGUSTUS	gene	29840330	29845914	1	-	.	ID=g10
CM032070.1	AUGUSTUS	transcript	29840330	29845914	.	-	.	ID=g10.t1;Parent=g10
CM032070.1	AUGUSTUS	stop_codon	29840330	29840332	.	-	0	Parent=g10.t1
CM032070.1	AUGUSTUS	CDS	29840333	29840372	.	-	1	ID=g10.t1.cds;Parent=g10.t1
CM032070.1	AUGUSTUS	CDS	29843664	29843842	.	-	0	ID=g10.t1.cds;Parent=g10.t1
CM032070.1	AUGUSTUS	CDS	29843924	29844540	.	-	2	ID=g10.t1.cds;Parent=g10.t1
CM032070.1	AUGUSTUS	CDS	29844861	29844866	.	-	2	ID=g10.t1.cds;Parent=g10.t1
CM032070.1	AUGUSTUS	CDS	29845836	29845914	.	-	0	ID=g10.t1.cds;Parent=g10.t1
CM032070.1	AUGUSTUS	start_codon	29845912	29845914	.	-	0	Parent=g10.t1
CM032070.1	AUGUSTUS	protein_match	29840357	29840372	1.46	-	1	ID=pp.g10.t1.fz_znf;Target=fz_znf 191 196;Target_start=103;
CM032070.1	AUGUSTUS	protein_match	29843664	29843842	6.21	-	0	ID=pp.g10.t1.fz_znf;Target=fz_znf 132 191;Target_start=103;
CM032070.1	AUGUSTUS	protein_match	29843924	29844316	5.64	-	0	ID=pp.g10.t1.fz_znf;Target=fz_znf 1 131;Target_start=103;
CM032070.1	AUGUSTUS	protein_match	29844386	29844540	1.27	-	2	ID=pp.g10.t1.fz_linker;Target=fz_linker 1 52;Target_start=28;
CM032070.1	AUGUSTUS	protein_match	29844861	29844861	1	-	0	ID=pp.g10.t1.fz_linker;Target=fz_linker 1 1;Target_start=28;
CM032070.1	AUGUSTUS	protein_match	29844862	29844866	0.58	-	2	ID=pp.g10.t1.fz_finz;Target=fz_finz 27 28;Target_start=0;
CM032070.1	AUGUSTUS	protein_match	29845836	29845914	2.33	-	0	ID=pp.g10.t1.fz_finz;Target=fz_finz 1 27;Target_start=0;
CM032070.1	AUGUSTUS	interblock_region	29840330	29840356	.	-	0	ID=pp.g10.t1.iBR3
CM032070.1	AUGUSTUS	interblock_region	29844317	29844385	.	-	0	ID=pp.g10.t1.iBR2
# protein sequence = [MERIKKKSEEVKSKETFRHEDAEEQTDEDPMALKEKSEELNEADEKDRDFMNGEKSFNCSQTEKTSRKMAQTTGGSYI
# ACQPFEKGFSQTESINRSVSIHTGEKLYACQQCGRSFTQHRHLEVHMRVHTGEKPFACQQCGKHFSHRVSLKRHMRIHTGEKPYTCQQCGRSFTQSGQ
# LGLHMSVHTGEKPYKCPQCGRSFNRKGNLHCHMKIHTGEQPYTYDQCEKSFDQQDVLDDHIRTHTGEKPFTCQQCGKCFSQKGNLDRHMRVHTGEKPC
# ICGHCGKRFRYRAGLKYHMRHHTQGLKNTHTTT]
# sequence of block fz_znf      103 [KLYACQQCGRSFTQHRHLEVHMRVHTGEKPFACQQCGKHFSHRVSLKRHMRIHTGEKPYTCQQCGRSFTQSGQLGLHMSVHTGEKPYKCPQCGRSFNRKGNLHCHMKIHTGEQPYTYDQCEKSFDQQDVLDDHIRTHTGEKPFTCQQCGKCFSQKGNLDRHMRVHTGEKPCICGHCGKRFRYRAGLKYHMRHHTQG] 299
# sequence of block fz_linker    28 [DPMALKEKSEELNEADEKDRDFMNGEKSFNCSQTEKTSRKMAQTTGGSYIAC] 80
# sequence of block fz_finz       0 [MERIKKKSEEVKSKETFRHEDAEEQTDE] 28
# Evidence for and against this transcript:
# % of transcript supported by hints (any source): 0
# CDS exons: 0/5
# CDS introns: 0/4
# 5'UTR exons and introns: 0/0
# 3'UTR exons and introns: 0/0
# hint groups fully obeyed: 26
#     RM:  26
# incompatible hint groups: 2
#     RM:   2
# end gene g10
###
# start gene g11
CM032070.1	AUGUSTUS	gene	29847810	29848462	1	-	.	ID=g11
CM032070.1	AUGUSTUS	transcript	29847810	29848462	.	-	.	ID=g11.t1;Parent=g11
CM032070.1	AUGUSTUS	stop_codon	29847810	29847812	.	-	0	Parent=g11.t1
CM032070.1	AUGUSTUS	CDS	29847813	29847930	.	-	1	ID=g11.t1.cds;Parent=g11.t1
CM032070.1	AUGUSTUS	CDS	29848159	29848294	.	-	2	ID=g11.t1.cds;Parent=g11.t1
CM032070.1	AUGUSTUS	CDS	29848402	29848462	.	-	0	ID=g11.t1.cds;Parent=g11.t1
CM032070.1	AUGUSTUS	start_codon	29848460	29848462	.	-	0	Parent=g11.t1
# protein sequence = [MDLKPTIHIYDMKVEQVLKEGTDVAPVGKNRLFLARPGCKESLGLEKDKSYLIMGQYIDMQNLDTSPQYILGNHTWIE
# NWPHEKSQTPPGIFELEKYLTKTGCTL]
# Evidence for and against this transcript:
# % of transcript supported by hints (any source): 0
# CDS exons: 0/3
# CDS introns: 0/2
# 5'UTR exons and introns: 0/0
# 3'UTR exons and introns: 0/0
# hint groups fully obeyed: 2
#     RM:   2
# incompatible hint groups: 0
# end gene g11
###
#
# ----- prediction on sequence number 5 (length = 30065, name = CM032071.1:16557121-16587186) -----
#
# Predicted genes for sequence number 5 on both strands
# start gene g12
CM032071.1	AUGUSTUS	gene	16562899	16563462	1	+	.	ID=g12
CM032071.1	AUGUSTUS	transcript	16562899	16563462	.	+	.	ID=g12.t1;Parent=g12
CM032071.1	AUGUSTUS	start_codon	16562899	16562901	.	+	0	Parent=g12.t1
CM032071.1	AUGUSTUS	CDS	16562899	16563459	.	+	0	ID=g12.t1.cds;Parent=g12.t1
CM032071.1	AUGUSTUS	stop_codon	16563460	16563462	.	+	0	Parent=g12.t1
# protein sequence = [MMICVSARGAADSLHQAPHVPLQNLRLPLRMSFTPHARDHSAGELGHDLRTCAETSLTRAPGKQCVRTLYLTAVARAC
# RTMESPMMTASGSFSQRVAAVLRRDLEGRRRGGSGSGSGSRSSRLQPGGIPVPGHRGERHPSGPGPGCSEPGQRSTRSRGDGEVLVSRARLTLEARAS
# ERKFQAKLSAS]
# Evidence for and against this transcript:
# % of transcript supported by hints (any source): 0
# CDS exons: 0/1
# CDS introns: 0/0
# 5'UTR exons and introns: 0/0
# 3'UTR exons and introns: 0/0
# hint groups fully obeyed: 0
# incompatible hint groups: 0
# end gene g12
###
#
# ----- prediction on sequence number 6 (length = 49349, name = CM032071.1:17701415-17750764) -----
#
# Predicted genes for sequence number 6 on both strands
# start gene g13
CM032071.1	AUGUSTUS	gene	17712513	17716570	1	-	.	ID=g13
CM032071.1	AUGUSTUS	transcript	17712513	17716570	.	-	.	ID=g13.t1;Parent=g13
CM032071.1	AUGUSTUS	stop_codon	17712513	17712515	.	-	0	Parent=g13.t1
CM032071.1	AUGUSTUS	CDS	17712516	17712728	.	-	0	ID=g13.t1.cds;Parent=g13.t1
CM032071.1	AUGUSTUS	CDS	17714892	17715565	.	-	2	ID=g13.t1.cds;Parent=g13.t1
CM032071.1	AUGUSTUS	CDS	17716408	17716570	.	-	0	ID=g13.t1.cds;Parent=g13.t1
CM032071.1	AUGUSTUS	start_codon	17716568	17716570	.	-	0	Parent=g13.t1
CM032071.1	AUGUSTUS	protein_match	17712588	17712728	3.84	-	0	ID=pp.g13.t1.fz_znf;Target=fz_znf 150 196;Target_start=130;
CM032071.1	AUGUSTUS	protein_match	17714892	17715338	4.57	-	0	ID=pp.g13.t1.fz_znf;Target=fz_znf 1 149;Target_start=130;
CM032071.1	AUGUSTUS	protein_match	17715489	17715565	1.11	-	2	ID=pp.g13.t1.fz_linker;Target=fz_linker 27 52;Target_start=28;
CM032071.1	AUGUSTUS	protein_match	17716408	17716486	1.76	-	0	ID=pp.g13.t1.fz_linker;Target=fz_linker 1 27;Target_start=28;
CM032071.1	AUGUSTUS	protein_match	17716487	17716570	8.43	-	0	ID=pp.g13.t1.fz_finz;Target=fz_finz 1 28;Target_start=0;
CM032071.1	AUGUSTUS	interblock_region	17712513	17712587	.	-	0	ID=pp.g13.t1.iBR3
CM032071.1	AUGUSTUS	interblock_region	17715339	17715488	.	-	0	ID=pp.g13.t1.iBR2
# protein sequence = [MAFIKEESEDLKIEETFRVKHEETEEHIKTVFIKEEKEDVKIEEEFRVKREDQTDPTTLKEESQECDSKPGEEAFSSS
# QTETTTSQKPARTNPPTELESRVGVPSGRSSLTCRRRGGTLREKASLKVHEKKPIACAQCGKCFTQKKNLNAHMRIHTGERPFTCELCGKSFMRNGGL
# KIHARTHGEDKPFKCCRCDKSFALKKLLDAHTKVHTGQRPFVCQQCGKSFGLKGNLQTHTKIHTGENLFECVQCGKAFVQKKQLRSHVSVHTGEKPFA
# CDRCGRDFNRKQHLKIHQRIHTGERPYTCSICSARFRHALTLKRHSRIHTGEKPYVCDQCGKKFRNDGGLKFHQCS]
# sequence of block fz_znf      130 [KPIACAQCGKCFTQKKNLNAHMRIHTGERPFTCELCGKSFMRNGGLKIHARTHGEDKPFKCCRCDKSFALKKLLDAHTKVHTGQRPFVCQQCGKSFGLKGNLQTHTKIHTGENLFECVQCGKAFVQKKQLRSHVSVHTGEKPFACDRCGRDFNRKQHLKIHQRIHTGERPYTCSICSARFRHALTLKRHSRIHTGE] 326
# sequence of block fz_linker    28 [KTVFIKEEKEDVKIEEEFRVKREDQTDPTTLKEESQECDSKPGEEAFSSSQT] 80
# sequence of block fz_finz       0 [MAFIKEESEDLKIEETFRVKHEETEEHI] 28
# Evidence for and against this transcript:
# % of transcript supported by hints (any source): 0
# CDS exons: 0/3
# CDS introns: 0/2
# 5'UTR exons and introns: 0/0
# 3'UTR exons and introns: 0/0
# hint groups fully obeyed: 16
#     RM:  16
# incompatible hint groups: 0
# end gene g13
###
# start gene g14
CM032071.1	AUGUSTUS	gene	17718013	17719744	1	-	.	ID=g14
CM032071.1	AUGUSTUS	transcript	17718013	17719744	.	-	.	ID=g14.t1;Parent=g14
CM032071.1	AUGUSTUS	stop_codon	17718013	17718015	.	-	0	Parent=g14.t1
CM032071.1	AUGUSTUS	CDS	17718016	17719079	.	-	2	ID=g14.t1.cds;Parent=g14.t1
CM032071.1	AUGUSTUS	CDS	17719660	17719744	.	-	0	ID=g14.t1.cds;Parent=g14.t1
CM032071.1	AUGUSTUS	start_codon	17719742	17719744	.	-	0	Parent=g14.t1
CM032071.1	AUGUSTUS	protein_match	17718205	17718792	4.47	-	0	ID=pp.g14.t1.fz_znf;Target=fz_znf 1 196;Target_start=124;
CM032071.1	AUGUSTUS	protein_match	17718925	17719079	1.19	-	2	ID=pp.g14.t1.fz_linker;Target=fz_linker 1 52;Target_start=28;
CM032071.1	AUGUSTUS	protein_match	17719660	17719660	1	-	0	ID=pp.g14.t1.fz_linker;Target=fz_linker 1 1;Target_start=28;
CM032071.1	AUGUSTUS	protein_match	17719661	17719744	4.43	-	0	ID=pp.g14.t1.fz_finz;Target=fz_finz 1 28;Target_start=0;
CM032071.1	AUGUSTUS	interblock_region	17718013	17718204	.	-	0	ID=pp.g14.t1.iBR3
CM032071.1	AUGUSTUS	interblock_region	17718793	17718924	.	-	0	ID=pp.g14.t1.iBR2
# protein sequence = [MAFIKEESEDFRIEEVFSLKRECTETRIDLLAPKEQNEDVNENDCFTTEGKSFSSQPEEASTQKSDPKAHLICQQCGK
# SFARKSSLKIHSRIHTGETALACGRCLKRFAQEETFYTHMSLHAGGSPHVCELCGITLKRKGNLKSHMRSHTGEKPFACDQCKKRFTRKGSLSKHARI
# HLRESRFVCHLCAVGFEDMKRLKRHLVTHIGRKPFLCHRCGKAFTHEGNLKSHVRIHTGEKPFSCPQCGVGFTEKRSLTDHVRIHTGEKPFTCQECGK
# SFTRKGSLKVHMRIHNSEKPFSCSLCEKRFRHKRTLNIHARVHTGERPFPCLQCEKRYAKRVDLKRHARSHSDKKLAGCAECGKTFKKRGSFEKHVCL
# HSGEVRVPLGP]
# sequence of block fz_znf      124 [SPHVCELCGITLKRKGNLKSHMRSHTGEKPFACDQCKKRFTRKGSLSKHARIHLRESRFVCHLCAVGFEDMKRLKRHLVTHIGRKPFLCHRCGKAFTHEGNLKSHVRIHTGEKPFSCPQCGVGFTEKRSLTDHVRIHTGEKPFTCQECGKSFTRKGSLKVHMRIHNSEKPFSCSLCEKRFRHKRTLNIHARVHTGE] 320
# sequence of block fz_linker    28 [DLLAPKEQNEDVNENDCFTTEGKSFSSQPEEASTQKSDPKAHLICQQCGKSF] 80
# sequence of block fz_finz       0 [MAFIKEESEDFRIEEVFSLKRECTETRI] 28
# Evidence for and against this transcript:
# % of transcript supported by hints (any source): 0
# CDS exons: 0/2
# CDS introns: 0/1
# 5'UTR exons and introns: 0/0
# 3'UTR exons and introns: 0/0
# hint groups fully obeyed: 6
#     RM:   6
# incompatible hint groups: 0
# end gene g14
###
# start gene g15
CM032071.1	AUGUSTUS	gene	17720956	17726157	1	-	.	ID=g15
CM032071.1	AUGUSTUS	transcript	17720956	17726157	.	-	.	ID=g15.t1;Parent=g15
CM032071.1	AUGUSTUS	stop_codon	17720956	17720958	.	-	0	Parent=g15.t1
CM032071.1	AUGUSTUS	CDS	17720959	17721857	.	-	2	ID=g15.t1.cds;Parent=g15.t1
CM032071.1	AUGUSTUS	CDS	17721956	17722015	.	-	2	ID=g15.t1.cds;Parent=g15.t1
CM032071.1	AUGUSTUS	CDS	17725986	17726157	.	-	0	ID=g15.t1.cds;Parent=g15.t1
CM032071.1	AUGUSTUS	start_codon	17726155	17726157	.	-	0	Parent=g15.t1
CM032071.1	AUGUSTUS	protein_match	17721148	17721735	5.95	-	0	ID=pp.g15.t1.fz_znf;Target=fz_znf 1 196;Target_start=118;
CM032071.1	AUGUSTUS	protein_match	17721850	17721857	0.889	-	2	ID=pp.g15.t1.fz_linker;Target=fz_linker 50 52;Target_start=28;
CM032071.1	AUGUSTUS	protein_match	17721956	17722015	1.16	-	2	ID=pp.g15.t1.fz_linker;Target=fz_linker 30 50;Target_start=28;
CM032071.1	AUGUSTUS	protein_match	17725986	17726073	1.44	-	0	ID=pp.g15.t1.fz_linker;Target=fz_linker 1 30;Target_start=28;
CM032071.1	AUGUSTUS	protein_match	17726074	17726157	5.46	-	0	ID=pp.g15.t1.fz_finz;Target=fz_finz 1 28;Target_start=0;
CM032071.1	AUGUSTUS	interblock_region	17720956	17721147	.	-	0	ID=pp.g15.t1.iBR3
CM032071.1	AUGUSTUS	interblock_region	17721736	17721849	.	-	0	ID=pp.g15.t1.iBR2
# protein sequence = [MALIKEEKDDLKIEETFGVKREDAEEQIKIVFIKGEKEDVKIEEAFGVKREDPEEQTDILSLKEEPKKAFSCQQCGKG
# DLKVHMRLHTGEKPYACQLCGSSFTYEVSLKVHMRTHTGEKPYTCQQCGKGFAQKVILNRHVIIHTGERPFVCQQCGKSFYQKESLDRHLKTHSGEKH
# HVCHQCGKSFNQTGNLKVHMRIHTGEKPFVCERCGKSFSCKADLEAHLRVHTGEKPFACQQCGKSFTKRRTLNNHMIIHTGQSPFVCQRCGKGFSQKE
# SLERHVTIHSGEKHYVCHLCGKSFNQTGNLKVHLRVHTGEKPFACERCGKSFNRKTNLNQHVKIIHTGESPFVCRQCGQGFTRKGRYDRHVGIHAGEC
# GDSVE]
# sequence of block fz_znf      118 [KPYTCQQCGKGFAQKVILNRHVIIHTGERPFVCQQCGKSFYQKESLDRHLKTHSGEKHHVCHQCGKSFNQTGNLKVHMRIHTGEKPFVCERCGKSFSCKADLEAHLRVHTGEKPFACQQCGKSFTKRRTLNNHMIIHTGQSPFVCQRCGKGFSQKESLERHVTIHSGEKHYVCHLCGKSFNQTGNLKVHLRVHTGE] 314
# sequence of block fz_linker    28 [KIVFIKGEKEDVKIEEAFGVKREDPEEQTDILSLKEEPKKAFSCQQCGKGDL] 80
# sequence of block fz_finz       0 [MALIKEEKDDLKIEETFGVKREDAEEQI] 28
# Evidence for and against this transcript:
# % of transcript supported by hints (any source): 0
# CDS exons: 0/3
# CDS introns: 0/2
# 5'UTR exons and introns: 0/0
# 3'UTR exons and introns: 0/0
# hint groups fully obeyed: 35
#     RM:  35
# incompatible hint groups: 2
#     RM:   2
# end gene g15
###
# start gene g16
CM032071.1	AUGUSTUS	gene	17726255	17730828	1	-	.	ID=g16
CM032071.1	AUGUSTUS	transcript	17726255	17730828	.	-	.	ID=g16.t1;Parent=g16
CM032071.1	AUGUSTUS	stop_codon	17726255	17726257	.	-	0	Parent=g16.t1
CM032071.1	AUGUSTUS	CDS	17726258	17726281	.	-	0	ID=g16.t1.cds;Parent=g16.t1
CM032071.1	AUGUSTUS	CDS	17728773	17729722	.	-	2	ID=g16.t1.cds;Parent=g16.t1
CM032071.1	AUGUSTUS	CDS	17730570	17730828	.	-	0	ID=g16.t1.cds;Parent=g16.t1
CM032071.1	AUGUSTUS	start_codon	17730826	17730828	.	-	0	Parent=g16.t1
CM032071.1	AUGUSTUS	protein_match	17728920	17729507	5.27	-	0	ID=pp.g16.t1.fz_znf;Target=fz_znf 1 196;Target_start=158;
CM032071.1	AUGUSTUS	protein_match	17730589	17730744	1.44	-	0	ID=pp.g16.t1.fz_linker;Target=fz_linker 1 52;Target_start=28;
CM032071.1	AUGUSTUS	protein_match	17730745	17730828	8.3	-	0	ID=pp.g16.t1.fz_finz;Target=fz_finz 1 28;Target_start=0;
CM032071.1	AUGUSTUS	interblock_region	17726255	17726281	.	-	0	ID=pp.g16.t1.iBR3
CM032071.1	AUGUSTUS	interblock_region	17728773	17728919	.	-	0	ID=pp.g16.t1.iBR3
CM032071.1	AUGUSTUS	interblock_region	17729508	17729722	.	-	2	ID=pp.g16.t1.iBR2
CM032071.1	AUGUSTUS	interblock_region	17730570	17730588	.	-	0	ID=pp.g16.t1.iBR2
# protein sequence = [MVFIKQESEDVKIEETFTVKHEDTEEQVKMVVIKEEREGIKIEETFAVKHEDTEERTKMEVIKEESEEMKTEETLTVK
# HEDTEEQTDPLEERSEELNETEGKDRCKKDFTGEHLSCSQLPKWTLEKKVTRSHFGCQQCGKSFNKQRTLNIHLRTHTGEKPHTCSRCGLSFTQKGTL
# NRHIRIHTEEKTYSCKLCGSSFIQNGDLKNHMRIHSGEKPYTCPQCGKSFCQKGNLKVHMSVHSAERHFSCQLCGRSFTKKESLEIHLRIHTGEKPYT
# CQQCGKSFCQKGNLKVHVSAHARESEFSCRQCAKRFTKKESLDIHLRIHNGEKPYACQQCAKSFVKKGALNMHNRIHTGEKPFVCPQCGLGFTQKGTL
# NSHIRSHTGEKPYACKLCGSSFTRKGRLKTHRPDTEKAA]
# sequence of block fz_znf      158 [KPHTCSRCGLSFTQKGTLNRHIRIHTEEKTYSCKLCGSSFIQNGDLKNHMRIHSGEKPYTCPQCGKSFCQKGNLKVHMSVHSAERHFSCQLCGRSFTKKESLEIHLRIHTGEKPYTCQQCGKSFCQKGNLKVHVSAHARESEFSCRQCAKRFTKKESLDIHLRIHNGEKPYACQQCAKSFVKKGALNMHNRIHTGE] 354
# sequence of block fz_linker    28 [KMVVIKEEREGIKIEETFAVKHEDTEERTKMEVIKEESEEMKTEETLTVKHE] 80
# sequence of block fz_finz       0 [MVFIKQESEDVKIEETFTVKHEDTEEQV] 28
# Evidence for and against this transcript:
# % of transcript supported by hints (any source): 0
# CDS exons: 0/3
# CDS introns: 0/2
# 5'UTR exons and introns: 0/0
# 3'UTR exons and introns: 0/0
# hint groups fully obeyed: 21
#     RM:  21
# incompatible hint groups: 2
#     RM:   2
# end gene g16
###
# start gene g17
CM032071.1	AUGUSTUS	gene	17734612	17744519	1	-	.	ID=g17
CM032071.1	AUGUSTUS	transcript	17734612	17744519	.	-	.	ID=g17.t1;Parent=g17
CM032071.1	AUGUSTUS	stop_codon	17734612	17734614	.	-	0	Parent=g17.t1
CM032071.1	AUGUSTUS	CDS	17734615	17734740	.	-	0	ID=g17.t1.cds;Parent=g17.t1
CM032071.1	AUGUSTUS	CDS	17734821	17734887	.	-	1	ID=g17.t1.cds;Parent=g17.t1
CM032071.1	AUGUSTUS	CDS	17735349	17735598	.	-	2	ID=g17.t1.cds;Parent=g17.t1
CM032071.1	AUGUSTUS	CDS	17735680	17735794	.	-	0	ID=g17.t1.cds;Parent=g17.t1
CM032071.1	AUGUSTUS	CDS	17738254	17738322	.	-	0	ID=g17.t1.cds;Parent=g17.t1
CM032071.1	AUGUSTUS	CDS	17738790	17738849	.	-	0	ID=g17.t1.cds;Parent=g17.t1
CM032071.1	AUGUSTUS	CDS	17738953	17738998	.	-	1	ID=g17.t1.cds;Parent=g17.t1
CM032071.1	AUGUSTUS	CDS	17740984	17741039	.	-	0	ID=g17.t1.cds;Parent=g17.t1
CM032071.1	AUGUSTUS	CDS	17742177	17742254	.	-	0	ID=g17.t1.cds;Parent=g17.t1
CM032071.1	AUGUSTUS	CDS	17742421	17742445	.	-	1	ID=g17.t1.cds;Parent=g17.t1
CM032071.1	AUGUSTUS	CDS	17743008	17743030	.	-	0	ID=g17.t1.cds;Parent=g17.t1
CM032071.1	AUGUSTUS	CDS	17743574	17743651	.	-	0	ID=g17.t1.cds;Parent=g17.t1
CM032071.1	AUGUSTUS	CDS	17743732	17743788	.	-	0	ID=g17.t1.cds;Parent=g17.t1
CM032071.1	AUGUSTUS	CDS	17744106	17744195	.	-	0	ID=g17.t1.cds;Parent=g17.t1
CM032071.1	AUGUSTUS	CDS	17744448	17744519	.	-	0	ID=g17.t1.cds;Parent=g17.t1
CM032071.1	AUGUSTUS	start_codon	17744517	17744519	.	-	0	Parent=g17.t1
# protein sequence = [MFIPREALTYRRKNNRTLKQRDNQLANMILPQDENFLLIFRREAPLDSSVEFMKIWRKYDADSSGYISAVELKGFLND
# LFRQHEKNIPPTKLDKYTSTMYECEYEHVRVLFEYKYSFLRDLFHQHNKQITTSKLEEYTDTMMKMFDKNQDGRLDLNDLARILALQDNFLLQFKMDD
# DSQEERNRDFEKIFAHYDVSKTGALEGPEVDGFVKDMMELVRSLKNSQPRSTMAFIKEECVDIKIEDAFEVKQEDTEQQIGPTSLKEEYNLPSETEEK
# HQLKKQHDSAPGETAAQPKKRGPKLKPLPPIICSYCGKRFNQHGNLTAHLRIHTGEKPFTCQECGNNTGALEGAEVDGFVKDMMELVKPSLCGSDLDK
# FKQVLLGHCDINRDGKIQKNELALCLGLKLSP]
# Evidence for and against this transcript:
# % of transcript supported by hints (any source): 0
# CDS exons: 0/15
# CDS introns: 0/14
# 5'UTR exons and introns: 0/0
# 3'UTR exons and introns: 0/0
# hint groups fully obeyed: 61
#     RM:  61
# incompatible hint groups: 6
#     RM:   6
# end gene g17
###
#
# ----- prediction on sequence number 7 (length = 120151, name = CM032071.1:18555981-18676132) -----
#
# Predicted genes for sequence number 7 on both strands
# start gene g18
CM032071.1	AUGUSTUS	gene	18556830	18565164	1	+	.	ID=g18
CM032071.1	AUGUSTUS	transcript	18556830	18565164	.	+	.	ID=g18.t1;Parent=g18
CM032071.1	AUGUSTUS	start_codon	18556830	18556832	.	+	0	Parent=g18.t1
CM032071.1	AUGUSTUS	CDS	18556830	18557130	.	+	0	ID=g18.t1.cds;Parent=g18.t1
CM032071.1	AUGUSTUS	CDS	18558157	18558275	.	+	2	ID=g18.t1.cds;Parent=g18.t1
CM032071.1	AUGUSTUS	CDS	18558356	18558503	.	+	0	ID=g18.t1.cds;Parent=g18.t1
CM032071.1	AUGUSTUS	CDS	18558634	18558766	.	+	2	ID=g18.t1.cds;Parent=g18.t1
CM032071.1	AUGUSTUS	CDS	18559169	18559285	.	+	1	ID=g18.t1.cds;Parent=g18.t1
CM032071.1	AUGUSTUS	CDS	18559696	18559810	.	+	1	ID=g18.t1.cds;Parent=g18.t1
CM032071.1	AUGUSTUS	CDS	18560012	18560158	.	+	0	ID=g18.t1.cds;Parent=g18.t1
CM032071.1	AUGUSTUS	CDS	18560254	18560368	.	+	0	ID=g18.t1.cds;Parent=g18.t1
CM032071.1	AUGUSTUS	CDS	18561195	18561580	.	+	2	ID=g18.t1.cds;Parent=g18.t1
CM032071.1	AUGUSTUS	CDS	18561924	18562055	.	+	0	ID=g18.t1.cds;Parent=g18.t1
CM032071.1	AUGUSTUS	CDS	18563152	18563372	.	+	0	ID=g18.t1.cds;Parent=g18.t1
CM032071.1	AUGUSTUS	CDS	18564134	18564266	.	+	1	ID=g18.t1.cds;Parent=g18.t1
CM032071.1	AUGUSTUS	CDS	18564392	18564466	.	+	0	ID=g18.t1.cds;Parent=g18.t1
CM032071.1	AUGUSTUS	CDS	18564595	18564741	.	+	0	ID=g18.t1.cds;Parent=g18.t1
CM032071.1	AUGUSTUS	CDS	18564832	18565161	.	+	0	ID=g18.t1.cds;Parent=g18.t1
CM032071.1	AUGUSTUS	stop_codon	18565162	18565164	.	+	0	Parent=g18.t1
# protein sequence = [MEGGEKMESDDVVIVVENEAESKRADEARGGARMMAAALMDVCPVCKLSFSSREPKLLPCLHSFCKRCLPAHNAPAGA
# ASNAQQQQQRKSSLQLAREKPVVNMIRCPVCQQECMDVEVLDNFFVKDSVEVPSSTMEKSCQLCMSCDDNTEASGFCVECAEFLCVTCIDAHQRVKFT
# RDHAVRQITEMSSEAMGASTQKPVFCDVHRQEPLKLFCETCDRLTCRDCQLLKHKDHNYQFLEDAYKNHKEHLENMTCQLQEKKKVIEDISNTISNGL
# QQVDENRKTVANEIKKSICNLIMEINRKGKLLVNQLEAITKDHETFLKKQQQDVTSLSTHLDHVINFTKWATASNSGTALLYCKRLITCQIQYLMRAK
# CNISYVPLSLVRFQSRSAFWASNVDLGSLVVEKTPVRHPSGPQPFPFQQMNPGSRPDGLQTGFPSSQSQQQQQQRQSTLAQLQMQVEKLSQHSSRHQA
# PNQWSWYHGMRLPGPTPHRPMQGGSPSQALPNMPQHGRRYGARSPPPMLQPTNLPPQTLRGLISNPTYPPKPMEVVPRTRYPHGAAFSGGASLPTPQT
# LSQVNTSAKASLPDSTGVQSQTPQGEQQSEKTPEADEDPNEDWCAVCQNGGELLCCDKCPKVFHLSCHIPTLTASPSGEWYCTFCRDLTSPEMEYNIG
# VSGESNNVKQDPDSDAFTPVDKRKCERLLLRLYCNELSTDFQEPVTPSSMPEYSEIIKMPMDLSVIRSKLEDSRYKSTEDFVEDVRLIFKNCATFHKE
# DTEMANVGANLESYFEEQLKLLYLERTFAGVKMESVASLCPDDTSPLSKTPPQDTSPAEETVKPSGEDPSPAEPHAKEIEKKPENLGSPAGPSPADAE
# TDSKPTKDPTS]
# Evidence for and against this transcript:
# % of transcript supported by hints (any source): 0
# CDS exons: 0/15
# CDS introns: 0/14
# 5'UTR exons and introns: 0/0
# 3'UTR exons and introns: 0/0
# hint groups fully obeyed: 46
#     RM:  46
# incompatible hint groups: 5
#     RM:   5
# end gene g18
###
# start gene g19
CM032071.1	AUGUSTUS	gene	18569373	18571064	1	-	.	ID=g19
CM032071.1	AUGUSTUS	transcript	18569373	18571064	.	-	.	ID=g19.t1;Parent=g19
CM032071.1	AUGUSTUS	stop_codon	18569373	18569375	.	-	0	Parent=g19.t1
CM032071.1	AUGUSTUS	CDS	18569376	18570478	.	-	2	ID=g19.t1.cds;Parent=g19.t1
CM032071.1	AUGUSTUS	CDS	18570980	18571064	.	-	0	ID=g19.t1.cds;Parent=g19.t1
CM032071.1	AUGUSTUS	start_codon	18571062	18571064	.	-	0	Parent=g19.t1
CM032071.1	AUGUSTUS	protein_match	18569733	18570320	5.09	-	0	ID=pp.g19.t1.fz_znf;Target=fz_znf 1 196;Target_start=81;
CM032071.1	AUGUSTUS	protein_match	18570324	18570478	1.67	-	2	ID=pp.g19.t1.fz_linker;Target=fz_linker 1 52;Target_start=28;
CM032071.1	AUGUSTUS	protein_match	18570980	18570980	1	-	0	ID=pp.g19.t1.fz_linker;Target=fz_linker 1 1;Target_start=28;
CM032071.1	AUGUSTUS	protein_match	18570981	18571064	6.81	-	0	ID=pp.g19.t1.fz_finz;Target=fz_finz 1 28;Target_start=0;
CM032071.1	AUGUSTUS	interblock_region	18569373	18569732	.	-	0	ID=pp.g19.t1.iBR3
CM032071.1	AUGUSTUS	interblock_region	18570321	18570323	.	-	0	ID=pp.g19.t1.iBR2
# protein sequence = [MAFIKEESQDVKIEETFRVQQEDAEERTDLVVLKEESQELDRKEVKKQYEKYCDLTTGEKSLCCSQAEKTTRKRARLT
# TVSYNFTCQQCGKGFNHHRNLTVHTRIHTGEKPYTCQHCGMSFTQKGSLKVHIRVHTGECPFTCRQCGKSFARKGNLKVHMRIHTRESPFACEQCGKC
# FTQKGSLKVHTRIHTGETPFPCQQCGKSFKHKGALNDHMKTHSREKPFACGQCGKTFRFTEALDKHTRIHSRERDSMCHRCGRVFADEKRLKDHVKNH
# IGEQPFMCHECGKNCENKGNLEAHGRAHTGERPFSCLQCGKCFTLKGNLNIHLRLHTGEKPFACLQCGKGFALKGNLEVHARLHTGERPYKCLRCEKS
# FTNNRDLKGHSQTHSGKNAAARKE]
# sequence of block fz_znf       81 [YNFTCQQCGKGFNHHRNLTVHTRIHTGEKPYTCQHCGMSFTQKGSLKVHIRVHTGECPFTCRQCGKSFARKGNLKVHMRIHTRESPFACEQCGKCFTQKGSLKVHTRIHTGETPFPCQQCGKSFKHKGALNDHMKTHSREKPFACGQCGKTFRFTEALDKHTRIHSRERDSMCHRCGRVFADEKRLKDHVKNHIGE] 277
# sequence of block fz_linker    28 [DLVVLKEESQELDRKEVKKQYEKYCDLTTGEKSLCCSQAEKTTRKRARLTTV] 80
# sequence of block fz_finz       0 [MAFIKEESQDVKIEETFRVQQEDAEERT] 28
# Evidence for and against this transcript:
# % of transcript supported by hints (any source): 0
# CDS exons: 0/2
# CDS introns: 0/1
# 5'UTR exons and introns: 0/0
# 3'UTR exons and introns: 0/0
# hint groups fully obeyed: 3
#     RM:   3
# incompatible hint groups: 0
# end gene g19
###
# start gene g20
CM032071.1	AUGUSTUS	gene	18575037	18578700	1	-	.	ID=g20
CM032071.1	AUGUSTUS	transcript	18575037	18578700	.	-	.	ID=g20.t1;Parent=g20
CM032071.1	AUGUSTUS	stop_codon	18575037	18575039	.	-	0	Parent=g20.t1
CM032071.1	AUGUSTUS	CDS	18575040	18575780	.	-	0	ID=g20.t1.cds;Parent=g20.t1
CM032071.1	AUGUSTUS	CDS	18577583	18578234	.	-	1	ID=g20.t1.cds;Parent=g20.t1
CM032071.1	AUGUSTUS	CDS	18578469	18578532	.	-	2	ID=g20.t1.cds;Parent=g20.t1
CM032071.1	AUGUSTUS	CDS	18578616	18578700	.	-	0	ID=g20.t1.cds;Parent=g20.t1
CM032071.1	AUGUSTUS	start_codon	18578698	18578700	.	-	0	Parent=g20.t1
CM032071.1	AUGUSTUS	protein_match	18575130	18575717	5.49	-	0	ID=pp.g20.t1.fz_znf;Target=fz_znf 1 196;Target_start=288;
CM032071.1	AUGUSTUS	protein_match	18578144	18578234	1.16	-	1	ID=pp.g20.t1.fz_linker;Target=fz_linker 22 52;Target_start=28;
CM032071.1	AUGUSTUS	protein_match	18578469	18578532	1.03	-	2	ID=pp.g20.t1.fz_linker;Target=fz_linker 1 22;Target_start=28;
CM032071.1	AUGUSTUS	protein_match	18578616	18578616	1	-	0	ID=pp.g20.t1.fz_linker;Target=fz_linker 1 1;Target_start=28;
CM032071.1	AUGUSTUS	protein_match	18578617	18578700	8.79	-	0	ID=pp.g20.t1.fz_finz;Target=fz_finz 1 28;Target_start=0;
CM032071.1	AUGUSTUS	interblock_region	18575037	18575129	.	-	0	ID=pp.g20.t1.iBR3
CM032071.1	AUGUSTUS	interblock_region	18575718	18575780	.	-	0	ID=pp.g20.t1.iBR2
CM032071.1	AUGUSTUS	interblock_region	18577583	18578143	.	-	0	ID=pp.g20.t1.iBR2
# protein sequence = [MAFIKEEREDVKIEEAFRVKQEDAEEQTVSPALKEESPEEARDFTSGPPTGSLKTHMRLHTGEKPYTCPQCGSRFTRR
# GTLNTHMRIHTGEKPYACELCGKGFTRKESLKTHARVHTREKPYACALCGKGFTRKGTLDAHARGHARPLLSRGRAGERAKPFACRHCGRSFALNGNF
# KVHMRIHTGEKPYACERCGKAFRHKVTLDYHARVHARPDGFPCHRCGRSFADGAELEGHVATHRGDTGARGDVMCRYCGKACVNAANLEIHCGKTFNQ
# KQNLDVHMRIHNGEKPFSCQQCGKSFTQKQNLKVHMRVHTGEKPFTCAQCGQSFTHKGNLNAHVRGHTGESPYTCRLCEKNFSRKESLKTHTRIHTGE
# KPFVCGQCGKSFRCKENLNCHVKIHSRENRCVCQRCGKSFPDRSHLRSHVAAHVGEKPFMCHHCGKTCTNKAILEIHLRVHTGERPFSCPQCGKSFTN
# KGNLNIHTRLHTGEKPVTCLQCGKCFTYHTDLKRHLQTHSEKKP]
# sequence of block fz_znf      288 [KPFSCQQCGKSFTQKQNLKVHMRVHTGEKPFTCAQCGQSFTHKGNLNAHVRGHTGESPYTCRLCEKNFSRKESLKTHTRIHTGEKPFVCGQCGKSFRCKENLNCHVKIHSRENRCVCQRCGKSFPDRSHLRSHVAAHVGEKPFMCHHCGKTCTNKAILEIHLRVHTGERPFSCPQCGKSFTNKGNLNIHTRLHTGE] 484
# sequence of block fz_linker    28 [VSPALKEESPEEARDFTSGPPTGSLKTHMRLHTGEKPYTCPQCGSRFTRRGT] 80
# sequence of block fz_finz       0 [MAFIKEEREDVKIEEAFRVKQEDAEEQT] 28
# Evidence for and against this transcript:
# % of transcript supported by hints (any source): 0
# CDS exons: 0/4
# CDS introns: 0/3
# 5'UTR exons and introns: 0/0
# 3'UTR exons and introns: 0/0
# hint groups fully obeyed: 14
#     RM:  14
# incompatible hint groups: 1
#     RM:   1
# end gene g20
###
# start gene g21
CM032071.1	AUGUSTUS	gene	18580111	18582900	1	-	.	ID=g21
CM032071.1	AUGUSTUS	transcript	18580111	18582900	.	-	.	ID=g21.t1;Parent=g21
CM032071.1	AUGUSTUS	stop_codon	18580111	18580113	.	-	0	Parent=g21.t1
CM032071.1	AUGUSTUS	CDS	18580114	18581276	.	-	2	ID=g21.t1.cds;Parent=g21.t1
CM032071.1	AUGUSTUS	CDS	18582816	18582900	.	-	0	ID=g21.t1.cds;Parent=g21.t1
CM032071.1	AUGUSTUS	start_codon	18582898	18582900	.	-	0	Parent=g21.t1
CM032071.1	AUGUSTUS	protein_match	18580453	18581040	6.24	-	0	ID=pp.g21.t1.fz_znf;Target=fz_znf 1 196;Target_start=107;
CM032071.1	AUGUSTUS	protein_match	18581122	18581276	1.82	-	2	ID=pp.g21.t1.fz_linker;Target=fz_linker 1 52;Target_start=28;
CM032071.1	AUGUSTUS	protein_match	18582816	18582816	1	-	0	ID=pp.g21.t1.fz_linker;Target=fz_linker 1 1;Target_start=28;
CM032071.1	AUGUSTUS	protein_match	18582817	18582900	6.56	-	0	ID=pp.g21.t1.fz_finz;Target=fz_finz 1 28;Target_start=0;
CM032071.1	AUGUSTUS	interblock_region	18580111	18580452	.	-	0	ID=pp.g21.t1.iBR3
CM032071.1	AUGUSTUS	interblock_region	18581041	18581121	.	-	0	ID=pp.g21.t1.iBR2
# protein sequence = [MAFIKEECEDVRIEEAFRVKREDTEKKTDLMTLKQENHKLNEMEQKYRYERHHDPTTEGITQKTENTSSQKRGQKKVT
# KRCFSCQECEKSFDQFANLKVHMRIHTGEKPFTCRQCGKSFNEKGNLNVHTRVHTGERPFTCQQCGKSFSQRGNLKVHMKIHTGERSFTCQQCGKCFT
# EKGNLKVHTRTHTGESSFACQQCGKSFAQKGNLKKHVRIHTGEKPYTCKICEKGFTRELGLSYHMNSHTGDKPFMCGQCGKSFTRKVNLDTHIRIHTG
# ETPFVCGQCGKKFRCKENLNQHARVHSRENCLKNRLTTRGAKTPFMCHRCGKSYINKRSLRAHVRIHTRKRSFAGLKIYRRGLKHHSQIHPGGKRFNC
# KRSHLQIRLKSHTDVRLYLCSLCGKRFKWPSGLLWHRKIRVCVK]
# sequence of block fz_znf      107 [KPFTCRQCGKSFNEKGNLNVHTRVHTGERPFTCQQCGKSFSQRGNLKVHMKIHTGERSFTCQQCGKCFTEKGNLKVHTRTHTGESSFACQQCGKSFAQKGNLKKHVRIHTGEKPYTCKICEKGFTRELGLSYHMNSHTGDKPFMCGQCGKSFTRKVNLDTHIRIHTGETPFVCGQCGKKFRCKENLNQHARVHSRE] 303
# sequence of block fz_linker    28 [DLMTLKQENHKLNEMEQKYRYERHHDPTTEGITQKTENTSSQKRGQKKVTKR] 80
# sequence of block fz_finz       0 [MAFIKEECEDVRIEEAFRVKREDTEKKT] 28
# Evidence for and against this transcript:
# % of transcript supported by hints (any source): 0
# CDS exons: 0/2
# CDS introns: 0/1
# 5'UTR exons and introns: 0/0
# 3'UTR exons and introns: 0/0
# hint groups fully obeyed: 11
#     RM:  11
# incompatible hint groups: 0
# end gene g21
###
# start gene g22
CM032071.1	AUGUSTUS	gene	18584230	18585561	1	+	.	ID=g22
CM032071.1	AUGUSTUS	transcript	18584230	18585561	.	+	.	ID=g22.t1;Parent=g22
CM032071.1	AUGUSTUS	start_codon	18584230	18584232	.	+	0	Parent=g22.t1
CM032071.1	AUGUSTUS	CDS	18584230	18584314	.	+	0	ID=g22.t1.cds;Parent=g22.t1
CM032071.1	AUGUSTUS	CDS	18584637	18584672	.	+	2	ID=g22.t1.cds;Parent=g22.t1
CM032071.1	AUGUSTUS	CDS	18584735	18585558	.	+	2	ID=g22.t1.cds;Parent=g22.t1
CM032071.1	AUGUSTUS	stop_codon	18585559	18585561	.	+	0	Parent=g22.t1
CM032071.1	AUGUSTUS	protein_match	18584230	18584313	7.08	+	0	ID=pp.g22.t1.fz_finz;Target=fz_finz 1 28;Target_start=0;
CM032071.1	AUGUSTUS	protein_match	18584314	18584314	1	+	0	ID=pp.g22.t1.fz_linker;Target=fz_linker 1 1;Target_start=28;
CM032071.1	AUGUSTUS	protein_match	18584637	18584672	2.97	+	1	ID=pp.g22.t1.fz_linker;Target=fz_linker 1 13;Target_start=27;
CM032071.1	AUGUSTUS	protein_match	18584735	18584853	1.05	+	2	ID=pp.g22.t1.fz_linker;Target=fz_linker 13 52;Target_start=28;
CM032071.1	AUGUSTUS	protein_match	18584863	18585450	5.93	+	0	ID=pp.g22.t1.fz_znf;Target=fz_znf 1 196;Target_start=83;
CM032071.1	AUGUSTUS	interblock_region	18584854	18584862	.	+	0	ID=pp.g22.t1.iBR2
CM032071.1	AUGUSTUS	interblock_region	18585451	18585561	.	+	0	ID=pp.g22.t1.iBR3
# protein sequence = [MAFIKEESEDVKIEEAFGVEHEGNEEQTDLALLKEENQELTKKTSRKRTRKTTSKPNYACRQCGKSFNQKHNLEVHTR
# VHTGEKPFTCQQCGKSFTQKQNLKVHTRIHTGETSFTCKECGSSFTQKINLKVHMRIHTGEKPYACELCGQNFTHKNNLNSHMISHTGEKLFACDQCG
# KSFTRKVTLNYHLKIHSREDCFTCHQCEKNFCHKLSLRNHMRIHTGEKPYSCPQCGRSFTYKPSLDSHMRTHTGETPYACKYCGKKFSQKGNLQTHIR
# LHTGEKPFSCLRCEKSFTYQRDLKQHLQTHSGKTLQCSAAV]
# sequence of block fz_finz       0 [MAFIKEESEDVKIEEAFGVEHEGNEEQT] 28
# sequence of block fz_linker    28 [DLALLKEENQELTKKTSRKRTRKTTSKPNYACRQCGKSFNQKHNLEVHTRVH] 80
# sequence of block fz_znf       83 [KPFTCQQCGKSFTQKQNLKVHTRIHTGETSFTCKECGSSFTQKINLKVHMRIHTGEKPYACELCGQNFTHKNNLNSHMISHTGEKLFACDQCGKSFTRKVTLNYHLKIHSREDCFTCHQCEKNFCHKLSLRNHMRIHTGEKPYSCPQCGRSFTYKPSLDSHMRTHTGETPYACKYCGKKFSQKGNLQTHIRLHTGE] 279
# Evidence for and against this transcript:
# % of transcript supported by hints (any source): 0
# CDS exons: 0/3
# CDS introns: 0/2
# 5'UTR exons and introns: 0/0
# 3'UTR exons and introns: 0/0
# hint groups fully obeyed: 3
#     RM:   3
# incompatible hint groups: 0
# end gene g22
###
# start gene g23
CM032071.1	AUGUSTUS	gene	18586982	18590171	1	-	.	ID=g23
CM032071.1	AUGUSTUS	transcript	18586982	18590171	.	-	.	ID=g23.t1;Parent=g23
CM032071.1	AUGUSTUS	stop_codon	18586982	18586984	.	-	0	Parent=g23.t1
CM032071.1	AUGUSTUS	CDS	18586985	18586997	.	-	1	ID=g23.t1.cds;Parent=g23.t1
CM032071.1	AUGUSTUS	CDS	18588385	18589249	.	-	2	ID=g23.t1.cds;Parent=g23.t1
CM032071.1	AUGUSTUS	CDS	18590087	18590171	.	-	0	ID=g23.t1.cds;Parent=g23.t1
CM032071.1	AUGUSTUS	start_codon	18590169	18590171	.	-	0	Parent=g23.t1
CM032071.1	AUGUSTUS	protein_match	18588423	18589010	5.58	-	0	ID=pp.g23.t1.fz_znf;Target=fz_znf 1 196;Target_start=108;
CM032071.1	AUGUSTUS	protein_match	18589095	18589249	1.45	-	2	ID=pp.g23.t1.fz_linker;Target=fz_linker 1 52;Target_start=28;
CM032071.1	AUGUSTUS	protein_match	18590087	18590087	1	-	0	ID=pp.g23.t1.fz_linker;Target=fz_linker 1 1;Target_start=28;
CM032071.1	AUGUSTUS	protein_match	18590088	18590171	5.85	-	0	ID=pp.g23.t1.fz_finz;Target=fz_finz 1 28;Target_start=0;
CM032071.1	AUGUSTUS	interblock_region	18586982	18586997	.	-	1	ID=pp.g23.t1.iBR3
CM032071.1	AUGUSTUS	interblock_region	18588385	18588422	.	-	0	ID=pp.g23.t1.iBR3
CM032071.1	AUGUSTUS	interblock_region	18589011	18589094	.	-	0	ID=pp.g23.t1.iBR2
# protein sequence = [MAFIKEENEDITIEEALKVKQEDNEEQIGFVSIKEEASELNGIEEKDEKHCDLKAEEKYFSCSQTEKTSTPKNAEKTG
# TRSYFTCKECGRSFNQHRNLEVHMRLHTGEKPFSCQLCGKRFTQKGSLKVHMRIHTGEKPYTCQQCGKSFTHRGTRNAHMRTHPGKNPFSCTVCGKSF
# SRKESLKTHTRIHTGERPFVCGQCGKSFRCKISLNYHTRIHSRESSFKCLQCGTSFTEKNHLKSHVTTHVGEKPFMCLYCGKNCSNKTTLEVHVRVHT
# GERPFTCPQCGKGFTVKGNLQTHIRVHTGEKPFQCRQCGKRFTVEGR]
# sequence of block fz_znf      108 [KPFSCQLCGKRFTQKGSLKVHMRIHTGEKPYTCQQCGKSFTHRGTRNAHMRTHPGKNPFSCTVCGKSFSRKESLKTHTRIHTGERPFVCGQCGKSFRCKISLNYHTRIHSRESSFKCLQCGTSFTEKNHLKSHVTTHVGEKPFMCLYCGKNCSNKTTLEVHVRVHTGERPFTCPQCGKGFTVKGNLQTHIRVHTGE] 304
# sequence of block fz_linker    28 [GFVSIKEEASELNGIEEKDEKHCDLKAEEKYFSCSQTEKTSTPKNAEKTGTR] 80
# sequence of block fz_finz       0 [MAFIKEENEDITIEEALKVKQEDNEEQI] 28
# Evidence for and against this transcript:
# % of transcript supported by hints (any source): 0
# CDS exons: 0/3
# CDS introns: 0/2
# 5'UTR exons and introns: 0/0
# 3'UTR exons and introns: 0/0
# hint groups fully obeyed: 19
#     RM:  19
# incompatible hint groups: 2
#     RM:   2
# end gene g23
###
# start gene g24
CM032071.1	AUGUSTUS	gene	18594920	18607866	1	-	.	ID=g24
CM032071.1	AUGUSTUS	transcript	18594920	18607866	.	-	.	ID=g24.t1;Parent=g24
CM032071.1	AUGUSTUS	stop_codon	18594920	18594922	.	-	0	Parent=g24.t1
CM032071.1	AUGUSTUS	CDS	18594923	18595000	.	-	0	ID=g24.t1.cds;Parent=g24.t1
CM032071.1	AUGUSTUS	CDS	18595464	18595626	.	-	1	ID=g24.t1.cds;Parent=g24.t1
CM032071.1	AUGUSTUS	CDS	18595718	18595960	.	-	1	ID=g24.t1.cds;Parent=g24.t1
CM032071.1	AUGUSTUS	CDS	18596282	18596445	.	-	0	ID=g24.t1.cds;Parent=g24.t1
CM032071.1	AUGUSTUS	CDS	18596533	18596717	.	-	2	ID=g24.t1.cds;Parent=g24.t1
CM032071.1	AUGUSTUS	CDS	18598616	18598745	.	-	0	ID=g24.t1.cds;Parent=g24.t1
CM032071.1	AUGUSTUS	CDS	18598897	18598992	.	-	0	ID=g24.t1.cds;Parent=g24.t1
CM032071.1	AUGUSTUS	CDS	18599073	18599339	.	-	0	ID=g24.t1.cds;Parent=g24.t1
CM032071.1	AUGUSTUS	CDS	18599424	18599551	.	-	2	ID=g24.t1.cds;Parent=g24.t1
CM032071.1	AUGUSTUS	CDS	18599667	18599796	.	-	0	ID=g24.t1.cds;Parent=g24.t1
CM032071.1	AUGUSTUS	CDS	18600235	18600330	.	-	0	ID=g24.t1.cds;Parent=g24.t1
CM032071.1	AUGUSTUS	CDS	18600427	18600693	.	-	0	ID=g24.t1.cds;Parent=g24.t1
CM032071.1	AUGUSTUS	CDS	18600892	18601019	.	-	2	ID=g24.t1.cds;Parent=g24.t1
CM032071.1	AUGUSTUS	CDS	18601138	18601267	.	-	0	ID=g24.t1.cds;Parent=g24.t1
CM032071.1	AUGUSTUS	CDS	18601381	18601476	.	-	0	ID=g24.t1.cds;Parent=g24.t1
CM032071.1	AUGUSTUS	CDS	18601576	18601842	.	-	0	ID=g24.t1.cds;Parent=g24.t1
CM032071.1	AUGUSTUS	CDS	18602366	18602493	.	-	2	ID=g24.t1.cds;Parent=g24.t1
CM032071.1	AUGUSTUS	CDS	18602609	18602738	.	-	0	ID=g24.t1.cds;Parent=g24.t1
CM032071.1	AUGUSTUS	CDS	18602858	18602953	.	-	0	ID=g24.t1.cds;Parent=g24.t1
CM032071.1	AUGUSTUS	CDS	18603050	18603316	.	-	0	ID=g24.t1.cds;Parent=g24.t1
CM032071.1	AUGUSTUS	CDS	18603426	18603553	.	-	2	ID=g24.t1.cds;Parent=g24.t1
CM032071.1	AUGUSTUS	CDS	18607583	18607603	.	-	2	ID=g24.t1.cds;Parent=g24.t1
CM032071.1	AUGUSTUS	CDS	18607815	18607866	.	-	0	ID=g24.t1.cds;Parent=g24.t1
CM032071.1	AUGUSTUS	start_codon	18607864	18607866	.	-	0	Parent=g24.t1
# protein sequence = [MGKPSSLYIVVLLSLLASTVTDAQVPANFLPFGQGDTVNPISDDGSSQAIQLQHPFKYFGRTYNQIYVNNNGHLTFTR
# ALSAYVPYLNAGLDIIAPLWTDLYNVNGGTISYREDTSSAVLTQVTQAVNQYFPRVPFTASSAFVATWNQVPYITGGGGVTFQVVLVSNSVRSFILIN
# YGNIAQTGQAWMARYDTVDSIDSFSIPAASPPQLSSSSNINVNGRWFFRVDKSARLPANFLPFGSGDIVNPISDDGSSQAINLQHPFKYFGRTYNQIY
# VNNNGHLTFTRALSAYVPYLNAGLDIIAPLWTDLFNVNGGTISYREDTSSAVLTQVTQAINQYFPSVLFTATSAFVATWNQVPYITGGGDVTFQVVLV
# SNGVRSFVLINYGDIAQTSQSWLARYDTVDSIDSFTIPAASPPELSSSSNINVNGRWSFHVDRSARLPDNFLPFGHGDTVNPISDDGSSQAINLQQPF
# KYFGRTYNQIYVNNNGHLTFTRALSAFVPYRNAGLDIIAPLWTDLFNVNGGTISYREDTSSAVLTQVTQTVNQYFPRVPFTATSAFVATWDQVPYITG
# GGDVTFQVVLVSNGVRSFVLMNYGDIAETSQTWLAGYDTVDSIDSFSISAASPPELSSSSNINVNGRWSFRVDRSARLPANFLPFGHGDIVNPISDDG
# SSQAIDLQHPFKYFGRTYNQIYVNNNGHLTFTRALSAYIPYLNAGLDIIAPLWTDLYNVNGGTISYREDTSSAVLTQVTQAVNQNYPNMRFTATSAFV
# ATWDSVPYFSHEGEVTFQVVLVFSGRLSFILFNYVDIAQTGQIWKAGYDTVDSDNSFRIPAASPPELSSSSNINVNGRWLLHVDGSEYYAVESCASST
# GTMSLSRCQLFDSGFIPENLHLNNPSCKGTIDNGRLLFNFDNEDHICGTTLTNNRTHFIYQNAIQSNLRNHDHSIISRERWMNITFSCAYPLIQTLSM
# PMGIIAESSVISQEIPGQGTYQIRMIPYHDAEFTSPYEGEVEIQVNQQIYVAVEVEGVDPNQIATVLDNCWATPVNDANNDIRWSLIIRECPNPDDGT
# VEVLQNGNGIASHFSFRMFTFSGSSDRIFLHCQIHLCLVMNGRCAQSCEVGNRRRRRRSLDFQHSAAITMGL]
# Evidence for and against this transcript:
# % of transcript supported by hints (any source): 0
# CDS exons: 0/23
# CDS introns: 0/22
# 5'UTR exons and introns: 0/0
# 3'UTR exons and introns: 0/0
# hint groups fully obeyed: 74
#     RM:  74
# incompatible hint groups: 3
#     RM:   3
# end gene g24
###
# start gene g25
CM032071.1	AUGUSTUS	gene	18612969	18615496	1	-	.	ID=g25
CM032071.1	AUGUSTUS	transcript	18612969	18615496	.	-	.	ID=g25.t1;Parent=g25
CM032071.1	AUGUSTUS	stop_codon	18612969	18612971	.	-	0	Parent=g25.t1
CM032071.1	AUGUSTUS	CDS	18612972	18613153	.	-	2	ID=g25.t1.cds;Parent=g25.t1
CM032071.1	AUGUSTUS	CDS	18613664	18614573	.	-	0	ID=g25.t1.cds;Parent=g25.t1
CM032071.1	AUGUSTUS	CDS	18614792	18615496	.	-	0	ID=g25.t1.cds;Parent=g25.t1
CM032071.1	AUGUSTUS	start_codon	18615494	18615496	.	-	0	Parent=g25.t1
# protein sequence = [LQRFLGFANFYRRFIRNFGLVAAPLTALTSPKVSFRWSSQAQEAFDVLKSRFISAPVLCLPDPERQFIVEVDASEVGV
# GAVLSQRSPGDEKVHPCAFFSHRLSPAERNYDIGNRELLAVRLALGEWRQWLEGAAQPFLVWTDHKNLQYIRSAKRLNARQARWALFFGRFNFSLSYR
# PGSKNTKPDALSRLFEVPGRDSDPDTILPKGVVVGFLSWDIEQRVRKAGREWRQRGAQRPLPIPSRPWSHLALDLVSGLPPSRGNTVILTVVDRFSKA
# AHFIPLPKLPSAKETAQVVVDHIFRIHGLPVNVVSDRGPQFVSRFWKEFCRQIGASTSLSSGFHPQTNGQSERANQDLERALRCMASHSPSSWSQQLP
# WVEYSHNSLPVASTGMSPFQCSMGYQPPLFPTQEPEAAVPSALAFVRRCRRTWKRAKEVLARASRRTKAAADRHRTPAPQYVCGQKVWLSTKDLPLRV
# PSRKLAPRFIGPYPITKVMSPVAVRLKLPHTLGRVHPVFHVSRVKPVFHSHLNPVRSAPTPPSPRVVDDLCSPTPVLVPPVPCLAARPHLPPFGSYAG
# IKQQDCIKDSLGGFPYACGSLPKGVTGGLFC]
# Evidence for and against this transcript:
# % of transcript supported by hints (any source): 0
# CDS exons: 0/3
# CDS introns: 0/2
# 5'UTR exons and introns: 0/0
# 3'UTR exons and introns: 0/0
# hint groups fully obeyed: 5
#     RM:   5
# incompatible hint groups: 2
#     RM:   2
# end gene g25
###
# start gene g26
CM032071.1	AUGUSTUS	gene	18619971	18622262	1	+	.	ID=g26
CM032071.1	AUGUSTUS	transcript	18619971	18622262	.	+	.	ID=g26.t1;Parent=g26
CM032071.1	AUGUSTUS	start_codon	18619971	18619973	.	+	0	Parent=g26.t1
CM032071.1	AUGUSTUS	CDS	18619971	18620064	.	+	0	ID=g26.t1.cds;Parent=g26.t1
CM032071.1	AUGUSTUS	CDS	18621160	18622259	.	+	2	ID=g26.t1.cds;Parent=g26.t1
CM032071.1	AUGUSTUS	stop_codon	18622260	18622262	.	+	0	Parent=g26.t1
CM032071.1	AUGUSTUS	protein_match	18619971	18620054	3.97	+	0	ID=pp.g26.t1.fz_finz;Target=fz_finz 1 28;Target_start=0;
CM032071.1	AUGUSTUS	protein_match	18620055	18620064	0.714	+	0	ID=pp.g26.t1.fz_linker;Target=fz_linker 1 4;Target_start=28;
CM032071.1	AUGUSTUS	protein_match	18621160	18621305	1.2	+	2	ID=pp.g26.t1.fz_linker;Target=fz_linker 4 52;Target_start=28;
CM032071.1	AUGUSTUS	protein_match	18621372	18621959	5.04	+	0	ID=pp.g26.t1.fz_znf;Target=fz_znf 1 196;Target_start=102;
CM032071.1	AUGUSTUS	interblock_region	18621306	18621371	.	+	0	ID=pp.g26.t1.iBR2
CM032071.1	AUGUSTUS	interblock_region	18621960	18622262	.	+	0	ID=pp.g26.t1.iBR3
# protein sequence = [MSFIKEESEDVKIEEAFGVKRERTGQFSNLGHPMPLKEEPPTEKEAKEEKCHDFVTGEKCRCPQNETTPSRKTGRYLT
# CFQCGKGFGRREDLEDRNRAQGEEKPFTCQQCGKCFTERGSLKRHTRVHTGEKPYSCQQCGSSFTQKGSLKRHMTIHSGEKLFACELCDKSFSHKGNL
# KIHARVHTGEKPFACVRCERRFTRKESLKNHARIHLRADRFACQQCGRSFPSGRRLARHVGTHAGENPFTCRRCGKSFTLKGNLKTHMRIHTGEKPFA
# CQRCGKSFRHNVSLKIHLRLYTGEKPYGCLRCGKSFAYQRDLKGHLRTHSGKDPELDGRVGKGELRFGGRRLVWERPRKRATPSGTVRRYSCSSCGKG
# FKWLGSLKWHQEMSVCAKLRRRPRLE]
# sequence of block fz_finz       0 [MSFIKEESEDVKIEEAFGVKRERTGQFS] 28
# sequence of block fz_linker    28 [NLGHPMPLKEEPPTEKEAKEEKCHDFVTGEKCRCPQNETTPSRKTGRYLTCF] 80
# sequence of block fz_znf      102 [KPFTCQQCGKCFTERGSLKRHTRVHTGEKPYSCQQCGSSFTQKGSLKRHMTIHSGEKLFACELCDKSFSHKGNLKIHARVHTGEKPFACVRCERRFTRKESLKNHARIHLRADRFACQQCGRSFPSGRRLARHVGTHAGENPFTCRRCGKSFTLKGNLKTHMRIHTGEKPFACQRCGKSFRHNVSLKIHLRLYTGE] 298
# Evidence for and against this transcript:
# % of transcript supported by hints (any source): 0
# CDS exons: 0/2
# CDS introns: 0/1
# 5'UTR exons and introns: 0/0
# 3'UTR exons and introns: 0/0
# hint groups fully obeyed: 8
#     RM:   8
# incompatible hint groups: 0
# end gene g26
###
# start gene g27
CM032071.1	AUGUSTUS	gene	18623636	18626860	1	+	.	ID=g27
CM032071.1	AUGUSTUS	transcript	18623636	18626860	.	+	.	ID=g27.t1;Parent=g27
CM032071.1	AUGUSTUS	start_codon	18623636	18623638	.	+	0	Parent=g27.t1
CM032071.1	AUGUSTUS	CDS	18623636	18623720	.	+	0	ID=g27.t1.cds;Parent=g27.t1
CM032071.1	AUGUSTUS	CDS	18624712	18626099	.	+	2	ID=g27.t1.cds;Parent=g27.t1
CM032071.1	AUGUSTUS	CDS	18626798	18626857	.	+	0	ID=g27.t1.cds;Parent=g27.t1
CM032071.1	AUGUSTUS	stop_codon	18626858	18626860	.	+	0	Parent=g27.t1
CM032071.1	AUGUSTUS	protein_match	18623636	18623719	6.42	+	0	ID=pp.g27.t1.fz_finz;Target=fz_finz 1 28;Target_start=0;
CM032071.1	AUGUSTUS	protein_match	18623720	18623720	1	+	0	ID=pp.g27.t1.fz_linker;Target=fz_linker 1 1;Target_start=28;
CM032071.1	AUGUSTUS	protein_match	18624712	18624866	1.7	+	2	ID=pp.g27.t1.fz_linker;Target=fz_linker 1 52;Target_start=28;
CM032071.1	AUGUSTUS	protein_match	18625449	18626036	5.58	+	0	ID=pp.g27.t1.fz_znf;Target=fz_znf 1 196;Target_start=274;
CM032071.1	AUGUSTUS	interblock_region	18624867	18625448	.	+	0	ID=pp.g27.t1.iBR2
CM032071.1	AUGUSTUS	interblock_region	18626037	18626099	.	+	0	ID=pp.g27.t1.iBR3
CM032071.1	AUGUSTUS	interblock_region	18626798	18626860	.	+	0	ID=pp.g27.t1.iBR3
# protein sequence = [MALIKEESEELRIEEAFSLKQEDTEEQIDRMSPKKESEILNEMEEKYQKHDFITGEKSFSCTKAEKTSSRNGAKKTET
# SYFDCFQCGKSFSHHQSLKDHMRVHGGESPFTCRQCGKSFTDNGSLKRHARIHTGEKPFTCHECGRSFTQKGTLKRHARIHTGERPYSCNLCGKSFKA
# EINIRYHMKIHTGEKPFTCDQCGKSFRCKVTLNWHAKIHSRENHFICRQCGMSFTDLERLNGHQVIHSGEKPFECHQCERIFRFKKSLKAHTRIHTGE
# KPYACPQCGRCFTYKATLDSHTRSHTGESPYTCKLCDKSFSHNGNLKTHMRVHTGEKPFTCVECGKSFTRKESLNYHARIHSREVSFACRRCGKSFPD
# KKRLKGHVRVHSGESALMCQYCGKGFTHKGNLKTHMRIHTGEKPFMCHQCGKSFSHNVSLKTHLRIHTGEKPFTCRQCGKSFRHSVSFKTHVKIHTGE
# KPFTCLHCGKCFMFQGNLKTHGMEKFGSYFPALTEEQAADL]
# sequence of block fz_finz       0 [MALIKEESEELRIEEAFSLKQEDTEEQI] 28
# sequence of block fz_linker    28 [DRMSPKKESEILNEMEEKYQKHDFITGEKSFSCTKAEKTSSRNGAKKTETSY] 80
# sequence of block fz_znf      274 [KPYACPQCGRCFTYKATLDSHTRSHTGESPYTCKLCDKSFSHNGNLKTHMRVHTGEKPFTCVECGKSFTRKESLNYHARIHSREVSFACRRCGKSFPDKKRLKGHVRVHSGESALMCQYCGKGFTHKGNLKTHMRIHTGEKPFMCHQCGKSFSHNVSLKTHLRIHTGEKPFTCRQCGKSFRHSVSFKTHVKIHTGE] 470
# Evidence for and against this transcript:
# % of transcript supported by hints (any source): 0
# CDS exons: 0/3
# CDS introns: 0/2
# 5'UTR exons and introns: 0/0
# 3'UTR exons and introns: 0/0
# hint groups fully obeyed: 11
#     RM:  11
# incompatible hint groups: 0
# end gene g27
###
# start gene g28
CM032071.1	AUGUSTUS	gene	18627402	18627879	1	-	.	ID=g28
CM032071.1	AUGUSTUS	transcript	18627402	18627879	.	-	.	ID=g28.t1;Parent=g28
CM032071.1	AUGUSTUS	stop_codon	18627402	18627404	.	-	0	Parent=g28.t1
CM032071.1	AUGUSTUS	CDS	18627405	18627671	.	-	0	ID=g28.t1.cds;Parent=g28.t1
CM032071.1	AUGUSTUS	CDS	18627757	18627879	.	-	0	ID=g28.t1.cds;Parent=g28.t1
CM032071.1	AUGUSTUS	start_codon	18627877	18627879	.	-	0	Parent=g28.t1
# protein sequence = [MPKKGGGLWTILDLRVMNRAICKLQFKMQMQKCITKCVQPQGQAQQYKVLPFRLSLSPCIFTKIVEGAMGHYGKWASG
# HKRLAQSREQMCYHRDLMLQHLGASGQLFFRGVVVEFCEYDGVSLWCAPSQC]
# Evidence for and against this transcript:
# % of transcript supported by hints (any source): 0
# CDS exons: 0/2
# CDS introns: 0/1
# 5'UTR exons and introns: 0/0
# 3'UTR exons and introns: 0/0
# hint groups fully obeyed: 0
# incompatible hint groups: 0
# end gene g28
###
# start gene g29
CM032071.1	AUGUSTUS	gene	18629172	18655038	1	+	.	ID=g29
CM032071.1	AUGUSTUS	transcript	18629172	18655038	.	+	.	ID=g29.t1;Parent=g29
CM032071.1	AUGUSTUS	start_codon	18629172	18629174	.	+	0	Parent=g29.t1
CM032071.1	AUGUSTUS	CDS	18629172	18629256	.	+	0	ID=g29.t1.cds;Parent=g29.t1
CM032071.1	AUGUSTUS	CDS	18630054	18631721	.	+	2	ID=g29.t1.cds;Parent=g29.t1
CM032071.1	AUGUSTUS	CDS	18636674	18637740	.	+	2	ID=g29.t1.cds;Parent=g29.t1
CM032071.1	AUGUSTUS	CDS	18637824	18637979	.	+	0	ID=g29.t1.cds;Parent=g29.t1
CM032071.1	AUGUSTUS	CDS	18639716	18639808	.	+	0	ID=g29.t1.cds;Parent=g29.t1
CM032071.1	AUGUSTUS	CDS	18639888	18640142	.	+	0	ID=g29.t1.cds;Parent=g29.t1
CM032071.1	AUGUSTUS	CDS	18641889	18641944	.	+	0	ID=g29.t1.cds;Parent=g29.t1
CM032071.1	AUGUSTUS	CDS	18646796	18646891	.	+	1	ID=g29.t1.cds;Parent=g29.t1
CM032071.1	AUGUSTUS	CDS	18654382	18654428	.	+	1	ID=g29.t1.cds;Parent=g29.t1
CM032071.1	AUGUSTUS	CDS	18654512	18655035	.	+	2	ID=g29.t1.cds;Parent=g29.t1
CM032071.1	AUGUSTUS	stop_codon	18655036	18655038	.	+	0	Parent=g29.t1
CM032071.1	AUGUSTUS	protein_match	18629172	18629255	5.35	+	0	ID=pp.g29.t1.fz_finz;Target=fz_finz 1 28;Target_start=0;
CM032071.1	AUGUSTUS	protein_match	18629256	18629256	1	+	0	ID=pp.g29.t1.fz_linker;Target=fz_linker 1 1;Target_start=28;
CM032071.1	AUGUSTUS	protein_match	18630054	18630208	1.72	+	2	ID=pp.g29.t1.fz_linker;Target=fz_linker 1 52;Target_start=28;
CM032071.1	AUGUSTUS	protein_match	18630290	18630877	5.81	+	0	ID=pp.g29.t1.fz_znf;Target=fz_znf 1 196;Target_start=107;
CM032071.1	AUGUSTUS	interblock_region	18630209	18630289	.	+	0	ID=pp.g29.t1.iBR2
CM032071.1	AUGUSTUS	interblock_region	18630878	18631721	.	+	0	ID=pp.g29.t1.iBR3
CM032071.1	AUGUSTUS	interblock_region	18636674	18637740	.	+	2	ID=pp.g29.t1.iBR3
CM032071.1	AUGUSTUS	interblock_region	18637824	18637979	.	+	0	ID=pp.g29.t1.iBR3
CM032071.1	AUGUSTUS	interblock_region	18639716	18639808	.	+	0	ID=pp.g29.t1.iBR3
CM032071.1	AUGUSTUS	interblock_region	18639888	18640142	.	+	0	ID=pp.g29.t1.iBR3
CM032071.1	AUGUSTUS	interblock_region	18641889	18641944	.	+	0	ID=pp.g29.t1.iBR3
CM032071.1	AUGUSTUS	interblock_region	18646796	18646891	.	+	1	ID=pp.g29.t1.iBR3
CM032071.1	AUGUSTUS	interblock_region	18654382	18654428	.	+	1	ID=pp.g29.t1.iBR3
CM032071.1	AUGUSTUS	interblock_region	18654512	18655038	.	+	2	ID=pp.g29.t1.iBR3
# protein sequence = [MAVIKEESEDMRIEADFRVKQEDAEDQADLIILKEESQELPETEEKDKCEKLHDFTIGEKSHPTGKKPSRKRAQKADS
# NSYFTCCQCGKSFNQKQNLEVHMRVHTGEKPFSCQQCGKCFTQKGNLKSHLRIHTGEKPYTCKLCGKSFTAEPNLKYHMNIHNGVKPFTCDQCGKSFT
# RKVTLNYHTRSHTGENGLICHHCGKSFSHKVSLKTHMRLHTGEKPYTCPQCGMSFTYKASLDSHMGSHAGGNPYSCKVCGKSFSLKGNLKTHTRIHTG
# EKPFVCVQCGRCFTRKVTLNYHMKIHSREDCFICHECGKSFPDMKHLNRHVVIHSGEKPFKCQQCGKGFQFNKNLKTHAKIHTREKTFKCHQCGKSFS
# YKVSLKTHMRLHTGEKPYACPQCGKTFAYTATLNAHMRSHTGERPYACGQCGKSFTRKGNLNYHTRIHSRENSFKCLQCGTSFADGNHLKSHVTTHVG
# EKPFMCRHCGKSCANKTNLEVHVRVHTGERPFTCPQCGKGFTLKGNLKTHIRVHTGERPFTCLQCDKTFTYQRDLKHHLRTHSEKKLQCFECGKGFRK
# TGNFRKHLRIHSGGRRXAPKSCPAKLRIILQDHDIRKLDLPQGIPGTVSELESIVRKTFGLNGNFTLHYKDADFGEEYFSLTSTSDIKDKDTLKVIHI
# VEPPTLTLTFTDVENSIKSASKTCIQTSVHTSVTDIYPSISGSFSESQNALILPSPEHKTQRSQRWPAEFSVPRFAYDTELVLAAGSEAFKKDGIQLN
# FTPILPDILEKLAETIFQYVAYPTSAQLSDVAEALVQKYPCLKEPGSYNGCYGWKQRLKYKMGNYRAKLRGLGCPELDVNSIKKKRAHEKAPAKNIKK
# PRKAEVNFLPPHPQGETEESLENERVELLNEVKRGLNYQIISEKMAKTFSIRRQEIVSQATPINDLKYRWPALFDAAQINEEFTRITTVDLEATFMAK
# LDQYSPKIMSLVFSRGRSSKTSIQRIKNMLLEDYSLERRREAAIRSLVIYLRENEEDLFIEHTDAGDIANEVMKIIITRGSTISEPASASIVIEGTEV
# QQDLDVPRACALLMGLIYALNLSYPKELRNTFEAFQKIFLELDDMKACPKGGQTKEKLKERFGDLNADRNDESAELQDSHRLVNDGLQKVKDHHKFST
# KNNVDHGGEFRITAGLHKYFYDLTMDPDTANTKLILSEENRKVTFVDEDQPYPDHPERFDKLPHVLCREPLSGRCYWEAEWSGQADISLTYKGICRKG
# REAECVFGFNDISWCLICSEEPFALWSKYLHIDTRVAKGSCRKVGVYVDVPAGTLSFYSVSDTLARTRTYTHSTPRSPEPSTLGLDSWFTIRTPR]
# sequence of block fz_finz       0 [MAVIKEESEDMRIEADFRVKQEDAEDQA] 28
# sequence of block fz_linker    28 [DLIILKEESQELPETEEKDKCEKLHDFTIGEKSHPTGKKPSRKRAQKADSNS] 80
# sequence of block fz_znf      107 [KPFSCQQCGKCFTQKGNLKSHLRIHTGEKPYTCKLCGKSFTAEPNLKYHMNIHNGVKPFTCDQCGKSFTRKVTLNYHTRSHTGENGLICHHCGKSFSHKVSLKTHMRLHTGEKPYTCPQCGMSFTYKASLDSHMGSHAGGNPYSCKVCGKSFSLKGNLKTHTRIHTGEKPFVCVQCGRCFTRKVTLNYHMKIHSRE] 303
# Evidence for and against this transcript:
# % of transcript supported by hints (any source): 0
# CDS exons: 0/10
# CDS introns: 0/9
# 5'UTR exons and introns: 0/0
# 3'UTR exons and introns: 0/0
# hint groups fully obeyed: 143
#     RM: 143
# incompatible hint groups: 9
#     RM:   9
# end gene g29
###
# start gene g30
CM032071.1	AUGUSTUS	gene	18656280	18657698	1	-	.	ID=g30
CM032071.1	AUGUSTUS	transcript	18656280	18657698	.	-	.	ID=g30.t1;Parent=g30
CM032071.1	AUGUSTUS	stop_codon	18656280	18656282	.	-	0	Parent=g30.t1
CM032071.1	AUGUSTUS	CDS	18656283	18657067	.	-	2	ID=g30.t1.cds;Parent=g30.t1
CM032071.1	AUGUSTUS	CDS	18657115	18657186	.	-	2	ID=g30.t1.cds;Parent=g30.t1
CM032071.1	AUGUSTUS	CDS	18657623	18657698	.	-	0	ID=g30.t1.cds;Parent=g30.t1
CM032071.1	AUGUSTUS	start_codon	18657696	18657698	.	-	0	Parent=g30.t1
CM032071.1	AUGUSTUS	protein_match	18656373	18656960	5.3	-	0	ID=pp.g30.t1.fz_znf;Target=fz_znf 1 196;Target_start=85;
CM032071.1	AUGUSTUS	protein_match	18656976	18657067	1.03	-	2	ID=pp.g30.t1.fz_linker;Target=fz_linker 22 52;Target_start=28;
CM032071.1	AUGUSTUS	protein_match	18657115	18657178	1.04	-	0	ID=pp.g30.t1.fz_linker;Target=fz_linker 1 22;Target_start=28;
CM032071.1	AUGUSTUS	protein_match	18657179	18657186	0.555	-	2	ID=pp.g30.t1.fz_finz;Target=fz_finz 26 28;Target_start=0;
CM032071.1	AUGUSTUS	protein_match	18657623	18657698	4.95	-	0	ID=pp.g30.t1.fz_finz;Target=fz_finz 1 26;Target_start=0;
CM032071.1	AUGUSTUS	interblock_region	18656280	18656372	.	-	0	ID=pp.g30.t1.iBR3
CM032071.1	AUGUSTUS	interblock_region	18656961	18656975	.	-	0	ID=pp.g30.t1.iBR2
# protein sequence = [MMFIKEESEDVKIEDTLGVKKEEQTDWMVLKTEGQERDETEEQGRYEKRRAQKASSTSSLNCPQCGTGFTQKQSLAVH
# MRIHTGEKPFACRQCGLSFRRKENLNAHLRVHTGEKPYKCQRCGQCFAHKGNRNAHMRIHTGEKPFTCAQCGKSYSRKECLKTHMRIHVGEKPFVCGQ
# CGKSFRCKVNLNQHMRIHSRENRYACHECGRSFSDGNDLKNHVMTHIGEKPFMCRHCGKACVSRSILEIHVRTHTGEKPFACRQCGKGFTHKGNLKIH
# TRIHTGEKPYACPVCEKSFTYLRDLKCHSQTHSGKKP]
# sequence of block fz_znf       85 [KPFACRQCGLSFRRKENLNAHLRVHTGEKPYKCQRCGQCFAHKGNRNAHMRIHTGEKPFTCAQCGKSYSRKECLKTHMRIHVGEKPFVCGQCGKSFRCKVNLNQHMRIHSRENRYACHECGRSFSDGNDLKNHVMTHIGEKPFMCRHCGKACVSRSILEIHVRTHTGEKPFACRQCGKGFTHKGNLKIHTRIHTGE] 281
# sequence of block fz_linker    28 [VLKTEGQERDETEEQGRYEKRRAQKASSTSSLNCPQCGTGFTQKQSLAVHMR] 80
# sequence of block fz_finz       0 [MMFIKEESEDVKIEDTLGVKKEEQTDWM] 28
# Evidence for and against this transcript:
# % of transcript supported by hints (any source): 0
# CDS exons: 0/3
# CDS introns: 0/2
# 5'UTR exons and introns: 0/0
# 3'UTR exons and introns: 0/0
# hint groups fully obeyed: 4
#     RM:   4
# incompatible hint groups: 1
#     RM:   1
# end gene g30
###
# start gene g31
CM032071.1	AUGUSTUS	gene	18659888	18667275	1	-	.	ID=g31
CM032071.1	AUGUSTUS	transcript	18659888	18667275	.	-	.	ID=g31.t1;Parent=g31
CM032071.1	AUGUSTUS	stop_codon	18659888	18659890	.	-	0	Parent=g31.t1
CM032071.1	AUGUSTUS	CDS	18659891	18660302	.	-	1	ID=g31.t1.cds;Parent=g31.t1
CM032071.1	AUGUSTUS	CDS	18660483	18660966	.	-	2	ID=g31.t1.cds;Parent=g31.t1
CM032071.1	AUGUSTUS	CDS	18661048	18661116	.	-	2	ID=g31.t1.cds;Parent=g31.t1
CM032071.1	AUGUSTUS	CDS	18667260	18667275	.	-	0	ID=g31.t1.cds;Parent=g31.t1
CM032071.1	AUGUSTUS	start_codon	18667273	18667275	.	-	0	Parent=g31.t1
CM032071.1	AUGUSTUS	protein_match	18659978	18660302	6.19	-	1	ID=pp.g31.t1.fz_znf;Target=fz_znf 88 196;Target_start=102;
CM032071.1	AUGUSTUS	protein_match	18660483	18660745	5.13	-	0	ID=pp.g31.t1.fz_znf;Target=fz_znf 1 88;Target_start=102;
CM032071.1	AUGUSTUS	protein_match	18660812	18660966	1.24	-	2	ID=pp.g31.t1.fz_linker;Target=fz_linker 1 52;Target_start=28;
CM032071.1	AUGUSTUS	protein_match	18661048	18661048	1	-	0	ID=pp.g31.t1.fz_linker;Target=fz_linker 1 1;Target_start=28;
CM032071.1	AUGUSTUS	protein_match	18661049	18661116	4.8	-	2	ID=pp.g31.t1.fz_finz;Target=fz_finz 6 28;Target_start=0;
CM032071.1	AUGUSTUS	protein_match	18667260	18667275	2.25	-	0	ID=pp.g31.t1.fz_finz;Target=fz_finz 1 6;Target_start=0;
CM032071.1	AUGUSTUS	interblock_region	18659888	18659977	.	-	0	ID=pp.g31.t1.iBR3
CM032071.1	AUGUSTUS	interblock_region	18660746	18660811	.	-	0	ID=pp.g31.t1.iBR2
# protein sequence = [MHCFREECVDIKIEDAFEVKQEDTEQQIGPTSLKEEYNLPSETEEKHQLKKQHDSAPGETAAQPKKRGPKLKPLPPII
# CSYCGKRFNQHGNLTAHLRIHTGEKPFTCQECGKCFTQKAHVKVHMKVHTEESSFTCQQCGKYFNRKTNFMFHMRAHAEERPSVCPLCGKKFSKKGNL
# KEHMRIHSGEKPYACRQCGKSFDQQGNLKNHMIIHTGEKPFVCDQCGKSFNLKGNLKVHSRVHSRDSPFTCQQCGKTFTRKGSLKVHARVHTGEHPFV
# CVQCGKSFPHKKNLKSHVTIHTGEKPFACRQCGKSFRYKFTLNNHMRVHSAEN]
# sequence of block fz_znf      102 [KPFTCQECGKCFTQKAHVKVHMKVHTEESSFTCQQCGKYFNRKTNFMFHMRAHAEERPSVCPLCGKKFSKKGNLKEHMRIHSGEKPYACRQCGKSFDQQGNLKNHMIIHTGEKPFVCDQCGKSFNLKGNLKVHSRVHSRDSPFTCQQCGKTFTRKGSLKVHARVHTGEHPFVCVQCGKSFPHKKNLKSHVTIHTGE] 298
# sequence of block fz_linker    28 [GPTSLKEEYNLPSETEEKHQLKKQHDSAPGETAAQPKKRGPKLKPLPPIICS] 80
# sequence of block fz_finz       0 [MHCFREECVDIKIEDAFEVKQEDTEQQI] 28
# Evidence for and against this transcript:
# % of transcript supported by hints (any source): 0
# CDS exons: 0/4
# CDS introns: 0/3
# 5'UTR exons and introns: 0/0
# 3'UTR exons and introns: 0/0
# hint groups fully obeyed: 41
#     RM:  41
# incompatible hint groups: 0
# end gene g31
###
#
# ----- prediction on sequence number 8 (length = 30083, name = CM032071.1:18767299-18797382) -----
#
# Predicted genes for sequence number 8 on both strands
# start gene g32
CM032071.1	AUGUSTUS	gene	18783550	18788357	1	-	.	ID=g32
CM032071.1	AUGUSTUS	transcript	18783550	18788357	.	-	.	ID=g32.t1;Parent=g32
CM032071.1	AUGUSTUS	stop_codon	18783550	18783552	.	-	0	Parent=g32.t1
CM032071.1	AUGUSTUS	CDS	18783553	18783559	.	-	1	ID=g32.t1.cds;Parent=g32.t1
CM032071.1	AUGUSTUS	CDS	18786799	18786946	.	-	2	ID=g32.t1.cds;Parent=g32.t1
CM032071.1	AUGUSTUS	CDS	18788207	18788357	.	-	0	ID=g32.t1.cds;Parent=g32.t1
CM032071.1	AUGUSTUS	start_codon	18788355	18788357	.	-	0	Parent=g32.t1
# protein sequence = [MDLSQGKRTAADYAIEFRTLAAQSGWNDVALKATFKRSLTADLQTELACRANAPAVFQSFINEIFKDILNKYVVAYID
# DILIYSKNEVEHIGHVKEVLSSGR]
# Evidence for and against this transcript:
# % of transcript supported by hints (any source): 0
# CDS exons: 0/3
# CDS introns: 0/2
# 5'UTR exons and introns: 0/0
# 3'UTR exons and introns: 0/0
# hint groups fully obeyed: 25
#     RM:  25
# incompatible hint groups: 0
# end gene g32
###
#
# ----- prediction on sequence number 9 (length = 82907, name = CM032071.1:18851495-18934402) -----
#
# Predicted genes for sequence number 9 on both strands
# start gene g33
CM032071.1	AUGUSTUS	gene	18851559	18855795	1	-	.	ID=g33
CM032071.1	AUGUSTUS	transcript	18851559	18855795	.	-	.	ID=g33.t1;Parent=g33
CM032071.1	AUGUSTUS	stop_codon	18851559	18851561	.	-	0	Parent=g33.t1
CM032071.1	AUGUSTUS	CDS	18851562	18851597	.	-	0	ID=g33.t1.cds;Parent=g33.t1
CM032071.1	AUGUSTUS	CDS	18855005	18855155	.	-	1	ID=g33.t1.cds;Parent=g33.t1
CM032071.1	AUGUSTUS	CDS	18855707	18855795	.	-	0	ID=g33.t1.cds;Parent=g33.t1
CM032071.1	AUGUSTUS	start_codon	18855793	18855795	.	-	0	Parent=g33.t1
# protein sequence = [MLMKVHCQGVKKFVKLPNDFTFQDFLTEGNEYTNKILDPSTCTDTLSVSSADYDEADIAVNRQSPRACSRETLDAEKA
# KQGNKEIDAGLELG]
# Evidence for and against this transcript:
# % of transcript supported by hints (any source): 0
# CDS exons: 0/3
# CDS introns: 0/2
# 5'UTR exons and introns: 0/0
# 3'UTR exons and introns: 0/0
# hint groups fully obeyed: 29
#     RM:  29
# incompatible hint groups: 2
#     RM:   2
# end gene g33
###
# start gene g34
CM032071.1	AUGUSTUS	gene	18866495	18869170	1	+	.	ID=g34
CM032071.1	AUGUSTUS	transcript	18866495	18869170	.	+	.	ID=g34.t1;Parent=g34
CM032071.1	AUGUSTUS	start_codon	18866495	18866497	.	+	0	Parent=g34.t1
CM032071.1	AUGUSTUS	CDS	18866495	18866579	.	+	0	ID=g34.t1.cds;Parent=g34.t1
CM032071.1	AUGUSTUS	CDS	18868092	18869167	.	+	2	ID=g34.t1.cds;Parent=g34.t1
CM032071.1	AUGUSTUS	stop_codon	18869168	18869170	.	+	0	Parent=g34.t1
CM032071.1	AUGUSTUS	protein_match	18866495	18866578	6.35	+	0	ID=pp.g34.t1.fz_finz;Target=fz_finz 1 28;Target_start=0;
CM032071.1	AUGUSTUS	protein_match	18866579	18866579	1	+	0	ID=pp.g34.t1.fz_linker;Target=fz_linker 1 1;Target_start=28;
CM032071.1	AUGUSTUS	protein_match	18868092	18868246	1.56	+	2	ID=pp.g34.t1.fz_linker;Target=fz_linker 1 52;Target_start=28;
CM032071.1	AUGUSTUS	protein_match	18868490	18869077	6.34	+	0	ID=pp.g34.t1.fz_znf;Target=fz_znf 1 196;Target_start=161;
CM032071.1	AUGUSTUS	interblock_region	18868247	18868489	.	+	0	ID=pp.g34.t1.iBR2
CM032071.1	AUGUSTUS	interblock_region	18869078	18869170	.	+	0	ID=pp.g34.t1.iBR3
# protein sequence = [MAFIKPESEDLKIDETFRVKPEDAEEQTDLTALKEEKVVVNENEEEDQYENLHGFLTGEKPCSPTEKTSTRERAQETK
# NSFTRFQFEKSFNQQNSRDHMQIHSGKKTFTCEQCGKSFSQKGNFNKHMRVHTGEKPYSCPQCGHRFAQKVHLTAHTRLHTGENLYTCPQCGKSYAQQ
# GNLKVHMRIHTGESPFPCQHCDKSFTRKESLERHLRIHTGEKPFVCPQCGKGFTLKENFSRHLRTHTGEKPYTCQHCGESFSQPGNLNIHTRTHTGEN
# PYICSQCGKGFRQHGNLMVHMKIHNGEKPFSCQLCGKRFTRKVCLKRHMRIHAGEKPYTCPQCGKSFSQHGNLTVHMRIHNGESPLVCQRCGQSFNHK
# ISLNRHMRTHTLEKP]
# sequence of block fz_finz       0 [MAFIKPESEDLKIDETFRVKPEDAEEQT] 28
# sequence of block fz_linker    28 [DLTALKEEKVVVNENEEEDQYENLHGFLTGEKPCSPTEKTSTRERAQETKNS] 80
# sequence of block fz_znf      161 [NLYTCPQCGKSYAQQGNLKVHMRIHTGESPFPCQHCDKSFTRKESLERHLRIHTGEKPFVCPQCGKGFTLKENFSRHLRTHTGEKPYTCQHCGESFSQPGNLNIHTRTHTGENPYICSQCGKGFRQHGNLMVHMKIHNGEKPFSCQLCGKRFTRKVCLKRHMRIHAGEKPYTCPQCGKSFSQHGNLTVHMRIHNGE] 357
# Evidence for and against this transcript:
# % of transcript supported by hints (any source): 0
# CDS exons: 0/2
# CDS introns: 0/1
# 5'UTR exons and introns: 0/0
# 3'UTR exons and introns: 0/0
# hint groups fully obeyed: 16
#     RM:  16
# incompatible hint groups: 1
#     RM:   1
# end gene g34
###
# start gene g35
CM032071.1	AUGUSTUS	gene	18884108	18887086	1	+	.	ID=g35
CM032071.1	AUGUSTUS	transcript	18884108	18887086	.	+	.	ID=g35.t1;Parent=g35
CM032071.1	AUGUSTUS	start_codon	18884108	18884110	.	+	0	Parent=g35.t1
CM032071.1	AUGUSTUS	CDS	18884108	18884279	.	+	0	ID=g35.t1.cds;Parent=g35.t1
CM032071.1	AUGUSTUS	CDS	18886257	18887083	.	+	2	ID=g35.t1.cds;Parent=g35.t1
CM032071.1	AUGUSTUS	stop_codon	18887084	18887086	.	+	0	Parent=g35.t1
CM032071.1	AUGUSTUS	protein_match	18884108	18884191	5.81	+	0	ID=pp.g35.t1.fz_finz;Target=fz_finz 1 28;Target_start=0;
CM032071.1	AUGUSTUS	protein_match	18884192	18884279	1.33	+	0	ID=pp.g35.t1.fz_linker;Target=fz_linker 1 30;Target_start=28;
CM032071.1	AUGUSTUS	protein_match	18886257	18886324	1.13	+	2	ID=pp.g35.t1.fz_linker;Target=fz_linker 30 52;Target_start=28;
CM032071.1	AUGUSTUS	protein_match	18886418	18887005	6.73	+	0	ID=pp.g35.t1.fz_znf;Target=fz_znf 1 196;Target_start=111;
CM032071.1	AUGUSTUS	interblock_region	18886325	18886417	.	+	0	ID=pp.g35.t1.iBR2
CM032071.1	AUGUSTUS	interblock_region	18887006	18887086	.	+	0	ID=pp.g35.t1.iBR3
# protein sequence = [MAFVKEESKDVTIEEALRFKHEDAEEQTTMAFVKEESEGMAVEETSRVQREDAEEQTDLTTLKEESQELNAEDNVQSQ
# KTADKIYFTCQQCGKSFNRKVDLKYHTRVHTGEKPFTCQQCGKSFTKPGNLKEHMRIHSGEKPYACELCGKSFIQKVHLKNHMRIHTGEKPYTCPQCG
# KGFQHKQHLDDHIRVHTGEKPFTCQQCGKSFAKKGNLKDHVIIHSGEKPYTCSQCGKSLTHKQHLRAHIKIHTGENLFACQQCGKSFTKKGNLKEHMR
# IHSGEKPYTCNQCGKSFTHKQHLDAHIRIHTGEKPFSCQQCGRSFTEKGHLKKHMKIHT]
# sequence of block fz_finz       0 [MAFVKEESKDVTIEEALRFKHEDAEEQT] 28
# sequence of block fz_linker    28 [TMAFVKEESEGMAVEETSRVQREDAEEQTDLTTLKEESQELNAEDNVQSQKT] 80
# sequence of block fz_znf      111 [KPFTCQQCGKSFTKPGNLKEHMRIHSGEKPYACELCGKSFIQKVHLKNHMRIHTGEKPYTCPQCGKGFQHKQHLDDHIRVHTGEKPFTCQQCGKSFAKKGNLKDHVIIHSGEKPYTCSQCGKSLTHKQHLRAHIKIHTGENLFACQQCGKSFTKKGNLKEHMRIHSGEKPYTCNQCGKSFTHKQHLDAHIRIHTGE] 307
# Evidence for and against this transcript:
# % of transcript supported by hints (any source): 0
# CDS exons: 0/2
# CDS introns: 0/1
# 5'UTR exons and introns: 0/0
# 3'UTR exons and introns: 0/0
# hint groups fully obeyed: 11
#     RM:  11
# incompatible hint groups: 1
#     RM:   1
# end gene g35
###
# start gene g36
CM032071.1	AUGUSTUS	gene	18889609	18897290	1	+	.	ID=g36
CM032071.1	AUGUSTUS	transcript	18889609	18897290	.	+	.	ID=g36.t1;Parent=g36
CM032071.1	AUGUSTUS	start_codon	18889609	18889611	.	+	0	Parent=g36.t1
CM032071.1	AUGUSTUS	CDS	18889609	18889708	.	+	0	ID=g36.t1.cds;Parent=g36.t1
CM032071.1	AUGUSTUS	CDS	18890383	18890454	.	+	2	ID=g36.t1.cds;Parent=g36.t1
CM032071.1	AUGUSTUS	CDS	18890672	18891012	.	+	2	ID=g36.t1.cds;Parent=g36.t1
CM032071.1	AUGUSTUS	CDS	18896676	18897287	.	+	0	ID=g36.t1.cds;Parent=g36.t1
CM032071.1	AUGUSTUS	stop_codon	18897288	18897290	.	+	0	Parent=g36.t1
CM032071.1	AUGUSTUS	protein_match	18889609	18889692	7.99	+	0	ID=pp.g36.t1.fz_finz;Target=fz_finz 1 28;Target_start=0;
CM032071.1	AUGUSTUS	protein_match	18889693	18889708	2.89	+	0	ID=pp.g36.t1.fz_linker;Target=fz_linker 1 6;Target_start=28;
CM032071.1	AUGUSTUS	protein_match	18890383	18890454	1.01	+	1	ID=pp.g36.t1.fz_linker;Target=fz_linker 6 30;Target_start=27;
CM032071.1	AUGUSTUS	protein_match	18890672	18890739	0.977	+	2	ID=pp.g36.t1.fz_linker;Target=fz_linker 30 52;Target_start=28;
CM032071.1	AUGUSTUS	protein_match	18890767	18891012	5.63	+	0	ID=pp.g36.t1.fz_znf;Target=fz_znf 1 82;Target_start=89;
CM032071.1	AUGUSTUS	protein_match	18896676	18897017	3.67	+	0	ID=pp.g36.t1.fz_znf;Target=fz_znf 83 196;Target_start=89;
CM032071.1	AUGUSTUS	interblock_region	18890740	18890766	.	+	0	ID=pp.g36.t1.iBR2
CM032071.1	AUGUSTUS	interblock_region	18897018	18897290	.	+	0	ID=pp.g36.t1.iBR3
# protein sequence = [MAFIKEESEDIKIVEVFTIKQEDTEEQTGWFSVKSERSTVTHPFKHIRILNFINRGLNSMAPKEEEEEPKAIEERSQS
# LLTESDSNQTAESNSCSDCGKSFTLKGNLREHMKIHTGEKPFTCQQCGKSFTKKGNLKEHTKIHSGEKLFTCQQCGKSFVKKGNLKDHMYIHATQQRT
# PEDQTGESFSHEASLERHVKIHAGVKPFICLRCGKSFTLKENFNRHVRSHTEKKPHACQQCGVRFAQHGHLESHMKFHTGESPFTCQHCGKCFACKSI
# LESHLRIHTEKRFVCPQCGKSFNQRGNLKSHIRIHTRDSESAFVCQQCGKRFTHIGSLNGHMRTHTGEKPFTCHQCGDSFAHNGNLKLHMRIHTGEKP
# CSV]
# sequence of block fz_finz       0 [MAFIKEESEDIKIVEVFTIKQEDTEEQT] 28
# sequence of block fz_linker    28 [GWFSVKSERSTVTHPFKHIRILNFINRGLNSMAPKEEEEEPKAIEERSQSLL] 80
# sequence of block fz_znf       89 [ESNSCSDCGKSFTLKGNLREHMKIHTGEKPFTCQQCGKSFTKKGNLKEHTKIHSGEKLFTCQQCGKSFVKKGNLKDHMYIHATQQRTPEDQTGESFSHEASLERHVKIHAGVKPFICLRCGKSFTLKENFNRHVRSHTEKKPHACQQCGVRFAQHGHLESHMKFHTGESPFTCQHCGKCFACKSILESHLRIHTEK] 285
# Evidence for and against this transcript:
# % of transcript supported by hints (any source): 0
# CDS exons: 0/4
# CDS introns: 0/3
# 5'UTR exons and introns: 0/0
# 3'UTR exons and introns: 0/0
# hint groups fully obeyed: 44
#     RM:  44
# incompatible hint groups: 2
#     RM:   2
# end gene g36
###
# start gene g37
CM032071.1	AUGUSTUS	gene	18900187	18901949	1	-	.	ID=g37
CM032071.1	AUGUSTUS	transcript	18900187	18901949	.	-	.	ID=g37.t1;Parent=g37
CM032071.1	AUGUSTUS	stop_codon	18900187	18900189	.	-	0	Parent=g37.t1
CM032071.1	AUGUSTUS	CDS	18900190	18900944	.	-	2	ID=g37.t1.cds;Parent=g37.t1
CM032071.1	AUGUSTUS	CDS	18901787	18901949	.	-	0	ID=g37.t1.cds;Parent=g37.t1
CM032071.1	AUGUSTUS	start_codon	18901947	18901949	.	-	0	Parent=g37.t1
CM032071.1	AUGUSTUS	protein_match	18900214	18900801	2.87	-	0	ID=pp.g37.t1.fz_znf;Target=fz_znf 1 196;Target_start=102;
CM032071.1	AUGUSTUS	protein_match	18900868	18900944	1.11	-	2	ID=pp.g37.t1.fz_linker;Target=fz_linker 27 52;Target_start=28;
CM032071.1	AUGUSTUS	protein_match	18901787	18901865	1.76	-	0	ID=pp.g37.t1.fz_linker;Target=fz_linker 1 27;Target_start=28;
CM032071.1	AUGUSTUS	protein_match	18901866	18901949	8.43	-	0	ID=pp.g37.t1.fz_finz;Target=fz_finz 1 28;Target_start=0;
CM032071.1	AUGUSTUS	interblock_region	18900187	18900213	.	-	0	ID=pp.g37.t1.iBR3
CM032071.1	AUGUSTUS	interblock_region	18900802	18900867	.	-	0	ID=pp.g37.t1.iBR2
# protein sequence = [MAFIKEESEDLKIEETFRVKHEETEEHIKTVFIKEEKEDVKIEEEFRVKREDQTDPTTLKEESQECDSKPGEEAFSSS
# QTETTTSQKRARTNPATKLESRVGVPSGRSSLTCRRRGGTLREKASLKVHEKKPIACAQCGKCFTQKKNLNAHMRIHTGERPFTCELCGKSFMRNGGL
# KIHARTHGEDKPFKCCRCDKSFALKKLLDAHTKVHTGQRPFVCQQCGKSFGLKGNLQTHTKIHTGENLFECVQCGKAFVQKKQLRSHVSVHTGEKPFA
# CDRCGVGFRYKESLNYHARVHSREKALVRLDS]
# sequence of block fz_znf      102 [VPSGRSSLTCRRRGGTLREKASLKVHEKKPIACAQCGKCFTQKKNLNAHMRIHTGERPFTCELCGKSFMRNGGLKIHARTHGEDKPFKCCRCDKSFALKKLLDAHTKVHTGQRPFVCQQCGKSFGLKGNLQTHTKIHTGENLFECVQCGKAFVQKKQLRSHVSVHTGEKPFACDRCGVGFRYKESLNYHARVHSRE] 298
# sequence of block fz_linker    28 [KTVFIKEEKEDVKIEEEFRVKREDQTDPTTLKEESQECDSKPGEEAFSSSQT] 80
# sequence of block fz_finz       0 [MAFIKEESEDLKIEETFRVKHEETEEHI] 28
# Evidence for and against this transcript:
# % of transcript supported by hints (any source): 0
# CDS exons: 0/2
# CDS introns: 0/1
# 5'UTR exons and introns: 0/0
# 3'UTR exons and introns: 0/0
# hint groups fully obeyed: 6
#     RM:   6
# incompatible hint groups: 0
# end gene g37
###
# start gene g38
CM032071.1	AUGUSTUS	gene	18910917	18913169	1	+	.	ID=g38
CM032071.1	AUGUSTUS	transcript	18910917	18913169	.	+	.	ID=g38.t1;Parent=g38
CM032071.1	AUGUSTUS	start_codon	18910917	18910919	.	+	0	Parent=g38.t1
CM032071.1	AUGUSTUS	CDS	18910917	18911181	.	+	0	ID=g38.t1.cds;Parent=g38.t1
CM032071.1	AUGUSTUS	CDS	18911773	18913166	.	+	2	ID=g38.t1.cds;Parent=g38.t1
CM032071.1	AUGUSTUS	stop_codon	18913167	18913169	.	+	0	Parent=g38.t1
# protein sequence = [MKWTDYASSYAKDENVIKNSWAKLTEFIQTAPLASTQEQKTRLAESFTTFYKNTGTDKSVANLYRYITENNNVRLNKN
# LLKLIIKKSNGYAQTDVPDIKLSCHIAGHPNNSPRDFNIYLQGNTVVKTPCSDVNCNHGECKHIKDTTQVFCKCYKMFHGPACKESIQNIINYAVLEG
# EINSVIYKPVPGLTKIYSSVQELKKYTEEILGSVRNDVQWTQTIVKYSNVIQKFHFINILHSRLKKSAITQCHYVSEFKAQFTEGGHSFKFYLTEFHN
# MMMGTGVGDKQNILDIFRNSLVHNSQKQSGEPVECTQYYTDQIDYFVRYIFALEKEAVLAWSKFLLVTGKSKNIVEKVFKDYVSQQWRLFNKNGCGPL
# NAADLQNNHCKELYHSTAQQQVRIKCGGLLKPFPQTVGCSGGQWSALPACYAEQENGRVECRSEGRATVCKASCSPGWGSATHPQPAEYKCSQQPCPS
# FTPHMCNNCMQDFVCKAHEVCTGSYGTCRETCLVRPCGVNARCFSYNHARSCTCVSPWKGDPYQGCRSQDLQWVNTRGVPWSM]
# Evidence for and against this transcript:
# % of transcript supported by hints (any source): 0
# CDS exons: 0/2
# CDS introns: 0/1
# 5'UTR exons and introns: 0/0
# 3'UTR exons and introns: 0/0
# hint groups fully obeyed: 3
#     RM:   3
# incompatible hint groups: 2
#     RM:   2
# end gene g38
###
# start gene g39
CM032071.1	AUGUSTUS	gene	18919319	18921351	1	+	.	ID=g39
CM032071.1	AUGUSTUS	transcript	18919319	18921351	.	+	.	ID=g39.t1;Parent=g39
CM032071.1	AUGUSTUS	start_codon	18919319	18919321	.	+	0	Parent=g39.t1
CM032071.1	AUGUSTUS	CDS	18919319	18919403	.	+	0	ID=g39.t1.cds;Parent=g39.t1
CM032071.1	AUGUSTUS	CDS	18920456	18921348	.	+	2	ID=g39.t1.cds;Parent=g39.t1
CM032071.1	AUGUSTUS	stop_codon	18921349	18921351	.	+	0	Parent=g39.t1
CM032071.1	AUGUSTUS	protein_match	18919319	18919402	7.83	+	0	ID=pp.g39.t1.fz_finz;Target=fz_finz 1 28;Target_start=0;
CM032071.1	AUGUSTUS	protein_match	18919403	18919403	1	+	0	ID=pp.g39.t1.fz_linker;Target=fz_linker 1 1;Target_start=28;
CM032071.1	AUGUSTUS	protein_match	18920456	18920610	1.45	+	2	ID=pp.g39.t1.fz_linker;Target=fz_linker 1 52;Target_start=28;
CM032071.1	AUGUSTUS	protein_match	18920653	18921240	4.78	+	0	ID=pp.g39.t1.fz_znf;Target=fz_znf 1 196;Target_start=94;
CM032071.1	AUGUSTUS	interblock_region	18920611	18920652	.	+	0	ID=pp.g39.t1.iBR2
CM032071.1	AUGUSTUS	interblock_region	18921241	18921351	.	+	0	ID=pp.g39.t1.iBR3
# protein sequence = [MAFIKEESKDMRIEEAFTVKQEDNEEQTDATALKEESRDPNETVEEDLHEKHDFISFEKDPKTGALSRFICQHCGKIL
# KNRENLKIHTRIHTGEKPFICQECGKSFPRKDNLRIHVRVHTGEKPYTCQQCGKSFPRKDNLKIHMRIHTGEKPFICGQCGKRFPHKATFYTHVRIHT
# GEKPYTCQLCGKTVNRKGNLKAHMRVHTGEKPFACERCGRRFVRKEGLGKHLETHSSESSFTCQRCGRAFTDGGRFKSHVLAHMGQEPFMCLHCGKTL
# AKKANLKTHMRIHTGEKPFACDQCGKSFRQKTTLYTHMRVHTAERPVRICIV]
# sequence of block fz_finz       0 [MAFIKEESKDMRIEEAFTVKQEDNEEQT] 28
# sequence of block fz_linker    28 [DATALKEESRDPNETVEEDLHEKHDFISFEKDPKTGALSRFICQHCGKILKN] 80
# sequence of block fz_znf       94 [KPFICQECGKSFPRKDNLRIHVRVHTGEKPYTCQQCGKSFPRKDNLKIHMRIHTGEKPFICGQCGKRFPHKATFYTHVRIHTGEKPYTCQLCGKTVNRKGNLKAHMRVHTGEKPFACERCGRRFVRKEGLGKHLETHSSESSFTCQRCGRAFTDGGRFKSHVLAHMGQEPFMCLHCGKTLAKKANLKTHMRIHTGE] 290
# Evidence for and against this transcript:
# % of transcript supported by hints (any source): 0
# CDS exons: 0/2
# CDS introns: 0/1
# 5'UTR exons and introns: 0/0
# 3'UTR exons and introns: 0/0
# hint groups fully obeyed: 6
#     RM:   6
# incompatible hint groups: 2
#     RM:   2
# end gene g39
###
# start gene g40
CM032071.1	AUGUSTUS	gene	18924683	18927009	1	-	.	ID=g40
CM032071.1	AUGUSTUS	transcript	18924683	18927009	.	-	.	ID=g40.t1;Parent=g40
CM032071.1	AUGUSTUS	stop_codon	18924683	18924685	.	-	0	Parent=g40.t1
CM032071.1	AUGUSTUS	CDS	18924686	18925167	.	-	2	ID=g40.t1.cds;Parent=g40.t1
CM032071.1	AUGUSTUS	CDS	18925902	18926023	.	-	1	ID=g40.t1.cds;Parent=g40.t1
CM032071.1	AUGUSTUS	CDS	18926101	18926123	.	-	0	ID=g40.t1.cds;Parent=g40.t1
CM032071.1	AUGUSTUS	CDS	18926201	18926431	.	-	0	ID=g40.t1.cds;Parent=g40.t1
CM032071.1	AUGUSTUS	CDS	18926653	18926748	.	-	0	ID=g40.t1.cds;Parent=g40.t1
CM032071.1	AUGUSTUS	CDS	18926836	18927009	.	-	0	ID=g40.t1.cds;Parent=g40.t1
CM032071.1	AUGUSTUS	start_codon	18927007	18927009	.	-	0	Parent=g40.t1
# protein sequence = [MYLKERKEKCLSEAEEICGLHSEKHKLFCLEDKQPACAECFTSQTHVNNTCEVVPSYKEQLAAALKSLHERLLQSENI
# IGEFEKTLQHIWSQADNTEHQIKQQFEKLHQFLRDEEAAIITALREEEELKKQMMREKLDEMNRHILILSHTIKDTEEMMIANDVCFLKEFPVSVERL
# QILSQPDLQLTPGALIHVPRYLGNLPFRIWKKMQDIIQNTPVILDPNTANPRLTLSDDLTGVRRSNYQPVPDNPERFDCYRCVLGSEGFNSGTHYWDV
# EVKEGSVWTLGVTTASNQRKGWDFFNTDVWSLQYNMSRQSGFPVLQQLDRVRVVLDYDGGTVSFIDPVTSMHLHTFKTTFTHTLFPFFSTPDTLRILP
# VSSQ]
# Evidence for and against this transcript:
# % of transcript supported by hints (any source): 0
# CDS exons: 0/6
# CDS introns: 0/5
# 5'UTR exons and introns: 0/0
# 3'UTR exons and introns: 0/0
# hint groups fully obeyed: 7
#     RM:   7
# incompatible hint groups: 3
#     RM:   3
# end gene g40
###
#
# ----- prediction on sequence number 10 (length = 30170, name = CM032071.1:18936293-18966463) -----
#
# Predicted genes for sequence number 10 on both strands
# start gene g41
CM032071.1	AUGUSTUS	gene	18939151	18940884	1	+	.	ID=g41
CM032071.1	AUGUSTUS	transcript	18939151	18940884	.	+	.	ID=g41.t1;Parent=g41
CM032071.1	AUGUSTUS	start_codon	18939151	18939153	.	+	0	Parent=g41.t1
CM032071.1	AUGUSTUS	CDS	18939151	18939231	.	+	0	ID=g41.t1.cds;Parent=g41.t1
CM032071.1	AUGUSTUS	CDS	18939470	18939582	.	+	0	ID=g41.t1.cds;Parent=g41.t1
CM032071.1	AUGUSTUS	CDS	18940809	18940881	.	+	1	ID=g41.t1.cds;Parent=g41.t1
CM032071.1	AUGUSTUS	stop_codon	18940882	18940884	.	+	0	Parent=g41.t1
# protein sequence = [MKNWTESRRYCTERGADLVIIKNSDEQDFVKKISLESDVWIGLTNSEVEGTWKWVDNSTLPSGSGEQYLVVFLAPPRL
# RFQAYRTVTKM]
# Evidence for and against this transcript:
# % of transcript supported by hints (any source): 0
# CDS exons: 0/3
# CDS introns: 0/2
# 5'UTR exons and introns: 0/0
# 3'UTR exons and introns: 0/0
# hint groups fully obeyed: 8
#     RM:   8
# incompatible hint groups: 1
#     RM:   1
# end gene g41
###
# start gene g42
CM032071.1	AUGUSTUS	gene	18951293	18962974	1	+	.	ID=g42
CM032071.1	AUGUSTUS	transcript	18951293	18962974	.	+	.	ID=g42.t1;Parent=g42
CM032071.1	AUGUSTUS	start_codon	18951293	18951295	.	+	0	Parent=g42.t1
CM032071.1	AUGUSTUS	CDS	18951293	18951551	.	+	0	ID=g42.t1.cds;Parent=g42.t1
CM032071.1	AUGUSTUS	CDS	18952399	18953348	.	+	2	ID=g42.t1.cds;Parent=g42.t1
CM032071.1	AUGUSTUS	CDS	18961057	18961288	.	+	0	ID=g42.t1.cds;Parent=g42.t1
CM032071.1	AUGUSTUS	CDS	18961402	18961785	.	+	2	ID=g42.t1.cds;Parent=g42.t1
CM032071.1	AUGUSTUS	CDS	18961875	18961969	.	+	2	ID=g42.t1.cds;Parent=g42.t1
CM032071.1	AUGUSTUS	CDS	18962086	18962136	.	+	0	ID=g42.t1.cds;Parent=g42.t1
CM032071.1	AUGUSTUS	CDS	18962302	18962683	.	+	0	ID=g42.t1.cds;Parent=g42.t1
CM032071.1	AUGUSTUS	CDS	18962757	18962971	.	+	2	ID=g42.t1.cds;Parent=g42.t1
CM032071.1	AUGUSTUS	stop_codon	18962972	18962974	.	+	0	Parent=g42.t1
CM032071.1	AUGUSTUS	protein_match	18951293	18951376	8.3	+	0	ID=pp.g42.t1.fz_finz;Target=fz_finz 1 28;Target_start=0;
CM032071.1	AUGUSTUS	protein_match	18951377	18951532	1.44	+	0	ID=pp.g42.t1.fz_linker;Target=fz_linker 1 52;Target_start=28;
CM032071.1	AUGUSTUS	protein_match	18952614	18953201	5.27	+	0	ID=pp.g42.t1.fz_znf;Target=fz_znf 1 196;Target_start=158;
CM032071.1	AUGUSTUS	interblock_region	18951533	18951551	.	+	0	ID=pp.g42.t1.iBR2
CM032071.1	AUGUSTUS	interblock_region	18952399	18952613	.	+	2	ID=pp.g42.t1.iBR2
CM032071.1	AUGUSTUS	interblock_region	18953202	18953348	.	+	0	ID=pp.g42.t1.iBR3
CM032071.1	AUGUSTUS	interblock_region	18961057	18961288	.	+	0	ID=pp.g42.t1.iBR3
CM032071.1	AUGUSTUS	interblock_region	18961402	18961785	.	+	2	ID=pp.g42.t1.iBR3
CM032071.1	AUGUSTUS	interblock_region	18961875	18961969	.	+	2	ID=pp.g42.t1.iBR3
CM032071.1	AUGUSTUS	interblock_region	18962086	18962136	.	+	0	ID=pp.g42.t1.iBR3
CM032071.1	AUGUSTUS	interblock_region	18962302	18962683	.	+	0	ID=pp.g42.t1.iBR3
CM032071.1	AUGUSTUS	interblock_region	18962757	18962974	.	+	2	ID=pp.g42.t1.iBR3
# protein sequence = [MVFIKQESEDVKIEETFTVKHEDTEEQVKMVVIKEEREGIKIEETFAVKHEDTEERTKMEVIKEESEEMKTEETLTVK
# HEDTEEQTDPLEERSEELNETEGKDRFKKDFTGEHLSCSQLPKWTLEKKVTRSHFGCQQCGKSFNKQRTLNIHLRTHTGEKPHTCSRCGLSFTQKGTL
# NRHIRIHTEEKTYSCKLCGSSFIQNGDLKNHMRIHSGEKPYTCPQCGKSFCQKGNLKVHMSVHSAERHFSCQLCGRSFTKKESLEIHLRIHTGEKPYT
# CQQCGKSFCQKGNLKVHVSAHARESEFSCRQCAKRFTKKESLDIHLRIHNGEKPYACQQCAKSFVKKGALNMHNRIHTGEKPFVCPQCGLGFTQKGTL
# NSHIRSHTGEKPYACKLCGSSFTRKGRLKTHPDQDDSELTPVPSPPRIAPTANADPEPMCLPGQVCEDVCEESSCVPGPSRSEQIPDVEMADSESSPV
# ADPSCSDLGDEKLKKWRKGKAVRAFFRRFRKAVKHLLLCRDSKIVRSSTPQVDPDSDEDLADCAISFEPEPSCQTGSDQACEALQSPPPVQEASANPA
# TPATPANPATPANPDNPATPANPALPHEPDSSDLGINLQSGRAPVFLLGDFLGRGNYGKVYEATYLFGDKTTVAVKYIHKRQSDHYLHLAGHSKPVLA
# EVAMLLRLGKPPLCPNVIKFHEWTEEKNSVVLIMEYPKPCCTLNEYIKRTKPINEEKACLLIRQLIQALKHCVDRRVFHGDIHTGNILVTPTTLELKL
# IDFGHAQLINHGGNLSSQYRGPTLCTPPEVMRDSTFHAGPAYVWAVGMILFRILHGYLPFKSKDKILCNCTPVIQTLSPGKLNRPLYSRCSK]
# sequence of block fz_finz       0 [MVFIKQESEDVKIEETFTVKHEDTEEQV] 28
# sequence of block fz_linker    28 [KMVVIKEEREGIKIEETFAVKHEDTEERTKMEVIKEESEEMKTEETLTVKHE] 80
# sequence of block fz_znf      158 [KPHTCSRCGLSFTQKGTLNRHIRIHTEEKTYSCKLCGSSFIQNGDLKNHMRIHSGEKPYTCPQCGKSFCQKGNLKVHMSVHSAERHFSCQLCGRSFTKKESLEIHLRIHTGEKPYTCQQCGKSFCQKGNLKVHVSAHARESEFSCRQCAKRFTKKESLDIHLRIHNGEKPYACQQCAKSFVKKGALNMHNRIHTGE] 354
# Evidence for and against this transcript:
# % of transcript supported by hints (any source): 0
# CDS exons: 0/8
# CDS introns: 0/7
# 5'UTR exons and introns: 0/0
# 3'UTR exons and introns: 0/0
# hint groups fully obeyed: 68
#     RM:  68
# incompatible hint groups: 6
#     RM:   6
# end gene g42
###
#
# ----- prediction on sequence number 11 (length = 30074, name = CM032071.1:19974166-20004240) -----
#
# Predicted genes for sequence number 11 on both strands
# start gene g43
CM032071.1	AUGUSTUS	gene	19975511	19989324	1	-	.	ID=g43
CM032071.1	AUGUSTUS	transcript	19975511	19989324	.	-	.	ID=g43.t1;Parent=g43
CM032071.1	AUGUSTUS	stop_codon	19975511	19975513	.	-	0	Parent=g43.t1
CM032071.1	AUGUSTUS	CDS	19975514	19975628	.	-	1	ID=g43.t1.cds;Parent=g43.t1
CM032071.1	AUGUSTUS	CDS	19975936	19975992	.	-	1	ID=g43.t1.cds;Parent=g43.t1
CM032071.1	AUGUSTUS	CDS	19985673	19985720	.	-	1	ID=g43.t1.cds;Parent=g43.t1
CM032071.1	AUGUSTUS	CDS	19987748	19987996	.	-	1	ID=g43.t1.cds;Parent=g43.t1
CM032071.1	AUGUSTUS	CDS	19988045	19988738	.	-	2	ID=g43.t1.cds;Parent=g43.t1
CM032071.1	AUGUSTUS	CDS	19989162	19989324	.	-	0	ID=g43.t1.cds;Parent=g43.t1
CM032071.1	AUGUSTUS	start_codon	19989322	19989324	.	-	0	Parent=g43.t1
CM032071.1	AUGUSTUS	protein_match	19987765	19987996	3.25	-	1	ID=pp.g43.t1.fz_znf;Target=fz_znf 119 196;Target_start=167;
CM032071.1	AUGUSTUS	protein_match	19988045	19988400	6.88	-	0	ID=pp.g43.t1.fz_znf;Target=fz_znf 1 119;Target_start=167;
CM032071.1	AUGUSTUS	protein_match	19988662	19988738	0.959	-	2	ID=pp.g43.t1.fz_linker;Target=fz_linker 27 52;Target_start=28;
CM032071.1	AUGUSTUS	protein_match	19989162	19989240	1.16	-	0	ID=pp.g43.t1.fz_linker;Target=fz_linker 1 27;Target_start=28;
CM032071.1	AUGUSTUS	protein_match	19989241	19989324	2.61	-	0	ID=pp.g43.t1.fz_finz;Target=fz_finz 1 28;Target_start=0;
CM032071.1	AUGUSTUS	interblock_region	19975511	19975628	.	-	1	ID=pp.g43.t1.iBR3
CM032071.1	AUGUSTUS	interblock_region	19975936	19975992	.	-	1	ID=pp.g43.t1.iBR3
CM032071.1	AUGUSTUS	interblock_region	19985673	19985720	.	-	1	ID=pp.g43.t1.iBR3
CM032071.1	AUGUSTUS	interblock_region	19987748	19987764	.	-	0	ID=pp.g43.t1.iBR3
CM032071.1	AUGUSTUS	interblock_region	19988401	19988661	.	-	0	ID=pp.g43.t1.iBR2
# protein sequence = [MPFIKKESEDVKVEETSNREDTEERAKTAFFKEECENVKIEDAFRVKQEDEEQIAIKPGLTFLVCCSTSDLMAPKEER
# DVLNEIEENDQNGNLHDFISGEKSLRSLQSEKTATRKRAQKKGAGNYFTCFQCGKAFNQQGKLNRHMKIHNSSPQSGTSSNRNGNLDVQSPFTCKQCG
# NTFTYKGSLTKHMRVHTGEKPYTCKQCGKGFSFHGNLKVHMRVHTGEKPFICQWCGKSFSQHVNLESHMRIHTGEKPFGCKQCGKSFSQNGNLIHHLR
# IHTGERPFTCKQVHSRKKPLACLNAHRRVHATEKLFTCQLCGNNFTHKGSLNRHMKIHIKEKPCACSRCGKSFGQKRYLDVHMRIHTKEKFLLKSSIQ
# QHGSQNQKQLPAVYSQFNKTNTNYISSSYTTSCSDSTKPIPVISSEKKPNQTKPAAPTRPDRRVTHNISV]
# sequence of block fz_znf      167 [SPFTCKQCGNTFTYKGSLTKHMRVHTGEKPYTCKQCGKGFSFHGNLKVHMRVHTGEKPFICQWCGKSFSQHVNLESHMRIHTGEKPFGCKQCGKSFSQNGNLIHHLRIHTGERPFTCKQVHSRKKPLACLNAHRRVHATEKLFTCQLCGNNFTHKGSLNRHMKIHIKEKPCACSRCGKSFGQKRYLDVHMRIHTKE] 363
# sequence of block fz_linker    28 [AFFKEECENVKIEDAFRVKQEDEEQIAIKPGLTFLVCCSTSDLMAPKEERDV] 80
# sequence of block fz_finz       0 [MPFIKKESEDVKVEETSNREDTEERAKT] 28
# Evidence for and against this transcript:
# % of transcript supported by hints (any source): 0
# CDS exons: 0/6
# CDS introns: 0/5
# 5'UTR exons and introns: 0/0
# 3'UTR exons and introns: 0/0
# hint groups fully obeyed: 92
#     RM:  92
# incompatible hint groups: 0
# end gene g43
###
# start gene g44
CM032071.1	AUGUSTUS	gene	19990955	20002160	1	-	.	ID=g44
CM032071.1	AUGUSTUS	transcript	19990955	20002160	.	-	.	ID=g44.t1;Parent=g44
CM032071.1	AUGUSTUS	stop_codon	19990955	19990957	.	-	0	Parent=g44.t1
CM032071.1	AUGUSTUS	CDS	19990958	19990995	.	-	2	ID=g44.t1.cds;Parent=g44.t1
CM032071.1	AUGUSTUS	CDS	19991444	19991472	.	-	1	ID=g44.t1.cds;Parent=g44.t1
CM032071.1	AUGUSTUS	CDS	19991569	19991681	.	-	0	ID=g44.t1.cds;Parent=g44.t1
CM032071.1	AUGUSTUS	CDS	19993453	19993571	.	-	2	ID=g44.t1.cds;Parent=g44.t1
CM032071.1	AUGUSTUS	CDS	20001459	20001487	.	-	1	ID=g44.t1.cds;Parent=g44.t1
CM032071.1	AUGUSTUS	CDS	20001584	20001696	.	-	0	ID=g44.t1.cds;Parent=g44.t1
CM032071.1	AUGUSTUS	CDS	20002140	20002160	.	-	0	ID=g44.t1.cds;Parent=g44.t1
CM032071.1	AUGUSTUS	start_codon	20002158	20002160	.	-	0	Parent=g44.t1
# protein sequence = [MDTRMDHDFMKKISNGSDVWIGLTDSEVEGTWKWVDNSTLPSGSGFWKQGEPNGDIFPALKMSRIVDDRINEVTIMDT
# EDRIESIVDIYDSAETDFVKKISNGSDVWIGLTDSEEEGTWKWVDNSTLPSGSGFWKQGEPNRVLSLVSHWSVCVM]
# Evidence for and against this transcript:
# % of transcript supported by hints (any source): 0
# CDS exons: 0/7
# CDS introns: 0/6
# 5'UTR exons and introns: 0/0
# 3'UTR exons and introns: 0/0
# hint groups fully obeyed: 84
#     RM:  84
# incompatible hint groups: 2
#     RM:   2
# end gene g44
###
#
# ----- prediction on sequence number 12 (length = 35464, name = CM032071.1:20024034-20059498) -----
#
# Predicted genes for sequence number 12 on both strands
# start gene g45
CM032071.1	AUGUSTUS	gene	20030239	20040762	1	+	.	ID=g45
CM032071.1	AUGUSTUS	transcript	20030239	20040762	.	+	.	ID=g45.t1;Parent=g45
CM032071.1	AUGUSTUS	start_codon	20030239	20030241	.	+	0	Parent=g45.t1
CM032071.1	AUGUSTUS	CDS	20030239	20030242	.	+	0	ID=g45.t1.cds;Parent=g45.t1
CM032071.1	AUGUSTUS	CDS	20032789	20032803	.	+	2	ID=g45.t1.cds;Parent=g45.t1
CM032071.1	AUGUSTUS	CDS	20039050	20039115	.	+	2	ID=g45.t1.cds;Parent=g45.t1
CM032071.1	AUGUSTUS	CDS	20039765	20040759	.	+	2	ID=g45.t1.cds;Parent=g45.t1
CM032071.1	AUGUSTUS	stop_codon	20040760	20040762	.	+	0	Parent=g45.t1
CM032071.1	AUGUSTUS	protein_match	20030239	20030242	39.1	+	0	ID=pp.g45.t1.fz_finz;Target=fz_finz 1 2;Target_start=0;
CM032071.1	AUGUSTUS	protein_match	20032789	20032803	1.05	+	1	ID=pp.g45.t1.fz_finz;Target=fz_finz 2 7;Target_start=0;
CM032071.1	AUGUSTUS	protein_match	20039050	20039114	3.65	+	2	ID=pp.g45.t1.fz_finz;Target=fz_finz 7 28;Target_start=0;
CM032071.1	AUGUSTUS	protein_match	20039115	20039115	1	+	0	ID=pp.g45.t1.fz_linker;Target=fz_linker 1 1;Target_start=28;
CM032071.1	AUGUSTUS	protein_match	20039765	20039919	1.47	+	2	ID=pp.g45.t1.fz_linker;Target=fz_linker 1 52;Target_start=28;
CM032071.1	AUGUSTUS	protein_match	20039986	20040573	5.78	+	0	ID=pp.g45.t1.fz_znf;Target=fz_znf 1 196;Target_start=102;
CM032071.1	AUGUSTUS	interblock_region	20039920	20039985	.	+	0	ID=pp.g45.t1.iBR2
CM032071.1	AUGUSTUS	interblock_region	20040574	20040762	.	+	0	ID=pp.g45.t1.iBR3
# protein sequence = [MDFKFKKETEDVIVETSRVKHEDTEEQTDSRLLKKESQKLTETTDKVQYEKRDFITGEKFSCSQAKKTTREKTRGTLT
# CQECGKSYSKKGSLKVHMRSHSGEKPYTCPQCGKSFSVKGNLEVHIRIHTGEKPYSCQQCGNGFTKKENLKVHKITHTGEKPYSCQQCEKSFSKKGIF
# KRHLKIHVEDKPFTCQQCGNGFIQSADLKIHMRIHTGEKPFMCAHCGKRFTRKQSLKGHIRTHTGEKPYSCQQCGRSFTEKGNLEVHKKTHTGEKPYT
# CPQCGRSFVKKTDFERHIRVHTGEKPYACQQCGKSFSQQGSLNVHKRIHAEEKPSSHARIHLIEGFYVIAEEGVSQTGNIVRIVDA]
# sequence of block fz_finz       0 [MDFKFKKETEDVIVETSRVKHEDTEEQT] 28
# sequence of block fz_linker    28 [DSRLLKKESQKLTETTDKVQYEKRDFITGEKFSCSQAKKTTREKTRGTLTCQ] 80
# sequence of block fz_znf      102 [KPYTCPQCGKSFSVKGNLEVHIRIHTGEKPYSCQQCGNGFTKKENLKVHKITHTGEKPYSCQQCEKSFSKKGIFKRHLKIHVEDKPFTCQQCGNGFIQSADLKIHMRIHTGEKPFMCAHCGKRFTRKQSLKGHIRTHTGEKPYSCQQCGRSFTEKGNLEVHKKTHTGEKPYTCPQCGRSFVKKTDFERHIRVHTGE] 298
# Evidence for and against this transcript:
# % of transcript supported by hints (any source): 0
# CDS exons: 0/4
# CDS introns: 0/3
# 5'UTR exons and introns: 0/0
# 3'UTR exons and introns: 0/0
# hint groups fully obeyed: 66
#     RM:  66
# incompatible hint groups: 2
#     RM:   2
# end gene g45
###
# start gene g46
CM032071.1	AUGUSTUS	gene	20044268	20045999	1	+	.	ID=g46
CM032071.1	AUGUSTUS	transcript	20044268	20045999	.	+	.	ID=g46.t1;Parent=g46
CM032071.1	AUGUSTUS	start_codon	20044268	20044270	.	+	0	Parent=g46.t1
CM032071.1	AUGUSTUS	CDS	20044268	20044499	.	+	0	ID=g46.t1.cds;Parent=g46.t1
CM032071.1	AUGUSTUS	CDS	20045050	20045996	.	+	2	ID=g46.t1.cds;Parent=g46.t1
CM032071.1	AUGUSTUS	stop_codon	20045997	20045999	.	+	0	Parent=g46.t1
CM032071.1	AUGUSTUS	protein_match	20044268	20044351	5.7	+	0	ID=pp.g46.t1.fz_finz;Target=fz_finz 1 28;Target_start=0;
CM032071.1	AUGUSTUS	protein_match	20044352	20044499	1.25	+	0	ID=pp.g46.t1.fz_linker;Target=fz_linker 1 50;Target_start=28;
CM032071.1	AUGUSTUS	protein_match	20045050	20045057	1.99	+	2	ID=pp.g46.t1.fz_linker;Target=fz_linker 50 52;Target_start=28;
CM032071.1	AUGUSTUS	protein_match	20045217	20045804	5.27	+	0	ID=pp.g46.t1.fz_znf;Target=fz_znf 1 196;Target_start=133;
CM032071.1	AUGUSTUS	interblock_region	20045058	20045216	.	+	0	ID=pp.g46.t1.iBR2
CM032071.1	AUGUSTUS	interblock_region	20045805	20045999	.	+	0	ID=pp.g46.t1.iBR3
# protein sequence = [MAFVKEESEEAKIEETFRVKLEETEEQRKTVFIKEQSEETFRIKEEDTEVRFIKEEAESVKTEETFSVKREDTEEQTD
# KKNLNLSFLALDLALLKNDIHELSDTKDEVNHNDFLTGENFSCSQTEKTHKTDATSHFVCQQCGNSFAKKENLEVHVRIHTGEKPFSCQRCGKAFAKK
# KDFQRHVKTHTRKKPHGCKLCGNSFVGRADLEIHMRIHTGEKPYTCPQCERSFTRKQTLNAHIRTHTGEKPYSCQQCGKSFSVKGNLEVHKRIHTGEK
# PFTCPQCGKSFIKKTDFERHRRVHTGEKPYACQQCGKSFSNPGTLKGHLKIHTREKPLTCQQCGKKFKSEVTLNSHTKIHSIVGFYVLRAEGVSQTEN
# ALNVAYKPLSHYRVKRGRFKD]
# sequence of block fz_finz       0 [MAFVKEESEEAKIEETFRVKLEETEEQR] 28
# sequence of block fz_linker    28 [KTVFIKEQSEETFRIKEEDTEVRFIKEEAESVKTEETFSVKREDTEEQTDKK] 80
# sequence of block fz_znf      133 [SHFVCQQCGNSFAKKENLEVHVRIHTGEKPFSCQRCGKAFAKKKDFQRHVKTHTRKKPHGCKLCGNSFVGRADLEIHMRIHTGEKPYTCPQCERSFTRKQTLNAHIRTHTGEKPYSCQQCGKSFSVKGNLEVHKRIHTGEKPFTCPQCGKSFIKKTDFERHRRVHTGEKPYACQQCGKSFSNPGTLKGHLKIHTRE] 329
# Evidence for and against this transcript:
# % of transcript supported by hints (any source): 0
# CDS exons: 0/2
# CDS introns: 0/1
# 5'UTR exons and introns: 0/0
# 3'UTR exons and introns: 0/0
# hint groups fully obeyed: 3
#     RM:   3
# incompatible hint groups: 4
#     RM:   4
# end gene g46
###
#
# ----- prediction on sequence number 13 (length = 57361, name = CM032071.1:20104132-20161493) -----
#
# Predicted genes for sequence number 13 on both strands
# start gene g47
CM032071.1	AUGUSTUS	gene	20108460	20109710	1	+	.	ID=g47
CM032071.1	AUGUSTUS	transcript	20108460	20109710	.	+	.	ID=g47.t1;Parent=g47
CM032071.1	AUGUSTUS	start_codon	20108460	20108462	.	+	0	Parent=g47.t1
CM032071.1	AUGUSTUS	CDS	20108460	20109707	.	+	0	ID=g47.t1.cds;Parent=g47.t1
CM032071.1	AUGUSTUS	stop_codon	20109708	20109710	.	+	0	Parent=g47.t1
# protein sequence = [LDAPWSYRPVAAYQVPEARRQAIEEELQQMLKLGVIEPSLSPWSSPIVMVPKPDGTLRFCNDFRRLNEVSEFDGYPMP
# RVDELLDQLGRAWYISTLDLTKGYWQVPLSKSSRAKTAFSTPSRHWQYRTLPFGLHGAPILRPHQSYAATYLVDVVVHSETWEDHLERLRRVLSELRR
# AGLTANPRKCHLALSEARYLGYQVGRSLIRPQEDKVEAVKNGPRTLTKTQVRAFLGLAGYYRCFIPNFSSLAASLTDLTRKGQPEKIKWTPETEEAFQ
# KIKKALTSEPVLRAPDFSCSFLLQTDASDKGLVAVLSQVQEGEEHPVLYISRKLSPAERNYAAVEKEALAVKWAVLVLRYYLLSRKFTLLTDHAPLQC
# MAWAKETNARVTRWFLALQDFHFVVRHRAGAVTYEEHVHALVTG]
# Evidence for and against this transcript:
# % of transcript supported by hints (any source): 0
# CDS exons: 0/1
# CDS introns: 0/0
# 5'UTR exons and introns: 0/0
# 3'UTR exons and introns: 0/0
# hint groups fully obeyed: 0
# incompatible hint groups: 4
#     RM:   4
# end gene g47
###
# start gene g48
CM032071.1	AUGUSTUS	gene	20117988	20121455	1	-	.	ID=g48
CM032071.1	AUGUSTUS	transcript	20117988	20121455	.	-	.	ID=g48.t1;Parent=g48
CM032071.1	AUGUSTUS	stop_codon	20117988	20117990	.	-	0	Parent=g48.t1
CM032071.1	AUGUSTUS	CDS	20117991	20118796	.	-	2	ID=g48.t1.cds;Parent=g48.t1
CM032071.1	AUGUSTUS	CDS	20119131	20119199	.	-	2	ID=g48.t1.cds;Parent=g48.t1
CM032071.1	AUGUSTUS	CDS	20121440	20121455	.	-	0	ID=g48.t1.cds;Parent=g48.t1
CM032071.1	AUGUSTUS	start_codon	20121453	20121455	.	-	0	Parent=g48.t1
CM032071.1	AUGUSTUS	protein_match	20118027	20118614	6.26	-	0	ID=pp.g48.t1.fz_znf;Target=fz_znf 1 196;Target_start=89;
CM032071.1	AUGUSTUS	protein_match	20118642	20118796	1.32	-	2	ID=pp.g48.t1.fz_linker;Target=fz_linker 1 52;Target_start=28;
CM032071.1	AUGUSTUS	protein_match	20119131	20119131	1	-	0	ID=pp.g48.t1.fz_linker;Target=fz_linker 1 1;Target_start=28;
CM032071.1	AUGUSTUS	protein_match	20119132	20119199	4.91	-	2	ID=pp.g48.t1.fz_finz;Target=fz_finz 6 28;Target_start=0;
CM032071.1	AUGUSTUS	protein_match	20121440	20121455	2.23	-	0	ID=pp.g48.t1.fz_finz;Target=fz_finz 1 6;Target_start=0;
CM032071.1	AUGUSTUS	interblock_region	20117988	20118026	.	-	0	ID=pp.g48.t1.iBR3
CM032071.1	AUGUSTUS	interblock_region	20118615	20118641	.	-	0	ID=pp.g48.t1.iBR2
# protein sequence = [MLIIYKESGDMKIGEMFRFKHEDAEEQTDLTMLKEESQEPNKEDNIHSEKTRKRTQKTANRRYLTCKQCGKSFNRKGD
# FEVHLRVHTGEKPFSCQQCGKSFIQKAHLKYHTRVHTGEKPFTCQQCGKSFTKPGNLKEHMRIHSGEKPYACELCGKSFIQKVHLKNHMTIHSKEKPY
# MCPQCGKSFKHKQHLVVHIRIHTGEKLFTCQQCGKNFTKQGNFKDHMRVHTGEKPFTCKQCGKGFTKKGNLKDHTRIHSGEKPYSCSQCGKSFAHKQH
# LDAHIRIHTERNLSPANSVEEFH]
# sequence of block fz_znf       89 [KPFSCQQCGKSFIQKAHLKYHTRVHTGEKPFTCQQCGKSFTKPGNLKEHMRIHSGEKPYACELCGKSFIQKVHLKNHMTIHSKEKPYMCPQCGKSFKHKQHLVVHIRIHTGEKLFTCQQCGKNFTKQGNFKDHMRVHTGEKPFTCKQCGKGFTKKGNLKDHTRIHSGEKPYSCSQCGKSFAHKQHLDAHIRIHTER] 285
# sequence of block fz_linker    28 [DLTMLKEESQEPNKEDNIHSEKTRKRTQKTANRRYLTCKQCGKSFNRKGDFE] 80
# sequence of block fz_finz       0 [MLIIYKESGDMKIGEMFRFKHEDAEEQT] 28
# Evidence for and against this transcript:
# % of transcript supported by hints (any source): 0
# CDS exons: 0/3
# CDS introns: 0/2
# 5'UTR exons and introns: 0/0
# 3'UTR exons and introns: 0/0
# hint groups fully obeyed: 22
#     RM:  22
# incompatible hint groups: 3
#     RM:   3
# end gene g48
###
# start gene g49
CM032071.1	AUGUSTUS	gene	20123673	20125547	1	+	.	ID=g49
CM032071.1	AUGUSTUS	transcript	20123673	20125547	.	+	.	ID=g49.t1;Parent=g49
CM032071.1	AUGUSTUS	start_codon	20123673	20123675	.	+	0	Parent=g49.t1
CM032071.1	AUGUSTUS	CDS	20123673	20123871	.	+	0	ID=g49.t1.cds;Parent=g49.t1
CM032071.1	AUGUSTUS	CDS	20124898	20125544	.	+	2	ID=g49.t1.cds;Parent=g49.t1
CM032071.1	AUGUSTUS	stop_codon	20125545	20125547	.	+	0	Parent=g49.t1
# protein sequence = [MVASPLAAGQSYASNDVPFDPSRYIKLVPPFREAGVDSYFVAYERVAGKLGWPKDMWALLLQCSLTAFPACAVTRAQA
# QNFKEVVDLAYSFLVPEAVPSECTLSMEPELDSSSEVKTAIKVGRDHLMAAQRGDSTLVKCVEAADLGQAPKSGVMYYWDDGLLMRRWKPDADDENCQ
# EVQQIVLPGGYRTQVLRLAHEHVMSGHLGVTKTFYRVSRYFYWPGIKAAVSAFCKACKICQLAGKPNQKIPVAPLTPIPVMKEPFERLIIDCVGPLPS
# LRLDISIS]
# Evidence for and against this transcript:
# % of transcript supported by hints (any source): 0
# CDS exons: 0/2
# CDS introns: 0/1
# 5'UTR exons and introns: 0/0
# 3'UTR exons and introns: 0/0
# hint groups fully obeyed: 3
#     RM:   3
# incompatible hint groups: 1
#     RM:   1
# end gene g49
###
# start gene g50
CM032071.1	AUGUSTUS	gene	20139864	20146578	1	-	.	ID=g50
CM032071.1	AUGUSTUS	transcript	20139864	20146578	.	-	.	ID=g50.t1;Parent=g50
CM032071.1	AUGUSTUS	stop_codon	20139864	20139866	.	-	0	Parent=g50.t1
CM032071.1	AUGUSTUS	CDS	20139867	20140005	.	-	1	ID=g50.t1.cds;Parent=g50.t1
CM032071.1	AUGUSTUS	CDS	20142935	20142961	.	-	1	ID=g50.t1.cds;Parent=g50.t1
CM032071.1	AUGUSTUS	CDS	20145086	20145268	.	-	1	ID=g50.t1.cds;Parent=g50.t1
CM032071.1	AUGUSTUS	CDS	20145317	20145725	.	-	2	ID=g50.t1.cds;Parent=g50.t1
CM032071.1	AUGUSTUS	CDS	20145814	20145966	.	-	2	ID=g50.t1.cds;Parent=g50.t1
CM032071.1	AUGUSTUS	CDS	20146415	20146460	.	-	0	ID=g50.t1.cds;Parent=g50.t1
CM032071.1	AUGUSTUS	CDS	20146543	20146578	.	-	0	ID=g50.t1.cds;Parent=g50.t1
CM032071.1	AUGUSTUS	start_codon	20146576	20146578	.	-	0	Parent=g50.t1
CM032071.1	AUGUSTUS	protein_match	20139984	20140005	2.3	-	1	ID=pp.g50.t1.fz_znf;Target=fz_znf 189 196;Target_start=96;
CM032071.1	AUGUSTUS	protein_match	20142935	20142961	1.39	-	1	ID=pp.g50.t1.fz_znf;Target=fz_znf 180 189;Target_start=96;
CM032071.1	AUGUSTUS	protein_match	20145086	20145268	1.75	-	1	ID=pp.g50.t1.fz_znf;Target=fz_znf 119 180;Target_start=96;
CM032071.1	AUGUSTUS	protein_match	20145317	20145672	7	-	0	ID=pp.g50.t1.fz_znf;Target=fz_znf 1 119;Target_start=96;
CM032071.1	AUGUSTUS	protein_match	20145721	20145725	0.922	-	2	ID=pp.g50.t1.fz_linker;Target=fz_linker 51 52;Target_start=28;
CM032071.1	AUGUSTUS	protein_match	20145814	20145964	1.09	-	0	ID=pp.g50.t1.fz_linker;Target=fz_linker 1 51;Target_start=28;
CM032071.1	AUGUSTUS	protein_match	20145965	20145966	1	-	2	ID=pp.g50.t1.fz_finz;Target=fz_finz 28 28;Target_start=0;
CM032071.1	AUGUSTUS	protein_match	20146415	20146460	4.67	-	0	ID=pp.g50.t1.fz_finz;Target=fz_finz 13 28;Target_start=0;
CM032071.1	AUGUSTUS	protein_match	20146543	20146578	5.7	-	0	ID=pp.g50.t1.fz_finz;Target=fz_finz 1 12;Target_start=0;
CM032071.1	AUGUSTUS	interblock_region	20139864	20139983	.	-	0	ID=pp.g50.t1.iBR3
CM032071.1	AUGUSTUS	interblock_region	20145673	20145720	.	-	0	ID=pp.g50.t1.iBR2
# protein sequence = [MPLIKKESEDVKIEDAFRVKQEDEEQIDLMAPKEERDVLNEIEENDQNGNLHDFISGEKSLRSLQSEKTATRKRAQKK
# ALLSLERSSNRNGNLDAQSPFTCKQCGNTFTHKGSLTKHMRVHTGEKPYTCKQCGKGFSFHGNLKVHMRVHTGEKPFICQWCGKSFSQHVNLESHMRI
# HTGEKPFGCKQCGKSFSQNGNLIHHLRIHTGERPFTCKQVHSRKKPLAFLNAHRRVHATEKLFTCQLCGNNFTHKGSLNRHMKIHIKEKPCAALVWKE
# FRTRNNFLQCKIISHTVEGQEAPDYVSYPLSSHDLIHIVLQKLLMNIWSEEIPQTLD]
# sequence of block fz_znf       96 [SPFTCKQCGNTFTHKGSLTKHMRVHTGEKPYTCKQCGKGFSFHGNLKVHMRVHTGEKPFICQWCGKSFSQHVNLESHMRIHTGEKPFGCKQCGKSFSQNGNLIHHLRIHTGERPFTCKQVHSRKKPLAFLNAHRRVHATEKLFTCQLCGNNFTHKGSLNRHMKIHIKEKPCAALVWKEFRTRNNFLQCKIISHTVE] 292
# sequence of block fz_linker    28 [LMAPKEERDVLNEIEENDQNGNLHDFISGEKSLRSLQSEKTATRKRAQKKAL] 80
# sequence of block fz_finz       0 [MPLIKKESEDVKIEDAFRVKQEDEEQID] 28
# Evidence for and against this transcript:
# % of transcript supported by hints (any source): 0
# CDS exons: 0/7
# CDS introns: 0/6
# 5'UTR exons and introns: 0/0
# 3'UTR exons and introns: 0/0
# hint groups fully obeyed: 42
#     RM:  42
# incompatible hint groups: 3
#     RM:   3
# end gene g50
###
# start gene g51
CM032071.1	AUGUSTUS	gene	20147663	20158194	1	-	.	ID=g51
CM032071.1	AUGUSTUS	transcript	20147663	20158194	.	-	.	ID=g51.t1;Parent=g51
CM032071.1	AUGUSTUS	stop_codon	20147663	20147665	.	-	0	Parent=g51.t1
CM032071.1	AUGUSTUS	CDS	20147666	20147691	.	-	2	ID=g51.t1.cds;Parent=g51.t1
CM032071.1	AUGUSTUS	CDS	20148473	20148501	.	-	1	ID=g51.t1.cds;Parent=g51.t1
CM032071.1	AUGUSTUS	CDS	20148598	20148710	.	-	0	ID=g51.t1.cds;Parent=g51.t1
CM032071.1	AUGUSTUS	CDS	20153482	20153540	.	-	2	ID=g51.t1.cds;Parent=g51.t1
CM032071.1	AUGUSTUS	CDS	20157495	20157523	.	-	1	ID=g51.t1.cds;Parent=g51.t1
CM032071.1	AUGUSTUS	CDS	20157620	20157732	.	-	0	ID=g51.t1.cds;Parent=g51.t1
CM032071.1	AUGUSTUS	CDS	20158174	20158194	.	-	0	ID=g51.t1.cds;Parent=g51.t1
CM032071.1	AUGUSTUS	start_codon	20158192	20158194	.	-	0	Parent=g51.t1
# protein sequence = [MDTRMDHDFMKKISNGSDVWIGLTDSEVEGTWKWVDNSTLPSDSGFWKQGEPNGVPEGSEECKTYAFGPYFTHRDFVK
# KISNGNDVWIDLTDSEEEGTWKWVDNSTLPSDSGFWKQGEPNGGFVSKTMLM]
# Evidence for and against this transcript:
# % of transcript supported by hints (any source): 0
# CDS exons: 0/7
# CDS introns: 0/6
# 5'UTR exons and introns: 0/0
# 3'UTR exons and introns: 0/0
# hint groups fully obeyed: 76
#     RM:  76
# incompatible hint groups: 1
#     RM:   1
# end gene g51
###
#
# ----- prediction on sequence number 14 (length = 35463, name = CM032071.1:20174094-20209557) -----
#
# Predicted genes for sequence number 14 on both strands
# start gene g52
CM032071.1	AUGUSTUS	gene	20186519	20186776	1	-	.	ID=g52
CM032071.1	AUGUSTUS	transcript	20186519	20186776	.	-	.	ID=g52.t1;Parent=g52
CM032071.1	AUGUSTUS	stop_codon	20186519	20186521	.	-	0	Parent=g52.t1
CM032071.1	AUGUSTUS	CDS	20186522	20186776	.	-	0	ID=g52.t1.cds;Parent=g52.t1
CM032071.1	AUGUSTUS	start_codon	20186774	20186776	.	-	0	Parent=g52.t1
# protein sequence = [MLQVASLQMASIAVSGLDEVSEMVSIAMKGQDEDSTMVFMDGRAGRGLRDGLQGHDRAGQEFVDGLSDHNKTVSVAPV
# VHHNPRV]
# Evidence for and against this transcript:
# % of transcript supported by hints (any source): 0
# CDS exons: 0/1
# CDS introns: 0/0
# 5'UTR exons and introns: 0/0
# 3'UTR exons and introns: 0/0
# hint groups fully obeyed: 0
# incompatible hint groups: 0
# end gene g52
###
# start gene g53
CM032071.1	AUGUSTUS	gene	20189094	20195708	1	+	.	ID=g53
CM032071.1	AUGUSTUS	transcript	20189094	20195708	.	+	.	ID=g53.t1;Parent=g53
CM032071.1	AUGUSTUS	start_codon	20189094	20189096	.	+	0	Parent=g53.t1
CM032071.1	AUGUSTUS	CDS	20189094	20189179	.	+	0	ID=g53.t1.cds;Parent=g53.t1
CM032071.1	AUGUSTUS	CDS	20189630	20189655	.	+	1	ID=g53.t1.cds;Parent=g53.t1
CM032071.1	AUGUSTUS	CDS	20189845	20189940	.	+	2	ID=g53.t1.cds;Parent=g53.t1
CM032071.1	AUGUSTUS	CDS	20190110	20190261	.	+	2	ID=g53.t1.cds;Parent=g53.t1
CM032071.1	AUGUSTUS	CDS	20190425	20190668	.	+	0	ID=g53.t1.cds;Parent=g53.t1
CM032071.1	AUGUSTUS	CDS	20190803	20190814	.	+	2	ID=g53.t1.cds;Parent=g53.t1
CM032071.1	AUGUSTUS	CDS	20192774	20192785	.	+	2	ID=g53.t1.cds;Parent=g53.t1
CM032071.1	AUGUSTUS	CDS	20195461	20195705	.	+	2	ID=g53.t1.cds;Parent=g53.t1
CM032071.1	AUGUSTUS	stop_codon	20195706	20195708	.	+	0	Parent=g53.t1
CM032071.1	AUGUSTUS	protein_match	20189094	20189177	2.36	+	0	ID=pp.g53.t1.fz_finz;Target=fz_finz 1 28;Target_start=0;
CM032071.1	AUGUSTUS	protein_match	20189178	20189179	1	+	0	ID=pp.g53.t1.fz_linker;Target=fz_linker 1 1;Target_start=28;
CM032071.1	AUGUSTUS	protein_match	20189630	20189655	0.881	+	0	ID=pp.g53.t1.fz_linker;Target=fz_linker 2 10;Target_start=27;
CM032071.1	AUGUSTUS	protein_match	20189845	20189940	1.18	+	1	ID=pp.g53.t1.fz_linker;Target=fz_linker 10 42;Target_start=27;
CM032071.1	AUGUSTUS	protein_match	20190110	20190141	1.17	+	2	ID=pp.g53.t1.fz_linker;Target=fz_linker 42 52;Target_start=28;
CM032071.1	AUGUSTUS	protein_match	20190148	20190261	5.74	+	0	ID=pp.g53.t1.fz_znf;Target=fz_znf 1 38;Target_start=82;
CM032071.1	AUGUSTUS	protein_match	20190425	20190668	6	+	2	ID=pp.g53.t1.fz_znf;Target=fz_znf 39 120;Target_start=81;
CM032071.1	AUGUSTUS	protein_match	20190803	20190814	2.65	+	1	ID=pp.g53.t1.fz_znf;Target=fz_znf 120 124;Target_start=81;
CM032071.1	AUGUSTUS	protein_match	20192774	20192785	2.65	+	1	ID=pp.g53.t1.fz_znf;Target=fz_znf 124 128;Target_start=81;
CM032071.1	AUGUSTUS	protein_match	20195461	20195666	6.4	+	2	ID=pp.g53.t1.fz_znf;Target=fz_znf 128 196;Target_start=82;
CM032071.1	AUGUSTUS	interblock_region	20190142	20190147	.	+	0	ID=pp.g53.t1.iBR2
CM032071.1	AUGUSTUS	interblock_region	20195667	20195708	.	+	0	ID=pp.g53.t1.iBR3
# protein sequence = [MAFIKEETEDVIVETSRVKHEDTEEQTGWTIRKSSDTDSRLLKKESQKLTETTDKVQYEKRDFITGEKFRNLEVHIRI
# HTGEKPYSCQQCGNGFTKKENLKVHKITHAGEKPYSCQQCEKRFTRKQSLKGHIRTHTGEKPYSCQQCGRSFTEKGNLEVHKKTHTGEKPYTCPQCGR
# SFVKKTDFERHIRVHTGEKPYACQQCGKHHSCSPDLEIHMRIHTGEKPYTCPQCERSFTRKQTLNAHIRTHTGEKPYSCQQCGKSFSVKGNLEVHKRI
# HTRREALHLPAVWEKFH]
# sequence of block fz_finz       0 [MAFIKEETEDVIVETSRVKHEDTEEQTG] 28
# sequence of block fz_linker    28 [WTIRKSSDTDSRLLKKESQKLTETTDKVQYEKRDFITGEKFRNLEVHIRIHT] 80
# sequence of block fz_znf       82 [KPYSCQQCGNGFTKKENLKVHKITHAGEKPYSCQQCEKRFTRKQSLKGHIRTHTGEKPYSCQQCGRSFTEKGNLEVHKKTHTGEKPYTCPQCGRSFVKKTDFERHIRVHTGEKPYACQQCGKHHSCSPDLEIHMRIHTGEKPYTCPQCERSFTRKQTLNAHIRTHTGEKPYSCQQCGKSFSVKGNLEVHKRIHTRR] 278
# Evidence for and against this transcript:
# % of transcript supported by hints (any source): 0
# CDS exons: 0/8
# CDS introns: 0/7
# 5'UTR exons and introns: 0/0
# 3'UTR exons and introns: 0/0
# hint groups fully obeyed: 44
#     RM:  44
# incompatible hint groups: 0
# end gene g53
###
#
# ----- prediction on sequence number 15 (length = 30083, name = CM032071.1:20222860-20252943) -----
#
# Predicted genes for sequence number 15 on both strands
# start gene g54
CM032071.1	AUGUSTUS	gene	20236337	20238090	1	-	.	ID=g54
CM032071.1	AUGUSTUS	transcript	20236337	20238090	.	-	.	ID=g54.t1;Parent=g54
CM032071.1	AUGUSTUS	stop_codon	20236337	20236339	.	-	0	Parent=g54.t1
CM032071.1	AUGUSTUS	CDS	20236340	20236930	.	-	0	ID=g54.t1.cds;Parent=g54.t1
CM032071.1	AUGUSTUS	CDS	20236996	20237009	.	-	2	ID=g54.t1.cds;Parent=g54.t1
CM032071.1	AUGUSTUS	CDS	20237111	20237272	.	-	2	ID=g54.t1.cds;Parent=g54.t1
CM032071.1	AUGUSTUS	CDS	20237859	20238090	.	-	0	ID=g54.t1.cds;Parent=g54.t1
CM032071.1	AUGUSTUS	start_codon	20238088	20238090	.	-	0	Parent=g54.t1
CM032071.1	AUGUSTUS	protein_match	20236388	20236930	3.66	-	0	ID=pp.g54.t1.fz_znf;Target=fz_znf 16 196;Target_start=121;
CM032071.1	AUGUSTUS	protein_match	20236996	20237009	1.99	-	2	ID=pp.g54.t1.fz_znf;Target=fz_znf 11 15;Target_start=121;
CM032071.1	AUGUSTUS	protein_match	20237111	20237141	4.79	-	0	ID=pp.g54.t1.fz_znf;Target=fz_znf 1 11;Target_start=121;
CM032071.1	AUGUSTUS	protein_match	20237265	20237272	0.618	-	2	ID=pp.g54.t1.fz_linker;Target=fz_linker 50 52;Target_start=28;
CM032071.1	AUGUSTUS	protein_match	20237859	20238006	1.25	-	0	ID=pp.g54.t1.fz_linker;Target=fz_linker 1 50;Target_start=28;
CM032071.1	AUGUSTUS	protein_match	20238007	20238090	5.7	-	0	ID=pp.g54.t1.fz_finz;Target=fz_finz 1 28;Target_start=0;
CM032071.1	AUGUSTUS	interblock_region	20236337	20236387	.	-	0	ID=pp.g54.t1.iBR3
CM032071.1	AUGUSTUS	interblock_region	20237142	20237264	.	-	0	ID=pp.g54.t1.iBR2
# protein sequence = [MAFVKEESEEAKIEETFRVKLEETEEQRKTVFIKEQSEETFRIKEEDTEVRFIKEEAESVKTEETFSVKREDTEEQTD
# LALLKNDIHELSDTKDEVNHNDFLTGENFSCSQTEKTHKTDATSHFVCQQCGNNFQRHADLEIHMRIHTGEKPYTCPQCERSFTRKQTLNAHIRTHTG
# EKPYSCQQCGKSFSVKGNLEVHKRIHTGEKPFTCPQCGKSFIKKTDFERHRRVHTGEKPYACQQCGKSFSNPGTLKGHLKIHTREKPLTCQQCGKKFK
# SEVTLNSHTKIHSIVGFYVLRAEGVSQTENALNVAYKPLSHYRVQKEDVSKTSVNQLPL]
# sequence of block fz_znf      121 [SHFVCQQCGNNFQRHADLEIHMRIHTGEKPYTCPQCERSFTRKQTLNAHIRTHTGEKPYSCQQCGKSFSVKGNLEVHKRIHTGEKPFTCPQCGKSFIKKTDFERHRRVHTGEKPYACQQCGKSFSNPGTLKGHLKIHTREKPLTCQQCGKKFKSEVTLNSHTKIHSIVGFYVLRAEGVSQTENALNVAYKPLSHYR] 317
# sequence of block fz_linker    28 [KTVFIKEQSEETFRIKEEDTEVRFIKEEAESVKTEETFSVKREDTEEQTDLA] 80
# sequence of block fz_finz       0 [MAFVKEESEEAKIEETFRVKLEETEEQR] 28
# Evidence for and against this transcript:
# % of transcript supported by hints (any source): 0
# CDS exons: 0/4
# CDS introns: 0/3
# 5'UTR exons and introns: 0/0
# 3'UTR exons and introns: 0/0
# hint groups fully obeyed: 4
#     RM:   4
# incompatible hint groups: 4
#     RM:   4
# end gene g54
###
# start gene g55
CM032071.1	AUGUSTUS	gene	20241673	20249974	1	-	.	ID=g55
CM032071.1	AUGUSTUS	transcript	20241673	20249974	.	-	.	ID=g55.t1;Parent=g55
CM032071.1	AUGUSTUS	stop_codon	20241673	20241675	.	-	0	Parent=g55.t1
CM032071.1	AUGUSTUS	CDS	20241676	20242403	.	-	2	ID=g55.t1.cds;Parent=g55.t1
CM032071.1	AUGUSTUS	CDS	20242532	20242669	.	-	2	ID=g55.t1.cds;Parent=g55.t1
CM032071.1	AUGUSTUS	CDS	20245582	20245590	.	-	2	ID=g55.t1.cds;Parent=g55.t1
CM032071.1	AUGUSTUS	CDS	20246568	20246577	.	-	0	ID=g55.t1.cds;Parent=g55.t1
CM032071.1	AUGUSTUS	CDS	20246802	20246826	.	-	1	ID=g55.t1.cds;Parent=g55.t1
CM032071.1	AUGUSTUS	CDS	20247884	20247896	.	-	2	ID=g55.t1.cds;Parent=g55.t1
CM032071.1	AUGUSTUS	CDS	20248372	20248394	.	-	1	ID=g55.t1.cds;Parent=g55.t1
CM032071.1	AUGUSTUS	CDS	20249970	20249974	.	-	0	ID=g55.t1.cds;Parent=g55.t1
CM032071.1	AUGUSTUS	start_codon	20249972	20249974	.	-	0	Parent=g55.t1
CM032071.1	AUGUSTUS	protein_match	20241778	20242365	5.62	-	0	ID=pp.g55.t1.fz_znf;Target=fz_znf 1 196;Target_start=87;
CM032071.1	AUGUSTUS	protein_match	20242387	20242403	1.01	-	2	ID=pp.g55.t1.fz_linker;Target=fz_linker 47 52;Target_start=28;
CM032071.1	AUGUSTUS	protein_match	20242532	20242669	1.51	-	2	ID=pp.g55.t1.fz_linker;Target=fz_linker 1 47;Target_start=28;
CM032071.1	AUGUSTUS	protein_match	20245582	20245582	1	-	0	ID=pp.g55.t1.fz_linker;Target=fz_linker 1 1;Target_start=28;
CM032071.1	AUGUSTUS	protein_match	20245583	20245590	0.339	-	2	ID=pp.g55.t1.fz_finz;Target=fz_finz 26 28;Target_start=0;
CM032071.1	AUGUSTUS	protein_match	20246568	20246577	0.764	-	0	ID=pp.g55.t1.fz_finz;Target=fz_finz 23 26;Target_start=0;
CM032071.1	AUGUSTUS	protein_match	20246802	20246826	1.71	-	1	ID=pp.g55.t1.fz_finz;Target=fz_finz 14 22;Target_start=0;
CM032071.1	AUGUSTUS	protein_match	20247884	20247896	1.28	-	2	ID=pp.g55.t1.fz_finz;Target=fz_finz 10 14;Target_start=0;
CM032071.1	AUGUSTUS	protein_match	20248372	20248394	3.24	-	1	ID=pp.g55.t1.fz_finz;Target=fz_finz 2 10;Target_start=0;
CM032071.1	AUGUSTUS	protein_match	20249970	20249974	39.1	-	0	ID=pp.g55.t1.fz_finz;Target=fz_finz 1 2;Target_start=0;
CM032071.1	AUGUSTUS	interblock_region	20241673	20241777	.	-	0	ID=pp.g55.t1.iBR3
CM032071.1	AUGUSTUS	interblock_region	20242366	20242386	.	-	0	ID=pp.g55.t1.iBR2
# protein sequence = [MRFIKDKSINVKKIDTKKQKEKIHEAPKNSRLLKKESQKLTETTDKVQYEKRDFITGEKFSCSQAKKTTREKTRGNLE
# VHIRIHTGEKPYSCQQCGNGFTKKENLKVHKITHTGEKPYSCQQCEKSFSKKGIFKRHLKIHVEDKPFTCQQCGNGFIQSADLKIHMRIHTGEKPFMC
# AHCGKRFTRKQSLKGHIRTHTGEKPYSCQQCGRSFTEKGNLEVHKKTHTGEKPYTCPQCGRSFVKKTDFERHIRVHTGEKPYACQQCGKSFSQQGSLN
# VHKRIHAEEKPSSHARIHLIEGFYVIAEEGVSQTGNIVRIVDA]
# sequence of block fz_znf       87 [KPYSCQQCGNGFTKKENLKVHKITHTGEKPYSCQQCEKSFSKKGIFKRHLKIHVEDKPFTCQQCGNGFIQSADLKIHMRIHTGEKPFMCAHCGKRFTRKQSLKGHIRTHTGEKPYSCQQCGRSFTEKGNLEVHKKTHTGEKPYTCPQCGRSFVKKTDFERHIRVHTGEKPYACQQCGKSFSQQGSLNVHKRIHAEE] 283
# sequence of block fz_linker    28 [NSRLLKKESQKLTETTDKVQYEKRDFITGEKFSCSQAKKTTREKTRGNLEVH] 80
# sequence of block fz_finz       0 [MRFIKDKSINVKKIDTKKQKEKIHEAPK] 28
# Evidence for and against this transcript:
# % of transcript supported by hints (any source): 0
# CDS exons: 0/8
# CDS introns: 0/7
# 5'UTR exons and introns: 0/0
# 3'UTR exons and introns: 0/0
# hint groups fully obeyed: 41
#     RM:  41
# incompatible hint groups: 4
#     RM:   4
# end gene g55
###
#
# ----- prediction on sequence number 16 (length = 30161, name = CM032071.1:20266560-20296721) -----
#
# Predicted genes for sequence number 16 on both strands
# start gene g56
CM032071.1	AUGUSTUS	gene	20268163	20279103	1	-	.	ID=g56
CM032071.1	AUGUSTUS	transcript	20268163	20279103	.	-	.	ID=g56.t1;Parent=g56
CM032071.1	AUGUSTUS	stop_codon	20268163	20268165	.	-	0	Parent=g56.t1
CM032071.1	AUGUSTUS	CDS	20268166	20269910	.	-	2	ID=g56.t1.cds;Parent=g56.t1
CM032071.1	AUGUSTUS	CDS	20274967	20274994	.	-	0	ID=g56.t1.cds;Parent=g56.t1
CM032071.1	AUGUSTUS	CDS	20275092	20275105	.	-	2	ID=g56.t1.cds;Parent=g56.t1
CM032071.1	AUGUSTUS	CDS	20275164	20275181	.	-	2	ID=g56.t1.cds;Parent=g56.t1
CM032071.1	AUGUSTUS	CDS	20278694	20278714	.	-	2	ID=g56.t1.cds;Parent=g56.t1
CM032071.1	AUGUSTUS	CDS	20279100	20279103	.	-	0	ID=g56.t1.cds;Parent=g56.t1
CM032071.1	AUGUSTUS	start_codon	20279101	20279103	.	-	0	Parent=g56.t1
CM032071.1	AUGUSTUS	protein_match	20269108	20269695	5.36	-	0	ID=pp.g56.t1.fz_znf;Target=fz_znf 1 196;Target_start=100;
CM032071.1	AUGUSTUS	protein_match	20269756	20269910	1.83	-	2	ID=pp.g56.t1.fz_linker;Target=fz_linker 1 52;Target_start=28;
CM032071.1	AUGUSTUS	protein_match	20274967	20274967	1	-	0	ID=pp.g56.t1.fz_linker;Target=fz_linker 1 1;Target_start=28;
CM032071.1	AUGUSTUS	protein_match	20274968	20274994	2.14	-	0	ID=pp.g56.t1.fz_finz;Target=fz_finz 20 28;Target_start=0;
CM032071.1	AUGUSTUS	protein_match	20275092	20275105	2.39	-	2	ID=pp.g56.t1.fz_finz;Target=fz_finz 15 19;Target_start=0;
CM032071.1	AUGUSTUS	protein_match	20275164	20275181	1.67	-	2	ID=pp.g56.t1.fz_finz;Target=fz_finz 9 15;Target_start=0;
CM032071.1	AUGUSTUS	protein_match	20278694	20278714	1.4	-	2	ID=pp.g56.t1.fz_finz;Target=fz_finz 2 9;Target_start=0;
CM032071.1	AUGUSTUS	protein_match	20279100	20279103	39.1	-	0	ID=pp.g56.t1.fz_finz;Target=fz_finz 1 2;Target_start=0;
CM032071.1	AUGUSTUS	interblock_region	20268163	20269107	.	-	0	ID=pp.g56.t1.iBR3
CM032071.1	AUGUSTUS	interblock_region	20269696	20269755	.	-	0	ID=pp.g56.t1.iBR2
# protein sequence = [MFIIGELIXDQEILEIFKKGEEYTEVETNLVVMKVESQELYEMEEEDPYDKHHIEKLEKEPSQKKPRKKSFKNCYICP
# QCGRNFTYEKSLKKHELMHSVQCPFTCQQCGNVFTTNGSLKNHMRIHTGEKPFKCDQCGKSYTRSKTLKDHMRIHTGERPFKCDQCGKSYIRSKTLKD
# HMRIHTGERPFKCDQCGKSFIHKVTLNLHKRIHLRESHFICHQCGKSFKDIERLNRHVIIHTGEKPFKCQQCGKGFQIKNNLKAHMRCHIEEKPFKCH
# QCGKCLKHETSLNYHMRLHTGERPFTCLQCGKSFILEGQLSRHVRYIHTEEKPFVCHYCGRICESKSNLKIHIQVHTGEKPFSCPQCGKSFIHKGLLN
# YHMRLHTGEKPFSCHHCGMSFRYKGLLNGHMRSVHTNEKPFTCHHCGRICESKSKLQIHMRIHTGEKPFSCPCGKSFALKGNLTAHMRLHTGDRPYMC
# VQCEKSFAYLRQLKSHLQTHFGEKSQCSECGKKFAKTSNFKNHLRIHSGLRPFDCYRCNKKFASPSHLEIHLKSHADKRPYLCSLCKKRFKWLCNLRS
# HKRFHSRKPISKAAILKRKQEIHTGEKSDTVKGGGHVMASQL]
# sequence of block fz_znf      100 [CPFTCQQCGNVFTTNGSLKNHMRIHTGEKPFKCDQCGKSYTRSKTLKDHMRIHTGERPFKCDQCGKSYIRSKTLKDHMRIHTGERPFKCDQCGKSFIHKVTLNLHKRIHLRESHFICHQCGKSFKDIERLNRHVIIHTGEKPFKCQQCGKGFQIKNNLKAHMRCHIEEKPFKCHQCGKCLKHETSLNYHMRLHTGE] 296
# sequence of block fz_linker    28 [NLVVMKVESQELYEMEEEDPYDKHHIEKLEKEPSQKKPRKKSFKNCYICPQC] 80
# sequence of block fz_finz       0 [MFIIGELIXDQEILEIFKKGEEYTEVET] 28
# Evidence for and against this transcript:
# % of transcript supported by hints (any source): 0
# CDS exons: 0/6
# CDS introns: 0/5
# 5'UTR exons and introns: 0/0
# 3'UTR exons and introns: 0/0
# hint groups fully obeyed: 67
#     RM:  67
# incompatible hint groups: 5
#     RM:   5
# end gene g56
###
# start gene g57
CM032071.1	AUGUSTUS	gene	20279345	20295365	1	-	.	ID=g57
CM032071.1	AUGUSTUS	transcript	20279345	20295365	.	-	.	ID=g57.t1;Parent=g57
CM032071.1	AUGUSTUS	stop_codon	20279345	20279347	.	-	0	Parent=g57.t1
CM032071.1	AUGUSTUS	CDS	20279348	20279381	.	-	1	ID=g57.t1.cds;Parent=g57.t1
CM032071.1	AUGUSTUS	CDS	20280378	20280891	.	-	2	ID=g57.t1.cds;Parent=g57.t1
CM032071.1	AUGUSTUS	CDS	20280975	20281019	.	-	2	ID=g57.t1.cds;Parent=g57.t1
CM032071.1	AUGUSTUS	CDS	20281105	20281224	.	-	2	ID=g57.t1.cds;Parent=g57.t1
CM032071.1	AUGUSTUS	CDS	20281559	20281711	.	-	2	ID=g57.t1.cds;Parent=g57.t1
CM032071.1	AUGUSTUS	CDS	20295248	20295260	.	-	0	ID=g57.t1.cds;Parent=g57.t1
CM032071.1	AUGUSTUS	CDS	20295360	20295365	.	-	0	ID=g57.t1.cds;Parent=g57.t1
CM032071.1	AUGUSTUS	start_codon	20295363	20295365	.	-	0	Parent=g57.t1
CM032071.1	AUGUSTUS	protein_match	20279375	20279381	0.278	-	1	ID=pp.g57.t1.fz_znf;Target=fz_znf 194 196;Target_start=90;
CM032071.1	AUGUSTUS	protein_match	20280378	20280891	4.19	-	2	ID=pp.g57.t1.fz_znf;Target=fz_znf 23 194;Target_start=90;
CM032071.1	AUGUSTUS	protein_match	20280975	20281019	1.96	-	2	ID=pp.g57.t1.fz_znf;Target=fz_znf 8 23;Target_start=90;
CM032071.1	AUGUSTUS	protein_match	20281105	20281126	2.82	-	0	ID=pp.g57.t1.fz_znf;Target=fz_znf 1 8;Target_start=90;
CM032071.1	AUGUSTUS	protein_match	20281157	20281224	1.21	-	2	ID=pp.g57.t1.fz_linker;Target=fz_linker 30 52;Target_start=28;
CM032071.1	AUGUSTUS	protein_match	20281559	20281646	1.64	-	0	ID=pp.g57.t1.fz_linker;Target=fz_linker 1 30;Target_start=28;
CM032071.1	AUGUSTUS	protein_match	20281647	20281711	5.2	-	2	ID=pp.g57.t1.fz_finz;Target=fz_finz 7 28;Target_start=0;
CM032071.1	AUGUSTUS	protein_match	20295248	20295260	1.31	-	0	ID=pp.g57.t1.fz_finz;Target=fz_finz 3 7;Target_start=0;
CM032071.1	AUGUSTUS	protein_match	20295360	20295365	5.29	-	0	ID=pp.g57.t1.fz_finz;Target=fz_finz 1 2;Target_start=0;
CM032071.1	AUGUSTUS	interblock_region	20279345	20279374	.	-	0	ID=pp.g57.t1.iBR3
CM032071.1	AUGUSTUS	interblock_region	20281127	20281156	.	-	0	ID=pp.g57.t1.iBR2
# protein sequence = [MMCILQESEDVKIQETFRVEREETEKQTKMAFIKEESGDMKIGEMFRFKHEDAEEQTDLTMLKEESQEPNKEDNIHSE
# KTRKRTQKTANRRYLTCKQLWKEFHSKAHLKYHTKFILERSLMPVSCVERVLFKKCTLKPHDNSHSKEKPYMCPQCGKSFKHKQHLVVHIRIHTGEKL
# FTCQQCGKNFTKQGNFKDHMRVHTGEKPFTCKQCGKGFTKKETLKTTLRIHSGEKPYSCSQCGKSFAHKQHLDAHIRIHTGEKPFTCQQCGKSFTEKG
# HLKKHMKIHTQDMRILGWCRG]
# sequence of block fz_znf       90 [RYLTCKQLWKEFHSKAHLKYHTKFILERSLMPVSCVERVLFKKCTLKPHDNSHSKEKPYMCPQCGKSFKHKQHLVVHIRIHTGEKLFTCQQCGKNFTKQGNFKDHMRVHTGEKPFTCKQCGKGFTKKETLKTTLRIHSGEKPYSCSQCGKSFAHKQHLDAHIRIHTGEKPFTCQQCGKSFTEKGHLKKHMKIHTQD] 286
# sequence of block fz_linker    28 [KMAFIKEESGDMKIGEMFRFKHEDAEEQTDLTMLKEESQEPNKEDNIHSEKT] 80
# sequence of block fz_finz       0 [MMCILQESEDVKIQETFRVEREETEKQT] 28
# Evidence for and against this transcript:
# % of transcript supported by hints (any source): 0
# CDS exons: 0/7
# CDS introns: 0/6
# 5'UTR exons and introns: 0/0
# 3'UTR exons and introns: 0/0
# hint groups fully obeyed: 93
#     RM:  93
# incompatible hint groups: 4
#     RM:   4
# end gene g57
###
#
# ----- prediction on sequence number 17 (length = 30228, name = CM032071.1:20303024-20333252) -----
#
# Predicted genes for sequence number 17 on both strands
# (none)
#
# ----- prediction on sequence number 18 (length = 68681, name = CM032071.1:20334507-20403188) -----
#
# Predicted genes for sequence number 18 on both strands
# start gene g58
CM032071.1	AUGUSTUS	gene	20349833	20358708	1	+	.	ID=g58
CM032071.1	AUGUSTUS	transcript	20349833	20358708	.	+	.	ID=g58.t1;Parent=g58
CM032071.1	AUGUSTUS	start_codon	20349833	20349835	.	+	0	Parent=g58.t1
CM032071.1	AUGUSTUS	CDS	20349833	20349942	.	+	0	ID=g58.t1.cds;Parent=g58.t1
CM032071.1	AUGUSTUS	CDS	20354789	20354898	.	+	1	ID=g58.t1.cds;Parent=g58.t1
CM032071.1	AUGUSTUS	CDS	20357497	20357627	.	+	2	ID=g58.t1.cds;Parent=g58.t1
CM032071.1	AUGUSTUS	CDS	20358038	20358142	.	+	0	ID=g58.t1.cds;Parent=g58.t1
CM032071.1	AUGUSTUS	CDS	20358229	20358366	.	+	0	ID=g58.t1.cds;Parent=g58.t1
CM032071.1	AUGUSTUS	CDS	20358451	20358705	.	+	0	ID=g58.t1.cds;Parent=g58.t1
CM032071.1	AUGUSTUS	stop_codon	20358706	20358708	.	+	0	Parent=g58.t1
CM032071.1	AUGUSTUS	protein_match	20349833	20349916	3.94	+	0	ID=pp.g58.t1.fz_finz;Target=fz_finz 1 28;Target_start=0;
CM032071.1	AUGUSTUS	protein_match	20349917	20349942	2.13	+	0	ID=pp.g58.t1.fz_linker;Target=fz_linker 1 9;Target_start=28;
CM032071.1	AUGUSTUS	protein_match	20354789	20354898	1.12	+	0	ID=pp.g58.t1.fz_linker;Target=fz_linker 10 46;Target_start=27;
CM032071.1	AUGUSTUS	protein_match	20357497	20357516	1.51	+	2	ID=pp.g58.t1.fz_linker;Target=fz_linker 46 52;Target_start=28;
CM032071.1	AUGUSTUS	protein_match	20357523	20357627	1.68	+	0	ID=pp.g58.t1.fz_znf;Target=fz_znf 1 35;Target_start=82;
CM032071.1	AUGUSTUS	protein_match	20358038	20358142	2.58	+	2	ID=pp.g58.t1.fz_znf;Target=fz_znf 36 71;Target_start=81;
CM032071.1	AUGUSTUS	protein_match	20358229	20358366	4.24	+	2	ID=pp.g58.t1.fz_znf;Target=fz_znf 71 117;Target_start=81;
CM032071.1	AUGUSTUS	protein_match	20358451	20358690	4.86	+	0	ID=pp.g58.t1.fz_znf;Target=fz_znf 117 196;Target_start=82;
CM032071.1	AUGUSTUS	interblock_region	20357517	20357522	.	+	0	ID=pp.g58.t1.iBR2
CM032071.1	AUGUSTUS	interblock_region	20358691	20358708	.	+	0	ID=pp.g58.t1.iBR3
# protein sequence = [MVVMKRESGNIRIEEVFSLKREDTEEQTKMVVIKKGEEKLHQVLDGSTIDLFHHVSKHSLSICGKFTLFHCSPEFHTH
# KISLERHMKVQCGKSFTQSASLNDHMNIHTESSSTLVISCNKQFSVLGVLKSHEKTHTGVKPYKCSHCDKEIHSSRDLKTHESIHTGVKPYKCLHCDK
# RFSWSEHLKIHERIHTGEKPFRCSHCDKRFSQSANLKMHVRIHTGEKPYSCSHCNKSFGFSGELQRHERIHTGEKPYKCSHCDKQFSQSAHLKSHELV
# HTGEKNYKC]
# sequence of block fz_finz       0 [MVVMKRESGNIRIEEVFSLKREDTEEQT] 28
# sequence of block fz_linker    28 [KMVVIKKGEEKLHQVLDGSTIDLFHHVSKHSLSICGKFTLFHCSPEFHTHKI] 80
# sequence of block fz_znf       82 [ERHMKVQCGKSFTQSASLNDHMNIHTESSSTLVISCNKQFSVLGVLKSHEKTHTGVKPYKCSHCDKEIHSSRDLKTHESIHTGVKPYKCLHCDKRFSWSEHLKIHERIHTGEKPFRCSHCDKRFSQSANLKMHVRIHTGEKPYSCSHCNKSFGFSGELQRHERIHTGEKPYKCSHCDKQFSQSAHLKSHELVHTGE] 278
# Evidence for and against this transcript:
# % of transcript supported by hints (any source): 0
# CDS exons: 0/6
# CDS introns: 0/5
# 5'UTR exons and introns: 0/0
# 3'UTR exons and introns: 0/0
# hint groups fully obeyed: 43
#     RM:  43
# incompatible hint groups: 0
# end gene g58
###
# start gene g59
CM032071.1	AUGUSTUS	gene	20361584	20361976	1	-	.	ID=g59
CM032071.1	AUGUSTUS	transcript	20361584	20361976	.	-	.	ID=g59.t1;Parent=g59
CM032071.1	AUGUSTUS	stop_codon	20361584	20361586	.	-	0	Parent=g59.t1
CM032071.1	AUGUSTUS	CDS	20361587	20361976	.	-	0	ID=g59.t1.cds;Parent=g59.t1
CM032071.1	AUGUSTUS	start_codon	20361974	20361976	.	-	0	Parent=g59.t1
# protein sequence = [LVAQHGRDVDCYIKGCAVCAISSTPRPLPEGKLVPLPIPRRPWSHLGIDFATDLPPSKGYTAILVVVDRFSKSCKLIP
# TRNTFSSRPSPAGSSEASAPGRHPQIKYPSISTGDRVWLSTRTYASDCPARS]
# Evidence for and against this transcript:
# % of transcript supported by hints (any source): 0
# CDS exons: 0/1
# CDS introns: 0/0
# 5'UTR exons and introns: 0/0
# 3'UTR exons and introns: 0/0
# hint groups fully obeyed: 0
# incompatible hint groups: 0
# end gene g59
###
# start gene g60
CM032071.1	AUGUSTUS	gene	20362058	20363573	1	-	.	ID=g60
CM032071.1	AUGUSTUS	transcript	20362058	20363573	.	-	.	ID=g60.t1;Parent=g60
CM032071.1	AUGUSTUS	stop_codon	20362058	20362060	.	-	0	Parent=g60.t1
CM032071.1	AUGUSTUS	CDS	20362061	20362222	.	-	0	ID=g60.t1.cds;Parent=g60.t1
CM032071.1	AUGUSTUS	CDS	20362845	20362970	.	-	0	ID=g60.t1.cds;Parent=g60.t1
CM032071.1	AUGUSTUS	CDS	20363343	20363573	.	-	0	ID=g60.t1.cds;Parent=g60.t1
CM032071.1	AUGUSTUS	start_codon	20363571	20363573	.	-	0	Parent=g60.t1
# protein sequence = [MMCSAKPPPLIFLLTAHGIVPSTCYLEPNCPRAESILSVPEREAMEEYIKEALHQGFIRPSKSPAASSFFLWPRRTEV
# LQRLRHHHLYLKAEKCEFHKTTIHFLGYIISPSGVRMDPKKPNPIPEDAEPILPASAFLAPIQWALDDQIREAAATEPAPPGGPEGKLYVPSAYA]
# Evidence for and against this transcript:
# % of transcript supported by hints (any source): 0
# CDS exons: 0/3
# CDS introns: 0/2
# 5'UTR exons and introns: 0/0
# 3'UTR exons and introns: 0/0
# hint groups fully obeyed: 1
#     RM:   1
# incompatible hint groups: 0
# end gene g60
###
# start gene g61
CM032071.1	AUGUSTUS	gene	20363685	20364446	1	-	.	ID=g61
CM032071.1	AUGUSTUS	transcript	20363685	20364446	.	-	.	ID=g61.t1;Parent=g61
CM032071.1	AUGUSTUS	stop_codon	20363685	20363687	.	-	0	Parent=g61.t1
CM032071.1	AUGUSTUS	CDS	20363688	20364446	.	-	0	ID=g61.t1.cds;Parent=g61.t1
CM032071.1	AUGUSTUS	start_codon	20364444	20364446	.	-	0	Parent=g61.t1
# protein sequence = [LAIRSGWNDTALLSVFRQGLHPAIRQQMAIYEDNVGLEVFLRKATNVAQHLSACLPPESPTASAAMPPPEPMITDNYR
# LTSQERSRRLREGLCLYCGATAHSLRTCPIRPPLPTVSTTTLLPSVSPIPHIHAKLQYENQFFPVNVLVDSGAAGNFISSHSLASLHIPRLRNQTVYK
# ITTIQGKPLTNGMVRHKTPLLTLQIGSLHWNPSRFWSWRRQRSMWFWDDPGSNFISLSSAGGQVKSLNGAQDVTEHA]
# Evidence for and against this transcript:
# % of transcript supported by hints (any source): 0
# CDS exons: 0/1
# CDS introns: 0/0
# 5'UTR exons and introns: 0/0
# 3'UTR exons and introns: 0/0
# hint groups fully obeyed: 0
# incompatible hint groups: 0
# end gene g61
###
# start gene g62
CM032071.1	AUGUSTUS	gene	20368709	20377858	1	+	.	ID=g62
CM032071.1	AUGUSTUS	transcript	20368709	20377858	.	+	.	ID=g62.t1;Parent=g62
CM032071.1	AUGUSTUS	start_codon	20368709	20368711	.	+	0	Parent=g62.t1
CM032071.1	AUGUSTUS	CDS	20368709	20368967	.	+	0	ID=g62.t1.cds;Parent=g62.t1
CM032071.1	AUGUSTUS	CDS	20369370	20369412	.	+	2	ID=g62.t1.cds;Parent=g62.t1
CM032071.1	AUGUSTUS	CDS	20372148	20372215	.	+	1	ID=g62.t1.cds;Parent=g62.t1
CM032071.1	AUGUSTUS	CDS	20375646	20375707	.	+	2	ID=g62.t1.cds;Parent=g62.t1
CM032071.1	AUGUSTUS	CDS	20377199	20377855	.	+	0	ID=g62.t1.cds;Parent=g62.t1
CM032071.1	AUGUSTUS	stop_codon	20377856	20377858	.	+	0	Parent=g62.t1
CM032071.1	AUGUSTUS	protein_match	20368709	20368792	4.49	+	0	ID=pp.g62.t1.fz_finz;Target=fz_finz 1 28;Target_start=0;
CM032071.1	AUGUSTUS	protein_match	20368793	20368948	1.24	+	0	ID=pp.g62.t1.fz_linker;Target=fz_linker 1 52;Target_start=28;
CM032071.1	AUGUSTUS	protein_match	20377253	20377840	4.8	+	0	ID=pp.g62.t1.fz_znf;Target=fz_znf 1 196;Target_start=162;
CM032071.1	AUGUSTUS	interblock_region	20368949	20368967	.	+	0	ID=pp.g62.t1.iBR2
CM032071.1	AUGUSTUS	interblock_region	20369370	20369412	.	+	2	ID=pp.g62.t1.iBR2
CM032071.1	AUGUSTUS	interblock_region	20372148	20372215	.	+	1	ID=pp.g62.t1.iBR2
CM032071.1	AUGUSTUS	interblock_region	20375646	20375707	.	+	2	ID=pp.g62.t1.iBR2
CM032071.1	AUGUSTUS	interblock_region	20377199	20377252	.	+	0	ID=pp.g62.t1.iBR2
CM032071.1	AUGUSTUS	interblock_region	20377841	20377858	.	+	0	ID=pp.g62.t1.iBR3
# protein sequence = [MVVMKEESGNIRIEEVFSLKREDTEEQTKMVVMKEESGNIRIEEVFSLKREDTEEQTKMVFRKEEIGNIRIEEVFSLK
# HEEIEEQTGTRASSMALWGMTLAVIIAICWLPHMTWGALNDKKTTGVFTCVWLMQYPILEMFFKIKRYKKSRDLKTHESIHTGVKPYKCLHCDKRFSW
# SEHLKIHERIHTGEKPFSCSHCNKRFSDSGDLKRHERIHTGVKPYKCSHCDKRFSQSAHLKMHVRIHTEEKPFSCSHCSKRFSDSGDLKRHERIHTGV
# KPYKCSHCDKRFSQSANLKMHVRIHTGEKPYSCSHCNKSFGFSGELQRHERIHTGEKPYKCSHCDKQFSQSAHLKSHELVHTGEKNYKC]
# sequence of block fz_finz       0 [MVVMKEESGNIRIEEVFSLKREDTEEQT] 28
# sequence of block fz_linker    28 [KMVVMKEESGNIRIEEVFSLKREDTEEQTKMVFRKEEIGNIRIEEVFSLKHE] 80
# sequence of block fz_znf      162 [KPYKCLHCDKRFSWSEHLKIHERIHTGEKPFSCSHCNKRFSDSGDLKRHERIHTGVKPYKCSHCDKRFSQSAHLKMHVRIHTEEKPFSCSHCSKRFSDSGDLKRHERIHTGVKPYKCSHCDKRFSQSANLKMHVRIHTGEKPYSCSHCNKSFGFSGELQRHERIHTGEKPYKCSHCDKQFSQSAHLKSHELVHTGE] 358
# Evidence for and against this transcript:
# % of transcript supported by hints (any source): 0
# CDS exons: 0/5
# CDS introns: 0/4
# 5'UTR exons and introns: 0/0
# 3'UTR exons and introns: 0/0
# hint groups fully obeyed: 42
#     RM:  42
# incompatible hint groups: 2
#     RM:   2
# end gene g62
###
# start gene g63
CM032071.1	AUGUSTUS	gene	20380694	20382412	1	-	.	ID=g63
CM032071.1	AUGUSTUS	transcript	20380694	20382412	.	-	.	ID=g63.t1;Parent=g63
CM032071.1	AUGUSTUS	stop_codon	20380694	20380696	.	-	0	Parent=g63.t1
CM032071.1	AUGUSTUS	CDS	20380697	20382052	.	-	0	ID=g63.t1.cds;Parent=g63.t1
CM032071.1	AUGUSTUS	CDS	20382141	20382257	.	-	0	ID=g63.t1.cds;Parent=g63.t1
CM032071.1	AUGUSTUS	CDS	20382398	20382412	.	-	0	ID=g63.t1.cds;Parent=g63.t1
CM032071.1	AUGUSTUS	start_codon	20382410	20382412	.	-	0	Parent=g63.t1
# protein sequence = [MDPKKPRVLRWNPQAETAFLSEVCILLRSDPIPSRPEPAVLVVEKTVPAEQNYDVGDRELLAIKLALEEWRHWLEGAK
# HPFLVITDHKNLQYLKNAKRLNPRQARWALFFTRFNFRISYRPGHKNIKADALSRIHQPNPIPEDAEPILPASAFLAPIQWALDDQIREAAATEPAPP
# GGPEGKLYVPSALRLNLLDSVHTSPGSGHPGSYRTLSLLRNCYWWPNMAGDVDRYIKGCAVCAISSTPRRLPEGKLVPLPIPRRPWSHLGIDFATDLP
# PSKGYTAILVVVDRFSKSCKLIPLRGIPLAMGTAEALFHNVFRHFGLPEDIVSDRGPQFTSRVWRSFFRLLGTSVSLSSGYHPQTNGQTERKIQEIGR
# YLRAYCHQHQDSWSQYLPWAEYAQNSLRQSTTGLTPFQCVLGFQPPLFPWTGDQAEVPAVDYWFRESEGMGLSSRPSPAGSSEASAPGRHPQIKYPSL
# STRGSGLVIHQDIHLRLPCKKLSPGI]
# Evidence for and against this transcript:
# % of transcript supported by hints (any source): 0
# CDS exons: 0/3
# CDS introns: 0/2
# 5'UTR exons and introns: 0/0
# 3'UTR exons and introns: 0/0
# hint groups fully obeyed: 0
# incompatible hint groups: 0
# end gene g63
###
# start gene g64
CM032071.1	AUGUSTUS	gene	20382724	20383838	1	-	.	ID=g64
CM032071.1	AUGUSTUS	transcript	20382724	20383838	.	-	.	ID=g64.t1;Parent=g64
CM032071.1	AUGUSTUS	stop_codon	20382724	20382726	.	-	0	Parent=g64.t1
CM032071.1	AUGUSTUS	CDS	20382727	20383232	.	-	2	ID=g64.t1.cds;Parent=g64.t1
CM032071.1	AUGUSTUS	CDS	20383342	20383566	.	-	2	ID=g64.t1.cds;Parent=g64.t1
CM032071.1	AUGUSTUS	CDS	20383652	20383838	.	-	0	ID=g64.t1.cds;Parent=g64.t1
CM032071.1	AUGUSTUS	start_codon	20383836	20383838	.	-	0	Parent=g64.t1
# protein sequence = [LSPHSGITYCLCCNATARTHDHGQLSSYQSGTVPPTQRGTVSLLWCYGSLPPHLSHSATTTDVNVLVDSGAAGNFISS
# HSLASLHIPRLRNQTVYKITTIQETTHQRYGAPQNSTTNPPDWQPPLGTHHASGLGGGNASVIKAPSRPLPCQSTTIESPNRQPVTPIPAEYHPYADV
# FSKTAATHLPPHRPWDCAIDLLPGAQLPKGRVYPLSVPEREAMEEYIKEALHQGFIRPSKSPAASSFFFVAKKDGGLRPCIDYRKLNEHTIKFAYPLP
# LVPAALEELREAQIFTKLDLRSAYNLIRIRRG]
# Evidence for and against this transcript:
# % of transcript supported by hints (any source): 0
# CDS exons: 0/3
# CDS introns: 0/2
# 5'UTR exons and introns: 0/0
# 3'UTR exons and introns: 0/0
# hint groups fully obeyed: 0
# incompatible hint groups: 0
# end gene g64
###
# start gene g65
CM032071.1	AUGUSTUS	gene	20383917	20384338	1	+	.	ID=g65
CM032071.1	AUGUSTUS	transcript	20383917	20384338	.	+	.	ID=g65.t1;Parent=g65
CM032071.1	AUGUSTUS	start_codon	20383917	20383919	.	+	0	Parent=g65.t1
CM032071.1	AUGUSTUS	CDS	20383917	20384195	.	+	0	ID=g65.t1.cds;Parent=g65.t1
CM032071.1	AUGUSTUS	CDS	20384276	20384335	.	+	0	ID=g65.t1.cds;Parent=g65.t1
CM032071.1	AUGUSTUS	stop_codon	20384336	20384338	.	+	0	Parent=g65.t1
# protein sequence = [LLANSGVESLAKHREEGGVVPPAADGQCAEAEDVFVDRRVCLPELEEFVMNGDARGRLAEYLSEVSNEVFEGAHSGTV
# RRPKSLRPLQCSTSQGNSNETSRQADGKMAEVPCL]
# Evidence for and against this transcript:
# % of transcript supported by hints (any source): 0
# CDS exons: 0/2
# CDS introns: 0/1
# 5'UTR exons and introns: 0/0
# 3'UTR exons and introns: 0/0
# hint groups fully obeyed: 0
# incompatible hint groups: 0
# end gene g65
###
# start gene g66
CM032071.1	AUGUSTUS	gene	20388018	20392252	1	+	.	ID=g66
CM032071.1	AUGUSTUS	transcript	20388018	20392252	.	+	.	ID=g66.t1;Parent=g66
CM032071.1	AUGUSTUS	start_codon	20388018	20388020	.	+	0	Parent=g66.t1
CM032071.1	AUGUSTUS	CDS	20388018	20388189	.	+	0	ID=g66.t1.cds;Parent=g66.t1
CM032071.1	AUGUSTUS	CDS	20391294	20391388	.	+	2	ID=g66.t1.cds;Parent=g66.t1
CM032071.1	AUGUSTUS	CDS	20391593	20392249	.	+	0	ID=g66.t1.cds;Parent=g66.t1
CM032071.1	AUGUSTUS	stop_codon	20392250	20392252	.	+	0	Parent=g66.t1
CM032071.1	AUGUSTUS	protein_match	20388018	20388101	4.49	+	0	ID=pp.g66.t1.fz_finz;Target=fz_finz 1 28;Target_start=0;
CM032071.1	AUGUSTUS	protein_match	20388102	20388189	1.7	+	0	ID=pp.g66.t1.fz_linker;Target=fz_linker 1 30;Target_start=28;
CM032071.1	AUGUSTUS	protein_match	20391294	20391361	1.35	+	2	ID=pp.g66.t1.fz_linker;Target=fz_linker 30 52;Target_start=28;
CM032071.1	AUGUSTUS	protein_match	20391656	20392243	4.14	+	0	ID=pp.g66.t1.fz_znf;Target=fz_znf 1 196;Target_start=110;
CM032071.1	AUGUSTUS	interblock_region	20391362	20391388	.	+	0	ID=pp.g66.t1.iBR2
CM032071.1	AUGUSTUS	interblock_region	20391593	20391655	.	+	0	ID=pp.g66.t1.iBR2
CM032071.1	AUGUSTUS	interblock_region	20392244	20392252	.	+	0	ID=pp.g66.t1.iBR3
# protein sequence = [MVVMKEESGNIRIEEVFSLKREDTEEQTKMVFRKEEIGNIRIEEVFSLKHEEIEEQTVLKKHLEVHSKEQQHSCNLCG
# ISFVRLQIGKKCNKQFSDLGVLKSHEKTHTGVKPYKCSHCDKRFSRSAHLRIHEIIHTGEKPYKCSLCDKQFNQSAHLKSHELVHTGEKNYKCSHCDK
# RYRESRDLKTHESIHTGVKPYKCSHCDKRFSWLKHLKTHERIHTGEKPLSCSHCSKRFSDSRDLKRHERIHTGVKPYKCSHCDKRFSQSAHLKMHVRI
# HTGEKPYSCSHCSKRFGFSGDLRRHERIHTGVKP]
# sequence of block fz_finz       0 [MVVMKEESGNIRIEEVFSLKREDTEEQT] 28
# sequence of block fz_linker    28 [KMVFRKEEIGNIRIEEVFSLKHEEIEEQTVLKKHLEVHSKEQQHSCNLCGIS] 80
# sequence of block fz_znf      110 [KPYKCSHCDKRFSRSAHLRIHEIIHTGEKPYKCSLCDKQFNQSAHLKSHELVHTGEKNYKCSHCDKRYRESRDLKTHESIHTGVKPYKCSHCDKRFSWLKHLKTHERIHTGEKPLSCSHCSKRFSDSRDLKRHERIHTGVKPYKCSHCDKRFSQSAHLKMHVRIHTGEKPYSCSHCSKRFGFSGDLRRHERIHTGV] 306
# Evidence for and against this transcript:
# % of transcript supported by hints (any source): 0
# CDS exons: 0/3
# CDS introns: 0/2
# 5'UTR exons and introns: 0/0
# 3'UTR exons and introns: 0/0
# hint groups fully obeyed: 14
#     RM:  14
# incompatible hint groups: 1
#     RM:   1
# end gene g66
###
#
# ----- prediction on sequence number 19 (length = 59092, name = CM032071.1:20420701-20479793) -----
#
# Predicted genes for sequence number 19 on both strands
# start gene g67
CM032071.1	AUGUSTUS	gene	20435088	20435784	1	-	.	ID=g67
CM032071.1	AUGUSTUS	transcript	20435088	20435784	.	-	.	ID=g67.t1;Parent=g67
CM032071.1	AUGUSTUS	stop_codon	20435088	20435090	.	-	0	Parent=g67.t1
CM032071.1	AUGUSTUS	CDS	20435091	20435245	.	-	2	ID=g67.t1.cds;Parent=g67.t1
CM032071.1	AUGUSTUS	CDS	20435700	20435784	.	-	0	ID=g67.t1.cds;Parent=g67.t1
CM032071.1	AUGUSTUS	start_codon	20435782	20435784	.	-	0	Parent=g67.t1
# protein sequence = [MVFIKMESEDVKVEETLRIKREDSEEQTDLTTLKEESQEFNKEEDDIHSEKTTKKRSKTANRRYFTCHQCGKSFNKKK
# KA]
# Evidence for and against this transcript:
# % of transcript supported by hints (any source): 0
# CDS exons: 0/2
# CDS introns: 0/1
# 5'UTR exons and introns: 0/0
# 3'UTR exons and introns: 0/0
# hint groups fully obeyed: 4
#     RM:   4
# incompatible hint groups: 2
#     RM:   2
# end gene g67
###
# start gene g68
CM032071.1	AUGUSTUS	gene	20438236	20456224	1	+	.	ID=g68
CM032071.1	AUGUSTUS	transcript	20438236	20456224	.	+	.	ID=g68.t1;Parent=g68
CM032071.1	AUGUSTUS	start_codon	20438236	20438238	.	+	0	Parent=g68.t1
CM032071.1	AUGUSTUS	CDS	20438236	20438296	.	+	0	ID=g68.t1.cds;Parent=g68.t1
CM032071.1	AUGUSTUS	CDS	20438425	20438466	.	+	2	ID=g68.t1.cds;Parent=g68.t1
CM032071.1	AUGUSTUS	CDS	20445583	20445653	.	+	2	ID=g68.t1.cds;Parent=g68.t1
CM032071.1	AUGUSTUS	CDS	20456093	20456221	.	+	0	ID=g68.t1.cds;Parent=g68.t1
CM032071.1	AUGUSTUS	stop_codon	20456222	20456224	.	+	0	Parent=g68.t1
# protein sequence = [MLRKMKQNYLAEQLEKNYKQAQTEGNMKKSAAVGDACFLTLDANTASNHLLLSEDNRKMYPDPSPTSSSVTDSLLQDK
# KKSLDFTALGLQQHLWDDGIAVL]
# Evidence for and against this transcript:
# % of transcript supported by hints (any source): 0
# CDS exons: 0/4
# CDS introns: 0/3
# 5'UTR exons and introns: 0/0
# 3'UTR exons and introns: 0/0
# hint groups fully obeyed: 138
#     RM: 138
# incompatible hint groups: 2
#     RM:   2
# end gene g68
###
# start gene g69
CM032071.1	AUGUSTUS	gene	20464710	20469061	1	+	.	ID=g69
CM032071.1	AUGUSTUS	transcript	20464710	20469061	.	+	.	ID=g69.t1;Parent=g69
CM032071.1	AUGUSTUS	start_codon	20464710	20464712	.	+	0	Parent=g69.t1
CM032071.1	AUGUSTUS	CDS	20464710	20464794	.	+	0	ID=g69.t1.cds;Parent=g69.t1
CM032071.1	AUGUSTUS	CDS	20465592	20465638	.	+	2	ID=g69.t1.cds;Parent=g69.t1
CM032071.1	AUGUSTUS	CDS	20467943	20468096	.	+	0	ID=g69.t1.cds;Parent=g69.t1
CM032071.1	AUGUSTUS	CDS	20468436	20469058	.	+	2	ID=g69.t1.cds;Parent=g69.t1
CM032071.1	AUGUSTUS	stop_codon	20469059	20469061	.	+	0	Parent=g69.t1
CM032071.1	AUGUSTUS	protein_match	20464710	20464793	6.15	+	0	ID=pp.g69.t1.fz_finz;Target=fz_finz 1 28;Target_start=0;
CM032071.1	AUGUSTUS	protein_match	20464794	20464794	1	+	0	ID=pp.g69.t1.fz_linker;Target=fz_linker 1 1;Target_start=28;
CM032071.1	AUGUSTUS	protein_match	20465592	20465638	1.08	+	1	ID=pp.g69.t1.fz_linker;Target=fz_linker 1 17;Target_start=27;
CM032071.1	AUGUSTUS	protein_match	20467943	20468050	1.21	+	0	ID=pp.g69.t1.fz_linker;Target=fz_linker 17 52;Target_start=28;
CM032071.1	AUGUSTUS	protein_match	20468051	20468096	2.05	+	0	ID=pp.g69.t1.fz_znf;Target=fz_znf 1 16;Target_start=80;
CM032071.1	AUGUSTUS	protein_match	20468436	20468977	3.99	+	2	ID=pp.g69.t1.fz_znf;Target=fz_znf 16 196;Target_start=80;
CM032071.1	AUGUSTUS	interblock_region	20468978	20469061	.	+	0	ID=pp.g69.t1.iBR3
# protein sequence = [MVVIKKESEDVKTEEMFRVKHEETEEQTGLSLWKEPLPVFLIVPKHLEVHSKEKQHSCNLCGISFVHLQNWKEGQKNT
# SVGEYLCFECEKTFTSATHLKIHEMNHTGEKPYNCSCCDKRFSRSAHLRIHEIIHTGEKPYKCSLCDKQFNQSAHLKSHELVHTGEKNYKCSHCDKRY
# RESRDLKTHESIHLGVKPYKCSHCDKRFSWLKHLKTHERIHTGEKPLSCSHCSKRFSDSRDLKRHERIHTGVKPYKCSHCDKRFSQSAHLKMHVRIHT
# GEKPYSCSHCSKRFGFSGDLEDMKGSTLE]
# sequence of block fz_finz       0 [MVVIKKESEDVKTEEMFRVKHEETEEQT] 28
# sequence of block fz_linker    28 [GLSLWKEPLPVFLIVPKHLEVHSKEKQHSCNLCGISFVHLQNWKEGQKNTSV] 80
# sequence of block fz_znf       80 [GEYLCFECEKTFTSATHLKIHEMNHTGEKPYNCSCCDKRFSRSAHLRIHEIIHTGEKPYKCSLCDKQFNQSAHLKSHELVHTGEKNYKCSHCDKRYRESRDLKTHESIHLGVKPYKCSHCDKRFSWLKHLKTHERIHTGEKPLSCSHCSKRFSDSRDLKRHERIHTGVKPYKCSHCDKRFSQSAHLKMHVRIHTGE] 276
# Evidence for and against this transcript:
# % of transcript supported by hints (any source): 0
# CDS exons: 0/4
# CDS introns: 0/3
# 5'UTR exons and introns: 0/0
# 3'UTR exons and introns: 0/0
# hint groups fully obeyed: 14
#     RM:  14
# incompatible hint groups: 1
#     RM:   1
# end gene g69
###
#
# ----- prediction on sequence number 20 (length = 45895, name = CM032071.1:20855307-20901202) -----
#
# Predicted genes for sequence number 20 on both strands
# start gene g70
CM032071.1	AUGUSTUS	gene	20866000	20870651	1	-	.	ID=g70
CM032071.1	AUGUSTUS	transcript	20866000	20870651	.	-	.	ID=g70.t1;Parent=g70
CM032071.1	AUGUSTUS	stop_codon	20866000	20866002	.	-	0	Parent=g70.t1
CM032071.1	AUGUSTUS	CDS	20866003	20866718	.	-	2	ID=g70.t1.cds;Parent=g70.t1
CM032071.1	AUGUSTUS	CDS	20870306	20870651	.	-	0	ID=g70.t1.cds;Parent=g70.t1
CM032071.1	AUGUSTUS	start_codon	20870649	20870651	.	-	0	Parent=g70.t1
CM032071.1	AUGUSTUS	protein_match	20866093	20866680	4.05	-	0	ID=pp.g70.t1.fz_znf;Target=fz_znf 1 196;Target_start=128;
CM032071.1	AUGUSTUS	protein_match	20870412	20870567	1.22	-	0	ID=pp.g70.t1.fz_linker;Target=fz_linker 1 52;Target_start=28;
CM032071.1	AUGUSTUS	protein_match	20870568	20870651	4.7	-	0	ID=pp.g70.t1.fz_finz;Target=fz_finz 1 28;Target_start=0;
CM032071.1	AUGUSTUS	interblock_region	20866000	20866092	.	-	0	ID=pp.g70.t1.iBR3
CM032071.1	AUGUSTUS	interblock_region	20866681	20866718	.	-	2	ID=pp.g70.t1.iBR2
CM032071.1	AUGUSTUS	interblock_region	20870306	20870411	.	-	0	ID=pp.g70.t1.iBR2
# protein sequence = [MVFMKEEIGNIRIEEVFSLKREDTEEQTKMVVMKEEIGNIRIEEVFSLKREDTEEQTKMVVMKEESGNIRIEEVFSLK
# HEDTEEQTKMVFRKEEIGNIRIEEVFSLKHEEIEEQTGVLKSHEKTHTGVKPYKCSHCDKRFTRSAHLKSHELVHTGEKPYNCSCCDKRFSRSAHLRI
# HEIIHTGEKPYKCSLCDKQFNQSAHLKSHELVHTGEKNYKCSHCDKRYRESRDLKTHESIHLGVKPYKCSHCDKRFSWLKHLKTHERIHTGEKPLSCS
# HCSKRFSDSRDLKRHERIHTGVKPYKCSHCDKRFSQSAHLKMHVRIHTGEKPYSCSHCSKRFGFSGDLRRHERIHTGVKP]
# sequence of block fz_znf      128 [KPYKCSHCDKRFTRSAHLKSHELVHTGEKPYNCSCCDKRFSRSAHLRIHEIIHTGEKPYKCSLCDKQFNQSAHLKSHELVHTGEKNYKCSHCDKRYRESRDLKTHESIHLGVKPYKCSHCDKRFSWLKHLKTHERIHTGEKPLSCSHCSKRFSDSRDLKRHERIHTGVKPYKCSHCDKRFSQSAHLKMHVRIHTGE] 324
# sequence of block fz_linker    28 [KMVVMKEEIGNIRIEEVFSLKREDTEEQTKMVVMKEESGNIRIEEVFSLKHE] 80
# sequence of block fz_finz       0 [MVFMKEEIGNIRIEEVFSLKREDTEEQT] 28
# Evidence for and against this transcript:
# % of transcript supported by hints (any source): 0
# CDS exons: 0/2
# CDS introns: 0/1
# 5'UTR exons and introns: 0/0
# 3'UTR exons and introns: 0/0
# hint groups fully obeyed: 17
#     RM:  17
# incompatible hint groups: 1
#     RM:   1
# end gene g70
###
# start gene g71
CM032071.1	AUGUSTUS	gene	20870773	20877896	1	+	.	ID=g71
CM032071.1	AUGUSTUS	transcript	20870773	20877896	.	+	.	ID=g71.t1;Parent=g71
CM032071.1	AUGUSTUS	start_codon	20870773	20870775	.	+	0	Parent=g71.t1
CM032071.1	AUGUSTUS	CDS	20870773	20870835	.	+	0	ID=g71.t1.cds;Parent=g71.t1
CM032071.1	AUGUSTUS	CDS	20875875	20877893	.	+	0	ID=g71.t1.cds;Parent=g71.t1
CM032071.1	AUGUSTUS	stop_codon	20877894	20877896	.	+	0	Parent=g71.t1
# protein sequence = [LNFSSIFTPSLPSLINTIFKTAPSRPLPCQSTTIESPNRQPVTPIPAKYHPYADVFSKTAATHLPLHRPWDCAIDLLP
# GAQLPKGRVYPLSVPEREAMEEYIKEALHQGFIRPSKSPAASSFFFVAKKDGGLRPCIDYRKLNELTIKFAYPLPLVPAALEELREAQIFTKLDLRSA
# YNLIRIRRGDEWKTAFVTPAGHYEYRVMPYGLSNSPSIFQNFMNEIFRDMLNRFVIIYIDDILIYSLNLSDHQHHVQQVLQRLRHHHLYLKAEKCEFH
# KTTIHFLGYIISPSGVRMDPKKVDSVHHWPTPTSVKQLQKFLGFANFYRRFIHQYSQISAPLTSLLRHQPRVLRWNPQAETAFSCLKSAFCSAPTLSH
# PDPNQPFVVEVDAATLGVGAILSQRTGEPPVLHPCAYFSRKLSPAEQNYDVGDREVLAIKLALEEWRHWLEGAKHPFLVITDHKNLQYLKNAKRLNPR
# QARWALFFTRFDFRISYRPGHKNIKADALSRIHQPNPIPEDAEPILPASAFLAPIQWALDDQIREAAATEPAPPGGPEGKLYVPPALRLNLLDSVHTS
# PGSGHPGSYRTLSLLRNCYWWPNMAGDVDRYIKGCAVCAISSTPRRLPEGKLVPLPIPRRPWSHLGIDFATDLPPSKGYTAILVVVDRFSKSCKLIPH
# VEYLRHGDRRGTLPQRVPSLRATRRHRL]
# Evidence for and against this transcript:
# % of transcript supported by hints (any source): 0
# CDS exons: 0/2
# CDS introns: 0/1
# 5'UTR exons and introns: 0/0
# 3'UTR exons and introns: 0/0
# hint groups fully obeyed: 20
#     RM:  20
# incompatible hint groups: 2
#     RM:   2
# end gene g71
###
# start gene g72
CM032071.1	AUGUSTUS	gene	20878239	20878894	1	+	.	ID=g72
CM032071.1	AUGUSTUS	transcript	20878239	20878894	.	+	.	ID=g72.t1;Parent=g72
CM032071.1	AUGUSTUS	start_codon	20878239	20878241	.	+	0	Parent=g72.t1
CM032071.1	AUGUSTUS	CDS	20878239	20878400	.	+	0	ID=g72.t1.cds;Parent=g72.t1
CM032071.1	AUGUSTUS	CDS	20878544	20878891	.	+	0	ID=g72.t1.cds;Parent=g72.t1
CM032071.1	AUGUSTUS	stop_codon	20878892	20878894	.	+	0	Parent=g72.t1
# protein sequence = [MGLSSRPSPVGSSEASAPGRHPQIKYPSLSTRGSGLVIHQGHTPPTALQEAESPSTRTPLPEVENSESIYRVKKILDS
# RRRGGRLQYLIDWEDYGPEERAWIYRDDILDPSLLDEFHGAHPDRPAPRRRGRPRRRTQASGDARRGGGNVTSSLPPSTELTTWTRSQSPEY]
# Evidence for and against this transcript:
# % of transcript supported by hints (any source): 0
# CDS exons: 0/2
# CDS introns: 0/1
# 5'UTR exons and introns: 0/0
# 3'UTR exons and introns: 0/0
# hint groups fully obeyed: 0
# incompatible hint groups: 2
#     RM:   2
# end gene g72
###
# start gene g73
CM032071.1	AUGUSTUS	gene	20881402	20886028	1	-	.	ID=g73
CM032071.1	AUGUSTUS	transcript	20881402	20886028	.	-	.	ID=g73.t1;Parent=g73
CM032071.1	AUGUSTUS	stop_codon	20881402	20881404	.	-	0	Parent=g73.t1
CM032071.1	AUGUSTUS	CDS	20881405	20882093	.	-	2	ID=g73.t1.cds;Parent=g73.t1
CM032071.1	AUGUSTUS	CDS	20885770	20886028	.	-	0	ID=g73.t1.cds;Parent=g73.t1
CM032071.1	AUGUSTUS	start_codon	20886026	20886028	.	-	0	Parent=g73.t1
CM032071.1	AUGUSTUS	protein_match	20881468	20882055	4.43	-	0	ID=pp.g73.t1.fz_znf;Target=fz_znf 1 196;Target_start=99;
CM032071.1	AUGUSTUS	protein_match	20885789	20885944	1.24	-	0	ID=pp.g73.t1.fz_linker;Target=fz_linker 1 52;Target_start=28;
CM032071.1	AUGUSTUS	protein_match	20885945	20886028	4.2	-	0	ID=pp.g73.t1.fz_finz;Target=fz_finz 1 28;Target_start=0;
CM032071.1	AUGUSTUS	interblock_region	20881402	20881467	.	-	0	ID=pp.g73.t1.iBR3
CM032071.1	AUGUSTUS	interblock_region	20882056	20882093	.	-	2	ID=pp.g73.t1.iBR2
CM032071.1	AUGUSTUS	interblock_region	20885770	20885788	.	-	0	ID=pp.g73.t1.iBR2
# protein sequence = [MVVMKEEIGNIRIEEVFSLKREDTEEQTKMVVMKEEIGNIRIEEVFSLKREDTEEQTKMVVIKKESEDVKTEETFRVK
# HEETEEQTGVLKSHEKTHTGVKPYKCSHCDKRFTRSAHLKSHELVHTGEKNYKCSHCDKRYKKSRDLKTHESIHTGVKPYKCLHCDKRFSWSEHLKIH
# ERIHTGEKPFLCSHCNKRFSDSGDLKRHERIHTGVKPYKCSHCDKRFSQSAHLKMHVRIHTEEKPFSCSHCSKRFSDSGDLKRHERIHTGVKPYKCSH
# CDKRFSQSANLKMHVRIHTGEKPYSCSHCNKSFWFFRRTSKT]
# sequence of block fz_znf       99 [KPYKCSHCDKRFTRSAHLKSHELVHTGEKNYKCSHCDKRYKKSRDLKTHESIHTGVKPYKCLHCDKRFSWSEHLKIHERIHTGEKPFLCSHCNKRFSDSGDLKRHERIHTGVKPYKCSHCDKRFSQSAHLKMHVRIHTEEKPFSCSHCSKRFSDSGDLKRHERIHTGVKPYKCSHCDKRFSQSANLKMHVRIHTGE] 295
# sequence of block fz_linker    28 [KMVVMKEEIGNIRIEEVFSLKREDTEEQTKMVVIKKESEDVKTEETFRVKHE] 80
# sequence of block fz_finz       0 [MVVMKEEIGNIRIEEVFSLKREDTEEQT] 28
# Evidence for and against this transcript:
# % of transcript supported by hints (any source): 0
# CDS exons: 0/2
# CDS introns: 0/1
# 5'UTR exons and introns: 0/0
# 3'UTR exons and introns: 0/0
# hint groups fully obeyed: 15
#     RM:  15
# incompatible hint groups: 1
#     RM:   1
# end gene g73
###
#
# ----- prediction on sequence number 21 (length = 51931, name = CM032071.1:20902463-20954394) -----
#
# Predicted genes for sequence number 21 on both strands
# start gene g74
CM032071.1	AUGUSTUS	gene	20917463	20922842	1	+	.	ID=g74
CM032071.1	AUGUSTUS	transcript	20917463	20922842	.	+	.	ID=g74.t1;Parent=g74
CM032071.1	AUGUSTUS	start_codon	20917463	20917465	.	+	0	Parent=g74.t1
CM032071.1	AUGUSTUS	CDS	20917463	20917634	.	+	0	ID=g74.t1.cds;Parent=g74.t1
CM032071.1	AUGUSTUS	CDS	20917811	20917868	.	+	2	ID=g74.t1.cds;Parent=g74.t1
CM032071.1	AUGUSTUS	CDS	20918065	20918685	.	+	1	ID=g74.t1.cds;Parent=g74.t1
CM032071.1	AUGUSTUS	CDS	20922653	20922839	.	+	1	ID=g74.t1.cds;Parent=g74.t1
CM032071.1	AUGUSTUS	stop_codon	20922840	20922842	.	+	0	Parent=g74.t1
CM032071.1	AUGUSTUS	protein_match	20917463	20917546	6.47	+	0	ID=pp.g74.t1.fz_finz;Target=fz_finz 1 28;Target_start=0;
CM032071.1	AUGUSTUS	protein_match	20917547	20917634	1.53	+	0	ID=pp.g74.t1.fz_linker;Target=fz_linker 1 30;Target_start=28;
CM032071.1	AUGUSTUS	protein_match	20917811	20917868	0.943	+	1	ID=pp.g74.t1.fz_linker;Target=fz_linker 30 49;Target_start=27;
CM032071.1	AUGUSTUS	protein_match	20918065	20918074	1.05	+	1	ID=pp.g74.t1.fz_linker;Target=fz_linker 49 52;Target_start=28;
CM032071.1	AUGUSTUS	protein_match	20918105	20918685	4.49	+	0	ID=pp.g74.t1.fz_znf;Target=fz_znf 1 194;Target_start=90;
CM032071.1	AUGUSTUS	protein_match	20922653	20922659	1	+	1	ID=pp.g74.t1.fz_znf;Target=fz_znf 194 196;Target_start=90;
CM032071.1	AUGUSTUS	interblock_region	20918075	20918104	.	+	0	ID=pp.g74.t1.iBR2
CM032071.1	AUGUSTUS	interblock_region	20922660	20922842	.	+	0	ID=pp.g74.t1.iBR3
# protein sequence = [MLFIKKESEDVKIEEALRVKREETEEQTRMVFIKMESEDVKVEETLRIKREDSEEQTEMKHTKLIIKTYISSNDGKRF
# YLFFALDLTTLKEESQEFNKEEDDIHSEKTRKRDQKTANRRYFTCHQCGKSFNKKGKLEVHTRIHTGEKPFTCQQCGKSFIQKVNLKYHTRVHTGEKP
# FTCQQCEKSFTKPGNLKDHMRVHTGEKPFTCKQCGKGFTKKGNLKDHTRIHSGEKPYSCSQCGKSFAHKQHLDAHIRIHTGEKPFTCQQCGKSFTEKG
# NLKKHMKIHTTEFFMETHKSTASKKSHSEEEEEVNAEVAESTGPCCVPMKSNEYMPQSPPKFSDGTATFNPR]
# sequence of block fz_finz       0 [MLFIKKESEDVKIEEALRVKREETEEQT] 28
# sequence of block fz_linker    28 [RMVFIKMESEDVKVEETLRIKREDSEEQTEMKHTKLIIKTYISSNDGKRFYL] 80
# sequence of block fz_znf       90 [EESQEFNKEEDDIHSEKTRKRDQKTANRRYFTCHQCGKSFNKKGKLEVHTRIHTGEKPFTCQQCGKSFIQKVNLKYHTRVHTGEKPFTCQQCEKSFTKPGNLKDHMRVHTGEKPFTCKQCGKGFTKKGNLKDHTRIHSGEKPYSCSQCGKSFAHKQHLDAHIRIHTGEKPFTCQQCGKSFTEKGNLKKHMKIHTTE] 286
# Evidence for and against this transcript:
# % of transcript supported by hints (any source): 0
# CDS exons: 0/4
# CDS introns: 0/3
# 5'UTR exons and introns: 0/0
# 3'UTR exons and introns: 0/0
# hint groups fully obeyed: 34
#     RM:  34
# incompatible hint groups: 4
#     RM:   4
# end gene g74
###
# start gene g75
CM032071.1	AUGUSTUS	gene	20924155	20939407	1	-	.	ID=g75
CM032071.1	AUGUSTUS	transcript	20924155	20939407	.	-	.	ID=g75.t1;Parent=g75
CM032071.1	AUGUSTUS	stop_codon	20924155	20924157	.	-	0	Parent=g75.t1
CM032071.1	AUGUSTUS	CDS	20924158	20924191	.	-	1	ID=g75.t1.cds;Parent=g75.t1
CM032071.1	AUGUSTUS	CDS	20925364	20925391	.	-	2	ID=g75.t1.cds;Parent=g75.t1
CM032071.1	AUGUSTUS	CDS	20927646	20927656	.	-	1	ID=g75.t1.cds;Parent=g75.t1
CM032071.1	AUGUSTUS	CDS	20930225	20930255	.	-	2	ID=g75.t1.cds;Parent=g75.t1
CM032071.1	AUGUSTUS	CDS	20930927	20930940	.	-	1	ID=g75.t1.cds;Parent=g75.t1
CM032071.1	AUGUSTUS	CDS	20931617	20931628	.	-	1	ID=g75.t1.cds;Parent=g75.t1
CM032071.1	AUGUSTUS	CDS	20931745	20931766	.	-	2	ID=g75.t1.cds;Parent=g75.t1
CM032071.1	AUGUSTUS	CDS	20938273	20938282	.	-	0	ID=g75.t1.cds;Parent=g75.t1
CM032071.1	AUGUSTUS	CDS	20938366	20938904	.	-	2	ID=g75.t1.cds;Parent=g75.t1
CM032071.1	AUGUSTUS	CDS	20939073	20939106	.	-	0	ID=g75.t1.cds;Parent=g75.t1
CM032071.1	AUGUSTUS	CDS	20939219	20939309	.	-	1	ID=g75.t1.cds;Parent=g75.t1
CM032071.1	AUGUSTUS	CDS	20939391	20939407	.	-	0	ID=g75.t1.cds;Parent=g75.t1
CM032071.1	AUGUSTUS	start_codon	20939405	20939407	.	-	0	Parent=g75.t1
CM032071.1	AUGUSTUS	protein_match	20924173	20924191	1.69	-	1	ID=pp.g75.t1.fz_znf;Target=fz_znf 190 196;Target_start=80;
CM032071.1	AUGUSTUS	protein_match	20925364	20925391	1.53	-	2	ID=pp.g75.t1.fz_znf;Target=fz_znf 181 190;Target_start=80;
CM032071.1	AUGUSTUS	protein_match	20927646	20927656	2.94	-	1	ID=pp.g75.t1.fz_znf;Target=fz_znf 177 181;Target_start=80;
CM032071.1	AUGUSTUS	protein_match	20930225	20930255	2.08	-	2	ID=pp.g75.t1.fz_znf;Target=fz_znf 167 177;Target_start=80;
CM032071.1	AUGUSTUS	protein_match	20930927	20930940	1.71	-	1	ID=pp.g75.t1.fz_znf;Target=fz_znf 162 167;Target_start=80;
CM032071.1	AUGUSTUS	protein_match	20931617	20931628	2.67	-	1	ID=pp.g75.t1.fz_znf;Target=fz_znf 158 162;Target_start=80;
CM032071.1	AUGUSTUS	protein_match	20931745	20931766	1.41	-	2	ID=pp.g75.t1.fz_znf;Target=fz_znf 151 158;Target_start=80;
CM032071.1	AUGUSTUS	protein_match	20938273	20938282	18.9	-	0	ID=pp.g75.t1.fz_znf;Target=fz_znf 148 151;Target_start=80;
CM032071.1	AUGUSTUS	protein_match	20938366	20938806	4.77	-	0	ID=pp.g75.t1.fz_znf;Target=fz_znf 1 147;Target_start=80;
CM032071.1	AUGUSTUS	protein_match	20938807	20938904	1.05	-	2	ID=pp.g75.t1.fz_linker;Target=fz_linker 20 52;Target_start=28;
CM032071.1	AUGUSTUS	protein_match	20939073	20939106	1.12	-	0	ID=pp.g75.t1.fz_linker;Target=fz_linker 9 20;Target_start=28;
CM032071.1	AUGUSTUS	protein_match	20939219	20939242	1.5	-	0	ID=pp.g75.t1.fz_linker;Target=fz_linker 1 8;Target_start=28;
CM032071.1	AUGUSTUS	protein_match	20939243	20939309	4.91	-	1	ID=pp.g75.t1.fz_finz;Target=fz_finz 6 28;Target_start=0;
CM032071.1	AUGUSTUS	protein_match	20939391	20939407	2	-	0	ID=pp.g75.t1.fz_finz;Target=fz_finz 1 6;Target_start=0;
CM032071.1	AUGUSTUS	interblock_region	20924155	20924172	.	-	0	ID=pp.g75.t1.iBR3
# protein sequence = [MALKREESGDMKIGEMFRFKHEDAEEQTGWFSFTLLFLEGHSSVQFSYLTMLKRRVKNPTKKITFILKRHAKRTQKTA
# NRRYLTCKQCGKSFNRKGDFEVHLRVHTGEKPFSCQQCGKSFIQKAHLKYHTRVHTGEKPFTCQQCGKSFTKPGNLKEHMRIHSGEKPYACELCGKSF
# IQKVHLKNHMTIHSKEKPYMCPQCGKSFKHKQHLVVHMRFTPERNFSPANSCGKVFSCNLINQLHIITHKIESCFTPKSCSDSFRMSRSFSSHKWTDT
# GENTELY]
# sequence of block fz_znf       80 [RYLTCKQCGKSFNRKGDFEVHLRVHTGEKPFSCQQCGKSFIQKAHLKYHTRVHTGEKPFTCQQCGKSFTKPGNLKEHMRIHSGEKPYACELCGKSFIQKVHLKNHMTIHSKEKPYMCPQCGKSFKHKQHLVVHMRFTPERNFSPANSCGKVFSCNLINQLHIITHKIESCFTPKSCSDSFRMSRSFSSHKWTDTGE] 276
# sequence of block fz_linker    28 [GWFSFTLLFLEGHSSVQFSYLTMLKRRVKNPTKKITFILKRHAKRTQKTANR] 80
# sequence of block fz_finz       0 [MALKREESGDMKIGEMFRFKHEDAEEQT] 28
# Evidence for and against this transcript:
# % of transcript supported by hints (any source): 0
# CDS exons: 0/12
# CDS introns: 0/11
# 5'UTR exons and introns: 0/0
# 3'UTR exons and introns: 0/0
# hint groups fully obeyed: 119
#     RM: 119
# incompatible hint groups: 5
#     RM:   5
# end gene g75
###
# start gene g76
CM032071.1	AUGUSTUS	gene	20943783	20945558	1	+	.	ID=g76
CM032071.1	AUGUSTUS	transcript	20943783	20945558	.	+	.	ID=g76.t1;Parent=g76
CM032071.1	AUGUSTUS	start_codon	20943783	20943785	.	+	0	Parent=g76.t1
CM032071.1	AUGUSTUS	CDS	20943783	20943981	.	+	0	ID=g76.t1.cds;Parent=g76.t1
CM032071.1	AUGUSTUS	CDS	20945014	20945555	.	+	2	ID=g76.t1.cds;Parent=g76.t1
CM032071.1	AUGUSTUS	stop_codon	20945556	20945558	.	+	0	Parent=g76.t1
# protein sequence = [MVASPLAAGQSYASNDVPFDPSRYIKLVPLLREAEVDSYFVAYERVAGKLGWPKDMWALLLQCSLTAFPACAVTRAQA
# QNFKEVVDLAYSFLVPEAVPSECTLSMEPELDSSSEVKTAIKVGRDHLMAAQRGDSTLVKCVEAADLGQAPKSGVMYYWDDGLLMRRWKPDADDENCQ
# EVQQIVLPGGYRTQVLRLAHEHVMSGHLGVTKTFYRVSRYFYWPGIKAAVSAFAKRVKFANLQESQTRRFL]
# Evidence for and against this transcript:
# % of transcript supported by hints (any source): 0
# CDS exons: 0/2
# CDS introns: 0/1
# 5'UTR exons and introns: 0/0
# 3'UTR exons and introns: 0/0
# hint groups fully obeyed: 5
#     RM:   5
# incompatible hint groups: 1
#     RM:   1
# end gene g76
###
#
# ----- prediction on sequence number 22 (length = 30170, name = CM032071.1:20954594-20984764) -----
#
# Predicted genes for sequence number 22 on both strands
# (none)
#
# ----- prediction on sequence number 23 (length = 31998, name = CM032071.1:21036039-21068037) -----
#
# Predicted genes for sequence number 23 on both strands
# start gene g77
CM032071.1	AUGUSTUS	gene	21039860	21044294	1	+	.	ID=g77
CM032071.1	AUGUSTUS	transcript	21039860	21044294	.	+	.	ID=g77.t1;Parent=g77
CM032071.1	AUGUSTUS	start_codon	21039860	21039862	.	+	0	Parent=g77.t1
CM032071.1	AUGUSTUS	CDS	21039860	21040144	.	+	0	ID=g77.t1.cds;Parent=g77.t1
CM032071.1	AUGUSTUS	CDS	21040684	21040779	.	+	0	ID=g77.t1.cds;Parent=g77.t1
CM032071.1	AUGUSTUS	CDS	21040861	21041094	.	+	0	ID=g77.t1.cds;Parent=g77.t1
CM032071.1	AUGUSTUS	CDS	21042553	21042703	.	+	0	ID=g77.t1.cds;Parent=g77.t1
CM032071.1	AUGUSTUS	CDS	21042869	21042916	.	+	2	ID=g77.t1.cds;Parent=g77.t1
CM032071.1	AUGUSTUS	CDS	21044185	21044291	.	+	2	ID=g77.t1.cds;Parent=g77.t1
CM032071.1	AUGUSTUS	stop_codon	21044292	21044294	.	+	0	Parent=g77.t1
# protein sequence = [MAEARFSQEDFMCLVCLDVLKDPVTIPCGHSFCMGCITDCWDQQDQMRAYSCPQCRQTFIPIPALSKNNLLAKAVEKL
# KKRSAHSYAEPGDVQCDKQLKETRRRFQQRIQQREKDLQQLKDAMKSHKDSAQTAVEDSERIFTELISSIEKRRSEFTQMIRDQEKAAVSRAEEQLER
# LEQEINDLRRRDAKLEKLLQTQDHIHLLQSVQCLSAPPESTEVPNILFGSLFSFDSIRESLSQLRGKLEDFWKKELRNRVTFTDVVPRTRNDFLQSGE
# GFPLNIPSLSFIFHGVKQGLDENMHGNYVQMRL]
# Evidence for and against this transcript:
# % of transcript supported by hints (any source): 0
# CDS exons: 0/6
# CDS introns: 0/5
# 5'UTR exons and introns: 0/0
# 3'UTR exons and introns: 0/0
# hint groups fully obeyed: 26
#     RM:  26
# incompatible hint groups: 2
#     RM:   2
# end gene g77
###
# start gene g78
CM032071.1	AUGUSTUS	gene	21049002	21061922	1	-	.	ID=g78
CM032071.1	AUGUSTUS	transcript	21049002	21061922	.	-	.	ID=g78.t1;Parent=g78
CM032071.1	AUGUSTUS	stop_codon	21049002	21049004	.	-	0	Parent=g78.t1
CM032071.1	AUGUSTUS	CDS	21049005	21049738	.	-	2	ID=g78.t1.cds;Parent=g78.t1
CM032071.1	AUGUSTUS	CDS	21051038	21051106	.	-	2	ID=g78.t1.cds;Parent=g78.t1
CM032071.1	AUGUSTUS	CDS	21052546	21052572	.	-	2	ID=g78.t1.cds;Parent=g78.t1
CM032071.1	AUGUSTUS	CDS	21052953	21053021	.	-	2	ID=g78.t1.cds;Parent=g78.t1
CM032071.1	AUGUSTUS	CDS	21061907	21061922	.	-	0	ID=g78.t1.cds;Parent=g78.t1
CM032071.1	AUGUSTUS	start_codon	21061920	21061922	.	-	0	Parent=g78.t1
CM032071.1	AUGUSTUS	protein_match	21049050	21049637	6.15	-	0	ID=pp.g78.t1.fz_znf;Target=fz_znf 1 196;Target_start=94;
CM032071.1	AUGUSTUS	protein_match	21049680	21049738	1.08	-	2	ID=pp.g78.t1.fz_linker;Target=fz_linker 33 52;Target_start=28;
CM032071.1	AUGUSTUS	protein_match	21051038	21051106	1.22	-	2	ID=pp.g78.t1.fz_linker;Target=fz_linker 10 33;Target_start=28;
CM032071.1	AUGUSTUS	protein_match	21052546	21052572	1.04	-	2	ID=pp.g78.t1.fz_linker;Target=fz_linker 1 10;Target_start=28;
CM032071.1	AUGUSTUS	protein_match	21052953	21052953	1	-	0	ID=pp.g78.t1.fz_linker;Target=fz_linker 1 1;Target_start=28;
CM032071.1	AUGUSTUS	protein_match	21052954	21053021	10.5	-	2	ID=pp.g78.t1.fz_finz;Target=fz_finz 6 28;Target_start=0;
CM032071.1	AUGUSTUS	protein_match	21061907	21061922	2.61	-	0	ID=pp.g78.t1.fz_finz;Target=fz_finz 1 6;Target_start=0;
CM032071.1	AUGUSTUS	interblock_region	21049002	21049049	.	-	0	ID=pp.g78.t1.iBR3
CM032071.1	AUGUSTUS	interblock_region	21049638	21049679	.	-	0	ID=pp.g78.t1.iBR2
# protein sequence = [MISLKKESEDVKIEETFRVKHEDTEEQTEFALLNHMKEEGEDMKIEETFRGKHEDTEEQTDLTTLKEESHLLNEENDD
# SHSEKIKKRDQKTANRIYLTCQQCGKIFKKKSDLKVHLRVHTGEKPFTCQHCGKSFNRKGNIEVHLRGHTGEKPFTCQQCGKGFIRKADLTYHTRVHT
# GEKPFTCQQCGKSFTKQGNLKEHIRIHSGEKPYTCKLCGKNFIRKPHLTNHMRIHSEEKPYMCPQCGKSFTQKQHLIVHIRIHTGEKPFSCQQCGKSF
# TEKGTLRKHIKIHTREKAFTGDQSFRREVGL]
# sequence of block fz_znf       94 [IYLTCQQCGKIFKKKSDLKVHLRVHTGEKPFTCQHCGKSFNRKGNIEVHLRGHTGEKPFTCQQCGKGFIRKADLTYHTRVHTGEKPFTCQQCGKSFTKQGNLKEHIRIHSGEKPYTCKLCGKNFIRKPHLTNHMRIHSEEKPYMCPQCGKSFTQKQHLIVHIRIHTGEKPFSCQQCGKSFTEKGTLRKHIKIHTRE] 290
# sequence of block fz_linker    28 [EFALLNHMKEEGEDMKIEETFRGKHEDTEEQTDLTTLKEESHLLNEENDDSH] 80
# sequence of block fz_finz       0 [MISLKKESEDVKIEETFRVKHEDTEEQT] 28
# Evidence for and against this transcript:
# % of transcript supported by hints (any source): 0
# CDS exons: 0/5
# CDS introns: 0/4
# 5'UTR exons and introns: 0/0
# 3'UTR exons and introns: 0/0
# hint groups fully obeyed: 87
#     RM:  87
# incompatible hint groups: 4
#     RM:   4
# end gene g78
###
#
# ----- prediction on sequence number 24 (length = 32029, name = CM032071.1:21141762-21173791) -----
#
# Predicted genes for sequence number 24 on both strands
# start gene g79
CM032071.1	AUGUSTUS	gene	21141918	21145262	1	+	.	ID=g79
CM032071.1	AUGUSTUS	transcript	21141918	21145262	.	+	.	ID=g79.t1;Parent=g79
CM032071.1	AUGUSTUS	start_codon	21141918	21141920	.	+	0	Parent=g79.t1
CM032071.1	AUGUSTUS	CDS	21141918	21141980	.	+	0	ID=g79.t1.cds;Parent=g79.t1
CM032071.1	AUGUSTUS	CDS	21145113	21145259	.	+	0	ID=g79.t1.cds;Parent=g79.t1
CM032071.1	AUGUSTUS	stop_codon	21145260	21145262	.	+	0	Parent=g79.t1
# protein sequence = [MEPTGMIAEIFRREHGIHGAKLPHHLVLAMGLPGHYRRCVMEDPRYIAKLSAVLDSNIGLRHLSNASHGP]
# Evidence for and against this transcript:
# % of transcript supported by hints (any source): 0
# CDS exons: 0/2
# CDS introns: 0/1
# 5'UTR exons and introns: 0/0
# 3'UTR exons and introns: 0/0
# hint groups fully obeyed: 18
#     RM:  18
# incompatible hint groups: 0
# end gene g79
###
# start gene g80
CM032071.1	AUGUSTUS	gene	21156762	21163578	1	+	.	ID=g80
CM032071.1	AUGUSTUS	transcript	21156762	21163578	.	+	.	ID=g80.t1;Parent=g80
CM032071.1	AUGUSTUS	start_codon	21156762	21156764	.	+	0	Parent=g80.t1
CM032071.1	AUGUSTUS	CDS	21156762	21156846	.	+	0	ID=g80.t1.cds;Parent=g80.t1
CM032071.1	AUGUSTUS	CDS	21157227	21157253	.	+	2	ID=g80.t1.cds;Parent=g80.t1
CM032071.1	AUGUSTUS	CDS	21158685	21158792	.	+	2	ID=g80.t1.cds;Parent=g80.t1
CM032071.1	AUGUSTUS	CDS	21160142	21160866	.	+	2	ID=g80.t1.cds;Parent=g80.t1
CM032071.1	AUGUSTUS	CDS	21163420	21163575	.	+	0	ID=g80.t1.cds;Parent=g80.t1
CM032071.1	AUGUSTUS	stop_codon	21163576	21163578	.	+	0	Parent=g80.t1
CM032071.1	AUGUSTUS	protein_match	21156762	21156845	10.2	+	0	ID=pp.g80.t1.fz_finz;Target=fz_finz 1 28;Target_start=0;
CM032071.1	AUGUSTUS	protein_match	21156846	21156846	1	+	0	ID=pp.g80.t1.fz_linker;Target=fz_linker 1 1;Target_start=28;
CM032071.1	AUGUSTUS	protein_match	21157227	21157253	1.04	+	1	ID=pp.g80.t1.fz_linker;Target=fz_linker 1 10;Target_start=27;
CM032071.1	AUGUSTUS	protein_match	21158685	21158792	1.15	+	1	ID=pp.g80.t1.fz_linker;Target=fz_linker 10 46;Target_start=27;
CM032071.1	AUGUSTUS	protein_match	21160142	21160161	1.05	+	2	ID=pp.g80.t1.fz_linker;Target=fz_linker 46 52;Target_start=28;
CM032071.1	AUGUSTUS	protein_match	21160243	21160830	6.15	+	0	ID=pp.g80.t1.fz_znf;Target=fz_znf 1 196;Target_start=107;
CM032071.1	AUGUSTUS	interblock_region	21160162	21160242	.	+	0	ID=pp.g80.t1.iBR2
CM032071.1	AUGUSTUS	interblock_region	21160831	21160866	.	+	0	ID=pp.g80.t1.iBR3
CM032071.1	AUGUSTUS	interblock_region	21163420	21163578	.	+	0	ID=pp.g80.t1.iBR3
# protein sequence = [MAFVKEESEDVKIEETFRVKHEDTEEQTEFALLNHMKDPCDTIIKMAFIKEEGEDMKIEETFRGKHEDTEEQTDLTTL
# KEESHLLNEENDDSHSEKIKKRDQKTANRIYLTCQQCGKIFKKKSDLKVHLRVHTGEKPFTCQHCGKSFNRKGNIEVHLRGHTGEKPFTCQQCGKGFI
# RKADLTYHTRVHTGEKPFTCQQCGKSFTKQGNLKEHIRIHSGEKPYTCKLCGKNFIRKPHLTNHMRIHSEEKPYMCPQCGKSFTQKQHLIVHIRIHTG
# EKPFSCQQCGKSFTEKGTLRKHIKIHTREKAFTGDQSFRREVVRRMKQVSEALSCVTLHPGFEPVCLNVYSLQNALNLYKADYGPLRLRGRHR]
# sequence of block fz_finz       0 [MAFVKEESEDVKIEETFRVKHEDTEEQT] 28
# sequence of block fz_linker    28 [EFALLNHMKDPCDTIIKMAFIKEEGEDMKIEETFRGKHEDTEEQTDLTTLKE] 80
# sequence of block fz_znf      107 [IYLTCQQCGKIFKKKSDLKVHLRVHTGEKPFTCQHCGKSFNRKGNIEVHLRGHTGEKPFTCQQCGKGFIRKADLTYHTRVHTGEKPFTCQQCGKSFTKQGNLKEHIRIHSGEKPYTCKLCGKNFIRKPHLTNHMRIHSEEKPYMCPQCGKSFTQKQHLIVHIRIHTGEKPFSCQQCGKSFTEKGTLRKHIKIHTRE] 303
# Evidence for and against this transcript:
# % of transcript supported by hints (any source): 0
# CDS exons: 0/5
# CDS introns: 0/4
# 5'UTR exons and introns: 0/0
# 3'UTR exons and introns: 0/0
# hint groups fully obeyed: 44
#     RM:  44
# incompatible hint groups: 4
#     RM:   4
# end gene g80
###
# start gene g81
CM032071.1	AUGUSTUS	gene	21165424	21170686	1	+	.	ID=g81
CM032071.1	AUGUSTUS	transcript	21165424	21170686	.	+	.	ID=g81.t1;Parent=g81
CM032071.1	AUGUSTUS	start_codon	21165424	21165426	.	+	0	Parent=g81.t1
CM032071.1	AUGUSTUS	CDS	21165424	21165506	.	+	0	ID=g81.t1.cds;Parent=g81.t1
CM032071.1	AUGUSTUS	CDS	21166367	21166381	.	+	1	ID=g81.t1.cds;Parent=g81.t1
CM032071.1	AUGUSTUS	CDS	21167479	21167750	.	+	1	ID=g81.t1.cds;Parent=g81.t1
CM032071.1	AUGUSTUS	CDS	21169941	21170683	.	+	2	ID=g81.t1.cds;Parent=g81.t1
CM032071.1	AUGUSTUS	stop_codon	21170684	21170686	.	+	0	Parent=g81.t1
CM032071.1	AUGUSTUS	protein_match	21165424	21165506	2.25	+	0	ID=pp.g81.t1.fz_finz;Target=fz_finz 1 28;Target_start=0;
CM032071.1	AUGUSTUS	protein_match	21166367	21166367	1	+	1	ID=pp.g81.t1.fz_finz;Target=fz_finz 28 28;Target_start=0;
CM032071.1	AUGUSTUS	protein_match	21166368	21166381	2.08	+	0	ID=pp.g81.t1.fz_linker;Target=fz_linker 1 5;Target_start=28;
CM032071.1	AUGUSTUS	protein_match	21167479	21167620	1.25	+	1	ID=pp.g81.t1.fz_linker;Target=fz_linker 5 52;Target_start=28;
CM032071.1	AUGUSTUS	protein_match	21170033	21170620	4.99	+	0	ID=pp.g81.t1.fz_znf;Target=fz_znf 1 196;Target_start=154;
CM032071.1	AUGUSTUS	interblock_region	21167621	21167750	.	+	0	ID=pp.g81.t1.iBR2
CM032071.1	AUGUSTUS	interblock_region	21169941	21170032	.	+	2	ID=pp.g81.t1.iBR2
CM032071.1	AUGUSTUS	interblock_region	21170621	21170686	.	+	0	ID=pp.g81.t1.iBR3
# protein sequence = [MAFIKEEREDVKIEDEPEDLEEKRAEISGLKSRCKGHLDLHMKSHSGENCFICQQCGKSFSHKGHFEDHMRTHSGEKP
# FTCPQCGKSFTAKGNFKTHMRVHTGEKPYKCPQCDTSFTHHTNLKHQKELKGDPVTRHQHGMPFVQRADVKNQPEEKDFTCSECGKSFRNKRTLKDHT
# AIHSEEKAFACSECGKSFKLKRILKQHAKIHAGEKPFACSECGRGFRVKNILKQHMKVHTGEKPFACSECGKGFTVKQNLKYHMRNHTGEKPFTCPEC
# GKSFIVNKSLKQHMKVHTREKLFPCAECGRSFGFKQSLEKHMRIHTGEKPYVCPECGNSFRDRQNFNVHMRIHTGERPYVCPQAASVASSARTSRIT]
# sequence of block fz_finz       0 [MAFIKEEREDVKIEDEPEDLEEKRAEIS] 28
# sequence of block fz_linker    28 [GLKSRCKGHLDLHMKSHSGENCFICQQCGKSFSHKGHFEDHMRTHSGEKPFT] 80
# sequence of block fz_znf      154 [KDFTCSECGKSFRNKRTLKDHTAIHSEEKAFACSECGKSFKLKRILKQHAKIHAGEKPFACSECGRGFRVKNILKQHMKVHTGEKPFACSECGKGFTVKQNLKYHMRNHTGEKPFTCPECGKSFIVNKSLKQHMKVHTREKLFPCAECGRSFGFKQSLEKHMRIHTGEKPYVCPECGNSFRDRQNFNVHMRIHTGE] 350
# Evidence for and against this transcript:
# % of transcript supported by hints (any source): 0
# CDS exons: 0/4
# CDS introns: 0/3
# 5'UTR exons and introns: 0/0
# 3'UTR exons and introns: 0/0
# hint groups fully obeyed: 28
#     RM:  28
# incompatible hint groups: 2
#     RM:   2
# end gene g81
###
#
# ----- prediction on sequence number 25 (length = 30167, name = CM032071.1:21306384-21336551) -----
#
# Predicted genes for sequence number 25 on both strands
# start gene g82
CM032071.1	AUGUSTUS	gene	21319267	21321829	1	-	.	ID=g82
CM032071.1	AUGUSTUS	transcript	21319267	21321829	.	-	.	ID=g82.t1;Parent=g82
CM032071.1	AUGUSTUS	stop_codon	21319267	21319269	.	-	0	Parent=g82.t1
CM032071.1	AUGUSTUS	CDS	21319270	21320124	.	-	0	ID=g82.t1.cds;Parent=g82.t1
CM032071.1	AUGUSTUS	CDS	21320219	21320313	.	-	2	ID=g82.t1.cds;Parent=g82.t1
CM032071.1	AUGUSTUS	CDS	21321383	21321461	.	-	0	ID=g82.t1.cds;Parent=g82.t1
CM032071.1	AUGUSTUS	CDS	21321824	21321829	.	-	0	ID=g82.t1.cds;Parent=g82.t1
CM032071.1	AUGUSTUS	start_codon	21321827	21321829	.	-	0	Parent=g82.t1
CM032071.1	AUGUSTUS	protein_match	21319471	21320058	4.67	-	0	ID=pp.g82.t1.fz_znf;Target=fz_znf 1 196;Target_start=82;
CM032071.1	AUGUSTUS	protein_match	21320065	21320124	1.05	-	0	ID=pp.g82.t1.fz_linker;Target=fz_linker 33 52;Target_start=28;
CM032071.1	AUGUSTUS	protein_match	21320219	21320313	1.61	-	2	ID=pp.g82.t1.fz_linker;Target=fz_linker 1 32;Target_start=28;
CM032071.1	AUGUSTUS	protein_match	21321383	21321383	1	-	0	ID=pp.g82.t1.fz_linker;Target=fz_linker 1 1;Target_start=28;
CM032071.1	AUGUSTUS	protein_match	21321384	21321461	8.08	-	0	ID=pp.g82.t1.fz_finz;Target=fz_finz 3 28;Target_start=0;
CM032071.1	AUGUSTUS	protein_match	21321824	21321829	9.55	-	0	ID=pp.g82.t1.fz_finz;Target=fz_finz 1 2;Target_start=0;
CM032071.1	AUGUSTUS	interblock_region	21319267	21319470	.	-	0	ID=pp.g82.t1.iBR3
CM032071.1	AUGUSTUS	interblock_region	21320059	21320064	.	-	0	ID=pp.g82.t1.iBR2
# protein sequence = [MHFIKEESKDVKIEETLRVKHEDSEEQTDPTALNEKSQEPNGTEEKRQFDNQHDFKPIGWHCGEMFSQKESLKVHTKA
# HAEKKPFVCSLCGQSFTRESHLIIHTRIHTGERPFACEQCGKSFRRNGDLKTHMTIHTGERPHTCTECGKYFTQKKNLKVHTRIHTGEKPYTCQLCEM
# SFLRSGGLRSHMRVHTGVKPHACKLCGKSFTRRENFTSHMRVHTGERPFVCVLCGKSFSYKESLNYHTALHSRENRFKCQQCQSRFADASRLEDHVRI
# HVGEKPFMCRHCGKSLKNSSKLEIHARVHTGEKSFACSQCGKSFTVKRNLKVHENLHRRKIHQSKQAEITC]
# sequence of block fz_znf       82 [KPFVCSLCGQSFTRESHLIIHTRIHTGERPFACEQCGKSFRRNGDLKTHMTIHTGERPHTCTECGKYFTQKKNLKVHTRIHTGEKPYTCQLCEMSFLRSGGLRSHMRVHTGVKPHACKLCGKSFTRRENFTSHMRVHTGERPFVCVLCGKSFSYKESLNYHTALHSRENRFKCQQCQSRFADASRLEDHVRIHVGE] 278
# sequence of block fz_linker    28 [DPTALNEKSQEPNGTEEKRQFDNQHDFKPIGWHCGEMFSQKESLKVHTKAHA] 80
# sequence of block fz_finz       0 [MHFIKEESKDVKIEETLRVKHEDSEEQT] 28
# Evidence for and against this transcript:
# % of transcript supported by hints (any source): 0
# CDS exons: 0/4
# CDS introns: 0/3
# 5'UTR exons and introns: 0/0
# 3'UTR exons and introns: 0/0
# hint groups fully obeyed: 14
#     RM:  14
# incompatible hint groups: 1
#     RM:   1
# end gene g82
###
# start gene g83
CM032071.1	AUGUSTUS	gene	21321889	21324509	1	+	.	ID=g83
CM032071.1	AUGUSTUS	transcript	21321889	21324509	.	+	.	ID=g83.t1;Parent=g83
CM032071.1	AUGUSTUS	start_codon	21321889	21321891	.	+	0	Parent=g83.t1
CM032071.1	AUGUSTUS	CDS	21321889	21321962	.	+	0	ID=g83.t1.cds;Parent=g83.t1
CM032071.1	AUGUSTUS	CDS	21323222	21324506	.	+	1	ID=g83.t1.cds;Parent=g83.t1
CM032071.1	AUGUSTUS	stop_codon	21324507	21324509	.	+	0	Parent=g83.t1
# protein sequence = [MYWFTTKGAKRDEPFLFLVHITRRKRNPRPSCCPHLASEECRDLDLSSRSPVVRTVREQANRRRRESPVYTTGKCVWP
# SSQDFRLRLPCKKLNPRCVGPFKVLGQIVPVSYRLALPSNYCISPTFQVSSLEPAGGPRGEKDQDEAPLIIDGEEVYQVKEVLNTISHRLGGIRARGT
# ILGQCLGHHTLTTDFHRDHPEKSLLPILGEDLGVELFDLTCLGIKHAEVAFVDELCSQCGRMTIAELRTRLRFLQRGGVPVPLPRTRAPPAGNSGESA
# PSDSGRTGLTVTLRNSPPRGTPATGAPQPVELPREQPGPSYRKVPVVSFGASPDDQMSFAALEEEPEGSGDEGLAGGASDGIWNWWLCLPGPLRGSGS
# SGNLHRVLSPQGWTIGSQGPNPVPFFPEVHGELTGAWKAPFTARNRPSGSCSFTTLDGGTARGYTVIPRVEQSQLHFHLAQ]
# Evidence for and against this transcript:
# % of transcript supported by hints (any source): 0
# CDS exons: 0/2
# CDS introns: 0/1
# 5'UTR exons and introns: 0/0
# 3'UTR exons and introns: 0/0
# hint groups fully obeyed: 10
#     RM:  10
# incompatible hint groups: 5
#     RM:   5
# end gene g83
###
#
# ----- prediction on sequence number 26 (length = 51469, name = CM032071.1:21362524-21413993) -----
#
# Predicted genes for sequence number 26 on both strands
# start gene g84
CM032071.1	AUGUSTUS	gene	21377524	21382203	1	+	.	ID=g84
CM032071.1	AUGUSTUS	transcript	21377524	21382203	.	+	.	ID=g84.t1;Parent=g84
CM032071.1	AUGUSTUS	start_codon	21377524	21377526	.	+	0	Parent=g84.t1
CM032071.1	AUGUSTUS	CDS	21377524	21377717	.	+	0	ID=g84.t1.cds;Parent=g84.t1
CM032071.1	AUGUSTUS	CDS	21378467	21378564	.	+	1	ID=g84.t1.cds;Parent=g84.t1
CM032071.1	AUGUSTUS	CDS	21378673	21379222	.	+	2	ID=g84.t1.cds;Parent=g84.t1
CM032071.1	AUGUSTUS	CDS	21380867	21380881	.	+	1	ID=g84.t1.cds;Parent=g84.t1
CM032071.1	AUGUSTUS	CDS	21382062	21382200	.	+	1	ID=g84.t1.cds;Parent=g84.t1
CM032071.1	AUGUSTUS	stop_codon	21382201	21382203	.	+	0	Parent=g84.t1
CM032071.1	AUGUSTUS	protein_match	21377524	21377607	7.14	+	0	ID=pp.g84.t1.fz_finz;Target=fz_finz 1 28;Target_start=0;
CM032071.1	AUGUSTUS	protein_match	21377608	21377717	1.5	+	0	ID=pp.g84.t1.fz_linker;Target=fz_linker 1 37;Target_start=28;
CM032071.1	AUGUSTUS	protein_match	21378467	21378512	1.03	+	1	ID=pp.g84.t1.fz_linker;Target=fz_linker 37 52;Target_start=28;
CM032071.1	AUGUSTUS	protein_match	21378558	21378564	0.0852	+	0	ID=pp.g84.t1.fz_znf;Target=fz_znf 1 3;Target_start=95;
CM032071.1	AUGUSTUS	protein_match	21378673	21379222	1.56	+	1	ID=pp.g84.t1.fz_znf;Target=fz_znf 3 186;Target_start=94;
CM032071.1	AUGUSTUS	protein_match	21380867	21380881	3.19	+	0	ID=pp.g84.t1.fz_znf;Target=fz_znf 187 191;Target_start=94;
CM032071.1	AUGUSTUS	protein_match	21382062	21382077	2.92	+	1	ID=pp.g84.t1.fz_znf;Target=fz_znf 191 196;Target_start=95;
CM032071.1	AUGUSTUS	interblock_region	21378513	21378557	.	+	0	ID=pp.g84.t1.iBR2
CM032071.1	AUGUSTUS	interblock_region	21382078	21382203	.	+	0	ID=pp.g84.t1.iBR3
# protein sequence = [MEFIKEESEDVKNEEAFSVKQEDTEEPTTIPFIKEESEDVKIEETQVKHEDTDEQTNISFVKERESLYLRKQSREVRY
# ETPTMLRLVHRSTRRNGFVSQMPRKEESRELTGMESEEGLEKHGDKPYTCEECGKTFGQKRILTQHSRVHSGEKPFACQQCGKSFASKGNLVAHMKIH
# SGERPYACPECGKRFLSNSNLKKHGRSHTREKPYTCELCGNGFTENGSLKKHVMRIHAEKRSFVCPQCGTAFASKVCFNTHMKTHLRSRFYMSLAWKE
# FLGQEKSRYHEGNHTGADISVAAHYAYNESETLPLCLKQTGENKSRVKRRWSFRTHPH]
# sequence of block fz_finz       0 [MEFIKEESEDVKNEEAFSVKQEDTEEPT] 28
# sequence of block fz_linker    28 [TIPFIKEESEDVKIEETQVKHEDTDEQTNISFVKERESLYLRKQSREVRYET] 80
# sequence of block fz_znf       95 [FVSQMPRKEESRELTGMESEEGLEKHGDKPYTCEECGKTFGQKRILTQHSRVHSGEKPFACQQCGKSFASKGNLVAHMKIHSGERPYACPECGKRFLSNSNLKKHGRSHTREKPYTCELCGNGFTENGSLKKHVMRIHAEKRSFVCPQCGTAFASKVCFNTHMKTHLRSRFYMSLAWKEFLGQEKSRYHEGNHTGA] 291
# Evidence for and against this transcript:
# % of transcript supported by hints (any source): 0
# CDS exons: 0/5
# CDS introns: 0/4
# 5'UTR exons and introns: 0/0
# 3'UTR exons and introns: 0/0
# hint groups fully obeyed: 28
#     RM:  28
# incompatible hint groups: 1
#     RM:   1
# end gene g84
###
# start gene g85
CM032071.1	AUGUSTUS	gene	21382295	21386137	1	-	.	ID=g85
CM032071.1	AUGUSTUS	transcript	21382295	21386137	.	-	.	ID=g85.t1;Parent=g85
CM032071.1	AUGUSTUS	stop_codon	21382295	21382297	.	-	0	Parent=g85.t1
CM032071.1	AUGUSTUS	CDS	21382298	21382736	.	-	1	ID=g85.t1.cds;Parent=g85.t1
CM032071.1	AUGUSTUS	CDS	21382899	21383088	.	-	2	ID=g85.t1.cds;Parent=g85.t1
CM032071.1	AUGUSTUS	CDS	21385713	21385938	.	-	0	ID=g85.t1.cds;Parent=g85.t1
CM032071.1	AUGUSTUS	CDS	21386123	21386137	.	-	0	ID=g85.t1.cds;Parent=g85.t1
CM032071.1	AUGUSTUS	start_codon	21386135	21386137	.	-	0	Parent=g85.t1
CM032071.1	AUGUSTUS	protein_match	21382337	21382736	4.63	-	1	ID=pp.g85.t1.fz_znf;Target=fz_znf 63 196;Target_start=81;
CM032071.1	AUGUSTUS	protein_match	21382899	21383086	3.9	-	0	ID=pp.g85.t1.fz_znf;Target=fz_znf 1 63;Target_start=81;
CM032071.1	AUGUSTUS	protein_match	21385714	21385869	1.28	-	0	ID=pp.g85.t1.fz_linker;Target=fz_linker 1 52;Target_start=28;
CM032071.1	AUGUSTUS	protein_match	21385870	21385938	1.9	-	0	ID=pp.g85.t1.fz_finz;Target=fz_finz 6 28;Target_start=0;
CM032071.1	AUGUSTUS	protein_match	21386123	21386137	2.19	-	0	ID=pp.g85.t1.fz_finz;Target=fz_finz 1 5;Target_start=0;
CM032071.1	AUGUSTUS	interblock_region	21382295	21382336	.	-	0	ID=pp.g85.t1.iBR3
CM032071.1	AUGUSTUS	interblock_region	21383087	21383088	.	-	2	ID=pp.g85.t1.iBR2
CM032071.1	AUGUSTUS	interblock_region	21385713	21385713	.	-	0	ID=pp.g85.t1.iBR2
# protein sequence = [LHFPKMEFLKVELEDAFTVEPEDTETQLKMVFIKEESTDVKIEEAFIKQEEAEEQIKTAFIKEEREETFRVKLEDAEE
# PTGEAFHMPSVRKEFQPKGGLKIHMRIHTGEKPFTCPQCGKSFSQKEGLKKHVTIHTGEKPYACPRSPQCGKSSGQSGKHGTLQAGDKPFTCKQCGKS
# FTQKGNLNKHVTIHTGEKPFTCKQCGKGFTQKGGLNMHMRIHTGEKPFTCDQCGKSYPRKGGLKIHMRTHTGEKPFACKQCGKSFSQRGSLDMHIEIH
# NREKPKGKTEERTELK]
# sequence of block fz_znf       81 [EAFHMPSVRKEFQPKGGLKIHMRIHTGEKPFTCPQCGKSFSQKEGLKKHVTIHTGEKPYACPRSPQCGKSSGQSGKHGTLQAGDKPFTCKQCGKSFTQKGNLNKHVTIHTGEKPFTCKQCGKGFTQKGGLNMHMRIHTGEKPFTCDQCGKSYPRKGGLKIHMRTHTGEKPFACKQCGKSFSQRGSLDMHIEIHNRE] 277
# sequence of block fz_linker    28 [KMVFIKEESTDVKIEEAFIKQEEAEEQIKTAFIKEEREETFRVKLEDAEEPT] 80
# sequence of block fz_finz       0 [LHFPKMEFLKVELEDAFTVEPEDTETQL] 28
# Evidence for and against this transcript:
# % of transcript supported by hints (any source): 0
# CDS exons: 0/4
# CDS introns: 0/3
# 5'UTR exons and introns: 0/0
# 3'UTR exons and introns: 0/0
# hint groups fully obeyed: 14
#     RM:  14
# incompatible hint groups: 2
#     RM:   2
# end gene g85
###
# start gene g86
CM032071.1	AUGUSTUS	gene	21388302	21391109	1	-	.	ID=g86
CM032071.1	AUGUSTUS	transcript	21388302	21391109	.	-	.	ID=g86.t1;Parent=g86
CM032071.1	AUGUSTUS	stop_codon	21388302	21388304	.	-	0	Parent=g86.t1
CM032071.1	AUGUSTUS	CDS	21388305	21389170	.	-	2	ID=g86.t1.cds;Parent=g86.t1
CM032071.1	AUGUSTUS	CDS	21389309	21389437	.	-	2	ID=g86.t1.cds;Parent=g86.t1
CM032071.1	AUGUSTUS	CDS	21390409	21390477	.	-	2	ID=g86.t1.cds;Parent=g86.t1
CM032071.1	AUGUSTUS	CDS	21391018	21391029	.	-	2	ID=g86.t1.cds;Parent=g86.t1
CM032071.1	AUGUSTUS	CDS	21391106	21391109	.	-	0	ID=g86.t1.cds;Parent=g86.t1
CM032071.1	AUGUSTUS	start_codon	21391107	21391109	.	-	0	Parent=g86.t1
CM032071.1	AUGUSTUS	protein_match	21388434	21389021	5.02	-	0	ID=pp.g86.t1.fz_znf;Target=fz_znf 1 196;Target_start=121;
CM032071.1	AUGUSTUS	protein_match	21389145	21389170	1.04	-	2	ID=pp.g86.t1.fz_linker;Target=fz_linker 44 52;Target_start=28;
CM032071.1	AUGUSTUS	protein_match	21389309	21389437	1.51	-	2	ID=pp.g86.t1.fz_linker;Target=fz_linker 1 44;Target_start=28;
CM032071.1	AUGUSTUS	protein_match	21390409	21390409	1	-	0	ID=pp.g86.t1.fz_linker;Target=fz_linker 1 1;Target_start=28;
CM032071.1	AUGUSTUS	protein_match	21390410	21390477	6.4	-	2	ID=pp.g86.t1.fz_finz;Target=fz_finz 6 28;Target_start=0;
CM032071.1	AUGUSTUS	protein_match	21391018	21391029	1.49	-	2	ID=pp.g86.t1.fz_finz;Target=fz_finz 2 6;Target_start=0;
CM032071.1	AUGUSTUS	protein_match	21391106	21391109	39.1	-	0	ID=pp.g86.t1.fz_finz;Target=fz_finz 1 2;Target_start=0;
CM032071.1	AUGUSTUS	interblock_region	21388302	21388433	.	-	0	ID=pp.g86.t1.iBR3
CM032071.1	AUGUSTUS	interblock_region	21389022	21389144	.	-	0	ID=pp.g86.t1.iBR2
# protein sequence = [MFSIGKESEDVKIEETLRVKREDGEEQTDPMVLKEESQERNEYRRDFKTEEESIGCRRVEKTPWQTGASRRLREEFHA
# EIQPQLPHEDAHRREALPLYAQCGKSFSQTSQLNVHMRIHTGEKPFSCELCGKSFRQSAELKAHATTHTGEKPYACHQCGKSYTQNSQLTIHTRIHTG
# EKPFSCAVCDKSFTVKRRLKAHMKSHAEKNPFTCSRCGKSFTQKRTLDAHTVIHTGEKPFSCPRCGKSFRLKGNLQVHMRIHTGDKPFECQQCGRCFA
# QTKLLNAHVRLHAGEKPFICPQCGKSFTNKTNLKTHIRIHTGENPFSCDQCGESFRYNANLINHMKVHSDGGAKTFTDSEQLEDHV]
# sequence of block fz_znf      121 [KPFSCELCGKSFRQSAELKAHATTHTGEKPYACHQCGKSYTQNSQLTIHTRIHTGEKPFSCAVCDKSFTVKRRLKAHMKSHAEKNPFTCSRCGKSFTQKRTLDAHTVIHTGEKPFSCPRCGKSFRLKGNLQVHMRIHTGDKPFECQQCGRCFAQTKLLNAHVRLHAGEKPFICPQCGKSFTNKTNLKTHIRIHTGE] 317
# sequence of block fz_linker    28 [DPMVLKEESQERNEYRRDFKTEEESIGCRRVEKTPWQTGASRRLREEFHAEI] 80
# sequence of block fz_finz       0 [MFSIGKESEDVKIEETLRVKREDGEEQT] 28
# Evidence for and against this transcript:
# % of transcript supported by hints (any source): 0
# CDS exons: 0/5
# CDS introns: 0/4
# 5'UTR exons and introns: 0/0
# 3'UTR exons and introns: 0/0
# hint groups fully obeyed: 8
#     RM:   8
# incompatible hint groups: 2
#     RM:   2
# end gene g86
###
# start gene g87
CM032071.1	AUGUSTUS	gene	21393136	21395744	1	-	.	ID=g87
CM032071.1	AUGUSTUS	transcript	21393136	21395744	.	-	.	ID=g87.t1;Parent=g87
CM032071.1	AUGUSTUS	stop_codon	21393136	21393138	.	-	0	Parent=g87.t1
CM032071.1	AUGUSTUS	CDS	21393139	21393438	.	-	0	ID=g87.t1.cds;Parent=g87.t1
CM032071.1	AUGUSTUS	CDS	21393621	21393630	.	-	1	ID=g87.t1.cds;Parent=g87.t1
CM032071.1	AUGUSTUS	CDS	21393782	21394307	.	-	2	ID=g87.t1.cds;Parent=g87.t1
CM032071.1	AUGUSTUS	CDS	21395639	21395744	.	-	0	ID=g87.t1.cds;Parent=g87.t1
CM032071.1	AUGUSTUS	start_codon	21395742	21395744	.	-	0	Parent=g87.t1
CM032071.1	AUGUSTUS	protein_match	21393235	21393438	6.37	-	0	ID=pp.g87.t1.fz_znf;Target=fz_znf 129 196;Target_start=86;
CM032071.1	AUGUSTUS	protein_match	21393621	21393630	0.249	-	1	ID=pp.g87.t1.fz_znf;Target=fz_znf 125 128;Target_start=86;
CM032071.1	AUGUSTUS	protein_match	21393782	21394155	6.45	-	0	ID=pp.g87.t1.fz_znf;Target=fz_znf 1 125;Target_start=86;
CM032071.1	AUGUSTUS	protein_match	21394174	21394307	1.17	-	2	ID=pp.g87.t1.fz_linker;Target=fz_linker 8 52;Target_start=28;
CM032071.1	AUGUSTUS	protein_match	21395639	21395660	0.99	-	0	ID=pp.g87.t1.fz_linker;Target=fz_linker 1 8;Target_start=28;
CM032071.1	AUGUSTUS	protein_match	21395661	21395744	5.29	-	0	ID=pp.g87.t1.fz_finz;Target=fz_finz 1 28;Target_start=0;
CM032071.1	AUGUSTUS	interblock_region	21393136	21393234	.	-	0	ID=pp.g87.t1.iBR3
CM032071.1	AUGUSTUS	interblock_region	21394156	21394173	.	-	0	ID=pp.g87.t1.iBR2
# protein sequence = [MAFIVLEHEDLKIEEEFRVKREDAEEQTKAFIKEENLMALKEESQEDNVQHENFDLSCDFMTRKKSLSCSKPEKTLRN
# RAQKTANRSYFNCQQCGKSFNRKRSLEVHMRVHTGEKPYACPQCGKSFKHKQHLDDHARIHTGERPFTCEHCGKSFNRKGNLKGHMRIHTGEKPFACI
# LCGKNFNQKTILKSHIRIHTGEKPHACPQCGKCFYAEGNLKYHMISHSGEKPHACPQCGKSFKHKQHLDAHTRTHTGERPFTCQQCGKSFTKKGNLKK
# HLKIHSREKPFTCDQSKDELLLQKDIQTVPTEKRHKTVLP]
# sequence of block fz_znf       86 [SYFNCQQCGKSFNRKRSLEVHMRVHTGEKPYACPQCGKSFKHKQHLDDHARIHTGERPFTCEHCGKSFNRKGNLKGHMRIHTGEKPFACILCGKNFNQKTILKSHIRIHTGEKPHACPQCGKCFYAEGNLKYHMISHSGEKPHACPQCGKSFKHKQHLDAHTRTHTGERPFTCQQCGKSFTKKGNLKKHLKIHSRE] 282
# sequence of block fz_linker    28 [KAFIKEENLMALKEESQEDNVQHENFDLSCDFMTRKKSLSCSKPEKTLRNRA] 80
# sequence of block fz_finz       0 [MAFIVLEHEDLKIEEEFRVKREDAEEQT] 28
# Evidence for and against this transcript:
# % of transcript supported by hints (any source): 0
# CDS exons: 0/4
# CDS introns: 0/3
# 5'UTR exons and introns: 0/0
# 3'UTR exons and introns: 0/0
# hint groups fully obeyed: 10
#     RM:  10
# incompatible hint groups: 3
#     RM:   3
# end gene g87
###
#
# ----- prediction on sequence number 27 (length = 65133, name = CM032071.1:21454655-21519788) -----
#
# Predicted genes for sequence number 27 on both strands
# start gene g88
CM032071.1	AUGUSTUS	gene	21485386	21489938	1	-	.	ID=g88
CM032071.1	AUGUSTUS	transcript	21485386	21489938	.	-	.	ID=g88.t1;Parent=g88
CM032071.1	AUGUSTUS	stop_codon	21485386	21485388	.	-	0	Parent=g88.t1
CM032071.1	AUGUSTUS	CDS	21485389	21485404	.	-	1	ID=g88.t1.cds;Parent=g88.t1
CM032071.1	AUGUSTUS	CDS	21486373	21486837	.	-	1	ID=g88.t1.cds;Parent=g88.t1
CM032071.1	AUGUSTUS	CDS	21487879	21487963	.	-	2	ID=g88.t1.cds;Parent=g88.t1
CM032071.1	AUGUSTUS	CDS	21489566	21489938	.	-	0	ID=g88.t1.cds;Parent=g88.t1
CM032071.1	AUGUSTUS	start_codon	21489936	21489938	.	-	0	Parent=g88.t1
# protein sequence = [MERSSAGHRYILVVRDYATRYPEAFPLRSITTPKIIHALVQLFSRVGIPEEILTDQGTNFTSRLMGHLNKQLGITAIR
# TTPYHPQTDGLVERFNQTLKNMLRKFVADTGKDWDKLPFCSLCLPRESVLKIKLFRFIMNERQTSGDEEYFPACRPAAADLVPSDCVHRVTEVRGFNE
# PQKEEYFRKRISDQSLADRIISHLKSSRSLFIMCHIPIFCWISATVLEKILSRAETGEIPKTLTQMYTHFLILQTNIKHEKDYEKNLTDEDMILKLGK
# LAFQQLVKGNLIFYDEDLRECDIDETEASVYSGLNHCAL]
# Evidence for and against this transcript:
# % of transcript supported by hints (any source): 0
# CDS exons: 0/4
# CDS introns: 0/3
# 5'UTR exons and introns: 0/0
# 3'UTR exons and introns: 0/0
# hint groups fully obeyed: 22
#     RM:  22
# incompatible hint groups: 5
#     RM:   5
# end gene g88
###
# start gene g89
CM032071.1	AUGUSTUS	gene	21496880	21500073	1	+	.	ID=g89
CM032071.1	AUGUSTUS	transcript	21496880	21500073	.	+	.	ID=g89.t1;Parent=g89
CM032071.1	AUGUSTUS	start_codon	21496880	21496882	.	+	0	Parent=g89.t1
CM032071.1	AUGUSTUS	CDS	21496880	21496964	.	+	0	ID=g89.t1.cds;Parent=g89.t1
CM032071.1	AUGUSTUS	CDS	21498249	21498818	.	+	2	ID=g89.t1.cds;Parent=g89.t1
CM032071.1	AUGUSTUS	CDS	21499841	21500070	.	+	2	ID=g89.t1.cds;Parent=g89.t1
CM032071.1	AUGUSTUS	stop_codon	21500071	21500073	.	+	0	Parent=g89.t1
CM032071.1	AUGUSTUS	protein_match	21496880	21496963	7.05	+	0	ID=pp.g89.t1.fz_finz;Target=fz_finz 1 28;Target_start=0;
CM032071.1	AUGUSTUS	protein_match	21496964	21496964	1	+	0	ID=pp.g89.t1.fz_linker;Target=fz_linker 1 1;Target_start=28;
CM032071.1	AUGUSTUS	protein_match	21498249	21498403	1.69	+	2	ID=pp.g89.t1.fz_linker;Target=fz_linker 1 52;Target_start=28;
CM032071.1	AUGUSTUS	protein_match	21498452	21498818	6.27	+	0	ID=pp.g89.t1.fz_znf;Target=fz_znf 1 123;Target_start=96;
CM032071.1	AUGUSTUS	protein_match	21499841	21500061	6.71	+	2	ID=pp.g89.t1.fz_znf;Target=fz_znf 123 196;Target_start=96;
CM032071.1	AUGUSTUS	interblock_region	21498404	21498451	.	+	0	ID=pp.g89.t1.iBR2
CM032071.1	AUGUSTUS	interblock_region	21500062	21500073	.	+	0	ID=pp.g89.t1.iBR3
# protein sequence = [MAFIKEENEDIRIKETFTVKFEDTEEQTDLTSLKRRSQELNDKKDEDQCEKHHDFKTGEKSFSCAQTEKTHKRAHQSH
# THRNDFGKRKRFGIHAGEKPCKCSECGRSFTRKDTLKTHMRVHTGERPFTCKLCRDSFNRKSSLNNHMRLHTGEKPFTCSQCKKSFAHKQNFDVHMRI
# HTGEKPFTCQLCGNGFNRKSSLNNHMKVHTGEKPHTCSQCGKCFTRKIGLERHMRIHTGEKPFSCQQCGGSFNLKGSLNRHMRIHTGEKPYTCCQCGK
# SFCQHGNLKVHMKTHTRGRAI]
# sequence of block fz_finz       0 [MAFIKEENEDIRIKETFTVKFEDTEEQT] 28
# sequence of block fz_linker    28 [DLTSLKRRSQELNDKKDEDQCEKHHDFKTGEKSFSCAQTEKTHKRAHQSHTH] 80
# sequence of block fz_znf       96 [KPCKCSECGRSFTRKDTLKTHMRVHTGERPFTCKLCRDSFNRKSSLNNHMRLHTGEKPFTCSQCKKSFAHKQNFDVHMRIHTGEKPFTCQLCGNGFNRKSSLNNHMKVHTGEKPHTCSQCGKCFTRKIGLERHMRIHTGEKPFSCQQCGGSFNLKGSLNRHMRIHTGEKPYTCCQCGKSFCQHGNLKVHMKTHTRG] 292
# Evidence for and against this transcript:
# % of transcript supported by hints (any source): 0
# CDS exons: 0/3
# CDS introns: 0/2
# 5'UTR exons and introns: 0/0
# 3'UTR exons and introns: 0/0
# hint groups fully obeyed: 12
#     RM:  12
# incompatible hint groups: 1
#     RM:   1
# end gene g89
###
#
# ----- prediction on sequence number 28 (length = 32616, name = CM032071.1:21527180-21559796) -----
#
# Predicted genes for sequence number 28 on both strands
# start gene g90
CM032071.1	AUGUSTUS	gene	21537948	21542263	1	-	.	ID=g90
CM032071.1	AUGUSTUS	transcript	21537948	21542263	.	-	.	ID=g90.t1;Parent=g90
CM032071.1	AUGUSTUS	stop_codon	21537948	21537950	.	-	0	Parent=g90.t1
CM032071.1	AUGUSTUS	CDS	21537951	21539170	.	-	2	ID=g90.t1.cds;Parent=g90.t1
CM032071.1	AUGUSTUS	CDS	21542179	21542263	.	-	0	ID=g90.t1.cds;Parent=g90.t1
CM032071.1	AUGUSTUS	start_codon	21542261	21542263	.	-	0	Parent=g90.t1
CM032071.1	AUGUSTUS	protein_match	21538194	21538781	3.34	-	0	ID=pp.g90.t1.fz_znf;Target=fz_znf 1 196;Target_start=158;
CM032071.1	AUGUSTUS	protein_match	21539016	21539170	1.79	-	2	ID=pp.g90.t1.fz_linker;Target=fz_linker 1 52;Target_start=28;
CM032071.1	AUGUSTUS	protein_match	21542179	21542179	1	-	0	ID=pp.g90.t1.fz_linker;Target=fz_linker 1 1;Target_start=28;
CM032071.1	AUGUSTUS	protein_match	21542180	21542263	6.81	-	0	ID=pp.g90.t1.fz_finz;Target=fz_finz 1 28;Target_start=0;
CM032071.1	AUGUSTUS	interblock_region	21537948	21538193	.	-	0	ID=pp.g90.t1.iBR3
CM032071.1	AUGUSTUS	interblock_region	21538782	21539015	.	-	0	ID=pp.g90.t1.iBR2
# protein sequence = [MAFIKEEREDVSIDETFRDKHEETEEQTDLMALKEECEVLNEIDEKDHDLITGETFSCSKTQKTLRKRTQKTGRSQHF
# TCQQCGKSFSQTGGFKRHMRVHTGEKPYICQHCGQSFSLKGNLNRHMRVHYGENAYTCCRCGTSFDQHENLEAHMRTHTKKLYTCPHCGKSFRRKLRF
# ESHMKKHSGKQSYTCPQCGKKFSHKGRLEDHIRIHTGEKPFSCQQCGRSFNQKGNLDRHMSVHTGEKPYTCQQCGRGFNRKENLNSHITVHTGKNLFT
# CQQCGISFTENEIFTRHVRIHTGEQLHTCDQCGKSFDQHESLEVHMRTHREKPYMCSECGKSFCQKQQFEHHMRLHSGEQPYTCPQCGKGFNHKRHLE
# DHIRTHTGEKPFTCQQCGRHFSQKGSLKRHIDRHNGEKQFTCGHCGKSFKNKAACNHHMRFHI]
# sequence of block fz_znf      158 [KLYTCPHCGKSFRRKLRFESHMKKHSGKQSYTCPQCGKKFSHKGRLEDHIRIHTGEKPFSCQQCGRSFNQKGNLDRHMSVHTGEKPYTCQQCGRGFNRKENLNSHITVHTGKNLFTCQQCGISFTENEIFTRHVRIHTGEQLHTCDQCGKSFDQHESLEVHMRTHREKPYMCSECGKSFCQKQQFEHHMRLHSGEQ] 354
# sequence of block fz_linker    28 [DLMALKEECEVLNEIDEKDHDLITGETFSCSKTQKTLRKRTQKTGRSQHFTC] 80
# sequence of block fz_finz       0 [MAFIKEEREDVSIDETFRDKHEETEEQT] 28
# Evidence for and against this transcript:
# % of transcript supported by hints (any source): 0
# CDS exons: 0/2
# CDS introns: 0/1
# 5'UTR exons and introns: 0/0
# 3'UTR exons and introns: 0/0
# hint groups fully obeyed: 32
#     RM:  32
# incompatible hint groups: 2
#     RM:   2
# end gene g90
###
# start gene g91
CM032071.1	AUGUSTUS	gene	21550818	21559655	1	-	.	ID=g91
CM032071.1	AUGUSTUS	transcript	21550818	21559655	.	-	.	ID=g91.t1;Parent=g91
CM032071.1	AUGUSTUS	stop_codon	21550818	21550820	.	-	0	Parent=g91.t1
CM032071.1	AUGUSTUS	CDS	21550821	21550901	.	-	0	ID=g91.t1.cds;Parent=g91.t1
CM032071.1	AUGUSTUS	CDS	21557632	21557676	.	-	0	ID=g91.t1.cds;Parent=g91.t1
CM032071.1	AUGUSTUS	CDS	21557748	21557911	.	-	2	ID=g91.t1.cds;Parent=g91.t1
CM032071.1	AUGUSTUS	CDS	21559390	21559546	.	-	0	ID=g91.t1.cds;Parent=g91.t1
CM032071.1	AUGUSTUS	CDS	21559617	21559655	.	-	0	ID=g91.t1.cds;Parent=g91.t1
CM032071.1	AUGUSTUS	start_codon	21559653	21559655	.	-	0	Parent=g91.t1
# protein sequence = [MQEGKEICAEKANSLRQNISTAVAFLEDRISKLTDPYVVALTSYAMANENKLNKEILIQHSTQEKDDLYWDVPERSYH
# SQEATAYAVLALIKAKEFDKAARAAHWLSRQQSHYGGYDSTQSTIMAFQALAEYHTQDKVFKHENPTDATSCKDGAIKRGRSEE]
# Evidence for and against this transcript:
# % of transcript supported by hints (any source): 0
# CDS exons: 0/5
# CDS introns: 0/4
# 5'UTR exons and introns: 0/0
# 3'UTR exons and introns: 0/0
# hint groups fully obeyed: 49
#     RM:  49
# incompatible hint groups: 0
# end gene g91
###
#
# ----- prediction on sequence number 29 (length = 50049, name = CM032071.1:21618412-21668461) -----
#
# Predicted genes for sequence number 29 on both strands
# start gene g92
CM032071.1	AUGUSTUS	gene	21628612	21639181	1	-	.	ID=g92
CM032071.1	AUGUSTUS	transcript	21628612	21639181	.	-	.	ID=g92.t1;Parent=g92
CM032071.1	AUGUSTUS	stop_codon	21628612	21628614	.	-	0	Parent=g92.t1
CM032071.1	AUGUSTUS	CDS	21628615	21629181	.	-	0	ID=g92.t1.cds;Parent=g92.t1
CM032071.1	AUGUSTUS	CDS	21629742	21629879	.	-	0	ID=g92.t1.cds;Parent=g92.t1
CM032071.1	AUGUSTUS	CDS	21630042	21630130	.	-	2	ID=g92.t1.cds;Parent=g92.t1
CM032071.1	AUGUSTUS	CDS	21631888	21631900	.	-	0	ID=g92.t1.cds;Parent=g92.t1
CM032071.1	AUGUSTUS	CDS	21634708	21634719	.	-	0	ID=g92.t1.cds;Parent=g92.t1
CM032071.1	AUGUSTUS	CDS	21636663	21636676	.	-	2	ID=g92.t1.cds;Parent=g92.t1
CM032071.1	AUGUSTUS	CDS	21636836	21636852	.	-	1	ID=g92.t1.cds;Parent=g92.t1
CM032071.1	AUGUSTUS	CDS	21639162	21639181	.	-	0	ID=g92.t1.cds;Parent=g92.t1
CM032071.1	AUGUSTUS	start_codon	21639179	21639181	.	-	0	Parent=g92.t1
CM032071.1	AUGUSTUS	protein_match	21628651	21629181	4.01	-	0	ID=pp.g92.t1.fz_znf;Target=fz_znf 20 196;Target_start=82;
CM032071.1	AUGUSTUS	protein_match	21629742	21629798	4.86	-	0	ID=pp.g92.t1.fz_znf;Target=fz_znf 1 19;Target_start=82;
CM032071.1	AUGUSTUS	protein_match	21629805	21629879	1.39	-	0	ID=pp.g92.t1.fz_linker;Target=fz_linker 28 52;Target_start=28;
CM032071.1	AUGUSTUS	protein_match	21630042	21630122	1.16	-	0	ID=pp.g92.t1.fz_linker;Target=fz_linker 1 27;Target_start=28;
CM032071.1	AUGUSTUS	protein_match	21630123	21630130	0.31	-	2	ID=pp.g92.t1.fz_finz;Target=fz_finz 26 28;Target_start=0;
CM032071.1	AUGUSTUS	protein_match	21631888	21631900	1.71	-	0	ID=pp.g92.t1.fz_finz;Target=fz_finz 22 26;Target_start=0;
CM032071.1	AUGUSTUS	protein_match	21634708	21634719	1.08	-	0	ID=pp.g92.t1.fz_finz;Target=fz_finz 18 21;Target_start=0;
CM032071.1	AUGUSTUS	protein_match	21636663	21636676	3.35	-	2	ID=pp.g92.t1.fz_finz;Target=fz_finz 13 17;Target_start=0;
CM032071.1	AUGUSTUS	protein_match	21636836	21636852	1.28	-	1	ID=pp.g92.t1.fz_finz;Target=fz_finz 7 13;Target_start=0;
CM032071.1	AUGUSTUS	protein_match	21639162	21639181	2.03	-	0	ID=pp.g92.t1.fz_finz;Target=fz_finz 1 7;Target_start=0;
CM032071.1	AUGUSTUS	interblock_region	21628612	21628650	.	-	0	ID=pp.g92.t1.iBR3
CM032071.1	AUGUSTUS	interblock_region	21629799	21629804	.	-	0	ID=pp.g92.t1.iBR2
# protein sequence = [MSLVKIIAREVKVEITSSLRNVDIEYPMVLKEESQERNEYRRDFKTEEESIGCRRPLLCPQCGKSFTRKYNLNSHMRT
# HTGERPYPCTQCGKSFSQTSQLNKNFLKRRNEKSFTCIQCGRSVKCKRDLNIHMMIHTGERPFTCDQCGKSFRQSSHFKNHMNIHTREKLYECDQCGK
# TFLRASGLKAHMKVHSNVKPHSCSLCGKSFSKLQTLQVHQKIHTGVRDYMCFQCEKTFITAGHLSRHQRIHAGEKPYKCSHCDKRFNTSGNLKKHKRI
# HTGENIMLSHIDCIIH]
# sequence of block fz_znf       82 [RPYPCTQCGKSFSQTSQLNKNFLKRRNEKSFTCIQCGRSVKCKRDLNIHMMIHTGERPFTCDQCGKSFRQSSHFKNHMNIHTREKLYECDQCGKTFLRASGLKAHMKVHSNVKPHSCSLCGKSFSKLQTLQVHQKIHTGVRDYMCFQCEKTFITAGHLSRHQRIHAGEKPYKCSHCDKRFNTSGNLKKHKRIHTGE] 278
# sequence of block fz_linker    28 [VLKEESQERNEYRRDFKTEEESIGCRRPLLCPQCGKSFTRKYNLNSHMRTHT] 80
# sequence of block fz_finz       0 [MSLVKIIAREVKVEITSSLRNVDIEYPM] 28
# Evidence for and against this transcript:
# % of transcript supported by hints (any source): 0
# CDS exons: 0/8
# CDS introns: 0/7
# 5'UTR exons and introns: 0/0
# 3'UTR exons and introns: 0/0
# hint groups fully obeyed: 52
#     RM:  52
# incompatible hint groups: 3
#     RM:   3
# end gene g92
###
# start gene g93
CM032071.1	AUGUSTUS	gene	21640269	21642451	1	+	.	ID=g93
CM032071.1	AUGUSTUS	transcript	21640269	21642451	.	+	.	ID=g93.t1;Parent=g93
CM032071.1	AUGUSTUS	start_codon	21640269	21640271	.	+	0	Parent=g93.t1
CM032071.1	AUGUSTUS	CDS	21640269	21640353	.	+	0	ID=g93.t1.cds;Parent=g93.t1
CM032071.1	AUGUSTUS	CDS	21641317	21641469	.	+	2	ID=g93.t1.cds;Parent=g93.t1
CM032071.1	AUGUSTUS	CDS	21641565	21642448	.	+	2	ID=g93.t1.cds;Parent=g93.t1
CM032071.1	AUGUSTUS	stop_codon	21642449	21642451	.	+	0	Parent=g93.t1
CM032071.1	AUGUSTUS	protein_match	21640269	21640352	6.25	+	0	ID=pp.g93.t1.fz_finz;Target=fz_finz 1 28;Target_start=0;
CM032071.1	AUGUSTUS	protein_match	21640353	21640353	1	+	0	ID=pp.g93.t1.fz_linker;Target=fz_linker 1 1;Target_start=28;
CM032071.1	AUGUSTUS	protein_match	21641317	21641469	1.19	+	1	ID=pp.g93.t1.fz_linker;Target=fz_linker 1 52;Target_start=27;
CM032071.1	AUGUSTUS	protein_match	21641565	21641566	1	+	2	ID=pp.g93.t1.fz_linker;Target=fz_linker 52 52;Target_start=28;
CM032071.1	AUGUSTUS	protein_match	21641816	21642403	4.91	+	0	ID=pp.g93.t1.fz_znf;Target=fz_znf 1 196;Target_start=163;
CM032071.1	AUGUSTUS	interblock_region	21641567	21641815	.	+	0	ID=pp.g93.t1.iBR2
CM032071.1	AUGUSTUS	interblock_region	21642404	21642451	.	+	0	ID=pp.g93.t1.iBR3
# protein sequence = [MALVKEESEDVKIEETLRVKREDGEEQTDPMVLKEESQERNEYRRDFKTEEESIGCRRVEKTPLAKTAQAAGVDSRPS
# APAVAVPSVREEFHAEIQPQLPHEDAHRREALPLYAVREELFADEPAQRPHEDPHGREAFQLRALRQELQAKRRAQSPRHDAHGEKPYACHQCGKSYT
# QNSQLTIHTRIHTGEKPFSCAVCDKSFTVKRRLKAHMKSHAEKNPFTCSRCGKSFTQKRTLARHTVIHTGEKPFSCPRCGKSFRLKGNLQVHMRIHTG
# DKPFECQQCGRCFAQTKLLNAHVRLHAGEKPFICPQCGKSFTNKTNLKTHIRIHAGENPFSCDQCGESFRYNANLINHMKVHSDGGAKTFSDSEQLEE
# HV]
# sequence of block fz_finz       0 [MALVKEESEDVKIEETLRVKREDGEEQT] 28
# sequence of block fz_linker    28 [DPMVLKEESQERNEYRRDFKTEEESIGCRRVEKTPLAKTAQAAGVDSRPSAP] 80
# sequence of block fz_znf      163 [KPYACHQCGKSYTQNSQLTIHTRIHTGEKPFSCAVCDKSFTVKRRLKAHMKSHAEKNPFTCSRCGKSFTQKRTLARHTVIHTGEKPFSCPRCGKSFRLKGNLQVHMRIHTGDKPFECQQCGRCFAQTKLLNAHVRLHAGEKPFICPQCGKSFTNKTNLKTHIRIHAGENPFSCDQCGESFRYNANLINHMKVHSDG] 359
# Evidence for and against this transcript:
# % of transcript supported by hints (any source): 0
# CDS exons: 0/3
# CDS introns: 0/2
# 5'UTR exons and introns: 0/0
# 3'UTR exons and introns: 0/0
# hint groups fully obeyed: 3
#     RM:   3
# incompatible hint groups: 1
#     RM:   1
# end gene g93
###
# start gene g94
CM032071.1	AUGUSTUS	gene	21644993	21648686	1	+	.	ID=g94
CM032071.1	AUGUSTUS	transcript	21644993	21648686	.	+	.	ID=g94.t1;Parent=g94
CM032071.1	AUGUSTUS	start_codon	21644993	21644995	.	+	0	Parent=g94.t1
CM032071.1	AUGUSTUS	CDS	21644993	21645115	.	+	0	ID=g94.t1.cds;Parent=g94.t1
CM032071.1	AUGUSTUS	CDS	21646042	21646123	.	+	0	ID=g94.t1.cds;Parent=g94.t1
CM032071.1	AUGUSTUS	CDS	21647428	21648683	.	+	2	ID=g94.t1.cds;Parent=g94.t1
CM032071.1	AUGUSTUS	stop_codon	21648684	21648686	.	+	0	Parent=g94.t1
CM032071.1	AUGUSTUS	protein_match	21644993	21645076	3.53	+	0	ID=pp.g94.t1.fz_finz;Target=fz_finz 1 28;Target_start=0;
CM032071.1	AUGUSTUS	protein_match	21645077	21645115	1.02	+	0	ID=pp.g94.t1.fz_linker;Target=fz_linker 1 13;Target_start=28;
CM032071.1	AUGUSTUS	protein_match	21646042	21646123	1.12	+	2	ID=pp.g94.t1.fz_linker;Target=fz_linker 14 41;Target_start=27;
CM032071.1	AUGUSTUS	protein_match	21647428	21647462	1.2	+	2	ID=pp.g94.t1.fz_linker;Target=fz_linker 41 52;Target_start=28;
CM032071.1	AUGUSTUS	protein_match	21647559	21648146	5.81	+	0	ID=pp.g94.t1.fz_znf;Target=fz_znf 1 196;Target_start=112;
CM032071.1	AUGUSTUS	interblock_region	21647463	21647558	.	+	0	ID=pp.g94.t1.iBR2
CM032071.1	AUGUSTUS	interblock_region	21648147	21648686	.	+	0	ID=pp.g94.t1.iBR3
# protein sequence = [MVFIKEESTDVKIEEAFIKQEEAEEQIKTAFIKEEREETFRAKAASKEVEFRSTPTDCVTASHQRKLKDSTVLKEEQE
# ETEEKYQYENPHDFLEKSFSSLQSEKSSTQKRDGIRFPCFQCGKSFSRKATLKSHMKTHPEENMFTCTHCGKSFGTKLKLKYHTKVHNGNKPFTCKQC
# GRSFTQKGSLKKHMAIHTGKRPYACPQCGKSFSQKGGLKKHISTHTGEKPFTCPRCGKSFSQKGGLKIHMRIHTGEKPFTCPQCGKSFSQKEGLKKHV
# TIHTGEKPYACPRCGKSFSQRGSLEGHMRVHTGEKPFTCTHCLKSFSHSGSLRYHIMKVCNKEKPDRSPQCGKSSGQSGKHGALQAENKPFTCKQCGK
# SFTQKGNLNKHVTIHTGEKPFTCKQCGKGFTQKGGLNMHMRIHTGEKPFTCDQCGKSYPRKGGLKIHMRTHTGEKPFACKQCGKSFSQRGSLDMHIEI
# HNREKPKGKTEERTELK]
# sequence of block fz_finz       0 [MVFIKEESTDVKIEEAFIKQEEAEEQIK] 28
# sequence of block fz_linker    28 [TAFIKEEREETFRAKAASKEVEFRSTPTDCVTASHQRKLKDSTVLKEEQEET] 80
# sequence of block fz_znf      112 [IRFPCFQCGKSFSRKATLKSHMKTHPEENMFTCTHCGKSFGTKLKLKYHTKVHNGNKPFTCKQCGRSFTQKGSLKKHMAIHTGKRPYACPQCGKSFSQKGGLKKHISTHTGEKPFTCPRCGKSFSQKGGLKIHMRIHTGEKPFTCPQCGKSFSQKEGLKKHVTIHTGEKPYACPRCGKSFSQRGSLEGHMRVHTGE] 308
# Evidence for and against this transcript:
# % of transcript supported by hints (any source): 0
# CDS exons: 0/3
# CDS introns: 0/2
# 5'UTR exons and introns: 0/0
# 3'UTR exons and introns: 0/0
# hint groups fully obeyed: 14
#     RM:  14
# incompatible hint groups: 1
#     RM:   1
# end gene g94
###
# start gene g95
CM032071.1	AUGUSTUS	gene	21648778	21653461	1	-	.	ID=g95
CM032071.1	AUGUSTUS	transcript	21648778	21653461	.	-	.	ID=g95.t1;Parent=g95
CM032071.1	AUGUSTUS	stop_codon	21648778	21648780	.	-	0	Parent=g95.t1
CM032071.1	AUGUSTUS	CDS	21648781	21648919	.	-	1	ID=g95.t1.cds;Parent=g95.t1
CM032071.1	AUGUSTUS	CDS	21650096	21650110	.	-	1	ID=g95.t1.cds;Parent=g95.t1
CM032071.1	AUGUSTUS	CDS	21651771	21652320	.	-	2	ID=g95.t1.cds;Parent=g95.t1
CM032071.1	AUGUSTUS	CDS	21653206	21653461	.	-	0	ID=g95.t1.cds;Parent=g95.t1
CM032071.1	AUGUSTUS	start_codon	21653459	21653461	.	-	0	Parent=g95.t1
CM032071.1	AUGUSTUS	protein_match	21648904	21648919	2.92	-	1	ID=pp.g95.t1.fz_znf;Target=fz_znf 191 196;Target_start=83;
CM032071.1	AUGUSTUS	protein_match	21650096	21650110	3.19	-	1	ID=pp.g95.t1.fz_znf;Target=fz_znf 186 191;Target_start=83;
CM032071.1	AUGUSTUS	protein_match	21651771	21652320	1.55	-	2	ID=pp.g95.t1.fz_znf;Target=fz_znf 3 186;Target_start=83;
CM032071.1	AUGUSTUS	protein_match	21653206	21653212	0.52	-	0	ID=pp.g95.t1.fz_znf;Target=fz_znf 1 3;Target_start=83;
CM032071.1	AUGUSTUS	protein_match	21653222	21653377	1.28	-	0	ID=pp.g95.t1.fz_linker;Target=fz_linker 1 52;Target_start=28;
CM032071.1	AUGUSTUS	protein_match	21653378	21653461	8.15	-	0	ID=pp.g95.t1.fz_finz;Target=fz_finz 1 28;Target_start=0;
CM032071.1	AUGUSTUS	interblock_region	21648778	21648903	.	-	0	ID=pp.g95.t1.iBR3
CM032071.1	AUGUSTUS	interblock_region	21653213	21653221	.	-	0	ID=pp.g95.t1.iBR2
# protein sequence = [MEFIKEESEDVKIEEAFSVKQEDTEEPTTIPFIKEESEDVKIEETQVKHEDTDEQTNISFVKEESEGVKIEETFRVKH
# EDTEEQIGQMPGKEESRELTGMESEEGLEKHGDKPYTCEECGKTFGQKRILTQHSRVHSGEKPFACQQCGKSFASKGNLVAHMKIHSGERPYACPECG
# KRFLSNSNLKKHGRSHTREKPYTCELCGNGFTENGSLKKHVMRIHAEKRSFACPQCGTAFASKVCFNTHMKTHLRSRFYMSLAWKEFLGQEKSRYHEG
# NHTGADISVAAHYAYNESETLPFCLKQTGKNKSRVKRRWSFRTHPH]
# sequence of block fz_znf       83 [QIGQMPGKEESRELTGMESEEGLEKHGDKPYTCEECGKTFGQKRILTQHSRVHSGEKPFACQQCGKSFASKGNLVAHMKIHSGERPYACPECGKRFLSNSNLKKHGRSHTREKPYTCELCGNGFTENGSLKKHVMRIHAEKRSFACPQCGTAFASKVCFNTHMKTHLRSRFYMSLAWKEFLGQEKSRYHEGNHTGA] 279
# sequence of block fz_linker    28 [TIPFIKEESEDVKIEETQVKHEDTDEQTNISFVKEESEGVKIEETFRVKHED] 80
# sequence of block fz_finz       0 [MEFIKEESEDVKIEEAFSVKQEDTEEPT] 28
# Evidence for and against this transcript:
# % of transcript supported by hints (any source): 0
# CDS exons: 0/4
# CDS introns: 0/3
# 5'UTR exons and introns: 0/0
# 3'UTR exons and introns: 0/0
# hint groups fully obeyed: 28
#     RM:  28
# incompatible hint groups: 1
#     RM:   1
# end gene g95
###
# start gene g96
CM032071.1	AUGUSTUS	gene	21656047	21659768	1	-	.	ID=g96
CM032071.1	AUGUSTUS	transcript	21656047	21659768	.	-	.	ID=g96.t1;Parent=g96
CM032071.1	AUGUSTUS	stop_codon	21656047	21656049	.	-	0	Parent=g96.t1
CM032071.1	AUGUSTUS	CDS	21656050	21656218	.	-	1	ID=g96.t1.cds;Parent=g96.t1
CM032071.1	AUGUSTUS	CDS	21656343	21656536	.	-	0	ID=g96.t1.cds;Parent=g96.t1
CM032071.1	AUGUSTUS	CDS	21656619	21656795	.	-	0	ID=g96.t1.cds;Parent=g96.t1
CM032071.1	AUGUSTUS	CDS	21657474	21657618	.	-	1	ID=g96.t1.cds;Parent=g96.t1
CM032071.1	AUGUSTUS	CDS	21659519	21659661	.	-	0	ID=g96.t1.cds;Parent=g96.t1
CM032071.1	AUGUSTUS	CDS	21659745	21659768	.	-	0	ID=g96.t1.cds;Parent=g96.t1
CM032071.1	AUGUSTUS	start_codon	21659766	21659768	.	-	0	Parent=g96.t1
# protein sequence = [MVALMCMGVILFRYYWVSTESDYDILVQKPINRWKPHDVILWVEHLGPWSNQYRETFLAHLRDEELSAFPFHVKNPSH
# RQVILEEIRKIKDHKVKLPQNLWEYKAANLGKSLFLQFGLREFPRVTFLYLYLFDYEDTFLPFIHTCCPAYITNAMQDIPPDHVPEPSQRQWVEFRVK
# VCLMPYLLLVDFAWQWLSVHCWISWIVIGNSMVMSVMEYVYVWTLWRRRQMRTLPKTILQKTLNMFFVVLLWPLMPQFFCDFEFYCGLFFSSFIYISV
# RKPFLKLAQE]
# Evidence for and against this transcript:
# % of transcript supported by hints (any source): 0
# CDS exons: 0/6
# CDS introns: 0/5
# 5'UTR exons and introns: 0/0
# 3'UTR exons and introns: 0/0
# hint groups fully obeyed: 21
#     RM:  21
# incompatible hint groups: 1
#     RM:   1
# end gene g96
###
#
# ----- prediction on sequence number 30 (length = 30056, name = CM032071.1:21692184-21722240) -----
#
# Predicted genes for sequence number 30 on both strands
# start gene g97
CM032071.1	AUGUSTUS	gene	21705114	21705528	1	-	.	ID=g97
CM032071.1	AUGUSTUS	transcript	21705114	21705528	.	-	.	ID=g97.t1;Parent=g97
CM032071.1	AUGUSTUS	stop_codon	21705114	21705116	.	-	0	Parent=g97.t1
CM032071.1	AUGUSTUS	CDS	21705117	21705171	.	-	1	ID=g97.t1.cds;Parent=g97.t1
CM032071.1	AUGUSTUS	CDS	21705254	21705528	.	-	0	ID=g97.t1.cds;Parent=g97.t1
CM032071.1	AUGUSTUS	start_codon	21705526	21705528	.	-	0	Parent=g97.t1
# protein sequence = [MKKEESTLYLKSRFLQCVLSPGQANPRPSCCPHLASEECRDLIFLNVSSGQELRREQANRRRREFRLHNWEMRLPPSQ
# DFRAHFPCKKLNPRCSPTRRWPERREGPDLSS]
# Evidence for and against this transcript:
# % of transcript supported by hints (any source): 0
# CDS exons: 0/2
# CDS introns: 0/1
# 5'UTR exons and introns: 0/0
# 3'UTR exons and introns: 0/0
# hint groups fully obeyed: 0
# incompatible hint groups: 0
# end gene g97
###
# start gene g98
CM032071.1	AUGUSTUS	gene	21710747	21711286	1	+	.	ID=g98
CM032071.1	AUGUSTUS	transcript	21710747	21711286	.	+	.	ID=g98.t1;Parent=g98
CM032071.1	AUGUSTUS	start_codon	21710747	21710749	.	+	0	Parent=g98.t1
CM032071.1	AUGUSTUS	CDS	21710747	21711283	.	+	0	ID=g98.t1.cds;Parent=g98.t1
CM032071.1	AUGUSTUS	stop_codon	21711284	21711286	.	+	0	Parent=g98.t1
# protein sequence = [MPVPLPRTGLTPAGSSGESAPSDSGPDWSYSDIEGISAEGTPATGAPPASGAAKEQPGRCLQGRYQLYPLELPLLTDV
# VCGIGRKPEGSGDERSLVGRDGIWNWWLCLPGPLKRSGSSGNTPRPEPSRLGSGSQGPNPVPFFRRCMGAYWGMEAPFTAETAQWLCSFTTTSDGTAR
# GIR]
# Evidence for and against this transcript:
# % of transcript supported by hints (any source): 0
# CDS exons: 0/1
# CDS introns: 0/0
# 5'UTR exons and introns: 0/0
# 3'UTR exons and introns: 0/0
# hint groups fully obeyed: 0
# incompatible hint groups: 1
#     RM:   1
# end gene g98
###
# start gene g99
CM032071.1	AUGUSTUS	gene	21711391	21712811	1	+	.	ID=g99
CM032071.1	AUGUSTUS	transcript	21711391	21712811	.	+	.	ID=g99.t1;Parent=g99
CM032071.1	AUGUSTUS	start_codon	21711391	21711393	.	+	0	Parent=g99.t1
CM032071.1	AUGUSTUS	CDS	21711391	21711804	.	+	0	ID=g99.t1.cds;Parent=g99.t1
CM032071.1	AUGUSTUS	CDS	21712518	21712808	.	+	0	ID=g99.t1.cds;Parent=g99.t1
CM032071.1	AUGUSTUS	stop_codon	21712809	21712811	.	+	0	Parent=g99.t1
# protein sequence = [MPLSCDAETAVHSAQKAVGYNQSGSDTSSLFQSSVPGLVVIDLKGWRAFMWILRRYRPFLRLAFEGQAFQYKVLPFGL
# SVVEVSSHEKVVEAALAQAKRTGVRITNYLDVGSKSGSVTGSVVRTQGLVLQHLSQLGFQVDQFASRTSHCQWFLPDKGTLKPQTHWLTNTRGAGPDN
# STLLAHEDLVPETCSLVTFRKDLLTQTGTLWHQRPDLTDSMFGPWTGALEALGNLPPRE]
# Evidence for and against this transcript:
# % of transcript supported by hints (any source): 0
# CDS exons: 0/2
# CDS introns: 0/1
# 5'UTR exons and introns: 0/0
# 3'UTR exons and introns: 0/0
# hint groups fully obeyed: 7
#     RM:   7
# incompatible hint groups: 5
#     RM:   5
# end gene g99
###
#
# ----- prediction on sequence number 31 (length = 48485, name = CM032071.1:21749055-21797540) -----
#
# Predicted genes for sequence number 31 on both strands
# start gene g100
CM032071.1	AUGUSTUS	gene	21758177	21765413	1	+	.	ID=g100
CM032071.1	AUGUSTUS	transcript	21758177	21765413	.	+	.	ID=g100.t1;Parent=g100
CM032071.1	AUGUSTUS	start_codon	21758177	21758179	.	+	0	Parent=g100.t1
CM032071.1	AUGUSTUS	CDS	21758177	21758200	.	+	0	ID=g100.t1.cds;Parent=g100.t1
CM032071.1	AUGUSTUS	CDS	21758284	21758426	.	+	0	ID=g100.t1.cds;Parent=g100.t1
CM032071.1	AUGUSTUS	CDS	21759910	21760054	.	+	1	ID=g100.t1.cds;Parent=g100.t1
CM032071.1	AUGUSTUS	CDS	21760734	21760910	.	+	0	ID=g100.t1.cds;Parent=g100.t1
CM032071.1	AUGUSTUS	CDS	21760993	21761144	.	+	0	ID=g100.t1.cds;Parent=g100.t1
CM032071.1	AUGUSTUS	CDS	21765032	21765410	.	+	1	ID=g100.t1.cds;Parent=g100.t1
CM032071.1	AUGUSTUS	stop_codon	21765411	21765413	.	+	0	Parent=g100.t1
# protein sequence = [MVALMCMGVILFRYYWVSTESDYDILVQKPINRWKPHDVILWVEHLGPWSNQYRETLLAHLRDEELSAFPFHVKNPSH
# RQVILEEIRKIKDHKVKLPQNLWEYKAANLGKSLFLQFGLREFPRVTFLYLYLFDYEDTFLPFIHTCCPAYITNAMQDIPPDHVPEPSQRQWVEFRVK
# VCLMPYLLLVDFAWQWLSVHCWISWIVIGNSMVMSVMEPDARERGEPRTYWNGKPRRPQKHGDKPYTCEECGKTFGQKRILTQHSRVHSGEKPFACQQ
# CGKSFASKGNLVAHMKIHSGERPYACPECGKRFLSNSNLKKHGRSHTRKADTRELWAAMASPKRKS]
# Evidence for and against this transcript:
# % of transcript supported by hints (any source): 0
# CDS exons: 0/6
# CDS introns: 0/5
# 5'UTR exons and introns: 0/0
# 3'UTR exons and introns: 0/0
# hint groups fully obeyed: 45
#     RM:  45
# incompatible hint groups: 1
#     RM:   1
# end gene g100
###
# start gene g101
CM032071.1	AUGUSTUS	gene	21768684	21772568	1	-	.	ID=g101
CM032071.1	AUGUSTUS	transcript	21768684	21772568	.	-	.	ID=g101.t1;Parent=g101
CM032071.1	AUGUSTUS	stop_codon	21768684	21768686	.	-	0	Parent=g101.t1
CM032071.1	AUGUSTUS	CDS	21768687	21768779	.	-	0	ID=g101.t1.cds;Parent=g101.t1
CM032071.1	AUGUSTUS	CDS	21769271	21769926	.	-	2	ID=g101.t1.cds;Parent=g101.t1
CM032071.1	AUGUSTUS	CDS	21770148	21770197	.	-	1	ID=g101.t1.cds;Parent=g101.t1
CM032071.1	AUGUSTUS	CDS	21772239	21772399	.	-	0	ID=g101.t1.cds;Parent=g101.t1
CM032071.1	AUGUSTUS	CDS	21772554	21772568	.	-	0	ID=g101.t1.cds;Parent=g101.t1
CM032071.1	AUGUSTUS	start_codon	21772566	21772568	.	-	0	Parent=g101.t1
CM032071.1	AUGUSTUS	protein_match	21768717	21768779	4.53	-	0	ID=pp.g101.t1.fz_znf;Target=fz_znf 176 196;Target_start=119;
CM032071.1	AUGUSTUS	protein_match	21769271	21769795	4.05	-	0	ID=pp.g101.t1.fz_znf;Target=fz_znf 1 175;Target_start=119;
CM032071.1	AUGUSTUS	protein_match	21769913	21769926	0.755	-	2	ID=pp.g101.t1.fz_linker;Target=fz_linker 48 52;Target_start=28;
CM032071.1	AUGUSTUS	protein_match	21770148	21770197	0.953	-	1	ID=pp.g101.t1.fz_linker;Target=fz_linker 31 48;Target_start=28;
CM032071.1	AUGUSTUS	protein_match	21772239	21772330	1.56	-	0	ID=pp.g101.t1.fz_linker;Target=fz_linker 1 31;Target_start=28;
CM032071.1	AUGUSTUS	protein_match	21772331	21772399	1.9	-	0	ID=pp.g101.t1.fz_finz;Target=fz_finz 6 28;Target_start=0;
CM032071.1	AUGUSTUS	protein_match	21772554	21772568	2.19	-	0	ID=pp.g101.t1.fz_finz;Target=fz_finz 1 5;Target_start=0;
CM032071.1	AUGUSTUS	interblock_region	21768684	21768716	.	-	0	ID=pp.g101.t1.iBR3
CM032071.1	AUGUSTUS	interblock_region	21769796	21769912	.	-	0	ID=pp.g101.t1.iBR2
# protein sequence = [LHFPKMEFLKVELEDAFTVEPEDTETQLKMVFIKEESAGVKIEEAFIKQEEAEEQIKTAVIFKKFQYSDDTNVQSDST
# VLKEEQEETEEKYQYENPHDFLEKSFSSLQSEKSSTQKRDGIRFPCFQCGKSFSRKATLKSHMKTHPEENMFTCTHCGKSFGTKLKLKYHTKVHNGNK
# PFTCKQCGRSFTQKGSLKKHMAIHTGKRPYSVPSVWKELQSKGGLKKHISTHTGEKPFTCPRCGKSFSQKGGLKIHMRIHTGEKPFTCPQCGKSFSQK
# EGLKKHVTIHTERSLTRVPSCGKSFSQRGSLDMHIEIHNREKPKGKTEETN]
# sequence of block fz_znf      119 [IRFPCFQCGKSFSRKATLKSHMKTHPEENMFTCTHCGKSFGTKLKLKYHTKVHNGNKPFTCKQCGRSFTQKGSLKKHMAIHTGKRPYSVPSVWKELQSKGGLKKHISTHTGEKPFTCPRCGKSFSQKGGLKIHMRIHTGEKPFTCPQCGKSFSQKEGLKKHVTIHTERSLTRVPSCGKSFSQRGSLDMHIEIHNRE] 315
# sequence of block fz_linker    28 [KMVFIKEESAGVKIEEAFIKQEEAEEQIKTAVIFKKFQYSDDTNVQSDSTVL] 80
# sequence of block fz_finz       0 [LHFPKMEFLKVELEDAFTVEPEDTETQL] 28
# Evidence for and against this transcript:
# % of transcript supported by hints (any source): 0
# CDS exons: 0/5
# CDS introns: 0/4
# 5'UTR exons and introns: 0/0
# 3'UTR exons and introns: 0/0
# hint groups fully obeyed: 14
#     RM:  14
# incompatible hint groups: 3
#     RM:   3
# end gene g101
###
# start gene g102
CM032071.1	AUGUSTUS	gene	21774467	21774967	1	+	.	ID=g102
CM032071.1	AUGUSTUS	transcript	21774467	21774967	.	+	.	ID=g102.t1;Parent=g102
CM032071.1	AUGUSTUS	start_codon	21774467	21774469	.	+	0	Parent=g102.t1
CM032071.1	AUGUSTUS	CDS	21774467	21774474	.	+	0	ID=g102.t1.cds;Parent=g102.t1
CM032071.1	AUGUSTUS	CDS	21774595	21774964	.	+	1	ID=g102.t1.cds;Parent=g102.t1
CM032071.1	AUGUSTUS	stop_codon	21774965	21774967	.	+	0	Parent=g102.t1
# protein sequence = [MIRTNEQIFAKIVPAVCTKENGNLFSERVRDRRRGRSPPSIPRLPSSPNSWRAALRRVNSNVVLQLLAVRERLRAAVR
# VDLRVIDEVGVVSEALAALVAAEGILPWIRMWVFRLVLLVKLFPHRGR]
# Evidence for and against this transcript:
# % of transcript supported by hints (any source): 0
# CDS exons: 0/2
# CDS introns: 0/1
# 5'UTR exons and introns: 0/0
# 3'UTR exons and introns: 0/0
# hint groups fully obeyed: 1
#     RM:   1
# incompatible hint groups: 0
# end gene g102
###
# start gene g103
CM032071.1	AUGUSTUS	gene	21775098	21782540	1	-	.	ID=g103
CM032071.1	AUGUSTUS	transcript	21775098	21782540	.	-	.	ID=g103.t1;Parent=g103
CM032071.1	AUGUSTUS	stop_codon	21775098	21775100	.	-	0	Parent=g103.t1
CM032071.1	AUGUSTUS	CDS	21775101	21775677	.	-	1	ID=g103.t1.cds;Parent=g103.t1
CM032071.1	AUGUSTUS	CDS	21779357	21779372	.	-	2	ID=g103.t1.cds;Parent=g103.t1
CM032071.1	AUGUSTUS	CDS	21780349	21780600	.	-	2	ID=g103.t1.cds;Parent=g103.t1
CM032071.1	AUGUSTUS	CDS	21780765	21781031	.	-	2	ID=g103.t1.cds;Parent=g103.t1
CM032071.1	AUGUSTUS	CDS	21782453	21782540	.	-	0	ID=g103.t1.cds;Parent=g103.t1
CM032071.1	AUGUSTUS	start_codon	21782538	21782540	.	-	0	Parent=g103.t1
CM032071.1	AUGUSTUS	protein_match	21775473	21775677	5.3	-	1	ID=pp.g103.t1.fz_znf;Target=fz_znf 128 196;Target_start=80;
CM032071.1	AUGUSTUS	protein_match	21779357	21779372	1.12	-	2	ID=pp.g103.t1.fz_znf;Target=fz_znf 123 128;Target_start=80;
CM032071.1	AUGUSTUS	protein_match	21780349	21780600	5.16	-	2	ID=pp.g103.t1.fz_znf;Target=fz_znf 39 123;Target_start=80;
CM032071.1	AUGUSTUS	protein_match	21780765	21780879	7.29	-	0	ID=pp.g103.t1.fz_znf;Target=fz_znf 1 39;Target_start=80;
CM032071.1	AUGUSTUS	protein_match	21780880	21781031	1.08	-	2	ID=pp.g103.t1.fz_linker;Target=fz_linker 2 52;Target_start=28;
CM032071.1	AUGUSTUS	protein_match	21782453	21782456	1.24	-	0	ID=pp.g103.t1.fz_linker;Target=fz_linker 1 2;Target_start=28;
CM032071.1	AUGUSTUS	protein_match	21782457	21782540	4.1	-	0	ID=pp.g103.t1.fz_finz;Target=fz_finz 1 28;Target_start=0;
CM032071.1	AUGUSTUS	interblock_region	21775098	21775472	.	-	0	ID=pp.g103.t1.iBR3
# protein sequence = [MAFIVLEHEDLKIEEEFRVKREGAEEQAEHLMALKEESQEDNVQHENFDLSCDFMTRKKSLSCSKPEKTLRNRAQKTA
# NRSYFNCQQCGKSFNRKQSLEVHMRVHTGEKPYACPQCGKKLQSKTILKSHIRIHTGEKPHACPQCGKCFSYKQHLVDHVRVHTGEKPFACKLCGKSF
# IQKQNLKYHMLDHSGEKPYTCSQCGRTVSTKPSFKVHVKIHAEKPPLLCPQCGKSFTRKYNLNSHMRTHTGERPYPCAQCGKSFSQTSQLNVHMRIHT
# GEKPFSCELCGKSFRQSAELKAHATAHTERSLLRVPPVRQELHAEQPAHHPHEDPHGREALLLRRVRQELHGQAAPQGPHEEPRREEPLHVLPLRKEL
# HARSAPSPTTVIHTEKPFSCPLLRRASG]
# sequence of block fz_znf       80 [SYFNCQQCGKSFNRKQSLEVHMRVHTGEKPYACPQCGKKLQSKTILKSHIRIHTGEKPHACPQCGKCFSYKQHLVDHVRVHTGEKPFACKLCGKSFIQKQNLKYHMLDHSGEKPYTCSQCGRTVSTKPSFKVHVKIHAEKPPLLCPQCGKSFTRKYNLNSHMRTHTGERPYPCAQCGKSFSQTSQLNVHMRIHTGE] 276
# sequence of block fz_linker    28 [EHLMALKEESQEDNVQHENFDLSCDFMTRKKSLSCSKPEKTLRNRAQKTANR] 80
# sequence of block fz_finz       0 [MAFIVLEHEDLKIEEEFRVKREGAEEQA] 28
# Evidence for and against this transcript:
# % of transcript supported by hints (any source): 0
# CDS exons: 0/5
# CDS introns: 0/4
# 5'UTR exons and introns: 0/0
# 3'UTR exons and introns: 0/0
# hint groups fully obeyed: 41
#     RM:  41
# incompatible hint groups: 1
#     RM:   1
# end gene g103
###
#
# ----- prediction on sequence number 32 (length = 30083, name = CM032071.1:21823068-21853151) -----
#
# Predicted genes for sequence number 32 on both strands
# start gene g104
CM032071.1	AUGUSTUS	gene	21838068	21842230	1	+	.	ID=g104
CM032071.1	AUGUSTUS	transcript	21838068	21842230	.	+	.	ID=g104.t1;Parent=g104
CM032071.1	AUGUSTUS	start_codon	21838068	21838070	.	+	0	Parent=g104.t1
CM032071.1	AUGUSTUS	CDS	21838068	21838152	.	+	0	ID=g104.t1.cds;Parent=g104.t1
CM032071.1	AUGUSTUS	CDS	21840948	21841049	.	+	2	ID=g104.t1.cds;Parent=g104.t1
CM032071.1	AUGUSTUS	CDS	21841127	21841348	.	+	2	ID=g104.t1.cds;Parent=g104.t1
CM032071.1	AUGUSTUS	CDS	21841596	21842227	.	+	2	ID=g104.t1.cds;Parent=g104.t1
CM032071.1	AUGUSTUS	stop_codon	21842228	21842230	.	+	0	Parent=g104.t1
CM032071.1	AUGUSTUS	protein_match	21838068	21838151	6.65	+	0	ID=pp.g104.t1.fz_finz;Target=fz_finz 1 28;Target_start=0;
CM032071.1	AUGUSTUS	protein_match	21838152	21838152	1	+	0	ID=pp.g104.t1.fz_linker;Target=fz_linker 1 1;Target_start=28;
CM032071.1	AUGUSTUS	protein_match	21840948	21841049	2.25	+	1	ID=pp.g104.t1.fz_linker;Target=fz_linker 1 35;Target_start=27;
CM032071.1	AUGUSTUS	protein_match	21841127	21841179	1.26	+	2	ID=pp.g104.t1.fz_linker;Target=fz_linker 35 52;Target_start=28;
CM032071.1	AUGUSTUS	protein_match	21841219	21841348	6.68	+	0	ID=pp.g104.t1.fz_znf;Target=fz_znf 1 44;Target_start=93;
CM032071.1	AUGUSTUS	protein_match	21841596	21842053	4.75	+	2	ID=pp.g104.t1.fz_znf;Target=fz_znf 44 196;Target_start=93;
CM032071.1	AUGUSTUS	interblock_region	21841180	21841218	.	+	0	ID=pp.g104.t1.iBR2
CM032071.1	AUGUSTUS	interblock_region	21842054	21842230	.	+	0	ID=pp.g104.t1.iBR3
# protein sequence = [MAFIKEESEDVKIEETFRAEREDAEKQTDLMALKEESQELNETQEKHQNEKQYDFKTEEESIIEFRVTPHEKCGQIFS
# HKGSLAMHMKFHIEKKPSICPQCGKSFTRKQYLNVHMTVHTGEKPYTCKLCGKSFRQKNSLKVHSRIHTGEKPFTCVQCGKGFTQKSILTCHIRLHTG
# EKPFTCPQCGKSFRIKRNLQDHIRSHTGENPFTCDQCGRTFRYKENLNYHISTHSREIRFKCHQCERSFTDTNHLQEHVKIHIGEKPFMCHHCGKSCS
# KRDHLRDHVRSHTGEKPFTCDQCGKSFSAKRTLKTHVWIHTGERPYRCPRCEKTFRSQSSMKRHSQTHSGKKE]
# sequence of block fz_finz       0 [MAFIKEESEDVKIEETFRAEREDAEKQT] 28
# sequence of block fz_linker    28 [DLMALKEESQELNETQEKHQNEKQYDFKTEEESIIEFRVTPHEKCGQIFSHK] 80
# sequence of block fz_znf       93 [KPSICPQCGKSFTRKQYLNVHMTVHTGEKPYTCKLCGKSFRQKNSLKVHSRIHTGEKPFTCVQCGKGFTQKSILTCHIRLHTGEKPFTCPQCGKSFRIKRNLQDHIRSHTGENPFTCDQCGRTFRYKENLNYHISTHSREIRFKCHQCERSFTDTNHLQEHVKIHIGEKPFMCHHCGKSCSKRDHLRDHVRSHTGE] 289
# Evidence for and against this transcript:
# % of transcript supported by hints (any source): 0
# CDS exons: 0/4
# CDS introns: 0/3
# 5'UTR exons and introns: 0/0
# 3'UTR exons and introns: 0/0
# hint groups fully obeyed: 24
#     RM:  24
# incompatible hint groups: 0
# end gene g104
###
#
# ----- prediction on sequence number 33 (length = 30083, name = CM032071.1:22211933-22242016) -----
#
# Predicted genes for sequence number 33 on both strands
# start gene g105
CM032071.1	AUGUSTUS	gene	22222777	22238112	1	-	.	ID=g105
CM032071.1	AUGUSTUS	transcript	22222777	22238112	.	-	.	ID=g105.t1;Parent=g105
CM032071.1	AUGUSTUS	stop_codon	22222777	22222779	.	-	0	Parent=g105.t1
CM032071.1	AUGUSTUS	CDS	22222780	22222813	.	-	1	ID=g105.t1.cds;Parent=g105.t1
CM032071.1	AUGUSTUS	CDS	22235994	22236172	.	-	0	ID=g105.t1.cds;Parent=g105.t1
CM032071.1	AUGUSTUS	CDS	22236254	22236870	.	-	2	ID=g105.t1.cds;Parent=g105.t1
CM032071.1	AUGUSTUS	CDS	22236992	22236997	.	-	2	ID=g105.t1.cds;Parent=g105.t1
CM032071.1	AUGUSTUS	CDS	22238034	22238112	.	-	0	ID=g105.t1.cds;Parent=g105.t1
CM032071.1	AUGUSTUS	start_codon	22238110	22238112	.	-	0	Parent=g105.t1
CM032071.1	AUGUSTUS	protein_match	22222798	22222813	9.91	-	1	ID=pp.g105.t1.fz_znf;Target=fz_znf 191 196;Target_start=103;
CM032071.1	AUGUSTUS	protein_match	22235994	22236172	6.21	-	0	ID=pp.g105.t1.fz_znf;Target=fz_znf 132 191;Target_start=103;
CM032071.1	AUGUSTUS	protein_match	22236254	22236646	5.64	-	0	ID=pp.g105.t1.fz_znf;Target=fz_znf 1 131;Target_start=103;
CM032071.1	AUGUSTUS	protein_match	22236716	22236870	1.27	-	2	ID=pp.g105.t1.fz_linker;Target=fz_linker 1 52;Target_start=28;
CM032071.1	AUGUSTUS	protein_match	22236992	22236992	1	-	0	ID=pp.g105.t1.fz_linker;Target=fz_linker 1 1;Target_start=28;
CM032071.1	AUGUSTUS	protein_match	22236993	22236997	0.0895	-	2	ID=pp.g105.t1.fz_finz;Target=fz_finz 27 28;Target_start=0;
CM032071.1	AUGUSTUS	protein_match	22238034	22238112	2.36	-	0	ID=pp.g105.t1.fz_finz;Target=fz_finz 1 27;Target_start=0;
CM032071.1	AUGUSTUS	interblock_region	22222777	22222797	.	-	0	ID=pp.g105.t1.iBR3
CM032071.1	AUGUSTUS	interblock_region	22236647	22236715	.	-	0	ID=pp.g105.t1.iBR2
# protein sequence = [MERIKKKSEEVKSKETFRHEEAEEQTDNYPMALKEKSEELNEADEKDRDFMNGEKSFNCSQTEKTSRKMAQTTGGSYI
# ACQPFEKGFSQTESINRSVSIHTGEKLYACQQCGRSFTQHRHLEVHMRVHTGEKPFACQQCGKHFSHRVSLKRHMRIHTGEKPYTCQQCGRSFTQSGQ
# LGLHMSVHTGEKPYKCPQCGRSFNRKGNLHCHMKIHTGEQPYTYDQCEKSFDQQDVLDDHIRTHTGEKPFTCQQCGKCFSQKGNLDRHMRVHTGEKPC
# ICGHCGKRFRYRAGLKYHMRTHTGEGLSLAI]
# sequence of block fz_znf      103 [KLYACQQCGRSFTQHRHLEVHMRVHTGEKPFACQQCGKHFSHRVSLKRHMRIHTGEKPYTCQQCGRSFTQSGQLGLHMSVHTGEKPYKCPQCGRSFNRKGNLHCHMKIHTGEQPYTYDQCEKSFDQQDVLDDHIRTHTGEKPFTCQQCGKCFSQKGNLDRHMRVHTGEKPCICGHCGKRFRYRAGLKYHMRTHTGE] 299
# sequence of block fz_linker    28 [YPMALKEKSEELNEADEKDRDFMNGEKSFNCSQTEKTSRKMAQTTGGSYIAC] 80
# sequence of block fz_finz       0 [MERIKKKSEEVKSKETFRHEEAEEQTDN] 28
# Evidence for and against this transcript:
# % of transcript supported by hints (any source): 0
# CDS exons: 0/5
# CDS introns: 0/4
# 5'UTR exons and introns: 0/0
# 3'UTR exons and introns: 0/0
# hint groups fully obeyed: 89
#     RM:  89
# incompatible hint groups: 2
#     RM:   2
# end gene g105
###
# start gene g106
CM032071.1	AUGUSTUS	gene	22240040	22240693	1	-	.	ID=g106
CM032071.1	AUGUSTUS	transcript	22240040	22240693	.	-	.	ID=g106.t1;Parent=g106
CM032071.1	AUGUSTUS	stop_codon	22240040	22240042	.	-	0	Parent=g106.t1
CM032071.1	AUGUSTUS	CDS	22240043	22240160	.	-	1	ID=g106.t1.cds;Parent=g106.t1
CM032071.1	AUGUSTUS	CDS	22240390	22240525	.	-	2	ID=g106.t1.cds;Parent=g106.t1
CM032071.1	AUGUSTUS	CDS	22240633	22240693	.	-	0	ID=g106.t1.cds;Parent=g106.t1
CM032071.1	AUGUSTUS	start_codon	22240691	22240693	.	-	0	Parent=g106.t1
# protein sequence = [MDLKPTIHIYDMKVEQVLKEGTDVAPVGKNRPFLARPGCKESLGLEKDKSYLIMGQYIDMQNLDTSPQYILGNHTWIE
# NWPHEKSQTPPGIFELEKYLTKTGCAL]
# Evidence for and against this transcript:
# % of transcript supported by hints (any source): 0
# CDS exons: 0/3
# CDS introns: 0/2
# 5'UTR exons and introns: 0/0
# 3'UTR exons and introns: 0/0
# hint groups fully obeyed: 2
#     RM:   2
# incompatible hint groups: 0
# end gene g106
###
#
# ----- prediction on sequence number 34 (length = 30170, name = CM032071.1:22419016-22449186) -----
#
# Predicted genes for sequence number 34 on both strands
# start gene g107
CM032071.1	AUGUSTUS	gene	22425615	22426753	1	+	.	ID=g107
CM032071.1	AUGUSTUS	transcript	22425615	22426753	.	+	.	ID=g107.t1;Parent=g107
CM032071.1	AUGUSTUS	start_codon	22425615	22425617	.	+	0	Parent=g107.t1
CM032071.1	AUGUSTUS	CDS	22425615	22425936	.	+	0	ID=g107.t1.cds;Parent=g107.t1
CM032071.1	AUGUSTUS	CDS	22426569	22426750	.	+	2	ID=g107.t1.cds;Parent=g107.t1
CM032071.1	AUGUSTUS	stop_codon	22426751	22426753	.	+	0	Parent=g107.t1
# protein sequence = [MNWSDAQSYCRQNHTDLVSVRNQNENQQVQKIISDRLLPGSRIWIGLFRVKDSWQWSDQSDSSFRYWKSDQPNGFRNG
# ENCTMSQSNAERKWHDCPCTDQYPFVCYEDAELILIRENVTWAEALRYCRQNHVDLVSVHSEEMQHRVKNVVKRASTAAVWMGLHTTTAS]
# Evidence for and against this transcript:
# % of transcript supported by hints (any source): 0
# CDS exons: 0/2
# CDS introns: 0/1
# 5'UTR exons and introns: 0/0
# 3'UTR exons and introns: 0/0
# hint groups fully obeyed: 1
#     RM:   1
# incompatible hint groups: 0
# end gene g107
###
# start gene g108
CM032071.1	AUGUSTUS	gene	22429422	22431216	1	-	.	ID=g108
CM032071.1	AUGUSTUS	transcript	22429422	22431216	.	-	.	ID=g108.t1;Parent=g108
CM032071.1	AUGUSTUS	stop_codon	22429422	22429424	.	-	0	Parent=g108.t1
CM032071.1	AUGUSTUS	CDS	22429425	22429557	.	-	1	ID=g108.t1.cds;Parent=g108.t1
CM032071.1	AUGUSTUS	CDS	22429633	22429736	.	-	0	ID=g108.t1.cds;Parent=g108.t1
CM032071.1	AUGUSTUS	CDS	22429845	22429948	.	-	2	ID=g108.t1.cds;Parent=g108.t1
CM032071.1	AUGUSTUS	CDS	22430028	22431216	.	-	0	ID=g108.t1.cds;Parent=g108.t1
CM032071.1	AUGUSTUS	start_codon	22431214	22431216	.	-	0	Parent=g108.t1
# protein sequence = [MLLSSSRCQTEKDQLQNDFNSQKNHELKKTVNDTTFETSQLLKYCESVNEKNQEMMKRVNQLSFEKTCDSLNQTKLEL
# EKRIDKLASEKSQLLGRFDSFSQRNQELEKRVNQLSFEKSQLQGTCDSLNQTKLELEKRIDNLASEKSQLNGSFDSFSQKNQELEKRVHDLSSKKSQL
# QESFDSVSQKNQELEKRVDDLSSKKSQLQESFDSLNQTKLELEKRIDNLTSEKSQLQGRFDSFSQKNQELEKRVNDLSSKKSQLQRNCESVNEKNQEM
# MKRVNQLSFEKSQWQGTCDSLNQTKLELEKRLDNLASEKSQLQGRFDSFSQKNQELEKRVDDLSSKKSQLQESFDSLNQTKLELEKRIDNLTSEKSQL
# QGDFDSLSQKNLQLEAELKKLLKKGFVFWYSDVMTWSDSRQYCRDQGGDLVIIKSEDKQTLISSVVKEIVWIGLSDVKIEGEMKWVDNSSLNQTFWSG
# NEPNNEGGNEGCVELIPSYAILKNWNDVPCSQKRRGICEK]
# Evidence for and against this transcript:
# % of transcript supported by hints (any source): 0
# CDS exons: 0/4
# CDS introns: 0/3
# 5'UTR exons and introns: 0/0
# 3'UTR exons and introns: 0/0
# hint groups fully obeyed: 1
#     RM:   1
# incompatible hint groups: 2
#     RM:   2
# end gene g108
###
# start gene g109
CM032071.1	AUGUSTUS	gene	22434016	22435516	1	+	.	ID=g109
CM032071.1	AUGUSTUS	transcript	22434016	22435516	.	+	.	ID=g109.t1;Parent=g109
CM032071.1	AUGUSTUS	start_codon	22434016	22434018	.	+	0	Parent=g109.t1
CM032071.1	AUGUSTUS	CDS	22434016	22434187	.	+	0	ID=g109.t1.cds;Parent=g109.t1
CM032071.1	AUGUSTUS	CDS	22435326	22435513	.	+	2	ID=g109.t1.cds;Parent=g109.t1
CM032071.1	AUGUSTUS	stop_codon	22435514	22435516	.	+	0	Parent=g109.t1
# protein sequence = [MAAVKEESEDMKAEETLSIKREDTEEPTKMAFIKEESEDVKIEETFSVKKEDPEEQTEKRKRKSNLDLLEYFKAADER
# FMLQTKEMHQDIMKRMNYTSASLLGLLERMITVMEAEQKKGI]
# Evidence for and against this transcript:
# % of transcript supported by hints (any source): 0
# CDS exons: 0/2
# CDS introns: 0/1
# 5'UTR exons and introns: 0/0
# 3'UTR exons and introns: 0/0
# hint groups fully obeyed: 3
#     RM:   3
# incompatible hint groups: 1
#     RM:   1
# end gene g109
###
# start gene g110
CM032071.1	AUGUSTUS	gene	22438211	22448166	1	+	.	ID=g110
CM032071.1	AUGUSTUS	transcript	22438211	22448166	.	+	.	ID=g110.t1;Parent=g110
CM032071.1	AUGUSTUS	start_codon	22438211	22438213	.	+	0	Parent=g110.t1
CM032071.1	AUGUSTUS	CDS	22438211	22438247	.	+	0	ID=g110.t1.cds;Parent=g110.t1
CM032071.1	AUGUSTUS	CDS	22439318	22439385	.	+	2	ID=g110.t1.cds;Parent=g110.t1
CM032071.1	AUGUSTUS	CDS	22439497	22439592	.	+	0	ID=g110.t1.cds;Parent=g110.t1
CM032071.1	AUGUSTUS	CDS	22444754	22444987	.	+	0	ID=g110.t1.cds;Parent=g110.t1
CM032071.1	AUGUSTUS	CDS	22445063	22445201	.	+	0	ID=g110.t1.cds;Parent=g110.t1
CM032071.1	AUGUSTUS	CDS	22445291	22445326	.	+	2	ID=g110.t1.cds;Parent=g110.t1
CM032071.1	AUGUSTUS	CDS	22445484	22445548	.	+	2	ID=g110.t1.cds;Parent=g110.t1
CM032071.1	AUGUSTUS	CDS	22448038	22448163	.	+	0	ID=g110.t1.cds;Parent=g110.t1
CM032071.1	AUGUSTUS	stop_codon	22448164	22448166	.	+	0	Parent=g110.t1
# protein sequence = [MNRLYDIFCGETFCTATDHENHNTVPIEEETTEKKTELMKTQKDVQQMIQNKIKKIQDIKRSTEARKRNTEQEKAARV
# ELFTDLIRSIERLQTELLEMMEEQQKAAEKQERDLIEELEQEISELKMRNIELEQLSHTKDHLHLLQIYSFLSISRNTRNYPEISVKTHESLETLRRA
# LTQLKDTIDEKLSQTVSSELKWMQQYAVDVTLDPDTAHPDLILSDDGKQTNIKHEKDYEKNLTDEDMILKLGKLAFQQLVKGNFIFYDEDL]
# Evidence for and against this transcript:
# % of transcript supported by hints (any source): 0
# CDS exons: 0/8
# CDS introns: 0/7
# 5'UTR exons and introns: 0/0
# 3'UTR exons and introns: 0/0
# hint groups fully obeyed: 47
#     RM:  47
# incompatible hint groups: 4
#     RM:   4
# end gene g110
###
#
# ----- prediction on sequence number 35 (length = 30083, name = CM032071.1:22474605-22504688) -----
#
# Predicted genes for sequence number 35 on both strands
# start gene g111
CM032071.1	AUGUSTUS	gene	22475328	22477170	1	-	.	ID=g111
CM032071.1	AUGUSTUS	transcript	22475328	22477170	.	-	.	ID=g111.t1;Parent=g111
CM032071.1	AUGUSTUS	stop_codon	22475328	22475330	.	-	0	Parent=g111.t1
CM032071.1	AUGUSTUS	CDS	22475331	22475424	.	-	1	ID=g111.t1.cds;Parent=g111.t1
CM032071.1	AUGUSTUS	CDS	22476968	22477170	.	-	0	ID=g111.t1.cds;Parent=g111.t1
CM032071.1	AUGUSTUS	start_codon	22477168	22477170	.	-	0	Parent=g111.t1
# protein sequence = [MLALGALSLKKKTDAKSFTGRIMSTARGFVDTAILAHVRRFRQSFEQLNFLPRLQEMTRHQLRERDLXSQLLHYRTTT
# KHRSLAQYRIAMAREPCSFRR]
# Evidence for and against this transcript:
# % of transcript supported by hints (any source): 0
# CDS exons: 0/2
# CDS introns: 0/1
# 5'UTR exons and introns: 0/0
# 3'UTR exons and introns: 0/0
# hint groups fully obeyed: 6
#     RM:   6
# incompatible hint groups: 0
# end gene g111
###
# start gene g112
CM032071.1	AUGUSTUS	gene	22488542	22489688	1	-	.	ID=g112
CM032071.1	AUGUSTUS	transcript	22488542	22489688	.	-	.	ID=g112.t1;Parent=g112
CM032071.1	AUGUSTUS	stop_codon	22488542	22488544	.	-	0	Parent=g112.t1
CM032071.1	AUGUSTUS	CDS	22488545	22488735	.	-	2	ID=g112.t1.cds;Parent=g112.t1
CM032071.1	AUGUSTUS	CDS	22488944	22489027	.	-	2	ID=g112.t1.cds;Parent=g112.t1
CM032071.1	AUGUSTUS	CDS	22489604	22489688	.	-	0	ID=g112.t1.cds;Parent=g112.t1
CM032071.1	AUGUSTUS	start_codon	22489686	22489688	.	-	0	Parent=g112.t1
# protein sequence = [MVFIKEESEDVKIEETFSAKQEDPEEQTDSLTNQDEDAEPSTCGTVPARSPRSRRTEKRKRESNLDLLEYFQAADERF
# MLQTKEMHQDIMKRMNDTSAPLLGLLERMITVMEAEQKRGSK]
# Evidence for and against this transcript:
# % of transcript supported by hints (any source): 0
# CDS exons: 0/3
# CDS introns: 0/2
# 5'UTR exons and introns: 0/0
# 3'UTR exons and introns: 0/0
# hint groups fully obeyed: 4
#     RM:   4
# incompatible hint groups: 1
#     RM:   1
# end gene g112
###
# start gene g113
CM032071.1	AUGUSTUS	gene	22492564	22493523	1	+	.	ID=g113
CM032071.1	AUGUSTUS	transcript	22492564	22493523	.	+	.	ID=g113.t1;Parent=g113
CM032071.1	AUGUSTUS	start_codon	22492564	22492566	.	+	0	Parent=g113.t1
CM032071.1	AUGUSTUS	CDS	22492564	22493520	.	+	0	ID=g113.t1.cds;Parent=g113.t1
CM032071.1	AUGUSTUS	stop_codon	22493521	22493523	.	+	0	Parent=g113.t1
# protein sequence = [MLLSSSRCQTEKDQLQNDFNSQKNHELKKTVNDTTFETSQLLKYCESVNEKNQEMMKRVNQLSFEKTCDSLNQTKLEL
# EKRIDKLASEKSQLLGRFDSFSQKNQELEKRVNQLSIEKSQLQGTCDSLNQTKLELEKRIYNLASEKSQLNGSFDSFSQKNQELEKRVHDLSSKKSQL
# QESFDSVSQKNQELEKRVDDLSSKKSQLQESFDSLNQTKLELEKRIDNLTSEKSQLQGRFDSFSQKNQELEKRVNDLSSKKSQLQRNCESVNEKNQEM
# MKRVNQLSFEKSQWQGTCDSLNQTKLELEKRLTILLLKKPATGTF]
# Evidence for and against this transcript:
# % of transcript supported by hints (any source): 0
# CDS exons: 0/1
# CDS introns: 0/0
# 5'UTR exons and introns: 0/0
# 3'UTR exons and introns: 0/0
# hint groups fully obeyed: 0
# incompatible hint groups: 0
# end gene g113
###
# start gene g114
CM032071.1	AUGUSTUS	gene	22496850	22503725	1	-	.	ID=g114
CM032071.1	AUGUSTUS	transcript	22496850	22503725	.	-	.	ID=g114.t1;Parent=g114
CM032071.1	AUGUSTUS	stop_codon	22496850	22496852	.	-	0	Parent=g114.t1
CM032071.1	AUGUSTUS	CDS	22496853	22497214	.	-	2	ID=g114.t1.cds;Parent=g114.t1
CM032071.1	AUGUSTUS	CDS	22497339	22497396	.	-	0	ID=g114.t1.cds;Parent=g114.t1
CM032071.1	AUGUSTUS	CDS	22498119	22498201	.	-	2	ID=g114.t1.cds;Parent=g114.t1
CM032071.1	AUGUSTUS	CDS	22498818	22499090	.	-	2	ID=g114.t1.cds;Parent=g114.t1
CM032071.1	AUGUSTUS	CDS	22502888	22502997	.	-	1	ID=g114.t1.cds;Parent=g114.t1
CM032071.1	AUGUSTUS	CDS	22503202	22503725	.	-	0	ID=g114.t1.cds;Parent=g114.t1
CM032071.1	AUGUSTUS	start_codon	22503723	22503725	.	-	0	Parent=g114.t1
# protein sequence = [MDFKHLKLWTQVREPLPFQSVNSQELQCQATDTTARLQTAEAMSRSQAISSSSSKNQDKDSNDQTDALAKAGALHGES
# WTFHSHPPNPAVAAITRRQHATGVANPTSSRISISPQFAADDLSTLQASDPALQTISAHISDPATAPVSDFDLATSSDLRHLHSIKHMLHLKDGVLTF
# NRECKSPHTTAKERNDLPMVGPPNRLGRTLPRSTRALCSVSECVRHQYRFINEKKTWTEAQRYCRERYTDLATVDNMNDLNELIMSVSDQSVQLVWIG
# LQNTGREEWQWSSGEPALYLNWTPGQPEVSTGLVFVNQAMNWSDAQSYCRQNHTDLVRTAGGNELEFVSIERNKTDAELILIRENLTWAEALRYCRQN
# HVDLVSVHSEEMQHRVKNVVKRASTAAVWMGLHNYCVMNMWLWLSGEIVCYQKWAPGNGTTQENCKLEKRKGAVQSGGDQLWISLPESHKLNFICSRN]
# Evidence for and against this transcript:
# % of transcript supported by hints (any source): 0
# CDS exons: 0/6
# CDS introns: 0/5
# 5'UTR exons and introns: 0/0
# 3'UTR exons and introns: 0/0
# hint groups fully obeyed: 21
#     RM:  21
# incompatible hint groups: 0
# end gene g114
###
# start gene g115
CM032071.1	AUGUSTUS	gene	22503978	22504307	1	-	.	ID=g115
CM032071.1	AUGUSTUS	transcript	22503978	22504307	.	-	.	ID=g115.t1;Parent=g115
CM032071.1	AUGUSTUS	stop_codon	22503978	22503980	.	-	0	Parent=g115.t1
CM032071.1	AUGUSTUS	CDS	22503981	22504307	.	-	0	ID=g115.t1.cds;Parent=g115.t1
CM032071.1	AUGUSTUS	start_codon	22504305	22504307	.	-	0	Parent=g115.t1
# protein sequence = [MTITSDGREILPETPAIELAPNSPYDASNHGIIQQTPAAETTLVPESAVLVVCHSSEELQISPDILPISSQTPVLNSW
# VISLRDVWQESFTSPSSSNATSGRSPSGHRS]
# Evidence for and against this transcript:
# % of transcript supported by hints (any source): 0
# CDS exons: 0/1
# CDS introns: 0/0
# 5'UTR exons and introns: 0/0
# 3'UTR exons and introns: 0/0
# hint groups fully obeyed: 0
# incompatible hint groups: 0
# end gene g115
###
#
# ----- prediction on sequence number 36 (length = 64019, name = CM032071.1:22643219-22707238) -----
#
# Predicted genes for sequence number 36 on both strands
# start gene g116
CM032071.1	AUGUSTUS	gene	22658219	22661151	1	+	.	ID=g116
CM032071.1	AUGUSTUS	transcript	22658219	22661151	.	+	.	ID=g116.t1;Parent=g116
CM032071.1	AUGUSTUS	start_codon	22658219	22658221	.	+	0	Parent=g116.t1
CM032071.1	AUGUSTUS	CDS	22658219	22658390	.	+	0	ID=g116.t1.cds;Parent=g116.t1
CM032071.1	AUGUSTUS	CDS	22661054	22661148	.	+	2	ID=g116.t1.cds;Parent=g116.t1
CM032071.1	AUGUSTUS	stop_codon	22661149	22661151	.	+	0	Parent=g116.t1
# protein sequence = [MAAVKEESEDMKAEETLSIKREDTEEPTKMAFIKEESEDVKIEETFSVKKEDPEEQTGPVYTWNAFTSGLFIGDMKTW
# RHYLAAVMEKP]
# Evidence for and against this transcript:
# % of transcript supported by hints (any source): 0
# CDS exons: 0/2
# CDS introns: 0/1
# 5'UTR exons and introns: 0/0
# 3'UTR exons and introns: 0/0
# hint groups fully obeyed: 11
#     RM:  11
# incompatible hint groups: 1
#     RM:   1
# end gene g116
###
# start gene g117
CM032071.1	AUGUSTUS	gene	22662420	22672376	1	+	.	ID=g117
CM032071.1	AUGUSTUS	transcript	22662420	22672376	.	+	.	ID=g117.t1;Parent=g117
CM032071.1	AUGUSTUS	start_codon	22662420	22662422	.	+	0	Parent=g117.t1
CM032071.1	AUGUSTUS	CDS	22662420	22662456	.	+	0	ID=g117.t1.cds;Parent=g117.t1
CM032071.1	AUGUSTUS	CDS	22663526	22663593	.	+	2	ID=g117.t1.cds;Parent=g117.t1
CM032071.1	AUGUSTUS	CDS	22663705	22663800	.	+	0	ID=g117.t1.cds;Parent=g117.t1
CM032071.1	AUGUSTUS	CDS	22668963	22669196	.	+	0	ID=g117.t1.cds;Parent=g117.t1
CM032071.1	AUGUSTUS	CDS	22669272	22669410	.	+	0	ID=g117.t1.cds;Parent=g117.t1
CM032071.1	AUGUSTUS	CDS	22669500	22669535	.	+	2	ID=g117.t1.cds;Parent=g117.t1
CM032071.1	AUGUSTUS	CDS	22669692	22669756	.	+	2	ID=g117.t1.cds;Parent=g117.t1
CM032071.1	AUGUSTUS	CDS	22672248	22672373	.	+	0	ID=g117.t1.cds;Parent=g117.t1
CM032071.1	AUGUSTUS	stop_codon	22672374	22672376	.	+	0	Parent=g117.t1
# protein sequence = [MNRLYDIFCGETFCTATDHENHNTVPIEEETTEKKTELMKTQKDVQQMIQNKIKKIQDIKRSTEARKRNTEQEKAARV
# ELFTDLIRSIERLQTELLEMMEEQQKAAEKQERDLIEELEQEISELKMRNIELEQLSHTKDHLHLLQIYSFLSISRNTRNYPEIIVKTHESLETLRRA
# LTQLKDTIDEKLSQTVSSELKWMQQYAVDVTLDPDTAHPDLILSDDGKQTNIKHEKDYEKNLTDEDMILKLGKLAFQQLVKGNFIFYDEDL]
# Evidence for and against this transcript:
# % of transcript supported by hints (any source): 0
# CDS exons: 0/8
# CDS introns: 0/7
# 5'UTR exons and introns: 0/0
# 3'UTR exons and introns: 0/0
# hint groups fully obeyed: 48
#     RM:  48
# incompatible hint groups: 4
#     RM:   4
# end gene g117
###
# start gene g118
CM032071.1	AUGUSTUS	gene	22682807	22686220	1	+	.	ID=g118
CM032071.1	AUGUSTUS	transcript	22682807	22686220	.	+	.	ID=g118.t1;Parent=g118
CM032071.1	AUGUSTUS	start_codon	22682807	22682809	.	+	0	Parent=g118.t1
CM032071.1	AUGUSTUS	CDS	22682807	22683006	.	+	0	ID=g118.t1.cds;Parent=g118.t1
CM032071.1	AUGUSTUS	CDS	22683681	22683757	.	+	1	ID=g118.t1.cds;Parent=g118.t1
CM032071.1	AUGUSTUS	CDS	22684173	22684421	.	+	2	ID=g118.t1.cds;Parent=g118.t1
CM032071.1	AUGUSTUS	CDS	22684498	22684669	.	+	2	ID=g118.t1.cds;Parent=g118.t1
CM032071.1	AUGUSTUS	CDS	22684748	22684812	.	+	1	ID=g118.t1.cds;Parent=g118.t1
CM032071.1	AUGUSTUS	CDS	22684931	22685026	.	+	2	ID=g118.t1.cds;Parent=g118.t1
CM032071.1	AUGUSTUS	CDS	22685873	22685878	.	+	2	ID=g118.t1.cds;Parent=g118.t1
CM032071.1	AUGUSTUS	CDS	22686210	22686217	.	+	2	ID=g118.t1.cds;Parent=g118.t1
CM032071.1	AUGUSTUS	stop_codon	22686218	22686220	.	+	0	Parent=g118.t1
# protein sequence = [MIQGVQTHTNVGVRASGPLRTSVPCKRPRLDEEEDNCPEGASSMILGVPPEVTCDPLHSVSLTADMQSFYQIRQLHDN
# GLEEQRDYRSPAGSGLSKKLVLISKNKDCDILKNWLHSIKNHMYWTAASSTSGPERVAKWTSLLNHIRDVHIHEDPAFPQCLHAPRASRDKSKWLKGG
# TEAFRRLEKALTNKRILGDVEKMSPHHQTSSLEAFYRVMLRFAPKNVLFPFLGMLCRLYLAAMHFNENASRPQATSSTDYVDELMELIFEKVLEDPAL
# YEAEVQKIPVPRRRGII]
# Evidence for and against this transcript:
# % of transcript supported by hints (any source): 0
# CDS exons: 0/8
# CDS introns: 0/7
# 5'UTR exons and introns: 0/0
# 3'UTR exons and introns: 0/0
# hint groups fully obeyed: 16
#     RM:  16
# incompatible hint groups: 1
#     RM:   1
# end gene g118
###
# start gene g119
CM032071.1	AUGUSTUS	gene	22686247	22689623	1	+	.	ID=g119
CM032071.1	AUGUSTUS	transcript	22686247	22689623	.	+	.	ID=g119.t1;Parent=g119
CM032071.1	AUGUSTUS	start_codon	22686247	22686249	.	+	0	Parent=g119.t1
CM032071.1	AUGUSTUS	CDS	22686247	22686406	.	+	0	ID=g119.t1.cds;Parent=g119.t1
CM032071.1	AUGUSTUS	CDS	22687476	22687520	.	+	2	ID=g119.t1.cds;Parent=g119.t1
CM032071.1	AUGUSTUS	CDS	22687617	22688195	.	+	2	ID=g119.t1.cds;Parent=g119.t1
CM032071.1	AUGUSTUS	CDS	22688433	22688445	.	+	2	ID=g119.t1.cds;Parent=g119.t1
CM032071.1	AUGUSTUS	CDS	22689133	22689159	.	+	1	ID=g119.t1.cds;Parent=g119.t1
CM032071.1	AUGUSTUS	CDS	22689608	22689620	.	+	1	ID=g119.t1.cds;Parent=g119.t1
CM032071.1	AUGUSTUS	stop_codon	22689621	22689623	.	+	0	Parent=g119.t1
CM032071.1	AUGUSTUS	protein_match	22686247	22686330	4.97	+	0	ID=pp.g119.t1.fz_finz;Target=fz_finz 1 28;Target_start=0;
CM032071.1	AUGUSTUS	protein_match	22686331	22686406	1.82	+	0	ID=pp.g119.t1.fz_linker;Target=fz_linker 1 26;Target_start=28;
CM032071.1	AUGUSTUS	protein_match	22687476	22687520	0.983	+	1	ID=pp.g119.t1.fz_linker;Target=fz_linker 26 41;Target_start=27;
CM032071.1	AUGUSTUS	protein_match	22687617	22687651	0.863	+	2	ID=pp.g119.t1.fz_linker;Target=fz_linker 41 52;Target_start=28;
CM032071.1	AUGUSTUS	protein_match	22687661	22688195	3.43	+	0	ID=pp.g119.t1.fz_znf;Target=fz_znf 1 179;Target_start=83;
CM032071.1	AUGUSTUS	protein_match	22688433	22688445	1.29	+	1	ID=pp.g119.t1.fz_znf;Target=fz_znf 179 183;Target_start=82;
CM032071.1	AUGUSTUS	protein_match	22689133	22689159	1.46	+	0	ID=pp.g119.t1.fz_znf;Target=fz_znf 184 192;Target_start=82;
CM032071.1	AUGUSTUS	protein_match	22689608	22689620	1.43	+	1	ID=pp.g119.t1.fz_znf;Target=fz_znf 192 196;Target_start=83;
CM032071.1	AUGUSTUS	interblock_region	22687652	22687660	.	+	0	ID=pp.g119.t1.iBR2
CM032071.1	AUGUSTUS	interblock_region	22689621	22689623	.	+	0	ID=pp.g119.t1.iBR3
# protein sequence = [MVFIKKETEDVKIEETFGVEHGDAEEQRKMVFIKVESEEMKIEVKHEDTEEQTAIQENAMVCVVNNCFNLMSGELIEK
# EDKDRHEKPNFTFSCSQTEKTSSQERAQKARSAGHFTCQQCGKHFNRRGNLNYHMRIHTGEKPHTCPQCGTSFTQKVILDRHIRGHTGERPYSCKLCG
# KNLMRKANLKNHMRIHTGEQPYTCPQCTRTFLHQQTLKYHMRTHNGEKPFACPHCGKSFAGRGNLVVHTRIHTGENPFTCPQCGKAFKPPFNLKKKKK
# QHEGI]
# sequence of block fz_finz       0 [MVFIKKETEDVKIEETFGVEHGDAEEQR] 28
# sequence of block fz_linker    28 [KMVFIKVESEEMKIEVKHEDTEEQTAIQENAMVCVVNNCFNLMSGELIEKED] 80
# sequence of block fz_znf       83 [HEKPNFTFSCSQTEKTSSQERAQKARSAGHFTCQQCGKHFNRRGNLNYHMRIHTGEKPHTCPQCGTSFTQKVILDRHIRGHTGERPYSCKLCGKNLMRKANLKNHMRIHTGEQPYTCPQCTRTFLHQQTLKYHMRTHNGEKPFACPHCGKSFAGRGNLVVHTRIHTGENPFTCPQCGKAFKPPFNLKKKKKQHEGI] 279
# Evidence for and against this transcript:
# % of transcript supported by hints (any source): 0
# CDS exons: 0/6
# CDS introns: 0/5
# 5'UTR exons and introns: 0/0
# 3'UTR exons and introns: 0/0
# hint groups fully obeyed: 19
#     RM:  19
# incompatible hint groups: 4
#     RM:   4
# end gene g119
###
# start gene g120
CM032071.1	AUGUSTUS	gene	22690651	22692238	1	-	.	ID=g120
CM032071.1	AUGUSTUS	transcript	22690651	22692238	.	-	.	ID=g120.t1;Parent=g120
CM032071.1	AUGUSTUS	stop_codon	22690651	22690653	.	-	0	Parent=g120.t1
CM032071.1	AUGUSTUS	CDS	22690654	22691441	.	-	2	ID=g120.t1.cds;Parent=g120.t1
CM032071.1	AUGUSTUS	CDS	22691534	22691574	.	-	1	ID=g120.t1.cds;Parent=g120.t1
CM032071.1	AUGUSTUS	CDS	22692150	22692238	.	-	0	ID=g120.t1.cds;Parent=g120.t1
CM032071.1	AUGUSTUS	start_codon	22692236	22692238	.	-	0	Parent=g120.t1
CM032071.1	AUGUSTUS	protein_match	22690720	22691307	3.62	-	0	ID=pp.g120.t1.fz_znf;Target=fz_znf 1 196;Target_start=88;
CM032071.1	AUGUSTUS	protein_match	22691332	22691441	1.12	-	2	ID=pp.g120.t1.fz_linker;Target=fz_linker 16 52;Target_start=28;
CM032071.1	AUGUSTUS	protein_match	22691534	22691574	1.32	-	1	ID=pp.g120.t1.fz_linker;Target=fz_linker 2 16;Target_start=28;
CM032071.1	AUGUSTUS	protein_match	22692150	22692154	2.75	-	0	ID=pp.g120.t1.fz_linker;Target=fz_linker 1 2;Target_start=28;
CM032071.1	AUGUSTUS	protein_match	22692155	22692238	6.46	-	0	ID=pp.g120.t1.fz_finz;Target=fz_finz 1 28;Target_start=0;
CM032071.1	AUGUSTUS	interblock_region	22690651	22690719	.	-	0	ID=pp.g120.t1.iBR3
CM032071.1	AUGUSTUS	interblock_region	22691308	22691331	.	-	0	ID=pp.g120.t1.iBR2
# protein sequence = [MAFIKEETEDIKIEEAFGVKQEDTDEDIGGSRLNRGLQKLLEVDLMELIEESRDRYKKRDRSTGEKSLSCSQTEETPS
# QEKAQKSRVRNRVICSECGKCFSHQGNLKVHMRVHSGVKPVACPQCGIRFTQQVNFDRHVRVHDEDKPYSCELCGKSFTAQLSLDYHMNSHNGDREFS
# CDQCGKRFRHKAAISNHMKIHSRLESFVCRQCGSSFTDPNHLRSHVVTHSGAEPHMCGRCGKGFANKRSLKVHMVIHTGEKPFNCHECGKSFKFQTNF
# RAHVSVHIEERSFTCPIRGKGCKLKLRVRPRP]
# sequence of block fz_znf       88 [NRVICSECGKCFSHQGNLKVHMRVHSGVKPVACPQCGIRFTQQVNFDRHVRVHDEDKPYSCELCGKSFTAQLSLDYHMNSHNGDREFSCDQCGKRFRHKAAISNHMKIHSRLESFVCRQCGSSFTDPNHLRSHVVTHSGAEPHMCGRCGKGFANKRSLKVHMVIHTGEKPFNCHECGKSFKFQTNFRAHVSVHIEE] 284
# sequence of block fz_linker    28 [GGSRLNRGLQKLLEVDLMELIEESRDRYKKRDRSTGEKSLSCSQTEETPSQE] 80
# sequence of block fz_finz       0 [MAFIKEETEDIKIEEAFGVKQEDTDEDI] 28
# Evidence for and against this transcript:
# % of transcript supported by hints (any source): 0
# CDS exons: 0/3
# CDS introns: 0/2
# 5'UTR exons and introns: 0/0
# 3'UTR exons and introns: 0/0
# hint groups fully obeyed: 2
#     RM:   2
# incompatible hint groups: 0
# end gene g120
###
# start gene g121
CM032071.1	AUGUSTUS	gene	22695860	22704977	1	+	.	ID=g121
CM032071.1	AUGUSTUS	transcript	22695860	22704977	.	+	.	ID=g121.t1;Parent=g121
CM032071.1	AUGUSTUS	start_codon	22695860	22695862	.	+	0	Parent=g121.t1
CM032071.1	AUGUSTUS	CDS	22695860	22696009	.	+	0	ID=g121.t1.cds;Parent=g121.t1
CM032071.1	AUGUSTUS	CDS	22697796	22698009	.	+	0	ID=g121.t1.cds;Parent=g121.t1
CM032071.1	AUGUSTUS	CDS	22698111	22698183	.	+	2	ID=g121.t1.cds;Parent=g121.t1
CM032071.1	AUGUSTUS	CDS	22699221	22699327	.	+	1	ID=g121.t1.cds;Parent=g121.t1
CM032071.1	AUGUSTUS	CDS	22699395	22699519	.	+	2	ID=g121.t1.cds;Parent=g121.t1
CM032071.1	AUGUSTUS	CDS	22701010	22701156	.	+	0	ID=g121.t1.cds;Parent=g121.t1
CM032071.1	AUGUSTUS	CDS	22701272	22701481	.	+	0	ID=g121.t1.cds;Parent=g121.t1
CM032071.1	AUGUSTUS	CDS	22702320	22702406	.	+	0	ID=g121.t1.cds;Parent=g121.t1
CM032071.1	AUGUSTUS	CDS	22703792	22703970	.	+	0	ID=g121.t1.cds;Parent=g121.t1
CM032071.1	AUGUSTUS	CDS	22704124	22704227	.	+	1	ID=g121.t1.cds;Parent=g121.t1
CM032071.1	AUGUSTUS	CDS	22704357	22704457	.	+	2	ID=g121.t1.cds;Parent=g121.t1
CM032071.1	AUGUSTUS	CDS	22704541	22704711	.	+	0	ID=g121.t1.cds;Parent=g121.t1
CM032071.1	AUGUSTUS	CDS	22704798	22704974	.	+	0	ID=g121.t1.cds;Parent=g121.t1
CM032071.1	AUGUSTUS	stop_codon	22704975	22704977	.	+	0	Parent=g121.t1
# protein sequence = [MFTYKVSITTGEQEYAGTVNKIHLTLVGTERCGDRTLLDKSFFKRFGKGSKLWLKVVSVDIKAKELLGDIVLVKVEKE
# KILIDDYWYCRSISVTTPSGDCFEFPCYRWIASEKEVIIRDGKDQLPQDDNLKEYRRMELESRQLLFRIGNLGLNEFLKLFQSSWKDIADFGKIFVKI
# KNTVSEYVMKNWNEDFLFGYQFLNGCNPVMISKCWNLPNEFAVTQEMGGNIYIADYAILKGVHANTTDPHTKQYLAAPFCLLYKNSQNEIVPIAIQLS
# RQTTAGAGNTVFLPSDNEYDWMLAKMWVKSSDFNVHQLVTHLLRTHLISEVFAIAMYRQLAAVHPIYKLLIPHVRYTIAINTAAREKLICESGLFDKA
# NGTGGIAIVEVVQKAMRTLTYKSLCFPEAMKARGVDNKEDLPNYYYRDDGMMVWEAIKRFYYSSDKTVQEDEEIQAFVQDVCFSGMKNSPKDCAFPNC
# LKTREQLVEYLTVVIFTASAQHAAVNFGQYDWFAWVPNCPSTMRKPPPTQKGQVDMKYIMESLPDRTRSSWHLGAVWALSQFQDEEVLLGVYPNKHFT
# EKSVTEATKSFRKKLVEVTNIIKRRNEKLKVPYWYLSPDRIPNSVAI]
# Evidence for and against this transcript:
# % of transcript supported by hints (any source): 0
# CDS exons: 0/13
# CDS introns: 0/12
# 5'UTR exons and introns: 0/0
# 3'UTR exons and introns: 0/0
# hint groups fully obeyed: 50
#     RM:  50
# incompatible hint groups: 3
#     RM:   3
# end gene g121
###
#
# ----- prediction on sequence number 37 (length = 30074, name = CM032071.1:22773679-22803753) -----
#
# Predicted genes for sequence number 37 on both strands
# start gene g122
CM032071.1	AUGUSTUS	gene	22778651	22780139	1	+	.	ID=g122
CM032071.1	AUGUSTUS	transcript	22778651	22780139	.	+	.	ID=g122.t1;Parent=g122
CM032071.1	AUGUSTUS	start_codon	22778651	22778653	.	+	0	Parent=g122.t1
CM032071.1	AUGUSTUS	CDS	22778651	22778735	.	+	0	ID=g122.t1.cds;Parent=g122.t1
CM032071.1	AUGUSTUS	CDS	22779086	22779571	.	+	2	ID=g122.t1.cds;Parent=g122.t1
CM032071.1	AUGUSTUS	CDS	22779654	22779794	.	+	2	ID=g122.t1.cds;Parent=g122.t1
CM032071.1	AUGUSTUS	CDS	22779880	22780136	.	+	2	ID=g122.t1.cds;Parent=g122.t1
CM032071.1	AUGUSTUS	stop_codon	22780137	22780139	.	+	0	Parent=g122.t1
CM032071.1	AUGUSTUS	protein_match	22778651	22778734	7.06	+	0	ID=pp.g122.t1.fz_finz;Target=fz_finz 1 28;Target_start=0;
CM032071.1	AUGUSTUS	protein_match	22778735	22778735	1	+	0	ID=pp.g122.t1.fz_linker;Target=fz_linker 1 1;Target_start=28;
CM032071.1	AUGUSTUS	protein_match	22779086	22779240	1.59	+	2	ID=pp.g122.t1.fz_linker;Target=fz_linker 1 52;Target_start=28;
CM032071.1	AUGUSTUS	protein_match	22779373	22779571	4.43	+	0	ID=pp.g122.t1.fz_znf;Target=fz_znf 1 67;Target_start=124;
CM032071.1	AUGUSTUS	protein_match	22779654	22779794	4.06	+	1	ID=pp.g122.t1.fz_znf;Target=fz_znf 67 114;Target_start=123;
CM032071.1	AUGUSTUS	protein_match	22779880	22780127	2.75	+	2	ID=pp.g122.t1.fz_znf;Target=fz_znf 114 196;Target_start=124;
CM032071.1	AUGUSTUS	interblock_region	22779241	22779372	.	+	0	ID=pp.g122.t1.iBR2
CM032071.1	AUGUSTUS	interblock_region	22780128	22780139	.	+	0	ID=pp.g122.t1.iBR3
# protein sequence = [MASIKEESEEIKIEEVFRVKLEDTEQQTVPMAFKKEDQELDEEQEKDQCSMQQDFMTGEKPRQAEKILSRKRAQKTKP
# NRTAKQNRQVQKSAPTGEAAFACDQCGKSFSDAKRLKRHVPIHSTEKPFTCQQCGKTFKLNKYLLTHKTVHTKERPFTCTQCGKSFSQEAHLNNHLKV
# HARQKSIACQTCGKKLLVQRNLNTHTRIHTGEKPYMCDQCGKSFRFKATLTYHMSIHSRETPEHVPSLREELHERYTLKNHIRVHTGEKPFTCAQCGR
# SFAVKENLRTHKRIHSGVKPFTCQHCGKSFVLKGNFKRHVWRPHVKAEE]
# sequence of block fz_finz       0 [MASIKEESEEIKIEEVFRVKLEDTEQQT] 28
# sequence of block fz_linker    28 [VPMAFKKEDQELDEEQEKDQCSMQQDFMTGEKPRQAEKILSRKRAQKTKPNR] 80
# sequence of block fz_znf      124 [KPFTCQQCGKTFKLNKYLLTHKTVHTKERPFTCTQCGKSFSQEAHLNNHLKVHARQKSIACQTCGKKLLVQRNLNTHTRIHTGEKPYMCDQCGKSFRFKATLTYHMSIHSRETPEHVPSLREELHERYTLKNHIRVHTGEKPFTCAQCGRSFAVKENLRTHKRIHSGVKPFTCQHCGKSFVLKGNFKRHVWRPHVK] 320
# Evidence for and against this transcript:
# % of transcript supported by hints (any source): 0
# CDS exons: 0/4
# CDS introns: 0/3
# 5'UTR exons and introns: 0/0
# 3'UTR exons and introns: 0/0
# hint groups fully obeyed: 2
#     RM:   2
# incompatible hint groups: 0
# end gene g122
###
# start gene g123
CM032071.1	AUGUSTUS	gene	22781857	22791358	1	-	.	ID=g123
CM032071.1	AUGUSTUS	transcript	22781857	22791358	.	-	.	ID=g123.t1;Parent=g123
CM032071.1	AUGUSTUS	stop_codon	22781857	22781859	.	-	0	Parent=g123.t1
CM032071.1	AUGUSTUS	CDS	22781860	22782253	.	-	1	ID=g123.t1.cds;Parent=g123.t1
CM032071.1	AUGUSTUS	CDS	22782419	22782684	.	-	0	ID=g123.t1.cds;Parent=g123.t1
CM032071.1	AUGUSTUS	CDS	22782807	22782931	.	-	2	ID=g123.t1.cds;Parent=g123.t1
CM032071.1	AUGUSTUS	CDS	22788678	22788746	.	-	2	ID=g123.t1.cds;Parent=g123.t1
CM032071.1	AUGUSTUS	CDS	22789398	22789408	.	-	1	ID=g123.t1.cds;Parent=g123.t1
CM032071.1	AUGUSTUS	CDS	22791354	22791358	.	-	0	ID=g123.t1.cds;Parent=g123.t1
CM032071.1	AUGUSTUS	start_codon	22791356	22791358	.	-	0	Parent=g123.t1
CM032071.1	AUGUSTUS	protein_match	22781869	22782253	2.55	-	1	ID=pp.g123.t1.fz_znf;Target=fz_znf 68 196;Target_start=91;
CM032071.1	AUGUSTUS	protein_match	22782419	22782621	1.99	-	0	ID=pp.g123.t1.fz_znf;Target=fz_znf 1 68;Target_start=91;
CM032071.1	AUGUSTUS	protein_match	22782655	22782684	1.31	-	0	ID=pp.g123.t1.fz_linker;Target=fz_linker 43 52;Target_start=28;
CM032071.1	AUGUSTUS	protein_match	22782807	22782931	1.18	-	2	ID=pp.g123.t1.fz_linker;Target=fz_linker 1 42;Target_start=28;
CM032071.1	AUGUSTUS	protein_match	22788678	22788678	1	-	0	ID=pp.g123.t1.fz_linker;Target=fz_linker 1 1;Target_start=28;
CM032071.1	AUGUSTUS	protein_match	22788679	22788746	7.8	-	2	ID=pp.g123.t1.fz_finz;Target=fz_finz 6 28;Target_start=0;
CM032071.1	AUGUSTUS	protein_match	22789398	22789408	6.22	-	1	ID=pp.g123.t1.fz_finz;Target=fz_finz 2 6;Target_start=0;
CM032071.1	AUGUSTUS	protein_match	22791354	22791358	39.1	-	0	ID=pp.g123.t1.fz_finz;Target=fz_finz 1 2;Target_start=0;
CM032071.1	AUGUSTUS	interblock_region	22781857	22781868	.	-	0	ID=pp.g123.t1.iBR3
CM032071.1	AUGUSTUS	interblock_region	22782622	22782654	.	-	0	ID=pp.g123.t1.iBR2
# protein sequence = [MHFVKEESEDVHIEETFRVKHEDPEEQTDLKEQSRELNEMKDQSEKCDFKAEETSISCSPENASINFRDTCGKGFTRK
# ENFKTHARVHAAERAFTCRHCGQTFSRKDSLDAHMRIHGERKPFACRRCGKSFTWKSHFDAHAREFTPRETVCLPVVREVFFTYNISLSNHAKTHSRE
# TLQCHLCERSFTDAGRLKNHVMAHAGGEAFVCHHCGKSFSRKDVLGIHMRVHTGEKPFTCPQCGKSFACKGSFRIHVRVHTGEKPYKCPRCEKSFRYR
# SGVNLHVRTHDGKKAP]
# sequence of block fz_znf       91 [RAFTCRHCGQTFSRKDSLDAHMRIHGERKPFACRRCGKSFTWKSHFDAHAREFTPRETVCLPVVREVFFTYNISLSNHAKTHSRETLQCHLCERSFTDAGRLKNHVMAHAGGEAFVCHHCGKSFSRKDVLGIHMRVHTGEKPFTCPQCGKSFACKGSFRIHVRVHTGEKPYKCPRCEKSFRYRSGVNLHVRTHDGK] 287
# sequence of block fz_linker    28 [DLKEQSRELNEMKDQSEKCDFKAEETSISCSPENASINFRDTCGKGFTRKEN] 80
# sequence of block fz_finz       0 [MHFVKEESEDVHIEETFRVKHEDPEEQT] 28
# Evidence for and against this transcript:
# % of transcript supported by hints (any source): 0
# CDS exons: 0/6
# CDS introns: 0/5
# 5'UTR exons and introns: 0/0
# 3'UTR exons and introns: 0/0
# hint groups fully obeyed: 76
#     RM:  76
# incompatible hint groups: 1
#     RM:   1
# end gene g123
###
# start gene g124
CM032071.1	AUGUSTUS	gene	22794010	22798725	1	-	.	ID=g124
CM032071.1	AUGUSTUS	transcript	22794010	22798725	.	-	.	ID=g124.t1;Parent=g124
CM032071.1	AUGUSTUS	stop_codon	22794010	22794012	.	-	0	Parent=g124.t1
CM032071.1	AUGUSTUS	CDS	22794013	22794013	.	-	1	ID=g124.t1.cds;Parent=g124.t1
CM032071.1	AUGUSTUS	CDS	22798430	22798566	.	-	0	ID=g124.t1.cds;Parent=g124.t1
CM032071.1	AUGUSTUS	CDS	22798633	22798725	.	-	0	ID=g124.t1.cds;Parent=g124.t1
CM032071.1	AUGUSTUS	start_codon	22798723	22798725	.	-	0	Parent=g124.t1
# protein sequence = [MRGLWKNKVCQEDIRFLEIAESSWSSLEGSQQRILGLKRICRDFQFYQEYVVSGKEMIDKGHAEQVPTQQLKGERVR]
# Evidence for and against this transcript:
# % of transcript supported by hints (any source): 0
# CDS exons: 0/3
# CDS introns: 0/2
# 5'UTR exons and introns: 0/0
# 3'UTR exons and introns: 0/0
# hint groups fully obeyed: 14
#     RM:  14
# incompatible hint groups: 1
#     RM:   1
# end gene g124
###
#
# ----- prediction on sequence number 38 (length = 30083, name = CM032071.1:23172862-23202945) -----
#
# Predicted genes for sequence number 38 on both strands
# start gene g125
CM032071.1	AUGUSTUS	gene	23194560	23194772	1	+	.	ID=g125
CM032071.1	AUGUSTUS	transcript	23194560	23194772	.	+	.	ID=g125.t1;Parent=g125
CM032071.1	AUGUSTUS	start_codon	23194560	23194562	.	+	0	Parent=g125.t1
CM032071.1	AUGUSTUS	CDS	23194560	23194769	.	+	0	ID=g125.t1.cds;Parent=g125.t1
CM032071.1	AUGUSTUS	stop_codon	23194770	23194772	.	+	0	Parent=g125.t1
# protein sequence = [MRRSFTDAGRLKNRVMAHAGGESPCATTAGKSFSRKDVLAIHMRVHTERSRSPAAQCGKSRRAKEASGFT]
# Evidence for and against this transcript:
# % of transcript supported by hints (any source): 0
# CDS exons: 0/1
# CDS introns: 0/0
# 5'UTR exons and introns: 0/0
# 3'UTR exons and introns: 0/0
# hint groups fully obeyed: 0
# incompatible hint groups: 0
# end gene g125
###
# start gene g126
CM032071.1	AUGUSTUS	gene	23196547	23196939	1	-	.	ID=g126
CM032071.1	AUGUSTUS	transcript	23196547	23196939	.	-	.	ID=g126.t1;Parent=g126
CM032071.1	AUGUSTUS	stop_codon	23196547	23196549	.	-	0	Parent=g126.t1
CM032071.1	AUGUSTUS	CDS	23196550	23196939	.	-	0	ID=g126.t1.cds;Parent=g126.t1
CM032071.1	AUGUSTUS	start_codon	23196937	23196939	.	-	0	Parent=g126.t1
# protein sequence = [MSIHPEKPASLPSVRRTSRRQPSQGSRERVTAERSLTCAITAEELHKRHTLKNHIRSTPERSPSPVPSAKELRAIKKN
# SWTHKRIHSGVKPLTCQHCGKSFASKGNFKRHVWAPRGKTKSELTEDAYGFF]
# Evidence for and against this transcript:
# % of transcript supported by hints (any source): 0
# CDS exons: 0/1
# CDS introns: 0/0
# 5'UTR exons and introns: 0/0
# 3'UTR exons and introns: 0/0
# hint groups fully obeyed: 0
# incompatible hint groups: 0
# end gene g126
###
# start gene g127
CM032071.1	AUGUSTUS	gene	23197145	23198053	1	-	.	ID=g127
CM032071.1	AUGUSTUS	transcript	23197145	23198053	.	-	.	ID=g127.t1;Parent=g127
CM032071.1	AUGUSTUS	stop_codon	23197145	23197147	.	-	0	Parent=g127.t1
CM032071.1	AUGUSTUS	CDS	23197148	23197519	.	-	0	ID=g127.t1.cds;Parent=g127.t1
CM032071.1	AUGUSTUS	CDS	23197970	23198053	.	-	0	ID=g127.t1.cds;Parent=g127.t1
CM032071.1	AUGUSTUS	start_codon	23198051	23198053	.	-	0	Parent=g127.t1
# protein sequence = [MASIKEESEEIKIEEVFRVKLKILSNKRAEKILSQKTKAQKTKPNRQLNKTARSRRALPLETRRLCGHQCGKSFSDAK
# RLKRHVPFTPQRNLHVPAVWENAQVEQIPLDSQDGPHQKRGSFTCTQCGKELLARGDLNNHLKVHARQKSIAQT]
# Evidence for and against this transcript:
# % of transcript supported by hints (any source): 0
# CDS exons: 0/2
# CDS introns: 0/1
# 5'UTR exons and introns: 0/0
# 3'UTR exons and introns: 0/0
# hint groups fully obeyed: 4
#     RM:   4
# incompatible hint groups: 2
#     RM:   2
# end gene g127
###
#
# ----- prediction on sequence number 39 (length = 30083, name = CM032071.1:23221451-23251534) -----
#
# Predicted genes for sequence number 39 on both strands
# start gene g128
CM032071.1	AUGUSTUS	gene	23226844	23228312	1	+	.	ID=g128
CM032071.1	AUGUSTUS	transcript	23226844	23228312	.	+	.	ID=g128.t1;Parent=g128
CM032071.1	AUGUSTUS	start_codon	23226844	23226846	.	+	0	Parent=g128.t1
CM032071.1	AUGUSTUS	CDS	23226844	23226928	.	+	0	ID=g128.t1.cds;Parent=g128.t1
CM032071.1	AUGUSTUS	CDS	23227274	23227480	.	+	2	ID=g128.t1.cds;Parent=g128.t1
CM032071.1	AUGUSTUS	CDS	23227558	23228309	.	+	2	ID=g128.t1.cds;Parent=g128.t1
CM032071.1	AUGUSTUS	stop_codon	23228310	23228312	.	+	0	Parent=g128.t1
CM032071.1	AUGUSTUS	protein_match	23226844	23226927	7.06	+	0	ID=pp.g128.t1.fz_finz;Target=fz_finz 1 28;Target_start=0;
CM032071.1	AUGUSTUS	protein_match	23226928	23226928	1	+	0	ID=pp.g128.t1.fz_linker;Target=fz_linker 1 1;Target_start=28;
CM032071.1	AUGUSTUS	protein_match	23227274	23227428	1.52	+	2	ID=pp.g128.t1.fz_linker;Target=fz_linker 1 52;Target_start=28;
CM032071.1	AUGUSTUS	protein_match	23227644	23228231	4.36	+	0	ID=pp.g128.t1.fz_znf;Target=fz_znf 1 196;Target_start=126;
CM032071.1	AUGUSTUS	interblock_region	23227429	23227480	.	+	0	ID=pp.g128.t1.iBR2
CM032071.1	AUGUSTUS	interblock_region	23227558	23227643	.	+	2	ID=pp.g128.t1.iBR2
CM032071.1	AUGUSTUS	interblock_region	23228232	23228312	.	+	0	ID=pp.g128.t1.iBR3
# protein sequence = [MASIKEESEEIKIEEVFRVKLEDTEQQTVPMAFKKEDQELDEEQEKDQCSMQQDFMTGEKPRQAEKILSRKELRRPNP
# TGQRNKTARSRRALPLERRQKPFTCQQCGKTFKLNKYLLTHKTVHTKERPFTCTQCGKSFSQEAHLNNHLKVHARQKSIACQTCGKSFTHKGDLNTHM
# SLHTGVRLYNCKACGKSFSCKGNLNTHTRIHTGEKPYMCDQCGKSFRFKATLTYHMSIHSRETRFLCHQCGRTFADGSLLKVHVTAHGGEKPNMCHHC
# GKSFTKRYTLKNHIRVHTGEKPFTCAQCGRSFAVKENLRTHKRIHSGVKPFTCQHCGKSFVLKGNFKRHVWRHE]
# sequence of block fz_finz       0 [MASIKEESEEIKIEEVFRVKLEDTEQQT] 28
# sequence of block fz_linker    28 [VPMAFKKEDQELDEEQEKDQCSMQQDFMTGEKPRQAEKILSRKELRRPNPTG] 80
# sequence of block fz_znf      126 [RPFTCTQCGKSFSQEAHLNNHLKVHARQKSIACQTCGKSFTHKGDLNTHMSLHTGVRLYNCKACGKSFSCKGNLNTHTRIHTGEKPYMCDQCGKSFRFKATLTYHMSIHSRETRFLCHQCGRTFADGSLLKVHVTAHGGEKPNMCHHCGKSFTKRYTLKNHIRVHTGEKPFTCAQCGRSFAVKENLRTHKRIHSGV] 322
# Evidence for and against this transcript:
# % of transcript supported by hints (any source): 0
# CDS exons: 0/3
# CDS introns: 0/2
# 5'UTR exons and introns: 0/0
# 3'UTR exons and introns: 0/0
# hint groups fully obeyed: 2
#     RM:   2
# incompatible hint groups: 0
# end gene g128
###
# start gene g129
CM032071.1	AUGUSTUS	gene	23230042	23236534	1	-	.	ID=g129
CM032071.1	AUGUSTUS	transcript	23230042	23236534	.	-	.	ID=g129.t1;Parent=g129
CM032071.1	AUGUSTUS	stop_codon	23230042	23230044	.	-	0	Parent=g129.t1
CM032071.1	AUGUSTUS	CDS	23230045	23230237	.	-	1	ID=g129.t1.cds;Parent=g129.t1
CM032071.1	AUGUSTUS	CDS	23230486	23231113	.	-	2	ID=g129.t1.cds;Parent=g129.t1
CM032071.1	AUGUSTUS	CDS	23236399	23236534	.	-	0	ID=g129.t1.cds;Parent=g129.t1
CM032071.1	AUGUSTUS	start_codon	23236532	23236534	.	-	0	Parent=g129.t1
CM032071.1	AUGUSTUS	protein_match	23230138	23230237	7.81	-	1	ID=pp.g129.t1.fz_znf;Target=fz_znf 163 196;Target_start=92;
CM032071.1	AUGUSTUS	protein_match	23230486	23230973	4.66	-	0	ID=pp.g129.t1.fz_znf;Target=fz_znf 1 163;Target_start=92;
CM032071.1	AUGUSTUS	protein_match	23231010	23231113	1.01	-	2	ID=pp.g129.t1.fz_linker;Target=fz_linker 18 52;Target_start=28;
CM032071.1	AUGUSTUS	protein_match	23236399	23236450	1.51	-	0	ID=pp.g129.t1.fz_linker;Target=fz_linker 1 18;Target_start=28;
CM032071.1	AUGUSTUS	protein_match	23236451	23236534	7.35	-	0	ID=pp.g129.t1.fz_finz;Target=fz_finz 1 28;Target_start=0;
CM032071.1	AUGUSTUS	interblock_region	23230042	23230137	.	-	0	ID=pp.g129.t1.iBR3
CM032071.1	AUGUSTUS	interblock_region	23230974	23231009	.	-	0	ID=pp.g129.t1.iBR2
# protein sequence = [MASVKEESEDVHIEETFRVKHEDPEEQTGWFSFSKLNSLILSLIKYLKEQSRELNEMKDQSEKCDFKAEETSISCSPE
# NASINFRDTVCTGDRPFTCQQCGRSFKRKTHLNAHATIHTGEKAFSCQQCGKGFTRKENFKTHARVHAAERAFTCRHCGQTFSRKDSLDAHMRIHGER
# KPFACRRCGKSFTWKSHFDAHARIHTGEKPYVCQLCGKSCTRKNQLNIHMKIHSGEKPFRCARCGKSFRYKSNLTTHVGVHTGEKPFTCPQCGKSFAC
# KGSFRIHVRVHTGEKPYKCPRCEKSFRYRSGVNLHVRTHDGKKAP]
# sequence of block fz_znf       92 [RPFTCQQCGRSFKRKTHLNAHATIHTGEKAFSCQQCGKGFTRKENFKTHARVHAAERAFTCRHCGQTFSRKDSLDAHMRIHGERKPFACRRCGKSFTWKSHFDAHARIHTGEKPYVCQLCGKSCTRKNQLNIHMKIHSGEKPFRCARCGKSFRYKSNLTTHVGVHTGEKPFTCPQCGKSFACKGSFRIHVRVHTGE] 288
# sequence of block fz_linker    28 [GWFSFSKLNSLILSLIKYLKEQSRELNEMKDQSEKCDFKAEETSISCSPENA] 80
# sequence of block fz_finz       0 [MASVKEESEDVHIEETFRVKHEDPEEQT] 28
# Evidence for and against this transcript:
# % of transcript supported by hints (any source): 0
# CDS exons: 0/3
# CDS introns: 0/2
# 5'UTR exons and introns: 0/0
# 3'UTR exons and introns: 0/0
# hint groups fully obeyed: 45
#     RM:  45
# incompatible hint groups: 2
#     RM:   2
# end gene g129
###
#
# ----- prediction on sequence number 40 (length = 30083, name = CM032071.1:24130163-24160246) -----
#
# Predicted genes for sequence number 40 on both strands
# start gene g130
CM032071.1	AUGUSTUS	gene	24135142	24135981	1	+	.	ID=g130
CM032071.1	AUGUSTUS	transcript	24135142	24135981	.	+	.	ID=g130.t1;Parent=g130
CM032071.1	AUGUSTUS	start_codon	24135142	24135144	.	+	0	Parent=g130.t1
CM032071.1	AUGUSTUS	CDS	24135142	24135978	.	+	0	ID=g130.t1.cds;Parent=g130.t1
CM032071.1	AUGUSTUS	stop_codon	24135979	24135981	.	+	0	Parent=g130.t1
# protein sequence = [MYIHFLLIQINTRNQKYEERDPEKLLKSNREVIVKLAEVAFKQLMKGNAMFYEEDLIESGIEVSNDSVYSGICTEIFK
# EESVIYKKKVYSFIHLSFQEFLAAFYVFYSHMANKELQQFLNLSLYKVLKTAVDKALESKNGHLDLFLRFLLGISLESNQRLLQDLLTHTENSSETIR
# EITQDIKEMIKDEYNCYRLSDGRSINLFLCLEEVETLSKQIQDFLKLDKHSDYEFSPSFCSTITYMLQMSEEVLDELDVQKYSPSTEGRQRLIPAVSN
# CRRAL]
# Evidence for and against this transcript:
# % of transcript supported by hints (any source): 0
# CDS exons: 0/1
# CDS introns: 0/0
# 5'UTR exons and introns: 0/0
# 3'UTR exons and introns: 0/0
# hint groups fully obeyed: 0
# incompatible hint groups: 5
#     RM:   5
# end gene g130
###
# start gene g131
CM032071.1	AUGUSTUS	gene	24145163	24149352	1	+	.	ID=g131
CM032071.1	AUGUSTUS	transcript	24145163	24149352	.	+	.	ID=g131.t1;Parent=g131
CM032071.1	AUGUSTUS	start_codon	24145163	24145165	.	+	0	Parent=g131.t1
CM032071.1	AUGUSTUS	CDS	24145163	24145247	.	+	0	ID=g131.t1.cds;Parent=g131.t1
CM032071.1	AUGUSTUS	CDS	24148085	24149349	.	+	2	ID=g131.t1.cds;Parent=g131.t1
CM032071.1	AUGUSTUS	stop_codon	24149350	24149352	.	+	0	Parent=g131.t1
CM032071.1	AUGUSTUS	protein_match	24145163	24145246	7.89	+	0	ID=pp.g131.t1.fz_finz;Target=fz_finz 1 28;Target_start=0;
CM032071.1	AUGUSTUS	protein_match	24145247	24145247	1	+	0	ID=pp.g131.t1.fz_linker;Target=fz_linker 1 1;Target_start=28;
CM032071.1	AUGUSTUS	protein_match	24148085	24148239	1.74	+	2	ID=pp.g131.t1.fz_linker;Target=fz_linker 1 52;Target_start=28;
CM032071.1	AUGUSTUS	protein_match	24148321	24148908	5.79	+	0	ID=pp.g131.t1.fz_znf;Target=fz_znf 1 196;Target_start=107;
CM032071.1	AUGUSTUS	interblock_region	24148240	24148320	.	+	0	ID=pp.g131.t1.iBR2
CM032071.1	AUGUSTUS	interblock_region	24148909	24149352	.	+	0	ID=pp.g131.t1.iBR3
# protein sequence = [MAFIKEESEDVKIEEDFRVKQEDPEKQTDLTPLKEESQELNKMEQKNEKSYDFMTEEESFSFSQPHKTETRNTEVHTE
# ESHFSCQHCGKSFSRKQSLKIHLKIHTGEKLFICPQCGKSFTMKKTLSAHMRVHTGEKPYSCELCEKGFSRKESLNIHMRIHTGEKPYPCQHCGKSFS
# VKGNLKIHLRVHTGEKPFICSQCGKSFSVNRHLEVHMRDHTGERLFICSQCAKSFKQKKELEAHIKIHTGEKPYSCKLCGKSYKIKAILNIHMRVHTG
# EKPFACDRCGKSFRYKESLNHHMRIHSGEDCFTCHQCETSFPDRNHLENHVKLHTGVKLFMCPHCGKSFKQRVNFMNHLRIHSGEKPFSCQECGRSFA
# VKGGLEYHMKLHSGEKPFTCPQCGKSFTNRGNLKTHIRVHTGEKPYKCPQCDTSFSYHTELKRHLRTHSGEKLLFSSG]
# sequence of block fz_finz       0 [MAFIKEESEDVKIEEDFRVKQEDPEKQT] 28
# sequence of block fz_linker    28 [DLTPLKEESQELNKMEQKNEKSYDFMTEEESFSFSQPHKTETRNTEVHTEES] 80
# sequence of block fz_znf      107 [KLFICPQCGKSFTMKKTLSAHMRVHTGEKPYSCELCEKGFSRKESLNIHMRIHTGEKPYPCQHCGKSFSVKGNLKIHLRVHTGEKPFICSQCGKSFSVNRHLEVHMRDHTGERLFICSQCAKSFKQKKELEAHIKIHTGEKPYSCKLCGKSYKIKAILNIHMRVHTGEKPFACDRCGKSFRYKESLNHHMRIHSGE] 303
# Evidence for and against this transcript:
# % of transcript supported by hints (any source): 0
# CDS exons: 0/2
# CDS introns: 0/1
# 5'UTR exons and introns: 0/0
# 3'UTR exons and introns: 0/0
# hint groups fully obeyed: 19
#     RM:  19
# incompatible hint groups: 1
#     RM:   1
# end gene g131
###
# start gene g132
CM032071.1	AUGUSTUS	gene	24153253	24156295	1	+	.	ID=g132
CM032071.1	AUGUSTUS	transcript	24153253	24156295	.	+	.	ID=g132.t1;Parent=g132
CM032071.1	AUGUSTUS	start_codon	24153253	24153255	.	+	0	Parent=g132.t1
CM032071.1	AUGUSTUS	CDS	24153253	24153313	.	+	0	ID=g132.t1.cds;Parent=g132.t1
CM032071.1	AUGUSTUS	CDS	24154015	24154028	.	+	2	ID=g132.t1.cds;Parent=g132.t1
CM032071.1	AUGUSTUS	CDS	24154753	24154762	.	+	0	ID=g132.t1.cds;Parent=g132.t1
CM032071.1	AUGUSTUS	CDS	24155022	24156292	.	+	2	ID=g132.t1.cds;Parent=g132.t1
CM032071.1	AUGUSTUS	stop_codon	24156293	24156295	.	+	0	Parent=g132.t1
CM032071.1	AUGUSTUS	protein_match	24153253	24153313	4.13	+	0	ID=pp.g132.t1.fz_finz;Target=fz_finz 1 21;Target_start=0;
CM032071.1	AUGUSTUS	protein_match	24154015	24154028	1.71	+	1	ID=pp.g132.t1.fz_finz;Target=fz_finz 21 26;Target_start=0;
CM032071.1	AUGUSTUS	protein_match	24154753	24154761	0.722	+	0	ID=pp.g132.t1.fz_finz;Target=fz_finz 26 28;Target_start=0;
CM032071.1	AUGUSTUS	protein_match	24154762	24154762	1	+	0	ID=pp.g132.t1.fz_linker;Target=fz_linker 1 1;Target_start=28;
CM032071.1	AUGUSTUS	protein_match	24155022	24155176	1.5	+	2	ID=pp.g132.t1.fz_linker;Target=fz_linker 1 52;Target_start=28;
CM032071.1	AUGUSTUS	protein_match	24155270	24155857	6.38	+	0	ID=pp.g132.t1.fz_znf;Target=fz_znf 1 196;Target_start=111;
CM032071.1	AUGUSTUS	interblock_region	24155177	24155269	.	+	0	ID=pp.g132.t1.iBR2
CM032071.1	AUGUSTUS	interblock_region	24155858	24156295	.	+	0	ID=pp.g132.t1.iBR3
# protein sequence = [MEFIKEEREDVKIEDTEEQTVEGIDEACNPMPLKEENLNDVEHKNQHKKNHDFIKGEKSSSYSQTHKTESTNLKVQMS
# VHTEERSFTCEQCGKSFSRKQGLRIHSKLHTGEKPFSCKQCGRSFPRKGNLKLHMRVHTGEKPYSCQQCGKSFPRKGNLTVHMRVHSGEKPYPCQQCG
# KSFSIKGNLKIHMLIHTGEKPFTCSQCGKSFSVNRHLEVHMRDHTGERLFICSQCGMRFKQKKTLNSHMKNHSEEKPFICKLCGKSYKMKGNLNVHMR
# VHTGEKPFACDRCGKSFRYKESVNNHMRIHSGEDCFLCLLCGMNFPDRSHLENHVKIHTGVKLFMCPHCGKSFKQRVNFMNHLRIHSGEKPFSCQECG
# RSFALKGRLETHMKLHSGEKPFTCPQCGKSFTNRGNLKTHIRVHTGEKPYKCPQCDTSFTYHSDMKRHLRTHFGEKLLLF]
# sequence of block fz_finz       0 [MEFIKEEREDVKIEDTEEQTVEGIDEAC] 28
# sequence of block fz_linker    28 [NPMPLKEENLNDVEHKNQHKKNHDFIKGEKSSSYSQTHKTESTNLKVQMSVH] 80
# sequence of block fz_znf      111 [KPFSCKQCGRSFPRKGNLKLHMRVHTGEKPYSCQQCGKSFPRKGNLTVHMRVHSGEKPYPCQQCGKSFSIKGNLKIHMLIHTGEKPFTCSQCGKSFSVNRHLEVHMRDHTGERLFICSQCGMRFKQKKTLNSHMKNHSEEKPFICKLCGKSYKMKGNLNVHMRVHTGEKPFACDRCGKSFRYKESVNNHMRIHSGE] 307
# Evidence for and against this transcript:
# % of transcript supported by hints (any source): 0
# CDS exons: 0/4
# CDS introns: 0/3
# 5'UTR exons and introns: 0/0
# 3'UTR exons and introns: 0/0
# hint groups fully obeyed: 7
#     RM:   7
# incompatible hint groups: 3
#     RM:   3
# end gene g132
###
#
# ----- prediction on sequence number 41 (length = 64168, name = CM032071.1:24206990-24271158) -----
#
# Predicted genes for sequence number 41 on both strands
# start gene g133
CM032071.1	AUGUSTUS	gene	24210125	24216833	1	-	.	ID=g133
CM032071.1	AUGUSTUS	transcript	24210125	24216833	.	-	.	ID=g133.t1;Parent=g133
CM032071.1	AUGUSTUS	stop_codon	24210125	24210127	.	-	0	Parent=g133.t1
CM032071.1	AUGUSTUS	CDS	24210128	24210179	.	-	1	ID=g133.t1.cds;Parent=g133.t1
CM032071.1	AUGUSTUS	CDS	24210276	24211474	.	-	0	ID=g133.t1.cds;Parent=g133.t1
CM032071.1	AUGUSTUS	CDS	24215131	24215256	.	-	0	ID=g133.t1.cds;Parent=g133.t1
CM032071.1	AUGUSTUS	CDS	24216438	24216833	.	-	0	ID=g133.t1.cds;Parent=g133.t1
CM032071.1	AUGUSTUS	start_codon	24216831	24216833	.	-	0	Parent=g133.t1
# protein sequence = [LSLPESVSDEAQTVTEENVSEGAESDVEEAGSVKADAEAEAKTGLPQFIPFSPATPMSKEDVNLKVRLERSALRRKNA
# KVRRAEFELKLEVRRLEIQAEKEVQLRRLELEEGKLSSGSAGQAAAPGPVNKDSTKRMGTEFTLDDTFMCTDHPVQVDVESVSVKEHPCQESESEQTI
# TPIGGVTVGNLLPSALIWITSRPAAADLVPSECVHRVTEVRGFNEPQKEEYFRKRISDQSLADRIISHLKSSRSLFIMCHIPVFCWISATVLEKILSQ
# AETGEIPKTLTQMYTHFLILQTNIKHEKNYEKNVTDEDMILKLGKLAFQQLVKGNLIFYDEDLRECGIDETEASVYSGLCTQIFREELGLFQGKVFCF
# IHLSLQEHLAALYAHLSLTLKKINVFDQIQQKSFFTVFFNKIRLLSELHERAVNEALKSKNGHLDLFLRFLLGLSVESNQTLLRKLLTQTGSCSDNKE
# ETVQFIKQKISENHSSEKSINLFHCLNELGDDSLMQEIQGYLKSGGIREIKLSSSQWSALVYVLLTSEQKMDVFDLKQFIGKRDTVDEVLQYLLPVVK
# ESRSVREQESFGRLTKPVDEVFV]
# Evidence for and against this transcript:
# % of transcript supported by hints (any source): 0
# CDS exons: 0/4
# CDS introns: 0/3
# 5'UTR exons and introns: 0/0
# 3'UTR exons and introns: 0/0
# hint groups fully obeyed: 16
#     RM:  16
# incompatible hint groups: 6
#     RM:   6
# end gene g133
###
# start gene g134
CM032071.1	AUGUSTUS	gene	24221990	24224330	1	+	.	ID=g134
CM032071.1	AUGUSTUS	transcript	24221990	24224330	.	+	.	ID=g134.t1;Parent=g134
CM032071.1	AUGUSTUS	start_codon	24221990	24221992	.	+	0	Parent=g134.t1
CM032071.1	AUGUSTUS	CDS	24221990	24222205	.	+	0	ID=g134.t1.cds;Parent=g134.t1
CM032071.1	AUGUSTUS	CDS	24222554	24222595	.	+	0	ID=g134.t1.cds;Parent=g134.t1
CM032071.1	AUGUSTUS	CDS	24223734	24224327	.	+	0	ID=g134.t1.cds;Parent=g134.t1
CM032071.1	AUGUSTUS	stop_codon	24224328	24224330	.	+	0	Parent=g134.t1
CM032071.1	AUGUSTUS	protein_match	24221990	24222073	6.32	+	0	ID=pp.g134.t1.fz_finz;Target=fz_finz 1 28;Target_start=0;
CM032071.1	AUGUSTUS	protein_match	24222074	24222205	1.18	+	0	ID=pp.g134.t1.fz_linker;Target=fz_linker 1 44;Target_start=28;
CM032071.1	AUGUSTUS	protein_match	24222554	24222577	1.6	+	0	ID=pp.g134.t1.fz_linker;Target=fz_linker 45 52;Target_start=28;
CM032071.1	AUGUSTUS	protein_match	24222593	24222595	0.225	+	0	ID=pp.g134.t1.fz_znf;Target=fz_znf 1 1;Target_start=85;
CM032071.1	AUGUSTUS	protein_match	24223734	24224318	2.6	+	0	ID=pp.g134.t1.fz_znf;Target=fz_znf 2 196;Target_start=85;
CM032071.1	AUGUSTUS	interblock_region	24222578	24222592	.	+	0	ID=pp.g134.t1.iBR2
CM032071.1	AUGUSTUS	interblock_region	24224319	24224330	.	+	0	ID=pp.g134.t1.iBR3
# protein sequence = [MTFIKEESEDVKIEEGFAFKQEDTDEQTEMPFNIEEYKVVKTEEAFLVDHDYTKTQSKMQFKIEDEDVKTEENEHKHY
# QCLPDLIISQLIFVNLFSFIKSQSLNSHMRTHSVQGPLTCKLCGKDFGQKENFNNHMRNHSEEKPFRCPHCEKGFILEKKLTAHLRVHTRNNPHTCKK
# CGKSCSSKAHLITHMRVHAEDKPHSCKLCGKDFTGNGQLMAHIRGHTGEKSHTCDLCGKSFMNKGSLKAHIRVHTGEKPYKCPQEADTLCQFKSRLKT
# HLSLHHKKND]
# sequence of block fz_finz       0 [MTFIKEESEDVKIEEGFAFKQEDTDEQT] 28
# sequence of block fz_linker    28 [EMPFNIEEYKVVKTEEAFLVDHDYTKTQSKMQFKIEDEDVKTEENEHKHYQC] 80
# sequence of block fz_znf       85 [ISQLIFVNLFSFIKSQSLNSHMRTHSVQGPLTCKLCGKDFGQKENFNNHMRNHSEEKPFRCPHCEKGFILEKKLTAHLRVHTRNNPHTCKKCGKSCSSKAHLITHMRVHAEDKPHSCKLCGKDFTGNGQLMAHIRGHTGEKSHTCDLCGKSFMNKGSLKAHIRVHTGEKPYKCPQEADTLCQFKSRLKTHLSLHHK] 281
# Evidence for and against this transcript:
# % of transcript supported by hints (any source): 0
# CDS exons: 0/3
# CDS introns: 0/2
# 5'UTR exons and introns: 0/0
# 3'UTR exons and introns: 0/0
# hint groups fully obeyed: 13
#     RM:  13
# incompatible hint groups: 0
# end gene g134
###
# start gene g135
CM032071.1	AUGUSTUS	gene	24224405	24234728	1	+	.	ID=g135
CM032071.1	AUGUSTUS	transcript	24224405	24234728	.	+	.	ID=g135.t1;Parent=g135
CM032071.1	AUGUSTUS	start_codon	24224405	24224407	.	+	0	Parent=g135.t1
CM032071.1	AUGUSTUS	CDS	24224405	24224465	.	+	0	ID=g135.t1.cds;Parent=g135.t1
CM032071.1	AUGUSTUS	CDS	24233412	24233504	.	+	2	ID=g135.t1.cds;Parent=g135.t1
CM032071.1	AUGUSTUS	CDS	24233611	24234725	.	+	2	ID=g135.t1.cds;Parent=g135.t1
CM032071.1	AUGUSTUS	stop_codon	24234726	24234728	.	+	0	Parent=g135.t1
CM032071.1	AUGUSTUS	protein_match	24224405	24224465	5.05	+	0	ID=pp.g135.t1.fz_finz;Target=fz_finz 1 21;Target_start=0;
CM032071.1	AUGUSTUS	protein_match	24233412	24233434	3.23	+	2	ID=pp.g135.t1.fz_finz;Target=fz_finz 21 28;Target_start=0;
CM032071.1	AUGUSTUS	protein_match	24233435	24233504	1.35	+	0	ID=pp.g135.t1.fz_linker;Target=fz_linker 1 24;Target_start=28;
CM032071.1	AUGUSTUS	protein_match	24233611	24233696	0.967	+	2	ID=pp.g135.t1.fz_linker;Target=fz_linker 24 52;Target_start=28;
CM032071.1	AUGUSTUS	protein_match	24234033	24234620	6.73	+	0	ID=pp.g135.t1.fz_znf;Target=fz_znf 1 196;Target_start=192;
CM032071.1	AUGUSTUS	interblock_region	24233697	24234032	.	+	0	ID=pp.g135.t1.iBR2
CM032071.1	AUGUSTUS	interblock_region	24234621	24234728	.	+	0	ID=pp.g135.t1.iBR3
# protein sequence = [MALIKEESEEVRIEDVFRFRHETKEQQTKVAFIKVESEDVRMQVKREETDAGLMELKEESRELDETEEMNQCEINDDL
# KAGEQSYCYSQTYKTVSTNPEVQMSVHAAESPFTCQHCERSFSEEESLRSHLKIHTGENVFMCPQCGKSFTQKKSLNAHMRIHTGEKPYSCQLCGKSF
# RRREGFRSHMTVHTGESPFTCPQCGRGFNRKQSLKSHLNIHAGEKPFTCSQCGKSFTQKSTLNGHIKIHSGEKPYSCQQCGKSFSVKGSLKIHMRIHT
# GEKPFICSQCGKSFKQKKELDGHLRVHTGEKPFDCDQCGKSFGYKSHLNKHMRLHSGENCFICQQCGKSFSHKANFENHMRTHSGEKPFTCPQCGKSF
# TVKGNLKIHMRVHTGEKPYKCPQCDTSFTNNTNLKRHWKTHAENKLLLFSV]
# sequence of block fz_finz       0 [MALIKEESEEVRIEDVFRFRHETKEQQT] 28
# sequence of block fz_linker    28 [KVAFIKVESEDVRMQVKREETDAGLMELKEESRELDETEEMNQCEINDDLKA] 80
# sequence of block fz_znf      192 [SPFTCPQCGRGFNRKQSLKSHLNIHAGEKPFTCSQCGKSFTQKSTLNGHIKIHSGEKPYSCQQCGKSFSVKGSLKIHMRIHTGEKPFICSQCGKSFKQKKELDGHLRVHTGEKPFDCDQCGKSFGYKSHLNKHMRLHSGENCFICQQCGKSFSHKANFENHMRTHSGEKPFTCPQCGKSFTVKGNLKIHMRVHTGE] 388
# Evidence for and against this transcript:
# % of transcript supported by hints (any source): 0
# CDS exons: 0/3
# CDS introns: 0/2
# 5'UTR exons and introns: 0/0
# 3'UTR exons and introns: 0/0
# hint groups fully obeyed: 59
#     RM:  59
# incompatible hint groups: 1
#     RM:   1
# end gene g135
###
# start gene g136
CM032071.1	AUGUSTUS	gene	24236103	24237570	1	-	.	ID=g136
CM032071.1	AUGUSTUS	transcript	24236103	24237570	.	-	.	ID=g136.t1;Parent=g136
CM032071.1	AUGUSTUS	stop_codon	24236103	24236105	.	-	0	Parent=g136.t1
CM032071.1	AUGUSTUS	CDS	24236106	24236114	.	-	0	ID=g136.t1.cds;Parent=g136.t1
CM032071.1	AUGUSTUS	CDS	24236289	24236423	.	-	0	ID=g136.t1.cds;Parent=g136.t1
CM032071.1	AUGUSTUS	CDS	24237406	24237570	.	-	0	ID=g136.t1.cds;Parent=g136.t1
CM032071.1	AUGUSTUS	start_codon	24237568	24237570	.	-	0	Parent=g136.t1
# protein sequence = [MAQPGPVLEAGLVLRFACERMVAWSYPTRPSLRPKWQCRVPGLLGVLVKCPTPQEVDAPNKVDLVMERFGPEEAVKIT
# VDNLRKMNHNYLAEELEKKCKQEIH]
# Evidence for and against this transcript:
# % of transcript supported by hints (any source): 0
# CDS exons: 0/3
# CDS introns: 0/2
# 5'UTR exons and introns: 0/0
# 3'UTR exons and introns: 0/0
# hint groups fully obeyed: 12
#     RM:  12
# incompatible hint groups: 1
#     RM:   1
# end gene g136
###
# start gene g137
CM032071.1	AUGUSTUS	gene	24239396	24241853	1	+	.	ID=g137
CM032071.1	AUGUSTUS	transcript	24239396	24241853	.	+	.	ID=g137.t1;Parent=g137
CM032071.1	AUGUSTUS	start_codon	24239396	24239398	.	+	0	Parent=g137.t1
CM032071.1	AUGUSTUS	CDS	24239396	24239480	.	+	0	ID=g137.t1.cds;Parent=g137.t1
CM032071.1	AUGUSTUS	CDS	24240793	24241850	.	+	2	ID=g137.t1.cds;Parent=g137.t1
CM032071.1	AUGUSTUS	stop_codon	24241851	24241853	.	+	0	Parent=g137.t1
CM032071.1	AUGUSTUS	protein_match	24239396	24239479	4.91	+	0	ID=pp.g137.t1.fz_finz;Target=fz_finz 1 28;Target_start=0;
CM032071.1	AUGUSTUS	protein_match	24239480	24239480	1	+	0	ID=pp.g137.t1.fz_linker;Target=fz_linker 1 1;Target_start=28;
CM032071.1	AUGUSTUS	protein_match	24240793	24240947	1.62	+	2	ID=pp.g137.t1.fz_linker;Target=fz_linker 1 52;Target_start=28;
CM032071.1	AUGUSTUS	protein_match	24241110	24241697	4.74	+	0	ID=pp.g137.t1.fz_znf;Target=fz_znf 1 196;Target_start=134;
CM032071.1	AUGUSTUS	interblock_region	24240948	24241109	.	+	0	ID=pp.g137.t1.iBR2
CM032071.1	AUGUSTUS	interblock_region	24241698	24241853	.	+	0	ID=pp.g137.t1.iBR3
# protein sequence = [MVFIKEETEEFRIEEVFTIKQEHTEEQADLMVLKVESQQTNEIEEQQRDPKTTDKPFACQQCGKCFSRKHNLGVHARI
# HKGKTPYACLQCGLSFALKRELKQHMSIHTFVCQQCGKSFPDQRRLKNHMIVHAAKEHFFCQQCGKTYTTKHYFRNHVKTHTGESPFRCQQCGKYFAQ
# KESLKLHVRSHTGERPYTCTRCGKSFAQKSVLDFHVNIHTGERSFPCQQCGKRFTRKQSLGVHRRLHTGEKPYTCPQCGKSFTYKVTLDSHLSDHTGQ
# KPFACDQCGKSFTTSLNFQCHKNSHAGVKPFACHECGKSFSHKNTLYVHKRIHTGARPYTCQCGKSFTQKGNLEKHTRTHTGEKSTPRKSAPPAPCGR
# KRSAPPEDS]
# sequence of block fz_finz       0 [MVFIKEETEEFRIEEVFTIKQEHTEEQA] 28
# sequence of block fz_linker    28 [DLMVLKVESQQTNEIEEQQRDPKTTDKPFACQQCGKCFSRKHNLGVHARIHK] 80
# sequence of block fz_znf      134 [EHFFCQQCGKTYTTKHYFRNHVKTHTGESPFRCQQCGKYFAQKESLKLHVRSHTGERPYTCTRCGKSFAQKSVLDFHVNIHTGERSFPCQQCGKRFTRKQSLGVHRRLHTGEKPYTCPQCGKSFTYKVTLDSHLSDHTGQKPFACDQCGKSFTTSLNFQCHKNSHAGVKPFACHECGKSFSHKNTLYVHKRIHTGA] 330
# Evidence for and against this transcript:
# % of transcript supported by hints (any source): 0
# CDS exons: 0/2
# CDS introns: 0/1
# 5'UTR exons and introns: 0/0
# 3'UTR exons and introns: 0/0
# hint groups fully obeyed: 5
#     RM:   5
# incompatible hint groups: 2
#     RM:   2
# end gene g137
###
# start gene g138
CM032071.1	AUGUSTUS	gene	24243712	24244625	1	+	.	ID=g138
CM032071.1	AUGUSTUS	transcript	24243712	24244625	.	+	.	ID=g138.t1;Parent=g138
CM032071.1	AUGUSTUS	start_codon	24243712	24243714	.	+	0	Parent=g138.t1
CM032071.1	AUGUSTUS	CDS	24243712	24243766	.	+	0	ID=g138.t1.cds;Parent=g138.t1
CM032071.1	AUGUSTUS	CDS	24244021	24244622	.	+	2	ID=g138.t1.cds;Parent=g138.t1
CM032071.1	AUGUSTUS	stop_codon	24244623	24244625	.	+	0	Parent=g138.t1
# protein sequence = [MESGGSFRVKHEETEEQTDLILREPEEKTHQKPPVGSEEPRKRVSPQKRAQKEGAFSCPQCGKIFKQKENLKVHLRVH
# SGEKPFSCPRCGRSFSQKVSLTLHSKVHTGETPFSCSLCGARFTERRSLEIHGRIHSGEKPFSCSLCGRRFIRREDLKSHVRVHTGEKPFSCPRCDKS
# FSQKGNLSTHLRIHSGEKPFVCLQCASSFRSKANFNCHMRKHS]
# Evidence for and against this transcript:
# % of transcript supported by hints (any source): 0
# CDS exons: 0/2
# CDS introns: 0/1
# 5'UTR exons and introns: 0/0
# 3'UTR exons and introns: 0/0
# hint groups fully obeyed: 3
#     RM:   3
# incompatible hint groups: 1
#     RM:   1
# end gene g138
###
# start gene g139
CM032071.1	AUGUSTUS	gene	24246185	24252397	1	+	.	ID=g139
CM032071.1	AUGUSTUS	transcript	24246185	24252397	.	+	.	ID=g139.t1;Parent=g139
CM032071.1	AUGUSTUS	start_codon	24246185	24246187	.	+	0	Parent=g139.t1
CM032071.1	AUGUSTUS	CDS	24246185	24246394	.	+	0	ID=g139.t1.cds;Parent=g139.t1
CM032071.1	AUGUSTUS	CDS	24247986	24248054	.	+	0	ID=g139.t1.cds;Parent=g139.t1
CM032071.1	AUGUSTUS	CDS	24248179	24248293	.	+	0	ID=g139.t1.cds;Parent=g139.t1
CM032071.1	AUGUSTUS	CDS	24249969	24250115	.	+	2	ID=g139.t1.cds;Parent=g139.t1
CM032071.1	AUGUSTUS	CDS	24251697	24252394	.	+	2	ID=g139.t1.cds;Parent=g139.t1
CM032071.1	AUGUSTUS	stop_codon	24252395	24252397	.	+	0	Parent=g139.t1
CM032071.1	AUGUSTUS	protein_match	24246185	24246268	4.75	+	0	ID=pp.g139.t1.fz_finz;Target=fz_finz 1 28;Target_start=0;
CM032071.1	AUGUSTUS	protein_match	24246269	24246394	1.15	+	0	ID=pp.g139.t1.fz_linker;Target=fz_linker 1 42;Target_start=28;
CM032071.1	AUGUSTUS	protein_match	24247986	24248015	0.864	+	0	ID=pp.g139.t1.fz_linker;Target=fz_linker 43 52;Target_start=28;
CM032071.1	AUGUSTUS	protein_match	24251756	24252343	4.18	+	0	ID=pp.g139.t1.fz_znf;Target=fz_znf 1 196;Target_start=200;
CM032071.1	AUGUSTUS	interblock_region	24248016	24248054	.	+	0	ID=pp.g139.t1.iBR2
CM032071.1	AUGUSTUS	interblock_region	24248179	24248293	.	+	0	ID=pp.g139.t1.iBR2
CM032071.1	AUGUSTUS	interblock_region	24249969	24250115	.	+	2	ID=pp.g139.t1.iBR2
CM032071.1	AUGUSTUS	interblock_region	24251697	24251755	.	+	2	ID=pp.g139.t1.iBR2
CM032071.1	AUGUSTUS	interblock_region	24252344	24252397	.	+	0	ID=pp.g139.t1.iBR3
# protein sequence = [MALIKEEREDVAIEEAFPVKREETEEHTEKTFIKEERDEVRVKEEDPEEQSEMAFIKEEMREVTVEEDFLVVRRMKQV
# SEALSCVTLHPGFEPGVPSLGITECRVSRQAPQTVGPQEPGELVLGPRGPDARDRGAVIKMAFIKEEREDVKIEDEPEDLEEKRAEISFLKEERGDVK
# MEETDLMTLKEDRQESKVIEEKNQFDKHNDFMTGEESSSYSSTRKPKLHTGERPYTCELCGKSYKRKENLTFHTGIHSGEKTFICSQCGKSFKQKKYL
# NDHMTIHTGEKPFVCDLCEKSFRCKGHLDLHMKSHSGENCFICQQCGKSFSHKGHFEDHMRTHSGEKPFTCPQCGKSFTAKGNFKTHMRVHTGEKPYK
# CPQCDTSFTHHTNLKRHMQTHSGESFPTSCHTEEDSVTTIT]
# sequence of block fz_finz       0 [MALIKEEREDVAIEEAFPVKREETEEHT] 28
# sequence of block fz_linker    28 [EKTFIKEERDEVRVKEEDPEEQSEMAFIKEEMREVTVEEDFLVVRRMKQVSE] 80
# sequence of block fz_znf      200 [FDKHNDFMTGEESSSYSSTRKPKLHTGERPYTCELCGKSYKRKENLTFHTGIHSGEKTFICSQCGKSFKQKKYLNDHMTIHTGEKPFVCDLCEKSFRCKGHLDLHMKSHSGENCFICQQCGKSFSHKGHFEDHMRTHSGEKPFTCPQCGKSFTAKGNFKTHMRVHTGEKPYKCPQCDTSFTHHTNLKRHMQTHSGE] 396
# Evidence for and against this transcript:
# % of transcript supported by hints (any source): 0
# CDS exons: 0/5
# CDS introns: 0/4
# 5'UTR exons and introns: 0/0
# 3'UTR exons and introns: 0/0
# hint groups fully obeyed: 26
#     RM:  26
# incompatible hint groups: 1
#     RM:   1
# end gene g139
###
# start gene g140
CM032071.1	AUGUSTUS	gene	24256075	24259516	1	+	.	ID=g140
CM032071.1	AUGUSTUS	transcript	24256075	24259516	.	+	.	ID=g140.t1;Parent=g140
CM032071.1	AUGUSTUS	start_codon	24256075	24256077	.	+	0	Parent=g140.t1
CM032071.1	AUGUSTUS	CDS	24256075	24256237	.	+	0	ID=g140.t1.cds;Parent=g140.t1
CM032071.1	AUGUSTUS	CDS	24258498	24259513	.	+	2	ID=g140.t1.cds;Parent=g140.t1
CM032071.1	AUGUSTUS	stop_codon	24259514	24259516	.	+	0	Parent=g140.t1
CM032071.1	AUGUSTUS	protein_match	24256075	24256158	6.75	+	0	ID=pp.g140.t1.fz_finz;Target=fz_finz 1 28;Target_start=0;
CM032071.1	AUGUSTUS	protein_match	24256159	24256237	1.65	+	0	ID=pp.g140.t1.fz_linker;Target=fz_linker 1 27;Target_start=28;
CM032071.1	AUGUSTUS	protein_match	24258498	24258574	1	+	2	ID=pp.g140.t1.fz_linker;Target=fz_linker 27 52;Target_start=28;
CM032071.1	AUGUSTUS	protein_match	24258755	24259342	6.07	+	0	ID=pp.g140.t1.fz_znf;Target=fz_znf 1 196;Target_start=140;
CM032071.1	AUGUSTUS	interblock_region	24258575	24258754	.	+	0	ID=pp.g140.t1.iBR2
CM032071.1	AUGUSTUS	interblock_region	24259343	24259516	.	+	0	ID=pp.g140.t1.iBR3
# protein sequence = [MAFIKEEREDVKIEKAFSVKCEDTEEHTEKTFIKHESEDVKIEEAKHEDIKEQTDLMTLKEENQELNAIQKKNHYDKC
# QDVMSGEKSFSYSPTQKIETRYVEFQMRVHTDEKPYTCKLCGKSFPKKLSVNVHMRNVHNAKKPFKCSQCGKSFKQKRHLNSHVSTHTGEKPYTCKLC
# GKSYTRKENLKYHMSAHTGERPYTCELCGKSYKRKENLTFHTGIHSGEKTFICSQCGKSFKQKKYLNDHMTIHTGEKPFVCDLCEKSFRCKGHLDLHM
# KSHSGENCFICQQCGKSFSHKGNFENHMRTHSGEKPFTCPQCGKSFTAKGNLKIHMRIHTGEKPYKCPQCDTSFTYHTDLKRHWKTHSCHTEQIGNFN
# SYLHIPQKKDNSVLSPIKTLH]
# sequence of block fz_finz       0 [MAFIKEEREDVKIEKAFSVKCEDTEEHT] 28
# sequence of block fz_linker    28 [EKTFIKHESEDVKIEEAKHEDIKEQTDLMTLKEENQELNAIQKKNHYDKCQD] 80
# sequence of block fz_znf      140 [KPFKCSQCGKSFKQKRHLNSHVSTHTGEKPYTCKLCGKSYTRKENLKYHMSAHTGERPYTCELCGKSYKRKENLTFHTGIHSGEKTFICSQCGKSFKQKKYLNDHMTIHTGEKPFVCDLCEKSFRCKGHLDLHMKSHSGENCFICQQCGKSFSHKGNFENHMRTHSGEKPFTCPQCGKSFTAKGNLKIHMRIHTGE] 336
# Evidence for and against this transcript:
# % of transcript supported by hints (any source): 0
# CDS exons: 0/2
# CDS introns: 0/1
# 5'UTR exons and introns: 0/0
# 3'UTR exons and introns: 0/0
# hint groups fully obeyed: 29
#     RM:  29
# incompatible hint groups: 4
#     RM:   4
# end gene g140
###
# start gene g141
CM032071.1	AUGUSTUS	gene	24260395	24266592	1	-	.	ID=g141
CM032071.1	AUGUSTUS	transcript	24260395	24266592	.	-	.	ID=g141.t1;Parent=g141
CM032071.1	AUGUSTUS	stop_codon	24260395	24260397	.	-	0	Parent=g141.t1
CM032071.1	AUGUSTUS	CDS	24260398	24260453	.	-	2	ID=g141.t1.cds;Parent=g141.t1
CM032071.1	AUGUSTUS	CDS	24265481	24265664	.	-	0	ID=g141.t1.cds;Parent=g141.t1
CM032071.1	AUGUSTUS	CDS	24266231	24266302	.	-	0	ID=g141.t1.cds;Parent=g141.t1
CM032071.1	AUGUSTUS	CDS	24266383	24266592	.	-	0	ID=g141.t1.cds;Parent=g141.t1
CM032071.1	AUGUSTUS	start_codon	24266590	24266592	.	-	0	Parent=g141.t1
# protein sequence = [LIHALMEPEDPQDPDSFDFLFKIILIGDSNVGKTCLVQSFKSGLFSEAQQNTIGVDFTVRTLSIDGRRVKFNLILLLH
# VSIYTEPVLAAEPDQQMQVWDTAGQERFRTITQSYYRSAHGAMIAYDLTRRTTFESLRHWIQGVEQYGAASVVFVLIGLNEQANLWEEDPKGSGGD]
# Evidence for and against this transcript:
# % of transcript supported by hints (any source): 0
# CDS exons: 0/4
# CDS introns: 0/3
# 5'UTR exons and introns: 0/0
# 3'UTR exons and introns: 0/0
# hint groups fully obeyed: 44
#     RM:  44
# incompatible hint groups: 2
#     RM:   2
# end gene g141
###
#
# ----- prediction on sequence number 42 (length = 39771, name = CM032071.1:24404785-24444556) -----
#
# Predicted genes for sequence number 42 on both strands
# start gene g142
CM032071.1	AUGUSTUS	gene	24412760	24417793	1	+	.	ID=g142
CM032071.1	AUGUSTUS	transcript	24412760	24417793	.	+	.	ID=g142.t1;Parent=g142
CM032071.1	AUGUSTUS	start_codon	24412760	24412762	.	+	0	Parent=g142.t1
CM032071.1	AUGUSTUS	CDS	24412760	24412846	.	+	0	ID=g142.t1.cds;Parent=g142.t1
CM032071.1	AUGUSTUS	CDS	24413675	24413718	.	+	0	ID=g142.t1.cds;Parent=g142.t1
CM032071.1	AUGUSTUS	CDS	24413830	24413959	.	+	1	ID=g142.t1.cds;Parent=g142.t1
CM032071.1	AUGUSTUS	CDS	24414233	24414346	.	+	0	ID=g142.t1.cds;Parent=g142.t1
CM032071.1	AUGUSTUS	CDS	24414499	24414509	.	+	0	ID=g142.t1.cds;Parent=g142.t1
CM032071.1	AUGUSTUS	CDS	24414680	24414958	.	+	1	ID=g142.t1.cds;Parent=g142.t1
CM032071.1	AUGUSTUS	CDS	24415312	24415321	.	+	1	ID=g142.t1.cds;Parent=g142.t1
CM032071.1	AUGUSTUS	CDS	24417560	24417790	.	+	0	ID=g142.t1.cds;Parent=g142.t1
CM032071.1	AUGUSTUS	stop_codon	24417791	24417793	.	+	0	Parent=g142.t1
CM032071.1	AUGUSTUS	protein_match	24412760	24412843	1.7	+	0	ID=pp.g142.t1.fz_finz;Target=fz_finz 1 28;Target_start=0;
CM032071.1	AUGUSTUS	protein_match	24412844	24412846	0.162	+	0	ID=pp.g142.t1.fz_linker;Target=fz_linker 1 1;Target_start=28;
CM032071.1	AUGUSTUS	protein_match	24413675	24413718	1.11	+	2	ID=pp.g142.t1.fz_linker;Target=fz_linker 2 16;Target_start=27;
CM032071.1	AUGUSTUS	protein_match	24413830	24413938	1.01	+	1	ID=pp.g142.t1.fz_linker;Target=fz_linker 16 52;Target_start=28;
CM032071.1	AUGUSTUS	protein_match	24414242	24414346	2.91	+	0	ID=pp.g142.t1.fz_znf;Target=fz_znf 1 35;Target_start=90;
CM032071.1	AUGUSTUS	protein_match	24414499	24414509	11.5	+	2	ID=pp.g142.t1.fz_znf;Target=fz_znf 36 39;Target_start=89;
CM032071.1	AUGUSTUS	protein_match	24414680	24414958	2.41	+	0	ID=pp.g142.t1.fz_znf;Target=fz_znf 40 132;Target_start=89;
CM032071.1	AUGUSTUS	protein_match	24415312	24415321	1.56	+	0	ID=pp.g142.t1.fz_znf;Target=fz_znf 133 136;Target_start=89;
CM032071.1	AUGUSTUS	protein_match	24417560	24417742	4.3	+	0	ID=pp.g142.t1.fz_znf;Target=fz_znf 136 196;Target_start=90;
CM032071.1	AUGUSTUS	interblock_region	24413939	24413959	.	+	0	ID=pp.g142.t1.iBR2
CM032071.1	AUGUSTUS	interblock_region	24414233	24414241	.	+	0	ID=pp.g142.t1.iBR2
CM032071.1	AUGUSTUS	interblock_region	24417743	24417793	.	+	0	ID=pp.g142.t1.iBR3
# protein sequence = [MVFIKEETEEFRIEEFSQSSKNTPRTSRSPMLSKVYYHKKEDLNPEEFSSDPDQKKLTCYFLATLRTGLRRNLVYTKP
# VLLGQVIRDTTDKPFACQQCGKCFSRKHNLGVHARIHKEKRPTHVYSCGKAFAQKSVLDFHVNIHTGERSFPCQQCGKRFTRKQSLGVHRRLHTGEKP
# YTCPQCGKSFTYKVTLDSHLRAITRDRSPWRRDQCGKSFTTSLNFQHFTVHSGEKPFSCPRCGRSFSQKVSLTLHSKVHTGETPFSCSLCGARFTERR
# SLEIHGRIHSGEKPFSCSLCEPFIRRGT]
# sequence of block fz_finz       0 [MVFIKEETEEFRIEEFSQSSKNTPRTSR] 28
# sequence of block fz_linker    28 [SPMLSKVYYHKKEDLNPEEFSSDPDQKKLTCYFLATLRTGLRRNLVYTKPVL] 80
# sequence of block fz_znf       90 [KPFACQQCGKCFSRKHNLGVHARIHKEKRPTHVYSCGKAFAQKSVLDFHVNIHTGERSFPCQQCGKRFTRKQSLGVHRRLHTGEKPYTCPQCGKSFTYKVTLDSHLRAITRDRSPWRRDQCGKSFTTSLNFQHFTVHSGEKPFSCPRCGRSFSQKVSLTLHSKVHTGETPFSCSLCGARFTERRSLEIHGRIHSGE] 286
# Evidence for and against this transcript:
# % of transcript supported by hints (any source): 0
# CDS exons: 0/8
# CDS introns: 0/7
# 5'UTR exons and introns: 0/0
# 3'UTR exons and introns: 0/0
# hint groups fully obeyed: 26
#     RM:  26
# incompatible hint groups: 1
#     RM:   1
# end gene g142
###
# start gene g143
CM032071.1	AUGUSTUS	gene	24417880	24419288	1	-	.	ID=g143
CM032071.1	AUGUSTUS	transcript	24417880	24419288	.	-	.	ID=g143.t1;Parent=g143
CM032071.1	AUGUSTUS	stop_codon	24417880	24417882	.	-	0	Parent=g143.t1
CM032071.1	AUGUSTUS	CDS	24417883	24417981	.	-	0	ID=g143.t1.cds;Parent=g143.t1
CM032071.1	AUGUSTUS	CDS	24419139	24419288	.	-	0	ID=g143.t1.cds;Parent=g143.t1
CM032071.1	AUGUSTUS	start_codon	24419286	24419288	.	-	0	Parent=g143.t1
# protein sequence = [LDTNQSGFSSGHSETALLSVTEADSRSSGLLLLDRTRSQHISSSVLSHQKECFLMWQLKLALLLKLLAHCRQTKGFSP
# LWILR]
# Evidence for and against this transcript:
# % of transcript supported by hints (any source): 0
# CDS exons: 0/2
# CDS introns: 0/1
# 5'UTR exons and introns: 0/0
# 3'UTR exons and introns: 0/0
# hint groups fully obeyed: 8
#     RM:   8
# incompatible hint groups: 0
# end gene g143
###
# start gene g144
CM032071.1	AUGUSTUS	gene	24419785	24428766	1	+	.	ID=g144
CM032071.1	AUGUSTUS	transcript	24419785	24428766	.	+	.	ID=g144.t1;Parent=g144
CM032071.1	AUGUSTUS	start_codon	24419785	24419787	.	+	0	Parent=g144.t1
CM032071.1	AUGUSTUS	CDS	24419785	24419866	.	+	0	ID=g144.t1.cds;Parent=g144.t1
CM032071.1	AUGUSTUS	CDS	24423416	24423514	.	+	2	ID=g144.t1.cds;Parent=g144.t1
CM032071.1	AUGUSTUS	CDS	24425095	24425510	.	+	2	ID=g144.t1.cds;Parent=g144.t1
CM032071.1	AUGUSTUS	CDS	24425596	24425776	.	+	0	ID=g144.t1.cds;Parent=g144.t1
CM032071.1	AUGUSTUS	CDS	24427296	24427312	.	+	2	ID=g144.t1.cds;Parent=g144.t1
CM032071.1	AUGUSTUS	CDS	24428378	24428387	.	+	0	ID=g144.t1.cds;Parent=g144.t1
CM032071.1	AUGUSTUS	CDS	24428517	24428563	.	+	2	ID=g144.t1.cds;Parent=g144.t1
CM032071.1	AUGUSTUS	CDS	24428755	24428763	.	+	0	ID=g144.t1.cds;Parent=g144.t1
CM032071.1	AUGUSTUS	stop_codon	24428764	24428766	.	+	0	Parent=g144.t1
CM032071.1	AUGUSTUS	protein_match	24419785	24419866	2.49	+	0	ID=pp.g144.t1.fz_finz;Target=fz_finz 1 28;Target_start=0;
CM032071.1	AUGUSTUS	protein_match	24423416	24423417	1	+	2	ID=pp.g144.t1.fz_finz;Target=fz_finz 28 28;Target_start=0;
CM032071.1	AUGUSTUS	protein_match	24423418	24423514	1.15	+	0	ID=pp.g144.t1.fz_linker;Target=fz_linker 1 33;Target_start=28;
CM032071.1	AUGUSTUS	protein_match	24425095	24425153	1.12	+	2	ID=pp.g144.t1.fz_linker;Target=fz_linker 33 52;Target_start=28;
CM032071.1	AUGUSTUS	protein_match	24425154	24425510	2.61	+	0	ID=pp.g144.t1.fz_znf;Target=fz_znf 1 119;Target_start=80;
CM032071.1	AUGUSTUS	protein_match	24425596	24425776	3.9	+	2	ID=pp.g144.t1.fz_znf;Target=fz_znf 120 180;Target_start=79;
CM032071.1	AUGUSTUS	protein_match	24427296	24427312	2.32	+	1	ID=pp.g144.t1.fz_znf;Target=fz_znf 180 186;Target_start=79;
CM032071.1	AUGUSTUS	protein_match	24428378	24428387	1.22	+	2	ID=pp.g144.t1.fz_znf;Target=fz_znf 186 189;Target_start=79;
CM032071.1	AUGUSTUS	protein_match	24428517	24428539	2.39	+	2	ID=pp.g144.t1.fz_znf;Target=fz_znf 189 196;Target_start=80;
CM032071.1	AUGUSTUS	interblock_region	24428540	24428563	.	+	0	ID=pp.g144.t1.iBR3
CM032071.1	AUGUSTUS	interblock_region	24428755	24428766	.	+	0	ID=pp.g144.t1.iBR3
# protein sequence = [MASIKEERRELTIEEFRVKHEDTEEQTDVKIEDEPEDLEEKRAEISFLKEERGDVKMEETDLMTLKEDRQESKVIEEK
# NQFDKHNDFMTGEESSSYSSTRKPKLHTGERPYTCELCGKSYKRKENLTFHTGIHSGEKTFICSQCGKSFKQKKYLNDHMTIHTGEKPFVCDLCEKSF
# RCKGHLDLHMKSHSGRELFYMSACGKSFTAKGNFKTHMRVHTGEKPYKCPQCDTSFTHHTNLKRHMQTHSGESFPTSCHTEEDISNKRTLQKVKRTHT
# RITEQKRLIQFVK]
# sequence of block fz_finz       0 [MASIKEERRELTIEEFRVKHEDTEEQTD] 28
# sequence of block fz_linker    28 [VKIEDEPEDLEEKRAEISFLKEERGDVKMEETDLMTLKEDRQESKVIEEKNQ] 80
# sequence of block fz_znf       80 [FDKHNDFMTGEESSSYSSTRKPKLHTGERPYTCELCGKSYKRKENLTFHTGIHSGEKTFICSQCGKSFKQKKYLNDHMTIHTGEKPFVCDLCEKSFRCKGHLDLHMKSHSGRELFYMSACGKSFTAKGNFKTHMRVHTGEKPYKCPQCDTSFTHHTNLKRHMQTHSGESFPTSCHTEEDISNKRTLQKVKRTHTRI] 276
# Evidence for and against this transcript:
# % of transcript supported by hints (any source): 0
# CDS exons: 0/8
# CDS introns: 0/7
# 5'UTR exons and introns: 0/0
# 3'UTR exons and introns: 0/0
# hint groups fully obeyed: 51
#     RM:  51
# incompatible hint groups: 2
#     RM:   2
# end gene g144
###
# start gene g145
CM032071.1	AUGUSTUS	gene	24429473	24432898	1	+	.	ID=g145
CM032071.1	AUGUSTUS	transcript	24429473	24432898	.	+	.	ID=g145.t1;Parent=g145
CM032071.1	AUGUSTUS	start_codon	24429473	24429475	.	+	0	Parent=g145.t1
CM032071.1	AUGUSTUS	CDS	24429473	24429635	.	+	0	ID=g145.t1.cds;Parent=g145.t1
CM032071.1	AUGUSTUS	CDS	24431892	24432895	.	+	2	ID=g145.t1.cds;Parent=g145.t1
CM032071.1	AUGUSTUS	stop_codon	24432896	24432898	.	+	0	Parent=g145.t1
CM032071.1	AUGUSTUS	protein_match	24429473	24429556	6.75	+	0	ID=pp.g145.t1.fz_finz;Target=fz_finz 1 28;Target_start=0;
CM032071.1	AUGUSTUS	protein_match	24429557	24429635	1.65	+	0	ID=pp.g145.t1.fz_linker;Target=fz_linker 1 27;Target_start=28;
CM032071.1	AUGUSTUS	protein_match	24431892	24431968	1	+	2	ID=pp.g145.t1.fz_linker;Target=fz_linker 27 52;Target_start=28;
CM032071.1	AUGUSTUS	protein_match	24432149	24432736	6.07	+	0	ID=pp.g145.t1.fz_znf;Target=fz_znf 1 196;Target_start=140;
CM032071.1	AUGUSTUS	interblock_region	24431969	24432148	.	+	0	ID=pp.g145.t1.iBR2
CM032071.1	AUGUSTUS	interblock_region	24432737	24432898	.	+	0	ID=pp.g145.t1.iBR3
# protein sequence = [MAFIKEEREDVKIEKAFSVKCEDTEEHTEKTFIKHESEDVKIEEAKHEDIKEQTDLMTLKEENQELNAIQKKNHYDKC
# QDVMSGEKSFSYSPTQKIETRYVEFQMRVHTDEKPYTCKLCGKSFPKKLSVNVHMRNVHNAKKPFKCSQCGKSFKQKRHLNSHVSTHTGEKPYTCKLC
# GKSYTRKENLKYHMSAHTGERPYTCELCGKSYKRKENLTFHTGIHSGEKTFICSQCGKSFKQKKYLNDHMTIHTGEKPFVCDLCEKSFRCKGHLDLHM
# KSHSGENCFICQQCGKSFSHKGNFENHMRTHSGEKPFTCPQCGKSFTAKGNLKIHMRIHTGEKPYKCPQCDTSFTYHTDLKRHWKTHSCHTEQIGNFN
# SYLHIPSEERQFSSESN]
# sequence of block fz_finz       0 [MAFIKEEREDVKIEKAFSVKCEDTEEHT] 28
# sequence of block fz_linker    28 [EKTFIKHESEDVKIEEAKHEDIKEQTDLMTLKEENQELNAIQKKNHYDKCQD] 80
# sequence of block fz_znf      140 [KPFKCSQCGKSFKQKRHLNSHVSTHTGEKPYTCKLCGKSYTRKENLKYHMSAHTGERPYTCELCGKSYKRKENLTFHTGIHSGEKTFICSQCGKSFKQKKYLNDHMTIHTGEKPFVCDLCEKSFRCKGHLDLHMKSHSGENCFICQQCGKSFSHKGNFENHMRTHSGEKPFTCPQCGKSFTAKGNLKIHMRIHTGE] 336
# Evidence for and against this transcript:
# % of transcript supported by hints (any source): 0
# CDS exons: 0/2
# CDS introns: 0/1
# 5'UTR exons and introns: 0/0
# 3'UTR exons and introns: 0/0
# hint groups fully obeyed: 27
#     RM:  27
# incompatible hint groups: 4
#     RM:   4
# end gene g145
###
# start gene g146
CM032071.1	AUGUSTUS	gene	24443642	24444478	1	-	.	ID=g146
CM032071.1	AUGUSTUS	transcript	24443642	24444478	.	-	.	ID=g146.t1;Parent=g146
CM032071.1	AUGUSTUS	stop_codon	24443642	24443644	.	-	0	Parent=g146.t1
CM032071.1	AUGUSTUS	CDS	24443645	24444478	.	-	0	ID=g146.t1.cds;Parent=g146.t1
CM032071.1	AUGUSTUS	start_codon	24444476	24444478	.	-	0	Parent=g146.t1
# protein sequence = [MTKPKSRKGDKPTEDAGEQGACQSDDAQAAASVTDPVNLADIMEAIKSMNGSMNEKFDSLESTLSQTLASLSEVTSRV
# TELEKASADYEGRISELEAHCRDWFQTCKSLTSKLDDLEGRQNIKIIGLPEKVEEGRPTQFVADFLANILGVSNFPKPPKIDRAHRTGPVGNAQSRPR
# TMVARLHHYPDKEKILRLARLSSPLMYNGARILIFSDFTSEVLKQRQAFNDVRKRLKEANVRHGLLFPARLLVTHNSAKHVFDSVEKAQVFVDSITAE
# DNSA]
# Evidence for and against this transcript:
# % of transcript supported by hints (any source): 0
# CDS exons: 0/1
# CDS introns: 0/0
# 5'UTR exons and introns: 0/0
# 3'UTR exons and introns: 0/0
# hint groups fully obeyed: 0
# incompatible hint groups: 1
#     RM:   1
# end gene g146
###
#
# ----- prediction on sequence number 43 (length = 30077, name = CM032071.1:24554428-24584505) -----
#
# Predicted genes for sequence number 43 on both strands
# start gene g147
CM032071.1	AUGUSTUS	gene	24558688	24563933	1	-	.	ID=g147
CM032071.1	AUGUSTUS	transcript	24558688	24563933	.	-	.	ID=g147.t1;Parent=g147
CM032071.1	AUGUSTUS	stop_codon	24558688	24558690	.	-	0	Parent=g147.t1
CM032071.1	AUGUSTUS	CDS	24558691	24558716	.	-	2	ID=g147.t1.cds;Parent=g147.t1
CM032071.1	AUGUSTUS	CDS	24558786	24558867	.	-	0	ID=g147.t1.cds;Parent=g147.t1
CM032071.1	AUGUSTUS	CDS	24559274	24559444	.	-	0	ID=g147.t1.cds;Parent=g147.t1
CM032071.1	AUGUSTUS	CDS	24559526	24559626	.	-	2	ID=g147.t1.cds;Parent=g147.t1
CM032071.1	AUGUSTUS	CDS	24559716	24559831	.	-	1	ID=g147.t1.cds;Parent=g147.t1
CM032071.1	AUGUSTUS	CDS	24559911	24560080	.	-	0	ID=g147.t1.cds;Parent=g147.t1
CM032071.1	AUGUSTUS	CDS	24560500	24560586	.	-	0	ID=g147.t1.cds;Parent=g147.t1
CM032071.1	AUGUSTUS	CDS	24560785	24560988	.	-	0	ID=g147.t1.cds;Parent=g147.t1
CM032071.1	AUGUSTUS	CDS	24561088	24561219	.	-	0	ID=g147.t1.cds;Parent=g147.t1
CM032071.1	AUGUSTUS	CDS	24561358	24561527	.	-	2	ID=g147.t1.cds;Parent=g147.t1
CM032071.1	AUGUSTUS	CDS	24563339	24563537	.	-	0	ID=g147.t1.cds;Parent=g147.t1
CM032071.1	AUGUSTUS	CDS	24563787	24563933	.	-	0	ID=g147.t1.cds;Parent=g147.t1
CM032071.1	AUGUSTUS	start_codon	24563931	24563933	.	-	0	Parent=g147.t1
# protein sequence = [MWIYKVTVYSMRQIMAKATNSIYLTLMDSEQKSSGKVLVNPSFFSSFATELTLEIHVEKELTDSVQVKLEKKSHYFNY
# SWFCKHISVRSPFGESLEFPFYSWLEDKKEVTIQKGTENVIQDWTKDYMFGYQFLNGCNPVMIKKCTDLPEKFPVTHEMVKGSLKGRQLHEELRKGNI
# YIVDYEILKDVPAASQRYLAAPICLLYKNEVDQMLPIAIQLSQTSGEMSPIFLPSDSKYDWMLAKMFVKSSDFIVHQLVTHLLKTHLVSEVFEIAMYR
# QLSAVHPVYKLLMPHVRFTIAINAEARKHLISEDGVFSKISSINADGMEKLVQNAMEALSFKSLNIHEDIKARGMEDTPNYYYRDDGLKIWEAIHHFV
# SAVVKIYYDSDEAVREDVEIQRFVKDVSCFGMNNSHKFPESLESREELIEYLTVVIFTASAQHAAVNFGQFDWYGWIPNSPSTMRRPPPQRKGEVDMK
# RILETLPDRDCSSLVLGTVWALTRMEKNELFLGMYPDTFFTEQPVKKAIKTFRKSLNRVPNSVAI]
# Evidence for and against this transcript:
# % of transcript supported by hints (any source): 0
# CDS exons: 0/12
# CDS introns: 0/11
# 5'UTR exons and introns: 0/0
# 3'UTR exons and introns: 0/0
# hint groups fully obeyed: 21
#     RM:  21
# incompatible hint groups: 2
#     RM:   2
# end gene g147
###
# start gene g148
CM032071.1	AUGUSTUS	gene	24569428	24571228	1	+	.	ID=g148
CM032071.1	AUGUSTUS	transcript	24569428	24571228	.	+	.	ID=g148.t1;Parent=g148
CM032071.1	AUGUSTUS	start_codon	24569428	24569430	.	+	0	Parent=g148.t1
CM032071.1	AUGUSTUS	CDS	24569428	24569512	.	+	0	ID=g148.t1.cds;Parent=g148.t1
CM032071.1	AUGUSTUS	CDS	24569997	24571225	.	+	2	ID=g148.t1.cds;Parent=g148.t1
CM032071.1	AUGUSTUS	stop_codon	24571226	24571228	.	+	0	Parent=g148.t1
CM032071.1	AUGUSTUS	protein_match	24569428	24569511	4.99	+	0	ID=pp.g148.t1.fz_finz;Target=fz_finz 1 28;Target_start=0;
CM032071.1	AUGUSTUS	protein_match	24569512	24569512	1	+	0	ID=pp.g148.t1.fz_linker;Target=fz_linker 1 1;Target_start=28;
CM032071.1	AUGUSTUS	protein_match	24569997	24570151	1.11	+	2	ID=pp.g148.t1.fz_linker;Target=fz_linker 1 52;Target_start=28;
CM032071.1	AUGUSTUS	protein_match	24570476	24571063	5.3	+	0	ID=pp.g148.t1.fz_znf;Target=fz_znf 1 196;Target_start=188;
CM032071.1	AUGUSTUS	interblock_region	24570152	24570475	.	+	0	ID=pp.g148.t1.iBR2
CM032071.1	AUGUSTUS	interblock_region	24571064	24571228	.	+	0	ID=pp.g148.t1.iBR3
# protein sequence = [MAFIKEESEDFRIEEVFSVKLEDFEQLMVKVKEENEVLNETEEKDHRDYITEENSFTYSQTKKSSPRKRVKAIRTRSS
# LTCFQCGKRFTQHGSLKLHMKTHTEKPPFPCQQCGKSFKQKTNLNRHMRIHTGEKPHTCPQCGKGFDQKTNLNRHVRTHTGEPPLSSEQGGKHFSQKV
# DSDYRAKVHTGESPFACQRCGVRFTQKGSLNRHMRIHTGEKPYTCQQCGARFTQKVVLDRHLRSHTSEKPYTCQQCGKSFDRSEKLDAHTRVHKGTRP
# FTCLQCGKGFSQKTNLNRHVRIHTGERPYSCPQCGKRFLQHVNLKVHVKIHTREKTFTCRRCGMSFDRNEKLKSHVRIHTGEQPFSCQQCGKGFDRHE
# SLKIHVRMHTGESLFTCQRCGKRFNRKRSLKYHTTVHTIEKPYTRKRCGVSVTQEGILSKDMKVHT]
# sequence of block fz_finz       0 [MAFIKEESEDFRIEEVFSVKLEDFEQLM] 28
# sequence of block fz_linker    28 [VKVKEENEVLNETEEKDHRDYITEENSFTYSQTKKSSPRKRVKAIRTRSSLT] 80
# sequence of block fz_znf      188 [SPFACQRCGVRFTQKGSLNRHMRIHTGEKPYTCQQCGARFTQKVVLDRHLRSHTSEKPYTCQQCGKSFDRSEKLDAHTRVHKGTRPFTCLQCGKGFSQKTNLNRHVRIHTGERPYSCPQCGKRFLQHVNLKVHVKIHTREKTFTCRRCGMSFDRNEKLKSHVRIHTGEQPFSCQQCGKGFDRHESLKIHVRMHTGE] 384
# Evidence for and against this transcript:
# % of transcript supported by hints (any source): 0
# CDS exons: 0/2
# CDS introns: 0/1
# 5'UTR exons and introns: 0/0
# 3'UTR exons and introns: 0/0
# hint groups fully obeyed: 5
#     RM:   5
# incompatible hint groups: 0
# end gene g148
###
# start gene g149
CM032071.1	AUGUSTUS	gene	24576541	24581072	1	+	.	ID=g149
CM032071.1	AUGUSTUS	transcript	24576541	24581072	.	+	.	ID=g149.t1;Parent=g149
CM032071.1	AUGUSTUS	start_codon	24576541	24576543	.	+	0	Parent=g149.t1
CM032071.1	AUGUSTUS	CDS	24576541	24576684	.	+	0	ID=g149.t1.cds;Parent=g149.t1
CM032071.1	AUGUSTUS	CDS	24577588	24577786	.	+	0	ID=g149.t1.cds;Parent=g149.t1
CM032071.1	AUGUSTUS	CDS	24577890	24577968	.	+	2	ID=g149.t1.cds;Parent=g149.t1
CM032071.1	AUGUSTUS	CDS	24578631	24578750	.	+	1	ID=g149.t1.cds;Parent=g149.t1
CM032071.1	AUGUSTUS	CDS	24578870	24578979	.	+	1	ID=g149.t1.cds;Parent=g149.t1
CM032071.1	AUGUSTUS	CDS	24579118	24579287	.	+	2	ID=g149.t1.cds;Parent=g149.t1
CM032071.1	AUGUSTUS	CDS	24579397	24579528	.	+	0	ID=g149.t1.cds;Parent=g149.t1
CM032071.1	AUGUSTUS	CDS	24579642	24579845	.	+	0	ID=g149.t1.cds;Parent=g149.t1
CM032071.1	AUGUSTUS	CDS	24579975	24580061	.	+	0	ID=g149.t1.cds;Parent=g149.t1
CM032071.1	AUGUSTUS	CDS	24580260	24580429	.	+	0	ID=g149.t1.cds;Parent=g149.t1
CM032071.1	AUGUSTUS	CDS	24580509	24580624	.	+	1	ID=g149.t1.cds;Parent=g149.t1
CM032071.1	AUGUSTUS	CDS	24580714	24580814	.	+	2	ID=g149.t1.cds;Parent=g149.t1
CM032071.1	AUGUSTUS	CDS	24580896	24581069	.	+	0	ID=g149.t1.cds;Parent=g149.t1
CM032071.1	AUGUSTUS	stop_codon	24581070	24581072	.	+	0	Parent=g149.t1
# protein sequence = [MSTYKVTVSTGRQMIAEMTNSIYLTLMDSEKQSSERTLVNHWSSAAETEISLDIHVEKNIGNIVQVKLEKEKHLISCP
# WFCKHITVQTPSGYRFEFPCYRWLVDDNEVMIREGTARLPQNDTEPFQEQRKDELESRQKIFRWNEWRPGFPMSIDANVDDLPKEVQFDGEKNSQWYW
# DLAEVFIETKLDKIDGLMESWKDITDFEKIFGHLINKNQVLVDLMQNWTEDYMFGYQFLNGCNPVTIKKCTDLPEKFPVTHEMVKGSLKGRQLHEELR
# KGNIYIVDYEILKDVPAASQRYLTAPICLLYKNEVDQMLPIAIQLSQTPGEMSPIFLPSDNEHDWMLAKMFVKSSDFIVHQLVTHLLKTHLVSEVFEM
# AMYRQLSAVHPVYKLLMPHVRFTIAINAEGREKLISEDGVISKVSSFGEAGMVKLIHKAMEALTFKSLNIHEDIKARGMEDTPNYYYRDDGLKIWEAI
# NHFVSAVVKIYYDSDEAVREDVEIQRFVKDVSCFGMNNSHKFPESLESREELIEYLTVVIFTASAQHAAVNFGQFDWYGWIPNSPSTMRRPPPQRKGE
# VDMKRILETLPDRDCSRNLLGTVWALTRTEKNEV]
# Evidence for and against this transcript:
# % of transcript supported by hints (any source): 0
# CDS exons: 0/13
# CDS introns: 0/12
# 5'UTR exons and introns: 0/0
# 3'UTR exons and introns: 0/0
# hint groups fully obeyed: 19
#     RM:  19
# incompatible hint groups: 1
#     RM:   1
# end gene g149
###
#
# ----- prediction on sequence number 44 (length = 49248, name = CM032072.1:27878701-27927949) -----
#
# Predicted genes for sequence number 44 on both strands
# start gene g150
CM032072.1	AUGUSTUS	gene	27879587	27882533	1	+	.	ID=g150
CM032072.1	AUGUSTUS	transcript	27879587	27882533	.	+	.	ID=g150.t1;Parent=g150
CM032072.1	AUGUSTUS	start_codon	27879587	27879589	.	+	0	Parent=g150.t1
CM032072.1	AUGUSTUS	CDS	27879587	27879787	.	+	0	ID=g150.t1.cds;Parent=g150.t1
CM032072.1	AUGUSTUS	CDS	27880550	27880762	.	+	0	ID=g150.t1.cds;Parent=g150.t1
CM032072.1	AUGUSTUS	CDS	27880977	27881079	.	+	0	ID=g150.t1.cds;Parent=g150.t1
CM032072.1	AUGUSTUS	CDS	27882037	27882530	.	+	2	ID=g150.t1.cds;Parent=g150.t1
CM032072.1	AUGUSTUS	stop_codon	27882531	27882533	.	+	0	Parent=g150.t1
# protein sequence = [MAQIENEAALKEGLEVYHTGMETLKRSFPLELKEVSSEHQRLSSTATQVLMKRSFKDSQGTYLKSLEEGINNLFHGYL
# HQNEEASKKRCENILSSLSGTMTEKLKKGSYAIPGGYHLFSQDLEDIVKKYKIQANKGVKAEDTLEEFLKQKSTASNAVLRADNKLTEKEKKIMEERE
# KTILLAQEINTKEQQQRQLEEKMEAEKRSNDERMRQMKEKMDEEMKLQREEAERAMDCKLKEQAALLEKGFQDKADIMNEEIKDFRTKSENREKENDK
# LLKQMTANMKKRHADTMNMMKKQHLEQMEAIRNMPRPSSDSGDLFLRLLLFGLSSFASGSSRC]
# Evidence for and against this transcript:
# % of transcript supported by hints (any source): 0
# CDS exons: 0/4
# CDS introns: 0/3
# 5'UTR exons and introns: 0/0
# 3'UTR exons and introns: 0/0
# hint groups fully obeyed: 14
#     RM:  14
# incompatible hint groups: 3
#     RM:   3
# end gene g150
###
# start gene g151
CM032072.1	AUGUSTUS	gene	27882595	27901357	1	-	.	ID=g151
CM032072.1	AUGUSTUS	transcript	27882595	27901357	.	-	.	ID=g151.t1;Parent=g151
CM032072.1	AUGUSTUS	stop_codon	27882595	27882597	.	-	0	Parent=g151.t1
CM032072.1	AUGUSTUS	CDS	27882598	27882746	.	-	2	ID=g151.t1.cds;Parent=g151.t1
CM032072.1	AUGUSTUS	CDS	27883492	27883511	.	-	1	ID=g151.t1.cds;Parent=g151.t1
CM032072.1	AUGUSTUS	CDS	27886538	27886555	.	-	1	ID=g151.t1.cds;Parent=g151.t1
CM032072.1	AUGUSTUS	CDS	27886830	27886998	.	-	2	ID=g151.t1.cds;Parent=g151.t1
CM032072.1	AUGUSTUS	CDS	27887119	27887706	.	-	2	ID=g151.t1.cds;Parent=g151.t1
CM032072.1	AUGUSTUS	CDS	27893700	27893766	.	-	0	ID=g151.t1.cds;Parent=g151.t1
CM032072.1	AUGUSTUS	CDS	27900996	27901006	.	-	2	ID=g151.t1.cds;Parent=g151.t1
CM032072.1	AUGUSTUS	CDS	27901351	27901357	.	-	0	ID=g151.t1.cds;Parent=g151.t1
CM032072.1	AUGUSTUS	start_codon	27901355	27901357	.	-	0	Parent=g151.t1
CM032072.1	AUGUSTUS	protein_match	27882730	27882746	1.35	-	2	ID=pp.g151.t1.fz_znf;Target=fz_znf 191 196;Target_start=103;
CM032072.1	AUGUSTUS	protein_match	27883492	27883511	1.26	-	1	ID=pp.g151.t1.fz_znf;Target=fz_znf 184 191;Target_start=103;
CM032072.1	AUGUSTUS	protein_match	27886538	27886555	2.67	-	1	ID=pp.g151.t1.fz_znf;Target=fz_znf 178 184;Target_start=103;
CM032072.1	AUGUSTUS	protein_match	27886830	27886998	3.17	-	2	ID=pp.g151.t1.fz_znf;Target=fz_znf 122 178;Target_start=103;
CM032072.1	AUGUSTUS	protein_match	27887119	27887482	1.82	-	0	ID=pp.g151.t1.fz_znf;Target=fz_znf 1 122;Target_start=103;
CM032072.1	AUGUSTUS	protein_match	27887552	27887706	1.48	-	2	ID=pp.g151.t1.fz_linker;Target=fz_linker 1 52;Target_start=28;
CM032072.1	AUGUSTUS	protein_match	27893700	27893700	1	-	0	ID=pp.g151.t1.fz_linker;Target=fz_linker 1 1;Target_start=28;
CM032072.1	AUGUSTUS	protein_match	27893701	27893766	6.08	-	0	ID=pp.g151.t1.fz_finz;Target=fz_finz 7 28;Target_start=0;
CM032072.1	AUGUSTUS	protein_match	27900996	27901006	2.12	-	2	ID=pp.g151.t1.fz_finz;Target=fz_finz 3 6;Target_start=0;
CM032072.1	AUGUSTUS	protein_match	27901351	27901357	3.83	-	0	ID=pp.g151.t1.fz_finz;Target=fz_finz 1 3;Target_start=0;
CM032072.1	AUGUSTUS	interblock_region	27882595	27882729	.	-	0	ID=pp.g151.t1.iBR3
CM032072.1	AUGUSTUS	interblock_region	27887483	27887551	.	-	0	ID=pp.g151.t1.iBR2
# protein sequence = [MSGKKQESEDLRIVEVFSLKHEETEEQTDLMTIKEERQEAKEIEEKYQYKRRDFLAVEKSIPTERNSVQKTKPPSYLT
# CHECGKCFTIKGNLNEHMKTHIRETPFPCLYCGKTFKLKGSLDEHVTIHTRGTLLFTCDWCRKSFRSQGTLNTHMRVHSGEKPFTCQHCGRSFTLKAN
# LKQHLKIHSGEKTFICLHCGKSFLTRRTLNQHTSIHSGKPFTCDQCGRKSFSCKVSLYTHVRLHTTEKAFTCQLCGDSFLQNGNLKSHMRIHTGEKRS
# VWKEFQTGFTKKNNVKKYLVTHHNVFTMQGITQTRQTYKIRKTSCFPQHTPKQRFQSLNQENPESTRSR]
# sequence of block fz_znf      103 [PFPCLYCGKTFKLKGSLDEHVTIHTRGTLLFTCDWCRKSFRSQGTLNTHMRVHSGEKPFTCQHCGRSFTLKANLKQHLKIHSGEKTFICLHCGKSFLTRRTLNQHTSIHSGKPFTCDQCGRKSFSCKVSLYTHVRLHTTEKAFTCQLCGDSFLQNGNLKSHMRIHTGEKRSVWKEFQTGFTKKNNVKKYLVTHHNV] 299
# sequence of block fz_linker    28 [DLMTIKEERQEAKEIEEKYQYKRRDFLAVEKSIPTERNSVQKTKPPSYLTCH] 80
# sequence of block fz_finz       0 [MSGKKQESEDLRIVEVFSLKHEETEEQT] 28
# Evidence for and against this transcript:
# % of transcript supported by hints (any source): 0
# CDS exons: 0/8
# CDS introns: 0/7
# 5'UTR exons and introns: 0/0
# 3'UTR exons and introns: 0/0
# hint groups fully obeyed: 116
#     RM: 116
# incompatible hint groups: 4
#     RM:   4
# end gene g151
###
# start gene g152
CM032072.1	AUGUSTUS	gene	27901673	27905354	1	+	.	ID=g152
CM032072.1	AUGUSTUS	transcript	27901673	27905354	.	+	.	ID=g152.t1;Parent=g152
CM032072.1	AUGUSTUS	start_codon	27901673	27901675	.	+	0	Parent=g152.t1
CM032072.1	AUGUSTUS	CDS	27901673	27902090	.	+	0	ID=g152.t1.cds;Parent=g152.t1
CM032072.1	AUGUSTUS	CDS	27902170	27902442	.	+	2	ID=g152.t1.cds;Parent=g152.t1
CM032072.1	AUGUSTUS	CDS	27904819	27905351	.	+	2	ID=g152.t1.cds;Parent=g152.t1
CM032072.1	AUGUSTUS	stop_codon	27905352	27905354	.	+	0	Parent=g152.t1
# protein sequence = [MLSQPLTPTAGFNETSFLSFTERYEVVGPADPVLAVAGEDVILPCSVKSNISVVDLRVEWFRLDLKDSQLVHLYEDHE
# DRNTDQIESYRGRTRLNHQELHRGAASLKLSSVRVSDEGLYKCFIQSRSWYDDATVKVTVEAVGRPPVITVHGFDYSGGFRLECESKDWYPEPDLEWL
# DAKGVRLSPETTQRHRSTDRFGVKFTLIVHPRDSQIHCRVKTRRHSLETLIIIPMDVILDADTAHPRLIVSDDGKQAREGKKRPEAAVGEKERFKDFR
# AVLGKEGFSSGSFYFQVQVKDQTKWYVGVSGESVISKGSTRLCSLNGFWTVSLYDGTYRARESSYVLLSLRGHPPRIGVFVDYEEGLISFYDVESSSH
# IYSFTDQCFNEKLYPFVCLGRYRNENSTPLIICDDY]
# Evidence for and against this transcript:
# % of transcript supported by hints (any source): 0
# CDS exons: 0/3
# CDS introns: 0/2
# 5'UTR exons and introns: 0/0
# 3'UTR exons and introns: 0/0
# hint groups fully obeyed: 18
#     RM:  18
# incompatible hint groups: 2
#     RM:   2
# end gene g152
###
# start gene g153
CM032072.1	AUGUSTUS	gene	27910565	27925149	1	-	.	ID=g153
CM032072.1	AUGUSTUS	transcript	27910565	27925149	.	-	.	ID=g153.t1;Parent=g153
CM032072.1	AUGUSTUS	stop_codon	27910565	27910567	.	-	0	Parent=g153.t1
CM032072.1	AUGUSTUS	CDS	27910568	27911577	.	-	2	ID=g153.t1.cds;Parent=g153.t1
CM032072.1	AUGUSTUS	CDS	27911669	27911695	.	-	2	ID=g153.t1.cds;Parent=g153.t1
CM032072.1	AUGUSTUS	CDS	27912865	27912931	.	-	0	ID=g153.t1.cds;Parent=g153.t1
CM032072.1	AUGUSTUS	CDS	27920031	27920041	.	-	2	ID=g153.t1.cds;Parent=g153.t1
CM032072.1	AUGUSTUS	CDS	27925143	27925149	.	-	0	ID=g153.t1.cds;Parent=g153.t1
CM032072.1	AUGUSTUS	start_codon	27925147	27925149	.	-	0	Parent=g153.t1
CM032072.1	AUGUSTUS	protein_match	27910853	27911440	4.83	-	0	ID=pp.g153.t1.fz_znf;Target=fz_znf 1 196;Target_start=83;
CM032072.1	AUGUSTUS	protein_match	27911450	27911577	1.02	-	2	ID=pp.g153.t1.fz_linker;Target=fz_linker 10 52;Target_start=28;
CM032072.1	AUGUSTUS	protein_match	27911669	27911695	1.15	-	2	ID=pp.g153.t1.fz_linker;Target=fz_linker 1 10;Target_start=28;
CM032072.1	AUGUSTUS	protein_match	27912865	27912865	1	-	0	ID=pp.g153.t1.fz_linker;Target=fz_linker 1 1;Target_start=28;
CM032072.1	AUGUSTUS	protein_match	27912866	27912931	6.08	-	0	ID=pp.g153.t1.fz_finz;Target=fz_finz 7 28;Target_start=0;
CM032072.1	AUGUSTUS	protein_match	27920031	27920041	1.67	-	2	ID=pp.g153.t1.fz_finz;Target=fz_finz 3 6;Target_start=0;
CM032072.1	AUGUSTUS	protein_match	27925143	27925149	4.09	-	0	ID=pp.g153.t1.fz_finz;Target=fz_finz 1 3;Target_start=0;
CM032072.1	AUGUSTUS	interblock_region	27910565	27910852	.	-	0	ID=pp.g153.t1.iBR3
CM032072.1	AUGUSTUS	interblock_region	27911441	27911449	.	-	0	ID=pp.g153.t1.iBR2
# protein sequence = [MPAILGESEDLRIVEVFSLKHEETEEQTVAMGLKLFTNLMTIKKERQEAKEIEEKYQYKRRDFLAVEKSIPTERNSVQ
# KTKPPSYLTCHECGKCFTIKGNLNEHMKTHIRETPFPCLYCGKTFKLKGSLDEHVTIHTRGKPFACDHCGKSFSKKGNLNKHVTIHTGVKPFTCDQCG
# KSFRYKETLNSHTKLHTGEKLFTCQHCGKSFTLKGNLNEHMKIHSGVKPFSCQHCGVSFAKKGNLKEHLKIHSGVKPFICLHCGKSFIKKGTLNQHLT
# IHSEKPFTCDQCGKIYKYEESLKSHMKSEHSGESGFHQCDRCGESFSCKVSLYTHVRLHTTEKAFTCQLCGDSFLQNGNLKSHMRIHTGEKRSVWKEF
# QT]
# sequence of block fz_znf       83 [SYLTCHECGKCFTIKGNLNEHMKTHIRETPFPCLYCGKTFKLKGSLDEHVTIHTRGKPFACDHCGKSFSKKGNLNKHVTIHTGVKPFTCDQCGKSFRYKETLNSHTKLHTGEKLFTCQHCGKSFTLKGNLNEHMKIHSGVKPFSCQHCGVSFAKKGNLKEHLKIHSGVKPFICLHCGKSFIKKGTLNQHLTIHSEK] 279
# sequence of block fz_linker    28 [VAMGLKLFTNLMTIKKERQEAKEIEEKYQYKRRDFLAVEKSIPTERNSVQKT] 80
# sequence of block fz_finz       0 [MPAILGESEDLRIVEVFSLKHEETEEQT] 28
# Evidence for and against this transcript:
# % of transcript supported by hints (any source): 0
# CDS exons: 0/5
# CDS introns: 0/4
# 5'UTR exons and introns: 0/0
# 3'UTR exons and introns: 0/0
# hint groups fully obeyed: 90
#     RM:  90
# incompatible hint groups: 4
#     RM:   4
# end gene g153
###
#
# ----- prediction on sequence number 45 (length = 34213, name = CM032075.1:16351303-16385516) -----
#
# Predicted genes for sequence number 45 on both strands
# start gene g154
CM032075.1	AUGUSTUS	gene	16351347	16352337	1	+	.	ID=g154
CM032075.1	AUGUSTUS	transcript	16351347	16352337	.	+	.	ID=g154.t1;Parent=g154
CM032075.1	AUGUSTUS	start_codon	16351347	16351349	.	+	0	Parent=g154.t1
CM032075.1	AUGUSTUS	CDS	16351347	16351388	.	+	0	ID=g154.t1.cds;Parent=g154.t1
CM032075.1	AUGUSTUS	CDS	16351474	16351545	.	+	0	ID=g154.t1.cds;Parent=g154.t1
CM032075.1	AUGUSTUS	CDS	16351635	16351757	.	+	0	ID=g154.t1.cds;Parent=g154.t1
CM032075.1	AUGUSTUS	CDS	16351947	16352063	.	+	0	ID=g154.t1.cds;Parent=g154.t1
CM032075.1	AUGUSTUS	CDS	16352227	16352334	.	+	0	ID=g154.t1.cds;Parent=g154.t1
CM032075.1	AUGUSTUS	stop_codon	16352335	16352337	.	+	0	Parent=g154.t1
# protein sequence = [MNQPWGNASPKFRHEYVEYYGGAGVQHIAMNTSDIITAIRNLKERGMEFMSVPDTYYQQLREKLTFSKVKIAEDISIL
# EELKILVDYDDNGYLLQIFTKPVQDRPTVFLEVIQRHNHQGFGAGNFKSLFEAIEADQHARGNLTILTPNGSSQKL]
# Evidence for and against this transcript:
# % of transcript supported by hints (any source): 0
# CDS exons: 0/5
# CDS introns: 0/4
# 5'UTR exons and introns: 0/0
# 3'UTR exons and introns: 0/0
# hint groups fully obeyed: 4
#     RM:   4
# incompatible hint groups: 0
# end gene g154
###
# start gene g155
CM032075.1	AUGUSTUS	gene	16354217	16363704	1	-	.	ID=g155
CM032075.1	AUGUSTUS	transcript	16354217	16363704	.	-	.	ID=g155.t1;Parent=g155
CM032075.1	AUGUSTUS	stop_codon	16354217	16354219	.	-	0	Parent=g155.t1
CM032075.1	AUGUSTUS	CDS	16354220	16354390	.	-	0	ID=g155.t1.cds;Parent=g155.t1
CM032075.1	AUGUSTUS	CDS	16354478	16354615	.	-	0	ID=g155.t1.cds;Parent=g155.t1
CM032075.1	AUGUSTUS	CDS	16354727	16354825	.	-	0	ID=g155.t1.cds;Parent=g155.t1
CM032075.1	AUGUSTUS	CDS	16354999	16355124	.	-	0	ID=g155.t1.cds;Parent=g155.t1
CM032075.1	AUGUSTUS	CDS	16355449	16355605	.	-	1	ID=g155.t1.cds;Parent=g155.t1
CM032075.1	AUGUSTUS	CDS	16356288	16356885	.	-	2	ID=g155.t1.cds;Parent=g155.t1
CM032075.1	AUGUSTUS	CDS	16358222	16358362	.	-	2	ID=g155.t1.cds;Parent=g155.t1
CM032075.1	AUGUSTUS	CDS	16358978	16359068	.	-	0	ID=g155.t1.cds;Parent=g155.t1
CM032075.1	AUGUSTUS	CDS	16359182	16359366	.	-	2	ID=g155.t1.cds;Parent=g155.t1
CM032075.1	AUGUSTUS	CDS	16359689	16359776	.	-	0	ID=g155.t1.cds;Parent=g155.t1
CM032075.1	AUGUSTUS	CDS	16359867	16360022	.	-	0	ID=g155.t1.cds;Parent=g155.t1
CM032075.1	AUGUSTUS	CDS	16360133	16361187	.	-	2	ID=g155.t1.cds;Parent=g155.t1
CM032075.1	AUGUSTUS	CDS	16362514	16362778	.	-	0	ID=g155.t1.cds;Parent=g155.t1
CM032075.1	AUGUSTUS	CDS	16363169	16363267	.	-	0	ID=g155.t1.cds;Parent=g155.t1
CM032075.1	AUGUSTUS	CDS	16363426	16363571	.	-	2	ID=g155.t1.cds;Parent=g155.t1
CM032075.1	AUGUSTUS	CDS	16363662	16363704	.	-	0	ID=g155.t1.cds;Parent=g155.t1
CM032075.1	AUGUSTUS	start_codon	16363702	16363704	.	-	0	Parent=g155.t1
# protein sequence = [MYESVEKEGQRKDNDALVKTGSCDPLEDASSNWSSYKLIIDPGLNGSSSQKLYRYDGQHFSAPHPECFPVDVIRDPRI
# PRFWTKFKEADLPVPKFKVDDDYVGAPKELTFARLNDNIRDGFLSEMCKNFGEVQDIAVLYNPKNKKHLGIAKVVFESVKAANNAVKNLHNTSVMGNN
# IHVEFDPKEDHSEPIVDCPSPESESPALESKPDSLDSRIQMLLSGGSPVLPLLNHESSDSETSTTEECNPGYLQPSPKAPSPSPYRITDVNINCDQTS
# SIGRNNDSHPKESLSGIDDTSLPSLSDVGDHDLSAAKKPKVNSSEAEDTSDQPCSIPVICSNRSSLPPTIPQMPPPPILISPSAHYPSLPSPNFPSKL
# GPAPPIAPFLPGHTMLSSSCPLYPPPKIQQVCRSPSWQGSQVPLPIPTRITQGQTSFSPPFPPPTFNFLTHRPPYPSTGCSPTMLRFRIPWPPPPMPK
# FDPSVPPPGYVPMKESPHKATVDGVLAVVASELRAIVKKDIHRRMVEIVAFKAFDQWWDDKEQAAKVSTSTVKSGENKDTMLRAIKKSLRTGNAGVEG
# SILGTGKISLHGGIKLPSFKLKRKQPLTEAFGDVKKICPSPGVEHAEDEESVQQSAIDNVEEDATKKPSEDTMVKRRHSRPLALDSEEEEDEEIFEKA
# ENQHSGEAHVYDQKGDEMKANEVRKDEKRDLSDIIEDEDHSETDEDEHENQEIIHDPIYSSFTQWEDDLDPPVTPSAPDLVDSDMDHELFDDLETQYT
# SDSEDQRVITERLEDSENLRPITPTGSLSDSDPEMELGRRISPPTIEEVELPHTPGGCLEMEETEDHILPPGPPTPLPPPPSPTGIHRFPSSPIYHCP
# PLSFSYPMYEEIPKTPGRVNGPRQVYHSEGITPVGLLQETSLRMGSPCNPILSPCADSRIPRTPGRDMSPSPPVRTHRDLWASRLHHHSSGFAHSPDD
# KPRRWQDGIRNHVTGCARSEGYYSISKREKLQYLKDEISASEEFISDQGKSVPAQIPSSSRSGSELRAEQRRLLSSFSCDSDLLKFNQLKFRKKKLRF
# GRSRIHDWGLFAEEPIAADEMIIEYVIADMRERRYENEGIGSSYLFRVDQDTIIDATKCGNLARFINHSCNPNCYAKIITVEAQKKIVIYSRQPIGVN
# EEITYDYKFPIEDEKIPCLCTAENCRGTLN]
# Evidence for and against this transcript:
# % of transcript supported by hints (any source): 0
# CDS exons: 0/16
# CDS introns: 0/15
# 5'UTR exons and introns: 0/0
# 3'UTR exons and introns: 0/0
# hint groups fully obeyed: 34
#     RM:  34
# incompatible hint groups: 9
#     RM:   9
# end gene g155
###
# start gene g156
CM032075.1	AUGUSTUS	gene	16366303	16368582	1	+	.	ID=g156
CM032075.1	AUGUSTUS	transcript	16366303	16368582	.	+	.	ID=g156.t1;Parent=g156
CM032075.1	AUGUSTUS	start_codon	16366303	16366305	.	+	0	Parent=g156.t1
CM032075.1	AUGUSTUS	CDS	16366303	16366387	.	+	0	ID=g156.t1.cds;Parent=g156.t1
CM032075.1	AUGUSTUS	CDS	16367411	16368579	.	+	2	ID=g156.t1.cds;Parent=g156.t1
CM032075.1	AUGUSTUS	stop_codon	16368580	16368582	.	+	0	Parent=g156.t1
CM032075.1	AUGUSTUS	protein_match	16366303	16366386	5.72	+	0	ID=pp.g156.t1.fz_finz;Target=fz_finz 1 28;Target_start=0;
CM032075.1	AUGUSTUS	protein_match	16366387	16366387	1	+	0	ID=pp.g156.t1.fz_linker;Target=fz_linker 1 1;Target_start=28;
CM032075.1	AUGUSTUS	protein_match	16367411	16367565	1.67	+	2	ID=pp.g156.t1.fz_linker;Target=fz_linker 1 52;Target_start=28;
CM032075.1	AUGUSTUS	protein_match	16367884	16368471	4.13	+	0	ID=pp.g156.t1.fz_znf;Target=fz_znf 1 196;Target_start=186;
CM032075.1	AUGUSTUS	interblock_region	16367566	16367883	.	+	0	ID=pp.g156.t1.iBR2
CM032075.1	AUGUSTUS	interblock_region	16368472	16368582	.	+	0	ID=pp.g156.t1.iBR3
# protein sequence = [MAFIKKESEDMSISEPFRVKLEDAEEQTDLMPLKEESHELNEMEKNEQYENHYFMTGEKLGSQTEKSEEPVQETESQS
# YFPCHQCGSVFGSAGSLKVHIRIHNGENPFTCDQCGKSYTRSKTLKHHMKIHARERPVKCDQCGKGFTDKDTFNSHMRSHSRENSSACHRCGKSFMPL
# EDRVIIPSEEKPFKCHQCGKCSKHEESLNQRVKLHSGERRFACPQCGKVFIHKGHLNNHIRIHMRENSLKCVQCGMSFTDKKQLKVHENSHTEERHFS
# CSQCGKSYRLKGDLKTHVKIHKRDNGFKCQLCGQSFTDKKHLKQHVNVHKGNKPFMCHHCGRICTCKANLKVHLRIHTGEKPYSCPQCGKSFTFGGGL
# KIHMRIHTGEKPYACVHCKGSFVYLEQLKSHLQTHSGENCSVSSSF]
# sequence of block fz_finz       0 [MAFIKKESEDMSISEPFRVKLEDAEEQT] 28
# sequence of block fz_linker    28 [DLMPLKEESHELNEMEKNEQYENHYFMTGEKLGSQTEKSEEPVQETESQSYF] 80
# sequence of block fz_znf      186 [KPFKCHQCGKCSKHEESLNQRVKLHSGERRFACPQCGKVFIHKGHLNNHIRIHMRENSLKCVQCGMSFTDKKQLKVHENSHTEERHFSCSQCGKSYRLKGDLKTHVKIHKRDNGFKCQLCGQSFTDKKHLKQHVNVHKGNKPFMCHHCGRICTCKANLKVHLRIHTGEKPYSCPQCGKSFTFGGGLKIHMRIHTGE] 382
# Evidence for and against this transcript:
# % of transcript supported by hints (any source): 0
# CDS exons: 0/2
# CDS introns: 0/1
# 5'UTR exons and introns: 0/0
# 3'UTR exons and introns: 0/0
# hint groups fully obeyed: 11
#     RM:  11
# incompatible hint groups: 1
#     RM:   1
# end gene g156
###
# start gene g157
CM032075.1	AUGUSTUS	gene	16370433	16378366	1	+	.	ID=g157
CM032075.1	AUGUSTUS	transcript	16370433	16378366	.	+	.	ID=g157.t1;Parent=g157
CM032075.1	AUGUSTUS	start_codon	16370433	16370435	.	+	0	Parent=g157.t1
CM032075.1	AUGUSTUS	CDS	16370433	16370517	.	+	0	ID=g157.t1.cds;Parent=g157.t1
CM032075.1	AUGUSTUS	CDS	16373523	16374854	.	+	2	ID=g157.t1.cds;Parent=g157.t1
CM032075.1	AUGUSTUS	CDS	16375786	16375842	.	+	2	ID=g157.t1.cds;Parent=g157.t1
CM032075.1	AUGUSTUS	CDS	16377115	16377372	.	+	2	ID=g157.t1.cds;Parent=g157.t1
CM032075.1	AUGUSTUS	CDS	16377852	16378142	.	+	2	ID=g157.t1.cds;Parent=g157.t1
CM032075.1	AUGUSTUS	CDS	16378230	16378363	.	+	2	ID=g157.t1.cds;Parent=g157.t1
CM032075.1	AUGUSTUS	stop_codon	16378364	16378366	.	+	0	Parent=g157.t1
CM032075.1	AUGUSTUS	protein_match	16370433	16370516	4.9	+	0	ID=pp.g157.t1.fz_finz;Target=fz_finz 1 28;Target_start=0;
CM032075.1	AUGUSTUS	protein_match	16370517	16370517	1	+	0	ID=pp.g157.t1.fz_linker;Target=fz_linker 1 1;Target_start=28;
CM032075.1	AUGUSTUS	protein_match	16373523	16373677	1.83	+	2	ID=pp.g157.t1.fz_linker;Target=fz_linker 1 52;Target_start=28;
CM032075.1	AUGUSTUS	protein_match	16373738	16374325	5.36	+	0	ID=pp.g157.t1.fz_znf;Target=fz_znf 1 196;Target_start=100;
CM032075.1	AUGUSTUS	interblock_region	16373678	16373737	.	+	0	ID=pp.g157.t1.iBR2
CM032075.1	AUGUSTUS	interblock_region	16374326	16374854	.	+	0	ID=pp.g157.t1.iBR3
CM032075.1	AUGUSTUS	interblock_region	16375786	16375842	.	+	2	ID=pp.g157.t1.iBR3
CM032075.1	AUGUSTUS	interblock_region	16377115	16377372	.	+	2	ID=pp.g157.t1.iBR3
CM032075.1	AUGUSTUS	interblock_region	16377852	16378142	.	+	2	ID=pp.g157.t1.iBR3
CM032075.1	AUGUSTUS	interblock_region	16378230	16378366	.	+	2	ID=pp.g157.t1.iBR3
# protein sequence = [MAFIKEEIEDVSISEAFRVKTEDAEDDTDLVVMKVESQELYEMEEEDPYDKHHIEKLEKEPSQKKPRKKSFKNCYICP
# QCGRNFTYEKSLKKHELMHSVQCPFTCQQCGNVFTTNGSLKNHMRIHTGEKPFKCDQCGKSYTRSKTLKDHMRIHTGERPFKCDQCGKSYIRSKTLKD
# HMRIHTGERPFKCDQCGKSFIHKVTLNLHKRIHLRESHFICHQCGKSFKDIERLNRHVIIHTGEKPFKCQQCGKGFQIKNNLKAHMRCHIEEKPFKCH
# QCGKCLKHETSLNYHMRLHTGERPFTCLQCGKSFILEGQLSRHVRYIHTEEKPFVCHYCGRICESKSNLKIHIQVHTGEKPFSCPQCGKSFIHKGLLN
# YHMRLHTGEKPFSCHHCGMSFRYKGLLNGHMRSVHTNEKPFTCHHCGRICESKSKLQIHMRIHTGEKPFSCPCGKSFALKGNLTAHMRLHTGDRPYMC
# VQCAHSLSVNITVPPSGSITQGAHSLMAFATYIIGQTPFPEFSAVVMLDDLQVMYYDSITRKAVHRSNEDSQNYDEEKSDAGVIFRDMYNDMKDRAFH
# LKEQLNHTDVKPRVRLMKKTLSDSGGLQISCLATGFYPRHINLTLFRDGQPVDDDQITGGEILPNGDGTYQMRKTLVIAEEELREEHKYNCSMKRLSL
# DNKLDITFVSDVAESDPGSSTQSVVFSVLAFMFVAVLIITALIVWRKRRAAGK]
# sequence of block fz_finz       0 [MAFIKEEIEDVSISEAFRVKTEDAEDDT] 28
# sequence of block fz_linker    28 [DLVVMKVESQELYEMEEEDPYDKHHIEKLEKEPSQKKPRKKSFKNCYICPQC] 80
# sequence of block fz_znf      100 [CPFTCQQCGNVFTTNGSLKNHMRIHTGEKPFKCDQCGKSYTRSKTLKDHMRIHTGERPFKCDQCGKSYIRSKTLKDHMRIHTGERPFKCDQCGKSFIHKVTLNLHKRIHLRESHFICHQCGKSFKDIERLNRHVIIHTGEKPFKCQQCGKGFQIKNNLKAHMRCHIEEKPFKCHQCGKCLKHETSLNYHMRLHTGE] 296
# Evidence for and against this transcript:
# % of transcript supported by hints (any source): 0
# CDS exons: 0/6
# CDS introns: 0/5
# 5'UTR exons and introns: 0/0
# 3'UTR exons and introns: 0/0
# hint groups fully obeyed: 42
#     RM:  42
# incompatible hint groups: 2
#     RM:   2
# end gene g157
###
# start gene g158
CM032075.1	AUGUSTUS	gene	16380155	16383016	1	+	.	ID=g158
CM032075.1	AUGUSTUS	transcript	16380155	16383016	.	+	.	ID=g158.t1;Parent=g158
CM032075.1	AUGUSTUS	start_codon	16380155	16380157	.	+	0	Parent=g158.t1
CM032075.1	AUGUSTUS	CDS	16380155	16383013	.	+	0	ID=g158.t1.cds;Parent=g158.t1
CM032075.1	AUGUSTUS	stop_codon	16383014	16383016	.	+	0	Parent=g158.t1
# protein sequence = [MYQVMSEVSSQAAILATHQHQLHKLTTLTEELVRSIHALTLATGNPGQHAAQAAQPVQPTVTPPQSNLSPRLSLPDKF
# DGSSAKCKGFLLQCALFISQQPSLYPTEDSKVALICSLLTGRALDWATATWEARRMSFPSYNDFLQEFRGVFEHVAGGKDPGEQLLTLAQGTSTAADY
# TLTFRTLAAQSGWGESPLKLMYRRGLNTDLQKELACRDEGRSLEEYMEIAIKLDNILRARHDKCESFPVQSLARLTAPEPMQISSAHLDSKERDRRVR
# ERLCLYCGQAGHFRMSCPTRPQRHQAASVRHQTHSDSFEIHVQLKVKRTWITAVALIDSGAAGNFIDQSFAKSNGISLVPCEPHVAVAALDGRPLGPG
# NVSSVTETLVLQVSPLHSESIRLFVIQSPKHHIVLGLPWLEIHNPTISWADHQITHWSSNCHKHCLNNPVHQSPSKPSPSEEKSFPSKEKVTTPPELP
# GEYQDLALAFSERGATQLPPHRSYDCAIDLMPGRIPQRGRVFPLSQPESEAMKSYIEEELAKGFIRPSTSPASAGFFFVKKKDGSLRPCIDYRSLNEV
# TVKYRYPLPLVPASLEQLRRAKFFTKLDLRNAYNLIRIREGDEWKTAFSTTSGHYEYLVMPFGLANSPSVFQAFVNEVFRDMLNQFLIVYMDDILVYS
# DNLDAHVTHVRSVLQRLIDNQLYAKLQKCEFHKTQVAYLGYIISAEGVTMDEHKVKAVVEWPRPSTVKELQRFLGFSNFYRRFIRNFSLVAAPLTSLV
# KGNSHRLSWSPDSIQAFNLLKDKFTSAPILHHPDPNREFIVEVDASNIGIGAILSQRHGHPAKLYPCAYYSRKLNSAERNYDVGDRELLAMKSALEEW
# RHWLEGAKFPFTILTDHRNLEYIQSAKRLNSRQARWSLFFSRFDFKVTYRPGSKNTKADALSRQFESTPANSLWTPFYRRLRLWLQFSGTS]
# Evidence for and against this transcript:
# % of transcript supported by hints (any source): 0
# CDS exons: 0/1
# CDS introns: 0/0
# 5'UTR exons and introns: 0/0
# 3'UTR exons and introns: 0/0
# hint groups fully obeyed: 0
# incompatible hint groups: 5
#     RM:   5
# end gene g158
###
# start gene g159
CM032075.1	AUGUSTUS	gene	16383041	16384516	1	+	.	ID=g159
CM032075.1	AUGUSTUS	transcript	16383041	16384516	.	+	.	ID=g159.t1;Parent=g159
CM032075.1	AUGUSTUS	start_codon	16383041	16383043	.	+	0	Parent=g159.t1
CM032075.1	AUGUSTUS	CDS	16383041	16384513	.	+	0	ID=g159.t1.cds;Parent=g159.t1
CM032075.1	AUGUSTUS	stop_codon	16384514	16384516	.	+	0	Parent=g159.t1
# protein sequence = [MNLPPACPPNRTYVPQALRSRVLHWIHDSPSSGHPGITATLHLVNNRFWWPTIRSDTIQFVQQCQICNITKTSHQRPA
# GLLQPLPIPERPWSHIAIDFVTDLPVSNSFTTVLTVVDRFSKSCRFIPLPKLPTAWETAEVLLQQVFRFYGLPEDIVSDRGPQFTSRVWQAFCSQLNI
# NVSLTSGYHPQSNGQAERMNQELSQFLRNYCHDNQNDWSRYLVWAEYAQNSLRKQSTGLTPFQCVLGFQPPLFPWSGEPSALPAINSWLQRSEEVWNS
# AHVHLRGAVRRFQEQADRHRREGPEYSPGDWVWLSTRDLRLRLPCKKLSPRYVGPFKVIAQVSPVSYRLDLPANYRIASTFHVSLLKPAGGPGGERDQ
# DEVAAEDAPPLIIDGEEAYQVREILDSRRRGRELQYLIDWEGYGPEERSWIPARDILDPSLIATFHQDHPDKPAPRPRGRPRRRITPRFRSRSQGGGS
# VMNSTSVALSDHHRREPSPEY]
# Evidence for and against this transcript:
# % of transcript supported by hints (any source): 0
# CDS exons: 0/1
# CDS introns: 0/0
# 5'UTR exons and introns: 0/0
# 3'UTR exons and introns: 0/0
# hint groups fully obeyed: 0
# incompatible hint groups: 6
#     RM:   6
# end gene g159
###
#
# ----- prediction on sequence number 46 (length = 57303, name = CM032080.1:2414242-2471545) -----
#
# Predicted genes for sequence number 46 on both strands
# start gene g160
CM032080.1	AUGUSTUS	gene	2417690	2424499	1	+	.	ID=g160
CM032080.1	AUGUSTUS	transcript	2417690	2424499	.	+	.	ID=g160.t1;Parent=g160
CM032080.1	AUGUSTUS	start_codon	2417690	2417692	.	+	0	Parent=g160.t1
CM032080.1	AUGUSTUS	CDS	2417690	2417980	.	+	0	ID=g160.t1.cds;Parent=g160.t1
CM032080.1	AUGUSTUS	CDS	2418423	2418501	.	+	0	ID=g160.t1.cds;Parent=g160.t1
CM032080.1	AUGUSTUS	CDS	2424195	2424496	.	+	2	ID=g160.t1.cds;Parent=g160.t1
CM032080.1	AUGUSTUS	stop_codon	2424497	2424499	.	+	0	Parent=g160.t1
# protein sequence = [MTIQIGGWEKDHSRAFQGQMSGFYYNGLKVFNMAVEGDPNIRIEGSVRLVGEVQSSSISPQSSATVSRSETSTSVVEI
# TTTSTSNQKIKPSTSEPQQTTDDLLVASAECPSDDEDIDPCEPSSANPTGPGVKSYPDQSEVFRESSSTTGMVVGIVVAAALCILILLYAMYKYLNRD
# EGSYQVDESRNYICNSAQSNGTVVKEKAMDGTSSVSKSKKNKNKEYYV]
# Evidence for and against this transcript:
# % of transcript supported by hints (any source): 0
# CDS exons: 0/3
# CDS introns: 0/2
# 5'UTR exons and introns: 0/0
# 3'UTR exons and introns: 0/0
# hint groups fully obeyed: 38
#     RM:  38
# incompatible hint groups: 1
#     RM:   1
# end gene g160
###
# start gene g161
CM032080.1	AUGUSTUS	gene	2425736	2427198	1	-	.	ID=g161
CM032080.1	AUGUSTUS	transcript	2425736	2427198	.	-	.	ID=g161.t1;Parent=g161
CM032080.1	AUGUSTUS	stop_codon	2425736	2425738	.	-	0	Parent=g161.t1
CM032080.1	AUGUSTUS	CDS	2425739	2426038	.	-	0	ID=g161.t1.cds;Parent=g161.t1
CM032080.1	AUGUSTUS	CDS	2427139	2427198	.	-	0	ID=g161.t1.cds;Parent=g161.t1
CM032080.1	AUGUSTUS	start_codon	2427196	2427198	.	-	0	Parent=g161.t1
# protein sequence = [MGRSWPSGCRLESQVRQGLQFIHGKGLDGDHISLQKQRKELKELKSSLEQLEKLQHEISEEIYPVSTEKEASGLALTL
# DTRRTVSQTGGQQAACQRKEREEAGGWGGLESSDGCLIFLQE]
# Evidence for and against this transcript:
# % of transcript supported by hints (any source): 0
# CDS exons: 0/2
# CDS introns: 0/1
# 5'UTR exons and introns: 0/0
# 3'UTR exons and introns: 0/0
# hint groups fully obeyed: 6
#     RM:   6
# incompatible hint groups: 0
# end gene g161
###
# start gene g162
CM032080.1	AUGUSTUS	gene	2429242	2437564	1	+	.	ID=g162
CM032080.1	AUGUSTUS	transcript	2429242	2437564	.	+	.	ID=g162.t1;Parent=g162
CM032080.1	AUGUSTUS	start_codon	2429242	2429244	.	+	0	Parent=g162.t1
CM032080.1	AUGUSTUS	CDS	2429242	2429326	.	+	0	ID=g162.t1.cds;Parent=g162.t1
CM032080.1	AUGUSTUS	CDS	2430697	2431717	.	+	2	ID=g162.t1.cds;Parent=g162.t1
CM032080.1	AUGUSTUS	CDS	2437312	2437561	.	+	1	ID=g162.t1.cds;Parent=g162.t1
CM032080.1	AUGUSTUS	stop_codon	2437562	2437564	.	+	0	Parent=g162.t1
CM032080.1	AUGUSTUS	protein_match	2429242	2429325	8.54	+	0	ID=pp.g162.t1.fz_finz;Target=fz_finz 1 28;Target_start=0;
CM032080.1	AUGUSTUS	protein_match	2429326	2429326	1	+	0	ID=pp.g162.t1.fz_linker;Target=fz_linker 1 1;Target_start=28;
CM032080.1	AUGUSTUS	protein_match	2430697	2430851	1.47	+	2	ID=pp.g162.t1.fz_linker;Target=fz_linker 1 52;Target_start=28;
CM032080.1	AUGUSTUS	protein_match	2430924	2431511	6.38	+	0	ID=pp.g162.t1.fz_znf;Target=fz_znf 1 196;Target_start=104;
CM032080.1	AUGUSTUS	interblock_region	2430852	2430923	.	+	0	ID=pp.g162.t1.iBR2
CM032080.1	AUGUSTUS	interblock_region	2431512	2431717	.	+	0	ID=pp.g162.t1.iBR3
CM032080.1	AUGUSTUS	interblock_region	2437312	2437564	.	+	1	ID=pp.g162.t1.iBR3
# protein sequence = [MAFIKEESEDVKIEEAFTVKQEDTDTQTALVALKEENRELNEIDEKHDSMTEEKVFHSSETEKTLSRKKAKKTATKGV
# YTCQQCGKIFNQNRNLTVHMRVHTGEKPYACQQCGKSFSQKASVKVHMRVHTGENPYTCQQCGKSFNRKGNLTVHMRVHTRETPFSCQQCGKSFTQKG
# SLKVHMRIHTGENPFTCQECGKHFIRKASLKSHTRVHTGEKPFTCSQCGTSFKHKGTLNAHMRIHTGEKPFVCGECGKCFRFTVTLSHHMRIHTREKR
# FVCHQCGRNFTDKKHLKSHVKVHSGEKPFMCHHCGKTCKNKTNLEVHVRVHTGEKPYVCPQCGKCFALKGNREVHMRLHTGEKPYACLKCKKSFTWMS
# FVNGLNMKMLDMLKRRREKDPAKCGCVTLMLDDMAIKKRIQYNPQTQNMSGLVDMGDETYVATEAFFMVVGSQEHWKAHL]
# sequence of block fz_finz       0 [MAFIKEESEDVKIEEAFTVKQEDTDTQT] 28
# sequence of block fz_linker    28 [ALVALKEENRELNEIDEKHDSMTEEKVFHSSETEKTLSRKKAKKTATKGVYT] 80
# sequence of block fz_znf      104 [KPYACQQCGKSFSQKASVKVHMRVHTGENPYTCQQCGKSFNRKGNLTVHMRVHTRETPFSCQQCGKSFTQKGSLKVHMRIHTGENPFTCQECGKHFIRKASLKSHTRVHTGEKPFTCSQCGTSFKHKGTLNAHMRIHTGEKPFVCGECGKCFRFTVTLSHHMRIHTREKRFVCHQCGRNFTDKKHLKSHVKVHSGE] 300
# Evidence for and against this transcript:
# % of transcript supported by hints (any source): 0
# CDS exons: 0/3
# CDS introns: 0/2
# 5'UTR exons and introns: 0/0
# 3'UTR exons and introns: 0/0
# hint groups fully obeyed: 53
#     RM:  53
# incompatible hint groups: 1
#     RM:   1
# end gene g162
###
# start gene g163
CM032080.1	AUGUSTUS	gene	2440535	2445041	1	-	.	ID=g163
CM032080.1	AUGUSTUS	transcript	2440535	2445041	.	-	.	ID=g163.t1;Parent=g163
CM032080.1	AUGUSTUS	stop_codon	2440535	2440537	.	-	0	Parent=g163.t1
CM032080.1	AUGUSTUS	CDS	2440538	2441850	.	-	2	ID=g163.t1.cds;Parent=g163.t1
CM032080.1	AUGUSTUS	CDS	2443352	2443430	.	-	0	ID=g163.t1.cds;Parent=g163.t1
CM032080.1	AUGUSTUS	CDS	2445036	2445041	.	-	0	ID=g163.t1.cds;Parent=g163.t1
CM032080.1	AUGUSTUS	start_codon	2445039	2445041	.	-	0	Parent=g163.t1
CM032080.1	AUGUSTUS	protein_match	2440886	2441473	5.52	-	0	ID=pp.g163.t1.fz_znf;Target=fz_znf 1 196;Target_start=154;
CM032080.1	AUGUSTUS	protein_match	2441696	2441850	1.56	-	2	ID=pp.g163.t1.fz_linker;Target=fz_linker 1 52;Target_start=28;
CM032080.1	AUGUSTUS	protein_match	2443352	2443352	1	-	0	ID=pp.g163.t1.fz_linker;Target=fz_linker 1 1;Target_start=28;
CM032080.1	AUGUSTUS	protein_match	2443353	2443430	6.44	-	0	ID=pp.g163.t1.fz_finz;Target=fz_finz 3 28;Target_start=0;
CM032080.1	AUGUSTUS	protein_match	2445036	2445041	1.52	-	0	ID=pp.g163.t1.fz_finz;Target=fz_finz 1 2;Target_start=0;
CM032080.1	AUGUSTUS	interblock_region	2440535	2440885	.	-	0	ID=pp.g163.t1.iBR3
CM032080.1	AUGUSTUS	interblock_region	2441474	2441695	.	-	0	ID=pp.g163.t1.iBR2
# protein sequence = [MFFIKEESEDVKIEGAFSVKEEDTDTQTDLLAPKEEREELDEMEEKDRTEKSTQTEKISSRKTFTMTKSKCSFVCPQC
# GKRFTQKANLKVHIRSHTGEKPFTCKLCGRSFSRKESLKIHMTIHTGEKPFVCAQCGKSFRCKEILNSHMRVHSEDTHFRCHQCGRSFRFKKNLNTHM
# RVHSGEKPYSCHHCGKRFVHKVSHKNHMKIHNEDKPFMCAQCGTCFKYKATLNAHMRDHTGETPFTCKLCGKSFSHKGNLKTHTRIHTGEQPFACEQC
# GKSFRRKETLDSHMRVHTGESPYSCKVCGNGFSRKGNLNTHMKIHTGEKPFVCDQCGKSFGRKETLNYHMRIHLRENSLTCHECGKSFTDSNLLKKHV
# VIHIGDKPFMCYFCGKTCKSKSNLENHIKVHTGEKPFTCQECGKGFTVKGNLHIHMRVHTGEKPYKCPQCEKCFTYPKDLKRHMQMKCENKAVF]
# sequence of block fz_znf      154 [THFRCHQCGRSFRFKKNLNTHMRVHSGEKPYSCHHCGKRFVHKVSHKNHMKIHNEDKPFMCAQCGTCFKYKATLNAHMRDHTGETPFTCKLCGKSFSHKGNLKTHTRIHTGEQPFACEQCGKSFRRKETLDSHMRVHTGESPYSCKVCGNGFSRKGNLNTHMKIHTGEKPFVCDQCGKSFGRKETLNYHMRIHLRE] 350
# sequence of block fz_linker    28 [DLLAPKEEREELDEMEEKDRTEKSTQTEKISSRKTFTMTKSKCSFVCPQCGK] 80
# sequence of block fz_finz       0 [MFFIKEESEDVKIEGAFSVKEEDTDTQT] 28
# Evidence for and against this transcript:
# % of transcript supported by hints (any source): 0
# CDS exons: 0/3
# CDS introns: 0/2
# 5'UTR exons and introns: 0/0
# 3'UTR exons and introns: 0/0
# hint groups fully obeyed: 21
#     RM:  21
# incompatible hint groups: 1
#     RM:   1
# end gene g163
###
# start gene g164
CM032080.1	AUGUSTUS	gene	2446624	2453352	1	+	.	ID=g164
CM032080.1	AUGUSTUS	transcript	2446624	2453352	.	+	.	ID=g164.t1;Parent=g164
CM032080.1	AUGUSTUS	start_codon	2446624	2446626	.	+	0	Parent=g164.t1
CM032080.1	AUGUSTUS	CDS	2446624	2446708	.	+	0	ID=g164.t1.cds;Parent=g164.t1
CM032080.1	AUGUSTUS	CDS	2447745	2449067	.	+	2	ID=g164.t1.cds;Parent=g164.t1
CM032080.1	AUGUSTUS	CDS	2453345	2453349	.	+	2	ID=g164.t1.cds;Parent=g164.t1
CM032080.1	AUGUSTUS	stop_codon	2453350	2453352	.	+	0	Parent=g164.t1
CM032080.1	AUGUSTUS	protein_match	2446624	2446707	8.87	+	0	ID=pp.g164.t1.fz_finz;Target=fz_finz 1 28;Target_start=0;
CM032080.1	AUGUSTUS	protein_match	2446708	2446708	1	+	0	ID=pp.g164.t1.fz_linker;Target=fz_linker 1 1;Target_start=28;
CM032080.1	AUGUSTUS	protein_match	2447745	2447899	1.34	+	2	ID=pp.g164.t1.fz_linker;Target=fz_linker 1 52;Target_start=28;
CM032080.1	AUGUSTUS	protein_match	2447900	2448487	5.96	+	0	ID=pp.g164.t1.fz_znf;Target=fz_znf 1 196;Target_start=80;
CM032080.1	AUGUSTUS	interblock_region	2448488	2449067	.	+	0	ID=pp.g164.t1.iBR3
CM032080.1	AUGUSTUS	interblock_region	2453345	2453352	.	+	2	ID=pp.g164.t1.iBR3
# protein sequence = [MAFIKEENEDLKIEDTFRVKHEDIEEQTELVELKAEKEVLNEVKEENRAFITEEISSSRSRPENTSSRNIAQTTREDS
# GEKPFKCQQCERSFRLNKYLKNHMRIHSEDKPFTCHDCGKSFCHKGSLKTHMRIHTEEKPYSCPQCRMDFAYKPTFNAHMKSHTGENPYTCKLCEKSF
# SQKGNLKYHLRVHTGEKPFTCPDCGKCFSHKVSLKSHMRIHTGEKPYSCPQCGMKFTYKESFDIHLRVHTGGNRYTCKLCGKSFSQKGNLKYHMRIHT
# GEKPFTCEQCGRTFRYKVTLNKHTRIHSREKRFICHQCEKSFTDKKDLKNHVATHIGEKPFMCPLCGKSFTRKGNLKTHMIVHTGERPFTCPHCGKSF
# RFKGNLQAHLRLHTGERPYACLKRENAFTNRKDQKCHAQTRSGKKRRCSECGKAFRKPSTFKNHLRIHSGGRPFSCDQCRKTFLLPSHLQIHRKSHAV
# A]
# sequence of block fz_finz       0 [MAFIKEENEDLKIEDTFRVKHEDIEEQT] 28
# sequence of block fz_linker    28 [ELVELKAEKEVLNEVKEENRAFITEEISSSRSRPENTSSRNIAQTTREDSGE] 80
# sequence of block fz_znf       80 [KPFKCQQCERSFRLNKYLKNHMRIHSEDKPFTCHDCGKSFCHKGSLKTHMRIHTEEKPYSCPQCRMDFAYKPTFNAHMKSHTGENPYTCKLCEKSFSQKGNLKYHLRVHTGEKPFTCPDCGKCFSHKVSLKSHMRIHTGEKPYSCPQCGMKFTYKESFDIHLRVHTGGNRYTCKLCGKSFSQKGNLKYHMRIHTGE] 276
# Evidence for and against this transcript:
# % of transcript supported by hints (any source): 0
# CDS exons: 0/3
# CDS introns: 0/2
# 5'UTR exons and introns: 0/0
# 3'UTR exons and introns: 0/0
# hint groups fully obeyed: 38
#     RM:  38
# incompatible hint groups: 0
# end gene g164
###
# start gene g165
CM032080.1	AUGUSTUS	gene	2453569	2458092	1	-	.	ID=g165
CM032080.1	AUGUSTUS	transcript	2453569	2458092	.	-	.	ID=g165.t1;Parent=g165
CM032080.1	AUGUSTUS	stop_codon	2453569	2453571	.	-	0	Parent=g165.t1
CM032080.1	AUGUSTUS	CDS	2453572	2454662	.	-	2	ID=g165.t1.cds;Parent=g165.t1
CM032080.1	AUGUSTUS	CDS	2456461	2456529	.	-	2	ID=g165.t1.cds;Parent=g165.t1
CM032080.1	AUGUSTUS	CDS	2457301	2457311	.	-	1	ID=g165.t1.cds;Parent=g165.t1
CM032080.1	AUGUSTUS	CDS	2458088	2458092	.	-	0	ID=g165.t1.cds;Parent=g165.t1
CM032080.1	AUGUSTUS	start_codon	2458090	2458092	.	-	0	Parent=g165.t1
CM032080.1	AUGUSTUS	protein_match	2453683	2454270	6.95	-	0	ID=pp.g165.t1.fz_znf;Target=fz_znf 1 196;Target_start=159;
CM032080.1	AUGUSTUS	protein_match	2454508	2454662	1.86	-	2	ID=pp.g165.t1.fz_linker;Target=fz_linker 1 52;Target_start=28;
CM032080.1	AUGUSTUS	protein_match	2456461	2456461	1	-	0	ID=pp.g165.t1.fz_linker;Target=fz_linker 1 1;Target_start=28;
CM032080.1	AUGUSTUS	protein_match	2456462	2456529	9.39	-	2	ID=pp.g165.t1.fz_finz;Target=fz_finz 6 28;Target_start=0;
CM032080.1	AUGUSTUS	protein_match	2457301	2457311	2.31	-	1	ID=pp.g165.t1.fz_finz;Target=fz_finz 2 6;Target_start=0;
CM032080.1	AUGUSTUS	protein_match	2458088	2458092	39.1	-	0	ID=pp.g165.t1.fz_finz;Target=fz_finz 1 2;Target_start=0;
CM032080.1	AUGUSTUS	interblock_region	2453569	2453682	.	-	0	ID=pp.g165.t1.iBR3
CM032080.1	AUGUSTUS	interblock_region	2454271	2454507	.	-	0	ID=pp.g165.t1.iBR2
# protein sequence = [MYFFYEESEDMKIEETFRVKREDTEEQTEMMPLKEESDILTDMEEKDQYEKHHDFITRDESFSCSQNGNTSSRKIGTR
# RYFACFQCGKNFNQPENLQVHIKLHTGEKSYAYPQCGKQDGKLKVQMRFHAGDSPFTCQQCGNIFTQKGSLNRHIRIHIGEKPYACPQCGKSFDQHGN
# LKVHMRVHTGESPFTCQQCGKSFSQKGNLSYHMRVHTGESPFTCQQCGMSFTVKGSLTRHMRIHTGEKPYTCPQCGESFEQLGNLKVHVRVHTGEKPY
# ACTQCGKSFDQHWNLKVHMRVHTGEKPYTCTHCGKGFDRHGNFKAHVRVHTGEKPYACTQCAKSFTQKGHLEVHTRIHTGEKPFTCQQCGKSFSRKGI
# LDKHVKIHTGEEEFRSTRTS]
# sequence of block fz_znf      159 [KPYACPQCGKSFDQHGNLKVHMRVHTGESPFTCQQCGKSFSQKGNLSYHMRVHTGESPFTCQQCGMSFTVKGSLTRHMRIHTGEKPYTCPQCGESFEQLGNLKVHVRVHTGEKPYACTQCGKSFDQHWNLKVHMRVHTGEKPYTCTHCGKGFDRHGNFKAHVRVHTGEKPYACTQCAKSFTQKGHLEVHTRIHTGE] 355
# sequence of block fz_linker    28 [EMMPLKEESDILTDMEEKDQYEKHHDFITRDESFSCSQNGNTSSRKIGTRRY] 80
# sequence of block fz_finz       0 [MYFFYEESEDMKIEETFRVKREDTEEQT] 28
# Evidence for and against this transcript:
# % of transcript supported by hints (any source): 0
# CDS exons: 0/4
# CDS introns: 0/3
# 5'UTR exons and introns: 0/0
# 3'UTR exons and introns: 0/0
# hint groups fully obeyed: 17
#     RM:  17
# incompatible hint groups: 2
#     RM:   2
# end gene g165
###
# start gene g166
CM032080.1	AUGUSTUS	gene	2459300	2466197	1	-	.	ID=g166
CM032080.1	AUGUSTUS	transcript	2459300	2466197	.	-	.	ID=g166.t1;Parent=g166
CM032080.1	AUGUSTUS	stop_codon	2459300	2459302	.	-	0	Parent=g166.t1
CM032080.1	AUGUSTUS	CDS	2459303	2459608	.	-	0	ID=g166.t1.cds;Parent=g166.t1
CM032080.1	AUGUSTUS	CDS	2460406	2460740	.	-	2	ID=g166.t1.cds;Parent=g166.t1
CM032080.1	AUGUSTUS	CDS	2460821	2461094	.	-	0	ID=g166.t1.cds;Parent=g166.t1
CM032080.1	AUGUSTUS	CDS	2461174	2461310	.	-	2	ID=g166.t1.cds;Parent=g166.t1
CM032080.1	AUGUSTUS	CDS	2461695	2461775	.	-	2	ID=g166.t1.cds;Parent=g166.t1
CM032080.1	AUGUSTUS	CDS	2463855	2464002	.	-	0	ID=g166.t1.cds;Parent=g166.t1
CM032080.1	AUGUSTUS	CDS	2464416	2464649	.	-	0	ID=g166.t1.cds;Parent=g166.t1
CM032080.1	AUGUSTUS	CDS	2465037	2465132	.	-	0	ID=g166.t1.cds;Parent=g166.t1
CM032080.1	AUGUSTUS	CDS	2465625	2466197	.	-	0	ID=g166.t1.cds;Parent=g166.t1
CM032080.1	AUGUSTUS	start_codon	2466195	2466197	.	-	0	Parent=g166.t1
# protein sequence = [MAEARISQAEFTCPVCQDLLNDPVAIPCGHSYCKSCITGCWDQEDQKRVYSCPQCRQTFNPRPALAKITVLAEVVEKL
# RKTKLSADCYAGAGDVQCDVCTGRKYKAVKSCLVCLNSYCQNHLEQHESLFKGKKHKVTDASGRLQEMICQKHEKLLEVFCRTDQKCICVLCAMDEHK
# NHGTVSTAAQMTETQYELRETQKTLQQRIQQREEDLQQLRETVQSHKRSAQTAVEDSEEIFTELICSIERSRSELIQLIRDQEKQVVSRAEGRLERLE
# QEINGLKRRDAELEQLSHTQDHIQFLQSFQSLSAPPEFKDVNDDTFGSLFSFDALRESVHQLRDFCKVELQKISDRGFSFGFASTSLYSFTDFKTEEL
# AFAKKDSNFTWSNVGAQVFGSEPTQNEEKEEGNDDDDNDEIHFEPIVFLPEVEVRSGEEDEEILFKERAKLYRWDREFNEWKERGVGDLKILFHPVKK
# CYRVVMRREQVLKVCANHTISQSIELKPLNTSANALVWTATDYSEGAGKVEQLAAKFKTPELAESFKQVFTDCQSHMSQTDAAQTSAAQMLSQRSNPV
# VFFNIAIDGENAGRIAIELFAHIVPKTAENFRALCTGEKGFGYNQSVFHRIIPGFMCQGGDITNQNGTGGKSIYGKMFEDENFEVKHTGLGLLSMANR
# GRDTNNSQFFITLKKAEHLDFKHVVFGFIKEGMDVVRRIGGLGTKDGKPMKTITISGCGQIK]
# Evidence for and against this transcript:
# % of transcript supported by hints (any source): 0
# CDS exons: 0/9
# CDS introns: 0/8
# 5'UTR exons and introns: 0/0
# 3'UTR exons and introns: 0/0
# hint groups fully obeyed: 32
#     RM:  32
# incompatible hint groups: 8
#     RM:   8
# end gene g166
###
#
# ----- prediction on sequence number 47 (length = 70644, name = CM032082.1:22811140-22881784) -----
#
# Predicted genes for sequence number 47 on both strands
# start gene g167
CM032082.1	AUGUSTUS	gene	22814738	22822265	1	-	.	ID=g167
CM032082.1	AUGUSTUS	transcript	22814738	22822265	.	-	.	ID=g167.t1;Parent=g167
CM032082.1	AUGUSTUS	stop_codon	22814738	22814740	.	-	0	Parent=g167.t1
CM032082.1	AUGUSTUS	CDS	22814741	22814830	.	-	0	ID=g167.t1.cds;Parent=g167.t1
CM032082.1	AUGUSTUS	CDS	22815697	22815820	.	-	1	ID=g167.t1.cds;Parent=g167.t1
CM032082.1	AUGUSTUS	CDS	22815908	22815985	.	-	1	ID=g167.t1.cds;Parent=g167.t1
CM032082.1	AUGUSTUS	CDS	22816101	22816243	.	-	0	ID=g167.t1.cds;Parent=g167.t1
CM032082.1	AUGUSTUS	CDS	22818908	22818955	.	-	0	ID=g167.t1.cds;Parent=g167.t1
CM032082.1	AUGUSTUS	CDS	22819816	22819939	.	-	1	ID=g167.t1.cds;Parent=g167.t1
CM032082.1	AUGUSTUS	CDS	22820736	22820917	.	-	0	ID=g167.t1.cds;Parent=g167.t1
CM032082.1	AUGUSTUS	CDS	22821433	22821467	.	-	2	ID=g167.t1.cds;Parent=g167.t1
CM032082.1	AUGUSTUS	CDS	22822052	22822265	.	-	0	ID=g167.t1.cds;Parent=g167.t1
CM032082.1	AUGUSTUS	start_codon	22822263	22822265	.	-	0	Parent=g167.t1
# protein sequence = [MNGISSPRVAAGRFFFADLANPLGICHVMNPAFAAKLFTDEPLLTRRKNSPKKRPDLLPRGYHGVLFQQPPAKEIGKS
# GSALNDSQKKPLIPDPNLNGVPGDDSEQNADSPPSNHRDEQALLTTILQQTALCGSRSEYSLSAVRTKLGVWSSTLSQKKPVPLPSLTGQPHQVLAAD
# LVPCSDVQQVSKIAAYAYSAVSQIKNEEVKPLIPDPNLDRKPTNGSERNADSLPSNRTDEQALLTTILQRTALNIIDVSAVDSQGMEQHEYMDRARQY
# STKLEVLSRTLSQKKPVPLPSLTGQPHQVLAADLVPCSDVQQVSKIAAYAYSAISQIQVDAKEELVVQFAIP]
# Evidence for and against this transcript:
# % of transcript supported by hints (any source): 0
# CDS exons: 0/9
# CDS introns: 0/8
# 5'UTR exons and introns: 0/0
# 3'UTR exons and introns: 0/0
# hint groups fully obeyed: 55
#     RM:  55
# incompatible hint groups: 3
#     RM:   3
# end gene g167
###
# start gene g168
CM032082.1	AUGUSTUS	gene	22826140	22827343	1	+	.	ID=g168
CM032082.1	AUGUSTUS	transcript	22826140	22827343	.	+	.	ID=g168.t1;Parent=g168
CM032082.1	AUGUSTUS	start_codon	22826140	22826142	.	+	0	Parent=g168.t1
CM032082.1	AUGUSTUS	CDS	22826140	22826224	.	+	0	ID=g168.t1.cds;Parent=g168.t1
CM032082.1	AUGUSTUS	CDS	22826328	22827340	.	+	2	ID=g168.t1.cds;Parent=g168.t1
CM032082.1	AUGUSTUS	stop_codon	22827341	22827343	.	+	0	Parent=g168.t1
CM032082.1	AUGUSTUS	protein_match	22826140	22826223	4.77	+	0	ID=pp.g168.t1.fz_finz;Target=fz_finz 1 28;Target_start=0;
CM032082.1	AUGUSTUS	protein_match	22826224	22826224	1	+	0	ID=pp.g168.t1.fz_linker;Target=fz_linker 1 1;Target_start=28;
CM032082.1	AUGUSTUS	protein_match	22826328	22826482	1.15	+	2	ID=pp.g168.t1.fz_linker;Target=fz_linker 1 52;Target_start=28;
CM032082.1	AUGUSTUS	protein_match	22826663	22827250	4.32	+	0	ID=pp.g168.t1.fz_znf;Target=fz_znf 1 196;Target_start=140;
CM032082.1	AUGUSTUS	interblock_region	22826483	22826662	.	+	0	ID=pp.g168.t1.iBR2
CM032082.1	AUGUSTUS	interblock_region	22827251	22827343	.	+	0	ID=pp.g168.t1.iBR3
# protein sequence = [MEFIKEEIEDMGYPEPSRIKQEDAEEQTDSIEVKRQRRNLNEDKKEDRRIQNSRKPGKQLQTCSQCGKSLRDKGNLKK
# HMRIHTGEKPYSCPQCGKSFTAASTLSYHLHVHSGEKPFGCDRCDKRFISSSQLKKHLTAHEKPHVCPYCGKSFLRLESYKQHQKIHNGVKDHVCCEC
# GMSFTAAGDLTRHQRIHTGERPYNCSYCDKSFTRSGSLKKHERVHTGEKLYRCAQCGKSFTAAGHLKQHQRIHTGEKPYKCSYCDRSFTRSGSLKKHE
# RLHTGEKPYRCAQCGESFKDASSLRNHLLVHSGEKPFGCDRCGKKFISSSHLKSHLIVHSDEKPHVCSYCGKSFSRLYSCKQHQKTHNETMP]
# sequence of block fz_finz       0 [MEFIKEEIEDMGYPEPSRIKQEDAEEQT] 28
# sequence of block fz_linker    28 [DSIEVKRQRRNLNEDKKEDRRIQNSRKPGKQLQTCSQCGKSLRDKGNLKKHM] 80
# sequence of block fz_znf      140 [KPHVCPYCGKSFLRLESYKQHQKIHNGVKDHVCCECGMSFTAAGDLTRHQRIHTGERPYNCSYCDKSFTRSGSLKKHERVHTGEKLYRCAQCGKSFTAAGHLKQHQRIHTGEKPYKCSYCDRSFTRSGSLKKHERLHTGEKPYRCAQCGESFKDASSLRNHLLVHSGEKPFGCDRCGKKFISSSHLKSHLIVHSDE] 336
# Evidence for and against this transcript:
# % of transcript supported by hints (any source): 0
# CDS exons: 0/2
# CDS introns: 0/1
# 5'UTR exons and introns: 0/0
# 3'UTR exons and introns: 0/0
# hint groups fully obeyed: 0
# incompatible hint groups: 1
#     RM:   1
# end gene g168
###
# start gene g169
CM032082.1	AUGUSTUS	gene	22828727	22829792	1	+	.	ID=g169
CM032082.1	AUGUSTUS	transcript	22828727	22829792	.	+	.	ID=g169.t1;Parent=g169
CM032082.1	AUGUSTUS	start_codon	22828727	22828729	.	+	0	Parent=g169.t1
CM032082.1	AUGUSTUS	CDS	22828727	22828811	.	+	0	ID=g169.t1.cds;Parent=g169.t1
CM032082.1	AUGUSTUS	CDS	22828912	22829255	.	+	2	ID=g169.t1.cds;Parent=g169.t1
CM032082.1	AUGUSTUS	CDS	22829334	22829789	.	+	0	ID=g169.t1.cds;Parent=g169.t1
CM032082.1	AUGUSTUS	stop_codon	22829790	22829792	.	+	0	Parent=g169.t1
CM032082.1	AUGUSTUS	protein_match	22828727	22828810	4.91	+	0	ID=pp.g169.t1.fz_finz;Target=fz_finz 1 28;Target_start=0;
CM032082.1	AUGUSTUS	protein_match	22828811	22828811	1	+	0	ID=pp.g169.t1.fz_linker;Target=fz_linker 1 1;Target_start=28;
CM032082.1	AUGUSTUS	protein_match	22828912	22829066	1.22	+	2	ID=pp.g169.t1.fz_linker;Target=fz_linker 1 52;Target_start=28;
CM032082.1	AUGUSTUS	protein_match	22829085	22829255	2.88	+	0	ID=pp.g169.t1.fz_znf;Target=fz_znf 1 57;Target_start=86;
CM032082.1	AUGUSTUS	protein_match	22829334	22829750	3.97	+	0	ID=pp.g169.t1.fz_znf;Target=fz_znf 58 196;Target_start=86;
CM032082.1	AUGUSTUS	interblock_region	22829067	22829084	.	+	0	ID=pp.g169.t1.iBR2
CM032082.1	AUGUSTUS	interblock_region	22829751	22829792	.	+	0	ID=pp.g169.t1.iBR3
# protein sequence = [MEFIKEEIEDMGYPEPSRIKHEDTEEQIDRIVVQQQRLKPNEVKKEDCQMQNSRKPAKQLHTCSQCGKSCKKKGNLKK
# HMRIHTGEKPYKCSQCGKSFAAESSFSYHLHVHSGEKPFGCDRCDKKFISSSQLRKHLTVHERPHEHVCCECGKSFNKAVDLKRHQMIHTGERPYKCS
# YCDKSFTRPGSLKTHHRVHTGEKPYRCAQCGESFKNASSLRNHLLVHSGEKPFGCDQCGKKFKSSSHLKIHLIVHSDEKPHVCSYCGKSFARLYSCKQ
# HQKTHNEKNDVKVLYNDANKI]
# sequence of block fz_finz       0 [MEFIKEEIEDMGYPEPSRIKHEDTEEQI] 28
# sequence of block fz_linker    28 [DRIVVQQQRLKPNEVKKEDCQMQNSRKPAKQLHTCSQCGKSCKKKGNLKKHM] 80
# sequence of block fz_znf       86 [KPYKCSQCGKSFAAESSFSYHLHVHSGEKPFGCDRCDKKFISSSQLRKHLTVHERPHEHVCCECGKSFNKAVDLKRHQMIHTGERPYKCSYCDKSFTRPGSLKTHHRVHTGEKPYRCAQCGESFKNASSLRNHLLVHSGEKPFGCDQCGKKFKSSSHLKIHLIVHSDEKPHVCSYCGKSFARLYSCKQHQKTHNEK] 282
# Evidence for and against this transcript:
# % of transcript supported by hints (any source): 0
# CDS exons: 0/3
# CDS introns: 0/2
# 5'UTR exons and introns: 0/0
# 3'UTR exons and introns: 0/0
# hint groups fully obeyed: 0
# incompatible hint groups: 2
#     RM:   2
# end gene g169
###
# start gene g170
CM032082.1	AUGUSTUS	gene	22833429	22834427	1	+	.	ID=g170
CM032082.1	AUGUSTUS	transcript	22833429	22834427	.	+	.	ID=g170.t1;Parent=g170
CM032082.1	AUGUSTUS	start_codon	22833429	22833431	.	+	0	Parent=g170.t1
CM032082.1	AUGUSTUS	CDS	22833429	22833513	.	+	0	ID=g170.t1.cds;Parent=g170.t1
CM032082.1	AUGUSTUS	CDS	22833667	22834424	.	+	2	ID=g170.t1.cds;Parent=g170.t1
CM032082.1	AUGUSTUS	stop_codon	22834425	22834427	.	+	0	Parent=g170.t1
CM032082.1	AUGUSTUS	protein_match	22833429	22833512	4.63	+	0	ID=pp.g170.t1.fz_finz;Target=fz_finz 1 28;Target_start=0;
CM032082.1	AUGUSTUS	protein_match	22833513	22833513	1	+	0	ID=pp.g170.t1.fz_linker;Target=fz_linker 1 1;Target_start=28;
CM032082.1	AUGUSTUS	protein_match	22833667	22833821	1.18	+	2	ID=pp.g170.t1.fz_linker;Target=fz_linker 1 52;Target_start=28;
CM032082.1	AUGUSTUS	protein_match	22833831	22834418	3.85	+	0	ID=pp.g170.t1.fz_znf;Target=fz_znf 1 196;Target_start=83;
CM032082.1	AUGUSTUS	interblock_region	22833822	22833830	.	+	0	ID=pp.g170.t1.iBR2
CM032082.1	AUGUSTUS	interblock_region	22834419	22834427	.	+	0	ID=pp.g170.t1.iBR3
# protein sequence = [MEFIKEEIEDMGYLEPSRIKHEDAEEQTDWIELKQHEANEAEEHFKIKTPGNKGKQLHTCSLCGKSFSHKGNFKKHTR
# MHTGEKPYTCPQCGKSFTAASSLGYHLHVHSGEKPFGCDQCDKRFISSSCLKTHLKIHSGERPHACSYCGKSFSRLDDCKHHQKTHSKVKDHVCCECG
# KSFTRTVDLKLHQRNHTGEKPYKCSYCDKSFAVSGSLRTHERVHTGERPYRCAQCGKTFTVSGNLRDHERVHVGEKPHRCARCGKRFTRSRSLRAHVK
# MHCSASE]
# sequence of block fz_finz       0 [MEFIKEEIEDMGYLEPSRIKHEDAEEQT] 28
# sequence of block fz_linker    28 [DWIELKQHEANEAEEHFKIKTPGNKGKQLHTCSLCGKSFSHKGNFKKHTRMH] 80
# sequence of block fz_znf       83 [KPYTCPQCGKSFTAASSLGYHLHVHSGEKPFGCDQCDKRFISSSCLKTHLKIHSGERPHACSYCGKSFSRLDDCKHHQKTHSKVKDHVCCECGKSFTRTVDLKLHQRNHTGEKPYKCSYCDKSFAVSGSLRTHERVHTGERPYRCAQCGKTFTVSGNLRDHERVHVGEKPHRCARCGKRFTRSRSLRAHVKMHCSA] 279
# Evidence for and against this transcript:
# % of transcript supported by hints (any source): 0
# CDS exons: 0/2
# CDS introns: 0/1
# 5'UTR exons and introns: 0/0
# 3'UTR exons and introns: 0/0
# hint groups fully obeyed: 1
#     RM:   1
# incompatible hint groups: 3
#     RM:   3
# end gene g170
###
# start gene g171
CM032082.1	AUGUSTUS	gene	22834973	22837503	1	+	.	ID=g171
CM032082.1	AUGUSTUS	transcript	22834973	22837503	.	+	.	ID=g171.t1;Parent=g171
CM032082.1	AUGUSTUS	start_codon	22834973	22834975	.	+	0	Parent=g171.t1
CM032082.1	AUGUSTUS	CDS	22834973	22834979	.	+	0	ID=g171.t1.cds;Parent=g171.t1
CM032082.1	AUGUSTUS	CDS	22836335	22836535	.	+	2	ID=g171.t1.cds;Parent=g171.t1
CM032082.1	AUGUSTUS	CDS	22836692	22837500	.	+	2	ID=g171.t1.cds;Parent=g171.t1
CM032082.1	AUGUSTUS	stop_codon	22837501	22837503	.	+	0	Parent=g171.t1
CM032082.1	AUGUSTUS	protein_match	22834973	22834979	3.2	+	0	ID=pp.g171.t1.fz_finz;Target=fz_finz 1 3;Target_start=0;
CM032082.1	AUGUSTUS	protein_match	22836335	22836411	3.43	+	2	ID=pp.g171.t1.fz_finz;Target=fz_finz 3 28;Target_start=0;
CM032082.1	AUGUSTUS	protein_match	22836412	22836535	1.11	+	0	ID=pp.g171.t1.fz_linker;Target=fz_linker 1 42;Target_start=28;
CM032082.1	AUGUSTUS	protein_match	22836692	22836723	1.18	+	2	ID=pp.g171.t1.fz_linker;Target=fz_linker 42 52;Target_start=28;
CM032082.1	AUGUSTUS	protein_match	22836730	22837317	3.85	+	0	ID=pp.g171.t1.fz_znf;Target=fz_znf 1 196;Target_start=82;
CM032082.1	AUGUSTUS	interblock_region	22836724	22836729	.	+	0	ID=pp.g171.t1.iBR2
CM032082.1	AUGUSTUS	interblock_region	22837318	22837503	.	+	0	ID=pp.g171.t1.iBR3
# protein sequence = [MQKVKEEVEDMSDSEPSGIKHEDAEEQTGWCPLRVKSLPVKRFLKQMYRSMHKFSAFDSVSCNTQKSNRNWTGCKTET
# PRAKPLQTCSLCGKSFGKKAILDKHMRIHTGEKPYTCPQCGKSFTAAANLSYHLLVHSGEKPFGCDRCDKKFVSSSSLKKHARVHSDEKPHVCPFCGR
# GFSWLAGYKQHRKIHDEVRDHVCFECGKSFTTTRYLKQHQRIHTGEKPYKCSYCDKSFTRAEHLNVHERLHTGEKPYRCAQCGKSFTDASGLSYHLHV
# HSGEKLFSCDRCDKKFISSSHLKNHLTVHSGEKPHVCSYCGKSFSRLDVCKQHQKTHTEARDRVL]
# sequence of block fz_finz       0 [MQKVKEEVEDMSDSEPSGIKHEDAEEQT] 28
# sequence of block fz_linker    28 [GWCPLRVKSLPVKRFLKQMYRSMHKFSAFDSVSCNTQKSNRNWTGCKTETPR] 80
# sequence of block fz_znf       82 [PLQTCSLCGKSFGKKAILDKHMRIHTGEKPYTCPQCGKSFTAAANLSYHLLVHSGEKPFGCDRCDKKFVSSSSLKKHARVHSDEKPHVCPFCGRGFSWLAGYKQHRKIHDEVRDHVCFECGKSFTTTRYLKQHQRIHTGEKPYKCSYCDKSFTRAEHLNVHERLHTGEKPYRCAQCGKSFTDASGLSYHLHVHSGE] 278
# Evidence for and against this transcript:
# % of transcript supported by hints (any source): 0
# CDS exons: 0/3
# CDS introns: 0/2
# 5'UTR exons and introns: 0/0
# 3'UTR exons and introns: 0/0
# hint groups fully obeyed: 14
#     RM:  14
# incompatible hint groups: 2
#     RM:   2
# end gene g171
###
# start gene g172
CM032082.1	AUGUSTUS	gene	22838831	22844030	1	+	.	ID=g172
CM032082.1	AUGUSTUS	transcript	22838831	22844030	.	+	.	ID=g172.t1;Parent=g172
CM032082.1	AUGUSTUS	start_codon	22838831	22838833	.	+	0	Parent=g172.t1
CM032082.1	AUGUSTUS	CDS	22838831	22838837	.	+	0	ID=g172.t1.cds;Parent=g172.t1
CM032082.1	AUGUSTUS	CDS	22842533	22842616	.	+	2	ID=g172.t1.cds;Parent=g172.t1
CM032082.1	AUGUSTUS	CDS	22843153	22844027	.	+	2	ID=g172.t1.cds;Parent=g172.t1
CM032082.1	AUGUSTUS	stop_codon	22844028	22844030	.	+	0	Parent=g172.t1
CM032082.1	AUGUSTUS	protein_match	22838831	22838837	5.09	+	0	ID=pp.g172.t1.fz_finz;Target=fz_finz 1 3;Target_start=0;
CM032082.1	AUGUSTUS	protein_match	22842533	22842609	2.64	+	2	ID=pp.g172.t1.fz_finz;Target=fz_finz 3 28;Target_start=0;
CM032082.1	AUGUSTUS	protein_match	22842610	22842616	2.29	+	0	ID=pp.g172.t1.fz_linker;Target=fz_linker 1 3;Target_start=28;
CM032082.1	AUGUSTUS	protein_match	22843153	22843301	1.08	+	2	ID=pp.g172.t1.fz_linker;Target=fz_linker 3 52;Target_start=28;
CM032082.1	AUGUSTUS	protein_match	22843419	22844006	4.04	+	0	ID=pp.g172.t1.fz_znf;Target=fz_znf 1 196;Target_start=119;
CM032082.1	AUGUSTUS	interblock_region	22843302	22843418	.	+	0	ID=pp.g172.t1.iBR2
CM032082.1	AUGUSTUS	interblock_region	22844007	22844030	.	+	0	ID=pp.g172.t1.iBR3
# protein sequence = [MIYAEEEIDSMSEPEPSRIKHEDTEERTGCLKQQRHEVEEQHCKIKPSRKNAKQLHTCFQCGKSFAAPSSLRNHLLIH
# SGEKPSSQLKKQLMPHVCPYCGKRFSWMSSYKKHQKIHDEVRDHVCRECGKGFTRSDCLKQHQRIHTGERPYKCSYCEKSFTQPGSLKKHERLHTGEK
# PYRCAQCGKSFKDASTLSYHLLSHSGEKPFSCDRCGKKFISSSHLKSHLTVHSDEKPHVCSYCGKSFSRLIACKQHQKTHTEARDHLCCECGKRFTAA
# GDLKRHLRIHTGEKPHKCSYCDRSFSVSGKLKDHERVHTGEKVRRESH]
# sequence of block fz_finz       0 [MIYAEEEIDSMSEPEPSRIKHEDTEERT] 28
# sequence of block fz_linker    28 [GCLKQQRHEVEEQHCKIKPSRKNAKQLHTCFQCGKSFAAPSSLRNHLLIHSG] 80
# sequence of block fz_znf      119 [RDHVCRECGKGFTRSDCLKQHQRIHTGERPYKCSYCEKSFTQPGSLKKHERLHTGEKPYRCAQCGKSFKDASTLSYHLLSHSGEKPFSCDRCGKKFISSSHLKSHLTVHSDEKPHVCSYCGKSFSRLIACKQHQKTHTEARDHLCCECGKRFTAAGDLKRHLRIHTGEKPHKCSYCDRSFSVSGKLKDHERVHTGE] 315
# Evidence for and against this transcript:
# % of transcript supported by hints (any source): 0
# CDS exons: 0/3
# CDS introns: 0/2
# 5'UTR exons and introns: 0/0
# 3'UTR exons and introns: 0/0
# hint groups fully obeyed: 26
#     RM:  26
# incompatible hint groups: 2
#     RM:   2
# end gene g172
###
# start gene g173
CM032082.1	AUGUSTUS	gene	22846290	22852538	1	+	.	ID=g173
CM032082.1	AUGUSTUS	transcript	22846290	22852538	.	+	.	ID=g173.t1;Parent=g173
CM032082.1	AUGUSTUS	start_codon	22846290	22846292	.	+	0	Parent=g173.t1
CM032082.1	AUGUSTUS	CDS	22846290	22846374	.	+	0	ID=g173.t1.cds;Parent=g173.t1
CM032082.1	AUGUSTUS	CDS	22846475	22846525	.	+	2	ID=g173.t1.cds;Parent=g173.t1
CM032082.1	AUGUSTUS	CDS	22851580	22852535	.	+	2	ID=g173.t1.cds;Parent=g173.t1
CM032082.1	AUGUSTUS	stop_codon	22852536	22852538	.	+	0	Parent=g173.t1
CM032082.1	AUGUSTUS	protein_match	22846290	22846373	4.77	+	0	ID=pp.g173.t1.fz_finz;Target=fz_finz 1 28;Target_start=0;
CM032082.1	AUGUSTUS	protein_match	22846374	22846374	1	+	0	ID=pp.g173.t1.fz_linker;Target=fz_linker 1 1;Target_start=28;
CM032082.1	AUGUSTUS	protein_match	22846475	22846525	1.73	+	1	ID=pp.g173.t1.fz_linker;Target=fz_linker 1 18;Target_start=27;
CM032082.1	AUGUSTUS	protein_match	22851580	22851683	1.17	+	2	ID=pp.g173.t1.fz_linker;Target=fz_linker 18 52;Target_start=28;
CM032082.1	AUGUSTUS	protein_match	22851867	22852454	3.54	+	0	ID=pp.g173.t1.fz_znf;Target=fz_znf 1 196;Target_start=141;
CM032082.1	AUGUSTUS	interblock_region	22851684	22851866	.	+	0	ID=pp.g173.t1.iBR2
CM032082.1	AUGUSTUS	interblock_region	22852455	22852538	.	+	0	ID=pp.g173.t1.iBR3
# protein sequence = [MEFIKEEIEDMGYPEPSRIKQEDTEEQIGLAEVKQERMKLKEEEGYSAGVKRHRLKVKEEEEFCKLKTSRRKAERTCP
# RRGKSFEYHMHGEDPFGKFRATSSSRKRQKARSDEKPYLCSFCGKGFSEALSCKKHQKRHDAVRGHVCRECGKSFTTAAYLKYHLRIHTGEKPYKCSY
# CDRSFTASGTVRMHERVHTGEKPHRCAQCGKSFRDASSLKSHLHVHSGEKPFGCGQCGKKYGSPSSLRTHLAVHSDERPHVCPFCGKSFSRLTVCKQH
# QKTHGAAREHVCCECGKGFTKADHLKRHRMIHTGEKPHKCSYCDKSFAQSVSLKAHERVHTGEKPYRCARCGKTFTQSSSLLTHARKHCK]
# sequence of block fz_finz       0 [MEFIKEEIEDMGYPEPSRIKQEDTEEQI] 28
# sequence of block fz_linker    28 [GLAEVKQERMKLKEEEGYSAGVKRHRLKVKEEEEFCKLKTSRRKAERTCPRR] 80
# sequence of block fz_znf      141 [RGHVCRECGKSFTTAAYLKYHLRIHTGEKPYKCSYCDRSFTASGTVRMHERVHTGEKPHRCAQCGKSFRDASSLKSHLHVHSGEKPFGCGQCGKKYGSPSSLRTHLAVHSDERPHVCPFCGKSFSRLTVCKQHQKTHGAAREHVCCECGKGFTKADHLKRHRMIHTGEKPHKCSYCDKSFAQSVSLKAHERVHTGE] 337
# Evidence for and against this transcript:
# % of transcript supported by hints (any source): 0
# CDS exons: 0/3
# CDS introns: 0/2
# 5'UTR exons and introns: 0/0
# 3'UTR exons and introns: 0/0
# hint groups fully obeyed: 33
#     RM:  33
# incompatible hint groups: 0
# end gene g173
###
# start gene g174
CM032082.1	AUGUSTUS	gene	22852606	22854677	1	+	.	ID=g174
CM032082.1	AUGUSTUS	transcript	22852606	22854677	.	+	.	ID=g174.t1;Parent=g174
CM032082.1	AUGUSTUS	start_codon	22852606	22852608	.	+	0	Parent=g174.t1
CM032082.1	AUGUSTUS	CDS	22852606	22852611	.	+	0	ID=g174.t1.cds;Parent=g174.t1
CM032082.1	AUGUSTUS	CDS	22853327	22853411	.	+	0	ID=g174.t1.cds;Parent=g174.t1
CM032082.1	AUGUSTUS	CDS	22853653	22854674	.	+	2	ID=g174.t1.cds;Parent=g174.t1
CM032082.1	AUGUSTUS	stop_codon	22854675	22854677	.	+	0	Parent=g174.t1
CM032082.1	AUGUSTUS	protein_match	22852606	22852611	7.65	+	0	ID=pp.g174.t1.fz_finz;Target=fz_finz 1 2;Target_start=0;
CM032082.1	AUGUSTUS	protein_match	22853327	22853404	1.45	+	0	ID=pp.g174.t1.fz_finz;Target=fz_finz 3 28;Target_start=0;
CM032082.1	AUGUSTUS	protein_match	22853405	22853411	1.22	+	0	ID=pp.g174.t1.fz_linker;Target=fz_linker 1 3;Target_start=28;
CM032082.1	AUGUSTUS	protein_match	22853653	22853801	1.07	+	2	ID=pp.g174.t1.fz_linker;Target=fz_linker 3 52;Target_start=28;
CM032082.1	AUGUSTUS	protein_match	22853826	22854413	3.36	+	0	ID=pp.g174.t1.fz_znf;Target=fz_znf 1 196;Target_start=88;
CM032082.1	AUGUSTUS	interblock_region	22853802	22853825	.	+	0	ID=pp.g174.t1.iBR2
CM032082.1	AUGUSTUS	interblock_region	22854414	22854677	.	+	0	ID=pp.g174.t1.iBR3
# protein sequence = [MCLVTVETDDASQPEPSVIEHGDTEEHTGRSVKPHTCFRCEKSFKHKGHLNTHLRTHTGEKPFTCSECGKSFTRSAGL
# SKHLFSHSGVKPFICDQCGKDFVTWSKLKTHLDVHSDESPHECSLCGKRFPRLDAFKQHQKIHSEVREHACPECGKSFTTATQLTQHRRIHTGEKPYR
# CSHCGKTFTLSGNLKAHERVHTGEKPYRCDQCGETFISTKTLRYHMHGHSGERPFGCGRCGKRFKSASNLKCHAKVHLDEKPHLCSLCGKGFSRLNSC
# KAHQRTHEDAGEQHACAECGKSFAAVGQLKRHERVHTGEKPHKCAYCDKSFAASGNRKVHERVHTGEKPYRCARCGKSFTQSKNVAVHVEKYCSASQ]
# sequence of block fz_finz       0 [MCLVTVETDDASQPEPSVIEHGDTEEHT] 28
# sequence of block fz_linker    28 [GRSVKPHTCFRCEKSFKHKGHLNTHLRTHTGEKPFTCSECGKSFTRSAGLSK] 80
# sequence of block fz_znf       88 [KPFICDQCGKDFVTWSKLKTHLDVHSDESPHECSLCGKRFPRLDAFKQHQKIHSEVREHACPECGKSFTTATQLTQHRRIHTGEKPYRCSHCGKTFTLSGNLKAHERVHTGEKPYRCDQCGETFISTKTLRYHMHGHSGERPFGCGRCGKRFKSASNLKCHAKVHLDEKPHLCSLCGKGFSRLNSCKAHQRTHEDA] 284
# Evidence for and against this transcript:
# % of transcript supported by hints (any source): 0
# CDS exons: 0/3
# CDS introns: 0/2
# 5'UTR exons and introns: 0/0
# 3'UTR exons and introns: 0/0
# hint groups fully obeyed: 6
#     RM:   6
# incompatible hint groups: 0
# end gene g174
###
# start gene g175
CM032082.1	AUGUSTUS	gene	22855239	22863382	1	+	.	ID=g175
CM032082.1	AUGUSTUS	transcript	22855239	22863382	.	+	.	ID=g175.t1;Parent=g175
CM032082.1	AUGUSTUS	start_codon	22855239	22855241	.	+	0	Parent=g175.t1
CM032082.1	AUGUSTUS	CDS	22855239	22855243	.	+	0	ID=g175.t1.cds;Parent=g175.t1
CM032082.1	AUGUSTUS	CDS	22855481	22855491	.	+	1	ID=g175.t1.cds;Parent=g175.t1
CM032082.1	AUGUSTUS	CDS	22856404	22856472	.	+	2	ID=g175.t1.cds;Parent=g175.t1
CM032082.1	AUGUSTUS	CDS	22856676	22856755	.	+	2	ID=g175.t1.cds;Parent=g175.t1
CM032082.1	AUGUSTUS	CDS	22856819	22857368	.	+	0	ID=g175.t1.cds;Parent=g175.t1
CM032082.1	AUGUSTUS	CDS	22862667	22863379	.	+	2	ID=g175.t1.cds;Parent=g175.t1
CM032082.1	AUGUSTUS	stop_codon	22863380	22863382	.	+	0	Parent=g175.t1
CM032082.1	AUGUSTUS	protein_match	22855239	22855243	0.195	+	0	ID=pp.g175.t1.fz_finz;Target=fz_finz 1 2;Target_start=0;
CM032082.1	AUGUSTUS	protein_match	22855481	22855491	1.11	+	0	ID=pp.g175.t1.fz_finz;Target=fz_finz 3 6;Target_start=0;
CM032082.1	AUGUSTUS	protein_match	22856404	22856471	1.56	+	2	ID=pp.g175.t1.fz_finz;Target=fz_finz 6 28;Target_start=0;
CM032082.1	AUGUSTUS	protein_match	22856472	22856472	1	+	0	ID=pp.g175.t1.fz_linker;Target=fz_linker 1 1;Target_start=28;
CM032082.1	AUGUSTUS	protein_match	22856676	22856755	1.05	+	1	ID=pp.g175.t1.fz_linker;Target=fz_linker 1 28;Target_start=27;
CM032082.1	AUGUSTUS	protein_match	22856819	22856893	1.29	+	0	ID=pp.g175.t1.fz_linker;Target=fz_linker 28 52;Target_start=28;
CM032082.1	AUGUSTUS	protein_match	22862786	22863373	3.75	+	0	ID=pp.g175.t1.fz_znf;Target=fz_znf 1 196;Target_start=278;
CM032082.1	AUGUSTUS	interblock_region	22856894	22857368	.	+	0	ID=pp.g175.t1.iBR2
CM032082.1	AUGUSTUS	interblock_region	22862667	22862785	.	+	2	ID=pp.g175.t1.iBR2
CM032082.1	AUGUSTUS	interblock_region	22863374	22863382	.	+	0	ID=pp.g175.t1.iBR3
# protein sequence = [LSVSKHENEGAGDPELCIIKLEDTEDQKVPTKEQERETTEEEERGDCKTHQKAHGHRRIHTGEKPYKCSHCDKSFNQS
# GTLKSHERIHTGEKPHRCARCGKSFKCKTGLGRHLLVHSGAKPFACAHCGARFKSSSNLDKHVKIHRNARPYACALCEKRFARPDHRKRHQKIHAGGK
# EHVCRECGKSFTRSDTLRQHRRFHTGERPHGCSYCGRGFALLGSLKAHEQIHTGEKPYYCPPYHKEGQKQELNEGEEERREIKTEKVPTDCSLTQSRK
# PQEKPHAVCPEYGKSFTTVGNLRQHRRIHTGERPYKCSYCERTFTVSGNLREHERVHTEEKPYRCARCGKSFRCKTGLNRHLLVHSGAKPFTCDRCGA
# DFKLSVHLKNHMKIHTNERPFACPFCGETFVRLDHCKRHQKTHTGEKEHACRECGRRFTRADHLKQHRRTHTGERPYRCSHCGESFSLSGSLKAHEQV
# HTGEKP]
# sequence of block fz_finz       0 [LSVSKHENEGAGDPELCIIKLEDTEDQK] 28
# sequence of block fz_linker    28 [VPTKEQERETTEEEERGDCKTHQKAHGHRRIHTGEKPYKCSHCDKSFNQSGT] 80
# sequence of block fz_znf      278 [PHAVCPEYGKSFTTVGNLRQHRRIHTGERPYKCSYCERTFTVSGNLREHERVHTEEKPYRCARCGKSFRCKTGLNRHLLVHSGAKPFTCDRCGADFKLSVHLKNHMKIHTNERPFACPFCGETFVRLDHCKRHQKTHTGEKEHACRECGRRFTRADHLKQHRRTHTGERPYRCSHCGESFSLSGSLKAHEQVHTGE] 474
# Evidence for and against this transcript:
# % of transcript supported by hints (any source): 0
# CDS exons: 0/6
# CDS introns: 0/5
# 5'UTR exons and introns: 0/0
# 3'UTR exons and introns: 0/0
# hint groups fully obeyed: 38
#     RM:  38
# incompatible hint groups: 1
#     RM:   1
# end gene g175
###
# start gene g176
CM032082.1	AUGUSTUS	gene	22866701	22868119	1	+	.	ID=g176
CM032082.1	AUGUSTUS	transcript	22866701	22868119	.	+	.	ID=g176.t1;Parent=g176
CM032082.1	AUGUSTUS	start_codon	22866701	22866703	.	+	0	Parent=g176.t1
CM032082.1	AUGUSTUS	CDS	22866701	22866785	.	+	0	ID=g176.t1.cds;Parent=g176.t1
CM032082.1	AUGUSTUS	CDS	22866931	22867366	.	+	2	ID=g176.t1.cds;Parent=g176.t1
CM032082.1	AUGUSTUS	CDS	22867621	22868116	.	+	1	ID=g176.t1.cds;Parent=g176.t1
CM032082.1	AUGUSTUS	stop_codon	22868117	22868119	.	+	0	Parent=g176.t1
CM032082.1	AUGUSTUS	protein_match	22866701	22866784	4.9	+	0	ID=pp.g176.t1.fz_finz;Target=fz_finz 1 28;Target_start=0;
CM032082.1	AUGUSTUS	protein_match	22866785	22866785	1	+	0	ID=pp.g176.t1.fz_linker;Target=fz_linker 1 1;Target_start=28;
CM032082.1	AUGUSTUS	protein_match	22866931	22867085	1.41	+	2	ID=pp.g176.t1.fz_linker;Target=fz_linker 1 52;Target_start=28;
CM032082.1	AUGUSTUS	protein_match	22867167	22867366	4.59	+	0	ID=pp.g176.t1.fz_znf;Target=fz_znf 1 67;Target_start=107;
CM032082.1	AUGUSTUS	protein_match	22867621	22868008	3.81	+	1	ID=pp.g176.t1.fz_znf;Target=fz_znf 67 196;Target_start=107;
CM032082.1	AUGUSTUS	interblock_region	22867086	22867166	.	+	0	ID=pp.g176.t1.iBR2
CM032082.1	AUGUSTUS	interblock_region	22868009	22868119	.	+	0	ID=pp.g176.t1.iBR3
# protein sequence = [MEFIKEEIEDMGYPEPSRIKHEDAEEQTDRMEMKEQKQELSEVEEKGCDYKPRRAKAKKPYAGSHLDSYKRHQKTHGE
# MKAHVCRECGKSFTQVTSLKLHQRIHTGEKPYKCSYCDKSFNQSGNLKKHERVHTGEKPYRCAQCGRRFKDASTLSYHLFIHSGEKPFGCDRCGKNFT
# VSGNLKVHERIHTGEKPYRCAQCGESFRYKTELSYHLLVHSGVKPYTCDQCGKDFKSPTQLKEHMNIHINERPYACIYCGERFARQDHCKRHQKTHTG
# EKNHACRECGKRFTRADHLKQHRRTHTGERPHKCSYCDKSFIESGNLRVHERGHVQRSGLLLPST]
# sequence of block fz_finz       0 [MEFIKEEIEDMGYPEPSRIKHEDAEEQT] 28
# sequence of block fz_linker    28 [DRMEMKEQKQELSEVEEKGCDYKPRRAKAKKPYAGSHLDSYKRHQKTHGEMK] 80
# sequence of block fz_znf      107 [KPYKCSYCDKSFNQSGNLKKHERVHTGEKPYRCAQCGRRFKDASTLSYHLFIHSGEKPFGCDRCGKNFTVSGNLKVHERIHTGEKPYRCAQCGESFRYKTELSYHLLVHSGVKPYTCDQCGKDFKSPTQLKEHMNIHINERPYACIYCGERFARQDHCKRHQKTHTGEKNHACRECGKRFTRADHLKQHRRTHTGE] 303
# Evidence for and against this transcript:
# % of transcript supported by hints (any source): 0
# CDS exons: 0/3
# CDS introns: 0/2
# 5'UTR exons and introns: 0/0
# 3'UTR exons and introns: 0/0
# hint groups fully obeyed: 0
# incompatible hint groups: 2
#     RM:   2
# end gene g176
###
# start gene g177
CM032082.1	AUGUSTUS	gene	22875487	22878802	1	-	.	ID=g177
CM032082.1	AUGUSTUS	transcript	22875487	22878802	.	-	.	ID=g177.t1;Parent=g177
CM032082.1	AUGUSTUS	stop_codon	22875487	22875489	.	-	0	Parent=g177.t1
CM032082.1	AUGUSTUS	CDS	22875490	22876442	.	-	2	ID=g177.t1.cds;Parent=g177.t1
CM032082.1	AUGUSTUS	CDS	22876632	22876646	.	-	2	ID=g177.t1.cds;Parent=g177.t1
CM032082.1	AUGUSTUS	CDS	22876992	22877076	.	-	0	ID=g177.t1.cds;Parent=g177.t1
CM032082.1	AUGUSTUS	CDS	22878797	22878802	.	-	0	ID=g177.t1.cds;Parent=g177.t1
CM032082.1	AUGUSTUS	start_codon	22878800	22878802	.	-	0	Parent=g177.t1
CM032082.1	AUGUSTUS	protein_match	22875595	22876182	4.02	-	0	ID=pp.g177.t1.fz_znf;Target=fz_znf 1 196;Target_start=122;
CM032082.1	AUGUSTUS	protein_match	22876309	22876442	1.15	-	2	ID=pp.g177.t1.fz_linker;Target=fz_linker 8 52;Target_start=28;
CM032082.1	AUGUSTUS	protein_match	22876632	22876646	1.1	-	2	ID=pp.g177.t1.fz_linker;Target=fz_linker 3 8;Target_start=28;
CM032082.1	AUGUSTUS	protein_match	22876992	22876998	1.22	-	0	ID=pp.g177.t1.fz_linker;Target=fz_linker 1 3;Target_start=28;
CM032082.1	AUGUSTUS	protein_match	22876999	22877076	2.74	-	0	ID=pp.g177.t1.fz_finz;Target=fz_finz 3 28;Target_start=0;
CM032082.1	AUGUSTUS	protein_match	22878797	22878802	6.99	-	0	ID=pp.g177.t1.fz_finz;Target=fz_finz 1 2;Target_start=0;
CM032082.1	AUGUSTUS	interblock_region	22875487	22875594	.	-	0	ID=pp.g177.t1.iBR3
CM032082.1	AUGUSTUS	interblock_region	22876183	22876308	.	-	0	ID=pp.g177.t1.iBR2
# protein sequence = [MTMVEEKKEDIRDPEPSRIKDEDTQEQTGRYIKEENIKEESEEPDEAEEKRENPDTFVPEEPRRTEAKNTCSQCGKSF
# TRRDSLKVHLRIHTGEKPFSCGHCEKSFIRKASLKCHQRIHTGEKPYACHQCGKRFTFKNNLKAHVSVHSREKLFVCPQCGKTLTCRKGLKDHVRVHT
# GEKPFKCRHCAKSFKWAHSLSNHLYTHSGVKPFNCVHCGESFASSSVLKNHLKVHASERPYVCSSCGKSFIWPGNYKEHQKRHRGERDHACFECGKTF
# TTAKRLKEHRRTHTGEKPYKCSHCDKSFAQSGSLKVHERVHTGEKPYHCPSCARSFSQLTNLITHIKKHCKGHSRDINI]
# sequence of block fz_znf      122 [KPYACHQCGKRFTFKNNLKAHVSVHSREKLFVCPQCGKTLTCRKGLKDHVRVHTGEKPFKCRHCAKSFKWAHSLSNHLYTHSGVKPFNCVHCGESFASSSVLKNHLKVHASERPYVCSSCGKSFIWPGNYKEHQKRHRGERDHACFECGKTFTTAKRLKEHRRTHTGEKPYKCSHCDKSFAQSGSLKVHERVHTGE] 318
# sequence of block fz_linker    28 [GRYIKEENIKEESEEPDEAEEKRENPDTFVPEEPRRTEAKNTCSQCGKSFTR] 80
# sequence of block fz_finz       0 [MTMVEEKKEDIRDPEPSRIKDEDTQEQT] 28
# Evidence for and against this transcript:
# % of transcript supported by hints (any source): 0
# CDS exons: 0/4
# CDS introns: 0/3
# 5'UTR exons and introns: 0/0
# 3'UTR exons and introns: 0/0
# hint groups fully obeyed: 18
#     RM:  18
# incompatible hint groups: 4
#     RM:   4
# end gene g177
###
#
# ----- prediction on sequence number 48 (length = 30083, name = CM032089.1:16148985-16179068) -----
#
# Predicted genes for sequence number 48 on both strands
# start gene g178
CM032089.1	AUGUSTUS	gene	16152319	16155551	1	+	.	ID=g178
CM032089.1	AUGUSTUS	transcript	16152319	16155551	.	+	.	ID=g178.t1;Parent=g178
CM032089.1	AUGUSTUS	start_codon	16152319	16152321	.	+	0	Parent=g178.t1
CM032089.1	AUGUSTUS	CDS	16152319	16152465	.	+	0	ID=g178.t1.cds;Parent=g178.t1
CM032089.1	AUGUSTUS	CDS	16153242	16153352	.	+	0	ID=g178.t1.cds;Parent=g178.t1
CM032089.1	AUGUSTUS	CDS	16153701	16154064	.	+	0	ID=g178.t1.cds;Parent=g178.t1
CM032089.1	AUGUSTUS	CDS	16154468	16154627	.	+	2	ID=g178.t1.cds;Parent=g178.t1
CM032089.1	AUGUSTUS	CDS	16154726	16155053	.	+	1	ID=g178.t1.cds;Parent=g178.t1
CM032089.1	AUGUSTUS	CDS	16155180	16155548	.	+	0	ID=g178.t1.cds;Parent=g178.t1
CM032089.1	AUGUSTUS	stop_codon	16155549	16155551	.	+	0	Parent=g178.t1
# protein sequence = [MSTKPKTHKAMGDVEWMTRLRAFASSGAWPSGGNRPAPRQRKWYDLYQKPATATLSQATAAPPQSEASDTAPAPRSFL
# RPSSTLSMWVTVVFTKAQFSRTEDPQPFSILCEDPKCFSSQPLTFSILCEDSNRGHCENPLPFSILCEDPKCFSSQPLTFSILCEDSNRGHCENPSPF
# SILCKDGKLFFFLSETSQPILTADPRSCSILWARKVLDIDRYYLLVTETLRCTVCSQNYLSTSQTVRDQLDLPHQKMFRLILTRKYACDIRVIRLLRD
# RTLGNSPARLERQLKENHGEEWLNRLAHYLGECADFVDRPSLYPVVCQEPPEPIDIPTSRWLLSVYGRDILSRIEHIKASITSIFGNILKMDSTKKIT
# KKLAGHGRGTALWVTSIGNEVGQIVTSVLSVQEGPGLSRMVAGVMERYSKAAIPPPVLLYVDCGCCVSDGATSKLQTRFGEWPDLHIRLDIWHFMRRL
# AVGCTTDAHPLSHLHGMPVSLHF]
# Evidence for and against this transcript:
# % of transcript supported by hints (any source): 0
# CDS exons: 0/6
# CDS introns: 0/5
# 5'UTR exons and introns: 0/0
# 3'UTR exons and introns: 0/0
# hint groups fully obeyed: 13
#     RM:  13
# incompatible hint groups: 2
#     RM:   2
# end gene g178
###
# start gene g179
CM032089.1	AUGUSTUS	gene	16155601	16158740	1	+	.	ID=g179
CM032089.1	AUGUSTUS	transcript	16155601	16158740	.	+	.	ID=g179.t1;Parent=g179
CM032089.1	AUGUSTUS	start_codon	16155601	16155603	.	+	0	Parent=g179.t1
CM032089.1	AUGUSTUS	CDS	16155601	16155979	.	+	0	ID=g179.t1.cds;Parent=g179.t1
CM032089.1	AUGUSTUS	CDS	16156080	16156289	.	+	2	ID=g179.t1.cds;Parent=g179.t1
CM032089.1	AUGUSTUS	CDS	16156490	16156624	.	+	2	ID=g179.t1.cds;Parent=g179.t1
CM032089.1	AUGUSTUS	CDS	16157649	16157746	.	+	2	ID=g179.t1.cds;Parent=g179.t1
CM032089.1	AUGUSTUS	CDS	16157855	16157952	.	+	0	ID=g179.t1.cds;Parent=g179.t1
CM032089.1	AUGUSTUS	CDS	16158044	16158737	.	+	1	ID=g179.t1.cds;Parent=g179.t1
CM032089.1	AUGUSTUS	stop_codon	16158738	16158740	.	+	0	Parent=g179.t1
# protein sequence = [MMAEGLPAITDILVDRSISKKELSLYCRRRTRGEEATIRLMEAAAGPGGASGRDLMGVPLLDEVRMEHIWRVQKRHVR
# CIQDVPGVPLYTEIGTTTKAGVILTRYRCARGSTSLESFHCHLNRFIPGTSANALNFQLYLLEGLNRWNQDRAAASVTSKPASLLTYAGEMTHCVNTN
# SLKVFGRPFVPSFQPPAEYTGELLGVDYLLSQTGQPLVVDPDSEETENLLEDVDEGVDEEDEASGNSAGVPGMDRVDSLAEYLVELKNQSSLILTNQQ
# VSNIVALWQNLLDYDKQRVVFAARHQSKLDTGSGQIAVVLIETIFVKLCAIHKSPKKKGVGTVSRWDLILEDYKKIRQRILTNAAVMQQTTLQLVNVS
# HTTLVQWHNKRVKRQDSAVLMQGLQLPSRLSVAADPLPSANVRPHLCPQAGPSHQYHLPSSTVGQARVKRKRNIAAAEIPQIPRRLLPAPLPGAQLVM
# LAPLATQGLTGPPAPARAPVRKLTRRVEHNTCKKCGSLGQWRLGTANTRALYTALCRDTTKGAVVGQY]
# Evidence for and against this transcript:
# % of transcript supported by hints (any source): 0
# CDS exons: 0/6
# CDS introns: 0/5
# 5'UTR exons and introns: 0/0
# 3'UTR exons and introns: 0/0
# hint groups fully obeyed: 16
#     RM:  16
# incompatible hint groups: 3
#     RM:   3
# end gene g179
###
# start gene g180
CM032089.1	AUGUSTUS	gene	16163985	16169471	1	+	.	ID=g180
CM032089.1	AUGUSTUS	transcript	16163985	16169471	.	+	.	ID=g180.t1;Parent=g180
CM032089.1	AUGUSTUS	start_codon	16163985	16163987	.	+	0	Parent=g180.t1
CM032089.1	AUGUSTUS	CDS	16163985	16164066	.	+	0	ID=g180.t1.cds;Parent=g180.t1
CM032089.1	AUGUSTUS	CDS	16168459	16168549	.	+	2	ID=g180.t1.cds;Parent=g180.t1
CM032089.1	AUGUSTUS	CDS	16168676	16169468	.	+	1	ID=g180.t1.cds;Parent=g180.t1
CM032089.1	AUGUSTUS	stop_codon	16169469	16169471	.	+	0	Parent=g180.t1
CM032089.1	AUGUSTUS	protein_match	16163985	16164066	5.36	+	0	ID=pp.g180.t1.fz_finz;Target=fz_finz 1 28;Target_start=0;
CM032089.1	AUGUSTUS	protein_match	16168459	16168460	1	+	2	ID=pp.g180.t1.fz_finz;Target=fz_finz 28 28;Target_start=0;
CM032089.1	AUGUSTUS	protein_match	16168461	16168549	1.12	+	0	ID=pp.g180.t1.fz_linker;Target=fz_linker 1 30;Target_start=28;
CM032089.1	AUGUSTUS	protein_match	16168676	16168742	1.32	+	1	ID=pp.g180.t1.fz_linker;Target=fz_linker 30 52;Target_start=28;
CM032089.1	AUGUSTUS	protein_match	16168851	16169438	6.8	+	0	ID=pp.g180.t1.fz_znf;Target=fz_znf 1 196;Target_start=116;
CM032089.1	AUGUSTUS	interblock_region	16168743	16168850	.	+	0	ID=pp.g180.t1.iBR2
CM032089.1	AUGUSTUS	interblock_region	16169439	16169471	.	+	0	ID=pp.g180.t1.iBR3
# protein sequence = [MPFIKEECEDVKTEEAFRVKHEDKERKYLMALKKENKVLGNMEEKHLHDFTDGKKYFSGETPFTCQHCGKSFSCKGSL
# KRHMRIHTGEKPYACQQCGESYGQPGHLKVHMSVHTGESPFTCQHCGKRFSHQGNLSHHMRNHTGEKPYACKHCGKSFTHKGSFDRHIRIHTREKPYT
# CQLCRKSFSQHGNLEVHMRIHTGENPFTCQQCGKSFSQRGSLNHHMRIHTGEKPYACKQCGQSFAHKGSLTWHMTVHTGEKPYTCPQCGKSFHQHAIL
# NTHMRIHTGEKPYTCQQCGHRFTHKGSLNWHMRIHTGVKSQHDNSVVD]
# sequence of block fz_finz       0 [MPFIKEECEDVKTEEAFRVKHEDKERKY] 28
# sequence of block fz_linker    28 [LMALKKENKVLGNMEEKHLHDFTDGKKYFSGETPFTCQHCGKSFSCKGSLKR] 80
# sequence of block fz_znf      116 [SPFTCQHCGKRFSHQGNLSHHMRNHTGEKPYACKHCGKSFTHKGSFDRHIRIHTREKPYTCQLCRKSFSQHGNLEVHMRIHTGENPFTCQQCGKSFSQRGSLNHHMRIHTGEKPYACKQCGQSFAHKGSLTWHMTVHTGEKPYTCPQCGKSFHQHAILNTHMRIHTGEKPYTCQQCGHRFTHKGSLNWHMRIHTGV] 312
# Evidence for and against this transcript:
# % of transcript supported by hints (any source): 0
# CDS exons: 0/3
# CDS introns: 0/2
# 5'UTR exons and introns: 0/0
# 3'UTR exons and introns: 0/0
# hint groups fully obeyed: 17
#     RM:  17
# incompatible hint groups: 2
#     RM:   2
# end gene g180
###
# start gene g181
CM032089.1	AUGUSTUS	gene	16173807	16177555	1	-	.	ID=g181
CM032089.1	AUGUSTUS	transcript	16173807	16177555	.	-	.	ID=g181.t1;Parent=g181
CM032089.1	AUGUSTUS	stop_codon	16173807	16173809	.	-	0	Parent=g181.t1
CM032089.1	AUGUSTUS	CDS	16173810	16173914	.	-	0	ID=g181.t1.cds;Parent=g181.t1
CM032089.1	AUGUSTUS	CDS	16174291	16174380	.	-	0	ID=g181.t1.cds;Parent=g181.t1
CM032089.1	AUGUSTUS	CDS	16174688	16174873	.	-	0	ID=g181.t1.cds;Parent=g181.t1
CM032089.1	AUGUSTUS	CDS	16177319	16177555	.	-	0	ID=g181.t1.cds;Parent=g181.t1
CM032089.1	AUGUSTUS	start_codon	16177553	16177555	.	-	0	Parent=g181.t1
# protein sequence = [MMESPMMTASGSFSQRVAKRFCVEISKAGGGEALARARAHGHRGCNQEGSRCPGIRVNDTRAVRDLVAVSLDREAHGV
# ELETDLNFNQLLDITQLDGVADSSSGTEEDDDDNDDDDLGLVGENEFLGMINATEEEELEEEEDPLNSGDDVSEQDIPEIFDTENVIVCQYDKIHRSK
# NRWKFYLKDGVMCYGGKDYVFSKAVGEAEW]
# Evidence for and against this transcript:
# % of transcript supported by hints (any source): 0
# CDS exons: 0/4
# CDS introns: 0/3
# 5'UTR exons and introns: 0/0
# 3'UTR exons and introns: 0/0
# hint groups fully obeyed: 14
#     RM:  14
# incompatible hint groups: 3
#     RM:   3
# end gene g181
###
#
# ----- prediction on sequence number 49 (length = 30083, name = CM032089.1:16214112-16244195) -----
#
# Predicted genes for sequence number 49 on both strands
# start gene g182
CM032089.1	AUGUSTUS	gene	16218947	16229195	1	-	.	ID=g182
CM032089.1	AUGUSTUS	transcript	16218947	16229195	.	-	.	ID=g182.t1;Parent=g182
CM032089.1	AUGUSTUS	stop_codon	16218947	16218949	.	-	0	Parent=g182.t1
CM032089.1	AUGUSTUS	CDS	16218950	16218980	.	-	1	ID=g182.t1.cds;Parent=g182.t1
CM032089.1	AUGUSTUS	CDS	16220141	16220190	.	-	0	ID=g182.t1.cds;Parent=g182.t1
CM032089.1	AUGUSTUS	CDS	16222074	16222368	.	-	1	ID=g182.t1.cds;Parent=g182.t1
CM032089.1	AUGUSTUS	CDS	16223856	16223992	.	-	0	ID=g182.t1.cds;Parent=g182.t1
CM032089.1	AUGUSTUS	CDS	16229121	16229195	.	-	0	ID=g182.t1.cds;Parent=g182.t1
CM032089.1	AUGUSTUS	start_codon	16229193	16229195	.	-	0	Parent=g182.t1
# protein sequence = [MAFIKQESEDLRIAKVFSLKREETELDKLAALDFFPILLLAKKFKRSLVADVILGGDYVLDPDLLQRVKSIQKKATSS
# TETADPPEATSTDASSPLEDIGTDATIPPEATASPPEATSTNVFSPPPGISTSPSEAAATSPPEVTSTDASSPPEATRPRDQKGKKRPRSEGPEEVLI
# RWGSMPCQTCGTKWKDTFPS]
# Evidence for and against this transcript:
# % of transcript supported by hints (any source): 0
# CDS exons: 0/5
# CDS introns: 0/4
# 5'UTR exons and introns: 0/0
# 3'UTR exons and introns: 0/0
# hint groups fully obeyed: 62
#     RM:  62
# incompatible hint groups: 2
#     RM:   2
# end gene g182
###
# start gene g183
CM032089.1	AUGUSTUS	gene	16234110	16244191	1	+	.	ID=g183
CM032089.1	AUGUSTUS	transcript	16234110	16244191	.	+	.	ID=g183.t1;Parent=g183
CM032089.1	AUGUSTUS	start_codon	16234110	16234112	.	+	0	Parent=g183.t1
CM032089.1	AUGUSTUS	CDS	16234110	16234161	.	+	0	ID=g183.t1.cds;Parent=g183.t1
CM032089.1	AUGUSTUS	CDS	16234246	16234377	.	+	2	ID=g183.t1.cds;Parent=g183.t1
CM032089.1	AUGUSTUS	CDS	16236299	16236489	.	+	2	ID=g183.t1.cds;Parent=g183.t1
CM032089.1	AUGUSTUS	CDS	16241923	16242020	.	+	0	ID=g183.t1.cds;Parent=g183.t1
CM032089.1	AUGUSTUS	CDS	16242156	16242237	.	+	1	ID=g183.t1.cds;Parent=g183.t1
CM032089.1	AUGUSTUS	CDS	16242310	16242383	.	+	0	ID=g183.t1.cds;Parent=g183.t1
CM032089.1	AUGUSTUS	CDS	16242498	16242573	.	+	1	ID=g183.t1.cds;Parent=g183.t1
CM032089.1	AUGUSTUS	CDS	16242894	16242956	.	+	0	ID=g183.t1.cds;Parent=g183.t1
CM032089.1	AUGUSTUS	CDS	16243087	16243153	.	+	0	ID=g183.t1.cds;Parent=g183.t1
CM032089.1	AUGUSTUS	CDS	16243281	16243399	.	+	2	ID=g183.t1.cds;Parent=g183.t1
CM032089.1	AUGUSTUS	CDS	16243555	16243644	.	+	0	ID=g183.t1.cds;Parent=g183.t1
CM032089.1	AUGUSTUS	CDS	16243743	16243946	.	+	0	ID=g183.t1.cds;Parent=g183.t1
CM032089.1	AUGUSTUS	CDS	16244015	16244188	.	+	0	ID=g183.t1.cds;Parent=g183.t1
CM032089.1	AUGUSTUS	stop_codon	16244189	16244191	.	+	0	Parent=g183.t1
# protein sequence = [MSNLTQSELEKLRKEITDREIAFSAALTKSGGGNVGPFTTDITLVYKNVFTNIGNAYNPITGIFTAPLKGAYMFRISV
# YSPASQSTPSTVYMKKNGNNVIVAHGHQDQFAVNASNGAVLVLDAGDADVCHAYQIIHQNGIPDEQIVVMMYDDIANNDDNPYPGNIINRPNGPNVYP
# GVPKDYTGGDVTPENFLAALKGERQNSQKKVISSGENDTIFIYLSDHGSPGIFCFPNNTLHANDLIETIKEMARNKKFSKMVIYMESCFSASMFTQLP
# DNIHVYAVTAAGANERSYACYFDPVRKTYLADVFSALWMYYTETNDLDKVTFLNQFSYLQQAMNTSHPCCFGDMTAGEKPISEFLRNTPRSIQESAKA
# QQLVLTDLTQAHEVPFKILENQINIETDEDRKQDLIRKLDALHQIKAKIEGTVETIKRHFPDFAHEDEDYSQMDLHSFKTVAEHFRTTCFDWHEEEVN
# NTAK]
# Evidence for and against this transcript:
# % of transcript supported by hints (any source): 0
# CDS exons: 0/13
# CDS introns: 0/12
# 5'UTR exons and introns: 0/0
# 3'UTR exons and introns: 0/0
# hint groups fully obeyed: 72
#     RM:  72
# incompatible hint groups: 3
#     RM:   3
# end gene g183
###
#
# ----- prediction on sequence number 50 (length = 35719, name = JAEQBD010000026.1:1690334-1726053) -----
#
# Predicted genes for sequence number 50 on both strands
# start gene g184
JAEQBD010000026.1	AUGUSTUS	gene	1701416	1701907	1	-	.	ID=g184
JAEQBD010000026.1	AUGUSTUS	transcript	1701416	1701907	.	-	.	ID=g184.t1;Parent=g184
JAEQBD010000026.1	AUGUSTUS	stop_codon	1701416	1701418	.	-	0	Parent=g184.t1
JAEQBD010000026.1	AUGUSTUS	CDS	1701419	1701907	.	-	0	ID=g184.t1.cds;Parent=g184.t1
JAEQBD010000026.1	AUGUSTUS	start_codon	1701905	1701907	.	-	0	Parent=g184.t1
# protein sequence = [MGEQTDSHIPGLQDLINGKLQTWIENALQATKMTLGHEYVLHGDGVSPVDYQCTGVVQNNMKWGEGLQQFLEMKHQTK
# LSNMSLITNFMSNVGLFKKYPNKIYGITGTLGEQTELDMLKKLYDGIETCKIPSFRRRKLYELEGLVIAEEKSGSVPSVMLLNIK]
# Evidence for and against this transcript:
# % of transcript supported by hints (any source): 0
# CDS exons: 0/1
# CDS introns: 0/0
# 5'UTR exons and introns: 0/0
# 3'UTR exons and introns: 0/0
# hint groups fully obeyed: 0
# incompatible hint groups: 1
#     RM:   1
# end gene g184
###
# start gene g185
JAEQBD010000026.1	AUGUSTUS	gene	1702490	1703275	1	-	.	ID=g185
JAEQBD010000026.1	AUGUSTUS	transcript	1702490	1703275	.	-	.	ID=g185.t1;Parent=g185
JAEQBD010000026.1	AUGUSTUS	stop_codon	1702490	1702492	.	-	0	Parent=g185.t1
JAEQBD010000026.1	AUGUSTUS	CDS	1702493	1703275	.	-	0	ID=g185.t1.cds;Parent=g185.t1
JAEQBD010000026.1	AUGUSTUS	start_codon	1703273	1703275	.	-	0	Parent=g185.t1
# protein sequence = [MEVSGKLLISRLLSLHKNGKWGKDDVIKLFKALVKEFNGKKDDFHTWMMRMLYRMEIHKIKVSDLTLQNDEKIVDRVE
# DKINETVNTKDKTLDEIIEEIEEQAVIDEQTMAEVKDIVSSVSDCLSASSAPHLGGIKEILFKLCKSAEKTIGKKPRLTQMVSWCILVLSKSSRLVQV
# GTGEGKSCIVAMFAAYQALIKNTPDIISSSPVLAERDAEEWFAFYKRLGISVGVNTNKSEDKELKKCYESQVVYGTTESFMVIFF]
# Evidence for and against this transcript:
# % of transcript supported by hints (any source): 0
# CDS exons: 0/1
# CDS introns: 0/0
# 5'UTR exons and introns: 0/0
# 3'UTR exons and introns: 0/0
# hint groups fully obeyed: 0
# incompatible hint groups: 3
#     RM:   3
# end gene g185
###
# start gene g186
JAEQBD010000026.1	AUGUSTUS	gene	1705334	1707065	1	+	.	ID=g186
JAEQBD010000026.1	AUGUSTUS	transcript	1705334	1707065	.	+	.	ID=g186.t1;Parent=g186
JAEQBD010000026.1	AUGUSTUS	start_codon	1705334	1705336	.	+	0	Parent=g186.t1
JAEQBD010000026.1	AUGUSTUS	CDS	1705334	1705418	.	+	0	ID=g186.t1.cds;Parent=g186.t1
JAEQBD010000026.1	AUGUSTUS	CDS	1705999	1707062	.	+	2	ID=g186.t1.cds;Parent=g186.t1
JAEQBD010000026.1	AUGUSTUS	stop_codon	1707063	1707065	.	+	0	Parent=g186.t1
JAEQBD010000026.1	AUGUSTUS	protein_match	1705334	1705417	4.43	+	0	ID=pp.g186.t1.fz_finz;Target=fz_finz 1 28;Target_start=0;
JAEQBD010000026.1	AUGUSTUS	protein_match	1705418	1705418	1	+	0	ID=pp.g186.t1.fz_linker;Target=fz_linker 1 1;Target_start=28;
JAEQBD010000026.1	AUGUSTUS	protein_match	1705999	1706153	1.19	+	2	ID=pp.g186.t1.fz_linker;Target=fz_linker 1 52;Target_start=28;
JAEQBD010000026.1	AUGUSTUS	protein_match	1706286	1706873	4.47	+	0	ID=pp.g186.t1.fz_znf;Target=fz_znf 1 196;Target_start=124;
JAEQBD010000026.1	AUGUSTUS	interblock_region	1706154	1706285	.	+	0	ID=pp.g186.t1.iBR2
JAEQBD010000026.1	AUGUSTUS	interblock_region	1706874	1707065	.	+	0	ID=pp.g186.t1.iBR3
# protein sequence = [MAFIKEESEDFRIEEVFSLKRECTETRIDLLAPKEQNEDVNENDCFTTEGKSFSSQPEEASTQKSDPKAHLICQQCGK
# SFARKSSLKIHSRIHTGETALACGRCLKRFAQEETFYTHMSLHAGGSPHVCELCGITLKRKGNLKSHMRSHTGEKPFACDQCKKRFTRKGSLSKHARI
# HLRESRFVCHLCAVGFEDMKRLKRHLVTHIGRKPFLCHRCGKAFTHEGNLKSHVRIHTGEKPFSCPQCGVGFTEKRSLTDHVRIHTGEKPFTCQECGK
# SFTRKGSLKVHMRIHNSEKPFSCSLCEKRFRHKRTLNIHARVHTGERPFPCLQCEKRYAKRVDLKRHARSHSDKKLAGCAECGKTFKKRGSFEKHVCL
# HSGEVRVPLGP]
# sequence of block fz_finz       0 [MAFIKEESEDFRIEEVFSLKRECTETRI] 28
# sequence of block fz_linker    28 [DLLAPKEQNEDVNENDCFTTEGKSFSSQPEEASTQKSDPKAHLICQQCGKSF] 80
# sequence of block fz_znf      124 [SPHVCELCGITLKRKGNLKSHMRSHTGEKPFACDQCKKRFTRKGSLSKHARIHLRESRFVCHLCAVGFEDMKRLKRHLVTHIGRKPFLCHRCGKAFTHEGNLKSHVRIHTGEKPFSCPQCGVGFTEKRSLTDHVRIHTGEKPFTCQECGKSFTRKGSLKVHMRIHNSEKPFSCSLCEKRFRHKRTLNIHARVHTGE] 320
# Evidence for and against this transcript:
# % of transcript supported by hints (any source): 0
# CDS exons: 0/2
# CDS introns: 0/1
# 5'UTR exons and introns: 0/0
# 3'UTR exons and introns: 0/0
# hint groups fully obeyed: 6
#     RM:   6
# incompatible hint groups: 0
# end gene g186
###
# start gene g187
JAEQBD010000026.1	AUGUSTUS	gene	1710970	1713043	1	+	.	ID=g187
JAEQBD010000026.1	AUGUSTUS	transcript	1710970	1713043	.	+	.	ID=g187.t1;Parent=g187
JAEQBD010000026.1	AUGUSTUS	start_codon	1710970	1710972	.	+	0	Parent=g187.t1
JAEQBD010000026.1	AUGUSTUS	CDS	1710970	1711054	.	+	0	ID=g187.t1.cds;Parent=g187.t1
JAEQBD010000026.1	AUGUSTUS	CDS	1712586	1713040	.	+	2	ID=g187.t1.cds;Parent=g187.t1
JAEQBD010000026.1	AUGUSTUS	stop_codon	1713041	1713043	.	+	0	Parent=g187.t1
# protein sequence = [MAFIKEESEDIKIQEVFSLKREDPEEQTGEWSALSWVQDTGNTQQNAASRIRCEDREFMRSFLQELPKVTSCNCRSSE
# PKQYLEPGFQSMSGLYKVYLSAAEEKMLRPFSRQVFTEEFKQQNLGLCRPKKGQCNRCCSLKTGNLPDNKLQVQLLKEEEPCVVNMQDKGDTAVKTEI
# KSEW]
# Evidence for and against this transcript:
# % of transcript supported by hints (any source): 0
# CDS exons: 0/2
# CDS introns: 0/1
# 5'UTR exons and introns: 0/0
# 3'UTR exons and introns: 0/0
# hint groups fully obeyed: 10
#     RM:  10
# incompatible hint groups: 1
#     RM:   1
# end gene g187
###
# start gene g188
JAEQBD010000026.1	AUGUSTUS	gene	1719422	1720159	1	+	.	ID=g188
JAEQBD010000026.1	AUGUSTUS	transcript	1719422	1720159	.	+	.	ID=g188.t1;Parent=g188
JAEQBD010000026.1	AUGUSTUS	start_codon	1719422	1719424	.	+	0	Parent=g188.t1
JAEQBD010000026.1	AUGUSTUS	CDS	1719422	1719812	.	+	0	ID=g188.t1.cds;Parent=g188.t1
JAEQBD010000026.1	AUGUSTUS	CDS	1720149	1720156	.	+	2	ID=g188.t1.cds;Parent=g188.t1
JAEQBD010000026.1	AUGUSTUS	stop_codon	1720157	1720159	.	+	0	Parent=g188.t1
# protein sequence = [MHSSEEKPIEMKKEQLMRDLLRARQKFLTKQCPSSMVYYYIRSGNNLSEKGRLTESIEMYTKALEDGTSGEVIPLYNR
# ALATIKRKDTQGYITQALADLEKAEKKIDLYTSHLQQILTFIKLSSQDPTEKGLS]
# Evidence for and against this transcript:
# % of transcript supported by hints (any source): 0
# CDS exons: 0/2
# CDS introns: 0/1
# 5'UTR exons and introns: 0/0
# 3'UTR exons and introns: 0/0
# hint groups fully obeyed: 3
#     RM:   3
# incompatible hint groups: 1
#     RM:   1
# end gene g188
###
#
# ----- prediction on sequence number 51 (length = 34535, name = JAEQBD010000026.1:2056390-2090925) -----
#
# Predicted genes for sequence number 51 on both strands
# start gene g189
JAEQBD010000026.1	AUGUSTUS	gene	2069016	2071473	1	-	.	ID=g189
JAEQBD010000026.1	AUGUSTUS	transcript	2069016	2071473	.	-	.	ID=g189.t1;Parent=g189
JAEQBD010000026.1	AUGUSTUS	stop_codon	2069016	2069018	.	-	0	Parent=g189.t1
JAEQBD010000026.1	AUGUSTUS	CDS	2069019	2069353	.	-	2	ID=g189.t1.cds;Parent=g189.t1
JAEQBD010000026.1	AUGUSTUS	CDS	2071389	2071473	.	-	0	ID=g189.t1.cds;Parent=g189.t1
JAEQBD010000026.1	AUGUSTUS	start_codon	2071471	2071473	.	-	0	Parent=g189.t1
# protein sequence = [MAFIKEESEDIKIQEVFSLKREDPEEQTGDFLQLQVIGTKQYLEPGFQSMSGLYKVYLSAAEEKMLRPFSRQVFTEEF
# KQQNLGLCRPKKGQCNRCCSLKTGNLPDNKLQVQLLKEEEPCVVNMQDKGDTAVKTEIKSEW]
# Evidence for and against this transcript:
# % of transcript supported by hints (any source): 0
# CDS exons: 0/2
# CDS introns: 0/1
# 5'UTR exons and introns: 0/0
# 3'UTR exons and introns: 0/0
# hint groups fully obeyed: 12
#     RM:  12
# incompatible hint groups: 1
#     RM:   1
# end gene g189
###
# start gene g190
JAEQBD010000026.1	AUGUSTUS	gene	2077945	2082335	1	+	.	ID=g190
JAEQBD010000026.1	AUGUSTUS	transcript	2077945	2082335	.	+	.	ID=g190.t1;Parent=g190
JAEQBD010000026.1	AUGUSTUS	start_codon	2077945	2077947	.	+	0	Parent=g190.t1
JAEQBD010000026.1	AUGUSTUS	CDS	2077945	2079184	.	+	0	ID=g190.t1.cds;Parent=g190.t1
JAEQBD010000026.1	AUGUSTUS	CDS	2079341	2081020	.	+	2	ID=g190.t1.cds;Parent=g190.t1
JAEQBD010000026.1	AUGUSTUS	CDS	2082325	2082332	.	+	2	ID=g190.t1.cds;Parent=g190.t1
JAEQBD010000026.1	AUGUSTUS	stop_codon	2082333	2082335	.	+	0	Parent=g190.t1
# protein sequence = [MEVSGKLLISRLLSLHKNGKWGKDDVIKLFKALVKEFNGKKDDFHTWMMRMLYRMEIHKIKVSDLTLQNDEKIVDRVE
# DKINETVNTKDKTLDEIIEEIEEQAVIDEQTMAEVKDIVSSVSDCLSASSAPHLGGIKEILFKLCKSAEKTIGKKPRLTQMVSWCILVLSKSSRLVQV
# GTGEGKSCIVAMFAAYQALIKNTPDIISSSPVLAERDAEEWFAFYKRLGISVGVNTNKSEDKELKKCYESQVVYGTTESFEGDFLRQRFHRRDVRPNR
# KFQCVIVDEVDSLMLDKGLEVVYLNSNMPIMESLNGLLAEIWLIVHQLKRFDNGEILGPTRLFSQVLSEIICENENIDQLRIEQNSTDAAKELDNASV
# AQTQAFLTMFVGKCPEYFFQLYQEGPDGNLEKLKEISHKGTSLQDLINGKLQTWIENALQATKMTLGHEYVLHGDGVSPVDYQCTGVVQNNMKWGEGL
# QQFLEMKHQTKLSNMSLITNFMSNVGLFKKYPNKIYGITGTLGEQTELDMLKKLYDGIETCKIPSFRRRKLYELEGLVIAEEKEWVSTVCNVVKHQVT
# STVYRGPRAALIICETINRAKTFYKTLAGTISKDNLKLYVNNNMNNSTIINKTIQMGDVIIATNLAGRGTDLKVCERVNEAGGLFVVQTFLPLNVRVE
# QQAFGRTARQGSPGSAQLIMCTSHFSDVVKLVMSLNTSLYSLHIDLNRIATMLMSRLASILMPSECTEVLFEDAVNRYLKNINSQTHDAMISALTCLL
# MKSFPSMESHLEKAKAARNILVNIRLSRFLEKDIPKITNEEELFSVYLDVLDGIYEDDVFSDQRDVIVPSLHECWGLWLLMHSSEEKPIEMKKEQLMR
# DLLRAKQTFLTKQSPSSMVYYYIRSGNNLREKGRLTESIEMYTKALEDGTSGEVIPLYNRALATIKRKDTGYITQALADLEKAEKKIDLYTSHLQQIL
# TFIKLSSQDPTEKGLS]
# Evidence for and against this transcript:
# % of transcript supported by hints (any source): 0
# CDS exons: 0/3
# CDS introns: 0/2
# 5'UTR exons and introns: 0/0
# 3'UTR exons and introns: 0/0
# hint groups fully obeyed: 10
#     RM:  10
# incompatible hint groups: 8
#     RM:   8
# end gene g190
###
#
# ----- prediction on sequence number 52 (length = 48149, name = JAEQBD010000026.1:2220617-2268766) -----
#
# Predicted genes for sequence number 52 on both strands
# start gene g191
JAEQBD010000026.1	AUGUSTUS	gene	2221183	2235786	1	-	.	ID=g191
JAEQBD010000026.1	AUGUSTUS	transcript	2221183	2235786	.	-	.	ID=g191.t1;Parent=g191
JAEQBD010000026.1	AUGUSTUS	stop_codon	2221183	2221185	.	-	0	Parent=g191.t1
JAEQBD010000026.1	AUGUSTUS	CDS	2221186	2222349	.	-	0	ID=g191.t1.cds;Parent=g191.t1
JAEQBD010000026.1	AUGUSTUS	CDS	2222457	2222493	.	-	1	ID=g191.t1.cds;Parent=g191.t1
JAEQBD010000026.1	AUGUSTUS	CDS	2227318	2227413	.	-	1	ID=g191.t1.cds;Parent=g191.t1
JAEQBD010000026.1	AUGUSTUS	CDS	2228251	2228357	.	-	0	ID=g191.t1.cds;Parent=g191.t1
JAEQBD010000026.1	AUGUSTUS	CDS	2228898	2229772	.	-	2	ID=g191.t1.cds;Parent=g191.t1
JAEQBD010000026.1	AUGUSTUS	CDS	2235613	2235691	.	-	0	ID=g191.t1.cds;Parent=g191.t1
JAEQBD010000026.1	AUGUSTUS	CDS	2235781	2235786	.	-	0	ID=g191.t1.cds;Parent=g191.t1
JAEQBD010000026.1	AUGUSTUS	start_codon	2235784	2235786	.	-	0	Parent=g191.t1
JAEQBD010000026.1	AUGUSTUS	protein_match	2228955	2229542	6.98	-	0	ID=pp.g191.t1.fz_znf;Target=fz_znf 1 196;Target_start=105;
JAEQBD010000026.1	AUGUSTUS	protein_match	2229618	2229772	1.81	-	2	ID=pp.g191.t1.fz_linker;Target=fz_linker 1 52;Target_start=28;
JAEQBD010000026.1	AUGUSTUS	protein_match	2235613	2235613	1	-	0	ID=pp.g191.t1.fz_linker;Target=fz_linker 1 1;Target_start=28;
JAEQBD010000026.1	AUGUSTUS	protein_match	2235614	2235691	7.75	-	0	ID=pp.g191.t1.fz_finz;Target=fz_finz 3 28;Target_start=0;
JAEQBD010000026.1	AUGUSTUS	protein_match	2235781	2235786	3.2	-	0	ID=pp.g191.t1.fz_finz;Target=fz_finz 1 2;Target_start=0;
JAEQBD010000026.1	AUGUSTUS	interblock_region	2221183	2222349	.	-	0	ID=pp.g191.t1.iBR3
JAEQBD010000026.1	AUGUSTUS	interblock_region	2222457	2222493	.	-	1	ID=pp.g191.t1.iBR3
JAEQBD010000026.1	AUGUSTUS	interblock_region	2227318	2227413	.	-	1	ID=pp.g191.t1.iBR3
JAEQBD010000026.1	AUGUSTUS	interblock_region	2228251	2228357	.	-	0	ID=pp.g191.t1.iBR3
JAEQBD010000026.1	AUGUSTUS	interblock_region	2228898	2228954	.	-	0	ID=pp.g191.t1.iBR3
JAEQBD010000026.1	AUGUSTUS	interblock_region	2229543	2229617	.	-	0	ID=pp.g191.t1.iBR2
# protein sequence = [MQFIKEETEDVKIEETFRIKEEDTEEQIDLMPLKEESMLQNETEEKEQYETHHDFKTGEESLSWPQTKINVSQKTTHI
# MGTESYFTSFPEEHGNLKGHTRGHTGKKLFTCQHCGKSCTQKGDLNRHMRIHTGEKPYTCPECGKSFDHNGNLKVHMRIHTGERPYICKQCGVSFTHE
# GNLNRHMRVHTGDKPYTCQQCGKRFSHKGGLTVHLRVHTGEKPYTCSECGKSFDQHGNLKVHMRVHTGEKPFACQQCGKCFNTKTNLNQHMMIHTGES
# PFICQMCGESFCRRESLDRHMRVHTGEKPYICPQCGESFDLRGRLKSQFDDLLSLVGGRISLQDTNYRHSIPPAELLFICIXAQLVVDNTFRILSSQR
# KMYRRLIEVQPEVVERCFITPPVIKKIQNMEHQDPDVADAVKASGESTLEKATAKAKIKFDEFLNVSLNIAVTGRTGSGKSSFVNAIRGLQDDDDGAA
# PTGVTETTAEATMYEHPEMPNVKIWDLPGIGSPNFKAINYLKDVKFDTYDFFIILTSERFTENDIMLAKEIRKQKKSFYFVRSKIDNDISAEKKKKGF
# DEQKVLSVIRADCQKNLKDLGDPKVFLISSFDLEEYDFESLQDTLEDELPEHKKHALLQAWPVCSAASLQKKIKMFKGMIWAVSLASAGVAVVPVPGL
# SAACDAGMIVSFLTRCYFAFGLDDRSLTRLSEKVNKPHLRDLAKSKFVTAIREKAVARFQVSAALATISTVEYFLSLFPVVGSAAAAGISFGTTYYLL
# REGVNDLANTAQDIRKEAGLASVR]
# sequence of block fz_znf      105 [KLFTCQHCGKSCTQKGDLNRHMRIHTGEKPYTCPECGKSFDHNGNLKVHMRIHTGERPYICKQCGVSFTHEGNLNRHMRVHTGDKPYTCQQCGKRFSHKGGLTVHLRVHTGEKPYTCSECGKSFDQHGNLKVHMRVHTGEKPFACQQCGKCFNTKTNLNQHMMIHTGESPFICQMCGESFCRRESLDRHMRVHTGE] 301
# sequence of block fz_linker    28 [DLMPLKEESMLQNETEEKEQYETHHDFKTGEESLSWPQTKINVSQKTTHIMG] 80
# sequence of block fz_finz       0 [MQFIKEETEDVKIEETFRIKEEDTEEQI] 28
# Evidence for and against this transcript:
# % of transcript supported by hints (any source): 0
# CDS exons: 0/7
# CDS introns: 0/6
# 5'UTR exons and introns: 0/0
# 3'UTR exons and introns: 0/0
# hint groups fully obeyed: 72
#     RM:  72
# incompatible hint groups: 6
#     RM:   6
# end gene g191
###
# start gene g192
JAEQBD010000026.1	AUGUSTUS	gene	2240556	2247750	1	-	.	ID=g192
JAEQBD010000026.1	AUGUSTUS	transcript	2240556	2247750	.	-	.	ID=g192.t1;Parent=g192
JAEQBD010000026.1	AUGUSTUS	stop_codon	2240556	2240558	.	-	0	Parent=g192.t1
JAEQBD010000026.1	AUGUSTUS	CDS	2240559	2241538	.	-	2	ID=g192.t1.cds;Parent=g192.t1
JAEQBD010000026.1	AUGUSTUS	CDS	2245669	2245747	.	-	0	ID=g192.t1.cds;Parent=g192.t1
JAEQBD010000026.1	AUGUSTUS	CDS	2247745	2247750	.	-	0	ID=g192.t1.cds;Parent=g192.t1
JAEQBD010000026.1	AUGUSTUS	start_codon	2247748	2247750	.	-	0	Parent=g192.t1
JAEQBD010000026.1	AUGUSTUS	protein_match	2240754	2241341	6.59	-	0	ID=pp.g192.t1.fz_znf;Target=fz_znf 1 196;Target_start=94;
JAEQBD010000026.1	AUGUSTUS	protein_match	2241384	2241538	1.71	-	2	ID=pp.g192.t1.fz_linker;Target=fz_linker 1 52;Target_start=28;
JAEQBD010000026.1	AUGUSTUS	protein_match	2245669	2245669	1	-	0	ID=pp.g192.t1.fz_linker;Target=fz_linker 1 1;Target_start=28;
JAEQBD010000026.1	AUGUSTUS	protein_match	2245670	2245747	7.75	-	0	ID=pp.g192.t1.fz_finz;Target=fz_finz 3 28;Target_start=0;
JAEQBD010000026.1	AUGUSTUS	protein_match	2247745	2247750	1.52	-	0	ID=pp.g192.t1.fz_finz;Target=fz_finz 1 2;Target_start=0;
JAEQBD010000026.1	AUGUSTUS	interblock_region	2240556	2240753	.	-	0	ID=pp.g192.t1.iBR3
JAEQBD010000026.1	AUGUSTUS	interblock_region	2241342	2241383	.	-	0	ID=pp.g192.t1.iBR2
# protein sequence = [MFFIKEETEDVKIEETFRIKEEDTEEQIDLMPLKEESIMTNISEDKEQHETHRDFKTEEESFSWPQIKETFSLKTGHG
# TGTESEHGNLKGHAGKKLFTCQLCGKSCTQKGDLNRHMRVHTGEKPYTCPQCGKSFDHNGNLKVHMRIHTGERPYICKQCGVSFTHEGNLYRHMRVHT
# REKPFICQQCEKSFTHKGDLTVHLRIHTGEKPFTCQQCGKCFNRKTNLNQHMMIHTGESPFICKMCGESFCRRESLDRHMRVHTGEKPYICPQCGESF
# DLHGSLKVHMRAHTEKSSIICQQCGKSFTQKADLKRHMRIHTGVKPYACAQCGKSFSRHETLKVHVRVHTREGVLSANSVE]
# sequence of block fz_znf       94 [KLFTCQLCGKSCTQKGDLNRHMRVHTGEKPYTCPQCGKSFDHNGNLKVHMRIHTGERPYICKQCGVSFTHEGNLYRHMRVHTREKPFICQQCEKSFTHKGDLTVHLRIHTGEKPFTCQQCGKCFNRKTNLNQHMMIHTGESPFICKMCGESFCRRESLDRHMRVHTGEKPYICPQCGESFDLHGSLKVHMRAHTEK] 290
# sequence of block fz_linker    28 [DLMPLKEESIMTNISEDKEQHETHRDFKTEEESFSWPQIKETFSLKTGHGTG] 80
# sequence of block fz_finz       0 [MFFIKEETEDVKIEETFRIKEEDTEEQI] 28
# Evidence for and against this transcript:
# % of transcript supported by hints (any source): 0
# CDS exons: 0/3
# CDS introns: 0/2
# 5'UTR exons and introns: 0/0
# 3'UTR exons and introns: 0/0
# hint groups fully obeyed: 44
#     RM:  44
# incompatible hint groups: 1
#     RM:   1
# end gene g192
###
# start gene g193
JAEQBD010000026.1	AUGUSTUS	gene	2250507	2261532	1	-	.	ID=g193
JAEQBD010000026.1	AUGUSTUS	transcript	2250507	2261532	.	-	.	ID=g193.t1;Parent=g193
JAEQBD010000026.1	AUGUSTUS	stop_codon	2250507	2250509	.	-	0	Parent=g193.t1
JAEQBD010000026.1	AUGUSTUS	CDS	2250510	2252059	.	-	2	ID=g193.t1.cds;Parent=g193.t1
JAEQBD010000026.1	AUGUSTUS	CDS	2253682	2253760	.	-	0	ID=g193.t1.cds;Parent=g193.t1
JAEQBD010000026.1	AUGUSTUS	CDS	2261527	2261532	.	-	0	ID=g193.t1.cds;Parent=g193.t1
JAEQBD010000026.1	AUGUSTUS	start_codon	2261530	2261532	.	-	0	Parent=g193.t1
JAEQBD010000026.1	AUGUSTUS	protein_match	2251230	2251817	7.67	-	0	ID=pp.g193.t1.fz_znf;Target=fz_znf 1 196;Target_start=109;
JAEQBD010000026.1	AUGUSTUS	protein_match	2251905	2252059	1.13	-	2	ID=pp.g193.t1.fz_linker;Target=fz_linker 1 52;Target_start=28;
JAEQBD010000026.1	AUGUSTUS	protein_match	2253682	2253682	1	-	0	ID=pp.g193.t1.fz_linker;Target=fz_linker 1 1;Target_start=28;
JAEQBD010000026.1	AUGUSTUS	protein_match	2253683	2253760	7.75	-	0	ID=pp.g193.t1.fz_finz;Target=fz_finz 3 28;Target_start=0;
JAEQBD010000026.1	AUGUSTUS	protein_match	2261527	2261532	3.2	-	0	ID=pp.g193.t1.fz_finz;Target=fz_finz 1 2;Target_start=0;
JAEQBD010000026.1	AUGUSTUS	interblock_region	2250507	2251229	.	-	0	ID=pp.g193.t1.iBR3
JAEQBD010000026.1	AUGUSTUS	interblock_region	2251818	2251904	.	-	0	ID=pp.g193.t1.iBR2
# protein sequence = [MQFIKEETEDVKIEETFRIKEEDTEEQIDLLLKEELTVSNEIEEKEQYENYDNFKTEEESFSWPQTKQTFSQKTTHKT
# GTFLTPFCCENSLNEPAKLTRCKKQTVHTGAKPCTCQQCGKSFKHKENLKVHMRVHTGEKPYSCQQCGKGFTHEGNLKVHMRVHTGEKPYTCQQCGKG
# FTQKENLKVHMRAHTGEKPYTCQQCGKSFTHVGNLKVHMRIHTGVKPYTCQQCGVSFIHNENLKVHMRIHTGEKPFTCQQCGKSFYRKRNLNDHMIIH
# TGESPFICQLCGKSFSRKESLHRHKRVHTGEKPYSCQQCGKNFTYEGNLKVHMRVHAKDKPFACQQCGKSFTCEGSLYKHMKIHTGDEPFACQQCGKS
# LAHEGSLYRHMKIHNGEKPFICQQCGKCFTQKGDLNRHMRVHTGEKPYTCQQCGKSFTHEGNLKVHMRVHTGVKPYTCQQCGKSFTQKENLKVHMKVH
# IGEVPCASKQCGKRFNRKRNLNDHTMIHTGESPFICQFCGKSFNRKESLDRHVQIYSGEKHCVSSVRKASTKKKI]
# sequence of block fz_znf      109 [KPCTCQQCGKSFKHKENLKVHMRVHTGEKPYSCQQCGKGFTHEGNLKVHMRVHTGEKPYTCQQCGKGFTQKENLKVHMRAHTGEKPYTCQQCGKSFTHVGNLKVHMRIHTGVKPYTCQQCGVSFIHNENLKVHMRIHTGEKPFTCQQCGKSFYRKRNLNDHMIIHTGESPFICQLCGKSFSRKESLHRHKRVHTGE] 305
# sequence of block fz_linker    28 [DLLLKEELTVSNEIEEKEQYENYDNFKTEEESFSWPQTKQTFSQKTTHKTGT] 80
# sequence of block fz_finz       0 [MQFIKEETEDVKIEETFRIKEEDTEEQI] 28
# Evidence for and against this transcript:
# % of transcript supported by hints (any source): 0
# CDS exons: 0/3
# CDS introns: 0/2
# 5'UTR exons and introns: 0/0
# 3'UTR exons and introns: 0/0
# hint groups fully obeyed: 81
#     RM:  81
# incompatible hint groups: 2
#     RM:   2
# end gene g193
###
#
# ----- prediction on sequence number 53 (length = 30083, name = JAEQBD010000026.1:3154628-3184711) -----
#
# Predicted genes for sequence number 53 on both strands
# start gene g194
JAEQBD010000026.1	AUGUSTUS	gene	3158442	3169711	1	-	.	ID=g194
JAEQBD010000026.1	AUGUSTUS	transcript	3158442	3169711	.	-	.	ID=g194.t1;Parent=g194
JAEQBD010000026.1	AUGUSTUS	stop_codon	3158442	3158444	.	-	0	Parent=g194.t1
JAEQBD010000026.1	AUGUSTUS	CDS	3158445	3158514	.	-	1	ID=g194.t1.cds;Parent=g194.t1
JAEQBD010000026.1	AUGUSTUS	CDS	3161032	3161109	.	-	1	ID=g194.t1.cds;Parent=g194.t1
JAEQBD010000026.1	AUGUSTUS	CDS	3163902	3163920	.	-	2	ID=g194.t1.cds;Parent=g194.t1
JAEQBD010000026.1	AUGUSTUS	CDS	3164034	3164046	.	-	0	ID=g194.t1.cds;Parent=g194.t1
JAEQBD010000026.1	AUGUSTUS	CDS	3166488	3166503	.	-	1	ID=g194.t1.cds;Parent=g194.t1
JAEQBD010000026.1	AUGUSTUS	CDS	3167482	3167661	.	-	1	ID=g194.t1.cds;Parent=g194.t1
JAEQBD010000026.1	AUGUSTUS	CDS	3167822	3167874	.	-	0	ID=g194.t1.cds;Parent=g194.t1
JAEQBD010000026.1	AUGUSTUS	CDS	3167957	3168245	.	-	1	ID=g194.t1.cds;Parent=g194.t1
JAEQBD010000026.1	AUGUSTUS	CDS	3168386	3168548	.	-	2	ID=g194.t1.cds;Parent=g194.t1
JAEQBD010000026.1	AUGUSTUS	CDS	3169609	3169711	.	-	0	ID=g194.t1.cds;Parent=g194.t1
JAEQBD010000026.1	AUGUSTUS	start_codon	3169709	3169711	.	-	0	Parent=g194.t1
JAEQBD010000026.1	AUGUSTUS	protein_match	3161088	3161109	1.64	-	1	ID=pp.g194.t1.fz_znf;Target=fz_znf 189 196;Target_start=90;
JAEQBD010000026.1	AUGUSTUS	protein_match	3163902	3163920	1.85	-	2	ID=pp.g194.t1.fz_znf;Target=fz_znf 183 189;Target_start=90;
JAEQBD010000026.1	AUGUSTUS	protein_match	3164034	3164046	1.12	-	0	ID=pp.g194.t1.fz_znf;Target=fz_znf 179 183;Target_start=90;
JAEQBD010000026.1	AUGUSTUS	protein_match	3166488	3166503	1.45	-	1	ID=pp.g194.t1.fz_znf;Target=fz_znf 173 178;Target_start=90;
JAEQBD010000026.1	AUGUSTUS	protein_match	3167482	3167661	1.79	-	1	ID=pp.g194.t1.fz_znf;Target=fz_znf 113 173;Target_start=90;
JAEQBD010000026.1	AUGUSTUS	protein_match	3167822	3167874	1.92	-	0	ID=pp.g194.t1.fz_znf;Target=fz_znf 96 113;Target_start=90;
JAEQBD010000026.1	AUGUSTUS	protein_match	3167957	3168241	1.28	-	0	ID=pp.g194.t1.fz_znf;Target=fz_znf 1 95;Target_start=90;
JAEQBD010000026.1	AUGUSTUS	protein_match	3168412	3168548	1.4	-	2	ID=pp.g194.t1.fz_linker;Target=fz_linker 7 52;Target_start=28;
JAEQBD010000026.1	AUGUSTUS	protein_match	3169609	3169627	1.84	-	0	ID=pp.g194.t1.fz_linker;Target=fz_linker 1 7;Target_start=28;
JAEQBD010000026.1	AUGUSTUS	protein_match	3169628	3169711	8.54	-	0	ID=pp.g194.t1.fz_finz;Target=fz_finz 1 28;Target_start=0;
JAEQBD010000026.1	AUGUSTUS	interblock_region	3158442	3158514	.	-	1	ID=pp.g194.t1.iBR3
JAEQBD010000026.1	AUGUSTUS	interblock_region	3161032	3161087	.	-	0	ID=pp.g194.t1.iBR3
JAEQBD010000026.1	AUGUSTUS	interblock_region	3168242	3168245	.	-	1	ID=pp.g194.t1.iBR2
JAEQBD010000026.1	AUGUSTUS	interblock_region	3168386	3168411	.	-	0	ID=pp.g194.t1.iBR2
# protein sequence = [MEFIKEETEDVKIEETFRIKEEDTEEQTGRFSFSXESTELKETGEKIQHEAERDFKAEEESFSWPQIKETFSLQTAPK
# TGTESYLTPSRRRPTPAPECGVSFDLLVNLKAHARVHAEQSPFSCQQCGKAVPSKGNLYRHMRTHIGEKPYVCPRKCGKSFDLHGSLKVHRRIHTGEK
# PHFVFSVERLHPRRILRRHMRIHAVENPTRAPSVPREFRSSRSLRAHMRVHTGETLFPCQQCGKSFTQKGHLSRHRKRLHSAGLIDTVLCNKVFINEV
# SLEKRGRCHAGLTIRGRLQDALDDADWAMFRLELEENDSTPVLKARWLLGSFLL]
# sequence of block fz_znf       90 [RPTPAPECGVSFDLLVNLKAHARVHAEQSPFSCQQCGKAVPSKGNLYRHMRTHIGEKPYVCPRKCGKSFDLHGSLKVHRRIHTGEKPHFVFSVERLHPRRILRRHMRIHAVENPTRAPSVPREFRSSRSLRAHMRVHTGETLFPCQQCGKSFTQKGHLSRHRKRLHSAGLIDTVLCNKVFINEVSLEKRGRCHAGL] 286
# sequence of block fz_linker    28 [GRFSFSXESTELKETGEKIQHEAERDFKAEEESFSWPQIKETFSLQTAPKTG] 80
# sequence of block fz_finz       0 [MEFIKEETEDVKIEETFRIKEEDTEEQT] 28
# Evidence for and against this transcript:
# % of transcript supported by hints (any source): 0
# CDS exons: 0/10
# CDS introns: 0/9
# 5'UTR exons and introns: 0/0
# 3'UTR exons and introns: 0/0
# hint groups fully obeyed: 50
#     RM:  50
# incompatible hint groups: 3
#     RM:   3
# end gene g194
###
# start gene g195
JAEQBD010000026.1	AUGUSTUS	gene	3175166	3179784	1	-	.	ID=g195
JAEQBD010000026.1	AUGUSTUS	transcript	3175166	3179784	.	-	.	ID=g195.t1;Parent=g195
JAEQBD010000026.1	AUGUSTUS	stop_codon	3175166	3175168	.	-	0	Parent=g195.t1
JAEQBD010000026.1	AUGUSTUS	CDS	3175169	3175560	.	-	2	ID=g195.t1.cds;Parent=g195.t1
JAEQBD010000026.1	AUGUSTUS	CDS	3179508	3179784	.	-	0	ID=g195.t1.cds;Parent=g195.t1
JAEQBD010000026.1	AUGUSTUS	start_codon	3179782	3179784	.	-	0	Parent=g195.t1
# protein sequence = [MNDNVMFYEEDLIEHGIDVTNAFAHCGIFTEIFKKDSVIHQRKVYSFIHLSIQEFLAAFHVFYYHVNATMKELNNFVS
# IQSLLKGAVDKAIEKCLDMVLPPEFSAPIPYPKSNSVPAPPVRPQEPTPPENPPDTLLASKDLIYQKNSGRVDNQGHRGYFARASLVSCSAMAPWLHG
# PFYDGCLICLGGLLCPVLLLSTAAFQICPGTICSKLAPWNLPVALAH]
# Evidence for and against this transcript:
# % of transcript supported by hints (any source): 0
# CDS exons: 0/2
# CDS introns: 0/1
# 5'UTR exons and introns: 0/0
# 3'UTR exons and introns: 0/0
# hint groups fully obeyed: 29
#     RM:  29
# incompatible hint groups: 0
# end gene g195
###
#
# ----- prediction on sequence number 54 (length = 54288, name = JAEQBD010000026.1:3257511-3311799) -----
#
# Predicted genes for sequence number 54 on both strands
# start gene g196
JAEQBD010000026.1	AUGUSTUS	gene	3262130	3267595	1	+	.	ID=g196
JAEQBD010000026.1	AUGUSTUS	transcript	3262130	3267595	.	+	.	ID=g196.t1;Parent=g196
JAEQBD010000026.1	AUGUSTUS	start_codon	3262130	3262132	.	+	0	Parent=g196.t1
JAEQBD010000026.1	AUGUSTUS	CDS	3262130	3262170	.	+	0	ID=g196.t1.cds;Parent=g196.t1
JAEQBD010000026.1	AUGUSTUS	CDS	3263767	3263814	.	+	1	ID=g196.t1.cds;Parent=g196.t1
JAEQBD010000026.1	AUGUSTUS	CDS	3264482	3264529	.	+	1	ID=g196.t1.cds;Parent=g196.t1
JAEQBD010000026.1	AUGUSTUS	CDS	3265229	3265275	.	+	1	ID=g196.t1.cds;Parent=g196.t1
JAEQBD010000026.1	AUGUSTUS	CDS	3267299	3267327	.	+	2	ID=g196.t1.cds;Parent=g196.t1
JAEQBD010000026.1	AUGUSTUS	CDS	3267434	3267592	.	+	0	ID=g196.t1.cds;Parent=g196.t1
JAEQBD010000026.1	AUGUSTUS	stop_codon	3267593	3267595	.	+	0	Parent=g196.t1
# protein sequence = [MSSNERNTANKLARHELEQCKRDLENLQARQELDQCKKDLERFQARMAFEASVDMGSSGASXARDLQTMYKQPDPLCE
# LADECYKVGCLLALHNPPLLLDWEKKEPSDYLPPITMEDTSAKTAL]
# Evidence for and against this transcript:
# % of transcript supported by hints (any source): 0
# CDS exons: 0/6
# CDS introns: 0/5
# 5'UTR exons and introns: 0/0
# 3'UTR exons and introns: 0/0
# hint groups fully obeyed: 33
#     RM:  33
# incompatible hint groups: 2
#     RM:   2
# end gene g196
###
# start gene g197
JAEQBD010000026.1	AUGUSTUS	gene	3270527	3280604	1	-	.	ID=g197
JAEQBD010000026.1	AUGUSTUS	transcript	3270527	3280604	.	-	.	ID=g197.t1;Parent=g197
JAEQBD010000026.1	AUGUSTUS	stop_codon	3270527	3270529	.	-	0	Parent=g197.t1
JAEQBD010000026.1	AUGUSTUS	CDS	3270530	3271587	.	-	2	ID=g197.t1.cds;Parent=g197.t1
JAEQBD010000026.1	AUGUSTUS	CDS	3272507	3272585	.	-	0	ID=g197.t1.cds;Parent=g197.t1
JAEQBD010000026.1	AUGUSTUS	CDS	3280599	3280604	.	-	0	ID=g197.t1.cds;Parent=g197.t1
JAEQBD010000026.1	AUGUSTUS	start_codon	3280602	3280604	.	-	0	Parent=g197.t1
JAEQBD010000026.1	AUGUSTUS	protein_match	3270719	3271306	6.03	-	0	ID=pp.g197.t1.fz_znf;Target=fz_znf 1 196;Target_start=122;
JAEQBD010000026.1	AUGUSTUS	protein_match	3271433	3271587	1.09	-	2	ID=pp.g197.t1.fz_linker;Target=fz_linker 1 52;Target_start=28;
JAEQBD010000026.1	AUGUSTUS	protein_match	3272507	3272507	1	-	0	ID=pp.g197.t1.fz_linker;Target=fz_linker 1 1;Target_start=28;
JAEQBD010000026.1	AUGUSTUS	protein_match	3272508	3272585	7.75	-	0	ID=pp.g197.t1.fz_finz;Target=fz_finz 3 28;Target_start=0;
JAEQBD010000026.1	AUGUSTUS	protein_match	3280599	3280604	4.29	-	0	ID=pp.g197.t1.fz_finz;Target=fz_finz 1 2;Target_start=0;
JAEQBD010000026.1	AUGUSTUS	interblock_region	3270527	3270718	.	-	0	ID=pp.g197.t1.iBR3
JAEQBD010000026.1	AUGUSTUS	interblock_region	3271307	3271432	.	-	0	ID=pp.g197.t1.iBR2
# protein sequence = [MKFIKEETEDVKIEETFRIKEEDTEEQIDILSLKEEPKKAFSCQQCGKGFNRKGDLNRHLRAHTGEKPFTCKQCGKGF
# IQTGDLKVHMRLHTGEKPYACQLCGSSFTYEVSLKVHMRTHTGEKPYTCQQCGKGFAQKVILNRHVIIHTGERPFVCQQCGKSFYQKESLDRHLKTHS
# GEKHHVCHQCGKSFNQTGNLKVHMRIHTGEKPFVCERCGKSFSCKADLEAHLRVHTGEKPFACQQCGKSFTKRRTLNNHMIIHTGESPFVCQRCGKGF
# SQKESLERHVTIHSGEKHYVCHLCGKSFNQTGNLKVHLRVHTGEKPFACERCGKSFNRKTNLNQHVKIIHTGESPFVCRQCGQGFTRKGRYDRHVGIH
# AGECGDSVE]
# sequence of block fz_znf      122 [KPYTCQQCGKGFAQKVILNRHVIIHTGERPFVCQQCGKSFYQKESLDRHLKTHSGEKHHVCHQCGKSFNQTGNLKVHMRIHTGEKPFVCERCGKSFSCKADLEAHLRVHTGEKPFACQQCGKSFTKRRTLNNHMIIHTGESPFVCQRCGKGFSQKESLERHVTIHSGEKHYVCHLCGKSFNQTGNLKVHLRVHTGE] 318
# sequence of block fz_linker    28 [DILSLKEEPKKAFSCQQCGKGFNRKGDLNRHLRAHTGEKPFTCKQCGKGFIQ] 80
# sequence of block fz_finz       0 [MKFIKEETEDVKIEETFRIKEEDTEEQI] 28
# Evidence for and against this transcript:
# % of transcript supported by hints (any source): 0
# CDS exons: 0/3
# CDS introns: 0/2
# 5'UTR exons and introns: 0/0
# 3'UTR exons and introns: 0/0
# hint groups fully obeyed: 67
#     RM:  67
# incompatible hint groups: 0
# end gene g197
###
# start gene g198
JAEQBD010000026.1	AUGUSTUS	gene	3282760	3292984	1	+	.	ID=g198
JAEQBD010000026.1	AUGUSTUS	transcript	3282760	3292984	.	+	.	ID=g198.t1;Parent=g198
JAEQBD010000026.1	AUGUSTUS	start_codon	3282760	3282762	.	+	0	Parent=g198.t1
JAEQBD010000026.1	AUGUSTUS	CDS	3282760	3282773	.	+	0	ID=g198.t1.cds;Parent=g198.t1
JAEQBD010000026.1	AUGUSTUS	CDS	3285442	3285569	.	+	1	ID=g198.t1.cds;Parent=g198.t1
JAEQBD010000026.1	AUGUSTUS	CDS	3290681	3291349	.	+	2	ID=g198.t1.cds;Parent=g198.t1
JAEQBD010000026.1	AUGUSTUS	CDS	3291470	3291650	.	+	2	ID=g198.t1.cds;Parent=g198.t1
JAEQBD010000026.1	AUGUSTUS	CDS	3292858	3292981	.	+	1	ID=g198.t1.cds;Parent=g198.t1
JAEQBD010000026.1	AUGUSTUS	stop_codon	3292982	3292984	.	+	0	Parent=g198.t1
# protein sequence = [MQQETKMASINALGYQISTTVEDVKLMSTGHTSEQEASQQPACLKNWEMSSISSSPDDPVIRILLMGRKGSGKSSSGN
# TILGEKKFKDQKRKKKNKAGVFEGKSEIGGKQIAVIDCPDLLHPDLNKEQQKTKTDQLISQCSGGFSAVLLTVSLEKPLENEEEILYYIKCLFGPEVQ
# KYIMILFTHGDELDDDETIDEYLKHEDHEDLKQLVTECKENFTVLIIKVNQMRVSDVRNKNYCARLEGMTMENGGKFIMKQMRRRSSMEIPDIFFDPD
# KTDVIPEMNGQIRLVLLGKTGAGKSATGNTIVGRNVFESSASSTSQTKQCHSETRVRQKTLCSAMNFLAKFCGICPNSTLVEIALYYAGGSNNTLIEK]
# Evidence for and against this transcript:
# % of transcript supported by hints (any source): 0
# CDS exons: 0/5
# CDS introns: 0/4
# 5'UTR exons and introns: 0/0
# 3'UTR exons and introns: 0/0
# hint groups fully obeyed: 49
#     RM:  49
# incompatible hint groups: 3
#     RM:   3
# end gene g198
###
# start gene g199
JAEQBD010000026.1	AUGUSTUS	gene	3294580	3297530	1	-	.	ID=g199
JAEQBD010000026.1	AUGUSTUS	transcript	3294580	3297530	.	-	.	ID=g199.t1;Parent=g199
JAEQBD010000026.1	AUGUSTUS	stop_codon	3294580	3294582	.	-	0	Parent=g199.t1
JAEQBD010000026.1	AUGUSTUS	CDS	3294583	3294813	.	-	0	ID=g199.t1.cds;Parent=g199.t1
JAEQBD010000026.1	AUGUSTUS	CDS	3294977	3295659	.	-	2	ID=g199.t1.cds;Parent=g199.t1
JAEQBD010000026.1	AUGUSTUS	CDS	3296718	3296788	.	-	1	ID=g199.t1.cds;Parent=g199.t1
JAEQBD010000026.1	AUGUSTUS	CDS	3297517	3297530	.	-	0	ID=g199.t1.cds;Parent=g199.t1
JAEQBD010000026.1	AUGUSTUS	start_codon	3297528	3297530	.	-	0	Parent=g199.t1
JAEQBD010000026.1	AUGUSTUS	protein_match	3294667	3294813	5.08	-	0	ID=pp.g199.t1.fz_znf;Target=fz_znf 148 196;Target_start=109;
JAEQBD010000026.1	AUGUSTUS	protein_match	3294977	3295417	3.4	-	0	ID=pp.g199.t1.fz_znf;Target=fz_znf 1 147;Target_start=109;
JAEQBD010000026.1	AUGUSTUS	protein_match	3295505	3295659	1.29	-	2	ID=pp.g199.t1.fz_linker;Target=fz_linker 1 52;Target_start=28;
JAEQBD010000026.1	AUGUSTUS	protein_match	3296718	3296718	1	-	0	ID=pp.g199.t1.fz_linker;Target=fz_linker 1 1;Target_start=28;
JAEQBD010000026.1	AUGUSTUS	protein_match	3296719	3296788	6.84	-	1	ID=pp.g199.t1.fz_finz;Target=fz_finz 5 28;Target_start=0;
JAEQBD010000026.1	AUGUSTUS	protein_match	3297517	3297530	4.97	-	0	ID=pp.g199.t1.fz_finz;Target=fz_finz 1 5;Target_start=0;
JAEQBD010000026.1	AUGUSTUS	interblock_region	3294580	3294666	.	-	0	ID=pp.g199.t1.iBR3
JAEQBD010000026.1	AUGUSTUS	interblock_region	3295418	3295504	.	-	0	ID=pp.g199.t1.iBR2
# protein sequence = [MVLIXRETEDVKIEETFRIKEEDTEEQTDLPLKEESTELKEETERKIQHEAERDFKAEEESFSWPQIKETFSLQTAPK
# TGTESYLTPSRCEKSLDEHGNLKVHMRIHGGQTLTCRRCGKSFGRKEDLDGHLRVHPEDEAHTCPKCGVSFDLLVNLKAHARVHAEQSPFSCQQCGKA
# VPSKGNLYRHMRTHIGEKPYVCPECGKSFDLHGSLKVHRRIHTGEKPYSCLQCGKSFYNQGNLKGHMSLHTGRVLSPASSCGKSFNRKGDLKRHVRIH
# TREKSYTCPQCQESFDLHGSLRAHMRVHTERLFPANSVGKVSLKKDTLAGTGRDSTAQA]
# sequence of block fz_znf      109 [QTLTCRRCGKSFGRKEDLDGHLRVHPEDEAHTCPKCGVSFDLLVNLKAHARVHAEQSPFSCQQCGKAVPSKGNLYRHMRTHIGEKPYVCPECGKSFDLHGSLKVHRRIHTGEKPYSCLQCGKSFYNQGNLKGHMSLHTGRVLSPASSCGKSFNRKGDLKRHVRIHTREKSYTCPQCQESFDLHGSLRAHMRVHTER] 305
# sequence of block fz_linker    28 [DLPLKEESTELKEETERKIQHEAERDFKAEEESFSWPQIKETFSLQTAPKTG] 80
# sequence of block fz_finz       0 [MVLIXRETEDVKIEETFRIKEEDTEEQT] 28
# Evidence for and against this transcript:
# % of transcript supported by hints (any source): 0
# CDS exons: 0/4
# CDS introns: 0/3
# 5'UTR exons and introns: 0/0
# 3'UTR exons and introns: 0/0
# hint groups fully obeyed: 10
#     RM:  10
# incompatible hint groups: 2
#     RM:   2
# end gene g199
###
# start gene g200
JAEQBD010000026.1	AUGUSTUS	gene	3302042	3302475	1	+	.	ID=g200
JAEQBD010000026.1	AUGUSTUS	transcript	3302042	3302475	.	+	.	ID=g200.t1;Parent=g200
JAEQBD010000026.1	AUGUSTUS	start_codon	3302042	3302044	.	+	0	Parent=g200.t1
JAEQBD010000026.1	AUGUSTUS	CDS	3302042	3302101	.	+	0	ID=g200.t1.cds;Parent=g200.t1
JAEQBD010000026.1	AUGUSTUS	CDS	3302215	3302472	.	+	0	ID=g200.t1.cds;Parent=g200.t1
JAEQBD010000026.1	AUGUSTUS	stop_codon	3302473	3302475	.	+	0	Parent=g200.t1
# protein sequence = [MMDPESWRNPGGGKRQRRRQETGVMVVRLRVNTDHESNVCQGGEGDSGANLEQMVPGADLEGALWREGGLDKEDLQGR
# WEAAIARKVHGAMEPLQSRKLWRLLKWK]
# Evidence for and against this transcript:
# % of transcript supported by hints (any source): 0
# CDS exons: 0/2
# CDS introns: 0/1
# 5'UTR exons and introns: 0/0
# 3'UTR exons and introns: 0/0
# hint groups fully obeyed: 0
# incompatible hint groups: 0
# end gene g200
###
# start gene g201
JAEQBD010000026.1	AUGUSTUS	gene	3307773	3307988	1	+	.	ID=g201
JAEQBD010000026.1	AUGUSTUS	transcript	3307773	3307988	.	+	.	ID=g201.t1;Parent=g201
JAEQBD010000026.1	AUGUSTUS	start_codon	3307773	3307775	.	+	0	Parent=g201.t1
JAEQBD010000026.1	AUGUSTUS	CDS	3307773	3307985	.	+	0	ID=g201.t1.cds;Parent=g201.t1
JAEQBD010000026.1	AUGUSTUS	stop_codon	3307986	3307988	.	+	0	Parent=g201.t1
# protein sequence = [MVAEQVVAEPFTEMKSQRARTMREVEDLGILKDAVVPEQQKSEEETDGWRSLTELEGWNNDEAKLESGIPR]
# Evidence for and against this transcript:
# % of transcript supported by hints (any source): 0
# CDS exons: 0/1
# CDS introns: 0/0
# 5'UTR exons and introns: 0/0
# 3'UTR exons and introns: 0/0
# hint groups fully obeyed: 0
# incompatible hint groups: 0
# end gene g201
###
#
# ----- prediction on sequence number 55 (length = 52246, name = JAEQBD010000026.1:3470391-3522637) -----
#
# Predicted genes for sequence number 55 on both strands
# start gene g202
JAEQBD010000026.1	AUGUSTUS	gene	3472642	3478981	1	+	.	ID=g202
JAEQBD010000026.1	AUGUSTUS	transcript	3472642	3478981	.	+	.	ID=g202.t1;Parent=g202
JAEQBD010000026.1	AUGUSTUS	start_codon	3472642	3472644	.	+	0	Parent=g202.t1
JAEQBD010000026.1	AUGUSTUS	CDS	3472642	3472694	.	+	0	ID=g202.t1.cds;Parent=g202.t1
JAEQBD010000026.1	AUGUSTUS	CDS	3473228	3473435	.	+	1	ID=g202.t1.cds;Parent=g202.t1
JAEQBD010000026.1	AUGUSTUS	CDS	3478616	3478978	.	+	0	ID=g202.t1.cds;Parent=g202.t1
JAEQBD010000026.1	AUGUSTUS	stop_codon	3478979	3478981	.	+	0	Parent=g202.t1
# protein sequence = [MKTEERNRYQHVNRRLQSVLKIVLLGSSVSENSLVGSFILGRAALDSEAPPDVVERVAGRLKNRHVIAINSPQLLQTN
# ITDHHITQKSHGRDDHLWISTELMDGDAAHVPLVWISAVLDQLTQKLGDQTRIFILSVLGIQSSGKSTMLNAMFGLEFAVSAGRCTRGAFMQLVRLSD
# EMKTQMDFDYILVVDTGALRSSRNGWKINKTS]
# Evidence for and against this transcript:
# % of transcript supported by hints (any source): 0
# CDS exons: 0/3
# CDS introns: 0/2
# 5'UTR exons and introns: 0/0
# 3'UTR exons and introns: 0/0
# hint groups fully obeyed: 37
#     RM:  37
# incompatible hint groups: 1
#     RM:   1
# end gene g202
###
# start gene g203
JAEQBD010000026.1	AUGUSTUS	gene	3483655	3510175	1	-	.	ID=g203
JAEQBD010000026.1	AUGUSTUS	transcript	3483655	3510175	.	-	.	ID=g203.t1;Parent=g203
JAEQBD010000026.1	AUGUSTUS	stop_codon	3483655	3483657	.	-	0	Parent=g203.t1
JAEQBD010000026.1	AUGUSTUS	CDS	3483658	3483944	.	-	2	ID=g203.t1.cds;Parent=g203.t1
JAEQBD010000026.1	AUGUSTUS	CDS	3484027	3484194	.	-	2	ID=g203.t1.cds;Parent=g203.t1
JAEQBD010000026.1	AUGUSTUS	CDS	3484278	3484505	.	-	2	ID=g203.t1.cds;Parent=g203.t1
JAEQBD010000026.1	AUGUSTUS	CDS	3484931	3484958	.	-	0	ID=g203.t1.cds;Parent=g203.t1
JAEQBD010000026.1	AUGUSTUS	CDS	3491865	3492164	.	-	0	ID=g203.t1.cds;Parent=g203.t1
JAEQBD010000026.1	AUGUSTUS	CDS	3506343	3506500	.	-	2	ID=g203.t1.cds;Parent=g203.t1
JAEQBD010000026.1	AUGUSTUS	CDS	3507556	3507635	.	-	1	ID=g203.t1.cds;Parent=g203.t1
JAEQBD010000026.1	AUGUSTUS	CDS	3510171	3510175	.	-	0	ID=g203.t1.cds;Parent=g203.t1
JAEQBD010000026.1	AUGUSTUS	start_codon	3510173	3510175	.	-	0	Parent=g203.t1
JAEQBD010000026.1	AUGUSTUS	protein_match	3483724	3483944	4.34	-	2	ID=pp.g203.t1.fz_znf;Target=fz_znf 123 196;Target_start=200;
JAEQBD010000026.1	AUGUSTUS	protein_match	3484027	3484194	5.51	-	2	ID=pp.g203.t1.fz_znf;Target=fz_znf 67 123;Target_start=200;
JAEQBD010000026.1	AUGUSTUS	protein_match	3484278	3484476	6.06	-	0	ID=pp.g203.t1.fz_znf;Target=fz_znf 1 67;Target_start=200;
JAEQBD010000026.1	AUGUSTUS	protein_match	3506346	3506500	1.15	-	2	ID=pp.g203.t1.fz_linker;Target=fz_linker 1 52;Target_start=28;
JAEQBD010000026.1	AUGUSTUS	protein_match	3507556	3507556	1	-	0	ID=pp.g203.t1.fz_linker;Target=fz_linker 1 1;Target_start=28;
JAEQBD010000026.1	AUGUSTUS	protein_match	3507557	3507635	4.1	-	1	ID=pp.g203.t1.fz_finz;Target=fz_finz 2 28;Target_start=0;
JAEQBD010000026.1	AUGUSTUS	protein_match	3510171	3510175	39.1	-	0	ID=pp.g203.t1.fz_finz;Target=fz_finz 1 2;Target_start=0;
JAEQBD010000026.1	AUGUSTUS	interblock_region	3483655	3483723	.	-	0	ID=pp.g203.t1.iBR3
JAEQBD010000026.1	AUGUSTUS	interblock_region	3484477	3484505	.	-	2	ID=pp.g203.t1.iBR2
JAEQBD010000026.1	AUGUSTUS	interblock_region	3484931	3484958	.	-	0	ID=pp.g203.t1.iBR2
JAEQBD010000026.1	AUGUSTUS	interblock_region	3491865	3492164	.	-	0	ID=pp.g203.t1.iBR2
JAEQBD010000026.1	AUGUSTUS	interblock_region	3506343	3506345	.	-	0	ID=pp.g203.t1.iBR2
# protein sequence = [MGLLKKRLKDVKIEETFRIKEEDTEEQTDLPLKEESTELKETGEKIQHEAERDFKAKKNLSDGHRSKRLSHCKRLLKQ
# ELKINVRNKKYDESNPEKLLSSNREVIVKLAELAFRQLMKGNVIFYEEDLIESGIDLAETAVYSGICTEIIKKESVICQKKVYCFVHLSFQEFLAAFY
# VFYIYMNTYKDFHEDILSLKEEPKKAFSCQQCGKGFNRKGDLNRHLRAHTGEKPFTCKQCGKGFIQTGDLKVHMRLHTGEKPYACQLCGSSFAQKVIL
# NRHVIIHTGERPFVCQQCGKSFYQKESLDRHLKTHSGEKHHVCHQCGKKVSRVRRTSAHLRVHTGEKPFACQQCGKSFTKRRTLNNHMIIHTGQSPFV
# CQRCGKGFSQKESLERHVTIHSGEKHYVCVICVERVSTRREILKFT]
# sequence of block fz_znf      200 [KAFSCQQCGKGFNRKGDLNRHLRAHTGEKPFTCKQCGKGFIQTGDLKVHMRLHTGEKPYACQLCGSSFAQKVILNRHVIIHTGERPFVCQQCGKSFYQKESLDRHLKTHSGEKHHVCHQCGKKVSRVRRTSAHLRVHTGEKPFACQQCGKSFTKRRTLNNHMIIHTGQSPFVCQRCGKGFSQKESLERHVTIHSGE] 396
# sequence of block fz_linker    28 [DLPLKEESTELKETGEKIQHEAERDFKAKKNLSDGHRSKRLSHCKRLLKQEL] 80
# sequence of block fz_finz       0 [MGLLKKRLKDVKIEETFRIKEEDTEEQT] 28
# Evidence for and against this transcript:
# % of transcript supported by hints (any source): 0
# CDS exons: 0/8
# CDS introns: 0/7
# 5'UTR exons and introns: 0/0
# 3'UTR exons and introns: 0/0
# hint groups fully obeyed: 175
#     RM: 175
# incompatible hint groups: 3
#     RM:   3
# end gene g203
###
# start gene g204
JAEQBD010000026.1	AUGUSTUS	gene	3512711	3513457	1	-	.	ID=g204
JAEQBD010000026.1	AUGUSTUS	transcript	3512711	3513457	.	-	.	ID=g204.t1;Parent=g204
JAEQBD010000026.1	AUGUSTUS	stop_codon	3512711	3512713	.	-	0	Parent=g204.t1
JAEQBD010000026.1	AUGUSTUS	CDS	3512714	3513457	.	-	0	ID=g204.t1.cds;Parent=g204.t1
JAEQBD010000026.1	AUGUSTUS	start_codon	3513455	3513457	.	-	0	Parent=g204.t1
# protein sequence = [MVLPPEFSAPIPYPKSNSVPAPPVRPQEPTPPENPPDTLLASKDLIYQKNSGRVDNQGHRGYFARASLVSALQWLHGS
# MDLSTMAASSALEVFFVQSSFSPQRPSRSALAPSAPNWPPGISPSPWHIDCGLCSPQSPPPLVSSLKPSALLPPWFYPTSATQWPVIMVVTWAPHGSS
# CSYLSPPSALAPPDSSMTPVHHHCPVPLRSLSSCLKPPPSFLLSCLPAIPLPLLVTIPHPLPLSLPCCSCHL]
# Evidence for and against this transcript:
# % of transcript supported by hints (any source): 0
# CDS exons: 0/1
# CDS introns: 0/0
# 5'UTR exons and introns: 0/0
# 3'UTR exons and introns: 0/0
# hint groups fully obeyed: 0
# incompatible hint groups: 0
# end gene g204
###
#
# ----- prediction on sequence number 56 (length = 46533, name = JAEQBD010000026.1:3565944-3612477) -----
#
# Predicted genes for sequence number 56 on both strands
# start gene g205
JAEQBD010000026.1	AUGUSTUS	gene	3567758	3568591	1	+	.	ID=g205
JAEQBD010000026.1	AUGUSTUS	transcript	3567758	3568591	.	+	.	ID=g205.t1;Parent=g205
JAEQBD010000026.1	AUGUSTUS	start_codon	3567758	3567760	.	+	0	Parent=g205.t1
JAEQBD010000026.1	AUGUSTUS	CDS	3567758	3568588	.	+	0	ID=g205.t1.cds;Parent=g205.t1
JAEQBD010000026.1	AUGUSTUS	stop_codon	3568589	3568591	.	+	0	Parent=g205.t1
# protein sequence = [MRNQKYEERDPEKLLKYNREVTVKLAEVAFKQLMKGNVMFYEEDLIESGIDITDASVYSGICNEIFKEESVIHQRKVY
# SFIHLSVQEFLAAFYVFYCYLIRNTKSLYEFRFYGFDQVSMDDLLKSAVDKTLKSKNGHLDLFLRFLLGVSLESNQRLLQDLLPHTENSSETIKKTTE
# YIKEKIKDPGSIYYLSASQSISLFLCLLEVKDQTLSREIQEFVKSDKHSRERLSPAHCSAISYMLQMSEETLDELDLMKFNTSYEGRRRLIPAVINCR
# KAL]
# Evidence for and against this transcript:
# % of transcript supported by hints (any source): 0
# CDS exons: 0/1
# CDS introns: 0/0
# 5'UTR exons and introns: 0/0
# 3'UTR exons and introns: 0/0
# hint groups fully obeyed: 0
# incompatible hint groups: 4
#     RM:   4
# end gene g205
###
# start gene g206
JAEQBD010000026.1	AUGUSTUS	gene	3575457	3583853	1	-	.	ID=g206
JAEQBD010000026.1	AUGUSTUS	transcript	3575457	3583853	.	-	.	ID=g206.t1;Parent=g206
JAEQBD010000026.1	AUGUSTUS	stop_codon	3575457	3575459	.	-	0	Parent=g206.t1
JAEQBD010000026.1	AUGUSTUS	CDS	3575460	3576376	.	-	2	ID=g206.t1.cds;Parent=g206.t1
JAEQBD010000026.1	AUGUSTUS	CDS	3580330	3580347	.	-	2	ID=g206.t1.cds;Parent=g206.t1
JAEQBD010000026.1	AUGUSTUS	CDS	3580940	3581008	.	-	2	ID=g206.t1.cds;Parent=g206.t1
JAEQBD010000026.1	AUGUSTUS	CDS	3583838	3583853	.	-	0	ID=g206.t1.cds;Parent=g206.t1
JAEQBD010000026.1	AUGUSTUS	start_codon	3583851	3583853	.	-	0	Parent=g206.t1
JAEQBD010000026.1	AUGUSTUS	protein_match	3575559	3576146	7.54	-	0	ID=pp.g206.t1.fz_znf;Target=fz_znf 1 196;Target_start=111;
JAEQBD010000026.1	AUGUSTUS	protein_match	3576240	3576376	1.58	-	2	ID=pp.g206.t1.fz_linker;Target=fz_linker 7 52;Target_start=28;
JAEQBD010000026.1	AUGUSTUS	protein_match	3580330	3580347	0.834	-	2	ID=pp.g206.t1.fz_linker;Target=fz_linker 1 7;Target_start=28;
JAEQBD010000026.1	AUGUSTUS	protein_match	3580940	3580940	1	-	0	ID=pp.g206.t1.fz_linker;Target=fz_linker 1 1;Target_start=28;
JAEQBD010000026.1	AUGUSTUS	protein_match	3580941	3581008	7.06	-	2	ID=pp.g206.t1.fz_finz;Target=fz_finz 6 28;Target_start=0;
JAEQBD010000026.1	AUGUSTUS	protein_match	3583838	3583853	1.6	-	0	ID=pp.g206.t1.fz_finz;Target=fz_finz 1 6;Target_start=0;
JAEQBD010000026.1	AUGUSTUS	interblock_region	3575457	3575558	.	-	0	ID=pp.g206.t1.iBR3
JAEQBD010000026.1	AUGUSTUS	interblock_region	3576147	3576239	.	-	0	ID=pp.g206.t1.iBR2
# protein sequence = [MTSKYEETEDVKIEETFRIKEEDTEEQIEVFHWAEESTKPNETEEKIQHEADHDFKTEESFCSPQTKNTFSQSTTRRT
# ETESFSPPLQCENGLIEHGDLTHCKKHTVHTGEKPYTCPECGKSFDLHGNLKGHMKIHTGEKPYTCQQCGKSFTHEGNLKVHMRIHTGEKPFICQQCG
# KSFAHKVNFKVHMRVHTGEKPYTCQQCGKSFYRKRSLNDHMRIHTGVKPYTCKQCGVSFTHEGNLKGHMRIHTGVKPYTCEQCGRSFNRKRSLNDHMR
# IHTGEKPYTCEQCGKSFTHDGNLYRHMRIHTGEKPFICQQCGKSFTQKESLKVHESSHWREALRLL]
# sequence of block fz_znf      111 [KPYTCPECGKSFDLHGNLKGHMKIHTGEKPYTCQQCGKSFTHEGNLKVHMRIHTGEKPFICQQCGKSFAHKVNFKVHMRVHTGEKPYTCQQCGKSFYRKRSLNDHMRIHTGVKPYTCKQCGVSFTHEGNLKGHMRIHTGVKPYTCEQCGRSFNRKRSLNDHMRIHTGEKPYTCEQCGKSFTHDGNLYRHMRIHTGE] 307
# sequence of block fz_linker    28 [EVFHWAEESTKPNETEEKIQHEADHDFKTEESFCSPQTKNTFSQSTTRRTET] 80
# sequence of block fz_finz       0 [MTSKYEETEDVKIEETFRIKEEDTEEQI] 28
# Evidence for and against this transcript:
# % of transcript supported by hints (any source): 0
# CDS exons: 0/4
# CDS introns: 0/3
# 5'UTR exons and introns: 0/0
# 3'UTR exons and introns: 0/0
# hint groups fully obeyed: 66
#     RM:  66
# incompatible hint groups: 4
#     RM:   4
# end gene g206
###
# start gene g207
JAEQBD010000026.1	AUGUSTUS	gene	3583952	3587483	1	-	.	ID=g207
JAEQBD010000026.1	AUGUSTUS	transcript	3583952	3587483	.	-	.	ID=g207.t1;Parent=g207
JAEQBD010000026.1	AUGUSTUS	stop_codon	3583952	3583954	.	-	0	Parent=g207.t1
JAEQBD010000026.1	AUGUSTUS	CDS	3583955	3584303	.	-	1	ID=g207.t1.cds;Parent=g207.t1
JAEQBD010000026.1	AUGUSTUS	CDS	3584479	3584497	.	-	2	ID=g207.t1.cds;Parent=g207.t1
JAEQBD010000026.1	AUGUSTUS	CDS	3584633	3585160	.	-	2	ID=g207.t1.cds;Parent=g207.t1
JAEQBD010000026.1	AUGUSTUS	CDS	3587090	3587095	.	-	2	ID=g207.t1.cds;Parent=g207.t1
JAEQBD010000026.1	AUGUSTUS	CDS	3587402	3587483	.	-	0	ID=g207.t1.cds;Parent=g207.t1
JAEQBD010000026.1	AUGUSTUS	start_codon	3587481	3587483	.	-	0	Parent=g207.t1
JAEQBD010000026.1	AUGUSTUS	protein_match	3584018	3584303	6.28	-	1	ID=pp.g207.t1.fz_znf;Target=fz_znf 101 196;Target_start=111;
JAEQBD010000026.1	AUGUSTUS	protein_match	3584479	3584497	0.984	-	2	ID=pp.g207.t1.fz_znf;Target=fz_znf 95 101;Target_start=111;
JAEQBD010000026.1	AUGUSTUS	protein_match	3584633	3584915	7	-	0	ID=pp.g207.t1.fz_znf;Target=fz_znf 1 95;Target_start=111;
JAEQBD010000026.1	AUGUSTUS	protein_match	3585009	3585160	1.68	-	2	ID=pp.g207.t1.fz_linker;Target=fz_linker 2 52;Target_start=28;
JAEQBD010000026.1	AUGUSTUS	protein_match	3587090	3587093	0.0487	-	0	ID=pp.g207.t1.fz_linker;Target=fz_linker 1 2;Target_start=28;
JAEQBD010000026.1	AUGUSTUS	protein_match	3587094	3587095	1	-	2	ID=pp.g207.t1.fz_finz;Target=fz_finz 28 28;Target_start=0;
JAEQBD010000026.1	AUGUSTUS	protein_match	3587402	3587483	4.93	-	0	ID=pp.g207.t1.fz_finz;Target=fz_finz 1 28;Target_start=0;
JAEQBD010000026.1	AUGUSTUS	interblock_region	3583952	3584017	.	-	0	ID=pp.g207.t1.iBR3
JAEQBD010000026.1	AUGUSTUS	interblock_region	3584916	3585008	.	-	0	ID=pp.g207.t1.iBR2
# protein sequence = [MKLIKEETEDVKIEETFRIKEDTEEQTVFELPLKEESTVPNETEEKVKYETHHVFITGKESLSWLQTKETFSQKTTDR
# TGTGHFLIPLQCESLNEHINITHCKKHPVHTGEKRYMCHQCGKRFNQKGDLNRHMRVHTGEKPYTCQQCGKSFKQHGDLKVHMRGHTGEKPYTCPECG
# KSVKEYGYLKVHMRIHTGEKPCTCQQCGKACQQCGNLKVHMRVHTGEKPYACSECGKSFNRQRNLNDHMMIHTGESPFICQQCGKRFTRKESLDRHMR
# IHSGEKHYVCLQCGKSFNEKGSLNKHLRIHTQRVSSPANSVEKVLLKNQTETGT]
# sequence of block fz_znf      111 [KRYMCHQCGKRFNQKGDLNRHMRVHTGEKPYTCQQCGKSFKQHGDLKVHMRGHTGEKPYTCPECGKSVKEYGYLKVHMRIHTGEKPCTCQQCGKACQQCGNLKVHMRVHTGEKPYACSECGKSFNRQRNLNDHMMIHTGESPFICQQCGKRFTRKESLDRHMRIHSGEKHYVCLQCGKSFNEKGSLNKHLRIHTQR] 307
# sequence of block fz_linker    28 [FELPLKEESTVPNETEEKVKYETHHVFITGKESLSWLQTKETFSQKTTDRTG] 80
# sequence of block fz_finz       0 [MKLIKEETEDVKIEETFRIKEDTEEQTV] 28
# Evidence for and against this transcript:
# % of transcript supported by hints (any source): 0
# CDS exons: 0/5
# CDS introns: 0/4
# 5'UTR exons and introns: 0/0
# 3'UTR exons and introns: 0/0
# hint groups fully obeyed: 11
#     RM:  11
# incompatible hint groups: 3
#     RM:   3
# end gene g207
###
# start gene g208
JAEQBD010000026.1	AUGUSTUS	gene	3591306	3595438	1	+	.	ID=g208
JAEQBD010000026.1	AUGUSTUS	transcript	3591306	3595438	.	+	.	ID=g208.t1;Parent=g208
JAEQBD010000026.1	AUGUSTUS	start_codon	3591306	3591308	.	+	0	Parent=g208.t1
JAEQBD010000026.1	AUGUSTUS	CDS	3591306	3591318	.	+	0	ID=g208.t1.cds;Parent=g208.t1
JAEQBD010000026.1	AUGUSTUS	CDS	3592786	3592857	.	+	2	ID=g208.t1.cds;Parent=g208.t1
JAEQBD010000026.1	AUGUSTUS	CDS	3594161	3594172	.	+	2	ID=g208.t1.cds;Parent=g208.t1
JAEQBD010000026.1	AUGUSTUS	CDS	3594461	3594544	.	+	2	ID=g208.t1.cds;Parent=g208.t1
JAEQBD010000026.1	AUGUSTUS	CDS	3594662	3595179	.	+	2	ID=g208.t1.cds;Parent=g208.t1
JAEQBD010000026.1	AUGUSTUS	CDS	3595265	3595435	.	+	0	ID=g208.t1.cds;Parent=g208.t1
JAEQBD010000026.1	AUGUSTUS	stop_codon	3595436	3595438	.	+	0	Parent=g208.t1
JAEQBD010000026.1	AUGUSTUS	protein_match	3591306	3591318	1.75	+	0	ID=pp.g208.t1.fz_finz;Target=fz_finz 1 5;Target_start=0;
JAEQBD010000026.1	AUGUSTUS	protein_match	3592786	3592856	4.73	+	2	ID=pp.g208.t1.fz_finz;Target=fz_finz 5 28;Target_start=0;
JAEQBD010000026.1	AUGUSTUS	protein_match	3592857	3592857	1	+	0	ID=pp.g208.t1.fz_linker;Target=fz_linker 1 1;Target_start=28;
JAEQBD010000026.1	AUGUSTUS	protein_match	3594161	3594172	0.73	+	1	ID=pp.g208.t1.fz_linker;Target=fz_linker 1 5;Target_start=27;
JAEQBD010000026.1	AUGUSTUS	protein_match	3594461	3594544	1.1	+	1	ID=pp.g208.t1.fz_linker;Target=fz_linker 5 33;Target_start=27;
JAEQBD010000026.1	AUGUSTUS	protein_match	3594662	3594720	1.11	+	2	ID=pp.g208.t1.fz_linker;Target=fz_linker 33 52;Target_start=28;
JAEQBD010000026.1	AUGUSTUS	protein_match	3594739	3595179	6.28	+	0	ID=pp.g208.t1.fz_znf;Target=fz_znf 1 147;Target_start=86;
JAEQBD010000026.1	AUGUSTUS	protein_match	3595265	3595411	4.82	+	0	ID=pp.g208.t1.fz_znf;Target=fz_znf 148 196;Target_start=86;
JAEQBD010000026.1	AUGUSTUS	interblock_region	3594721	3594738	.	+	0	ID=pp.g208.t1.iBR2
JAEQBD010000026.1	AUGUSTUS	interblock_region	3595412	3595438	.	+	0	ID=pp.g208.t1.iBR3
# protein sequence = [MSFQHWRIEDVKIQEVFRVKQEDTEKQTVMYYSNKGTLKKEREKRTNATTNTKANKYNKEHLIEESQELKDIEENLEI
# HTRVHTGEKPYTCQQCGKSFSQKRYLAVHMRSHTGEKPYTCSQCGQSFAHKGNLNSHTRTHSGESPFTCQQCGKTFPQKQNLEVHMRIHSGERRFICK
# QCGKSFIRKNVLEVHMRLHSGEKPYTCAQCGKSFTHKNTFNYHMRMHTGERLFACDRCGKSFARKVSLNYHMRTHSGENCFMCLQCGERFNHEFNLKA
# HMRLHPQENSFTCKSE]
# sequence of block fz_finz       0 [MSFQHWRIEDVKIQEVFRVKQEDTEKQT] 28
# sequence of block fz_linker    28 [VMYYSNKGTLKKEREKRTNATTNTKANKYNKEHLIEESQELKDIEENLEIHT] 80
# sequence of block fz_znf       86 [KPYTCQQCGKSFSQKRYLAVHMRSHTGEKPYTCSQCGQSFAHKGNLNSHTRTHSGESPFTCQQCGKTFPQKQNLEVHMRIHSGERRFICKQCGKSFIRKNVLEVHMRLHSGEKPYTCAQCGKSFTHKNTFNYHMRMHTGERLFACDRCGKSFARKVSLNYHMRTHSGENCFMCLQCGERFNHEFNLKAHMRLHPQE] 282
# Evidence for and against this transcript:
# % of transcript supported by hints (any source): 0
# CDS exons: 0/6
# CDS introns: 0/5
# 5'UTR exons and introns: 0/0
# 3'UTR exons and introns: 0/0
# hint groups fully obeyed: 20
#     RM:  20
# incompatible hint groups: 2
#     RM:   2
# end gene g208
###
# start gene g209
JAEQBD010000026.1	AUGUSTUS	gene	3596584	3598852	1	+	.	ID=g209
JAEQBD010000026.1	AUGUSTUS	transcript	3596584	3598852	.	+	.	ID=g209.t1;Parent=g209
JAEQBD010000026.1	AUGUSTUS	start_codon	3596584	3596586	.	+	0	Parent=g209.t1
JAEQBD010000026.1	AUGUSTUS	CDS	3596584	3596586	.	+	0	ID=g209.t1.cds;Parent=g209.t1
JAEQBD010000026.1	AUGUSTUS	CDS	3597400	3597481	.	+	0	ID=g209.t1.cds;Parent=g209.t1
JAEQBD010000026.1	AUGUSTUS	CDS	3597764	3597828	.	+	2	ID=g209.t1.cds;Parent=g209.t1
JAEQBD010000026.1	AUGUSTUS	CDS	3597894	3598309	.	+	0	ID=g209.t1.cds;Parent=g209.t1
JAEQBD010000026.1	AUGUSTUS	CDS	3598474	3598849	.	+	1	ID=g209.t1.cds;Parent=g209.t1
JAEQBD010000026.1	AUGUSTUS	stop_codon	3598850	3598852	.	+	0	Parent=g209.t1
JAEQBD010000026.1	AUGUSTUS	protein_match	3596584	3596586	39.1	+	0	ID=pp.g209.t1.fz_finz;Target=fz_finz 1 1;Target_start=0;
JAEQBD010000026.1	AUGUSTUS	protein_match	3597400	3597480	3.08	+	0	ID=pp.g209.t1.fz_finz;Target=fz_finz 2 28;Target_start=0;
JAEQBD010000026.1	AUGUSTUS	protein_match	3597481	3597481	1	+	0	ID=pp.g209.t1.fz_linker;Target=fz_linker 1 1;Target_start=28;
JAEQBD010000026.1	AUGUSTUS	protein_match	3597764	3597828	1.33	+	1	ID=pp.g209.t1.fz_linker;Target=fz_linker 1 23;Target_start=27;
JAEQBD010000026.1	AUGUSTUS	protein_match	3597894	3597983	1.17	+	0	ID=pp.g209.t1.fz_linker;Target=fz_linker 23 52;Target_start=28;
JAEQBD010000026.1	AUGUSTUS	protein_match	3597990	3598309	5.44	+	0	ID=pp.g209.t1.fz_znf;Target=fz_znf 1 107;Target_start=82;
JAEQBD010000026.1	AUGUSTUS	protein_match	3598474	3598741	5.04	+	1	ID=pp.g209.t1.fz_znf;Target=fz_znf 107 196;Target_start=82;
JAEQBD010000026.1	AUGUSTUS	interblock_region	3597984	3597989	.	+	0	ID=pp.g209.t1.iBR2
JAEQBD010000026.1	AUGUSTUS	interblock_region	3598742	3598852	.	+	0	ID=pp.g209.t1.iBR3
# protein sequence = [MESDDWKIEDVKIEDVFRVKQEDTEKQRDRIEESQELKDTEGKEQNEKYCIESESLFTCHHCGKSFSRKGNLKVHMRV
# HNGKQPYTCQQCGKSFAQKGSLGVHMRIHNRDVALSCKQCEKCFTTNEKLKTHMRVHTGEKPFSCQQCGKSFALKENLKIHTRVHTGEKPYTCQQCGK
# SFAQKEALSSHEKIHSGEKPYTCAQCRKSFTHKNTFKYHMKIHTGERLFACDWCGKSFITELSRRYHMTIHTGEKQFMCCQCGKSFAHKVGLNYHMRT
# HSGENCFMCQQCGKRFSHKCNLKTHMRLHPEENSFTCKSE]
# sequence of block fz_finz       0 [MESDDWKIEDVKIEDVFRVKQEDTEKQR] 28
# sequence of block fz_linker    28 [DRIEESQELKDTEGKEQNEKYCIESESLFTCHHCGKSFSRKGNLKVHMRVHN] 80
# sequence of block fz_znf       82 [QPYTCQQCGKSFAQKGSLGVHMRIHNRDVALSCKQCEKCFTTNEKLKTHMRVHTGEKPFSCQQCGKSFALKENLKIHTRVHTGEKPYTCQQCGKSFAQKEALSSHEKIHSGEKPYTCAQCRKSFTHKNTFKYHMKIHTGERLFACDWCGKSFITELSRRYHMTIHTGEKQFMCCQCGKSFAHKVGLNYHMRTHSGE] 278
# Evidence for and against this transcript:
# % of transcript supported by hints (any source): 0
# CDS exons: 0/5
# CDS introns: 0/4
# 5'UTR exons and introns: 0/0
# 3'UTR exons and introns: 0/0
# hint groups fully obeyed: 10
#     RM:  10
# incompatible hint groups: 2
#     RM:   2
# end gene g209
###
# start gene g210
JAEQBD010000026.1	AUGUSTUS	gene	3603013	3603273	1	-	.	ID=g210
JAEQBD010000026.1	AUGUSTUS	transcript	3603013	3603273	.	-	.	ID=g210.t1;Parent=g210
JAEQBD010000026.1	AUGUSTUS	stop_codon	3603013	3603015	.	-	0	Parent=g210.t1
JAEQBD010000026.1	AUGUSTUS	CDS	3603016	3603273	.	-	0	ID=g210.t1.cds;Parent=g210.t1
JAEQBD010000026.1	AUGUSTUS	start_codon	3603271	3603273	.	-	0	Parent=g210.t1
# protein sequence = [MRHRERLWRLEKENLQRLGLSSQPAVPMVSSPDLNEAIEVLDVSVPQGEEAEETCSNLHRQESHKAISNQVADFKQID
# TLSIAYAM]
# Evidence for and against this transcript:
# % of transcript supported by hints (any source): 0
# CDS exons: 0/1
# CDS introns: 0/0
# 5'UTR exons and introns: 0/0
# 3'UTR exons and introns: 0/0
# hint groups fully obeyed: 0
# incompatible hint groups: 0
# end gene g210
###
# start gene g211
JAEQBD010000026.1	AUGUSTUS	gene	3604354	3607509	1	+	.	ID=g211
JAEQBD010000026.1	AUGUSTUS	transcript	3604354	3607509	.	+	.	ID=g211.t1;Parent=g211
JAEQBD010000026.1	AUGUSTUS	start_codon	3604354	3604356	.	+	0	Parent=g211.t1
JAEQBD010000026.1	AUGUSTUS	CDS	3604354	3604417	.	+	0	ID=g211.t1.cds;Parent=g211.t1
JAEQBD010000026.1	AUGUSTUS	CDS	3607052	3607216	.	+	2	ID=g211.t1.cds;Parent=g211.t1
JAEQBD010000026.1	AUGUSTUS	CDS	3607322	3607506	.	+	2	ID=g211.t1.cds;Parent=g211.t1
JAEQBD010000026.1	AUGUSTUS	stop_codon	3607507	3607509	.	+	0	Parent=g211.t1
# protein sequence = [MNMMKMIQMFSVAFSVALLLRGYHHNIRDNDIASSASDYTVTFNDYIRPVCLASSSSTFFSNTKSWVTGWGNIDTDVS
# LPSPQTLQEVEVPVVGNRQCTCLNKDESITDNMICAGLLEGEERLLSGSNFYYAFVSVIL]
# Evidence for and against this transcript:
# % of transcript supported by hints (any source): 0
# CDS exons: 0/3
# CDS introns: 0/2
# 5'UTR exons and introns: 0/0
# 3'UTR exons and introns: 0/0
# hint groups fully obeyed: 26
#     RM:  26
# incompatible hint groups: 1
#     RM:   1
# end gene g211
###
#
# ----- prediction on sequence number 57 (length = 40184, name = JAEQBD010000026.1:3678342-3718526) -----
#
# Predicted genes for sequence number 57 on both strands
# start gene g212
JAEQBD010000026.1	AUGUSTUS	gene	3687576	3687836	1	+	.	ID=g212
JAEQBD010000026.1	AUGUSTUS	transcript	3687576	3687836	.	+	.	ID=g212.t1;Parent=g212
JAEQBD010000026.1	AUGUSTUS	start_codon	3687576	3687578	.	+	0	Parent=g212.t1
JAEQBD010000026.1	AUGUSTUS	CDS	3687576	3687833	.	+	0	ID=g212.t1.cds;Parent=g212.t1
JAEQBD010000026.1	AUGUSTUS	stop_codon	3687834	3687836	.	+	0	Parent=g212.t1
# protein sequence = [MRHRERLWRLEKENLQRLGLSSQPAVPMVSLPDLNEAIEVLDVSVPQGEEAEETCSNLHRQESHKAISNQVADFKQID
# TLSIAYAM]
# Evidence for and against this transcript:
# % of transcript supported by hints (any source): 0
# CDS exons: 0/1
# CDS introns: 0/0
# 5'UTR exons and introns: 0/0
# 3'UTR exons and introns: 0/0
# hint groups fully obeyed: 0
# incompatible hint groups: 0
# end gene g212
###
# start gene g213
JAEQBD010000026.1	AUGUSTUS	gene	3691964	3700224	1	-	.	ID=g213
JAEQBD010000026.1	AUGUSTUS	transcript	3691964	3700224	.	-	.	ID=g213.t1;Parent=g213
JAEQBD010000026.1	AUGUSTUS	stop_codon	3691964	3691966	.	-	0	Parent=g213.t1
JAEQBD010000026.1	AUGUSTUS	CDS	3691967	3692186	.	-	1	ID=g213.t1.cds;Parent=g213.t1
JAEQBD010000026.1	AUGUSTUS	CDS	3692355	3692845	.	-	0	ID=g213.t1.cds;Parent=g213.t1
JAEQBD010000026.1	AUGUSTUS	CDS	3692992	3693056	.	-	2	ID=g213.t1.cds;Parent=g213.t1
JAEQBD010000026.1	AUGUSTUS	CDS	3693338	3693419	.	-	0	ID=g213.t1.cds;Parent=g213.t1
JAEQBD010000026.1	AUGUSTUS	CDS	3700222	3700224	.	-	0	ID=g213.t1.cds;Parent=g213.t1
JAEQBD010000026.1	AUGUSTUS	start_codon	3700222	3700224	.	-	0	Parent=g213.t1
JAEQBD010000026.1	AUGUSTUS	protein_match	3691991	3692186	5.69	-	1	ID=pp.g213.t1.fz_znf;Target=fz_znf 131 196;Target_start=83;
JAEQBD010000026.1	AUGUSTUS	protein_match	3692355	3692746	4.02	-	0	ID=pp.g213.t1.fz_znf;Target=fz_znf 1 131;Target_start=83;
JAEQBD010000026.1	AUGUSTUS	protein_match	3692756	3692845	1.03	-	0	ID=pp.g213.t1.fz_linker;Target=fz_linker 23 52;Target_start=28;
JAEQBD010000026.1	AUGUSTUS	protein_match	3692992	3693056	1.33	-	2	ID=pp.g213.t1.fz_linker;Target=fz_linker 1 22;Target_start=28;
JAEQBD010000026.1	AUGUSTUS	protein_match	3693338	3693338	1	-	0	ID=pp.g213.t1.fz_linker;Target=fz_linker 1 1;Target_start=28;
JAEQBD010000026.1	AUGUSTUS	protein_match	3693339	3693419	3.08	-	0	ID=pp.g213.t1.fz_finz;Target=fz_finz 2 28;Target_start=0;
JAEQBD010000026.1	AUGUSTUS	protein_match	3700222	3700224	39.1	-	0	ID=pp.g213.t1.fz_finz;Target=fz_finz 1 1;Target_start=0;
JAEQBD010000026.1	AUGUSTUS	interblock_region	3691964	3691990	.	-	0	ID=pp.g213.t1.iBR3
JAEQBD010000026.1	AUGUSTUS	interblock_region	3692747	3692755	.	-	0	ID=pp.g213.t1.iBR2
# protein sequence = [MESDDWKIEDVKIEDVFRVKQEDTEKQRDRIEESQELKDTEGKEQNEKYCSSQWKATLYLPTVWKEFRPKGSLGVHMR
# IHNRDVALSCKQCEKCFTTNEKLKTHMRVHTGEKPFSCQQCGKSFALKENLKIHTRVHTGEKPYTCQQCGKSFAQKGSLRVHMRSHTGEKPYTCSQCG
# QSFTHKSNLTSHMRIHSERGLSPANSVERLSLKSKTWKYHMTIHTGEKQFMCCQCGKSFAHKVGLNYHMRTHSGENCFMCQQCGKRFSHKCNLKTHMR
# LHPEENSFTCKSE]
# sequence of block fz_znf       83 [VALSCKQCEKCFTTNEKLKTHMRVHTGEKPFSCQQCGKSFALKENLKIHTRVHTGEKPYTCQQCGKSFAQKGSLRVHMRSHTGEKPYTCSQCGQSFTHKSNLTSHMRIHSERGLSPANSVERLSLKSKTWKYHMTIHTGEKQFMCCQCGKSFAHKVGLNYHMRTHSGENCFMCQQCGKRFSHKCNLKTHMRLHPEE] 279
# sequence of block fz_linker    28 [DRIEESQELKDTEGKEQNEKYCSSQWKATLYLPTVWKEFRPKGSLGVHMRIH] 80
# sequence of block fz_finz       0 [MESDDWKIEDVKIEDVFRVKQEDTEKQR] 28
# Evidence for and against this transcript:
# % of transcript supported by hints (any source): 0
# CDS exons: 0/5
# CDS introns: 0/4
# 5'UTR exons and introns: 0/0
# 3'UTR exons and introns: 0/0
# hint groups fully obeyed: 45
#     RM:  45
# incompatible hint groups: 2
#     RM:   2
# end gene g213
###
# start gene g214
JAEQBD010000026.1	AUGUSTUS	gene	3703446	3715715	1	+	.	ID=g214
JAEQBD010000026.1	AUGUSTUS	transcript	3703446	3715715	.	+	.	ID=g214.t1;Parent=g214
JAEQBD010000026.1	AUGUSTUS	start_codon	3703446	3703448	.	+	0	Parent=g214.t1
JAEQBD010000026.1	AUGUSTUS	CDS	3703446	3703527	.	+	0	ID=g214.t1.cds;Parent=g214.t1
JAEQBD010000026.1	AUGUSTUS	CDS	3704531	3704537	.	+	2	ID=g214.t1.cds;Parent=g214.t1
JAEQBD010000026.1	AUGUSTUS	CDS	3705824	3706007	.	+	1	ID=g214.t1.cds;Parent=g214.t1
JAEQBD010000026.1	AUGUSTUS	CDS	3706136	3706352	.	+	0	ID=g214.t1.cds;Parent=g214.t1
JAEQBD010000026.1	AUGUSTUS	CDS	3706439	3706511	.	+	2	ID=g214.t1.cds;Parent=g214.t1
JAEQBD010000026.1	AUGUSTUS	CDS	3706678	3706813	.	+	1	ID=g214.t1.cds;Parent=g214.t1
JAEQBD010000026.1	AUGUSTUS	CDS	3710535	3710545	.	+	0	ID=g214.t1.cds;Parent=g214.t1
JAEQBD010000026.1	AUGUSTUS	CDS	3715019	3715074	.	+	1	ID=g214.t1.cds;Parent=g214.t1
JAEQBD010000026.1	AUGUSTUS	CDS	3715558	3715712	.	+	2	ID=g214.t1.cds;Parent=g214.t1
JAEQBD010000026.1	AUGUSTUS	stop_codon	3715713	3715715	.	+	0	Parent=g214.t1
JAEQBD010000026.1	AUGUSTUS	protein_match	3703446	3703527	4.93	+	0	ID=pp.g214.t1.fz_finz;Target=fz_finz 1 28;Target_start=0;
JAEQBD010000026.1	AUGUSTUS	protein_match	3704531	3704532	1	+	2	ID=pp.g214.t1.fz_finz;Target=fz_finz 28 28;Target_start=0;
JAEQBD010000026.1	AUGUSTUS	protein_match	3704533	3704537	0.425	+	0	ID=pp.g214.t1.fz_linker;Target=fz_linker 1 2;Target_start=28;
JAEQBD010000026.1	AUGUSTUS	protein_match	3705824	3705974	1.61	+	1	ID=pp.g214.t1.fz_linker;Target=fz_linker 2 52;Target_start=28;
JAEQBD010000026.1	AUGUSTUS	protein_match	3706151	3706352	3	+	0	ID=pp.g214.t1.fz_znf;Target=fz_znf 1 68;Target_start=96;
JAEQBD010000026.1	AUGUSTUS	protein_match	3706439	3706511	4.1	+	1	ID=pp.g214.t1.fz_znf;Target=fz_znf 68 92;Target_start=95;
JAEQBD010000026.1	AUGUSTUS	protein_match	3706678	3706813	2.02	+	0	ID=pp.g214.t1.fz_znf;Target=fz_znf 93 138;Target_start=95;
JAEQBD010000026.1	AUGUSTUS	protein_match	3710535	3710545	0.372	+	2	ID=pp.g214.t1.fz_znf;Target=fz_znf 138 141;Target_start=95;
JAEQBD010000026.1	AUGUSTUS	protein_match	3715019	3715074	2.98	+	0	ID=pp.g214.t1.fz_znf;Target=fz_znf 142 160;Target_start=95;
JAEQBD010000026.1	AUGUSTUS	protein_match	3715558	3715667	2.53	+	2	ID=pp.g214.t1.fz_znf;Target=fz_znf 160 196;Target_start=96;
JAEQBD010000026.1	AUGUSTUS	interblock_region	3705975	3706007	.	+	0	ID=pp.g214.t1.iBR2
JAEQBD010000026.1	AUGUSTUS	interblock_region	3706136	3706150	.	+	0	ID=pp.g214.t1.iBR2
JAEQBD010000026.1	AUGUSTUS	interblock_region	3715668	3715715	.	+	0	ID=pp.g214.t1.iBR3
# protein sequence = [MKLIKEETEDVKIEETFRIKEDTEEQTVQPSTLKEESTVSNETEEKVKYETHHVFITGKESLSWLQTKETFSQKTTDR
# TGTGHFLTPLQCEFTLEREPYTCQQCGKSFKQHETLRVHMRGHTGEKPYTCPECGKSVKEYGYLKVHKREFTLERSLCTCQQCGKVCQKVDLTRHMRI
# HTGEKPFHLPTVVEKFYSKESLKVHMRVHTGEKPSPALSVERVSIDKENLNDHMMIHTNLVPYTCKQCGVSLLMMKNFKGAMRVHTGEKPCTCQQCGK
# SFNRKQNLMTIWHHRRVLFICPQCGKFQPKGKP]
# sequence of block fz_finz       0 [MKLIKEETEDVKIEETFRIKEDTEEQTV] 28
# sequence of block fz_linker    28 [QPSTLKEESTVSNETEEKVKYETHHVFITGKESLSWLQTKETFSQKTTDRTG] 80
# sequence of block fz_znf       96 [EPYTCQQCGKSFKQHETLRVHMRGHTGEKPYTCPECGKSVKEYGYLKVHKREFTLERSLCTCQQCGKVCQKVDLTRHMRIHTGEKPFHLPTVVEKFYSKESLKVHMRVHTGEKPSPALSVERVSIDKENLNDHMMIHTNLVPYTCKQCGVSLLMMKNFKGAMRVHTGEKPCTCQQCGKSFNRKQNLMTIWHHRRVL] 292
# Evidence for and against this transcript:
# % of transcript supported by hints (any source): 0
# CDS exons: 0/9
# CDS introns: 0/8
# 5'UTR exons and introns: 0/0
# 3'UTR exons and introns: 0/0
# hint groups fully obeyed: 61
#     RM:  61
# incompatible hint groups: 2
#     RM:   2
# end gene g214
###
#
# ----- prediction on sequence number 58 (length = 73043, name = JAEQBD010000026.1:3812571-3885614) -----
#
# Predicted genes for sequence number 58 on both strands
# start gene g215
JAEQBD010000026.1	AUGUSTUS	gene	3827571	3829809	1	+	.	ID=g215
JAEQBD010000026.1	AUGUSTUS	transcript	3827571	3829809	.	+	.	ID=g215.t1;Parent=g215
JAEQBD010000026.1	AUGUSTUS	start_codon	3827571	3827573	.	+	0	Parent=g215.t1
JAEQBD010000026.1	AUGUSTUS	CDS	3827571	3827673	.	+	0	ID=g215.t1.cds;Parent=g215.t1
JAEQBD010000026.1	AUGUSTUS	CDS	3828734	3829378	.	+	2	ID=g215.t1.cds;Parent=g215.t1
JAEQBD010000026.1	AUGUSTUS	CDS	3829541	3829806	.	+	2	ID=g215.t1.cds;Parent=g215.t1
JAEQBD010000026.1	AUGUSTUS	stop_codon	3829807	3829809	.	+	0	Parent=g215.t1
JAEQBD010000026.1	AUGUSTUS	protein_match	3827571	3827654	8.54	+	0	ID=pp.g215.t1.fz_finz;Target=fz_finz 1 28;Target_start=0;
JAEQBD010000026.1	AUGUSTUS	protein_match	3827655	3827673	1.84	+	0	ID=pp.g215.t1.fz_linker;Target=fz_linker 1 7;Target_start=28;
JAEQBD010000026.1	AUGUSTUS	protein_match	3828734	3828870	1.44	+	2	ID=pp.g215.t1.fz_linker;Target=fz_linker 7 52;Target_start=28;
JAEQBD010000026.1	AUGUSTUS	protein_match	3828958	3829378	4.01	+	0	ID=pp.g215.t1.fz_znf;Target=fz_znf 1 141;Target_start=109;
JAEQBD010000026.1	AUGUSTUS	protein_match	3829541	3829707	4.84	+	2	ID=pp.g215.t1.fz_znf;Target=fz_znf 141 196;Target_start=109;
JAEQBD010000026.1	AUGUSTUS	interblock_region	3828871	3828957	.	+	0	ID=pp.g215.t1.iBR2
JAEQBD010000026.1	AUGUSTUS	interblock_region	3829708	3829809	.	+	0	ID=pp.g215.t1.iBR3
# protein sequence = [MEFIKEETEDVKIEETFRIKEEDTEEQTGRFSFSXESTELKETGEKIQHEAECDFKAEEESFSWPQIKETFSLQTAPK
# TGTESYLTPSRCEKSLDEHGNLKVHMRIHGGQKCTCRRCGKSFGRKEDLDGHLRVHPEDEAHTCPECGVSFDLLVNLKAHARVHAEQSPFSCQQCGKA
# VPSKGNLYRHMRTHIGEKPYVCPECGKSFDLHGSLKVHRRIHTGEKPYSCLQCGKSFYNQGNLKGHMSLHTGEKNCACRQCGKSFNRKGDLKRHVRIH
# TREKSYTCPQCQESFDLHGSLRAHMRVHTGETLFPCQQCGKSFTQKGHLSRHRKRLHSAGLIDT]
# sequence of block fz_finz       0 [MEFIKEETEDVKIEETFRIKEEDTEEQT] 28
# sequence of block fz_linker    28 [GRFSFSXESTELKETGEKIQHEAECDFKAEEESFSWPQIKETFSLQTAPKTG] 80
# sequence of block fz_znf      109 [QKCTCRRCGKSFGRKEDLDGHLRVHPEDEAHTCPECGVSFDLLVNLKAHARVHAEQSPFSCQQCGKAVPSKGNLYRHMRTHIGEKPYVCPECGKSFDLHGSLKVHRRIHTGEKPYSCLQCGKSFYNQGNLKGHMSLHTGEKNCACRQCGKSFNRKGDLKRHVRIHTREKSYTCPQCQESFDLHGSLRAHMRVHTGE] 305
# Evidence for and against this transcript:
# % of transcript supported by hints (any source): 0
# CDS exons: 0/3
# CDS introns: 0/2
# 5'UTR exons and introns: 0/0
# 3'UTR exons and introns: 0/0
# hint groups fully obeyed: 8
#     RM:   8
# incompatible hint groups: 2
#     RM:   2
# end gene g215
###
# start gene g216
JAEQBD010000026.1	AUGUSTUS	gene	3831933	3833065	1	-	.	ID=g216
JAEQBD010000026.1	AUGUSTUS	transcript	3831933	3833065	.	-	.	ID=g216.t1;Parent=g216
JAEQBD010000026.1	AUGUSTUS	stop_codon	3831933	3831935	.	-	0	Parent=g216.t1
JAEQBD010000026.1	AUGUSTUS	CDS	3831936	3832909	.	-	2	ID=g216.t1.cds;Parent=g216.t1
JAEQBD010000026.1	AUGUSTUS	CDS	3833026	3833065	.	-	0	ID=g216.t1.cds;Parent=g216.t1
JAEQBD010000026.1	AUGUSTUS	start_codon	3833063	3833065	.	-	0	Parent=g216.t1
# protein sequence = [MRRRSSMEIPGIFFDPDKTDVIPEMNGQIRLVLLGKTGAGKSATGNTIVGRNVFESSASSTSQTKQCHSETRVRFGTE
# ISVIDTPGLYDTKLSEDEIKSEIGKCMTFTCPGPHAFLIVIKVGRFTEEEKNTIKKLKEVFGECMEKYSMIILTHKKQLKKKQTIEQYLEKGDPALKE
# LVESCGNRIFCLDNESASFPQYKDLIGQVKTMVAENGHFSNEMFEEAEKCIQEIQKQKLEKKVKRFTQESGRTEWQKIYWRLAEESRLEAKKCFSDSF
# MADLLMHPHVTGSDVRKALEVVTLEEKENTIKEAEGKGIRHAVAVQLAINATRKLAKQKMCTVQ]
# Evidence for and against this transcript:
# % of transcript supported by hints (any source): 0
# CDS exons: 0/2
# CDS introns: 0/1
# 5'UTR exons and introns: 0/0
# 3'UTR exons and introns: 0/0
# hint groups fully obeyed: 1
#     RM:   1
# incompatible hint groups: 3
#     RM:   3
# end gene g216
###
# start gene g217
JAEQBD010000026.1	AUGUSTUS	gene	3841307	3842137	1	+	.	ID=g217
JAEQBD010000026.1	AUGUSTUS	transcript	3841307	3842137	.	+	.	ID=g217.t1;Parent=g217
JAEQBD010000026.1	AUGUSTUS	start_codon	3841307	3841309	.	+	0	Parent=g217.t1
JAEQBD010000026.1	AUGUSTUS	CDS	3841307	3842134	.	+	0	ID=g217.t1.cds;Parent=g217.t1
JAEQBD010000026.1	AUGUSTUS	stop_codon	3842135	3842137	.	+	0	Parent=g217.t1
# protein sequence = [MYIHFLLIQINVRNKKYDESNPEKLLSSNREVIVKLAELAFRQLMKGNVIFYEEDLIESGIDLAETAVYSGICTEIIK
# KESVICQKKVYCFVHLSFQEFLAAFYVFYIYVSSNTETLFDSLHDLLKRVVKKALMSERGGMDLLLRFLMGISLESSQKLLQGLLTRTEKTSETVSKT
# TQYIKNQIISDKNISAERSINLFLCLLEVNDQTLFREIQEFLKSKKHSENSLSAAHCSAITYMLQISEEPLDELDLKKYNATEKSRRRLIPAVINCKK
# AL]
# Evidence for and against this transcript:
# % of transcript supported by hints (any source): 0
# CDS exons: 0/1
# CDS introns: 0/0
# 5'UTR exons and introns: 0/0
# 3'UTR exons and introns: 0/0
# hint groups fully obeyed: 0
# incompatible hint groups: 3
#     RM:   3
# end gene g217
###
# start gene g218
JAEQBD010000026.1	AUGUSTUS	gene	3847482	3851765	1	+	.	ID=g218
JAEQBD010000026.1	AUGUSTUS	transcript	3847482	3851765	.	+	.	ID=g218.t1;Parent=g218
JAEQBD010000026.1	AUGUSTUS	start_codon	3847482	3847484	.	+	0	Parent=g218.t1
JAEQBD010000026.1	AUGUSTUS	CDS	3847482	3847566	.	+	0	ID=g218.t1.cds;Parent=g218.t1
JAEQBD010000026.1	AUGUSTUS	CDS	3848171	3848234	.	+	2	ID=g218.t1.cds;Parent=g218.t1
JAEQBD010000026.1	AUGUSTUS	CDS	3848318	3848399	.	+	1	ID=g218.t1.cds;Parent=g218.t1
JAEQBD010000026.1	AUGUSTUS	CDS	3848465	3848746	.	+	0	ID=g218.t1.cds;Parent=g218.t1
JAEQBD010000026.1	AUGUSTUS	CDS	3848829	3848912	.	+	0	ID=g218.t1.cds;Parent=g218.t1
JAEQBD010000026.1	AUGUSTUS	CDS	3849082	3849176	.	+	0	ID=g218.t1.cds;Parent=g218.t1
JAEQBD010000026.1	AUGUSTUS	CDS	3849261	3849323	.	+	1	ID=g218.t1.cds;Parent=g218.t1
JAEQBD010000026.1	AUGUSTUS	CDS	3849593	3849603	.	+	1	ID=g218.t1.cds;Parent=g218.t1
JAEQBD010000026.1	AUGUSTUS	CDS	3851287	3851324	.	+	2	ID=g218.t1.cds;Parent=g218.t1
JAEQBD010000026.1	AUGUSTUS	CDS	3851442	3851455	.	+	0	ID=g218.t1.cds;Parent=g218.t1
JAEQBD010000026.1	AUGUSTUS	CDS	3851723	3851762	.	+	1	ID=g218.t1.cds;Parent=g218.t1
JAEQBD010000026.1	AUGUSTUS	stop_codon	3851763	3851765	.	+	0	Parent=g218.t1
JAEQBD010000026.1	AUGUSTUS	protein_match	3847482	3847565	7.82	+	0	ID=pp.g218.t1.fz_finz;Target=fz_finz 1 28;Target_start=0;
JAEQBD010000026.1	AUGUSTUS	protein_match	3847566	3847566	1	+	0	ID=pp.g218.t1.fz_linker;Target=fz_linker 1 1;Target_start=28;
JAEQBD010000026.1	AUGUSTUS	protein_match	3848171	3848234	1.02	+	1	ID=pp.g218.t1.fz_linker;Target=fz_linker 1 22;Target_start=27;
JAEQBD010000026.1	AUGUSTUS	protein_match	3848318	3848399	1	+	0	ID=pp.g218.t1.fz_linker;Target=fz_linker 23 50;Target_start=27;
JAEQBD010000026.1	AUGUSTUS	protein_match	3848465	3848473	0.925	+	0	ID=pp.g218.t1.fz_linker;Target=fz_linker 50 52;Target_start=28;
JAEQBD010000026.1	AUGUSTUS	protein_match	3848474	3848746	2.28	+	0	ID=pp.g218.t1.fz_znf;Target=fz_znf 1 91;Target_start=80;
JAEQBD010000026.1	AUGUSTUS	protein_match	3848829	3848912	1.8	+	2	ID=pp.g218.t1.fz_znf;Target=fz_znf 92 120;Target_start=79;
JAEQBD010000026.1	AUGUSTUS	protein_match	3849082	3849176	2.53	+	2	ID=pp.g218.t1.fz_znf;Target=fz_znf 120 151;Target_start=79;
JAEQBD010000026.1	AUGUSTUS	protein_match	3849261	3849323	2.67	+	0	ID=pp.g218.t1.fz_znf;Target=fz_znf 152 172;Target_start=79;
JAEQBD010000026.1	AUGUSTUS	protein_match	3849593	3849603	10	+	0	ID=pp.g218.t1.fz_znf;Target=fz_znf 173 176;Target_start=79;
JAEQBD010000026.1	AUGUSTUS	protein_match	3851287	3851324	1.47	+	1	ID=pp.g218.t1.fz_znf;Target=fz_znf 176 189;Target_start=79;
JAEQBD010000026.1	AUGUSTUS	protein_match	3851442	3851455	0.516	+	2	ID=pp.g218.t1.fz_znf;Target=fz_znf 189 193;Target_start=79;
JAEQBD010000026.1	AUGUSTUS	protein_match	3851723	3851732	0.816	+	1	ID=pp.g218.t1.fz_znf;Target=fz_znf 193 196;Target_start=80;
JAEQBD010000026.1	AUGUSTUS	interblock_region	3851733	3851765	.	+	0	ID=pp.g218.t1.iBR3
# protein sequence = [MEFIKEETEDVKIEETFRIKEEDTEEQIVILLIPQVPQDIDQMKLIVQFFLDLRLHYYLGLKSQQKLNVFRKSCHSQR
# AKEGILLPTVWKRFQQKRRLEQAPESSHGEKPFTCKQCGKGFIQTGDLKVHMRLHTGEKPYACQLCGSSFTYEVSLKVHMRTHTEKSLTPVNSCGKSF
# YQKESLDRHLKTHSRREASRVPSCGKSFTKRRSLNNHMIIHTGQSPFRLPTVWKGFNQTGNLKVHLRVHRRKTFRLCSQREKRRNRQRSLYMHTFIQP
# GSRVEEESEELI]
# sequence of block fz_finz       0 [MEFIKEETEDVKIEETFRIKEEDTEEQI] 28
# sequence of block fz_linker    28 [VILLIPQVPQDIDQMKLIVQFFLDLRLHYYLGLKSQQKLNVFRKSCHSQRAK] 80
# sequence of block fz_znf       80 [EGILLPTVWKRFQQKRRLEQAPESSHGEKPFTCKQCGKGFIQTGDLKVHMRLHTGEKPYACQLCGSSFTYEVSLKVHMRTHTEKSLTPVNSCGKSFYQKESLDRHLKTHSRREASRVPSCGKSFTKRRSLNNHMIIHTGQSPFRLPTVWKGFNQTGNLKVHLRVHRRKTFRLCSQREKRRNRQRSLYMHTFIQPGS] 276
# Evidence for and against this transcript:
# % of transcript supported by hints (any source): 0
# CDS exons: 0/11
# CDS introns: 0/10
# 5'UTR exons and introns: 0/0
# 3'UTR exons and introns: 0/0
# hint groups fully obeyed: 19
#     RM:  19
# incompatible hint groups: 2
#     RM:   2
# end gene g218
###
# start gene g219
JAEQBD010000026.1	AUGUSTUS	gene	3853715	3862689	1	-	.	ID=g219
JAEQBD010000026.1	AUGUSTUS	transcript	3853715	3862689	.	-	.	ID=g219.t1;Parent=g219
JAEQBD010000026.1	AUGUSTUS	stop_codon	3853715	3853717	.	-	0	Parent=g219.t1
JAEQBD010000026.1	AUGUSTUS	CDS	3853718	3853959	.	-	2	ID=g219.t1.cds;Parent=g219.t1
JAEQBD010000026.1	AUGUSTUS	CDS	3854490	3854536	.	-	1	ID=g219.t1.cds;Parent=g219.t1
JAEQBD010000026.1	AUGUSTUS	CDS	3855305	3855352	.	-	1	ID=g219.t1.cds;Parent=g219.t1
JAEQBD010000026.1	AUGUSTUS	CDS	3856038	3856085	.	-	1	ID=g219.t1.cds;Parent=g219.t1
JAEQBD010000026.1	AUGUSTUS	CDS	3860892	3860939	.	-	1	ID=g219.t1.cds;Parent=g219.t1
JAEQBD010000026.1	AUGUSTUS	CDS	3862547	3862689	.	-	0	ID=g219.t1.cds;Parent=g219.t1
JAEQBD010000026.1	AUGUSTUS	start_codon	3862687	3862689	.	-	0	Parent=g219.t1
# protein sequence = [MIRRPASSSQSEASRASATFTRLINTARLLVRDRFSAASGCAMRRIVRPDLETHKRGFDHFQARHELEQCKRDLENLQ
# ARQELDQCKKDLERFQARMAFEASVDMGSSGASFEHLPCLSSSILVISQSRAVLLAVMVGAKAVSSILKLYVAVVPANYETVEGKSVGKHDLVIRLLV
# KGKSSRPLVYPLVTCL]
# Evidence for and against this transcript:
# % of transcript supported by hints (any source): 0
# CDS exons: 0/6
# CDS introns: 0/5
# 5'UTR exons and introns: 0/0
# 3'UTR exons and introns: 0/0
# hint groups fully obeyed: 62
#     RM:  62
# incompatible hint groups: 1
#     RM:   1
# end gene g219
###
# start gene g220
JAEQBD010000026.1	AUGUSTUS	gene	3875364	3881503	1	-	.	ID=g220
JAEQBD010000026.1	AUGUSTUS	transcript	3875364	3881503	.	-	.	ID=g220.t1;Parent=g220
JAEQBD010000026.1	AUGUSTUS	stop_codon	3875364	3875366	.	-	0	Parent=g220.t1
JAEQBD010000026.1	AUGUSTUS	CDS	3875367	3875905	.	-	2	ID=g220.t1.cds;Parent=g220.t1
JAEQBD010000026.1	AUGUSTUS	CDS	3876105	3876206	.	-	2	ID=g220.t1.cds;Parent=g220.t1
JAEQBD010000026.1	AUGUSTUS	CDS	3876369	3876518	.	-	2	ID=g220.t1.cds;Parent=g220.t1
JAEQBD010000026.1	AUGUSTUS	CDS	3876591	3876675	.	-	0	ID=g220.t1.cds;Parent=g220.t1
JAEQBD010000026.1	AUGUSTUS	CDS	3876758	3876970	.	-	0	ID=g220.t1.cds;Parent=g220.t1
JAEQBD010000026.1	AUGUSTUS	CDS	3877278	3877328	.	-	0	ID=g220.t1.cds;Parent=g220.t1
JAEQBD010000026.1	AUGUSTUS	CDS	3877438	3877453	.	-	1	ID=g220.t1.cds;Parent=g220.t1
JAEQBD010000026.1	AUGUSTUS	CDS	3877718	3877729	.	-	1	ID=g220.t1.cds;Parent=g220.t1
JAEQBD010000026.1	AUGUSTUS	CDS	3877814	3877838	.	-	2	ID=g220.t1.cds;Parent=g220.t1
JAEQBD010000026.1	AUGUSTUS	CDS	3878708	3878717	.	-	0	ID=g220.t1.cds;Parent=g220.t1
JAEQBD010000026.1	AUGUSTUS	CDS	3880666	3880676	.	-	2	ID=g220.t1.cds;Parent=g220.t1
JAEQBD010000026.1	AUGUSTUS	CDS	3881500	3881503	.	-	0	ID=g220.t1.cds;Parent=g220.t1
JAEQBD010000026.1	AUGUSTUS	start_codon	3881501	3881503	.	-	0	Parent=g220.t1
JAEQBD010000026.1	AUGUSTUS	protein_match	3875415	3875905	3.88	-	2	ID=pp.g220.t1.fz_znf;Target=fz_znf 33 196;Target_start=194;
JAEQBD010000026.1	AUGUSTUS	protein_match	3876105	3876201	2.49	-	0	ID=pp.g220.t1.fz_znf;Target=fz_znf 1 33;Target_start=194;
JAEQBD010000026.1	AUGUSTUS	protein_match	3876860	3876970	1.27	-	0	ID=pp.g220.t1.fz_linker;Target=fz_linker 16 52;Target_start=28;
JAEQBD010000026.1	AUGUSTUS	protein_match	3877278	3877322	1.03	-	0	ID=pp.g220.t1.fz_linker;Target=fz_linker 1 15;Target_start=28;
JAEQBD010000026.1	AUGUSTUS	protein_match	3877323	3877328	0.134	-	0	ID=pp.g220.t1.fz_finz;Target=fz_finz 27 28;Target_start=0;
JAEQBD010000026.1	AUGUSTUS	protein_match	3877438	3877453	2.1	-	1	ID=pp.g220.t1.fz_finz;Target=fz_finz 21 26;Target_start=0;
JAEQBD010000026.1	AUGUSTUS	protein_match	3877718	3877729	0.718	-	1	ID=pp.g220.t1.fz_finz;Target=fz_finz 17 21;Target_start=0;
JAEQBD010000026.1	AUGUSTUS	protein_match	3877814	3877838	2.48	-	2	ID=pp.g220.t1.fz_finz;Target=fz_finz 9 17;Target_start=0;
JAEQBD010000026.1	AUGUSTUS	protein_match	3878708	3878717	0.968	-	0	ID=pp.g220.t1.fz_finz;Target=fz_finz 6 9;Target_start=0;
JAEQBD010000026.1	AUGUSTUS	protein_match	3880666	3880676	4.29	-	2	ID=pp.g220.t1.fz_finz;Target=fz_finz 2 5;Target_start=0;
JAEQBD010000026.1	AUGUSTUS	protein_match	3881500	3881503	39.1	-	0	ID=pp.g220.t1.fz_finz;Target=fz_finz 1 2;Target_start=0;
JAEQBD010000026.1	AUGUSTUS	interblock_region	3875364	3875414	.	-	0	ID=pp.g220.t1.iBR3
JAEQBD010000026.1	AUGUSTUS	interblock_region	3876202	3876206	.	-	2	ID=pp.g220.t1.iBR2
JAEQBD010000026.1	AUGUSTUS	interblock_region	3876369	3876518	.	-	2	ID=pp.g220.t1.iBR2
JAEQBD010000026.1	AUGUSTUS	interblock_region	3876591	3876675	.	-	0	ID=pp.g220.t1.iBR2
JAEQBD010000026.1	AUGUSTUS	interblock_region	3876758	3876859	.	-	0	ID=pp.g220.t1.iBR2
# protein sequence = [MLFVLVKIYELKITEELLVVDEEEAICLNRFGKCTETLNVNTVVHYNTHVRTHTKEHLHYCSQCNYSSITKNCLKRHV
# IQRHSDILLKCPSEGCQYCTPDKYKLQAHLKTHSDIVKRSFTCPVCQESVPEDKVRAHIKSNHPDVSLNHISETLGIRVHVKGVIGKRASKCPYCDCF
# FTRNGADLQQHIWAHEGLKPYKCSQCDYASRSKSNLKAHMNRHSTEKTHLWDAIGXXXXXXXXXXXXXXXXXXXXXXXXXXXXXXXXXXGDLNRHMRV
# HTGEKPYTCQQCGKSFTHEGNLKVHMRVHTGVKPYTCQQCGKSFTQKENLKVHMKVHIGEVPCASKQCGKRFNRKRNLNDHTMIHTGESPFICQFCGK
# SFNRKESLDRHVQIYSGEKHCVSSVRKASTKKKI]
# sequence of block fz_znf      194 [KPYKCSQCDYASRSKSNLKAHMNRHSTEKTHLWDAIGXXXXXXXXXXXXXXXXXXXXXXXXXXXXXXXXXXGDLNRHMRVHTGEKPYTCQQCGKSFTHEGNLKVHMRVHTGVKPYTCQQCGKSFTQKENLKVHMKVHIGEVPCASKQCGKRFNRKRNLNDHTMIHTGESPFICQFCGKSFNRKESLDRHVQIYSGE] 390
# sequence of block fz_linker    28 [NRFGKCTETLNVNTVVHYNTHVRTHTKEHLHYCSQCNYSSITKNCLKRHVIQ] 80
# sequence of block fz_finz       0 [MLFVLVKIYELKITEELLVVDEEEAICL] 28
# Evidence for and against this transcript:
# % of transcript supported by hints (any source): 0
# CDS exons: 0/12
# CDS introns: 0/11
# 5'UTR exons and introns: 0/0
# 3'UTR exons and introns: 0/0
# hint groups fully obeyed: 26
#     RM:  26
# incompatible hint groups: 3
#     RM:   3
# end gene g220
###
# start gene g221
JAEQBD010000026.1	AUGUSTUS	gene	3881557	3882513	1	-	.	ID=g221
JAEQBD010000026.1	AUGUSTUS	transcript	3881557	3882513	.	-	.	ID=g221.t1;Parent=g221
JAEQBD010000026.1	AUGUSTUS	stop_codon	3881557	3881559	.	-	0	Parent=g221.t1
JAEQBD010000026.1	AUGUSTUS	CDS	3881560	3882513	.	-	0	ID=g221.t1.cds;Parent=g221.t1
JAEQBD010000026.1	AUGUSTUS	start_codon	3882511	3882513	.	-	0	Parent=g221.t1
# protein sequence = [MRVHTGEKPYACPQCGKSFKHKQHLDDHARIHTGERPFTCEHCGKSFNRKGNLKGHMRIHTGEKPFACILCGKNFNQK
# TILKSHIRIHTGEKPHACPQCGKCFSYKQHLVDHVRVHTGEKPFACKLCGKSFIQKQNLKYHMLDHSGEKPYTCSQCGRSFKHKHLDDHMRIHTGERP
# FTCQQCGKSFTQKGTLRDHMKTHTGEKPYACQLCGKNFIRKQNLKYHMISHSGEKPHACPQCGKSFKHKQHLDAHTRTHTGERPFTCQQCGKSFTKKG
# NLKKHLKIHSREKPFTCDQSKDELLLQKDIQTVPTEKRHKTVLP]
# Evidence for and against this transcript:
# % of transcript supported by hints (any source): 0
# CDS exons: 0/1
# CDS introns: 0/0
# 5'UTR exons and introns: 0/0
# 3'UTR exons and introns: 0/0
# hint groups fully obeyed: 0
# incompatible hint groups: 1
#     RM:   1
# end gene g221
###
#
# ----- prediction on sequence number 59 (length = 51932, name = JAEQBD010000026.1:3934013-3985945) -----
#
# Predicted genes for sequence number 59 on both strands
# start gene g222
JAEQBD010000026.1	AUGUSTUS	gene	3935678	3936493	1	+	.	ID=g222
JAEQBD010000026.1	AUGUSTUS	transcript	3935678	3936493	.	+	.	ID=g222.t1;Parent=g222
JAEQBD010000026.1	AUGUSTUS	start_codon	3935678	3935680	.	+	0	Parent=g222.t1
JAEQBD010000026.1	AUGUSTUS	CDS	3935678	3936490	.	+	0	ID=g222.t1.cds;Parent=g222.t1
JAEQBD010000026.1	AUGUSTUS	stop_codon	3936491	3936493	.	+	0	Parent=g222.t1
# protein sequence = [MYIYFLLIQINTRNQKYEERDPEKLLKYNREVIVKLAEVAFKQLMKGNVMFYEEDLIESGIDVTDASVYSGICTEIFK
# EESVIHQRKVYSFIHLSVQEFLAAFYVFYCYLIRNTKSLYEFRFYGFDQVSMDDLLKSAVDKTLKSKNGHLDLFLRFLLGVSLESNQRLLQDLLPHTE
# NSSETIKKTTEYIKEKIKDPGSIYYLSASQSISLFLCLLEVKDQTLSREIQEFVKSDKHSRERLSPAHCSAISYMLQMSEETLDELDLMKFKYII]
# Evidence for and against this transcript:
# % of transcript supported by hints (any source): 0
# CDS exons: 0/1
# CDS introns: 0/0
# 5'UTR exons and introns: 0/0
# 3'UTR exons and introns: 0/0
# hint groups fully obeyed: 0
# incompatible hint groups: 4
#     RM:   4
# end gene g222
###
# start gene g223
JAEQBD010000026.1	AUGUSTUS	gene	3938704	3951865	1	-	.	ID=g223
JAEQBD010000026.1	AUGUSTUS	transcript	3938704	3951865	.	-	.	ID=g223.t1;Parent=g223
JAEQBD010000026.1	AUGUSTUS	stop_codon	3938704	3938706	.	-	0	Parent=g223.t1
JAEQBD010000026.1	AUGUSTUS	CDS	3938707	3938736	.	-	0	ID=g223.t1.cds;Parent=g223.t1
JAEQBD010000026.1	AUGUSTUS	CDS	3943354	3944220	.	-	0	ID=g223.t1.cds;Parent=g223.t1
JAEQBD010000026.1	AUGUSTUS	CDS	3948215	3948252	.	-	2	ID=g223.t1.cds;Parent=g223.t1
JAEQBD010000026.1	AUGUSTUS	CDS	3949009	3949077	.	-	2	ID=g223.t1.cds;Parent=g223.t1
JAEQBD010000026.1	AUGUSTUS	CDS	3951850	3951865	.	-	0	ID=g223.t1.cds;Parent=g223.t1
JAEQBD010000026.1	AUGUSTUS	start_codon	3951863	3951865	.	-	0	Parent=g223.t1
JAEQBD010000026.1	AUGUSTUS	protein_match	3943411	3943998	7.88	-	0	ID=pp.g223.t1.fz_znf;Target=fz_znf 1 196;Target_start=115;
JAEQBD010000026.1	AUGUSTUS	protein_match	3944104	3944220	1.1	-	0	ID=pp.g223.t1.fz_linker;Target=fz_linker 14 52;Target_start=28;
JAEQBD010000026.1	AUGUSTUS	protein_match	3948215	3948252	1.21	-	2	ID=pp.g223.t1.fz_linker;Target=fz_linker 1 13;Target_start=28;
JAEQBD010000026.1	AUGUSTUS	protein_match	3949009	3949009	1	-	0	ID=pp.g223.t1.fz_linker;Target=fz_linker 1 1;Target_start=28;
JAEQBD010000026.1	AUGUSTUS	protein_match	3949010	3949077	7.06	-	2	ID=pp.g223.t1.fz_finz;Target=fz_finz 6 28;Target_start=0;
JAEQBD010000026.1	AUGUSTUS	protein_match	3951850	3951865	1.6	-	0	ID=pp.g223.t1.fz_finz;Target=fz_finz 1 6;Target_start=0;
JAEQBD010000026.1	AUGUSTUS	interblock_region	3938704	3938736	.	-	0	ID=pp.g223.t1.iBR3
JAEQBD010000026.1	AUGUSTUS	interblock_region	3943354	3943410	.	-	0	ID=pp.g223.t1.iBR3
JAEQBD010000026.1	AUGUSTUS	interblock_region	3943999	3944103	.	-	0	ID=pp.g223.t1.iBR2
# protein sequence = [MTSKYEETEDVKIEETFRIKEEDTEEQIALEELFFLKECSHTKNTFSQNTTRRTETESFSPPLRCENGLIEHGDLTHC
# KKHTVHTGEKPYTCPECGKSFDLHGNLKGHMKIHTGEKPYTCQQCGKSFTHEGNLKVHMRIHTGEKPYACQQCGKSFAHKVNFKVHMRVHTGEKPYTC
# QQCGKSFYRKRSLNDHMRIHTGVKPYTCKQCGVSFTHEGNLKGHMRIHTGVKPYTCEQCGRSFNRKRSLNDHMRIHTGEKPYTCEQCGKSFTHDGNLY
# RHMRIHTGEKPFICQQCGKSFTQKESLKVHMRVHTGEKPYACSECGKSFDLHGNLKTYTFVVLVSS]
# sequence of block fz_znf      115 [KPYTCQQCGKSFTHEGNLKVHMRIHTGEKPYACQQCGKSFAHKVNFKVHMRVHTGEKPYTCQQCGKSFYRKRSLNDHMRIHTGVKPYTCKQCGVSFTHEGNLKGHMRIHTGVKPYTCEQCGRSFNRKRSLNDHMRIHTGEKPYTCEQCGKSFTHDGNLYRHMRIHTGEKPFICQQCGKSFTQKESLKVHMRVHTGE] 311
# sequence of block fz_linker    28 [ALEELFFLKECSHTKNTFSQNTTRRTETESFSPPLRCENGLIEHGDLTHCKK] 80
# sequence of block fz_finz       0 [MTSKYEETEDVKIEETFRIKEEDTEEQI] 28
# Evidence for and against this transcript:
# % of transcript supported by hints (any source): 0
# CDS exons: 0/5
# CDS introns: 0/4
# 5'UTR exons and introns: 0/0
# 3'UTR exons and introns: 0/0
# hint groups fully obeyed: 101
#     RM: 101
# incompatible hint groups: 3
#     RM:   3
# end gene g223
###
# start gene g224
JAEQBD010000026.1	AUGUSTUS	gene	3951964	3961315	1	-	.	ID=g224
JAEQBD010000026.1	AUGUSTUS	transcript	3951964	3961315	.	-	.	ID=g224.t1;Parent=g224
JAEQBD010000026.1	AUGUSTUS	stop_codon	3951964	3951966	.	-	0	Parent=g224.t1
JAEQBD010000026.1	AUGUSTUS	CDS	3951967	3953019	.	-	0	ID=g224.t1.cds;Parent=g224.t1
JAEQBD010000026.1	AUGUSTUS	CDS	3957373	3957392	.	-	2	ID=g224.t1.cds;Parent=g224.t1
JAEQBD010000026.1	AUGUSTUS	CDS	3961234	3961315	.	-	0	ID=g224.t1.cds;Parent=g224.t1
JAEQBD010000026.1	AUGUSTUS	start_codon	3961313	3961315	.	-	0	Parent=g224.t1
JAEQBD010000026.1	AUGUSTUS	protein_match	3952282	3952869	7.39	-	0	ID=pp.g224.t1.fz_znf;Target=fz_znf 1 196;Target_start=84;
JAEQBD010000026.1	AUGUSTUS	protein_match	3952882	3953019	1.31	-	0	ID=pp.g224.t1.fz_linker;Target=fz_linker 7 52;Target_start=28;
JAEQBD010000026.1	AUGUSTUS	protein_match	3957373	3957390	1.09	-	0	ID=pp.g224.t1.fz_linker;Target=fz_linker 1 6;Target_start=28;
JAEQBD010000026.1	AUGUSTUS	protein_match	3957391	3957392	1	-	2	ID=pp.g224.t1.fz_finz;Target=fz_finz 28 28;Target_start=0;
JAEQBD010000026.1	AUGUSTUS	protein_match	3961234	3961315	4.93	-	0	ID=pp.g224.t1.fz_finz;Target=fz_finz 1 28;Target_start=0;
JAEQBD010000026.1	AUGUSTUS	interblock_region	3951964	3952281	.	-	0	ID=pp.g224.t1.iBR3
JAEQBD010000026.1	AUGUSTUS	interblock_region	3952870	3952881	.	-	0	ID=pp.g224.t1.iBR2
# protein sequence = [MKLIKEETEDVKIEETFRIKEDTEEQTEDENIIKCESLNEHINITHCKKNPVHTGEKRYMCHQCGKRFNQKGDLNRHM
# RVHTGEKPYTCQQCGKSFKQHGDLKVHMRGHTGEKPYTCPECGKSVKEYGYLKVHMRIHTGEKPCTCQQCGKGFTHEGNLNRHMRIHTGDKPFACQQC
# GKSFSQKVDLTRHMRIHTGEKPFTCQQCGKCFDLHGNLKVHMRIHTGEKPCTCQQCGKSFTHEGNLYRHMRTHTGEKTFICQQCGKSFTQKESLKVHM
# RVHTGEKPYACSECGKSFNRQRNLNDHMMIHTGESPFICQQCGKRFTRKESLDRHMRIHSGEKHYVCLQCGKSFNEKGSLNKHLRIHTQRVSSPANSV
# EKVLLKNQTETGT]
# sequence of block fz_znf       84 [KPYTCQQCGKSFKQHGDLKVHMRGHTGEKPYTCPECGKSVKEYGYLKVHMRIHTGEKPCTCQQCGKGFTHEGNLNRHMRIHTGDKPFACQQCGKSFSQKVDLTRHMRIHTGEKPFTCQQCGKCFDLHGNLKVHMRIHTGEKPCTCQQCGKSFTHEGNLYRHMRTHTGEKTFICQQCGKSFTQKESLKVHMRVHTGE] 280
# sequence of block fz_linker    28 [DENIIKCESLNEHINITHCKKNPVHTGEKRYMCHQCGKRFNQKGDLNRHMRV] 80
# sequence of block fz_finz       0 [MKLIKEETEDVKIEETFRIKEDTEEQTE] 28
# Evidence for and against this transcript:
# % of transcript supported by hints (any source): 0
# CDS exons: 0/3
# CDS introns: 0/2
# 5'UTR exons and introns: 0/0
# 3'UTR exons and introns: 0/0
# hint groups fully obeyed: 30
#     RM:  30
# incompatible hint groups: 3
#     RM:   3
# end gene g224
###
# start gene g225
JAEQBD010000026.1	AUGUSTUS	gene	3963908	3968820	1	+	.	ID=g225
JAEQBD010000026.1	AUGUSTUS	transcript	3963908	3968820	.	+	.	ID=g225.t1;Parent=g225
JAEQBD010000026.1	AUGUSTUS	start_codon	3963908	3963910	.	+	0	Parent=g225.t1
JAEQBD010000026.1	AUGUSTUS	CDS	3963908	3963913	.	+	0	ID=g225.t1.cds;Parent=g225.t1
JAEQBD010000026.1	AUGUSTUS	CDS	3966247	3966325	.	+	0	ID=g225.t1.cds;Parent=g225.t1
JAEQBD010000026.1	AUGUSTUS	CDS	3967712	3967726	.	+	2	ID=g225.t1.cds;Parent=g225.t1
JAEQBD010000026.1	AUGUSTUS	CDS	3967929	3968011	.	+	2	ID=g225.t1.cds;Parent=g225.t1
JAEQBD010000026.1	AUGUSTUS	CDS	3968143	3968817	.	+	0	ID=g225.t1.cds;Parent=g225.t1
JAEQBD010000026.1	AUGUSTUS	stop_codon	3968818	3968820	.	+	0	Parent=g225.t1
JAEQBD010000026.1	AUGUSTUS	protein_match	3963908	3963913	2.57	+	0	ID=pp.g225.t1.fz_finz;Target=fz_finz 1 2;Target_start=0;
JAEQBD010000026.1	AUGUSTUS	protein_match	3966247	3966324	3.47	+	0	ID=pp.g225.t1.fz_finz;Target=fz_finz 3 28;Target_start=0;
JAEQBD010000026.1	AUGUSTUS	protein_match	3966325	3966325	1	+	0	ID=pp.g225.t1.fz_linker;Target=fz_linker 1 1;Target_start=28;
JAEQBD010000026.1	AUGUSTUS	protein_match	3967712	3967726	2.25	+	1	ID=pp.g225.t1.fz_linker;Target=fz_linker 1 6;Target_start=27;
JAEQBD010000026.1	AUGUSTUS	protein_match	3967929	3968011	1.04	+	1	ID=pp.g225.t1.fz_linker;Target=fz_linker 6 34;Target_start=27;
JAEQBD010000026.1	AUGUSTUS	protein_match	3968143	3968199	1.18	+	0	ID=pp.g225.t1.fz_linker;Target=fz_linker 34 52;Target_start=28;
JAEQBD010000026.1	AUGUSTUS	protein_match	3968206	3968793	4.62	+	0	ID=pp.g225.t1.fz_znf;Target=fz_znf 1 196;Target_start=82;
JAEQBD010000026.1	AUGUSTUS	interblock_region	3968200	3968205	.	+	0	ID=pp.g225.t1.iBR2
JAEQBD010000026.1	AUGUSTUS	interblock_region	3968794	3968820	.	+	0	ID=pp.g225.t1.iBR3
# protein sequence = [MRSEDWRIEDVKIQEVFRVKQEDTEKQTDLKSLANKGTLKKEREKGQTQQQIQRQTNTTRNSQELKDIEENLEIHTRV
# HTGEKPYTANSVERVSLKKIIYAVHMRSHTGEKPYTCSQCGQSFAHKGNLNSHTRTHSGESPFTCQQCGKTFPQKQNLEVHMRIHSGERRFICKQCGK
# SFIRKNVLEVHMRLHSGEKPYTCAQCGKSFTHKNTFNYHMRMHTGERLFACDRCGKSFTTELSCRYHMTIHTGEKQFMCCQCGKSFARKVSLNYHMRT
# HSRRELFHVSTV]
# sequence of block fz_finz       0 [MRSEDWRIEDVKIQEVFRVKQEDTEKQT] 28
# sequence of block fz_linker    28 [DLKSLANKGTLKKEREKGQTQQQIQRQTNTTRNSQELKDIEENLEIHTRVHT] 80
# sequence of block fz_znf       82 [KPYTANSVERVSLKKIIYAVHMRSHTGEKPYTCSQCGQSFAHKGNLNSHTRTHSGESPFTCQQCGKTFPQKQNLEVHMRIHSGERRFICKQCGKSFIRKNVLEVHMRLHSGEKPYTCAQCGKSFTHKNTFNYHMRMHTGERLFACDRCGKSFTTELSCRYHMTIHTGEKQFMCCQCGKSFARKVSLNYHMRTHSRR] 278
# Evidence for and against this transcript:
# % of transcript supported by hints (any source): 0
# CDS exons: 0/5
# CDS introns: 0/4
# 5'UTR exons and introns: 0/0
# 3'UTR exons and introns: 0/0
# hint groups fully obeyed: 28
#     RM:  28
# incompatible hint groups: 1
#     RM:   1
# end gene g225
###
# start gene g226
JAEQBD010000026.1	AUGUSTUS	gene	3970048	3976385	1	+	.	ID=g226
JAEQBD010000026.1	AUGUSTUS	transcript	3970048	3976385	.	+	.	ID=g226.t1;Parent=g226
JAEQBD010000026.1	AUGUSTUS	start_codon	3970048	3970050	.	+	0	Parent=g226.t1
JAEQBD010000026.1	AUGUSTUS	CDS	3970048	3970050	.	+	0	ID=g226.t1.cds;Parent=g226.t1
JAEQBD010000026.1	AUGUSTUS	CDS	3970868	3970949	.	+	0	ID=g226.t1.cds;Parent=g226.t1
JAEQBD010000026.1	AUGUSTUS	CDS	3971233	3972176	.	+	2	ID=g226.t1.cds;Parent=g226.t1
JAEQBD010000026.1	AUGUSTUS	CDS	3976203	3976382	.	+	0	ID=g226.t1.cds;Parent=g226.t1
JAEQBD010000026.1	AUGUSTUS	stop_codon	3976383	3976385	.	+	0	Parent=g226.t1
JAEQBD010000026.1	AUGUSTUS	protein_match	3970048	3970050	39.1	+	0	ID=pp.g226.t1.fz_finz;Target=fz_finz 1 1;Target_start=0;
JAEQBD010000026.1	AUGUSTUS	protein_match	3970868	3970948	3.08	+	0	ID=pp.g226.t1.fz_finz;Target=fz_finz 2 28;Target_start=0;
JAEQBD010000026.1	AUGUSTUS	protein_match	3970949	3970949	1	+	0	ID=pp.g226.t1.fz_linker;Target=fz_linker 1 1;Target_start=28;
JAEQBD010000026.1	AUGUSTUS	protein_match	3971233	3971387	1.19	+	2	ID=pp.g226.t1.fz_linker;Target=fz_linker 1 52;Target_start=28;
JAEQBD010000026.1	AUGUSTUS	protein_match	3971460	3972047	6.34	+	0	ID=pp.g226.t1.fz_znf;Target=fz_znf 1 196;Target_start=104;
JAEQBD010000026.1	AUGUSTUS	interblock_region	3971388	3971459	.	+	0	ID=pp.g226.t1.iBR2
JAEQBD010000026.1	AUGUSTUS	interblock_region	3972048	3972176	.	+	0	ID=pp.g226.t1.iBR3
JAEQBD010000026.1	AUGUSTUS	interblock_region	3976203	3976385	.	+	0	ID=pp.g226.t1.iBR3
# protein sequence = [MESDDWKIEDVKIEDVFRVKQEDTEKQRDRIEESQELKDTEGKEQNEKYCVLKIGKNPTQTKKCLSQKSVQEIESESL
# FTCHHCGKSFSRKGNLKVHMRVHNGKQPYTCQQCGKSFAQKGSLGVHMRIHNRDVALSCKQCEKCFTTNEKLKTHMRVHTGEKPFSCQQCGKSFALKE
# NLKIHTRVHTGEKPYTCQQCGKSFAQKGSLRVHMRSHTGEKPYTCSQCGQSFTHKSNLTSHMRIHSGERSFTCQQCGKTFPQKQNLEVHMRIHSGEKP
# YTCAQCRKSFTHKNTFKYHMKIHTGERLFACDWCGKSFITELSRRYHMTIHTGEKQFMCCQCGKSFAHKVRVSRERRAGRGLLVLRLLSHEGSAQSTH
# APQKSPVLRAVCCDTGHVGGGAAQGGLRGRR]
# sequence of block fz_finz       0 [MESDDWKIEDVKIEDVFRVKQEDTEKQR] 28
# sequence of block fz_linker    28 [DRIEESQELKDTEGKEQNEKYCVLKIGKNPTQTKKCLSQKSVQEIESESLFT] 80
# sequence of block fz_znf      104 [QPYTCQQCGKSFAQKGSLGVHMRIHNRDVALSCKQCEKCFTTNEKLKTHMRVHTGEKPFSCQQCGKSFALKENLKIHTRVHTGEKPYTCQQCGKSFAQKGSLRVHMRSHTGEKPYTCSQCGQSFTHKSNLTSHMRIHSGERSFTCQQCGKTFPQKQNLEVHMRIHSGEKPYTCAQCRKSFTHKNTFKYHMKIHTGE] 300
# Evidence for and against this transcript:
# % of transcript supported by hints (any source): 0
# CDS exons: 0/4
# CDS introns: 0/3
# 5'UTR exons and introns: 0/0
# 3'UTR exons and introns: 0/0
# hint groups fully obeyed: 41
#     RM:  41
# incompatible hint groups: 2
#     RM:   2
# end gene g226
###
#
# ----- prediction on sequence number 60 (length = 30083, name = JAEQBD010000026.1:4159834-4189917) -----
#
# Predicted genes for sequence number 60 on both strands
# start gene g227
JAEQBD010000026.1	AUGUSTUS	gene	4168574	4168864	1	-	.	ID=g227
JAEQBD010000026.1	AUGUSTUS	transcript	4168574	4168864	.	-	.	ID=g227.t1;Parent=g227
JAEQBD010000026.1	AUGUSTUS	stop_codon	4168574	4168576	.	-	0	Parent=g227.t1
JAEQBD010000026.1	AUGUSTUS	CDS	4168577	4168864	.	-	0	ID=g227.t1.cds;Parent=g227.t1
JAEQBD010000026.1	AUGUSTUS	start_codon	4168862	4168864	.	-	0	Parent=g227.t1
# protein sequence = [MAVSMIVAPVIVAPVTLAPVIVAPVMVAPVMVAPVIAAPIIAAPVIVTPMIAAPVLFNECLQHIGLAVPISSLWSSPC
# LLVLKFEALTGSVPTIGK]
# Evidence for and against this transcript:
# % of transcript supported by hints (any source): 0
# CDS exons: 0/1
# CDS introns: 0/0
# 5'UTR exons and introns: 0/0
# 3'UTR exons and introns: 0/0
# hint groups fully obeyed: 0
# incompatible hint groups: 0
# end gene g227
###
# start gene g228
JAEQBD010000026.1	AUGUSTUS	gene	4172602	4176855	1	-	.	ID=g228
JAEQBD010000026.1	AUGUSTUS	transcript	4172602	4176855	.	-	.	ID=g228.t1;Parent=g228
JAEQBD010000026.1	AUGUSTUS	stop_codon	4172602	4172604	.	-	0	Parent=g228.t1
JAEQBD010000026.1	AUGUSTUS	CDS	4172605	4173449	.	-	2	ID=g228.t1.cds;Parent=g228.t1
JAEQBD010000026.1	AUGUSTUS	CDS	4174833	4174901	.	-	2	ID=g228.t1.cds;Parent=g228.t1
JAEQBD010000026.1	AUGUSTUS	CDS	4176840	4176855	.	-	0	ID=g228.t1.cds;Parent=g228.t1
JAEQBD010000026.1	AUGUSTUS	start_codon	4176853	4176855	.	-	0	Parent=g228.t1
JAEQBD010000026.1	AUGUSTUS	protein_match	4172695	4173282	4.29	-	0	ID=pp.g228.t1.fz_znf;Target=fz_znf 1 196;Target_start=84;
JAEQBD010000026.1	AUGUSTUS	protein_match	4173295	4173449	1.31	-	2	ID=pp.g228.t1.fz_linker;Target=fz_linker 1 52;Target_start=28;
JAEQBD010000026.1	AUGUSTUS	protein_match	4174833	4174833	1	-	0	ID=pp.g228.t1.fz_linker;Target=fz_linker 1 1;Target_start=28;
JAEQBD010000026.1	AUGUSTUS	protein_match	4174834	4174901	5.65	-	2	ID=pp.g228.t1.fz_finz;Target=fz_finz 6 28;Target_start=0;
JAEQBD010000026.1	AUGUSTUS	protein_match	4176840	4176855	3.2	-	0	ID=pp.g228.t1.fz_finz;Target=fz_finz 1 6;Target_start=0;
JAEQBD010000026.1	AUGUSTUS	interblock_region	4172602	4172694	.	-	0	ID=pp.g228.t1.iBR3
JAEQBD010000026.1	AUGUSTUS	interblock_region	4173283	4173294	.	-	0	ID=pp.g228.t1.iBR2
# protein sequence = [MHVIRXEREDLKIEEAFGVKQEDNEEHTDQMPLKEEGEVLEETQGKDNEETASSQKNSFTCHQCGKSFSTKGNLKVHA
# DIHTGEKPYSCQQCGKSFTKKGTLKGHMSIHSREKPYTCAQCGHRFTQQGSFNRHLRVHTGEKPYVCRLCGRSFTTKLNLRYHVSSHTGETPFTCDRC
# GRSFRHKVSLQKHKKAHLRESSLRCHRCGRSFPDGDSLKSHVMSHAGEKPYMCLHCGKTCSNNTNLGVHMRIHTGEKPFTCLRCGKSFRFVGNFQTHG
# RVHTGEKPYGCGECGESFTYRRDLKRHLLTHSGNEA]
# sequence of block fz_znf       84 [KPYSCQQCGKSFTKKGTLKGHMSIHSREKPYTCAQCGHRFTQQGSFNRHLRVHTGEKPYVCRLCGRSFTTKLNLRYHVSSHTGETPFTCDRCGRSFRHKVSLQKHKKAHLRESSLRCHRCGRSFPDGDSLKSHVMSHAGEKPYMCLHCGKTCSNNTNLGVHMRIHTGEKPFTCLRCGKSFRFVGNFQTHGRVHTGE] 280
# sequence of block fz_linker    28 [DQMPLKEEGEVLEETQGKDNEETASSQKNSFTCHQCGKSFSTKGNLKVHADI] 80
# sequence of block fz_finz       0 [MHVIRXEREDLKIEEAFGVKQEDNEEHT] 28
# Evidence for and against this transcript:
# % of transcript supported by hints (any source): 0
# CDS exons: 0/3
# CDS introns: 0/2
# 5'UTR exons and introns: 0/0
# 3'UTR exons and introns: 0/0
# hint groups fully obeyed: 19
#     RM:  19
# incompatible hint groups: 1
#     RM:   1
# end gene g228
###
# start gene g229
JAEQBD010000026.1	AUGUSTUS	gene	4178588	4187902	1	+	.	ID=g229
JAEQBD010000026.1	AUGUSTUS	transcript	4178588	4187902	.	+	.	ID=g229.t1;Parent=g229
JAEQBD010000026.1	AUGUSTUS	start_codon	4178588	4178590	.	+	0	Parent=g229.t1
JAEQBD010000026.1	AUGUSTUS	CDS	4178588	4179283	.	+	0	ID=g229.t1.cds;Parent=g229.t1
JAEQBD010000026.1	AUGUSTUS	CDS	4179366	4179787	.	+	0	ID=g229.t1.cds;Parent=g229.t1
JAEQBD010000026.1	AUGUSTUS	CDS	4179899	4180874	.	+	1	ID=g229.t1.cds;Parent=g229.t1
JAEQBD010000026.1	AUGUSTUS	CDS	4182509	4182602	.	+	0	ID=g229.t1.cds;Parent=g229.t1
JAEQBD010000026.1	AUGUSTUS	CDS	4183900	4184069	.	+	2	ID=g229.t1.cds;Parent=g229.t1
JAEQBD010000026.1	AUGUSTUS	CDS	4186666	4186780	.	+	0	ID=g229.t1.cds;Parent=g229.t1
JAEQBD010000026.1	AUGUSTUS	CDS	4186853	4187169	.	+	2	ID=g229.t1.cds;Parent=g229.t1
JAEQBD010000026.1	AUGUSTUS	CDS	4187699	4187899	.	+	0	ID=g229.t1.cds;Parent=g229.t1
JAEQBD010000026.1	AUGUSTUS	stop_codon	4187900	4187902	.	+	0	Parent=g229.t1
# protein sequence = [MAKRCIKPPRFVEVLKADMTPSGKYVIEVDIEPSSIVCQDLYFKTFDVVVDEQAKKKKGGESFFIRDGSSSKQVDYDT
# YIANNPGLSQERKEAEEKHLSVVKVHAHGSALGAMITGGTHSMDRPNFTSYIVVANKSHPVQLDNLDFLPCMNLTAVLDFDPQSAENGLNKLIKERKM
# KINDHLPAQYTVTSTVKDTVCSLSLTKSTSWVFCNGGINGETPSDDDNWLTEKGHSVSKASDPLFQTFGMFLQELQGQNQILCISDNETSHTYWNDLV
# RQRHRWDVSKCIYELSFAEINGTILSQCSELRKLVRFLPSGGGSKVGLLKQTEESLKTLSILCVNQCEQEHEDQQLHEENFYKGGKASWWNFYFSEQS
# GGGTTLAMHVLWTLREKYRCAVLKDTSDDYTTAAEQVVQLLTYKTKGHPTRVPVLLMIDHFQGIDKVLKLQHQIEEECLNQHIFSKSPQVIVVNLISI
# DSCELTEDTVDAVFIPDRLSEKELPLFREKIEEFKKTNRSTETFYVSMILNSFKPDYIQGVVKNILKDFEFKHKNAQLFTVLVLLQVYSKKTLLTVST
# CEEFLGLREEDRSQGQKVEDKFGKFSSLLKRCTACSKMTFEGMRVISSEIAQHCLKELFASHKVTKAQIANLLLTTDLFYENKKFTQDVQDMFKSVSV
# PKTDDQEISSSDSAEQECSRLVQDIKTETPEKASINTSMARLGGLLSLVVLLGCVTAEPRGKTAPVFLEKWDALSLISRQKRSNAGDEETKLPASLER
# ECLEEVCDYEEAREVFQDNYRTAILRQGSVGFCSGVIFRDNMVLTTAQCARRHDSFQVVAGKRVTSLETGEQVRQVKQVHIHPLYDEGRPDNDLAVVE
# LRQKLVFKEKVLPACLPERDFADSVLMSGDYMGVVTGWKEAAVLEGSLVLNHLSYDKLEVCSQRHSGQVTNKMACTVPRAKADCMLGQGSPVLTLYRE
# VFFLTGIVSQPPESDCKNGYVLQKVSRYLPWLNTFMS]
# Evidence for and against this transcript:
# % of transcript supported by hints (any source): 0
# CDS exons: 0/8
# CDS introns: 0/7
# 5'UTR exons and introns: 0/0
# 3'UTR exons and introns: 0/0
# hint groups fully obeyed: 34
#     RM:  34
# incompatible hint groups: 4
#     RM:   4
# end gene g229
###
#
# ----- prediction on sequence number 61 (length = 41631, name = JAEQBD010000026.1:4248188-4289819) -----
#
# Predicted genes for sequence number 61 on both strands
# start gene g230
JAEQBD010000026.1	AUGUSTUS	gene	4253287	4253615	1	-	.	ID=g230
JAEQBD010000026.1	AUGUSTUS	transcript	4253287	4253615	.	-	.	ID=g230.t1;Parent=g230
JAEQBD010000026.1	AUGUSTUS	stop_codon	4253287	4253289	.	-	0	Parent=g230.t1
JAEQBD010000026.1	AUGUSTUS	CDS	4253290	4253401	.	-	1	ID=g230.t1.cds;Parent=g230.t1
JAEQBD010000026.1	AUGUSTUS	CDS	4253512	4253615	.	-	0	ID=g230.t1.cds;Parent=g230.t1
JAEQBD010000026.1	AUGUSTUS	start_codon	4253613	4253615	.	-	0	Parent=g230.t1
# protein sequence = [MRLRRGIRCWEAVCCDTGHVEESIHGPRRPPQQKRVSSASSPENPERPKPQPASFAVREETMGTAARAQASR]
# Evidence for and against this transcript:
# % of transcript supported by hints (any source): 0
# CDS exons: 0/2
# CDS introns: 0/1
# 5'UTR exons and introns: 0/0
# 3'UTR exons and introns: 0/0
# hint groups fully obeyed: 0
# incompatible hint groups: 0
# end gene g230
###
# start gene g231
JAEQBD010000026.1	AUGUSTUS	gene	4255346	4255906	1	-	.	ID=g231
JAEQBD010000026.1	AUGUSTUS	transcript	4255346	4255906	.	-	.	ID=g231.t1;Parent=g231
JAEQBD010000026.1	AUGUSTUS	stop_codon	4255346	4255348	.	-	0	Parent=g231.t1
JAEQBD010000026.1	AUGUSTUS	CDS	4255349	4255906	.	-	0	ID=g231.t1.cds;Parent=g231.t1
JAEQBD010000026.1	AUGUSTUS	start_codon	4255904	4255906	.	-	0	Parent=g231.t1
# protein sequence = [MRLRARRRSPAFPPSAPWSYHADGSQQPCAILSFIRSSPRVCRKPIAAAEGEGSRRLLPPETQTPPRLDPLASPGLLA
# PPTPWSATTSAPPGSTALLRPALVCRLPSVSSGFSPAAAHPTACQLLPGHLSRPALPRLSWAPPLATVLAGAGFGTSSARDATPGTASPLSPQLSTTC
# LTAVGPMEPT]
# Evidence for and against this transcript:
# % of transcript supported by hints (any source): 0
# CDS exons: 0/1
# CDS introns: 0/0
# 5'UTR exons and introns: 0/0
# 3'UTR exons and introns: 0/0
# hint groups fully obeyed: 0
# incompatible hint groups: 6
#     RM:   6
# end gene g231
###
# start gene g232
JAEQBD010000026.1	AUGUSTUS	gene	4261807	4264085	1	-	.	ID=g232
JAEQBD010000026.1	AUGUSTUS	transcript	4261807	4264085	.	-	.	ID=g232.t1;Parent=g232
JAEQBD010000026.1	AUGUSTUS	stop_codon	4261807	4261809	.	-	0	Parent=g232.t1
JAEQBD010000026.1	AUGUSTUS	CDS	4261810	4262900	.	-	2	ID=g232.t1.cds;Parent=g232.t1
JAEQBD010000026.1	AUGUSTUS	CDS	4263184	4263265	.	-	0	ID=g232.t1.cds;Parent=g232.t1
JAEQBD010000026.1	AUGUSTUS	CDS	4264083	4264085	.	-	0	ID=g232.t1.cds;Parent=g232.t1
JAEQBD010000026.1	AUGUSTUS	start_codon	4264083	4264085	.	-	0	Parent=g232.t1
JAEQBD010000026.1	AUGUSTUS	protein_match	4262086	4262673	6.34	-	0	ID=pp.g232.t1.fz_znf;Target=fz_znf 1 196;Target_start=104;
JAEQBD010000026.1	AUGUSTUS	protein_match	4262746	4262900	1.19	-	2	ID=pp.g232.t1.fz_linker;Target=fz_linker 1 52;Target_start=28;
JAEQBD010000026.1	AUGUSTUS	protein_match	4263184	4263184	1	-	0	ID=pp.g232.t1.fz_linker;Target=fz_linker 1 1;Target_start=28;
JAEQBD010000026.1	AUGUSTUS	protein_match	4263185	4263265	3.08	-	0	ID=pp.g232.t1.fz_finz;Target=fz_finz 2 28;Target_start=0;
JAEQBD010000026.1	AUGUSTUS	protein_match	4264083	4264085	39.1	-	0	ID=pp.g232.t1.fz_finz;Target=fz_finz 1 1;Target_start=0;
JAEQBD010000026.1	AUGUSTUS	interblock_region	4261807	4262085	.	-	0	ID=pp.g232.t1.iBR3
JAEQBD010000026.1	AUGUSTUS	interblock_region	4262674	4262745	.	-	0	ID=pp.g232.t1.iBR2
# protein sequence = [MESDDWKIEDVKIEDVFRVKQEDTEKQRDRIEESQELKDTEGKEQNEKYCVLKIGKNPTQTKKCLSQKSVQEIESESL
# FTCHHCGKSFSRKGNLKVHMRVHNGKQPYTCQQCGKSFAQKGSLGVHMRIHNRDVALSCKQCEKCFTTNEKLKTHMRVHTGEKPFSCQQCGKSFALKE
# NLKIHTRVHTGEKPYTCQQCGKSFAQKGSLRVHMRSHTGEKPYTCSQCGQSFTHKSNLTSHMRIHSGERSFTCQQCGKTFPQKQNLEVHMRIHSGEKP
# YTCAQCRKSFTHKNTFKYHMKIHTGERLFACDWCGKSFITELSRRYHMTIHTGEKQFMCCQCGKSFAHKVGLNYHMRTHSGENCFMCQQCGKRFSHKC
# NLKTHMRLHPEENSFTCKSE]
# sequence of block fz_znf      104 [QPYTCQQCGKSFAQKGSLGVHMRIHNRDVALSCKQCEKCFTTNEKLKTHMRVHTGEKPFSCQQCGKSFALKENLKIHTRVHTGEKPYTCQQCGKSFAQKGSLRVHMRSHTGEKPYTCSQCGQSFTHKSNLTSHMRIHSGERSFTCQQCGKTFPQKQNLEVHMRIHSGEKPYTCAQCRKSFTHKNTFKYHMKIHTGE] 300
# sequence of block fz_linker    28 [DRIEESQELKDTEGKEQNEKYCVLKIGKNPTQTKKCLSQKSVQEIESESLFT] 80
# sequence of block fz_finz       0 [MESDDWKIEDVKIEDVFRVKQEDTEKQR] 28
# Evidence for and against this transcript:
# % of transcript supported by hints (any source): 0
# CDS exons: 0/3
# CDS introns: 0/2
# 5'UTR exons and introns: 0/0
# 3'UTR exons and introns: 0/0
# hint groups fully obeyed: 11
#     RM:  11
# incompatible hint groups: 2
#     RM:   2
# end gene g232
###
# start gene g233
JAEQBD010000026.1	AUGUSTUS	gene	4265231	4270967	1	-	.	ID=g233
JAEQBD010000026.1	AUGUSTUS	transcript	4265231	4270967	.	-	.	ID=g233.t1;Parent=g233
JAEQBD010000026.1	AUGUSTUS	stop_codon	4265231	4265233	.	-	0	Parent=g233.t1
JAEQBD010000026.1	AUGUSTUS	CDS	4265234	4266006	.	-	2	ID=g233.t1.cds;Parent=g233.t1
JAEQBD010000026.1	AUGUSTUS	CDS	4267811	4267892	.	-	0	ID=g233.t1.cds;Parent=g233.t1
JAEQBD010000026.1	AUGUSTUS	CDS	4270965	4270967	.	-	0	ID=g233.t1.cds;Parent=g233.t1
JAEQBD010000026.1	AUGUSTUS	start_codon	4270965	4270967	.	-	0	Parent=g233.t1
JAEQBD010000026.1	AUGUSTUS	protein_match	4265258	4265845	5.38	-	0	ID=pp.g233.t1.fz_znf;Target=fz_znf 1 196;Target_start=82;
JAEQBD010000026.1	AUGUSTUS	protein_match	4265852	4266006	1.37	-	2	ID=pp.g233.t1.fz_linker;Target=fz_linker 1 52;Target_start=28;
JAEQBD010000026.1	AUGUSTUS	protein_match	4267811	4267811	1	-	0	ID=pp.g233.t1.fz_linker;Target=fz_linker 1 1;Target_start=28;
JAEQBD010000026.1	AUGUSTUS	protein_match	4267812	4267892	3.4	-	0	ID=pp.g233.t1.fz_finz;Target=fz_finz 2 28;Target_start=0;
JAEQBD010000026.1	AUGUSTUS	protein_match	4270965	4270967	39.1	-	0	ID=pp.g233.t1.fz_finz;Target=fz_finz 1 1;Target_start=0;
JAEQBD010000026.1	AUGUSTUS	interblock_region	4265231	4265257	.	-	0	ID=pp.g233.t1.iBR3
JAEQBD010000026.1	AUGUSTUS	interblock_region	4265846	4265851	.	-	0	ID=pp.g233.t1.iBR2
# protein sequence = [MESEDWRIEDVKIQEVFRVKQEDTEKQTDLIEESQELKDIEENLEIHTRVHTGEKPYTCQQCGKSFSQKRYLAVHMRS
# HTGEKPYTCSQCGQSFAHKGNLNSHTRTHSGESPFTCQQCGKTFPQKQNLEVHMRIHSGERRFICKQCGKSFIRKNVLEVHMRLHSGEKPYTCAQCGK
# SFTHKNTFNYHMRMHTGERLFACDRCGKSFTTELSCRYHMTIHTGEKQFMCCQCGKSFARKVSLNYHMRTHSGENCFMCLQCGERFNHEFNLKAHMRL
# HPQENSFTCKSE]
# sequence of block fz_znf       82 [KPYTCSQCGQSFAHKGNLNSHTRTHSGESPFTCQQCGKTFPQKQNLEVHMRIHSGERRFICKQCGKSFIRKNVLEVHMRLHSGEKPYTCAQCGKSFTHKNTFNYHMRMHTGERLFACDRCGKSFTTELSCRYHMTIHTGEKQFMCCQCGKSFARKVSLNYHMRTHSGENCFMCLQCGERFNHEFNLKAHMRLHPQE] 278
# sequence of block fz_linker    28 [DLIEESQELKDIEENLEIHTRVHTGEKPYTCQQCGKSFSQKRYLAVHMRSHT] 80
# sequence of block fz_finz       0 [MESEDWRIEDVKIQEVFRVKQEDTEKQT] 28
# Evidence for and against this transcript:
# % of transcript supported by hints (any source): 0
# CDS exons: 0/3
# CDS introns: 0/2
# 5'UTR exons and introns: 0/0
# 3'UTR exons and introns: 0/0
# hint groups fully obeyed: 32
#     RM:  32
# incompatible hint groups: 0
# end gene g233
###
# start gene g234
JAEQBD010000026.1	AUGUSTUS	gene	4273472	4282062	1	-	.	ID=g234
JAEQBD010000026.1	AUGUSTUS	transcript	4273472	4282062	.	-	.	ID=g234.t1;Parent=g234
JAEQBD010000026.1	AUGUSTUS	stop_codon	4273472	4273474	.	-	0	Parent=g234.t1
JAEQBD010000026.1	AUGUSTUS	CDS	4273475	4274322	.	-	2	ID=g234.t1.cds;Parent=g234.t1
JAEQBD010000026.1	AUGUSTUS	CDS	4274657	4274809	.	-	2	ID=g234.t1.cds;Parent=g234.t1
JAEQBD010000026.1	AUGUSTUS	CDS	4282044	4282062	.	-	0	ID=g234.t1.cds;Parent=g234.t1
JAEQBD010000026.1	AUGUSTUS	start_codon	4282060	4282062	.	-	0	Parent=g234.t1
JAEQBD010000026.1	AUGUSTUS	protein_match	4273553	4274140	6.45	-	0	ID=pp.g234.t1.fz_znf;Target=fz_znf 1 196;Target_start=118;
JAEQBD010000026.1	AUGUSTUS	protein_match	4274255	4274322	1.21	-	2	ID=pp.g234.t1.fz_linker;Target=fz_linker 30 52;Target_start=28;
JAEQBD010000026.1	AUGUSTUS	protein_match	4274657	4274744	1.64	-	0	ID=pp.g234.t1.fz_linker;Target=fz_linker 1 30;Target_start=28;
JAEQBD010000026.1	AUGUSTUS	protein_match	4274745	4274809	5.2	-	2	ID=pp.g234.t1.fz_finz;Target=fz_finz 7 28;Target_start=0;
JAEQBD010000026.1	AUGUSTUS	protein_match	4282044	4282062	2.07	-	0	ID=pp.g234.t1.fz_finz;Target=fz_finz 1 7;Target_start=0;
JAEQBD010000026.1	AUGUSTUS	interblock_region	4273472	4273552	.	-	0	ID=pp.g234.t1.iBR3
JAEQBD010000026.1	AUGUSTUS	interblock_region	4274141	4274254	.	-	0	ID=pp.g234.t1.iBR2
# protein sequence = [MYFSKQKSEDVKIQETFRVEREETEKQTKMAFIKEESGDMKIGEMFRFKHEDAEEQTDLTMLKEESQEPNKEDNIHSE
# KTRKRTQKTANRRYLTCKQCGKSFNRKGDFEVHLRVHTGEKPFSCQQCGKSFIQKAHLKYHTRVHTGEKPFTCQQCGKSFTKPGNLKEHMRIHSGEKP
# YACELCGKSFIQKVHLKNHMTIHSKEKPYMCPQCGKSFKHKQHLVVHIRIHTGEKLFTCQQCGKNFTKQGNFKDHMRVHTGEKPFTCKQCGKGFTKKG
# NLKDHTRIHSGEKPYSCSQCGKSFAHKQHLDAHIRIHTGEKPFTCQQCGKSFTEKGHLKKHMKIHT]
# sequence of block fz_znf      118 [KPFSCQQCGKSFIQKAHLKYHTRVHTGEKPFTCQQCGKSFTKPGNLKEHMRIHSGEKPYACELCGKSFIQKVHLKNHMTIHSKEKPYMCPQCGKSFKHKQHLVVHIRIHTGEKLFTCQQCGKNFTKQGNFKDHMRVHTGEKPFTCKQCGKGFTKKGNLKDHTRIHSGEKPYSCSQCGKSFAHKQHLDAHIRIHTGE] 314
# sequence of block fz_linker    28 [KMAFIKEESGDMKIGEMFRFKHEDAEEQTDLTMLKEESQEPNKEDNIHSEKT] 80
# sequence of block fz_finz       0 [MYFSKQKSEDVKIQETFRVEREETEKQT] 28
# Evidence for and against this transcript:
# % of transcript supported by hints (any source): 0
# CDS exons: 0/3
# CDS introns: 0/2
# 5'UTR exons and introns: 0/0
# 3'UTR exons and introns: 0/0
# hint groups fully obeyed: 49
#     RM:  49
# incompatible hint groups: 3
#     RM:   3
# end gene g234
###
#
# ----- prediction on sequence number 62 (length = 30098, name = JAEQBD010000026.1:4384077-4414175) -----
#
# Predicted genes for sequence number 62 on both strands
# start gene g235
JAEQBD010000026.1	AUGUSTUS	gene	4386338	4389015	1	+	.	ID=g235
JAEQBD010000026.1	AUGUSTUS	transcript	4386338	4389015	.	+	.	ID=g235.t1;Parent=g235
JAEQBD010000026.1	AUGUSTUS	start_codon	4386338	4386340	.	+	0	Parent=g235.t1
JAEQBD010000026.1	AUGUSTUS	CDS	4386338	4386768	.	+	0	ID=g235.t1.cds;Parent=g235.t1
JAEQBD010000026.1	AUGUSTUS	CDS	4387317	4387546	.	+	1	ID=g235.t1.cds;Parent=g235.t1
JAEQBD010000026.1	AUGUSTUS	CDS	4388315	4389012	.	+	2	ID=g235.t1.cds;Parent=g235.t1
JAEQBD010000026.1	AUGUSTUS	stop_codon	4389013	4389015	.	+	0	Parent=g235.t1
# protein sequence = [LDGPQQRLNPGHLAEALIMTEEQDKSGAEPPCSPAASSSSMSPEESDSDAPASPAALMIAKLEREDERFPACIRDAVS
# QVLKGYDWSLVPMPARGSGAIKSKPHVKRPMNAFMVWAQAARRKLADQYPHLHNAELSKTLGKLWRLLTESEKRPFVEEAERLRVQHKKDHPDYKYQP
# RRRKSVKPGQSEAEAGADLTQHMYKAEPGMGRLGAPADHATDHTGQPHGPPTPPTTPKTDLHHGGKPDPKHEGRRLLDGTRQNIDFSNVDISELSTDV
# ISNMEAFDVHEFDQYLPPSGHAPDGQSGGSYASPYGGGASWSRKGPAASSPAATSEAGQHRAHIKTEQLSPGHYSEHSAEYGVYSAHGPSAGSASFAS
# SQCDYTDLQSSGYYSPYPGYPSGLYQYPYFHSTARRPCTGATSSTACPCRPHTVPRPAGISRFTPRSPGREARRGVLRPVL]
# Evidence for and against this transcript:
# % of transcript supported by hints (any source): 0
# CDS exons: 0/3
# CDS introns: 0/2
# 5'UTR exons and introns: 0/0
# 3'UTR exons and introns: 0/0
# hint groups fully obeyed: 10
#     RM:  10
# incompatible hint groups: 1
#     RM:   1
# end gene g235
###
# start gene g236
JAEQBD010000026.1	AUGUSTUS	gene	4397349	4400427	1	-	.	ID=g236
JAEQBD010000026.1	AUGUSTUS	transcript	4397349	4400427	.	-	.	ID=g236.t1;Parent=g236
JAEQBD010000026.1	AUGUSTUS	stop_codon	4397349	4397351	.	-	0	Parent=g236.t1
JAEQBD010000026.1	AUGUSTUS	CDS	4397352	4397666	.	-	0	ID=g236.t1.cds;Parent=g236.t1
JAEQBD010000026.1	AUGUSTUS	CDS	4397781	4398334	.	-	2	ID=g236.t1.cds;Parent=g236.t1
JAEQBD010000026.1	AUGUSTUS	CDS	4399076	4399157	.	-	0	ID=g236.t1.cds;Parent=g236.t1
JAEQBD010000026.1	AUGUSTUS	CDS	4400425	4400427	.	-	0	ID=g236.t1.cds;Parent=g236.t1
JAEQBD010000026.1	AUGUSTUS	start_codon	4400425	4400427	.	-	0	Parent=g236.t1
JAEQBD010000026.1	AUGUSTUS	protein_match	4397472	4397666	4.09	-	0	ID=pp.g236.t1.fz_znf;Target=fz_znf 132 196;Target_start=82;
JAEQBD010000026.1	AUGUSTUS	protein_match	4397781	4398173	5.39	-	0	ID=pp.g236.t1.fz_znf;Target=fz_znf 1 131;Target_start=82;
JAEQBD010000026.1	AUGUSTUS	protein_match	4398180	4398334	1.39	-	2	ID=pp.g236.t1.fz_linker;Target=fz_linker 1 52;Target_start=28;
JAEQBD010000026.1	AUGUSTUS	protein_match	4399076	4399076	1	-	0	ID=pp.g236.t1.fz_linker;Target=fz_linker 1 1;Target_start=28;
JAEQBD010000026.1	AUGUSTUS	protein_match	4399077	4399157	3.37	-	0	ID=pp.g236.t1.fz_finz;Target=fz_finz 2 28;Target_start=0;
JAEQBD010000026.1	AUGUSTUS	protein_match	4400425	4400427	39.1	-	0	ID=pp.g236.t1.fz_finz;Target=fz_finz 1 1;Target_start=0;
JAEQBD010000026.1	AUGUSTUS	interblock_region	4397349	4397471	.	-	0	ID=pp.g236.t1.iBR3
JAEQBD010000026.1	AUGUSTUS	interblock_region	4398174	4398179	.	-	0	ID=pp.g236.t1.iBR2
# protein sequence = [MESEDVEIGDVKIEEVFSLKQEDGEEQTDLVPLKEESQDLGHVDEEHEYYKPRFATGGKDLSISKTEHTANIEDHVKV
# ETGARPFACQQCGRSFGHKKTLNRHLKVHSRAKSLACQQCGKSFSDKTKLDNHTRVHTGERPFTCSECGKSFTQKKHLTTHMTVHTRQCPHSCKQCGK
# SFSQKGNLKTHMRTHTGEKPFACAQCGKRFTHKKNLNSHVTTHARDSPFMCELCGRSCASRASLERHVGIHSGEKPFVCPQCGKSFPYKGNLKIHVRA
# HSGERPYACVRCHKSFMYHSGLRHHLQTDTHRQSELHAESGPHS]
# sequence of block fz_znf       82 [RPFACQQCGRSFGHKKTLNRHLKVHSRAKSLACQQCGKSFSDKTKLDNHTRVHTGERPFTCSECGKSFTQKKHLTTHMTVHTRQCPHSCKQCGKSFSQKGNLKTHMRTHTGEKPFACAQCGKRFTHKKNLNSHVTTHARDSPFMCELCGRSCASRASLERHVGIHSGEKPFVCPQCGKSFPYKGNLKIHVRAHSGE] 278
# sequence of block fz_linker    28 [DLVPLKEESQDLGHVDEEHEYYKPRFATGGKDLSISKTEHTANIEDHVKVET] 80
# sequence of block fz_finz       0 [MESEDVEIGDVKIEEVFSLKQEDGEEQT] 28
# Evidence for and against this transcript:
# % of transcript supported by hints (any source): 0
# CDS exons: 0/4
# CDS introns: 0/3
# 5'UTR exons and introns: 0/0
# 3'UTR exons and introns: 0/0
# hint groups fully obeyed: 11
#     RM:  11
# incompatible hint groups: 2
#     RM:   2
# end gene g236
###
# start gene g237
JAEQBD010000026.1	AUGUSTUS	gene	4401291	4401653	1	+	.	ID=g237
JAEQBD010000026.1	AUGUSTUS	transcript	4401291	4401653	.	+	.	ID=g237.t1;Parent=g237
JAEQBD010000026.1	AUGUSTUS	start_codon	4401291	4401293	.	+	0	Parent=g237.t1
JAEQBD010000026.1	AUGUSTUS	CDS	4401291	4401650	.	+	0	ID=g237.t1.cds;Parent=g237.t1
JAEQBD010000026.1	AUGUSTUS	stop_codon	4401651	4401653	.	+	0	Parent=g237.t1
# protein sequence = [MNQKKKQERNQERNQEKNQERKQEKKQERNRRKPGDEPGEETGEEPGEETGEETGEEQEKNQEMNQKKKQERNQERNQ
# EKKETGEEQEKNQEMNQKKKQERNQERNQEKNQERNRRKTRR]
# Evidence for and against this transcript:
# % of transcript supported by hints (any source): 0
# CDS exons: 0/1
# CDS introns: 0/0
# 5'UTR exons and introns: 0/0
# 3'UTR exons and introns: 0/0
# hint groups fully obeyed: 0
# incompatible hint groups: 1
#     RM:   1
# end gene g237
###
# start gene g238
JAEQBD010000026.1	AUGUSTUS	gene	4402256	4407069	1	+	.	ID=g238
JAEQBD010000026.1	AUGUSTUS	transcript	4402256	4407069	.	+	.	ID=g238.t1;Parent=g238
JAEQBD010000026.1	AUGUSTUS	start_codon	4402256	4402258	.	+	0	Parent=g238.t1
JAEQBD010000026.1	AUGUSTUS	CDS	4402256	4402466	.	+	0	ID=g238.t1.cds;Parent=g238.t1
JAEQBD010000026.1	AUGUSTUS	CDS	4406888	4407066	.	+	2	ID=g238.t1.cds;Parent=g238.t1
JAEQBD010000026.1	AUGUSTUS	stop_codon	4407067	4407069	.	+	0	Parent=g238.t1
# protein sequence = [MNQEKKQEKKQERNRRRNRRGTGEKPGDEPGEETGEETGEEQEKNQEMNQKKKQERNQDRNQEKNQGAAHGATITGAT
# ITGATITGATITGAAVTGAAVTGATIPGAAIPRARVTGDEITVATMTGAKLF]
# Evidence for and against this transcript:
# % of transcript supported by hints (any source): 0
# CDS exons: 0/2
# CDS introns: 0/1
# 5'UTR exons and introns: 0/0
# 3'UTR exons and introns: 0/0
# hint groups fully obeyed: 38
#     RM:  38
# incompatible hint groups: 0
# end gene g238
###
# start gene g239
JAEQBD010000026.1	AUGUSTUS	gene	4412282	4413943	1	-	.	ID=g239
JAEQBD010000026.1	AUGUSTUS	transcript	4412282	4413943	.	-	.	ID=g239.t1;Parent=g239
JAEQBD010000026.1	AUGUSTUS	stop_codon	4412282	4412284	.	-	0	Parent=g239.t1
JAEQBD010000026.1	AUGUSTUS	CDS	4412285	4412449	.	-	0	ID=g239.t1.cds;Parent=g239.t1
JAEQBD010000026.1	AUGUSTUS	CDS	4412536	4412636	.	-	2	ID=g239.t1.cds;Parent=g239.t1
JAEQBD010000026.1	AUGUSTUS	CDS	4412868	4413036	.	-	0	ID=g239.t1.cds;Parent=g239.t1
JAEQBD010000026.1	AUGUSTUS	CDS	4413131	4413277	.	-	0	ID=g239.t1.cds;Parent=g239.t1
JAEQBD010000026.1	AUGUSTUS	CDS	4413367	4413570	.	-	0	ID=g239.t1.cds;Parent=g239.t1
JAEQBD010000026.1	AUGUSTUS	CDS	4413917	4413943	.	-	0	ID=g239.t1.cds;Parent=g239.t1
JAEQBD010000026.1	AUGUSTUS	start_codon	4413941	4413943	.	-	0	Parent=g239.t1
# protein sequence = [MKIRVGGSNRENYLKRKLEDFSPSHPDVKDIRILVAGQIGAGKSSFINSVNSAFQGRISSRAIVNSAAGYSHSFTQNL
# QGFTVRSGSKKLPFIFKDIMGLEAEALEGLQVEDAISAFFGHVKDGYKFKDVPLTSEDQHFKSDPNLSDQSFCLVYVIDASTVSFTEDRLIDKLKIIR
# RKISEKGIPQVVVMTKVDEACPLIKKDLRKVYTSKKIKEKMDLCTAKVGVPLTNIFPVKNYHNEINTNDDVDVLILKALEQIVYLADDKLVDIDS]
# Evidence for and against this transcript:
# % of transcript supported by hints (any source): 0
# CDS exons: 0/6
# CDS introns: 0/5
# 5'UTR exons and introns: 0/0
# 3'UTR exons and introns: 0/0
# hint groups fully obeyed: 4
#     RM:   4
# incompatible hint groups: 1
#     RM:   1
# end gene g239
###
#
# ----- prediction on sequence number 63 (length = 30077, name = JAEQBD010000026.1:4840940-4871017) -----
#
# Predicted genes for sequence number 63 on both strands
# start gene g240
JAEQBD010000026.1	AUGUSTUS	gene	4852406	4856017	1	-	.	ID=g240
JAEQBD010000026.1	AUGUSTUS	transcript	4852406	4856017	.	-	.	ID=g240.t1;Parent=g240
JAEQBD010000026.1	AUGUSTUS	stop_codon	4852406	4852408	.	-	0	Parent=g240.t1
JAEQBD010000026.1	AUGUSTUS	CDS	4852409	4852820	.	-	1	ID=g240.t1.cds;Parent=g240.t1
JAEQBD010000026.1	AUGUSTUS	CDS	4852990	4853272	.	-	2	ID=g240.t1.cds;Parent=g240.t1
JAEQBD010000026.1	AUGUSTUS	CDS	4854537	4854620	.	-	2	ID=g240.t1.cds;Parent=g240.t1
JAEQBD010000026.1	AUGUSTUS	CDS	4855739	4855750	.	-	2	ID=g240.t1.cds;Parent=g240.t1
JAEQBD010000026.1	AUGUSTUS	CDS	4855939	4856017	.	-	0	ID=g240.t1.cds;Parent=g240.t1
JAEQBD010000026.1	AUGUSTUS	start_codon	4856015	4856017	.	-	0	Parent=g240.t1
JAEQBD010000026.1	AUGUSTUS	protein_match	4852412	4852820	4.08	-	1	ID=pp.g240.t1.fz_znf;Target=fz_znf 60 196;Target_start=93;
JAEQBD010000026.1	AUGUSTUS	protein_match	4852990	4853168	3.37	-	0	ID=pp.g240.t1.fz_znf;Target=fz_znf 1 60;Target_start=93;
JAEQBD010000026.1	AUGUSTUS	protein_match	4853208	4853272	1.16	-	2	ID=pp.g240.t1.fz_linker;Target=fz_linker 31 52;Target_start=28;
JAEQBD010000026.1	AUGUSTUS	protein_match	4854537	4854620	1.15	-	2	ID=pp.g240.t1.fz_linker;Target=fz_linker 3 31;Target_start=28;
JAEQBD010000026.1	AUGUSTUS	protein_match	4855739	4855745	0.149	-	0	ID=pp.g240.t1.fz_linker;Target=fz_linker 1 3;Target_start=28;
JAEQBD010000026.1	AUGUSTUS	protein_match	4855746	4855750	0.268	-	2	ID=pp.g240.t1.fz_finz;Target=fz_finz 27 28;Target_start=0;
JAEQBD010000026.1	AUGUSTUS	protein_match	4855939	4856017	4.6	-	0	ID=pp.g240.t1.fz_finz;Target=fz_finz 1 27;Target_start=0;
JAEQBD010000026.1	AUGUSTUS	interblock_region	4852406	4852411	.	-	0	ID=pp.g240.t1.iBR3
JAEQBD010000026.1	AUGUSTUS	interblock_region	4853169	4853207	.	-	0	ID=pp.g240.t1.iBR2
# protein sequence = [MAFIKEETEDVKIEEAFTHEDAEEQTGLSAVPSSNTTVQLHRDSKKSFEDMEKETVSRDRMVLKKEKQELNEMEEKHE
# VLPGKQTSSGDLHTEVWFKCAQCGKMFWSVKHLNRHQTLHSKEKPFKCQQCQKCFKIEKYLKNHMKIHSGLKPFTCPQCKKKFSHKFSLKTHMRIHTG
# EKPYACRRCGETFMHKESFEIHVIRHSGEMPFTCQLCGKGFPQRANLKSHIRVHTGDKPFVCAHCGKGFAFKGNLKSHVRLHTGEKPYACSRCETSFL
# YRRDLKRHLQTRCSSE]
# sequence of block fz_znf       93 [VWFKCAQCGKMFWSVKHLNRHQTLHSKEKPFKCQQCQKCFKIEKYLKNHMKIHSGLKPFTCPQCKKKFSHKFSLKTHMRIHTGEKPYACRRCGETFMHKESFEIHVIRHSGEMPFTCQLCGKGFPQRANLKSHIRVHTGDKPFVCAHCGKGFAFKGNLKSHVRLHTGEKPYACSRCETSFLYRRDLKRHLQTRCSS] 289
# sequence of block fz_linker    28 [SAVPSSNTTVQLHRDSKKSFEDMEKETVSRDRMVLKKEKQELNEMEEKHEVL] 80
# sequence of block fz_finz       0 [MAFIKEETEDVKIEEAFTHEDAEEQTGL] 28
# Evidence for and against this transcript:
# % of transcript supported by hints (any source): 0
# CDS exons: 0/5
# CDS introns: 0/4
# 5'UTR exons and introns: 0/0
# 3'UTR exons and introns: 0/0
# hint groups fully obeyed: 16
#     RM:  16
# incompatible hint groups: 2
#     RM:   2
# end gene g240
###
# start gene g241
JAEQBD010000026.1	AUGUSTUS	gene	4869885	4870733	1	-	.	ID=g241
JAEQBD010000026.1	AUGUSTUS	transcript	4869885	4870733	.	-	.	ID=g241.t1;Parent=g241
JAEQBD010000026.1	AUGUSTUS	stop_codon	4869885	4869887	.	-	0	Parent=g241.t1
JAEQBD010000026.1	AUGUSTUS	CDS	4869888	4870733	.	-	0	ID=g241.t1.cds;Parent=g241.t1
JAEQBD010000026.1	AUGUSTUS	start_codon	4870731	4870733	.	-	0	Parent=g241.t1
# protein sequence = [MRNQKYEERDPEKLLQSNREVIVKLAQVAFRQLMKGNVMFYEEDLIESGIDVTDASVYSGICTEIFKEESVIHKRKVH
# SFIHLSFQEFLAGFYVLYCYLTKNTEPAKFFEKDKHERYVSEENYLYGLLKLAVDKTLEIENGHLDLFLRFMLGVSLEYNQRLLQDLLPHTENSSETI
# RVTTQYIKEKIKIDDYNRKLSAERSINLLLCLLEVEDQTLSREIQEFVKSDKHSRERLSPAHCSTIAYMLQISEETLDELDLMKFNTSDEGRRRLMPA
# VINCRKAV]
# Evidence for and against this transcript:
# % of transcript supported by hints (any source): 0
# CDS exons: 0/1
# CDS introns: 0/0
# 5'UTR exons and introns: 0/0
# 3'UTR exons and introns: 0/0
# hint groups fully obeyed: 0
# incompatible hint groups: 3
#     RM:   3
# end gene g241
###
#
# ----- prediction on sequence number 64 (length = 57656, name = JAEQBD010000026.1:4992140-5049796) -----
#
# Predicted genes for sequence number 64 on both strands
# start gene g242
JAEQBD010000026.1	AUGUSTUS	gene	5007140	5018096	1	+	.	ID=g242
JAEQBD010000026.1	AUGUSTUS	transcript	5007140	5018096	.	+	.	ID=g242.t1;Parent=g242
JAEQBD010000026.1	AUGUSTUS	start_codon	5007140	5007142	.	+	0	Parent=g242.t1
JAEQBD010000026.1	AUGUSTUS	CDS	5007140	5007224	.	+	0	ID=g242.t1.cds;Parent=g242.t1
JAEQBD010000026.1	AUGUSTUS	CDS	5008486	5008751	.	+	2	ID=g242.t1.cds;Parent=g242.t1
JAEQBD010000026.1	AUGUSTUS	CDS	5008916	5009143	.	+	0	ID=g242.t1.cds;Parent=g242.t1
JAEQBD010000026.1	AUGUSTUS	CDS	5009313	5009512	.	+	0	ID=g242.t1.cds;Parent=g242.t1
JAEQBD010000026.1	AUGUSTUS	CDS	5011849	5011870	.	+	1	ID=g242.t1.cds;Parent=g242.t1
JAEQBD010000026.1	AUGUSTUS	CDS	5018022	5018093	.	+	0	ID=g242.t1.cds;Parent=g242.t1
JAEQBD010000026.1	AUGUSTUS	stop_codon	5018094	5018096	.	+	0	Parent=g242.t1
JAEQBD010000026.1	AUGUSTUS	protein_match	5007140	5007223	6	+	0	ID=pp.g242.t1.fz_finz;Target=fz_finz 1 28;Target_start=0;
JAEQBD010000026.1	AUGUSTUS	protein_match	5007224	5007224	1	+	0	ID=pp.g242.t1.fz_linker;Target=fz_linker 1 1;Target_start=28;
JAEQBD010000026.1	AUGUSTUS	protein_match	5008486	5008640	1.1	+	2	ID=pp.g242.t1.fz_linker;Target=fz_linker 1 52;Target_start=28;
JAEQBD010000026.1	AUGUSTUS	protein_match	5008647	5008751	2.64	+	0	ID=pp.g242.t1.fz_znf;Target=fz_znf 1 35;Target_start=82;
JAEQBD010000026.1	AUGUSTUS	protein_match	5008916	5009143	5.47	+	2	ID=pp.g242.t1.fz_znf;Target=fz_znf 36 112;Target_start=81;
JAEQBD010000026.1	AUGUSTUS	protein_match	5009313	5009512	2.17	+	2	ID=pp.g242.t1.fz_znf;Target=fz_znf 112 178;Target_start=81;
JAEQBD010000026.1	AUGUSTUS	protein_match	5011849	5011870	2.7	+	0	ID=pp.g242.t1.fz_znf;Target=fz_znf 179 186;Target_start=81;
JAEQBD010000026.1	AUGUSTUS	protein_match	5018022	5018054	1.86	+	0	ID=pp.g242.t1.fz_znf;Target=fz_znf 186 196;Target_start=82;
JAEQBD010000026.1	AUGUSTUS	interblock_region	5008641	5008646	.	+	0	ID=pp.g242.t1.iBR2
JAEQBD010000026.1	AUGUSTUS	interblock_region	5018055	5018096	.	+	0	ID=pp.g242.t1.iBR3
# protein sequence = [MALIKQESEDLRIVEVFSLKHEETEEQTGLFFFFTLDLMTIKKERQEAKEIEEKYQYKRRDFLAVEKSIPTERNSVQK
# TKPPSYLTCHECGKCFTIKGNLNEHMKTHIRETPFRVYTCGKSFRYKETLNSHTKLHTGEKLFTCQHCGKSFTLKGNLNEHMKIHSGVKPFSCQHCGV
# SFAKKGNLKEHLKIHSGRVVFISVIGGESFSCKVSLYTHVRLHTTEKAFTCQLCGDSFLQNGNLKSHMRIHTERKRSVWKEFQTSCSLKETWRHHTRI
# WTEQETLIKSFIRDSDR]
# sequence of block fz_finz       0 [MALIKQESEDLRIVEVFSLKHEETEEQT] 28
# sequence of block fz_linker    28 [GLFFFFTLDLMTIKKERQEAKEIEEKYQYKRRDFLAVEKSIPTERNSVQKTK] 80
# sequence of block fz_znf       82 [SYLTCHECGKCFTIKGNLNEHMKTHIRETPFRVYTCGKSFRYKETLNSHTKLHTGEKLFTCQHCGKSFTLKGNLNEHMKIHSGVKPFSCQHCGVSFAKKGNLKEHLKIHSGRVVFISVIGGESFSCKVSLYTHVRLHTTEKAFTCQLCGDSFLQNGNLKSHMRIHTERKRSVWKEFQTSCSLKETWRHHTRIWTEQ] 278
# Evidence for and against this transcript:
# % of transcript supported by hints (any source): 0
# CDS exons: 0/6
# CDS introns: 0/5
# 5'UTR exons and introns: 0/0
# 3'UTR exons and introns: 0/0
# hint groups fully obeyed: 63
#     RM:  63
# incompatible hint groups: 2
#     RM:   2
# end gene g242
###
# start gene g243
JAEQBD010000026.1	AUGUSTUS	gene	5031192	5034796	1	-	.	ID=g243
JAEQBD010000026.1	AUGUSTUS	transcript	5031192	5034796	.	-	.	ID=g243.t1;Parent=g243
JAEQBD010000026.1	AUGUSTUS	stop_codon	5031192	5031194	.	-	0	Parent=g243.t1
JAEQBD010000026.1	AUGUSTUS	CDS	5031195	5032056	.	-	1	ID=g243.t1.cds;Parent=g243.t1
JAEQBD010000026.1	AUGUSTUS	CDS	5032745	5032751	.	-	2	ID=g243.t1.cds;Parent=g243.t1
JAEQBD010000026.1	AUGUSTUS	CDS	5034718	5034796	.	-	0	ID=g243.t1.cds;Parent=g243.t1
JAEQBD010000026.1	AUGUSTUS	start_codon	5034794	5034796	.	-	0	Parent=g243.t1
JAEQBD010000026.1	AUGUSTUS	protein_match	5031282	5031869	4.93	-	0	ID=pp.g243.t1.fz_znf;Target=fz_znf 1 196;Target_start=91;
JAEQBD010000026.1	AUGUSTUS	protein_match	5031903	5032056	1.38	-	1	ID=pp.g243.t1.fz_linker;Target=fz_linker 1 52;Target_start=28;
JAEQBD010000026.1	AUGUSTUS	protein_match	5032745	5032746	1	-	0	ID=pp.g243.t1.fz_linker;Target=fz_linker 1 1;Target_start=28;
JAEQBD010000026.1	AUGUSTUS	protein_match	5032747	5032751	0.0895	-	2	ID=pp.g243.t1.fz_finz;Target=fz_finz 27 28;Target_start=0;
JAEQBD010000026.1	AUGUSTUS	protein_match	5034718	5034796	4.6	-	0	ID=pp.g243.t1.fz_finz;Target=fz_finz 1 27;Target_start=0;
JAEQBD010000026.1	AUGUSTUS	interblock_region	5031192	5031281	.	-	0	ID=pp.g243.t1.iBR3
JAEQBD010000026.1	AUGUSTUS	interblock_region	5031870	5031902	.	-	0	ID=pp.g243.t1.iBR2
# protein sequence = [MAFIKEETEDVKIEEAFTHEDAEEQTGNISYGAKKEKQELNEMEEKHEVLPGKQTSSGDLHTEVWFKCAQCGKMFWSV
# KHLNRHQTLHSKEKPFKCQQCQKCFKIEKYLKNHMKIHSGLKPFTCAQCGKCFGHKASLKTHMTLHTGEKPYSCRLCGRSFSQSGNLKYHMSVHRGEK
# RHSCPQCKKKFSHKFSLKTHMRIHTGEKPYACRRCGETFMHKESFEIHVIRHSGEMPFTCQLCGKGFPQRANLKSHIRVHTGDKPFVCAHCGKGFAFK
# GNLKSHVRLHTGEKPYACSRCETSFLYRRDLKRHLQTRCSSE]
# sequence of block fz_znf       91 [KPFKCQQCQKCFKIEKYLKNHMKIHSGLKPFTCAQCGKCFGHKASLKTHMTLHTGEKPYSCRLCGRSFSQSGNLKYHMSVHRGEKRHSCPQCKKKFSHKFSLKTHMRIHTGEKPYACRRCGETFMHKESFEIHVIRHSGEMPFTCQLCGKGFPQRANLKSHIRVHTGDKPFVCAHCGKGFAFKGNLKSHVRLHTGE] 287
# sequence of block fz_linker    28 [ISYGAKKEKQELNEMEEKHEVLPGKQTSSGDLHTEVWFKCAQCGKMFWSVKH] 80
# sequence of block fz_finz       0 [MAFIKEETEDVKIEEAFTHEDAEEQTGN] 28
# Evidence for and against this transcript:
# % of transcript supported by hints (any source): 0
# CDS exons: 0/3
# CDS introns: 0/2
# 5'UTR exons and introns: 0/0
# 3'UTR exons and introns: 0/0
# hint groups fully obeyed: 16
#     RM:  16
# incompatible hint groups: 2
#     RM:   2
# end gene g243
###
# start gene g244
JAEQBD010000026.1	AUGUSTUS	gene	5037466	5037879	1	+	.	ID=g244
JAEQBD010000026.1	AUGUSTUS	transcript	5037466	5037879	.	+	.	ID=g244.t1;Parent=g244
JAEQBD010000026.1	AUGUSTUS	start_codon	5037466	5037468	.	+	0	Parent=g244.t1
JAEQBD010000026.1	AUGUSTUS	CDS	5037466	5037876	.	+	0	ID=g244.t1.cds;Parent=g244.t1
JAEQBD010000026.1	AUGUSTUS	stop_codon	5037877	5037879	.	+	0	Parent=g244.t1
# protein sequence = [MKENCDVIIERIHEIQAEVEKTDQRMKEKLEPTLYKKLKNMSLSVDDFRQFSGAISAVCGAVGSVSIIAVRCLIKSGK
# ILTNMRLSFGLLKTTAIAGVALVVLFSGIDMIIGAILGSIERDRLQSALEEYDRTQASI]
# Evidence for and against this transcript:
# % of transcript supported by hints (any source): 0
# CDS exons: 0/1
# CDS introns: 0/0
# 5'UTR exons and introns: 0/0
# 3'UTR exons and introns: 0/0
# hint groups fully obeyed: 0
# incompatible hint groups: 0
# end gene g244
###
# start gene g245
JAEQBD010000026.1	AUGUSTUS	gene	5048674	5049519	1	-	.	ID=g245
JAEQBD010000026.1	AUGUSTUS	transcript	5048674	5049519	.	-	.	ID=g245.t1;Parent=g245
JAEQBD010000026.1	AUGUSTUS	stop_codon	5048674	5048676	.	-	0	Parent=g245.t1
JAEQBD010000026.1	AUGUSTUS	CDS	5048677	5049519	.	-	0	ID=g245.t1.cds;Parent=g245.t1
JAEQBD010000026.1	AUGUSTUS	start_codon	5049517	5049519	.	-	0	Parent=g245.t1
# protein sequence = [MRNQKYEERDPEKLLQSNREVIVKLAQVAFRQLMKGNVMFYEEDLIESGIGVTDASVYSGICTEIFKEESVIHKRKVH
# SFIHLSFQEFLAGFYVLYCYLTKNTEPAKFFEKDKHERYVSEENYLYGLLKLAVDKTLEIENGHLDLFLRFMLGVSLEYNQRLLQDLLPHTENSSETI
# RVTTQYIKEKIKIDDYNRKLSAERSINLLLCLLEVEDQTLSRDSGVCEIRQTLEERLSPAHCSTIAYMLQISEETLDELDLMKFNTSDEGRRRLMPAV
# INCRKAV]
# Evidence for and against this transcript:
# % of transcript supported by hints (any source): 0
# CDS exons: 0/1
# CDS introns: 0/0
# 5'UTR exons and introns: 0/0
# 3'UTR exons and introns: 0/0
# hint groups fully obeyed: 0
# incompatible hint groups: 3
#     RM:   3
# end gene g245
###
#
# ----- prediction on sequence number 65 (length = 30083, name = JAEQBD010000028.1:293585-323668) -----
#
# Predicted genes for sequence number 65 on both strands
# (none)
#
# ----- prediction on sequence number 66 (length = 38575, name = JAEQBD010000028.1:437096-475671) -----
#
# Predicted genes for sequence number 66 on both strands
# start gene g246
JAEQBD010000028.1	AUGUSTUS	gene	441622	452179	1	-	.	ID=g246
JAEQBD010000028.1	AUGUSTUS	transcript	441622	452179	.	-	.	ID=g246.t1;Parent=g246
JAEQBD010000028.1	AUGUSTUS	stop_codon	441622	441624	.	-	0	Parent=g246.t1
JAEQBD010000028.1	AUGUSTUS	CDS	441625	441670	.	-	1	ID=g246.t1.cds;Parent=g246.t1
JAEQBD010000028.1	AUGUSTUS	CDS	441762	441870	.	-	2	ID=g246.t1.cds;Parent=g246.t1
JAEQBD010000028.1	AUGUSTUS	CDS	442846	443091	.	-	2	ID=g246.t1.cds;Parent=g246.t1
JAEQBD010000028.1	AUGUSTUS	CDS	443793	443811	.	-	0	ID=g246.t1.cds;Parent=g246.t1
JAEQBD010000028.1	AUGUSTUS	CDS	448929	448959	.	-	1	ID=g246.t1.cds;Parent=g246.t1
JAEQBD010000028.1	AUGUSTUS	CDS	450766	451055	.	-	0	ID=g246.t1.cds;Parent=g246.t1
JAEQBD010000028.1	AUGUSTUS	CDS	451137	451436	.	-	0	ID=g246.t1.cds;Parent=g246.t1
JAEQBD010000028.1	AUGUSTUS	CDS	451811	451839	.	-	2	ID=g246.t1.cds;Parent=g246.t1
JAEQBD010000028.1	AUGUSTUS	CDS	452035	452179	.	-	0	ID=g246.t1.cds;Parent=g246.t1
JAEQBD010000028.1	AUGUSTUS	start_codon	452177	452179	.	-	0	Parent=g246.t1
JAEQBD010000028.1	AUGUSTUS	protein_match	443069	443091	1.59	-	2	ID=pp.g246.t1.fz_znf;Target=fz_znf 189 196;Target_start=83;
JAEQBD010000028.1	AUGUSTUS	protein_match	443793	443811	1.49	-	0	ID=pp.g246.t1.fz_znf;Target=fz_znf 183 189;Target_start=83;
JAEQBD010000028.1	AUGUSTUS	protein_match	448929	448959	1.61	-	1	ID=pp.g246.t1.fz_znf;Target=fz_znf 172 182;Target_start=83;
JAEQBD010000028.1	AUGUSTUS	protein_match	450766	451055	5.31	-	0	ID=pp.g246.t1.fz_znf;Target=fz_znf 76 172;Target_start=83;
JAEQBD010000028.1	AUGUSTUS	protein_match	451137	451361	1.57	-	0	ID=pp.g246.t1.fz_znf;Target=fz_znf 1 75;Target_start=83;
JAEQBD010000028.1	AUGUSTUS	protein_match	451371	451436	1.19	-	0	ID=pp.g246.t1.fz_linker;Target=fz_linker 31 52;Target_start=28;
JAEQBD010000028.1	AUGUSTUS	protein_match	451811	451839	1.06	-	2	ID=pp.g246.t1.fz_linker;Target=fz_linker 21 30;Target_start=28;
JAEQBD010000028.1	AUGUSTUS	protein_match	452035	452095	1.28	-	0	ID=pp.g246.t1.fz_linker;Target=fz_linker 1 21;Target_start=28;
JAEQBD010000028.1	AUGUSTUS	protein_match	452096	452179	5.85	-	0	ID=pp.g246.t1.fz_finz;Target=fz_finz 1 28;Target_start=0;
JAEQBD010000028.1	AUGUSTUS	interblock_region	441622	441670	.	-	1	ID=pp.g246.t1.iBR3
JAEQBD010000028.1	AUGUSTUS	interblock_region	441762	441870	.	-	2	ID=pp.g246.t1.iBR3
JAEQBD010000028.1	AUGUSTUS	interblock_region	442846	443068	.	-	0	ID=pp.g246.t1.iBR3
JAEQBD010000028.1	AUGUSTUS	interblock_region	451362	451370	.	-	0	ID=pp.g246.t1.iBR2
# protein sequence = [MAFIKEESEDVNIEETFRAEREDAEKQTGWVSFLKRSKTSLCPKEKIFFCISKLPTKHKRVKNLKRRIEIKNSMISKR
# KKNRLVAHQLERLPHQTKLKTTPSTNLHCYSRVQSYACEKCGQIFNQKGSLAMHMKFHLEKKPSICPQCGKSFTRKQYLNVHMKIHTEKKPSICSQCG
# KSFTEKKILKTHMRIHTGERPFTCKLCGKSFSRKDSLKIHTRIHTGERPFTCVQCGKSFKQKSHLISHLIVHTEENLSVCPECSASRPCIYSLDSEME
# ISSDEYKVLFIFDGLDECHLSLDFKSKVNLCNISESASVDVLLVNLIVGNLLPSAFIWISSRPAAADLVPSECIHRSDREQKMDVFDLKQFIGTQTKG
# DKVVQYLLPVVKESRSVRIIFLGVNRKVVEDKF]
# sequence of block fz_znf       83 [VAHQLERLPHQTKLKTTPSTNLHCYSRVQSYACEKCGQIFNQKGSLAMHMKFHLEKKPSICPQCGKSFTRKQYLNVHMKIHTEKKPSICSQCGKSFTEKKILKTHMRIHTGERPFTCKLCGKSFSRKDSLKIHTRIHTGERPFTCVQCGKSFKQKSHLISHLIVHTEENLSVCPECSASRPCIYSLDSEMEISSDE] 279
# sequence of block fz_linker    28 [GWVSFLKRSKTSLCPKEKIFFCISKLPTKHKRVKNLKRRIEIKNSMISKRKK] 80
# sequence of block fz_finz       0 [MAFIKEESEDVNIEETFRAEREDAEKQT] 28
# Evidence for and against this transcript:
# % of transcript supported by hints (any source): 0
# CDS exons: 0/9
# CDS introns: 0/8
# 5'UTR exons and introns: 0/0
# 3'UTR exons and introns: 0/0
# hint groups fully obeyed: 77
#     RM:  77
# incompatible hint groups: 6
#     RM:   6
# end gene g246
###
# start gene g247
JAEQBD010000028.1	AUGUSTUS	gene	455348	468654	1	+	.	ID=g247
JAEQBD010000028.1	AUGUSTUS	transcript	455348	468654	.	+	.	ID=g247.t1;Parent=g247
JAEQBD010000028.1	AUGUSTUS	start_codon	455348	455350	.	+	0	Parent=g247.t1
JAEQBD010000028.1	AUGUSTUS	CDS	455348	455450	.	+	0	ID=g247.t1.cds;Parent=g247.t1
JAEQBD010000028.1	AUGUSTUS	CDS	456852	457115	.	+	2	ID=g247.t1.cds;Parent=g247.t1
JAEQBD010000028.1	AUGUSTUS	CDS	457198	457318	.	+	2	ID=g247.t1.cds;Parent=g247.t1
JAEQBD010000028.1	AUGUSTUS	CDS	457401	457507	.	+	1	ID=g247.t1.cds;Parent=g247.t1
JAEQBD010000028.1	AUGUSTUS	CDS	463766	463779	.	+	2	ID=g247.t1.cds;Parent=g247.t1
JAEQBD010000028.1	AUGUSTUS	CDS	467958	468041	.	+	0	ID=g247.t1.cds;Parent=g247.t1
JAEQBD010000028.1	AUGUSTUS	CDS	468445	468651	.	+	0	ID=g247.t1.cds;Parent=g247.t1
JAEQBD010000028.1	AUGUSTUS	stop_codon	468652	468654	.	+	0	Parent=g247.t1
JAEQBD010000028.1	AUGUSTUS	protein_match	455348	455431	4.1	+	0	ID=pp.g247.t1.fz_finz;Target=fz_finz 1 28;Target_start=0;
JAEQBD010000028.1	AUGUSTUS	protein_match	455432	455450	1.01	+	0	ID=pp.g247.t1.fz_linker;Target=fz_linker 1 7;Target_start=28;
JAEQBD010000028.1	AUGUSTUS	protein_match	456852	456988	1.12	+	2	ID=pp.g247.t1.fz_linker;Target=fz_linker 7 52;Target_start=28;
JAEQBD010000028.1	AUGUSTUS	protein_match	457001	457115	1.61	+	0	ID=pp.g247.t1.fz_znf;Target=fz_znf 1 39;Target_start=84;
JAEQBD010000028.1	AUGUSTUS	protein_match	457198	457318	4.4	+	1	ID=pp.g247.t1.fz_znf;Target=fz_znf 39 79;Target_start=83;
JAEQBD010000028.1	AUGUSTUS	protein_match	457401	457507	5.56	+	0	ID=pp.g247.t1.fz_znf;Target=fz_znf 80 115;Target_start=83;
JAEQBD010000028.1	AUGUSTUS	protein_match	463766	463779	6.21	+	1	ID=pp.g247.t1.fz_znf;Target=fz_znf 115 120;Target_start=83;
JAEQBD010000028.1	AUGUSTUS	protein_match	467958	468041	3.71	+	2	ID=pp.g247.t1.fz_znf;Target=fz_znf 120 148;Target_start=83;
JAEQBD010000028.1	AUGUSTUS	protein_match	468445	468591	1.75	+	0	ID=pp.g247.t1.fz_znf;Target=fz_znf 148 196;Target_start=84;
JAEQBD010000028.1	AUGUSTUS	interblock_region	456989	457000	.	+	0	ID=pp.g247.t1.iBR2
JAEQBD010000028.1	AUGUSTUS	interblock_region	468592	468654	.	+	0	ID=pp.g247.t1.iBR3
# protein sequence = [MAFIVLEHEDLKIEEEFRVKREGAEEQAAFIKEENLMALKEESQEDNVQHENFDLSCDFMTRKKSLSCSKPEKTLRNR
# AQRQQTEVISTANSVGKVSSKRSLEVHMRVHTERKTVACPQCGKKLQQKGNLKGHMRIHTGEKPFACILCGKNFNQKTILKSHIQVHTGEKPFACKLC
# GKSFIQKQNLKYHMLDHSGERNLICSQCGRSFTQKGSLKKHMAIHTGKRPYCVPSIPQCGKSSVKVKNFGALQAGDKPFACKQCGKSFTQRKRLNKRV
# TIHTEESRSRANSAKDSLSKEALICT]
# sequence of block fz_finz       0 [MAFIVLEHEDLKIEEEFRVKREGAEEQA] 28
# sequence of block fz_linker    28 [AFIKEENLMALKEESQEDNVQHENFDLSCDFMTRKKSLSCSKPEKTLRNRAQ] 80
# sequence of block fz_znf       84 [EVISTANSVGKVSSKRSLEVHMRVHTERKTVACPQCGKKLQQKGNLKGHMRIHTGEKPFACILCGKNFNQKTILKSHIQVHTGEKPFACKLCGKSFIQKQNLKYHMLDHSGERNLICSQCGRSFTQKGSLKKHMAIHTGKRPYCVPSIPQCGKSSVKVKNFGALQAGDKPFACKQCGKSFTQRKRLNKRVTIHTEE] 280
# Evidence for and against this transcript:
# % of transcript supported by hints (any source): 0
# CDS exons: 0/7
# CDS introns: 0/6
# 5'UTR exons and introns: 0/0
# 3'UTR exons and introns: 0/0
# hint groups fully obeyed: 61
#     RM:  61
# incompatible hint groups: 2
#     RM:   2
# end gene g247
###
# start gene g248
JAEQBD010000028.1	AUGUSTUS	gene	472046	472696	1	-	.	ID=g248
JAEQBD010000028.1	AUGUSTUS	transcript	472046	472696	.	-	.	ID=g248.t1;Parent=g248
JAEQBD010000028.1	AUGUSTUS	stop_codon	472046	472048	.	-	0	Parent=g248.t1
JAEQBD010000028.1	AUGUSTUS	CDS	472049	472539	.	-	2	ID=g248.t1.cds;Parent=g248.t1
JAEQBD010000028.1	AUGUSTUS	CDS	472651	472696	.	-	0	ID=g248.t1.cds;Parent=g248.t1
JAEQBD010000028.1	AUGUSTUS	start_codon	472694	472696	.	-	0	Parent=g248.t1
# protein sequence = [MPSALAYRSTRRNWICQMPGKRGEPRTHWNGKRRRPRKYGDKPYTCEECGKTFGQKRILTSALPRVHSGEKPFSPASN
# AKEFLLEGNLQAHMKIHSERPYAWPRKRQKPSEHLQSSSIARQEPQSLEKSRTPASSAAMASPKRKSWRSTRMRIHAEKRVLRSVLSANGLASKVYAS
# IPT]
# Evidence for and against this transcript:
# % of transcript supported by hints (any source): 0
# CDS exons: 0/2
# CDS introns: 0/1
# 5'UTR exons and introns: 0/0
# 3'UTR exons and introns: 0/0
# hint groups fully obeyed: 1
#     RM:   1
# incompatible hint groups: 0
# end gene g248
###
#
# ----- prediction on sequence number 67 (length = 30083, name = JAEQBD010000028.1:497100-527183) -----
#
# Predicted genes for sequence number 67 on both strands
# start gene g249
JAEQBD010000028.1	AUGUSTUS	gene	515180	522784	1	+	.	ID=g249
JAEQBD010000028.1	AUGUSTUS	transcript	515180	522784	.	+	.	ID=g249.t1;Parent=g249
JAEQBD010000028.1	AUGUSTUS	start_codon	515180	515182	.	+	0	Parent=g249.t1
JAEQBD010000028.1	AUGUSTUS	CDS	515180	515232	.	+	0	ID=g249.t1.cds;Parent=g249.t1
JAEQBD010000028.1	AUGUSTUS	CDS	515303	515334	.	+	1	ID=g249.t1.cds;Parent=g249.t1
JAEQBD010000028.1	AUGUSTUS	CDS	516688	516839	.	+	2	ID=g249.t1.cds;Parent=g249.t1
JAEQBD010000028.1	AUGUSTUS	CDS	516910	516955	.	+	0	ID=g249.t1.cds;Parent=g249.t1
JAEQBD010000028.1	AUGUSTUS	CDS	517128	517381	.	+	2	ID=g249.t1.cds;Parent=g249.t1
JAEQBD010000028.1	AUGUSTUS	CDS	521188	521205	.	+	0	ID=g249.t1.cds;Parent=g249.t1
JAEQBD010000028.1	AUGUSTUS	CDS	522194	522331	.	+	0	ID=g249.t1.cds;Parent=g249.t1
JAEQBD010000028.1	AUGUSTUS	CDS	522420	522493	.	+	0	ID=g249.t1.cds;Parent=g249.t1
JAEQBD010000028.1	AUGUSTUS	CDS	522574	522781	.	+	1	ID=g249.t1.cds;Parent=g249.t1
JAEQBD010000028.1	AUGUSTUS	stop_codon	522782	522784	.	+	0	Parent=g249.t1
JAEQBD010000028.1	AUGUSTUS	protein_match	515180	515232	2.79	+	0	ID=pp.g249.t1.fz_finz;Target=fz_finz 1 18;Target_start=0;
JAEQBD010000028.1	AUGUSTUS	protein_match	515303	515333	6.2	+	1	ID=pp.g249.t1.fz_finz;Target=fz_finz 18 28;Target_start=0;
JAEQBD010000028.1	AUGUSTUS	protein_match	515334	515334	1	+	0	ID=pp.g249.t1.fz_linker;Target=fz_linker 1 1;Target_start=28;
JAEQBD010000028.1	AUGUSTUS	protein_match	516688	516839	1.43	+	1	ID=pp.g249.t1.fz_linker;Target=fz_linker 1 52;Target_start=27;
JAEQBD010000028.1	AUGUSTUS	protein_match	516910	516912	0.679	+	0	ID=pp.g249.t1.fz_linker;Target=fz_linker 52 52;Target_start=28;
JAEQBD010000028.1	AUGUSTUS	protein_match	516925	516955	6.98	+	0	ID=pp.g249.t1.fz_znf;Target=fz_znf 1 11;Target_start=84;
JAEQBD010000028.1	AUGUSTUS	protein_match	517128	517381	3.46	+	1	ID=pp.g249.t1.fz_znf;Target=fz_znf 11 96;Target_start=83;
JAEQBD010000028.1	AUGUSTUS	protein_match	521188	521205	0.852	+	2	ID=pp.g249.t1.fz_znf;Target=fz_znf 96 102;Target_start=83;
JAEQBD010000028.1	AUGUSTUS	protein_match	522194	522331	1.57	+	2	ID=pp.g249.t1.fz_znf;Target=fz_znf 102 148;Target_start=83;
JAEQBD010000028.1	AUGUSTUS	protein_match	522420	522493	2.22	+	2	ID=pp.g249.t1.fz_znf;Target=fz_znf 148 172;Target_start=83;
JAEQBD010000028.1	AUGUSTUS	protein_match	522574	522646	4.11	+	1	ID=pp.g249.t1.fz_znf;Target=fz_znf 172 196;Target_start=84;
JAEQBD010000028.1	AUGUSTUS	interblock_region	516913	516924	.	+	0	ID=pp.g249.t1.iBR2
JAEQBD010000028.1	AUGUSTUS	interblock_region	522647	522784	.	+	0	ID=pp.g249.t1.iBR3
# protein sequence = [MAFIVLEHEDLKIKKSSEVKREDAEEQTDLMALKEESQEDNVQHENFDLSCDFMTRKKSLSCSKPEKTFETELKRQQT
# EGHTERKPVACPQCGKKLQSKTILKSHIRIHTERKPHACPQCGKCFSYKQHLVDHVRVHTGEKPFACKLCGKSFIQKQNLKYHMLDHSGEKPCTRALS
# AEGFFLKISLNVHMRIHTGEKPSAARACGKSFRQSAELKAHATTTHTGEASRVPPCDKSFTVRRRLKAHMKSHAEEERLSCPRCWKSFRLKGKLQVHM
# RIHTETSRSSASSGRCFATQTAPERPRQTFITGEALHLPASAGRASPTKPT]
# sequence of block fz_finz       0 [MAFIVLEHEDLKIKKSSEVKREDAEEQT] 28
# sequence of block fz_linker    28 [DLMALKEESQEDNVQHENFDLSCDFMTRKKSLSCSKPEKTFETELKRQQTEG] 80
# sequence of block fz_znf       84 [KPVACPQCGKKLQSKTILKSHIRIHTERKPHACPQCGKCFSYKQHLVDHVRVHTGEKPFACKLCGKSFIQKQNLKYHMLDHSGEKPCTRALSAEGFFLKISLNVHMRIHTGEKPSAARACGKSFRQSAELKAHATTTHTGEASRVPPCDKSFTVRRRLKAHMKSHAEEERLSCPRCWKSFRLKGKLQVHMRIHTET] 280
# Evidence for and against this transcript:
# % of transcript supported by hints (any source): 0
# CDS exons: 0/9
# CDS introns: 0/8
# 5'UTR exons and introns: 0/0
# 3'UTR exons and introns: 0/0
# hint groups fully obeyed: 33
#     RM:  33
# incompatible hint groups: 3
#     RM:   3
# end gene g249
###
#
# ----- prediction on sequence number 68 (length = 5857, name = JAEQBD010000075.1:0-5857) -----
#
# Predicted genes for sequence number 68 on both strands
# start gene g250
JAEQBD010000075.1	AUGUSTUS	gene	3046	5491	1	-	.	ID=g250
JAEQBD010000075.1	AUGUSTUS	transcript	3046	5491	.	-	.	ID=g250.t1;Parent=g250
JAEQBD010000075.1	AUGUSTUS	stop_codon	3046	3048	.	-	0	Parent=g250.t1
JAEQBD010000075.1	AUGUSTUS	CDS	3049	4292	.	-	2	ID=g250.t1.cds;Parent=g250.t1
JAEQBD010000075.1	AUGUSTUS	CDS	5407	5491	.	-	0	ID=g250.t1.cds;Parent=g250.t1
JAEQBD010000075.1	AUGUSTUS	start_codon	5489	5491	.	-	0	Parent=g250.t1
JAEQBD010000075.1	AUGUSTUS	protein_match	3310	3897	5.12	-	0	ID=pp.g250.t1.fz_znf;Target=fz_znf 1 196;Target_start=160;
JAEQBD010000075.1	AUGUSTUS	protein_match	4138	4292	1.55	-	2	ID=pp.g250.t1.fz_linker;Target=fz_linker 1 52;Target_start=28;
JAEQBD010000075.1	AUGUSTUS	protein_match	5407	5407	1	-	0	ID=pp.g250.t1.fz_linker;Target=fz_linker 1 1;Target_start=28;
JAEQBD010000075.1	AUGUSTUS	protein_match	5408	5491	3.8	-	0	ID=pp.g250.t1.fz_finz;Target=fz_finz 1 28;Target_start=0;
JAEQBD010000075.1	AUGUSTUS	interblock_region	3046	3309	.	-	0	ID=pp.g250.t1.iBR3
JAEQBD010000075.1	AUGUSTUS	interblock_region	3898	4137	.	-	0	ID=pp.g250.t1.iBR2
# protein sequence = [MDFIKEESEEIRIPEPCRVKDEEPEEPGGLMQVKEESEEESEEESEDESHPLEDPQLVLNGQRILSCSESGKGLSHKR
# AQRTAGFFFTCLECKQSFESKEHLMDHFRIHSGESCAEIEANLAQKASQRTACKLPFTCFQCQKSFACKEHLMDHYRIHTVDRPFPCDQCDKSFIHKQ
# SLKNHLRVHTGLRPHVCQQCGKSYIHKDNLTDHMRIHTGEKPFGCDQCGKSFTHKGSLLHHMKIHTGLKPFTCRQCGRNFTHKGNLKIHIRIHSGERP
# FTCPQCGKSFIYHGNLVGHMKKHSGEKMYHCTQCGKSFIEARHLQKHVKTHATERPFVCSQCGRGFLWHHNFKEHQKIHTGEKPHVCFDCGKAFTRLI
# YLKRHQRIHTGEKPYKCARCGMCFTVSDSLKAHERVHTGEKPYECPLCGKCFGRLSTLLTHKKKHCPKLTK]
# sequence of block fz_znf      160 [RPFPCDQCDKSFIHKQSLKNHLRVHTGLRPHVCQQCGKSYIHKDNLTDHMRIHTGEKPFGCDQCGKSFTHKGSLLHHMKIHTGLKPFTCRQCGRNFTHKGNLKIHIRIHSGERPFTCPQCGKSFIYHGNLVGHMKKHSGEKMYHCTQCGKSFIEARHLQKHVKTHATERPFVCSQCGRGFLWHHNFKEHQKIHTGE] 356
# sequence of block fz_linker    28 [GLMQVKEESEEESEEESEDESHPLEDPQLVLNGQRILSCSESGKGLSHKRAQ] 80
# sequence of block fz_finz       0 [MDFIKEESEEIRIPEPCRVKDEEPEEPG] 28
# Evidence for and against this transcript:
# % of transcript supported by hints (any source): 0
# CDS exons: 0/2
# CDS introns: 0/1
# 5'UTR exons and introns: 0/0
# 3'UTR exons and introns: 0/0
# hint groups fully obeyed: 10
#     RM:  10
# incompatible hint groups: 0
# end gene g250
###
#
# ----- prediction on sequence number 69 (length = 30080, name = JAEQBD010000084.1:98178-128258) -----
#
# Predicted genes for sequence number 69 on both strands
# start gene g251
JAEQBD010000084.1	AUGUSTUS	gene	98387	102654	1	+	.	ID=g251
JAEQBD010000084.1	AUGUSTUS	transcript	98387	102654	.	+	.	ID=g251.t1;Parent=g251
JAEQBD010000084.1	AUGUSTUS	start_codon	98387	98389	.	+	0	Parent=g251.t1
JAEQBD010000084.1	AUGUSTUS	CDS	98387	98423	.	+	0	ID=g251.t1.cds;Parent=g251.t1
JAEQBD010000084.1	AUGUSTUS	CDS	99542	100096	.	+	2	ID=g251.t1.cds;Parent=g251.t1
JAEQBD010000084.1	AUGUSTUS	CDS	101166	101315	.	+	2	ID=g251.t1.cds;Parent=g251.t1
JAEQBD010000084.1	AUGUSTUS	CDS	102356	102651	.	+	2	ID=g251.t1.cds;Parent=g251.t1
JAEQBD010000084.1	AUGUSTUS	stop_codon	102652	102654	.	+	0	Parent=g251.t1
# protein sequence = [MKSLTTDSLTPEDPAPCSRDSPGPLRSSDIGPVEASIEDLSYQTPEESLESDAAPPGSPNLTHKLTQEYNYHKYGSRI
# VDQPDASVYPALPQQPASSRWTGELSSVKSWAKPAAYPSPDEELHQRPAGCSDRPYRPELASQLSVPSSDYDRLQQLHHPAYNRIKSCPDGDPRAAES
# VLLDSHPGLHLSPVVCPPSDSGWPVTITNASAIQIGSYNTMNLRVSDSSSFSSSSAGSITRTKYNELLQKYEEHTVTESHLDVVRQNVGGKWKQVARK
# LGLTDIDVDTIEHDYDRDGLAEKVHQTLERWKMREGLLGMTVGKLCRALEGCIKPNVLLQLLLKSQDAAGVP]
# Evidence for and against this transcript:
# % of transcript supported by hints (any source): 0
# CDS exons: 0/4
# CDS introns: 0/3
# 5'UTR exons and introns: 0/0
# 3'UTR exons and introns: 0/0
# hint groups fully obeyed: 30
#     RM:  30
# incompatible hint groups: 1
#     RM:   1
# end gene g251
###
# start gene g252
JAEQBD010000084.1	AUGUSTUS	gene	105145	107184	1	-	.	ID=g252
JAEQBD010000084.1	AUGUSTUS	transcript	105145	107184	.	-	.	ID=g252.t1;Parent=g252
JAEQBD010000084.1	AUGUSTUS	stop_codon	105145	105147	.	-	0	Parent=g252.t1
JAEQBD010000084.1	AUGUSTUS	CDS	105148	105803	.	-	2	ID=g252.t1.cds;Parent=g252.t1
JAEQBD010000084.1	AUGUSTUS	CDS	105952	106105	.	-	0	ID=g252.t1.cds;Parent=g252.t1
JAEQBD010000084.1	AUGUSTUS	CDS	106360	106366	.	-	1	ID=g252.t1.cds;Parent=g252.t1
JAEQBD010000084.1	AUGUSTUS	CDS	107105	107184	.	-	0	ID=g252.t1.cds;Parent=g252.t1
JAEQBD010000084.1	AUGUSTUS	start_codon	107182	107184	.	-	0	Parent=g252.t1
JAEQBD010000084.1	AUGUSTUS	protein_match	105154	105741	2.4	-	0	ID=pp.g252.t1.fz_znf;Target=fz_znf 1 196;Target_start=101;
JAEQBD010000084.1	AUGUSTUS	protein_match	105953	106105	1.29	-	0	ID=pp.g252.t1.fz_linker;Target=fz_linker 2 52;Target_start=28;
JAEQBD010000084.1	AUGUSTUS	protein_match	106360	106362	0.334	-	0	ID=pp.g252.t1.fz_linker;Target=fz_linker 1 1;Target_start=28;
JAEQBD010000084.1	AUGUSTUS	protein_match	106363	106366	10.9	-	1	ID=pp.g252.t1.fz_finz;Target=fz_finz 27 28;Target_start=0;
JAEQBD010000084.1	AUGUSTUS	protein_match	107105	107184	1.67	-	0	ID=pp.g252.t1.fz_finz;Target=fz_finz 1 27;Target_start=0;
JAEQBD010000084.1	AUGUSTUS	interblock_region	105145	105153	.	-	0	ID=pp.g252.t1.iBR3
JAEQBD010000084.1	AUGUSTUS	interblock_region	105742	105803	.	-	2	ID=pp.g252.t1.iBR2
JAEQBD010000084.1	AUGUSTUS	interblock_region	105952	105952	.	-	0	ID=pp.g252.t1.iBR2
# protein sequence = [MEVIKEESEDTSDLKTREIKDEHLHITTNVKFIKEEAEDMSDSELSQIKHVDESEKQRGLCFYTVHHLTQKKKKRQID
# SFDASQKPVKREELKEAKWKRESDHQYQKLQQTPLSPSQSAGQERSKAGPARPFTCLQCGKTFRRATDVKGHLRYHSGERPFACEQCGKRFILASHLK
# THLSIHSNEKPFLCSVCGKSFSRLCTFRDHENIHTGVRAHVCPECGGAFVTANALKMHRRVHSGEKPYECARCGRSFSHSGALKRHERVHTGERPYPC
# PLCGRSFTQSSNLLTHVKRHCPKSR]
# sequence of block fz_znf      101 [DHQYQKLQQTPLSPSQSAGQERSKAGPARPFTCLQCGKTFRRATDVKGHLRYHSGERPFACEQCGKRFILASHLKTHLSIHSNEKPFLCSVCGKSFSRLCTFRDHENIHTGVRAHVCPECGGAFVTANALKMHRRVHSGEKPYECARCGRSFSHSGALKRHERVHTGERPYPCPLCGRSFTQSSNLLTHVKRHCPK] 297
# sequence of block fz_linker    28 [NVKFIKEEAEDMSDSELSQIKHVDESEKQRGLCFYTVHHLTQKKKKRQIDSF] 80
# sequence of block fz_finz       0 [MEVIKEESEDTSDLKTREIKDEHLHITT] 28
# Evidence for and against this transcript:
# % of transcript supported by hints (any source): 0
# CDS exons: 0/4
# CDS introns: 0/3
# 5'UTR exons and introns: 0/0
# 3'UTR exons and introns: 0/0
# hint groups fully obeyed: 8
#     RM:   8
# incompatible hint groups: 3
#     RM:   3
# end gene g252
###
# start gene g253
JAEQBD010000084.1	AUGUSTUS	gene	108195	110678	1	+	.	ID=g253
JAEQBD010000084.1	AUGUSTUS	transcript	108195	110678	.	+	.	ID=g253.t1;Parent=g253
JAEQBD010000084.1	AUGUSTUS	start_codon	108195	108197	.	+	0	Parent=g253.t1
JAEQBD010000084.1	AUGUSTUS	CDS	108195	108282	.	+	0	ID=g253.t1.cds;Parent=g253.t1
JAEQBD010000084.1	AUGUSTUS	CDS	108561	108584	.	+	2	ID=g253.t1.cds;Parent=g253.t1
JAEQBD010000084.1	AUGUSTUS	CDS	109255	110675	.	+	2	ID=g253.t1.cds;Parent=g253.t1
JAEQBD010000084.1	AUGUSTUS	stop_codon	110676	110678	.	+	0	Parent=g253.t1
JAEQBD010000084.1	AUGUSTUS	protein_match	108195	108278	1.87	+	0	ID=pp.g253.t1.fz_finz;Target=fz_finz 1 28;Target_start=0;
JAEQBD010000084.1	AUGUSTUS	protein_match	108279	108282	0.355	+	0	ID=pp.g253.t1.fz_linker;Target=fz_linker 1 2;Target_start=28;
JAEQBD010000084.1	AUGUSTUS	protein_match	108561	108584	0.926	+	1	ID=pp.g253.t1.fz_linker;Target=fz_linker 2 10;Target_start=27;
JAEQBD010000084.1	AUGUSTUS	protein_match	109255	109382	1.17	+	2	ID=pp.g253.t1.fz_linker;Target=fz_linker 10 52;Target_start=28;
JAEQBD010000084.1	AUGUSTUS	protein_match	109482	110069	5.74	+	0	ID=pp.g253.t1.fz_znf;Target=fz_znf 1 196;Target_start=113;
JAEQBD010000084.1	AUGUSTUS	interblock_region	109383	109481	.	+	0	ID=pp.g253.t1.iBR2
JAEQBD010000084.1	AUGUSTUS	interblock_region	110070	110678	.	+	0	ID=pp.g253.t1.iBR3
# protein sequence = [MEFIKEENEEIGISDPVKDVKDEDTEEKIVKNLIFSKDPMPVKQESQEINEVEEKHHGFTSGEESFSCTEKSSEKQNR
# SPQARSESSFTCSQCGKSFLRKGHLLGHMRIHTGESPFTCQHCGKRFNQKGNLKSHMRIHTGESPFSCQQCGKSFTQKGNLKSHMRSHTGESPFSCRV
# CGKSFSLKGNLNNHMKIHSGEKPFACPQCGKRFTQKQSLTCHARIHSRDDRFICHYCGVSFTDMERLDRHVISHSGDKPFRCQQCGNRFRLKKNLKSH
# MKVHTGEKPYSCNHCGKSYAQKGNLNVHVRLHTGERPFVCPQCGKGFTHKGNLKSHVRLHTRETPYTCRQCGKSFTYQRDLSVHLHVHSQLALQCSEC
# GKRFADKLHFLNHLRSHPGERLFPCGLCSRKFLYRSHLEIHMKSHAEERTYPCSLCGKDFKWLGNLISHQKMHAGASVCAGERQTPRIHPDESDRAET
# ASEPGAAQAGEKMHSCSSCGLSFSTRIYLLAHEKRHGLKKP]
# sequence of block fz_finz       0 [MEFIKEENEEIGISDPVKDVKDEDTEEK] 28
# sequence of block fz_linker    28 [IVKNLIFSKDPMPVKQESQEINEVEEKHHGFTSGEESFSCTEKSSEKQNRSP] 80
# sequence of block fz_znf      113 [SPFTCQHCGKRFNQKGNLKSHMRIHTGESPFSCQQCGKSFTQKGNLKSHMRSHTGESPFSCRVCGKSFSLKGNLNNHMKIHSGEKPFACPQCGKRFTQKQSLTCHARIHSRDDRFICHYCGVSFTDMERLDRHVISHSGDKPFRCQQCGNRFRLKKNLKSHMKVHTGEKPYSCNHCGKSYAQKGNLNVHVRLHTGE] 309
# Evidence for and against this transcript:
# % of transcript supported by hints (any source): 0
# CDS exons: 0/3
# CDS introns: 0/2
# 5'UTR exons and introns: 0/0
# 3'UTR exons and introns: 0/0
# hint groups fully obeyed: 11
#     RM:  11
# incompatible hint groups: 1
#     RM:   1
# end gene g253
###
# start gene g254
JAEQBD010000084.1	AUGUSTUS	gene	113178	117340	1	+	.	ID=g254
JAEQBD010000084.1	AUGUSTUS	transcript	113178	117340	.	+	.	ID=g254.t1;Parent=g254
JAEQBD010000084.1	AUGUSTUS	start_codon	113178	113180	.	+	0	Parent=g254.t1
JAEQBD010000084.1	AUGUSTUS	CDS	113178	113262	.	+	0	ID=g254.t1.cds;Parent=g254.t1
JAEQBD010000084.1	AUGUSTUS	CDS	113517	113531	.	+	2	ID=g254.t1.cds;Parent=g254.t1
JAEQBD010000084.1	AUGUSTUS	CDS	113849	114362	.	+	2	ID=g254.t1.cds;Parent=g254.t1
JAEQBD010000084.1	AUGUSTUS	CDS	114444	114620	.	+	1	ID=g254.t1.cds;Parent=g254.t1
JAEQBD010000084.1	AUGUSTUS	CDS	116198	116209	.	+	1	ID=g254.t1.cds;Parent=g254.t1
JAEQBD010000084.1	AUGUSTUS	CDS	116818	116836	.	+	1	ID=g254.t1.cds;Parent=g254.t1
JAEQBD010000084.1	AUGUSTUS	CDS	117317	117337	.	+	0	ID=g254.t1.cds;Parent=g254.t1
JAEQBD010000084.1	AUGUSTUS	stop_codon	117338	117340	.	+	0	Parent=g254.t1
JAEQBD010000084.1	AUGUSTUS	protein_match	113178	113261	3.8	+	0	ID=pp.g254.t1.fz_finz;Target=fz_finz 1 28;Target_start=0;
JAEQBD010000084.1	AUGUSTUS	protein_match	113262	113262	1	+	0	ID=pp.g254.t1.fz_linker;Target=fz_linker 1 1;Target_start=28;
JAEQBD010000084.1	AUGUSTUS	protein_match	113517	113531	1.24	+	1	ID=pp.g254.t1.fz_linker;Target=fz_linker 1 6;Target_start=27;
JAEQBD010000084.1	AUGUSTUS	protein_match	113849	113988	1.16	+	2	ID=pp.g254.t1.fz_linker;Target=fz_linker 6 52;Target_start=28;
JAEQBD010000084.1	AUGUSTUS	protein_match	113998	114362	2.96	+	0	ID=pp.g254.t1.fz_znf;Target=fz_znf 1 122;Target_start=83;
JAEQBD010000084.1	AUGUSTUS	protein_match	114444	114620	1.37	+	0	ID=pp.g254.t1.fz_znf;Target=fz_znf 123 181;Target_start=82;
JAEQBD010000084.1	AUGUSTUS	protein_match	116198	116209	0.677	+	0	ID=pp.g254.t1.fz_znf;Target=fz_znf 182 185;Target_start=82;
JAEQBD010000084.1	AUGUSTUS	protein_match	116818	116836	2	+	0	ID=pp.g254.t1.fz_znf;Target=fz_znf 186 192;Target_start=82;
JAEQBD010000084.1	AUGUSTUS	protein_match	117317	117331	2.03	+	0	ID=pp.g254.t1.fz_znf;Target=fz_znf 192 196;Target_start=83;
JAEQBD010000084.1	AUGUSTUS	interblock_region	113989	113997	.	+	0	ID=pp.g254.t1.iBR2
JAEQBD010000084.1	AUGUSTUS	interblock_region	117332	117340	.	+	0	ID=pp.g254.t1.iBR3
# protein sequence = [MAFIKEENEEMGISDPCRAKDEDTEEKIDRISVDRTQRKEESEEPNEEDENHRDFTSGEKSLSCSTDTGKNLSVKRLE
# KAGPESSFSCHECGKSFSRERCFRSHTRIHSGASALTCQQCGKHFLKEGDLVIHSRTHSGERPFVCPQCGKSFSQRGNLKCHIRVHTGETPYACLRCG
# KRFAQQRQLKSHLRLYCGDVLQCSECGKRKFLLKSHLEIHMKSHAEERTYPCSLCGEGFKGLGNLESHQKMHAGASRSRQTPRIHPDDTAKFLELHTK
# THARRSP]
# sequence of block fz_finz       0 [MAFIKEENEEMGISDPCRAKDEDTEEKI] 28
# sequence of block fz_linker    28 [DRISVDRTQRKEESEEPNEEDENHRDFTSGEKSLSCSTDTGKNLSVKRLEKA] 80
# sequence of block fz_znf       83 [SSFSCHECGKSFSRERCFRSHTRIHSGASALTCQQCGKHFLKEGDLVIHSRTHSGERPFVCPQCGKSFSQRGNLKCHIRVHTGETPYACLRCGKRFAQQRQLKSHLRLYCGDVLQCSECGKRKFLLKSHLEIHMKSHAEERTYPCSLCGEGFKGLGNLESHQKMHAGASRSRQTPRIHPDDTAKFLELHTKTHARR] 279
# Evidence for and against this transcript:
# % of transcript supported by hints (any source): 0
# CDS exons: 0/7
# CDS introns: 0/6
# 5'UTR exons and introns: 0/0
# 3'UTR exons and introns: 0/0
# hint groups fully obeyed: 20
#     RM:  20
# incompatible hint groups: 0
# end gene g254
###
# start gene g255
JAEQBD010000084.1	AUGUSTUS	gene	117612	123022	1	-	.	ID=g255
JAEQBD010000084.1	AUGUSTUS	transcript	117612	123022	.	-	.	ID=g255.t1;Parent=g255
JAEQBD010000084.1	AUGUSTUS	stop_codon	117612	117614	.	-	0	Parent=g255.t1
JAEQBD010000084.1	AUGUSTUS	CDS	117615	119374	.	-	2	ID=g255.t1.cds;Parent=g255.t1
JAEQBD010000084.1	AUGUSTUS	CDS	120669	120747	.	-	0	ID=g255.t1.cds;Parent=g255.t1
JAEQBD010000084.1	AUGUSTUS	CDS	123017	123022	.	-	0	ID=g255.t1.cds;Parent=g255.t1
JAEQBD010000084.1	AUGUSTUS	start_codon	123020	123022	.	-	0	Parent=g255.t1
JAEQBD010000084.1	AUGUSTUS	protein_match	118614	119201	4.94	-	0	ID=pp.g255.t1.fz_znf;Target=fz_znf 1 196;Target_start=86;
JAEQBD010000084.1	AUGUSTUS	protein_match	119220	119374	1.42	-	2	ID=pp.g255.t1.fz_linker;Target=fz_linker 1 52;Target_start=28;
JAEQBD010000084.1	AUGUSTUS	protein_match	120669	120669	1	-	0	ID=pp.g255.t1.fz_linker;Target=fz_linker 1 1;Target_start=28;
JAEQBD010000084.1	AUGUSTUS	protein_match	120670	120747	2.28	-	0	ID=pp.g255.t1.fz_finz;Target=fz_finz 3 28;Target_start=0;
JAEQBD010000084.1	AUGUSTUS	protein_match	123017	123022	1.6	-	0	ID=pp.g255.t1.fz_finz;Target=fz_finz 1 2;Target_start=0;
JAEQBD010000084.1	AUGUSTUS	interblock_region	117612	118613	.	-	0	ID=pp.g255.t1.iBR3
JAEQBD010000084.1	AUGUSTUS	interblock_region	119202	119219	.	-	0	ID=pp.g255.t1.iBR2
# protein sequence = [MNFIKEEPEDSTNTGSFRVKDEEVEEPIGLMEVKEEDRELNEVEDNHHFQTPENFIAKEKLLIDYKSENLSQAGCLKD
# HAKNHSRRRPFTCHQCGKGFKRKGHLTIHSKVHNREKPFTCHQCGKSFKHKGHLSAHAKIHSGERPCSCHQCGKSFTNEENLKCHMKTHDGEKPFSCR
# ECGAIFADKPTLQNHIKTHCGERSFSCRQCDKSFGHKGHLNIHMRSHTGEKPFVCTHCGKRFIHRGHLNDHLRIHTGEKPYACTRCGKCFTHQASLSW
# HMRAHSEETLERYMRVHPEGNPFKCHQCGKSFLHKGHLNDHLRVHTGEKPFTCPHCGKSFSHKGYFNVHARIHTGEKPFVCHQCGKSFTHKGSLKWHM
# RIHAEGLFPCGECGKSFAYKRKLQIHRRTHAVEKPLTCLQCEKRFTCDRKFKCHVKTHSKVNPYSCNRCGKGFDQKAHLNEHMRTHTGEKPFSCHLCG
# KSFSQKGTFNVHLRIHTGEKPFPCHQCGERFGKKRTLNVHLRTHTAVNFACHQSARSLIQKAHLYDRVRVHIVDRPFSCHHCKKNFIHRGHLNDHLRI
# HTGEKPYACQRCGKRFTHKASLTWHTRSHADEERFQCRQTEKKCTKM]
# sequence of block fz_znf       86 [RPFTCHQCGKGFKRKGHLTIHSKVHNREKPFTCHQCGKSFKHKGHLSAHAKIHSGERPCSCHQCGKSFTNEENLKCHMKTHDGEKPFSCRECGAIFADKPTLQNHIKTHCGERSFSCRQCDKSFGHKGHLNIHMRSHTGEKPFVCTHCGKRFIHRGHLNDHLRIHTGEKPYACTRCGKCFTHQASLSWHMRAHSEE] 282
# sequence of block fz_linker    28 [GLMEVKEEDRELNEVEDNHHFQTPENFIAKEKLLIDYKSENLSQAGCLKDHA] 80
# sequence of block fz_finz       0 [MNFIKEEPEDSTNTGSFRVKDEEVEEPI] 28
# Evidence for and against this transcript:
# % of transcript supported by hints (any source): 0
# CDS exons: 0/3
# CDS introns: 0/2
# 5'UTR exons and introns: 0/0
# 3'UTR exons and introns: 0/0
# hint groups fully obeyed: 34
#     RM:  34
# incompatible hint groups: 2
#     RM:   2
# end gene g255
###
# start gene g256
JAEQBD010000084.1	AUGUSTUS	gene	123233	126564	1	-	.	ID=g256
JAEQBD010000084.1	AUGUSTUS	transcript	123233	126564	.	-	.	ID=g256.t1;Parent=g256
JAEQBD010000084.1	AUGUSTUS	stop_codon	123233	123235	.	-	0	Parent=g256.t1
JAEQBD010000084.1	AUGUSTUS	CDS	123236	124965	.	-	2	ID=g256.t1.cds;Parent=g256.t1
JAEQBD010000084.1	AUGUSTUS	CDS	126163	126231	.	-	2	ID=g256.t1.cds;Parent=g256.t1
JAEQBD010000084.1	AUGUSTUS	CDS	126549	126564	.	-	0	ID=g256.t1.cds;Parent=g256.t1
JAEQBD010000084.1	AUGUSTUS	start_codon	126562	126564	.	-	0	Parent=g256.t1
JAEQBD010000084.1	AUGUSTUS	protein_match	123689	124276	6.98	-	0	ID=pp.g256.t1.fz_znf;Target=fz_znf 1 196;Target_start=258;
JAEQBD010000084.1	AUGUSTUS	protein_match	124811	124965	1.14	-	2	ID=pp.g256.t1.fz_linker;Target=fz_linker 1 52;Target_start=28;
JAEQBD010000084.1	AUGUSTUS	protein_match	126163	126163	1	-	0	ID=pp.g256.t1.fz_linker;Target=fz_linker 1 1;Target_start=28;
JAEQBD010000084.1	AUGUSTUS	protein_match	126164	126231	2.11	-	2	ID=pp.g256.t1.fz_finz;Target=fz_finz 6 28;Target_start=0;
JAEQBD010000084.1	AUGUSTUS	protein_match	126549	126564	3.98	-	0	ID=pp.g256.t1.fz_finz;Target=fz_finz 1 6;Target_start=0;
JAEQBD010000084.1	AUGUSTUS	interblock_region	123233	123688	.	-	0	ID=pp.g256.t1.iBR3
JAEQBD010000084.1	AUGUSTUS	interblock_region	124277	124810	.	-	0	ID=pp.g256.t1.iBR2
# protein sequence = [MRLIKVEIVDMSDLEPCKVKDEYTEEEREQMEVKEEGEEPENRFIETPEDFKAGEESLTEEKHSFSCPQCEKTFAHKG
# NLRDHIKIHIGEKPYACRLCGKSFVHKGHLNDHMRIHSGEKPHACHLCPKSFTCKGSLSGHMRVHTGERPYACHLCGKSFTCKGSLTCHERVHTGEKP
# FTCPQCEKSFSHKGSLKCHMRLHSEEGPFACNQCGKKFTQQEYLKNHIKIHAGGKPFTCHLCGKGLTCKGSLKCHMRIHTGEKPFTCLQCGKSFTNKG
# NLKIHARIHTEESPLTCLQCGKCFTHKENLKCHMRVHTGEKPFTCLQCGKSFARKVILQNHIKTHSGEKPYTCHQCGKSFTDKGYIKRHMRSHTGEKP
# FTCPQCGKSFTHKGNLKIHIRIHTGEKPSKCPQCGKSFTHKGQLKDHMRIHTGEKPYTCPQCGKSFKCKGHLKTHIRTHTGEKPYACLECGKSFTVQR
# SLNMHMKYHSGEKLHECSECGKRFAESNTFKTHLLIHSGERPFSCDRCGKRFILAARLKAHLKLHTEERPYLCSLCGESFKLLGSLKSHQKIHASEKS
# HVCPECCKAFTRATYLKRHQRTHSGENPGQGSLAQEP]
# sequence of block fz_znf      258 [KPFTCLQCGKSFTNKGNLKIHARIHTEESPLTCLQCGKCFTHKENLKCHMRVHTGEKPFTCLQCGKSFARKVILQNHIKTHSGEKPYTCHQCGKSFTDKGYIKRHMRSHTGEKPFTCPQCGKSFTHKGNLKIHIRIHTGEKPSKCPQCGKSFTHKGQLKDHMRIHTGEKPYTCPQCGKSFKCKGHLKTHIRTHTGE] 454
# sequence of block fz_linker    28 [EQMEVKEEGEEPENRFIETPEDFKAGEESLTEEKHSFSCPQCEKTFAHKGNL] 80
# sequence of block fz_finz       0 [MRLIKVEIVDMSDLEPCKVKDEYTEEER] 28
# Evidence for and against this transcript:
# % of transcript supported by hints (any source): 0
# CDS exons: 0/3
# CDS introns: 0/2
# 5'UTR exons and introns: 0/0
# 3'UTR exons and introns: 0/0
# hint groups fully obeyed: 10
#     RM:  10
# incompatible hint groups: 0
# end gene g256
###
# start gene g257
JAEQBD010000084.1	AUGUSTUS	gene	127251	128029	1	-	.	ID=g257
JAEQBD010000084.1	AUGUSTUS	transcript	127251	128029	.	-	.	ID=g257.t1;Parent=g257
JAEQBD010000084.1	AUGUSTUS	stop_codon	127251	127253	.	-	0	Parent=g257.t1
JAEQBD010000084.1	AUGUSTUS	CDS	127254	127442	.	-	0	ID=g257.t1.cds;Parent=g257.t1
JAEQBD010000084.1	AUGUSTUS	CDS	128018	128029	.	-	0	ID=g257.t1.cds;Parent=g257.t1
JAEQBD010000084.1	AUGUSTUS	start_codon	128027	128029	.	-	0	Parent=g257.t1
# protein sequence = [LYVKRPHRHPHRHQHRAASRARRHVSSGTESPRTHIISIFTSGGGDRLKTGNASVRYLRPPRCDVNM]
# Evidence for and against this transcript:
# % of transcript supported by hints (any source): 0
# CDS exons: 0/2
# CDS introns: 0/1
# 5'UTR exons and introns: 0/0
# 3'UTR exons and introns: 0/0
# hint groups fully obeyed: 1
#     RM:   1
# incompatible hint groups: 0
# end gene g257
###
#
# ----- prediction on sequence number 70 (length = 30077, name = JAEQBD010000084.1:191648-221725) -----
#
# Predicted genes for sequence number 70 on both strands
# start gene g258
JAEQBD010000084.1	AUGUSTUS	gene	191701	196068	1	-	.	ID=g258
JAEQBD010000084.1	AUGUSTUS	transcript	191701	196068	.	-	.	ID=g258.t1;Parent=g258
JAEQBD010000084.1	AUGUSTUS	stop_codon	191701	191703	.	-	0	Parent=g258.t1
JAEQBD010000084.1	AUGUSTUS	CDS	191704	191923	.	-	1	ID=g258.t1.cds;Parent=g258.t1
JAEQBD010000084.1	AUGUSTUS	CDS	192676	192816	.	-	1	ID=g258.t1.cds;Parent=g258.t1
JAEQBD010000084.1	AUGUSTUS	CDS	193195	193382	.	-	0	ID=g258.t1.cds;Parent=g258.t1
JAEQBD010000084.1	AUGUSTUS	CDS	193459	193571	.	-	2	ID=g258.t1.cds;Parent=g258.t1
JAEQBD010000084.1	AUGUSTUS	CDS	194167	194347	.	-	0	ID=g258.t1.cds;Parent=g258.t1
JAEQBD010000084.1	AUGUSTUS	CDS	195042	195229	.	-	2	ID=g258.t1.cds;Parent=g258.t1
JAEQBD010000084.1	AUGUSTUS	CDS	195969	196068	.	-	0	ID=g258.t1.cds;Parent=g258.t1
JAEQBD010000084.1	AUGUSTUS	start_codon	196066	196068	.	-	0	Parent=g258.t1
# protein sequence = [MVSVVQGWMSRLLSPLWRRAQELEERPENPRFDGGAPIRQVRTGIVTHLCVDYGLIDHAVYFTSGEVLGGELLCVGDP
# VQALAVQDGAHGQWRALRSERCCSSVCLEVERVKEAWESAGPEHTDTLRPLIGTVTSCDRDGGYINQTTYFPRAALCEGFEPVKGDWVLAQYLVCPSD
# WSSRARAVSPLRYRRMDGVSVSVLHGRSGVVDDSVFFSLDSLIVPPGFRPARGDVVNVVVVESSQSLYSWRALCMTPVQHSVDSSELDVPDDELQRML
# EDKGGLQVSRETRFGSLLLGNQKELQIWVQNSGSERRRLTGWEFAGWDSAQQFSLRSVSVKNSRPEGDPAEPGEEEEEEEEQKISLEICPGERASVSV
# CCQAR]
# Evidence for and against this transcript:
# % of transcript supported by hints (any source): 0
# CDS exons: 0/7
# CDS introns: 0/6
# 5'UTR exons and introns: 0/0
# 3'UTR exons and introns: 0/0
# hint groups fully obeyed: 31
#     RM:  31
# incompatible hint groups: 5
#     RM:   5
# end gene g258
###
# start gene g259
JAEQBD010000084.1	AUGUSTUS	gene	198150	202954	1	+	.	ID=g259
JAEQBD010000084.1	AUGUSTUS	transcript	198150	202954	.	+	.	ID=g259.t1;Parent=g259
JAEQBD010000084.1	AUGUSTUS	start_codon	198150	198152	.	+	0	Parent=g259.t1
JAEQBD010000084.1	AUGUSTUS	CDS	198150	198722	.	+	0	ID=g259.t1.cds;Parent=g259.t1
JAEQBD010000084.1	AUGUSTUS	CDS	199123	199218	.	+	0	ID=g259.t1.cds;Parent=g259.t1
JAEQBD010000084.1	AUGUSTUS	CDS	199938	200097	.	+	0	ID=g259.t1.cds;Parent=g259.t1
JAEQBD010000084.1	AUGUSTUS	CDS	201123	201128	.	+	2	ID=g259.t1.cds;Parent=g259.t1
JAEQBD010000084.1	AUGUSTUS	CDS	202947	202951	.	+	2	ID=g259.t1.cds;Parent=g259.t1
JAEQBD010000084.1	AUGUSTUS	stop_codon	202952	202954	.	+	0	Parent=g259.t1
# protein sequence = [MAEARISVDQFSCSVCLDVLKDTVTIQCGHSYCKSCITDFWDQEDEKRVYSCPQCRQTFSPRPALFKNVVFAEMLEKL
# KKTTLQSMVPAGAGDVQCDVCTGRKYKAVKSCLVCQESYCQTHFDHHEEFHSRKPHKVTEATRRLQEMICQKHKKFLEVFCRTDQKCICMLCTMDEHK
# NHDTVSAAAQRTENQHQLKETQKTLQQRIQQREKDLQRLRETVESHKSLQSLSAPPESTDINDDLFGSLVSFDDLRESVHQLRDKLEDFCKEELKKIS
# DRAKXP]
# Evidence for and against this transcript:
# % of transcript supported by hints (any source): 0
# CDS exons: 0/5
# CDS introns: 0/4
# 5'UTR exons and introns: 0/0
# 3'UTR exons and introns: 0/0
# hint groups fully obeyed: 27
#     RM:  27
# incompatible hint groups: 3
#     RM:   3
# end gene g259
###
# start gene g260
JAEQBD010000084.1	AUGUSTUS	gene	204357	208701	1	-	.	ID=g260
JAEQBD010000084.1	AUGUSTUS	transcript	204357	208701	.	-	.	ID=g260.t1;Parent=g260
JAEQBD010000084.1	AUGUSTUS	stop_codon	204357	204359	.	-	0	Parent=g260.t1
JAEQBD010000084.1	AUGUSTUS	CDS	204360	205552	.	-	2	ID=g260.t1.cds;Parent=g260.t1
JAEQBD010000084.1	AUGUSTUS	CDS	206641	206707	.	-	0	ID=g260.t1.cds;Parent=g260.t1
JAEQBD010000084.1	AUGUSTUS	CDS	207277	207287	.	-	2	ID=g260.t1.cds;Parent=g260.t1
JAEQBD010000084.1	AUGUSTUS	CDS	208695	208701	.	-	0	ID=g260.t1.cds;Parent=g260.t1
JAEQBD010000084.1	AUGUSTUS	start_codon	208699	208701	.	-	0	Parent=g260.t1
JAEQBD010000084.1	AUGUSTUS	protein_match	204570	205157	4.96	-	0	ID=pp.g260.t1.fz_znf;Target=fz_znf 1 196;Target_start=160;
JAEQBD010000084.1	AUGUSTUS	protein_match	205398	205552	1.55	-	2	ID=pp.g260.t1.fz_linker;Target=fz_linker 1 52;Target_start=28;
JAEQBD010000084.1	AUGUSTUS	protein_match	206641	206641	1	-	0	ID=pp.g260.t1.fz_linker;Target=fz_linker 1 1;Target_start=28;
JAEQBD010000084.1	AUGUSTUS	protein_match	206642	206707	3.28	-	0	ID=pp.g260.t1.fz_finz;Target=fz_finz 7 28;Target_start=0;
JAEQBD010000084.1	AUGUSTUS	protein_match	207277	207287	3.02	-	2	ID=pp.g260.t1.fz_finz;Target=fz_finz 3 6;Target_start=0;
JAEQBD010000084.1	AUGUSTUS	protein_match	208695	208701	3.2	-	0	ID=pp.g260.t1.fz_finz;Target=fz_finz 1 3;Target_start=0;
JAEQBD010000084.1	AUGUSTUS	interblock_region	204357	204569	.	-	0	ID=pp.g260.t1.iBR3
JAEQBD010000084.1	AUGUSTUS	interblock_region	205158	205397	.	-	0	ID=pp.g260.t1.iBR2
# protein sequence = [MQHYKKESEEIRIPEPCRVKDEEPEEPGGLMQVKEESEEESEEESEDESHPLEDPQLVLNGQRILSCSESGKGLSHKR
# AQRTAGFFFTCLECKQSFESKEHLMDHFRIHSGESCAEIEANLAQKASQRTACKLPFTCFQCQKSFACKEHLMDHYRIHTVDRPFPCDQCDKSFIHKQ
# SLKNHLRVHTGLRPHVCQQCGKSYIHKDNLTDHMRIHTGEKPFGCDQCGKSFTHKGSLLHHMKIHTGLKPFTCRQCGRNFTHKGNLKIHIRIHSGERP
# FTCPQCGKSFIYHGNLVGHMKKHSGEKMYHCTQCGKSFIEARHLQKHVKTHATERPFVCSQSGRGFLWHHNFKEHQKIHTGEKPHVCFDCGKAFTRLI
# YLKRHQRIHTGEKPYKCARCGCASPSPTRSKHTSECTPGRNPTSVLSAGSASAG]
# sequence of block fz_znf      160 [RPFPCDQCDKSFIHKQSLKNHLRVHTGLRPHVCQQCGKSYIHKDNLTDHMRIHTGEKPFGCDQCGKSFTHKGSLLHHMKIHTGLKPFTCRQCGRNFTHKGNLKIHIRIHSGERPFTCPQCGKSFIYHGNLVGHMKKHSGEKMYHCTQCGKSFIEARHLQKHVKTHATERPFVCSQSGRGFLWHHNFKEHQKIHTGE] 356
# sequence of block fz_linker    28 [GLMQVKEESEEESEEESEDESHPLEDPQLVLNGQRILSCSESGKGLSHKRAQ] 80
# sequence of block fz_finz       0 [MQHYKKESEEIRIPEPCRVKDEEPEEPG] 28
# Evidence for and against this transcript:
# % of transcript supported by hints (any source): 0
# CDS exons: 0/4
# CDS introns: 0/3
# 5'UTR exons and introns: 0/0
# 3'UTR exons and introns: 0/0
# hint groups fully obeyed: 23
#     RM:  23
# incompatible hint groups: 1
#     RM:   1
# end gene g260
###
# start gene g261
JAEQBD010000084.1	AUGUSTUS	gene	208730	212775	1	-	.	ID=g261
JAEQBD010000084.1	AUGUSTUS	transcript	208730	212775	.	-	.	ID=g261.t1;Parent=g261
JAEQBD010000084.1	AUGUSTUS	stop_codon	208730	208732	.	-	0	Parent=g261.t1
JAEQBD010000084.1	AUGUSTUS	CDS	208733	209718	.	-	2	ID=g261.t1.cds;Parent=g261.t1
JAEQBD010000084.1	AUGUSTUS	CDS	210274	210343	.	-	0	ID=g261.t1.cds;Parent=g261.t1
JAEQBD010000084.1	AUGUSTUS	CDS	211666	211676	.	-	2	ID=g261.t1.cds;Parent=g261.t1
JAEQBD010000084.1	AUGUSTUS	CDS	212772	212775	.	-	0	ID=g261.t1.cds;Parent=g261.t1
JAEQBD010000084.1	AUGUSTUS	start_codon	212773	212775	.	-	0	Parent=g261.t1
JAEQBD010000084.1	AUGUSTUS	protein_match	208910	209497	4.42	-	0	ID=pp.g261.t1.fz_znf;Target=fz_znf 1 196;Target_start=102;
JAEQBD010000084.1	AUGUSTUS	protein_match	209564	209718	1.56	-	2	ID=pp.g261.t1.fz_linker;Target=fz_linker 1 52;Target_start=28;
JAEQBD010000084.1	AUGUSTUS	protein_match	210274	210274	1	-	0	ID=pp.g261.t1.fz_linker;Target=fz_linker 1 1;Target_start=28;
JAEQBD010000084.1	AUGUSTUS	protein_match	210275	210343	1.51	-	0	ID=pp.g261.t1.fz_finz;Target=fz_finz 6 28;Target_start=0;
JAEQBD010000084.1	AUGUSTUS	protein_match	211666	211676	2.25	-	2	ID=pp.g261.t1.fz_finz;Target=fz_finz 2 5;Target_start=0;
JAEQBD010000084.1	AUGUSTUS	protein_match	212772	212775	39.1	-	0	ID=pp.g261.t1.fz_finz;Target=fz_finz 1 2;Target_start=0;
JAEQBD010000084.1	AUGUSTUS	interblock_region	208730	208909	.	-	0	ID=pp.g261.t1.iBR3
JAEQBD010000084.1	AUGUSTUS	interblock_region	209498	209563	.	-	0	ID=pp.g261.t1.iBR2
# protein sequence = [MVFLIMEFVKEESEETRGVKEEEAEERRDLVEVKKESEELNEGEEKQQNQEPLEKSFSCSQIENKSSKEATEPNNSFM
# CPQCGKTFTCKRDLKRHIRIHTGEKPFPCSQCGKSFANSGDLKRHLRIHSGEKPFSCPQCGKSFTQKEGLKEHMKIHSGEKPFACMLCGKSFTHQNSL
# KRHMKVHSGEKLHQCPECGRRFSEACNLKTHLLSHTGERPFHCQRCDKKFFLAVHLKTHMRIHEDERRYVCSFCGKSFLWLNGFKDHQKIHTGEKPYV
# CLDCGSTFTRAGELKVHERIHTGEKPYKCSHCEKSFTVSGALKVHERVHTGEKPYLCPSCGKTFSRYGNLGKHLKKACPKLRR]
# sequence of block fz_znf      102 [KPFPCSQCGKSFANSGDLKRHLRIHSGEKPFSCPQCGKSFTQKEGLKEHMKIHSGEKPFACMLCGKSFTHQNSLKRHMKVHSGEKLHQCPECGRRFSEACNLKTHLLSHTGERPFHCQRCDKKFFLAVHLKTHMRIHEDERRYVCSFCGKSFLWLNGFKDHQKIHTGEKPYVCLDCGSTFTRAGELKVHERIHTGE] 298
# sequence of block fz_linker    28 [DLVEVKKESEELNEGEEKQQNQEPLEKSFSCSQIENKSSKEATEPNNSFMCP] 80
# sequence of block fz_finz       0 [MVFLIMEFVKEESEETRGVKEEEAEERR] 28
# Evidence for and against this transcript:
# % of transcript supported by hints (any source): 0
# CDS exons: 0/4
# CDS introns: 0/3
# 5'UTR exons and introns: 0/0
# 3'UTR exons and introns: 0/0
# hint groups fully obeyed: 19
#     RM:  19
# incompatible hint groups: 2
#     RM:   2
# end gene g261
###
# start gene g262
JAEQBD010000084.1	AUGUSTUS	gene	212874	215990	1	-	.	ID=g262
JAEQBD010000084.1	AUGUSTUS	transcript	212874	215990	.	-	.	ID=g262.t1;Parent=g262
JAEQBD010000084.1	AUGUSTUS	stop_codon	212874	212876	.	-	0	Parent=g262.t1
JAEQBD010000084.1	AUGUSTUS	CDS	212877	214048	.	-	2	ID=g262.t1.cds;Parent=g262.t1
JAEQBD010000084.1	AUGUSTUS	CDS	214325	214334	.	-	0	ID=g262.t1.cds;Parent=g262.t1
JAEQBD010000084.1	AUGUSTUS	CDS	215405	215420	.	-	1	ID=g262.t1.cds;Parent=g262.t1
JAEQBD010000084.1	AUGUSTUS	CDS	215926	215990	.	-	0	ID=g262.t1.cds;Parent=g262.t1
JAEQBD010000084.1	AUGUSTUS	start_codon	215988	215990	.	-	0	Parent=g262.t1
JAEQBD010000084.1	AUGUSTUS	protein_match	213303	213890	5.1	-	0	ID=pp.g262.t1.fz_znf;Target=fz_znf 1 196;Target_start=83;
JAEQBD010000084.1	AUGUSTUS	protein_match	213900	214048	1.43	-	2	ID=pp.g262.t1.fz_linker;Target=fz_linker 3 52;Target_start=28;
JAEQBD010000084.1	AUGUSTUS	protein_match	214325	214331	0.193	-	0	ID=pp.g262.t1.fz_linker;Target=fz_linker 1 3;Target_start=28;
JAEQBD010000084.1	AUGUSTUS	protein_match	214332	214334	0.268	-	0	ID=pp.g262.t1.fz_finz;Target=fz_finz 28 28;Target_start=0;
JAEQBD010000084.1	AUGUSTUS	protein_match	215405	215420	1.04	-	1	ID=pp.g262.t1.fz_finz;Target=fz_finz 22 27;Target_start=0;
JAEQBD010000084.1	AUGUSTUS	protein_match	215926	215990	2.23	-	0	ID=pp.g262.t1.fz_finz;Target=fz_finz 1 22;Target_start=0;
JAEQBD010000084.1	AUGUSTUS	interblock_region	212874	213302	.	-	0	ID=pp.g262.t1.iBR3
JAEQBD010000084.1	AUGUSTUS	interblock_region	213891	213899	.	-	0	ID=pp.g262.t1.iBR2
# protein sequence = [MEFVKEESEDTSDEETEEQRGYLWEETLFVYPTEEESQEQDEVKKKKKKKHQKKESHDPVSGEKSSSSSDTEKSAAQK
# RADAKGSFSCSQCGKSFTRKGHLEVHMVIHTGERPYTCPQCSKSFTCKGSLKDHFRIHTGERPFTCPQCSKSFTNSGGLKRHVRIHTGERPFTCRQCA
# KSFPSSGELKRHLRIHSRDRPYTCPQCGKSYKQKEVLREHAKIHSGEKPFTCMLCGKSFTQQSTLKVHMKVHSGEKLHQCPECGRRFSEACNLKTHLL
# SHTGERPFHCQRCDKKFFLAVHLKTHMRIHEDERRYVCSFCGKSFLWLHGFKDHQKTHMGESPRVSGLRKTFARAAELKVHERIHTGEKPYKCSHCEK
# SFTQSSGLKVHERVHTGEKPYLCPSCGKTFSRYGSLGKHLKKACPKLKK]
# sequence of block fz_znf       83 [GSFSCSQCGKSFTRKGHLEVHMVIHTGERPYTCPQCSKSFTCKGSLKDHFRIHTGERPFTCPQCSKSFTNSGGLKRHVRIHTGERPFTCRQCAKSFPSSGELKRHLRIHSRDRPYTCPQCGKSYKQKEVLREHAKIHSGEKPFTCMLCGKSFTQQSTLKVHMKVHSGEKLHQCPECGRRFSEACNLKTHLLSHTGE] 279
# sequence of block fz_linker    28 [FVYPTEEESQEQDEVKKKKKKKHQKKESHDPVSGEKSSSSSDTEKSAAQKRA] 80
# sequence of block fz_finz       0 [MEFVKEESEDTSDEETEEQRGYLWEETL] 28
# Evidence for and against this transcript:
# % of transcript supported by hints (any source): 0
# CDS exons: 0/4
# CDS introns: 0/3
# 5'UTR exons and introns: 0/0
# 3'UTR exons and introns: 0/0
# hint groups fully obeyed: 12
#     RM:  12
# incompatible hint groups: 5
#     RM:   5
# end gene g262
###
# start gene g263
JAEQBD010000084.1	AUGUSTUS	gene	218320	221188	1	-	.	ID=g263
JAEQBD010000084.1	AUGUSTUS	transcript	218320	221188	.	-	.	ID=g263.t1;Parent=g263
JAEQBD010000084.1	AUGUSTUS	stop_codon	218320	218322	.	-	0	Parent=g263.t1
JAEQBD010000084.1	AUGUSTUS	CDS	218323	218472	.	-	0	ID=g263.t1.cds;Parent=g263.t1
JAEQBD010000084.1	AUGUSTUS	CDS	218556	218888	.	-	0	ID=g263.t1.cds;Parent=g263.t1
JAEQBD010000084.1	AUGUSTUS	CDS	219137	219483	.	-	2	ID=g263.t1.cds;Parent=g263.t1
JAEQBD010000084.1	AUGUSTUS	CDS	219845	219880	.	-	2	ID=g263.t1.cds;Parent=g263.t1
JAEQBD010000084.1	AUGUSTUS	CDS	220319	220397	.	-	0	ID=g263.t1.cds;Parent=g263.t1
JAEQBD010000084.1	AUGUSTUS	CDS	221183	221188	.	-	0	ID=g263.t1.cds;Parent=g263.t1
JAEQBD010000084.1	AUGUSTUS	start_codon	221186	221188	.	-	0	Parent=g263.t1
JAEQBD010000084.1	AUGUSTUS	protein_match	218416	218472	6.19	-	0	ID=pp.g263.t1.fz_znf;Target=fz_znf 178 196;Target_start=90;
JAEQBD010000084.1	AUGUSTUS	protein_match	218556	218888	3.45	-	0	ID=pp.g263.t1.fz_znf;Target=fz_znf 67 177;Target_start=90;
JAEQBD010000084.1	AUGUSTUS	protein_match	219137	219334	3.42	-	0	ID=pp.g263.t1.fz_znf;Target=fz_znf 1 66;Target_start=90;
JAEQBD010000084.1	AUGUSTUS	protein_match	219365	219483	1.28	-	2	ID=pp.g263.t1.fz_linker;Target=fz_linker 13 52;Target_start=28;
JAEQBD010000084.1	AUGUSTUS	protein_match	219845	219880	0.945	-	2	ID=pp.g263.t1.fz_linker;Target=fz_linker 1 13;Target_start=28;
JAEQBD010000084.1	AUGUSTUS	protein_match	220319	220319	1	-	0	ID=pp.g263.t1.fz_linker;Target=fz_linker 1 1;Target_start=28;
JAEQBD010000084.1	AUGUSTUS	protein_match	220320	220397	3.08	-	0	ID=pp.g263.t1.fz_finz;Target=fz_finz 3 28;Target_start=0;
JAEQBD010000084.1	AUGUSTUS	protein_match	221183	221188	8.67	-	0	ID=pp.g263.t1.fz_finz;Target=fz_finz 1 2;Target_start=0;
JAEQBD010000084.1	AUGUSTUS	interblock_region	218320	218415	.	-	0	ID=pp.g263.t1.iBR3
JAEQBD010000084.1	AUGUSTUS	interblock_region	219335	219364	.	-	0	ID=pp.g263.t1.iBR2
# protein sequence = [MEFVKEESEDLSDEETCGEDEEETEEHRGTDAFHLSSEDQDLIEVKEELQERSEDQYEEPLHFINGEQSCSRSQKHND
# QMQETSQRTEAKNLFACSECGKSFTRRGHLKIHTIIHTGERPYTCPQCSKSFTCKGSLKDHFKIHSGEKPSPVLSADGSFTHHRSLKRHMKVHSGEKL
# HQCPECGRRFSEACNLKTHLLSHTGERPFHCQRCDKKFFLAVHLKTHMRIHEDERRYVCSFCGKSFLWLNGFKDHQKTHMGEKPHVCLDCGKSFTQSG
# ALKIHERVHTGEKPYLCPSCGKTFSRYGNLGKHLKKACPKLRR]
# sequence of block fz_znf       90 [NLFACSECGKSFTRRGHLKIHTIIHTGERPYTCPQCSKSFTCKGSLKDHFKIHSGEKPSPVLSADGSFTHHRSLKRHMKVHSGEKLHQCPECGRRFSEACNLKTHLLSHTGERPFHCQRCDKKFFLAVHLKTHMRIHEDERRYVCSFCGKSFLWLNGFKDHQKTHMGEKPHVCLDCGKSFTQSGALKIHERVHTGE] 286
# sequence of block fz_linker    28 [GTDAFHLSSEDQDLIEVKEELQERSEDQYEEPLHFINGEQSCSRSQKHNDQM] 80
# sequence of block fz_finz       0 [MEFVKEESEDLSDEETCGEDEEETEEHR] 28
# Evidence for and against this transcript:
# % of transcript supported by hints (any source): 0
# CDS exons: 0/6
# CDS introns: 0/5
# 5'UTR exons and introns: 0/0
# 3'UTR exons and introns: 0/0
# hint groups fully obeyed: 13
#     RM:  13
# incompatible hint groups: 2
#     RM:   2
# end gene g263
###
#
# ----- prediction on sequence number 71 (length = 30077, name = JAEQBD010000101.1:3069-33146) -----
#
# Predicted genes for sequence number 71 on both strands
# start gene g264
JAEQBD010000101.1	AUGUSTUS	gene	3102	4184	1	-	.	ID=g264
JAEQBD010000101.1	AUGUSTUS	transcript	3102	4184	.	-	.	ID=g264.t1;Parent=g264
JAEQBD010000101.1	AUGUSTUS	stop_codon	3102	3104	.	-	0	Parent=g264.t1
JAEQBD010000101.1	AUGUSTUS	CDS	3105	3333	.	-	1	ID=g264.t1.cds;Parent=g264.t1
JAEQBD010000101.1	AUGUSTUS	CDS	4099	4184	.	-	0	ID=g264.t1.cds;Parent=g264.t1
JAEQBD010000101.1	AUGUSTUS	start_codon	4182	4184	.	-	0	Parent=g264.t1
# protein sequence = [LEDKGACRSAGDSLTLYCWETRGAADLGQKQPVRRRRRPTGWEVCGWDSAQQFSLRSVSVKNSRPEGDPAEQGKREEG
# GGGGRAERSAWRSVPGEESVRRLLSGQ]
# Evidence for and against this transcript:
# % of transcript supported by hints (any source): 0
# CDS exons: 0/2
# CDS introns: 0/1
# 5'UTR exons and introns: 0/0
# 3'UTR exons and introns: 0/0
# hint groups fully obeyed: 6
#     RM:   6
# incompatible hint groups: 1
#     RM:   1
# end gene g264
###
# start gene g265
JAEQBD010000101.1	AUGUSTUS	gene	4551	7503	1	-	.	ID=g265
JAEQBD010000101.1	AUGUSTUS	transcript	4551	7503	.	-	.	ID=g265.t1;Parent=g265
JAEQBD010000101.1	AUGUSTUS	stop_codon	4551	4553	.	-	0	Parent=g265.t1
JAEQBD010000101.1	AUGUSTUS	CDS	4554	4808	.	-	0	ID=g265.t1.cds;Parent=g265.t1
JAEQBD010000101.1	AUGUSTUS	CDS	6478	6570	.	-	0	ID=g265.t1.cds;Parent=g265.t1
JAEQBD010000101.1	AUGUSTUS	CDS	7501	7503	.	-	0	ID=g265.t1.cds;Parent=g265.t1
JAEQBD010000101.1	AUGUSTUS	start_codon	7501	7503	.	-	0	Parent=g265.t1
# protein sequence = [MERCWRRAAVWGDPVQALAVQDGPTDSGGALRVAWRPSRARSGVVGDSVFFSLDSLIVPPGFRPLERRGERGGGGDSQ
# SLCTAGEALCMAPVSTGDLEKTDLCNGCAWVHVRTSPNA]
# Evidence for and against this transcript:
# % of transcript supported by hints (any source): 0
# CDS exons: 0/3
# CDS introns: 0/2
# 5'UTR exons and introns: 0/0
# 3'UTR exons and introns: 0/0
# hint groups fully obeyed: 19
#     RM:  19
# incompatible hint groups: 2
#     RM:   2
# end gene g265
###
# start gene g266
JAEQBD010000101.1	AUGUSTUS	gene	9794	11615	1	+	.	ID=g266
JAEQBD010000101.1	AUGUSTUS	transcript	9794	11615	.	+	.	ID=g266.t1;Parent=g266
JAEQBD010000101.1	AUGUSTUS	start_codon	9794	9796	.	+	0	Parent=g266.t1
JAEQBD010000101.1	AUGUSTUS	CDS	9794	9964	.	+	0	ID=g266.t1.cds;Parent=g266.t1
JAEQBD010000101.1	AUGUSTUS	CDS	10554	10649	.	+	0	ID=g266.t1.cds;Parent=g266.t1
JAEQBD010000101.1	AUGUSTUS	CDS	11370	11612	.	+	0	ID=g266.t1.cds;Parent=g266.t1
JAEQBD010000101.1	AUGUSTUS	stop_codon	11613	11615	.	+	0	Parent=g266.t1
# protein sequence = [MLEKLKKTTLQSMVLLELEMFSVTSVLEENTKLSSPVWFVRNLTVKLILTIMRSFIHHQLKETQKTLQQRIQQREKDL
# QRLRETVESHKSLQSLSAPPESTDINDDLFWFSCFFDDLRESVHQLRDKLEDFCKEELKKISDRGKVLEIDLLSETSPSSSHIRENIISEMS]
# Evidence for and against this transcript:
# % of transcript supported by hints (any source): 0
# CDS exons: 0/3
# CDS introns: 0/2
# 5'UTR exons and introns: 0/0
# 3'UTR exons and introns: 0/0
# hint groups fully obeyed: 6
#     RM:   6
# incompatible hint groups: 2
#     RM:   2
# end gene g266
###
# start gene g267
JAEQBD010000101.1	AUGUSTUS	gene	12532	19595	1	-	.	ID=g267
JAEQBD010000101.1	AUGUSTUS	transcript	12532	19595	.	-	.	ID=g267.t1;Parent=g267
JAEQBD010000101.1	AUGUSTUS	stop_codon	12532	12534	.	-	0	Parent=g267.t1
JAEQBD010000101.1	AUGUSTUS	CDS	12535	12559	.	-	1	ID=g267.t1.cds;Parent=g267.t1
JAEQBD010000101.1	AUGUSTUS	CDS	15744	15916	.	-	0	ID=g267.t1.cds;Parent=g267.t1
JAEQBD010000101.1	AUGUSTUS	CDS	16163	16330	.	-	0	ID=g267.t1.cds;Parent=g267.t1
JAEQBD010000101.1	AUGUSTUS	CDS	16413	16771	.	-	2	ID=g267.t1.cds;Parent=g267.t1
JAEQBD010000101.1	AUGUSTUS	CDS	16841	16975	.	-	2	ID=g267.t1.cds;Parent=g267.t1
JAEQBD010000101.1	AUGUSTUS	CDS	18062	18128	.	-	0	ID=g267.t1.cds;Parent=g267.t1
JAEQBD010000101.1	AUGUSTUS	CDS	18700	18710	.	-	2	ID=g267.t1.cds;Parent=g267.t1
JAEQBD010000101.1	AUGUSTUS	CDS	19589	19595	.	-	0	ID=g267.t1.cds;Parent=g267.t1
JAEQBD010000101.1	AUGUSTUS	start_codon	19593	19595	.	-	0	Parent=g267.t1
JAEQBD010000101.1	AUGUSTUS	protein_match	15752	15916	2.88	-	0	ID=pp.g267.t1.fz_znf;Target=fz_znf 142 196;Target_start=108;
JAEQBD010000101.1	AUGUSTUS	protein_match	16163	16330	5.87	-	0	ID=pp.g267.t1.fz_znf;Target=fz_znf 86 141;Target_start=108;
JAEQBD010000101.1	AUGUSTUS	protein_match	16413	16667	2.01	-	0	ID=pp.g267.t1.fz_znf;Target=fz_znf 1 85;Target_start=108;
JAEQBD010000101.1	AUGUSTUS	protein_match	16752	16771	0.802	-	2	ID=pp.g267.t1.fz_linker;Target=fz_linker 46 52;Target_start=28;
JAEQBD010000101.1	AUGUSTUS	protein_match	16841	16975	1.63	-	2	ID=pp.g267.t1.fz_linker;Target=fz_linker 1 46;Target_start=28;
JAEQBD010000101.1	AUGUSTUS	protein_match	18062	18062	1	-	0	ID=pp.g267.t1.fz_linker;Target=fz_linker 1 1;Target_start=28;
JAEQBD010000101.1	AUGUSTUS	protein_match	18063	18128	3.28	-	0	ID=pp.g267.t1.fz_finz;Target=fz_finz 7 28;Target_start=0;
JAEQBD010000101.1	AUGUSTUS	protein_match	18700	18710	3.02	-	2	ID=pp.g267.t1.fz_finz;Target=fz_finz 3 6;Target_start=0;
JAEQBD010000101.1	AUGUSTUS	protein_match	19589	19595	4.29	-	0	ID=pp.g267.t1.fz_finz;Target=fz_finz 1 3;Target_start=0;
JAEQBD010000101.1	AUGUSTUS	interblock_region	12532	12559	.	-	1	ID=pp.g267.t1.iBR3
JAEQBD010000101.1	AUGUSTUS	interblock_region	15744	15751	.	-	0	ID=pp.g267.t1.iBR3
JAEQBD010000101.1	AUGUSTUS	interblock_region	16668	16751	.	-	0	ID=pp.g267.t1.iBR2
# protein sequence = [MKYYKKESEEIRIPEPCRVKDEEPEEPGGLMQVKEESEEESEEESEDESHPLEDPQLVLNGQRILSCSESGRAFQRAP
# DGPLQDPLRKAARRDRSQPGAKASQRTACKLPFTCFQCQKSPACKEHLMDHCGFTPWTDPFRAISRDKSFIHKQSLKNHLRRPHGLRPHVCQQCGKSY
# IHKDNLTDHMRIHTEKAPFTCRQCGRNFTHKGNLKIHIRIHSGERPFTCPQCGKSFIYHGNLVGHMKKHSGEDPYKCARCGMCFTVSDSLKAHERVHT
# GEKPYECPLCGKCFGRLSTLLTHKKKHCPKLTKHLAAVLMS]
# sequence of block fz_znf      108 [LPFTCFQCQKSPACKEHLMDHCGFTPWTDPFRAISRDKSFIHKQSLKNHLRRPHGLRPHVCQQCGKSYIHKDNLTDHMRIHTEKAPFTCRQCGRNFTHKGNLKIHIRIHSGERPFTCPQCGKSFIYHGNLVGHMKKHSGEDPYKCARCGMCFTVSDSLKAHERVHTGEKPYECPLCGKCFGRLSTLLTHKKKHCPK] 304
# sequence of block fz_linker    28 [GLMQVKEESEEESEEESEDESHPLEDPQLVLNGQRILSCSESGRAFQRAPDG] 80
# sequence of block fz_finz       0 [MKYYKKESEEIRIPEPCRVKDEEPEEPG] 28
# Evidence for and against this transcript:
# % of transcript supported by hints (any source): 0
# CDS exons: 0/8
# CDS introns: 0/7
# 5'UTR exons and introns: 0/0
# 3'UTR exons and introns: 0/0
# hint groups fully obeyed: 46
#     RM:  46
# incompatible hint groups: 3
#     RM:   3
# end gene g267
###
# start gene g268
JAEQBD010000101.1	AUGUSTUS	gene	20138	24151	1	-	.	ID=g268
JAEQBD010000101.1	AUGUSTUS	transcript	20138	24151	.	-	.	ID=g268.t1;Parent=g268
JAEQBD010000101.1	AUGUSTUS	stop_codon	20138	20140	.	-	0	Parent=g268.t1
JAEQBD010000101.1	AUGUSTUS	CDS	20141	20500	.	-	0	ID=g268.t1.cds;Parent=g268.t1
JAEQBD010000101.1	AUGUSTUS	CDS	20667	21124	.	-	2	ID=g268.t1.cds;Parent=g268.t1
JAEQBD010000101.1	AUGUSTUS	CDS	21679	21748	.	-	0	ID=g268.t1.cds;Parent=g268.t1
JAEQBD010000101.1	AUGUSTUS	CDS	23044	23054	.	-	2	ID=g268.t1.cds;Parent=g268.t1
JAEQBD010000101.1	AUGUSTUS	CDS	24148	24151	.	-	0	ID=g268.t1.cds;Parent=g268.t1
JAEQBD010000101.1	AUGUSTUS	start_codon	24149	24151	.	-	0	Parent=g268.t1
JAEQBD010000101.1	AUGUSTUS	protein_match	20150	20500	3.22	-	0	ID=pp.g268.t1.fz_znf;Target=fz_znf 80 196;Target_start=102;
JAEQBD010000101.1	AUGUSTUS	protein_match	20667	20903	6.2	-	0	ID=pp.g268.t1.fz_znf;Target=fz_znf 1 79;Target_start=102;
JAEQBD010000101.1	AUGUSTUS	protein_match	20970	21124	1.59	-	2	ID=pp.g268.t1.fz_linker;Target=fz_linker 1 52;Target_start=28;
JAEQBD010000101.1	AUGUSTUS	protein_match	21679	21679	1	-	0	ID=pp.g268.t1.fz_linker;Target=fz_linker 1 1;Target_start=28;
JAEQBD010000101.1	AUGUSTUS	protein_match	21680	21748	1.51	-	0	ID=pp.g268.t1.fz_finz;Target=fz_finz 6 28;Target_start=0;
JAEQBD010000101.1	AUGUSTUS	protein_match	23044	23054	2.25	-	2	ID=pp.g268.t1.fz_finz;Target=fz_finz 2 5;Target_start=0;
JAEQBD010000101.1	AUGUSTUS	protein_match	24148	24151	39.1	-	0	ID=pp.g268.t1.fz_finz;Target=fz_finz 1 2;Target_start=0;
JAEQBD010000101.1	AUGUSTUS	interblock_region	20138	20149	.	-	0	ID=pp.g268.t1.iBR3
JAEQBD010000101.1	AUGUSTUS	interblock_region	20904	20969	.	-	0	ID=pp.g268.t1.iBR2
# protein sequence = [MVFLIMEFVKEESEETRGVKEEEAEERRDLVEVKEESEELNEGEEKQQNQEPLEKSFSCSQIENKSSKEATEPNNSFM
# CPQCGKTFTCKRDLKRHIRIHTGEKPFPCSQCGKSFANSGDLKRHLRIHSGEKPFSCPQCGKSFTQKEGLKEHMKIHSGEKPFACMLCGKSFTHQNSL
# KRHMKDPRGERRYVCSFCGKSFLWLNGFKDHQKIHTGEKPYVCLDCGSTFTRAGELKVHERIHTGEKPYKCSHCEKSFTVSGALKVHERVHTGEKPYL
# CPSCGKTFSRYGNLGKHLKKACPKLRR]
# sequence of block fz_znf      102 [KPFPCSQCGKSFANSGDLKRHLRIHSGEKPFSCPQCGKSFTQKEGLKEHMKIHSGEKPFACMLCGKSFTHQNSLKRHMKDPRGERRYVCSFCGKSFLWLNGFKDHQKIHTGEKPYVCLDCGSTFTRAGELKVHERIHTGEKPYKCSHCEKSFTVSGALKVHERVHTGEKPYLCPSCGKTFSRYGNLGKHLKKACPK] 298
# sequence of block fz_linker    28 [DLVEVKEESEELNEGEEKQQNQEPLEKSFSCSQIENKSSKEATEPNNSFMCP] 80
# sequence of block fz_finz       0 [MVFLIMEFVKEESEETRGVKEEEAEERR] 28
# Evidence for and against this transcript:
# % of transcript supported by hints (any source): 0
# CDS exons: 0/5
# CDS introns: 0/4
# 5'UTR exons and introns: 0/0
# 3'UTR exons and introns: 0/0
# hint groups fully obeyed: 19
#     RM:  19
# incompatible hint groups: 2
#     RM:   2
# end gene g268
###
# start gene g269
JAEQBD010000101.1	AUGUSTUS	gene	24250	27362	1	-	.	ID=g269
JAEQBD010000101.1	AUGUSTUS	transcript	24250	27362	.	-	.	ID=g269.t1;Parent=g269
JAEQBD010000101.1	AUGUSTUS	stop_codon	24250	24252	.	-	0	Parent=g269.t1
JAEQBD010000101.1	AUGUSTUS	CDS	24253	25079	.	-	2	ID=g269.t1.cds;Parent=g269.t1
JAEQBD010000101.1	AUGUSTUS	CDS	25190	25247	.	-	0	ID=g269.t1.cds;Parent=g269.t1
JAEQBD010000101.1	AUGUSTUS	CDS	25341	25417	.	-	2	ID=g269.t1.cds;Parent=g269.t1
JAEQBD010000101.1	AUGUSTUS	CDS	27302	27362	.	-	0	ID=g269.t1.cds;Parent=g269.t1
JAEQBD010000101.1	AUGUSTUS	start_codon	27360	27362	.	-	0	Parent=g269.t1
JAEQBD010000101.1	AUGUSTUS	protein_match	24346	24933	4.13	-	0	ID=pp.g269.t1.fz_znf;Target=fz_znf 1 196;Target_start=114;
JAEQBD010000101.1	AUGUSTUS	protein_match	25036	25079	1.02	-	2	ID=pp.g269.t1.fz_linker;Target=fz_linker 38 52;Target_start=28;
JAEQBD010000101.1	AUGUSTUS	protein_match	25190	25247	1	-	0	ID=pp.g269.t1.fz_linker;Target=fz_linker 19 38;Target_start=28;
JAEQBD010000101.1	AUGUSTUS	protein_match	25341	25394	1.18	-	0	ID=pp.g269.t1.fz_linker;Target=fz_linker 1 18;Target_start=28;
JAEQBD010000101.1	AUGUSTUS	protein_match	25395	25417	3.21	-	2	ID=pp.g269.t1.fz_finz;Target=fz_finz 21 28;Target_start=0;
JAEQBD010000101.1	AUGUSTUS	protein_match	27302	27362	2.69	-	0	ID=pp.g269.t1.fz_finz;Target=fz_finz 1 21;Target_start=0;
JAEQBD010000101.1	AUGUSTUS	interblock_region	24250	24345	.	-	0	ID=pp.g269.t1.iBR3
JAEQBD010000101.1	AUGUSTUS	interblock_region	24934	25035	.	-	0	ID=pp.g269.t1.iBR2
# protein sequence = [MEFVKEESEDTSDEETEEQREEESQEQDEVKKKKKKKHQKKESHDPCGKSFTRKGHLEVHMVIHTVLKELHKLGGLKR
# HVRIHTGERPFTCRQCAKSFPSSGELKRHLRIHSRDRPYTCPQCGKSYKQKEVLREHAKIHSGEKPFTCMLCGKSFTQQSTLKVHMKVHSGEKLHQCP
# ECGRRFSEACNLKTHLLSHTGERPFHCQRCDKKFFLAVHLKTHMRIHEDERRYVCSFCGKSFLWLHGFKDHQKTHMGEKPYVCLDCGKTFARAAELKV
# HERIHTGEKPYKCSHCEKSFTQSSGLKVHERVHTGEKPYLCPSCGKTFSRYGSLGKHLKKACPKLKK]
# sequence of block fz_znf      114 [RPYTCPQCGKSYKQKEVLREHAKIHSGEKPFTCMLCGKSFTQQSTLKVHMKVHSGEKLHQCPECGRRFSEACNLKTHLLSHTGERPFHCQRCDKKFFLAVHLKTHMRIHEDERRYVCSFCGKSFLWLHGFKDHQKTHMGEKPYVCLDCGKTFARAAELKVHERIHTGEKPYKCSHCEKSFTQSSGLKVHERVHTGE] 310
# sequence of block fz_linker    28 [EVKKKKKKKHQKKESHDPCGKSFTRKGHLEVHMVIHTVLKELHKLGGLKRHV] 80
# sequence of block fz_finz       0 [MEFVKEESEDTSDEETEEQREEESQEQD] 28
# Evidence for and against this transcript:
# % of transcript supported by hints (any source): 0
# CDS exons: 0/4
# CDS introns: 0/3
# 5'UTR exons and introns: 0/0
# 3'UTR exons and introns: 0/0
# hint groups fully obeyed: 10
#     RM:  10
# incompatible hint groups: 4
#     RM:   4
# end gene g269
###
# start gene g270
JAEQBD010000101.1	AUGUSTUS	gene	29699	32788	1	-	.	ID=g270
JAEQBD010000101.1	AUGUSTUS	transcript	29699	32788	.	-	.	ID=g270.t1;Parent=g270
JAEQBD010000101.1	AUGUSTUS	stop_codon	29699	29701	.	-	0	Parent=g270.t1
JAEQBD010000101.1	AUGUSTUS	CDS	29702	30867	.	-	2	ID=g270.t1.cds;Parent=g270.t1
JAEQBD010000101.1	AUGUSTUS	CDS	31704	31782	.	-	0	ID=g270.t1.cds;Parent=g270.t1
JAEQBD010000101.1	AUGUSTUS	CDS	32783	32788	.	-	0	ID=g270.t1.cds;Parent=g270.t1
JAEQBD010000101.1	AUGUSTUS	start_codon	32786	32788	.	-	0	Parent=g270.t1
JAEQBD010000101.1	AUGUSTUS	protein_match	30047	30634	5.05	-	0	ID=pp.g270.t1.fz_znf;Target=fz_znf 1 196;Target_start=106;
JAEQBD010000101.1	AUGUSTUS	protein_match	30713	30867	1.21	-	2	ID=pp.g270.t1.fz_linker;Target=fz_linker 1 52;Target_start=28;
JAEQBD010000101.1	AUGUSTUS	protein_match	31704	31704	1	-	0	ID=pp.g270.t1.fz_linker;Target=fz_linker 1 1;Target_start=28;
JAEQBD010000101.1	AUGUSTUS	protein_match	31705	31782	3.08	-	0	ID=pp.g270.t1.fz_finz;Target=fz_finz 3 28;Target_start=0;
JAEQBD010000101.1	AUGUSTUS	protein_match	32783	32788	4.29	-	0	ID=pp.g270.t1.fz_finz;Target=fz_finz 1 2;Target_start=0;
JAEQBD010000101.1	AUGUSTUS	interblock_region	29699	30046	.	-	0	ID=pp.g270.t1.iBR3
JAEQBD010000101.1	AUGUSTUS	interblock_region	30635	30712	.	-	0	ID=pp.g270.t1.iBR2
# protein sequence = [MKFVKEESEDLSDEETCGEDEEETEEHRDLIEVKEELQERSEDQYEEPLHFINGEQSCSRSQKHNDQMQETSQRTEAK
# NLFACSECGKSFTRRGHLKIHTIIHTGERPYTCPQCSKSFTCKGSLKDHFKIHSGEKPFTCPQCGWSFARQEDLKRHIRIHTGEKPFPCSQCGKSFTS
# SGDLKRHLRIHSGEKPFSCPQCGKSFTQKEGLKEHMKIHSGEKLFTCMLCRKSFTHHRSLKRHMKVHSGEKLHQCPECGRRFSEACNLKTHLLSHTGE
# RPFHCQRCDKKFFLAVHLKTHMRIHEDERRYVCSFCGKSFLWLNGFKDHQKTHMGEKPYVCLDCGSTFTRAGELKVHERIHTGEKPYKCSHCEKSFTQ
# SGALKIHERVHTGEKPYLCPSCGKTFSRYGNLGKHLKKACPKLRR]
# sequence of block fz_znf      106 [RPYTCPQCSKSFTCKGSLKDHFKIHSGEKPFTCPQCGWSFARQEDLKRHIRIHTGEKPFPCSQCGKSFTSSGDLKRHLRIHSGEKPFSCPQCGKSFTQKEGLKEHMKIHSGEKLFTCMLCRKSFTHHRSLKRHMKVHSGEKLHQCPECGRRFSEACNLKTHLLSHTGERPFHCQRCDKKFFLAVHLKTHMRIHEDE] 302
# sequence of block fz_linker    28 [DLIEVKEELQERSEDQYEEPLHFINGEQSCSRSQKHNDQMQETSQRTEAKNL] 80
# sequence of block fz_finz       0 [MKFVKEESEDLSDEETCGEDEEETEEHR] 28
# Evidence for and against this transcript:
# % of transcript supported by hints (any source): 0
# CDS exons: 0/3
# CDS introns: 0/2
# 5'UTR exons and introns: 0/0
# 3'UTR exons and introns: 0/0
# hint groups fully obeyed: 15
#     RM:  15
# incompatible hint groups: 2
#     RM:   2
# end gene g270
###
#
# ----- prediction on sequence number 72 (length = 51774, name = JAEQBD010000117.1:419570-471344) -----
#
# Predicted genes for sequence number 72 on both strands
# start gene g271
JAEQBD010000117.1	AUGUSTUS	gene	422228	434653	1	-	.	ID=g271
JAEQBD010000117.1	AUGUSTUS	transcript	422228	434653	.	-	.	ID=g271.t1;Parent=g271
JAEQBD010000117.1	AUGUSTUS	stop_codon	422228	422230	.	-	0	Parent=g271.t1
JAEQBD010000117.1	AUGUSTUS	CDS	422231	422288	.	-	1	ID=g271.t1.cds;Parent=g271.t1
JAEQBD010000117.1	AUGUSTUS	CDS	422492	422536	.	-	1	ID=g271.t1.cds;Parent=g271.t1
JAEQBD010000117.1	AUGUSTUS	CDS	424578	424590	.	-	2	ID=g271.t1.cds;Parent=g271.t1
JAEQBD010000117.1	AUGUSTUS	CDS	426590	426604	.	-	2	ID=g271.t1.cds;Parent=g271.t1
JAEQBD010000117.1	AUGUSTUS	CDS	430379	430410	.	-	1	ID=g271.t1.cds;Parent=g271.t1
JAEQBD010000117.1	AUGUSTUS	CDS	430891	430914	.	-	1	ID=g271.t1.cds;Parent=g271.t1
JAEQBD010000117.1	AUGUSTUS	CDS	431551	431571	.	-	1	ID=g271.t1.cds;Parent=g271.t1
JAEQBD010000117.1	AUGUSTUS	CDS	433222	433511	.	-	0	ID=g271.t1.cds;Parent=g271.t1
JAEQBD010000117.1	AUGUSTUS	CDS	433593	433909	.	-	2	ID=g271.t1.cds;Parent=g271.t1
JAEQBD010000117.1	AUGUSTUS	CDS	434569	434653	.	-	0	ID=g271.t1.cds;Parent=g271.t1
JAEQBD010000117.1	AUGUSTUS	start_codon	434651	434653	.	-	0	Parent=g271.t1
JAEQBD010000117.1	AUGUSTUS	protein_match	422282	422288	0.103	-	1	ID=pp.g271.t1.fz_znf;Target=fz_znf 194 196;Target_start=87;
JAEQBD010000117.1	AUGUSTUS	protein_match	422492	422536	1.6	-	1	ID=pp.g271.t1.fz_znf;Target=fz_znf 179 194;Target_start=87;
JAEQBD010000117.1	AUGUSTUS	protein_match	424578	424590	2.72	-	2	ID=pp.g271.t1.fz_znf;Target=fz_znf 175 179;Target_start=87;
JAEQBD010000117.1	AUGUSTUS	protein_match	426590	426604	3.86	-	2	ID=pp.g271.t1.fz_znf;Target=fz_znf 170 175;Target_start=87;
JAEQBD010000117.1	AUGUSTUS	protein_match	430379	430410	1.98	-	1	ID=pp.g271.t1.fz_znf;Target=fz_znf 159 170;Target_start=87;
JAEQBD010000117.1	AUGUSTUS	protein_match	430891	430914	1.27	-	1	ID=pp.g271.t1.fz_znf;Target=fz_znf 151 159;Target_start=87;
JAEQBD010000117.1	AUGUSTUS	protein_match	431551	431571	2.24	-	1	ID=pp.g271.t1.fz_znf;Target=fz_znf 144 151;Target_start=87;
JAEQBD010000117.1	AUGUSTUS	protein_match	433222	433511	5.31	-	0	ID=pp.g271.t1.fz_znf;Target=fz_znf 48 144;Target_start=87;
JAEQBD010000117.1	AUGUSTUS	protein_match	433593	433733	3.5	-	0	ID=pp.g271.t1.fz_znf;Target=fz_znf 1 47;Target_start=87;
JAEQBD010000117.1	AUGUSTUS	protein_match	433755	433909	1.46	-	2	ID=pp.g271.t1.fz_linker;Target=fz_linker 1 52;Target_start=28;
JAEQBD010000117.1	AUGUSTUS	protein_match	434569	434569	1	-	0	ID=pp.g271.t1.fz_linker;Target=fz_linker 1 1;Target_start=28;
JAEQBD010000117.1	AUGUSTUS	protein_match	434570	434653	6.55	-	0	ID=pp.g271.t1.fz_finz;Target=fz_finz 1 28;Target_start=0;
JAEQBD010000117.1	AUGUSTUS	interblock_region	422228	422281	.	-	0	ID=pp.g271.t1.iBR3
JAEQBD010000117.1	AUGUSTUS	interblock_region	433734	433754	.	-	0	ID=pp.g271.t1.iBR2
# protein sequence = [MAFIKEESEDVKIEETFRAECEDAEKQTDLIALKEESQEPQEKDRNEKQHDLKTEEESISCSPTGKTSSPNKAQTTPS
# TNLHCYSRVQSYACEKCGQIFNQKGSLAMHMKFHLEKKPSICPQCGKSFTRKQYLNVHMKIHTEKKPSICSQCGKSFTEKKILKTHMRIHTGERPFTC
# KLCGKSFSRKDSLKIHTRIHTGERPFTCVQCGKSFKQKSHLISHLIVHTEENLSVCPECSSHFSEMRHPQQHMNIKRKQRQVTCTACAERCKHFQTMQ
# FSARVHPQISVSWPELPAMPSWTMST]
# sequence of block fz_znf       87 [QSYACEKCGQIFNQKGSLAMHMKFHLEKKPSICPQCGKSFTRKQYLNVHMKIHTEKKPSICSQCGKSFTEKKILKTHMRIHTGERPFTCKLCGKSFSRKDSLKIHTRIHTGERPFTCVQCGKSFKQKSHLISHLIVHTEENLSVCPECSSHFSEMRHPQQHMNIKRKQRQVTCTACAERCKHFQTMQFSARVHPQI] 283
# sequence of block fz_linker    28 [DLIALKEESQEPQEKDRNEKQHDLKTEEESISCSPTGKTSSPNKAQTTPSTN] 80
# sequence of block fz_finz       0 [MAFIKEESEDVKIEETFRAECEDAEKQT] 28
# Evidence for and against this transcript:
# % of transcript supported by hints (any source): 0
# CDS exons: 0/10
# CDS introns: 0/9
# 5'UTR exons and introns: 0/0
# 3'UTR exons and introns: 0/0
# hint groups fully obeyed: 61
#     RM:  61
# incompatible hint groups: 5
#     RM:   5
# end gene g271
###
# start gene g272
JAEQBD010000117.1	AUGUSTUS	gene	438050	442322	1	+	.	ID=g272
JAEQBD010000117.1	AUGUSTUS	transcript	438050	442322	.	+	.	ID=g272.t1;Parent=g272
JAEQBD010000117.1	AUGUSTUS	start_codon	438050	438052	.	+	0	Parent=g272.t1
JAEQBD010000117.1	AUGUSTUS	CDS	438050	438155	.	+	0	ID=g272.t1.cds;Parent=g272.t1
JAEQBD010000117.1	AUGUSTUS	CDS	441150	441390	.	+	2	ID=g272.t1.cds;Parent=g272.t1
JAEQBD010000117.1	AUGUSTUS	CDS	441614	442319	.	+	1	ID=g272.t1.cds;Parent=g272.t1
JAEQBD010000117.1	AUGUSTUS	stop_codon	442320	442322	.	+	0	Parent=g272.t1
JAEQBD010000117.1	AUGUSTUS	protein_match	438050	438133	5.29	+	0	ID=pp.g272.t1.fz_finz;Target=fz_finz 1 28;Target_start=0;
JAEQBD010000117.1	AUGUSTUS	protein_match	438134	438155	0.99	+	0	ID=pp.g272.t1.fz_linker;Target=fz_linker 1 8;Target_start=28;
JAEQBD010000117.1	AUGUSTUS	protein_match	441150	441283	1.18	+	2	ID=pp.g272.t1.fz_linker;Target=fz_linker 8 52;Target_start=28;
JAEQBD010000117.1	AUGUSTUS	protein_match	441720	442307	2.21	+	0	ID=pp.g272.t1.fz_znf;Target=fz_znf 1 196;Target_start=151;
JAEQBD010000117.1	AUGUSTUS	interblock_region	441284	441390	.	+	0	ID=pp.g272.t1.iBR2
JAEQBD010000117.1	AUGUSTUS	interblock_region	441614	441719	.	+	1	ID=pp.g272.t1.iBR2
JAEQBD010000117.1	AUGUSTUS	interblock_region	442308	442322	.	+	0	ID=pp.g272.t1.iBR3
# protein sequence = [MAFIVLEHEDLKIEEEFRVKREDAEEQTKAFIKEENLMALKEESQEDNVQHENFDLSCDFMTRKKSLSCSKSEKTLRN
# RAQKTANRSYFNCQQCGKSFNRKRSLEVHMRVHTGEKPHIRIHTGEKPHACPQCGKCFSYKQHLVDHVRVHTGEKPFACKLCGKSFIQKQNLKYHMLD
# HSGEKPYTCSQCGRSFKHKHLDDHMRIHTGERPFTCQQCGKSFTQKGTLRDHMKTHTGEKPYACQLCGKNFIRKQNLKYHMISHSGEKPHACPQCGKS
# FKHKQHLDAHTRTHTGERPFTCQQCGKSFTKKGNLKKHLKIHSREKPFTCDQSKDELLLQKDIQTVPTEKRHKTVLP]
# sequence of block fz_finz       0 [MAFIVLEHEDLKIEEEFRVKREDAEEQT] 28
# sequence of block fz_linker    28 [KAFIKEENLMALKEESQEDNVQHENFDLSCDFMTRKKSLSCSKSEKTLRNRA] 80
# sequence of block fz_znf      151 [EKPFACKLCGKSFIQKQNLKYHMLDHSGEKPYTCSQCGRSFKHKHLDDHMRIHTGERPFTCQQCGKSFTQKGTLRDHMKTHTGEKPYACQLCGKNFIRKQNLKYHMISHSGEKPHACPQCGKSFKHKQHLDAHTRTHTGERPFTCQQCGKSFTKKGNLKKHLKIHSREKPFTCDQSKDELLLQKDIQTVPTEKRHK] 347
# Evidence for and against this transcript:
# % of transcript supported by hints (any source): 0
# CDS exons: 0/3
# CDS introns: 0/2
# 5'UTR exons and introns: 0/0
# 3'UTR exons and introns: 0/0
# hint groups fully obeyed: 15
#     RM:  15
# incompatible hint groups: 3
#     RM:   3
# end gene g272
###
# start gene g273
JAEQBD010000117.1	AUGUSTUS	gene	444913	447091	1	+	.	ID=g273
JAEQBD010000117.1	AUGUSTUS	transcript	444913	447091	.	+	.	ID=g273.t1;Parent=g273
JAEQBD010000117.1	AUGUSTUS	start_codon	444913	444915	.	+	0	Parent=g273.t1
JAEQBD010000117.1	AUGUSTUS	CDS	444913	444997	.	+	0	ID=g273.t1.cds;Parent=g273.t1
JAEQBD010000117.1	AUGUSTUS	CDS	445957	445996	.	+	2	ID=g273.t1.cds;Parent=g273.t1
JAEQBD010000117.1	AUGUSTUS	CDS	446167	446300	.	+	1	ID=g273.t1.cds;Parent=g273.t1
JAEQBD010000117.1	AUGUSTUS	CDS	446384	446801	.	+	2	ID=g273.t1.cds;Parent=g273.t1
JAEQBD010000117.1	AUGUSTUS	CDS	446881	447088	.	+	1	ID=g273.t1.cds;Parent=g273.t1
JAEQBD010000117.1	AUGUSTUS	stop_codon	447089	447091	.	+	0	Parent=g273.t1
JAEQBD010000117.1	AUGUSTUS	protein_match	444913	444996	6.25	+	0	ID=pp.g273.t1.fz_finz;Target=fz_finz 1 28;Target_start=0;
JAEQBD010000117.1	AUGUSTUS	protein_match	444997	444997	1	+	0	ID=pp.g273.t1.fz_linker;Target=fz_linker 1 1;Target_start=28;
JAEQBD010000117.1	AUGUSTUS	protein_match	445957	445996	3.54	+	1	ID=pp.g273.t1.fz_linker;Target=fz_linker 1 14;Target_start=27;
JAEQBD010000117.1	AUGUSTUS	protein_match	446167	446281	1.33	+	1	ID=pp.g273.t1.fz_linker;Target=fz_linker 14 52;Target_start=28;
JAEQBD010000117.1	AUGUSTUS	protein_match	446294	446300	1.02	+	0	ID=pp.g273.t1.fz_znf;Target=fz_znf 1 3;Target_start=84;
JAEQBD010000117.1	AUGUSTUS	protein_match	446384	446801	2.82	+	1	ID=pp.g273.t1.fz_znf;Target=fz_znf 3 142;Target_start=83;
JAEQBD010000117.1	AUGUSTUS	protein_match	446881	447043	4.43	+	1	ID=pp.g273.t1.fz_znf;Target=fz_znf 142 196;Target_start=84;
JAEQBD010000117.1	AUGUSTUS	interblock_region	446282	446293	.	+	0	ID=pp.g273.t1.iBR2
JAEQBD010000117.1	AUGUSTUS	interblock_region	447044	447091	.	+	0	ID=pp.g273.t1.iBR3
# protein sequence = [MALVKEESEDVKIEETLRVKREDGEEQTDPMVLKEESQERNESFKVHVKIHAEKQPLLCPQCGKSFTRKYNLNSHMRT
# HTRREALPSASSAARASGKAPSSKPTPRRTPERSLHAACHQCGKSYTQNSQLTIHTRIHTGEKPFSCAVCDKSFTVKRRLKAHMKSHAEKNPFTCSRC
# GKSFTQKRTLDAHTVIHTGEKPFSCPRCGKSFRLKGNLQVHMRIHTGDKPLHLPQCGKSFTNKTNLKTHIRIHTGENPFSCDQCGESFRYNANLINHM
# KVHSDGGAKTFSDSEQLEEHV]
# sequence of block fz_finz       0 [MALVKEESEDVKIEETLRVKREDGEEQT] 28
# sequence of block fz_linker    28 [DPMVLKEESQERNESFKVHVKIHAEKQPLLCPQCGKSFTRKYNLNSHMRTHT] 80
# sequence of block fz_znf       84 [LPSASSAARASGKAPSSKPTPRRTPERSLHAACHQCGKSYTQNSQLTIHTRIHTGEKPFSCAVCDKSFTVKRRLKAHMKSHAEKNPFTCSRCGKSFTQKRTLDAHTVIHTGEKPFSCPRCGKSFRLKGNLQVHMRIHTGDKPLHLPQCGKSFTNKTNLKTHIRIHTGENPFSCDQCGESFRYNANLINHMKVHSDG] 280
# Evidence for and against this transcript:
# % of transcript supported by hints (any source): 0
# CDS exons: 0/5
# CDS introns: 0/4
# 5'UTR exons and introns: 0/0
# 3'UTR exons and introns: 0/0
# hint groups fully obeyed: 4
#     RM:   4
# incompatible hint groups: 1
#     RM:   1
# end gene g273
###
# start gene g274
JAEQBD010000117.1	AUGUSTUS	gene	449408	453294	1	+	.	ID=g274
JAEQBD010000117.1	AUGUSTUS	transcript	449408	453294	.	+	.	ID=g274.t1;Parent=g274
JAEQBD010000117.1	AUGUSTUS	start_codon	449408	449410	.	+	0	Parent=g274.t1
JAEQBD010000117.1	AUGUSTUS	CDS	449408	449422	.	+	0	ID=g274.t1.cds;Parent=g274.t1
JAEQBD010000117.1	AUGUSTUS	CDS	449561	449786	.	+	0	ID=g274.t1.cds;Parent=g274.t1
JAEQBD010000117.1	AUGUSTUS	CDS	452071	452491	.	+	2	ID=g274.t1.cds;Parent=g274.t1
JAEQBD010000117.1	AUGUSTUS	CDS	452574	452668	.	+	1	ID=g274.t1.cds;Parent=g274.t1
JAEQBD010000117.1	AUGUSTUS	CDS	453083	453291	.	+	2	ID=g274.t1.cds;Parent=g274.t1
JAEQBD010000117.1	AUGUSTUS	stop_codon	453292	453294	.	+	0	Parent=g274.t1
JAEQBD010000117.1	AUGUSTUS	protein_match	449408	449422	2.19	+	0	ID=pp.g274.t1.fz_finz;Target=fz_finz 1 5;Target_start=0;
JAEQBD010000117.1	AUGUSTUS	protein_match	449561	449629	1.9	+	0	ID=pp.g274.t1.fz_finz;Target=fz_finz 6 28;Target_start=0;
JAEQBD010000117.1	AUGUSTUS	protein_match	449630	449785	1.28	+	0	ID=pp.g274.t1.fz_linker;Target=fz_linker 1 52;Target_start=28;
JAEQBD010000117.1	AUGUSTUS	protein_match	452202	452491	3.79	+	0	ID=pp.g274.t1.fz_znf;Target=fz_znf 1 97;Target_start=124;
JAEQBD010000117.1	AUGUSTUS	protein_match	452574	452668	8.28	+	0	ID=pp.g274.t1.fz_znf;Target=fz_znf 98 129;Target_start=123;
JAEQBD010000117.1	AUGUSTUS	protein_match	453083	453285	6.47	+	2	ID=pp.g274.t1.fz_znf;Target=fz_znf 129 196;Target_start=124;
JAEQBD010000117.1	AUGUSTUS	interblock_region	449786	449786	.	+	0	ID=pp.g274.t1.iBR2
JAEQBD010000117.1	AUGUSTUS	interblock_region	452071	452201	.	+	2	ID=pp.g274.t1.iBR2
JAEQBD010000117.1	AUGUSTUS	interblock_region	453286	453294	.	+	0	ID=pp.g274.t1.iBR3
# protein sequence = [LHFPKMEFLKVELEDAFTVEPEDTETQLKMVFIKEESTDVKIEEAFIKQEEAEEQIKTAFIKEEREETFRVKLEDAEE
# PTDSTVLKEEQEETEEKYQYENPHDFLEKSFSSLQSEKSSTQKRDGIRFPCFQCGKSFSRKATLKSHMKTHPEENMFTCTHCGKSFGTKLKLKYHTKV
# HNGNKPFTCKQCGRSFTQKGSLKKHMAIHTGKRPYSVPSVWKELHQKGGLKIHMRIHTGEKPFTCPQCGKSFSQKEGLNMHMRIHTGEKPFTCDQCGK
# SYPRKGGLKIHMRTHTGEKPFACKQCGKSFSQRGSLDMHIEIHNREKL]
# sequence of block fz_finz       0 [LHFPKMEFLKVELEDAFTVEPEDTETQL] 28
# sequence of block fz_linker    28 [KMVFIKEESTDVKIEEAFIKQEEAEEQIKTAFIKEEREETFRVKLEDAEEPT] 80
# sequence of block fz_znf      124 [IRFPCFQCGKSFSRKATLKSHMKTHPEENMFTCTHCGKSFGTKLKLKYHTKVHNGNKPFTCKQCGRSFTQKGSLKKHMAIHTGKRPYSVPSVWKELHQKGGLKIHMRIHTGEKPFTCPQCGKSFSQKEGLNMHMRIHTGEKPFTCDQCGKSYPRKGGLKIHMRTHTGEKPFACKQCGKSFSQRGSLDMHIEIHNRE] 320
# Evidence for and against this transcript:
# % of transcript supported by hints (any source): 0
# CDS exons: 0/5
# CDS introns: 0/4
# 5'UTR exons and introns: 0/0
# 3'UTR exons and introns: 0/0
# hint groups fully obeyed: 14
#     RM:  14
# incompatible hint groups: 1
#     RM:   1
# end gene g274
###
# start gene g275
JAEQBD010000117.1	AUGUSTUS	gene	460826	466287	1	-	.	ID=g275
JAEQBD010000117.1	AUGUSTUS	transcript	460826	466287	.	-	.	ID=g275.t1;Parent=g275
JAEQBD010000117.1	AUGUSTUS	stop_codon	460826	460828	.	-	0	Parent=g275.t1
JAEQBD010000117.1	AUGUSTUS	CDS	460829	460910	.	-	1	ID=g275.t1.cds;Parent=g275.t1
JAEQBD010000117.1	AUGUSTUS	CDS	464581	464688	.	-	1	ID=g275.t1.cds;Parent=g275.t1
JAEQBD010000117.1	AUGUSTUS	CDS	465091	465115	.	-	2	ID=g275.t1.cds;Parent=g275.t1
JAEQBD010000117.1	AUGUSTUS	CDS	466095	466287	.	-	0	ID=g275.t1.cds;Parent=g275.t1
JAEQBD010000117.1	AUGUSTUS	start_codon	466285	466287	.	-	0	Parent=g275.t1
# protein sequence = [MEELSHLSLCVTVATMSSEILLRLTVAIVFVAIVWQNGCIPLNGTSVQNAERGGRAFPELTSLFVITPAHTTQDAAEK
# KFPDKIKRRRTALRVTNGSIIFSRYSKSMGRTLPKTILQKTLNMFFAVAVAPDASVLL]
# Evidence for and against this transcript:
# % of transcript supported by hints (any source): 0
# CDS exons: 0/4
# CDS introns: 0/3
# 5'UTR exons and introns: 0/0
# 3'UTR exons and introns: 0/0
# hint groups fully obeyed: 30
#     RM:  30
# incompatible hint groups: 0
# end gene g275
###
#
# ----- prediction on sequence number 73 (length = 11518, name = JAEQBD010000200.1:0-11518) -----
#
# Predicted genes for sequence number 73 on both strands
# start gene g276
JAEQBD010000200.1	AUGUSTUS	gene	2971	5208	1	+	.	ID=g276
JAEQBD010000200.1	AUGUSTUS	transcript	2971	5208	.	+	.	ID=g276.t1;Parent=g276
JAEQBD010000200.1	AUGUSTUS	start_codon	2971	2973	.	+	0	Parent=g276.t1
JAEQBD010000200.1	AUGUSTUS	CDS	2971	3073	.	+	0	ID=g276.t1.cds;Parent=g276.t1
JAEQBD010000200.1	AUGUSTUS	CDS	4133	4777	.	+	2	ID=g276.t1.cds;Parent=g276.t1
JAEQBD010000200.1	AUGUSTUS	CDS	4940	5205	.	+	2	ID=g276.t1.cds;Parent=g276.t1
JAEQBD010000200.1	AUGUSTUS	stop_codon	5206	5208	.	+	0	Parent=g276.t1
JAEQBD010000200.1	AUGUSTUS	protein_match	2971	3054	8.54	+	0	ID=pp.g276.t1.fz_finz;Target=fz_finz 1 28;Target_start=0;
JAEQBD010000200.1	AUGUSTUS	protein_match	3055	3073	1.84	+	0	ID=pp.g276.t1.fz_linker;Target=fz_linker 1 7;Target_start=28;
JAEQBD010000200.1	AUGUSTUS	protein_match	4133	4269	1.4	+	2	ID=pp.g276.t1.fz_linker;Target=fz_linker 7 52;Target_start=28;
JAEQBD010000200.1	AUGUSTUS	protein_match	4357	4777	4.01	+	0	ID=pp.g276.t1.fz_znf;Target=fz_znf 1 141;Target_start=109;
JAEQBD010000200.1	AUGUSTUS	protein_match	4940	5106	4.61	+	2	ID=pp.g276.t1.fz_znf;Target=fz_znf 141 196;Target_start=109;
JAEQBD010000200.1	AUGUSTUS	interblock_region	4270	4356	.	+	0	ID=pp.g276.t1.iBR2
JAEQBD010000200.1	AUGUSTUS	interblock_region	5107	5208	.	+	0	ID=pp.g276.t1.iBR3
# protein sequence = [MEFIKEETEDVKIEETFRIKEEDTEEQTGRFSFSXESTELKETGEKIQHEAERDFKAEEESFSWPQIKETFSLQTAPK
# TGTESYLTPSRCEKSLDEHGNLKVHMRIHGGQTLTCRRCGKSFGRKEDLDGHLRVHPEDEAHTCPKCGVSFDLLVNLKAHARVHAEQSPFSCQQCGKA
# VPSKGNLYRHMRTHIGEKPYVCPECGKSFDLHGSLKVHRRIHTGEKPYSCLQCGKSFYNQGNLKGHMSLHTGEKNCACRQCGKTFNRKGDLKRHVRIH
# TREKSYTCPQCQESFDLHGSLRAHMRVHTGETLFPCQQCGKSFTQKGHLSRHRKRLHSAGLIDT]
# sequence of block fz_finz       0 [MEFIKEETEDVKIEETFRIKEEDTEEQT] 28
# sequence of block fz_linker    28 [GRFSFSXESTELKETGEKIQHEAERDFKAEEESFSWPQIKETFSLQTAPKTG] 80
# sequence of block fz_znf      109 [QTLTCRRCGKSFGRKEDLDGHLRVHPEDEAHTCPKCGVSFDLLVNLKAHARVHAEQSPFSCQQCGKAVPSKGNLYRHMRTHIGEKPYVCPECGKSFDLHGSLKVHRRIHTGEKPYSCLQCGKSFYNQGNLKGHMSLHTGEKNCACRQCGKTFNRKGDLKRHVRIHTREKSYTCPQCQESFDLHGSLRAHMRVHTGE] 305
# Evidence for and against this transcript:
# % of transcript supported by hints (any source): 0
# CDS exons: 0/3
# CDS introns: 0/2
# 5'UTR exons and introns: 0/0
# 3'UTR exons and introns: 0/0
# hint groups fully obeyed: 7
#     RM:   7
# incompatible hint groups: 1
#     RM:   1
# end gene g276
###
# start gene g277
JAEQBD010000200.1	AUGUSTUS	gene	7342	9105	1	-	.	ID=g277
JAEQBD010000200.1	AUGUSTUS	transcript	7342	9105	.	-	.	ID=g277.t1;Parent=g277
JAEQBD010000200.1	AUGUSTUS	stop_codon	7342	7344	.	-	0	Parent=g277.t1
JAEQBD010000200.1	AUGUSTUS	CDS	7345	8318	.	-	2	ID=g277.t1.cds;Parent=g277.t1
JAEQBD010000200.1	AUGUSTUS	CDS	8439	9105	.	-	0	ID=g277.t1.cds;Parent=g277.t1
JAEQBD010000200.1	AUGUSTUS	start_codon	9103	9105	.	-	0	Parent=g277.t1
# protein sequence = [MSSISSSPDDPVIRILLMGRKGSGKSSSGNTILGEKKFKDQKRKKKNKAGVFEGKSEIGGKQIAVIDCPDLLHPDLNK
# EQQKTKTDQLISQCSGGFSAVLLTVSLEKPLENEEEILYYIKCLFGPEVQKYIMILFTHGDELDDDETIDEYLKHEDHEDLKQLVTECKGKFHCFNNK
# SESDESVRRQKQELLRKIEGMTMENGGKFIMKQMRRRSSMEIPDIFFDPDKTDVIPEMNGQIRLVLLGKTGAGKSATGNTIVGRNVFESSASSTSQTK
# QCHSETRVRFGTEISVIDTPGLYDTKLSEDEIKSEIGKCMTFTCPGPHAFLIVIKVGRFTEEEKNTIKKLKEVFGECMEKYSMIILTHKKQLKKKQTI
# EQYLEKGDPALKELVESCGNRIFCLDNESASFPQYKDLIGQVKTMVAENGHFSNEMFEEAEKCIQEIQKQKLEKKVKRFTQESGRTEWQKIYWRLAEE
# SRLEAKKCFSDSFMADLLMHPHVTGSDVRKALEVVTLEEKENTIKEAEGKGIRHAVAVQLAINATRKLAKQKMCTVQ]
# Evidence for and against this transcript:
# % of transcript supported by hints (any source): 0
# CDS exons: 0/2
# CDS introns: 0/1
# 5'UTR exons and introns: 0/0
# 3'UTR exons and introns: 0/0
# hint groups fully obeyed: 1
#     RM:   1
# incompatible hint groups: 6
#     RM:   6
# end gene g277
###
#
# ----- prediction on sequence number 74 (length = 15451, name = JAEQBD010000478.1:0-15451) -----
#
# Predicted genes for sequence number 74 on both strands
# start gene g278
JAEQBD010000478.1	AUGUSTUS	gene	1831	4215	1	+	.	ID=g278
JAEQBD010000478.1	AUGUSTUS	transcript	1831	4215	.	+	.	ID=g278.t1;Parent=g278
JAEQBD010000478.1	AUGUSTUS	start_codon	1831	1833	.	+	0	Parent=g278.t1
JAEQBD010000478.1	AUGUSTUS	CDS	1831	1915	.	+	0	ID=g278.t1.cds;Parent=g278.t1
JAEQBD010000478.1	AUGUSTUS	CDS	3085	3111	.	+	2	ID=g278.t1.cds;Parent=g278.t1
JAEQBD010000478.1	AUGUSTUS	CDS	3203	4212	.	+	2	ID=g278.t1.cds;Parent=g278.t1
JAEQBD010000478.1	AUGUSTUS	stop_codon	4213	4215	.	+	0	Parent=g278.t1
JAEQBD010000478.1	AUGUSTUS	protein_match	1831	1914	6	+	0	ID=pp.g278.t1.fz_finz;Target=fz_finz 1 28;Target_start=0;
JAEQBD010000478.1	AUGUSTUS	protein_match	1915	1915	1	+	0	ID=pp.g278.t1.fz_linker;Target=fz_linker 1 1;Target_start=28;
JAEQBD010000478.1	AUGUSTUS	protein_match	3085	3111	1.15	+	1	ID=pp.g278.t1.fz_linker;Target=fz_linker 1 10;Target_start=27;
JAEQBD010000478.1	AUGUSTUS	protein_match	3203	3330	1.02	+	2	ID=pp.g278.t1.fz_linker;Target=fz_linker 10 52;Target_start=28;
JAEQBD010000478.1	AUGUSTUS	protein_match	3340	3927	4.83	+	0	ID=pp.g278.t1.fz_znf;Target=fz_znf 1 196;Target_start=83;
JAEQBD010000478.1	AUGUSTUS	interblock_region	3331	3339	.	+	0	ID=pp.g278.t1.iBR2
JAEQBD010000478.1	AUGUSTUS	interblock_region	3928	4215	.	+	0	ID=pp.g278.t1.iBR3
# protein sequence = [MALIKQESEDLRIVEVFSLKHEETEEQTVAMGLKLFTNLMTIKKERQEAKEIEEKYQYKRRDFLAVEKSIPTERNSVQ
# KTKPPSYLTCHECGKCFTIKGNLNEHMKTHIRETPFPCLYCGKTFKLKGSLDEHVTIHTRGKPFACDHCGKSFSKKGNLNKHVTIHTGVKPFTCDQCG
# KSFRYKETLNSHTKLHTGEKLFTCQHCGKSFTLKGNLNEHMKIHSGVKPFSCQHCGVSFAKKGNLKEHLKIHSGVKPFICLHCGKSFIKKGTLNQHLT
# IHSEKPFTCDQCGKIYKYEESLKSHMKSEHSGESGFHQCDRCGESFSCKVSLYTHVRLHTTEKAFTCQLCGDSFLQNGNLKSHMRIHTGEKRSVWKEF
# QT]
# sequence of block fz_finz       0 [MALIKQESEDLRIVEVFSLKHEETEEQT] 28
# sequence of block fz_linker    28 [VAMGLKLFTNLMTIKKERQEAKEIEEKYQYKRRDFLAVEKSIPTERNSVQKT] 80
# sequence of block fz_znf       83 [SYLTCHECGKCFTIKGNLNEHMKTHIRETPFPCLYCGKTFKLKGSLDEHVTIHTRGKPFACDHCGKSFSKKGNLNKHVTIHTGVKPFTCDQCGKSFRYKETLNSHTKLHTGEKLFTCQHCGKSFTLKGNLNEHMKIHSGVKPFSCQHCGVSFAKKGNLKEHLKIHSGVKPFICLHCGKSFIKKGTLNQHLTIHSEK] 279
# Evidence for and against this transcript:
# % of transcript supported by hints (any source): 0
# CDS exons: 0/3
# CDS introns: 0/2
# 5'UTR exons and introns: 0/0
# 3'UTR exons and introns: 0/0
# hint groups fully obeyed: 3
#     RM:   3
# incompatible hint groups: 2
#     RM:   2
# end gene g278
###
# start gene g279
JAEQBD010000478.1	AUGUSTUS	gene	9427	13107	1	-	.	ID=g279
JAEQBD010000478.1	AUGUSTUS	transcript	9427	13107	.	-	.	ID=g279.t1;Parent=g279
JAEQBD010000478.1	AUGUSTUS	stop_codon	9427	9429	.	-	0	Parent=g279.t1
JAEQBD010000478.1	AUGUSTUS	CDS	9430	9962	.	-	2	ID=g279.t1.cds;Parent=g279.t1
JAEQBD010000478.1	AUGUSTUS	CDS	12338	12610	.	-	2	ID=g279.t1.cds;Parent=g279.t1
JAEQBD010000478.1	AUGUSTUS	CDS	12690	13107	.	-	0	ID=g279.t1.cds;Parent=g279.t1
JAEQBD010000478.1	AUGUSTUS	start_codon	13105	13107	.	-	0	Parent=g279.t1
# protein sequence = [MLSQPLTPTAGFNETSFLSFTERYEVVGPADPVLAVAGEDVILPCSVKSNISVVDLRVEWFRLDLKDSQLVHLYEDHE
# DRNTDQIESYRGRTRLNHQELHRGAASLKLSSVRVSDEGLYKCFIQSRSWYDDATVKVTVEAVGRPPVITVHGFDYSGGFRLECESKDWYPEPDLEWL
# DAKGVRLSPETTQRHRSTDRFGVKFTLIVHPRDSQIHCRVKTRRHSLETLIIIPMDVILDADTAHPRLIVSDDGKQAREGKKRPEAAVGEKERFKDFR
# AVLGKEGFSSGSFYFQVQVKDQTKWYVGVSGESVISKGSTRLCSLNGFWTVSLYDGTYRARESSYVLLSLRGHPPRIGVFVDYEEGLISFYDVESSSH
# IYSFTDQCFNEKLYPFVCLGRYRNENSTPLIICDDY]
# Evidence for and against this transcript:
# % of transcript supported by hints (any source): 0
# CDS exons: 0/3
# CDS introns: 0/2
# 5'UTR exons and introns: 0/0
# 3'UTR exons and introns: 0/0
# hint groups fully obeyed: 18
#     RM:  18
# incompatible hint groups: 2
#     RM:   2
# end gene g279
###
#
# ----- prediction on sequence number 75 (length = 8756, name = JAEQBD010000956.1:0-8756) -----
#
# Predicted genes for sequence number 75 on both strands
# start gene g280
JAEQBD010000956.1	AUGUSTUS	gene	3481	8500	1	-	.	ID=g280
JAEQBD010000956.1	AUGUSTUS	transcript	3481	8500	.	-	.	ID=g280.t1;Parent=g280
JAEQBD010000956.1	AUGUSTUS	stop_codon	3481	3483	.	-	0	Parent=g280.t1
JAEQBD010000956.1	AUGUSTUS	CDS	3484	3554	.	-	2	ID=g280.t1.cds;Parent=g280.t1
JAEQBD010000956.1	AUGUSTUS	CDS	4803	5038	.	-	1	ID=g280.t1.cds;Parent=g280.t1
JAEQBD010000956.1	AUGUSTUS	CDS	5123	5518	.	-	1	ID=g280.t1.cds;Parent=g280.t1
JAEQBD010000956.1	AUGUSTUS	CDS	5644	5738	.	-	0	ID=g280.t1.cds;Parent=g280.t1
JAEQBD010000956.1	AUGUSTUS	CDS	6045	6075	.	-	1	ID=g280.t1.cds;Parent=g280.t1
JAEQBD010000956.1	AUGUSTUS	CDS	6466	6478	.	-	2	ID=g280.t1.cds;Parent=g280.t1
JAEQBD010000956.1	AUGUSTUS	CDS	6977	6987	.	-	1	ID=g280.t1.cds;Parent=g280.t1
JAEQBD010000956.1	AUGUSTUS	CDS	7688	7717	.	-	1	ID=g280.t1.cds;Parent=g280.t1
JAEQBD010000956.1	AUGUSTUS	CDS	8484	8500	.	-	0	ID=g280.t1.cds;Parent=g280.t1
JAEQBD010000956.1	AUGUSTUS	start_codon	8498	8500	.	-	0	Parent=g280.t1
JAEQBD010000956.1	AUGUSTUS	protein_match	3550	3554	0.181	-	2	ID=pp.g280.t1.fz_znf;Target=fz_znf 195 196;Target_start=82;
JAEQBD010000956.1	AUGUSTUS	protein_match	4803	5038	5.92	-	1	ID=pp.g280.t1.fz_znf;Target=fz_znf 116 195;Target_start=82;
JAEQBD010000956.1	AUGUSTUS	protein_match	5123	5469	6.07	-	0	ID=pp.g280.t1.fz_znf;Target=fz_znf 1 116;Target_start=82;
JAEQBD010000956.1	AUGUSTUS	protein_match	5476	5518	1.17	-	1	ID=pp.g280.t1.fz_linker;Target=fz_linker 38 52;Target_start=28;
JAEQBD010000956.1	AUGUSTUS	protein_match	5644	5738	1.01	-	0	ID=pp.g280.t1.fz_linker;Target=fz_linker 7 38;Target_start=28;
JAEQBD010000956.1	AUGUSTUS	protein_match	6045	6062	1.83	-	0	ID=pp.g280.t1.fz_linker;Target=fz_linker 1 6;Target_start=28;
JAEQBD010000956.1	AUGUSTUS	protein_match	6063	6075	1.02	-	1	ID=pp.g280.t1.fz_finz;Target=fz_finz 24 28;Target_start=0;
JAEQBD010000956.1	AUGUSTUS	protein_match	6466	6478	1.27	-	2	ID=pp.g280.t1.fz_finz;Target=fz_finz 20 24;Target_start=0;
JAEQBD010000956.1	AUGUSTUS	protein_match	6977	6987	0.811	-	1	ID=pp.g280.t1.fz_finz;Target=fz_finz 16 20;Target_start=0;
JAEQBD010000956.1	AUGUSTUS	protein_match	7688	7717	1.82	-	1	ID=pp.g280.t1.fz_finz;Target=fz_finz 6 16;Target_start=0;
JAEQBD010000956.1	AUGUSTUS	protein_match	8484	8500	4.31	-	0	ID=pp.g280.t1.fz_finz;Target=fz_finz 1 6;Target_start=0;
JAEQBD010000956.1	AUGUSTUS	interblock_region	3481	3549	.	-	0	ID=pp.g280.t1.iBR3
JAEQBD010000956.1	AUGUSTUS	interblock_region	5470	5475	.	-	0	ID=pp.g280.t1.iBR2
# protein sequence = [MVFTKSEIVEMFVEEMSHLAHQRGEIWFGFVFLSYHKSNYKEHMEPSAVKHTHDALMHFHWGRGDILFRHFHYLHMRI
# HTGEKPYTCTQCGKRFHQKGAFTVHLRIHTGDRAFTCQQCGKCYSRKENLRYHMRIHTGEKPFICKHCGKSFTRRGSLESHARIHTGVKPYTCSQCGR
# SFTHRPTLNAHKRIHTGEKPYTCSQCEKSFSRKGNLDVHMRTHTGESPYTCQQCGICFTQKGNLNIHMRLHTGEKPFTCQRCRKCFTYQRDLKRHLQI
# RSDHGWFIIDVSLMCPALPACFTPTG]
# sequence of block fz_znf       82 [KPYTCTQCGKRFHQKGAFTVHLRIHTGDRAFTCQQCGKCYSRKENLRYHMRIHTGEKPFICKHCGKSFTRRGSLESHARIHTGVKPYTCSQCGRSFTHRPTLNAHKRIHTGEKPYTCSQCEKSFSRKGNLDVHMRTHTGESPYTCQQCGICFTQKGNLNIHMRLHTGEKPFTCQRCRKCFTYQRDLKRHLQIRSDH] 278
# sequence of block fz_linker    28 [GFVFLSYHKSNYKEHMEPSAVKHTHDALMHFHWGRGDILFRHFHYLHMRIHT] 80
# sequence of block fz_finz       0 [MVFTKSEIVEMFVEEMSHLAHQRGEIWF] 28
# Evidence for and against this transcript:
# % of transcript supported by hints (any source): 0
# CDS exons: 0/9
# CDS introns: 0/8
# 5'UTR exons and introns: 0/0
# 3'UTR exons and introns: 0/0
# hint groups fully obeyed: 31
#     RM:  31
# incompatible hint groups: 6
#     RM:   6
# end gene g280
###
#
# ----- prediction on sequence number 76 (length = 30083, name = JAEQBD010000989.1:336080-366163) -----
#
# Predicted genes for sequence number 76 on both strands
# start gene g281
JAEQBD010000989.1	AUGUSTUS	gene	342047	343358	1	-	.	ID=g281
JAEQBD010000989.1	AUGUSTUS	transcript	342047	343358	.	-	.	ID=g281.t1;Parent=g281
JAEQBD010000989.1	AUGUSTUS	stop_codon	342047	342049	.	-	0	Parent=g281.t1
JAEQBD010000989.1	AUGUSTUS	CDS	342050	342672	.	-	2	ID=g281.t1.cds;Parent=g281.t1
JAEQBD010000989.1	AUGUSTUS	CDS	342758	343358	.	-	0	ID=g281.t1.cds;Parent=g281.t1
JAEQBD010000989.1	AUGUSTUS	start_codon	343356	343358	.	-	0	Parent=g281.t1
# protein sequence = [MTQDVARYVRSCPVCAVTSTPRWLPAGKLQPLPIPERPWSHIGIDFATDLPPSDGHTAVLIIVDRFSKMCKFVPLPGI
# PTALDTALALFDNVFRNFGLPEDMVSDRGPQFTSRVWREFFRLLGVTVSLTSGYHPQANGQTERKVQELARYLHAYCHQNQNSWNQYLPWAEYAQNSL
# RQTTTGLTPFQCVLGYQPPLFAWSVRRHQHQADVRRSPNPIYQPGELVWLSTRDIRLRLPCKKLSPRYIGPFPVVRQITPVTYRLQLPRQYRISPSFH
# VSLLKKFTNPVLPPSTDAELPPPPPEIEPTENVYRVQEILGSRRRGNRLQYLVDWEGFGPEERSWVNRDDILDPTLLQDFHQAHPECPAPRPRGRPRR
# RSRAPGGTRRGGDSVTNTPTRSPSPTPITRSSSPEF]
# Evidence for and against this transcript:
# % of transcript supported by hints (any source): 0
# CDS exons: 0/2
# CDS introns: 0/1
# 5'UTR exons and introns: 0/0
# 3'UTR exons and introns: 0/0
# hint groups fully obeyed: 0
# incompatible hint groups: 4
#     RM:   4
# end gene g281
###
# start gene g282
JAEQBD010000989.1	AUGUSTUS	gene	343398	343979	1	-	.	ID=g282
JAEQBD010000989.1	AUGUSTUS	transcript	343398	343979	.	-	.	ID=g282.t1;Parent=g282
JAEQBD010000989.1	AUGUSTUS	stop_codon	343398	343400	.	-	0	Parent=g282.t1
JAEQBD010000989.1	AUGUSTUS	CDS	343401	343979	.	-	0	ID=g282.t1.cds;Parent=g282.t1
JAEQBD010000989.1	AUGUSTUS	start_codon	343977	343979	.	-	0	Parent=g282.t1
# protein sequence = [MRLPWESVASSPSGMANLPYSVHVRISPANCPGGAELDVGNRELLAIKLALEEWRHWLEGSQFPFEVITDHKNLQYLR
# NAQRRNPRQARWSLFFTRFNFTISYRPGSKNGKADALSRIHQPDQVPDSPEPILPPHIFVAPIVWELEDQIRAASREEPAPPGGPEGRQYVPSRLRLA
# LLDSVHTSPGTGHPGRY]
# Evidence for and against this transcript:
# % of transcript supported by hints (any source): 0
# CDS exons: 0/1
# CDS introns: 0/0
# 5'UTR exons and introns: 0/0
# 3'UTR exons and introns: 0/0
# hint groups fully obeyed: 0
# incompatible hint groups: 1
#     RM:   1
# end gene g282
###
# start gene g283
JAEQBD010000989.1	AUGUSTUS	gene	344075	345297	1	-	.	ID=g283
JAEQBD010000989.1	AUGUSTUS	transcript	344075	345297	.	-	.	ID=g283.t1;Parent=g283
JAEQBD010000989.1	AUGUSTUS	stop_codon	344075	344077	.	-	0	Parent=g283.t1
JAEQBD010000989.1	AUGUSTUS	CDS	344078	344095	.	-	0	ID=g283.t1.cds;Parent=g283.t1
JAEQBD010000989.1	AUGUSTUS	CDS	344197	345297	.	-	0	ID=g283.t1.cds;Parent=g283.t1
JAEQBD010000989.1	AUGUSTUS	start_codon	345295	345297	.	-	0	Parent=g283.t1
# protein sequence = [LGRGRVHRTTPPLTLQIGQLHLEELQLLVLEDAVVDVVLGRPWLEQHQPDILWRTGEIQKWSVFCFQNCLKNLPLPVY
# NYPSIPVGSTSVESPEPEHDTPIPEPYQDFQDVFSKSAATHLPPHQPWDCAIDLLPGVKLPKGHVYPLSIPERAAMEEYVEEALQQGFIRPSTSPAAS
# SFFFVAKKDGGLRPCIDYRALNSQTVKFAYPLPLIPAALENLRGATVFTKLDLRSAYNLIRIRRGDEWKTAFITPTGHYEYLVMPYGLANSPSVFQDF
# MNEIFRDMLNRFLIIYIDDILIYSPDLPTHRLHVRQVLTRLRYHHLYLKLEKCSFHQSSVHFLGYIVTPAGLQMDNQKTRAVQEWPKPNSIKETFHLD
# P]
# Evidence for and against this transcript:
# % of transcript supported by hints (any source): 0
# CDS exons: 0/2
# CDS introns: 0/1
# 5'UTR exons and introns: 0/0
# 3'UTR exons and introns: 0/0
# hint groups fully obeyed: 0
# incompatible hint groups: 0
# end gene g283
###
# start gene g284
JAEQBD010000989.1	AUGUSTUS	gene	345335	345943	1	-	.	ID=g284
JAEQBD010000989.1	AUGUSTUS	transcript	345335	345943	.	-	.	ID=g284.t1;Parent=g284
JAEQBD010000989.1	AUGUSTUS	stop_codon	345335	345337	.	-	0	Parent=g284.t1
JAEQBD010000989.1	AUGUSTUS	CDS	345338	345943	.	-	0	ID=g284.t1.cds;Parent=g284.t1
JAEQBD010000989.1	AUGUSTUS	start_codon	345941	345943	.	-	0	Parent=g284.t1
# protein sequence = [MEEDANTEPASSPNPLHEIATAIHAALSQPTPAPACPLARPSPYSGERETCNGFVLQCSLYLESQAHQFPSEAAKVTF
# IISLLQGRALQWAEALHSARNPVVNSATNFLAHLKEVFGPITSLLSVHDELFNLRQTDAGIHEYAIRFRTLAVASGWNEPALLSVFRRGLQPALRQQM
# AIFEDTVGLEAFINKSIQTPDSLLPK]
# Evidence for and against this transcript:
# % of transcript supported by hints (any source): 0
# CDS exons: 0/1
# CDS introns: 0/0
# 5'UTR exons and introns: 0/0
# 3'UTR exons and introns: 0/0
# hint groups fully obeyed: 0
# incompatible hint groups: 0
# end gene g284
###
# start gene g285
JAEQBD010000989.1	AUGUSTUS	gene	346264	353569	1	+	.	ID=g285
JAEQBD010000989.1	AUGUSTUS	transcript	346264	353569	.	+	.	ID=g285.t1;Parent=g285
JAEQBD010000989.1	AUGUSTUS	start_codon	346264	346266	.	+	0	Parent=g285.t1
JAEQBD010000989.1	AUGUSTUS	CDS	346264	346284	.	+	0	ID=g285.t1.cds;Parent=g285.t1
JAEQBD010000989.1	AUGUSTUS	CDS	346547	346562	.	+	0	ID=g285.t1.cds;Parent=g285.t1
JAEQBD010000989.1	AUGUSTUS	CDS	349515	349529	.	+	2	ID=g285.t1.cds;Parent=g285.t1
JAEQBD010000989.1	AUGUSTUS	CDS	350572	350584	.	+	2	ID=g285.t1.cds;Parent=g285.t1
JAEQBD010000989.1	AUGUSTUS	CDS	350953	350968	.	+	1	ID=g285.t1.cds;Parent=g285.t1
JAEQBD010000989.1	AUGUSTUS	CDS	351291	351406	.	+	0	ID=g285.t1.cds;Parent=g285.t1
JAEQBD010000989.1	AUGUSTUS	CDS	351532	351927	.	+	1	ID=g285.t1.cds;Parent=g285.t1
JAEQBD010000989.1	AUGUSTUS	CDS	352012	352247	.	+	1	ID=g285.t1.cds;Parent=g285.t1
JAEQBD010000989.1	AUGUSTUS	CDS	353496	353566	.	+	2	ID=g285.t1.cds;Parent=g285.t1
JAEQBD010000989.1	AUGUSTUS	stop_codon	353567	353569	.	+	0	Parent=g285.t1
JAEQBD010000989.1	AUGUSTUS	protein_match	346264	346284	2.12	+	0	ID=pp.g285.t1.fz_finz;Target=fz_finz 1 7;Target_start=0;
JAEQBD010000989.1	AUGUSTUS	protein_match	346547	346562	0.881	+	2	ID=pp.g285.t1.fz_finz;Target=fz_finz 8 13;Target_start=0;
JAEQBD010000989.1	AUGUSTUS	protein_match	349515	349529	1.41	+	1	ID=pp.g285.t1.fz_finz;Target=fz_finz 13 18;Target_start=0;
JAEQBD010000989.1	AUGUSTUS	protein_match	350572	350584	0.993	+	1	ID=pp.g285.t1.fz_finz;Target=fz_finz 18 22;Target_start=0;
JAEQBD010000989.1	AUGUSTUS	protein_match	350953	350968	1.59	+	0	ID=pp.g285.t1.fz_finz;Target=fz_finz 23 28;Target_start=0;
JAEQBD010000989.1	AUGUSTUS	protein_match	351291	351293	0.374	+	0	ID=pp.g285.t1.fz_finz;Target=fz_finz 28 28;Target_start=0;
JAEQBD010000989.1	AUGUSTUS	protein_match	351294	351406	1.1	+	0	ID=pp.g285.t1.fz_linker;Target=fz_linker 1 38;Target_start=28;
JAEQBD010000989.1	AUGUSTUS	protein_match	351532	351574	1.17	+	1	ID=pp.g285.t1.fz_linker;Target=fz_linker 38 52;Target_start=28;
JAEQBD010000989.1	AUGUSTUS	protein_match	351581	351927	6.07	+	0	ID=pp.g285.t1.fz_znf;Target=fz_znf 1 116;Target_start=82;
JAEQBD010000989.1	AUGUSTUS	protein_match	352012	352247	5.92	+	0	ID=pp.g285.t1.fz_znf;Target=fz_znf 117 195;Target_start=81;
JAEQBD010000989.1	AUGUSTUS	protein_match	353496	353500	0.181	+	2	ID=pp.g285.t1.fz_znf;Target=fz_znf 195 196;Target_start=82;
JAEQBD010000989.1	AUGUSTUS	interblock_region	351575	351580	.	+	0	ID=pp.g285.t1.iBR2
JAEQBD010000989.1	AUGUSTUS	interblock_region	353501	353569	.	+	0	ID=pp.g285.t1.iBR3
# protein sequence = [MCIKSEESNELRWEIPLSHQRGEPTEDDCCMTSKYHKSNYKEHMEPSAVKHTHDALMHFHWGRGDILFRHFHYLHMRI
# HTGEKPYTCTQCGKRFHQKGAFTVHLRIHTGDRAFTCQQCGKCYSRKENLRYHMRIHTGEKPFICKHCGKSFTRRGSLESHARIHTGVKPYTCSQCGR
# SFTHRPTLNAHKRIHTGEKPYTCSQCEKSFSRKGNLDVHMRTHTGESPYTCQQCGICFTQKGNLNIHMRLHTGEKPFTCQRCRKCFTYQRDLKRHLQI
# RSDHGWFIIDVSLMCPALPACFTPTG]
# sequence of block fz_finz       0 [MCIKSEESNELRWEIPLSHQRGEPTEDD] 28
# sequence of block fz_linker    28 [CCMTSKYHKSNYKEHMEPSAVKHTHDALMHFHWGRGDILFRHFHYLHMRIHT] 80
# sequence of block fz_znf       82 [KPYTCTQCGKRFHQKGAFTVHLRIHTGDRAFTCQQCGKCYSRKENLRYHMRIHTGEKPFICKHCGKSFTRRGSLESHARIHTGVKPYTCSQCGRSFTHRPTLNAHKRIHTGEKPYTCSQCEKSFSRKGNLDVHMRTHTGESPYTCQQCGICFTQKGNLNIHMRLHTGEKPFTCQRCRKCFTYQRDLKRHLQIRSDH] 278
# Evidence for and against this transcript:
# % of transcript supported by hints (any source): 0
# CDS exons: 0/9
# CDS introns: 0/8
# 5'UTR exons and introns: 0/0
# 3'UTR exons and introns: 0/0
# hint groups fully obeyed: 45
#     RM:  45
# incompatible hint groups: 5
#     RM:   5
# end gene g285
###
# command line:
# /usr/local/Cellar/augustus/3.3.3_2/libexec/bin/augustus --genemodel=complete --optCfgFile=/usr/local/Cellar/augustus/3.3.3_2/config/ppx.cfg --proteinprofile=../../data/phmms/cypriniformes_finz_znf.prfl --species=zebrafish --minexonintronprob=0.2 --softmasking=1 ../../data/seqs/Puntigrus_tetrazona_finz_blocks.fa
```
