## Supplementary Data 2 for "Transposable elements drive the evolution of metazoan zinc finger genes": Sinocyclocheilus_anophthalmus_augustus_finz.gff

```
##gff-version 3
# This output was generated with AUGUSTUS (version 3.3.3).
# AUGUSTUS is a gene prediction tool written by M. Stanke (mario.stanke@uni-greifswald.de),
# O. Keller, S. König, L. Gerischer, L. Romoth and Katharina Hoff.
# Please cite: Mario Stanke, Mark Diekhans, Robert Baertsch, David Haussler (2008),
# Using native and syntenically mapped cDNA alignments to improve de novo gene finding
# Bioinformatics 24: 637-644, doi 10.1093/bioinformatics/btn013
# No extrinsic information on sequences given.
# Sources of extrinsic information: M RM
# Initializing the parameters using config directory /usr/local/Cellar/augustus/3.3.3_2/config/ ...
# Using protein profile fz
# --[0..0]--> fz_finz (28) <--[0..0]--> fz_linker (52) <--[0..210]--> fz_znf (196) <----
# zebrafish version. Using default transition matrix.
# admissible start codons and their probabilities: ATG(0.999), CTG(0.000667), TTG(0)
# Looks like ../../data/seqs/Sinocyclocheilus_anophthalmus_finz_blocks.fa is in fasta format.
# We have hints for 0 sequences and for 0 of the sequences in the input set.
#
# ----- prediction on sequence number 1 (length = 53239, name = JADLZN010000215.1:80789-134028) -----
#
# Predicted genes for sequence number 1 on both strands
# start gene g1
JADLZN010000215.1	AUGUSTUS	gene	80806	81474	1	+	.	ID=g1
JADLZN010000215.1	AUGUSTUS	transcript	80806	81474	.	+	.	ID=g1.t1;Parent=g1
JADLZN010000215.1	AUGUSTUS	start_codon	80806	80808	.	+	0	Parent=g1.t1
JADLZN010000215.1	AUGUSTUS	CDS	80806	81471	.	+	0	ID=g1.t1.cds;Parent=g1.t1
JADLZN010000215.1	AUGUSTUS	stop_codon	81472	81474	.	+	0	Parent=g1.t1
# protein sequence = [MMCDCVLMRHCAWNSRCAMMCDCVLMRHCAWNSRCAMMCDCVLMRRCAWNSCCAMMCDCVLMRHCAWNSRCAMMCDCV
# LMRHCAWNSRCAMMCDCVLMRRCAWNSRCAMMCDCVLMRRCAWNSRCAMMCDCVLMRRCAWNSRCAMMCDCVLMRRCAWNSCCAMMCDCVLMRRCAWN
# SRCAMMCDCVLMRRCAWNSRCAMMCDCVLCLDPSLRLGLLDLCFSC]
# Evidence for and against this transcript:
# % of transcript supported by hints (any source): 0
# CDS exons: 0/1
# CDS introns: 0/0
# 5'UTR exons and introns: 0/0
# 3'UTR exons and introns: 0/0
# hint groups fully obeyed: 0
# incompatible hint groups: 0
# end gene g1
###
# start gene g2
JADLZN010000215.1	AUGUSTUS	gene	90856	95944	1	-	.	ID=g2
JADLZN010000215.1	AUGUSTUS	transcript	90856	95944	.	-	.	ID=g2.t1;Parent=g2
JADLZN010000215.1	AUGUSTUS	stop_codon	90856	90858	.	-	0	Parent=g2.t1
JADLZN010000215.1	AUGUSTUS	CDS	90859	91688	.	-	2	ID=g2.t1.cds;Parent=g2.t1
JADLZN010000215.1	AUGUSTUS	CDS	91927	91940	.	-	1	ID=g2.t1.cds;Parent=g2.t1
JADLZN010000215.1	AUGUSTUS	CDS	95751	95944	.	-	0	ID=g2.t1.cds;Parent=g2.t1
JADLZN010000215.1	AUGUSTUS	start_codon	95942	95944	.	-	0	Parent=g2.t1
JADLZN010000215.1	AUGUSTUS	protein_match	90922	91509	5.41	-	0	ID=pp.g2.t1.fz_znf;Target=fz_znf 1 196;Target_start=129;
JADLZN010000215.1	AUGUSTUS	protein_match	91657	91688	1.07	-	2	ID=pp.g2.t1.fz_linker;Target=fz_linker 42 52;Target_start=28;
JADLZN010000215.1	AUGUSTUS	protein_match	91927	91940	1.66	-	1	ID=pp.g2.t1.fz_linker;Target=fz_linker 37 42;Target_start=28;
JADLZN010000215.1	AUGUSTUS	protein_match	95751	95860	1.61	-	0	ID=pp.g2.t1.fz_linker;Target=fz_linker 1 37;Target_start=28;
JADLZN010000215.1	AUGUSTUS	protein_match	95861	95944	7.38	-	0	ID=pp.g2.t1.fz_finz;Target=fz_finz 1 28;Target_start=0;
JADLZN010000215.1	AUGUSTUS	interblock_region	90856	90921	.	-	0	ID=pp.g2.t1.iBR3
JADLZN010000215.1	AUGUSTUS	interblock_region	91510	91656	.	-	0	ID=pp.g2.t1.iBR2
# protein sequence = [MEFIKEESEDMRIEEEYRVKQEDTEEKTEMVFIKEESEDMKNEETFRVKHKNLRTHKMEFIQEGERHNNDRMALKEER
# EVLNETEEKDQYENQNGNLDIHSLFTCQQCGNSFFPLKESLKMHMRVHTGEKPYTCSQCGKSFSFHGNLKVHMRVHTGDKPYTCYRCRKSFNQQGSFK
# RHMRIHNREKPNRSPQSGKSFNQKGNLDVHWRIHTMEGLFPCEQCGKSFTHKGSLNRHMTIHTGEKPFTCYQCGKSFSHPGNLKIHMNIHTGAKSFTC
# KQCGKSFNKKGNLNYHIRVHTGKKPFICPLCRKFFKRKRNLKVHMKIHTEEKLYTCPQCGKSFSGKTSFKPT]
# sequence of block fz_znf      129 [KPYTCSQCGKSFSFHGNLKVHMRVHTGDKPYTCYRCRKSFNQQGSFKRHMRIHNREKPNRSPQSGKSFNQKGNLDVHWRIHTMEGLFPCEQCGKSFTHKGSLNRHMTIHTGEKPFTCYQCGKSFSHPGNLKIHMNIHTGAKSFTCKQCGKSFNKKGNLNYHIRVHTGKKPFICPLCRKFFKRKRNLKVHMKIHTEE] 325
# sequence of block fz_linker    28 [EMVFIKEESEDMKNEETFRVKHKNLRTHKMEFIQEGERHNNDRMALKEEREV] 80
# sequence of block fz_finz       0 [MEFIKEESEDMRIEEEYRVKQEDTEEKT] 28
# Evidence for and against this transcript:
# % of transcript supported by hints (any source): 0
# CDS exons: 0/3
# CDS introns: 0/2
# 5'UTR exons and introns: 0/0
# 3'UTR exons and introns: 0/0
# hint groups fully obeyed: 24
#     RM:  24
# incompatible hint groups: 1
#     RM:   1
# end gene g2
###
# start gene g3
JADLZN010000215.1	AUGUSTUS	gene	108761	109911	1	-	.	ID=g3
JADLZN010000215.1	AUGUSTUS	transcript	108761	109911	.	-	.	ID=g3.t1;Parent=g3
JADLZN010000215.1	AUGUSTUS	stop_codon	108761	108763	.	-	0	Parent=g3.t1
JADLZN010000215.1	AUGUSTUS	CDS	108764	108989	.	-	1	ID=g3.t1.cds;Parent=g3.t1
JADLZN010000215.1	AUGUSTUS	CDS	109904	109911	.	-	0	ID=g3.t1.cds;Parent=g3.t1
JADLZN010000215.1	AUGUSTUS	start_codon	109909	109911	.	-	0	Parent=g3.t1
# protein sequence = [MIXIHSSPSELTPVHEFSPEPVPVYESDPVPTPAPEVAASTAKPPESVASNFAPLMAVVPTSELSVCPATTTEVTHDP]
# Evidence for and against this transcript:
# % of transcript supported by hints (any source): 0
# CDS exons: 0/2
# CDS introns: 0/1
# 5'UTR exons and introns: 0/0
# 3'UTR exons and introns: 0/0
# hint groups fully obeyed: 6
#     RM:   6
# incompatible hint groups: 0
# end gene g3
###
# start gene g4
JADLZN010000215.1	AUGUSTUS	gene	112078	118944	1	-	.	ID=g4
JADLZN010000215.1	AUGUSTUS	transcript	112078	118944	.	-	.	ID=g4.t1;Parent=g4
JADLZN010000215.1	AUGUSTUS	stop_codon	112078	112080	.	-	0	Parent=g4.t1
JADLZN010000215.1	AUGUSTUS	CDS	112081	112380	.	-	0	ID=g4.t1.cds;Parent=g4.t1
JADLZN010000215.1	AUGUSTUS	CDS	112805	113295	.	-	2	ID=g4.t1.cds;Parent=g4.t1
JADLZN010000215.1	AUGUSTUS	CDS	118686	118944	.	-	0	ID=g4.t1.cds;Parent=g4.t1
JADLZN010000215.1	AUGUSTUS	start_codon	118942	118944	.	-	0	Parent=g4.t1
JADLZN010000215.1	AUGUSTUS	protein_match	112102	112380	4.39	-	0	ID=pp.g4.t1.fz_znf;Target=fz_znf 104 196;Target_start=147;
JADLZN010000215.1	AUGUSTUS	protein_match	112805	113113	5.8	-	0	ID=pp.g4.t1.fz_znf;Target=fz_znf 1 103;Target_start=147;
JADLZN010000215.1	AUGUSTUS	protein_match	118705	118860	1.44	-	0	ID=pp.g4.t1.fz_linker;Target=fz_linker 1 52;Target_start=28;
JADLZN010000215.1	AUGUSTUS	protein_match	118861	118944	8.41	-	0	ID=pp.g4.t1.fz_finz;Target=fz_finz 1 28;Target_start=0;
JADLZN010000215.1	AUGUSTUS	interblock_region	112078	112101	.	-	0	ID=pp.g4.t1.iBR3
JADLZN010000215.1	AUGUSTUS	interblock_region	113114	113295	.	-	2	ID=pp.g4.t1.iBR2
JADLZN010000215.1	AUGUSTUS	interblock_region	118686	118704	.	-	0	ID=pp.g4.t1.iBR2
# protein sequence = [MEFIKEEREDVKIEEAFRDKHEDTEEQTKMEVIKEESEDMRIEEAFRDKHEDTEEQTKMEFIKKESEDVKIEKAFRDK
# HEDNEEQTDLMALKEESQELNETEEKDHDFKTEEKSISCSQTEKTSSPKKAQKTQTKNLNSNMIIHTGEKHYTCKLCGQIFKQKESLKVHMKIHIEKK
# SFICSQCGKRFAHKYHLNVHMRIHTGERPYICEECGKSFTRKGNLKTHMRIHTGERPFICDQCGMYFTHKKTLNNHVQIHIGEKPFMCHHCGKSLKNT
# ANLQKHVRAHTGEKPFTCKQCGKSFAVKRNLKIHMRVHTGARPYKCLHCEKSFKYLNERNHHLQTHSGKKLPFSSE]
# sequence of block fz_znf      147 [KHYTCKLCGQIFKQKESLKVHMKIHIEKKSFICSQCGKRFAHKYHLNVHMRIHTGERPYICEECGKSFTRKGNLKTHMRIHTGERPFICDQCGMYFTHKKTLNNHVQIHIGEKPFMCHHCGKSLKNTANLQKHVRAHTGEKPFTCKQCGKSFAVKRNLKIHMRVHTGARPYKCLHCEKSFKYLNERNHHLQTHSGK] 343
# sequence of block fz_linker    28 [KMEVIKEESEDMRIEEAFRDKHEDTEEQTKMEFIKKESEDVKIEKAFRDKHE] 80
# sequence of block fz_finz       0 [MEFIKEEREDVKIEEAFRDKHEDTEEQT] 28
# Evidence for and against this transcript:
# % of transcript supported by hints (any source): 0
# CDS exons: 0/3
# CDS introns: 0/2
# 5'UTR exons and introns: 0/0
# 3'UTR exons and introns: 0/0
# hint groups fully obeyed: 41
#     RM:  41
# incompatible hint groups: 3
#     RM:   3
# end gene g4
###
#
# ----- prediction on sequence number 2 (length = 30083, name = JADLZN010000215.1:134167-164250) -----
#
# Predicted genes for sequence number 2 on both strands
# start gene g5
JADLZN010000215.1	AUGUSTUS	gene	149167	155573	1	+	.	ID=g5
JADLZN010000215.1	AUGUSTUS	transcript	149167	155573	.	+	.	ID=g5.t1;Parent=g5
JADLZN010000215.1	AUGUSTUS	start_codon	149167	149169	.	+	0	Parent=g5.t1
JADLZN010000215.1	AUGUSTUS	CDS	149167	149251	.	+	0	ID=g5.t1.cds;Parent=g5.t1
JADLZN010000215.1	AUGUSTUS	CDS	153985	155358	.	+	2	ID=g5.t1.cds;Parent=g5.t1
JADLZN010000215.1	AUGUSTUS	CDS	155485	155570	.	+	2	ID=g5.t1.cds;Parent=g5.t1
JADLZN010000215.1	AUGUSTUS	stop_codon	155571	155573	.	+	0	Parent=g5.t1
# protein sequence = [MAFIKVESEDMKIEEVFINKHEDTETQTGLFVRKELWRHTRRCPSKVSEATGKAKVLDLADIAESTFSQPISPEVWKI
# LGNMKNDDISSVVRNDFLILQLSQCLYNKHGSDPSKSEYIRQKAREMGRLLLRLRRKYSMYSFEDAVKPNHFYKVLEAVKDVAGYDEKSYLYKTPSLA
# LKLGHSLNKIGDVILCRAIAVEDDVMTKAAERFKRLCSSEWAGHVSHAALATLNKSKFKKPSTIPFTQDVQLLHQYLEKKSVEASESLKNHDSSQTYA
# ELAKVALAQVIIFNRHCVEEVSKMTLECFKKRNQTELHEDIALGLSPFEQKLSKHFSRVEIMGKKGRKVAILFNPDLVRTIKLIVEKRDACEVDGDNP
# FLFGRPKCSPTSFFRGQDCIRLFASQCGAKNPEHLRSTQLRKQVATMSQILSLKDNELDQLANFLGHDIRVHRDYYRLPDATIEIAKISKLLLAMEKG
# NLARFQGKPLDEIEIEDEIDLELDDEEISDEDDEESDPAHGVRGT]
# Evidence for and against this transcript:
# % of transcript supported by hints (any source): 0
# CDS exons: 0/3
# CDS introns: 0/2
# 5'UTR exons and introns: 0/0
# 3'UTR exons and introns: 0/0
# hint groups fully obeyed: 33
#     RM:  33
# incompatible hint groups: 2
#     RM:   2
# end gene g5
###
#
# ----- prediction on sequence number 3 (length = 30338, name = JADLZN010000215.1:174341-204679) -----
#
# Predicted genes for sequence number 3 on both strands
# (none)
#
# ----- prediction on sequence number 4 (length = 30083, name = JADLZN010000263.1:129974-160057) -----
#
# Predicted genes for sequence number 4 on both strands
# start gene g6
JADLZN010000263.1	AUGUSTUS	gene	144974	154430	1	+	.	ID=g6
JADLZN010000263.1	AUGUSTUS	transcript	144974	154430	.	+	.	ID=g6.t1;Parent=g6
JADLZN010000263.1	AUGUSTUS	start_codon	144974	144976	.	+	0	Parent=g6.t1
JADLZN010000263.1	AUGUSTUS	CDS	144974	145058	.	+	0	ID=g6.t1.cds;Parent=g6.t1
JADLZN010000263.1	AUGUSTUS	CDS	153094	154427	.	+	2	ID=g6.t1.cds;Parent=g6.t1
JADLZN010000263.1	AUGUSTUS	stop_codon	154428	154430	.	+	0	Parent=g6.t1
JADLZN010000263.1	AUGUSTUS	protein_match	144974	145057	7.04	+	0	ID=pp.g6.t1.fz_finz;Target=fz_finz 1 28;Target_start=0;
JADLZN010000263.1	AUGUSTUS	protein_match	145058	145058	1	+	0	ID=pp.g6.t1.fz_linker;Target=fz_linker 1 1;Target_start=28;
JADLZN010000263.1	AUGUSTUS	protein_match	153094	153248	1.74	+	2	ID=pp.g6.t1.fz_linker;Target=fz_linker 1 52;Target_start=28;
JADLZN010000263.1	AUGUSTUS	protein_match	153321	153908	5.73	+	0	ID=pp.g6.t1.fz_znf;Target=fz_znf 1 196;Target_start=104;
JADLZN010000263.1	AUGUSTUS	interblock_region	153249	153320	.	+	0	ID=pp.g6.t1.iBR2
JADLZN010000263.1	AUGUSTUS	interblock_region	153909	154430	.	+	0	ID=pp.g6.t1.iBR3
# protein sequence = [MAFIKEENEDMKIEGAFSVKQEDTDTQTDLMAPKEESEELKEMEEKDQTQNSMTGEKSTQTEKISSQKKTKMTKSKCS
# FICPQCGKRFTQKANLKVHIRSHTGEKPFTCKLCGRSFSRKESLKIHMTIHTGEKPFVCGQCGKSFRCKEILNSHMRVHSEETHFRCHQCGRIFRFKK
# NLNTHMRVHSGEKPYSCHHCGKHFVHKVSHKNHMKIHNEEKPFMCAQCGTCFKYKATLNAHMRDHTGETPFTCKLCGKSFSHKGNLKTHMRIHTGEQP
# FTCEQCGKSFIRKETLDSHMRIHTGESPYSCKVCGNGFSRKGNLNTHMKIHTGEKPFVCDQCGKSFGRKETLNYHMRIHLRENSLTCHECGKSFTDSN
# LLKKHVVIHIGDKPFMCYFCAKTCKSKSNLENHIKVHTGEKPFTCQECGKSFTRKERLNIHMRVHTGEKPYKCLQCEKSFTYPKDLKRHMQIKCENKT
# AVF]
# sequence of block fz_finz       0 [MAFIKEENEDMKIEGAFSVKQEDTDTQT] 28
# sequence of block fz_linker    28 [DLMAPKEESEELKEMEEKDQTQNSMTGEKSTQTEKISSQKKTKMTKSKCSFI] 80
# sequence of block fz_znf      104 [KPFTCKLCGRSFSRKESLKIHMTIHTGEKPFVCGQCGKSFRCKEILNSHMRVHSEETHFRCHQCGRIFRFKKNLNTHMRVHSGEKPYSCHHCGKHFVHKVSHKNHMKIHNEEKPFMCAQCGTCFKYKATLNAHMRDHTGETPFTCKLCGKSFSHKGNLKTHMRIHTGEQPFTCEQCGKSFIRKETLDSHMRIHTGE] 300
# Evidence for and against this transcript:
# % of transcript supported by hints (any source): 0
# CDS exons: 0/2
# CDS introns: 0/1
# 5'UTR exons and introns: 0/0
# 3'UTR exons and introns: 0/0
# hint groups fully obeyed: 69
#     RM:  69
# incompatible hint groups: 3
#     RM:   3
# end gene g6
###
# start gene g7
JADLZN010000263.1	AUGUSTUS	gene	157738	159629	1	-	.	ID=g7
JADLZN010000263.1	AUGUSTUS	transcript	157738	159629	.	-	.	ID=g7.t1;Parent=g7
JADLZN010000263.1	AUGUSTUS	stop_codon	157738	157740	.	-	0	Parent=g7.t1
JADLZN010000263.1	AUGUSTUS	CDS	157741	158070	.	-	0	ID=g7.t1.cds;Parent=g7.t1
JADLZN010000263.1	AUGUSTUS	CDS	158529	158580	.	-	1	ID=g7.t1.cds;Parent=g7.t1
JADLZN010000263.1	AUGUSTUS	CDS	158989	159047	.	-	0	ID=g7.t1.cds;Parent=g7.t1
JADLZN010000263.1	AUGUSTUS	CDS	159147	159629	.	-	0	ID=g7.t1.cds;Parent=g7.t1
JADLZN010000263.1	AUGUSTUS	start_codon	159627	159629	.	-	0	Parent=g7.t1
# protein sequence = [MVQGLGHTFSEWTFESTRTSLFSVNLDESTSNSNKKVLSNLVSYFSQELKHVVVEHLGSIEVLKGNTEHLETALVTFF
# TEHKIPFGNMVSMMMDSCTVMRGSKSGLESRIREKYCKNLLDVDGDSCHHIHNAAKQFGVPFGQHLEQLITDLHTDHKWASDQVNYLIEICEFMGIPG
# TNPQSVYLCVLPILKEYVMVFQSVLQFLETVKTAYRTTAAYMQKKLPLNSKTLQSRSALDPLVRDHSVTGILLKWLAGMMGPLVPPHYDVPLEVVKFN
# VDCTLPMYNDGDDMATWWAKVFDTGRYPGLNHVV]
# Evidence for and against this transcript:
# % of transcript supported by hints (any source): 0
# CDS exons: 0/4
# CDS introns: 0/3
# 5'UTR exons and introns: 0/0
# 3'UTR exons and introns: 0/0
# hint groups fully obeyed: 5
#     RM:   5
# incompatible hint groups: 0
# end gene g7
###
#
# ----- prediction on sequence number 5 (length = 25442, name = JADLZN010000263.1:170858-196300) -----
#
# Predicted genes for sequence number 5 on both strands
# start gene g8
JADLZN010000263.1	AUGUSTUS	gene	171942	187817	1	-	.	ID=g8
JADLZN010000263.1	AUGUSTUS	transcript	171942	187817	.	-	.	ID=g8.t1;Parent=g8
JADLZN010000263.1	AUGUSTUS	stop_codon	171942	171944	.	-	0	Parent=g8.t1
JADLZN010000263.1	AUGUSTUS	CDS	171945	171955	.	-	2	ID=g8.t1.cds;Parent=g8.t1
JADLZN010000263.1	AUGUSTUS	CDS	174837	175850	.	-	2	ID=g8.t1.cds;Parent=g8.t1
JADLZN010000263.1	AUGUSTUS	CDS	185857	185925	.	-	2	ID=g8.t1.cds;Parent=g8.t1
JADLZN010000263.1	AUGUSTUS	CDS	186873	186885	.	-	0	ID=g8.t1.cds;Parent=g8.t1
JADLZN010000263.1	AUGUSTUS	CDS	187815	187817	.	-	0	ID=g8.t1.cds;Parent=g8.t1
JADLZN010000263.1	AUGUSTUS	start_codon	187815	187817	.	-	0	Parent=g8.t1
JADLZN010000263.1	AUGUSTUS	protein_match	175027	175614	6.48	-	0	ID=pp.g8.t1.fz_znf;Target=fz_znf 1 196;Target_start=107;
JADLZN010000263.1	AUGUSTUS	protein_match	175696	175850	1.64	-	2	ID=pp.g8.t1.fz_linker;Target=fz_linker 1 52;Target_start=28;
JADLZN010000263.1	AUGUSTUS	protein_match	185857	185857	1	-	0	ID=pp.g8.t1.fz_linker;Target=fz_linker 1 1;Target_start=28;
JADLZN010000263.1	AUGUSTUS	protein_match	185858	185925	5.49	-	2	ID=pp.g8.t1.fz_finz;Target=fz_finz 6 28;Target_start=0;
JADLZN010000263.1	AUGUSTUS	protein_match	186873	186885	0.996	-	0	ID=pp.g8.t1.fz_finz;Target=fz_finz 2 6;Target_start=0;
JADLZN010000263.1	AUGUSTUS	protein_match	187815	187817	39.1	-	0	ID=pp.g8.t1.fz_finz;Target=fz_finz 1 1;Target_start=0;
JADLZN010000263.1	AUGUSTUS	interblock_region	171942	171955	.	-	2	ID=pp.g8.t1.iBR3
JADLZN010000263.1	AUGUSTUS	interblock_region	174837	175026	.	-	0	ID=pp.g8.t1.iBR3
JADLZN010000263.1	AUGUSTUS	interblock_region	175615	175695	.	-	0	ID=pp.g8.t1.iBR2
# protein sequence = [MALPFXESEDVQIEEAFGVKHEDPEELTGLMALKEENQELNEKEDKDEKRDFMTEENVFNCSETEKTLSRKKAKKTAT
# RGNYTCQQCGKIFNQNRNLTVHMRVHTGEKPYTCQQCGKSFSQKASVKVHMRVHTGENPYTCQQCGKSFNRKGNLTVHMRVHTRETPFSCQQCGKSFT
# QKGSLKVHMRIHTGENPFTCQECGKNFIRKASLKSHVRVHTGEKPFTCSQCGTSFKHKGTLNAHMRIHTGEKPFVCAQCGKCFRFTVTLCHHMRIHTR
# ENRFVCHQCGRSFTDKKHLKNHVKIHLGEKPFMCHHCGKTCKNKTNLEIHIRVHTGEKPFTCPRCGKRFALKGNREVHMRLHTGEKPYKCLKXEIV]
# sequence of block fz_znf      107 [KPYTCQQCGKSFSQKASVKVHMRVHTGENPYTCQQCGKSFNRKGNLTVHMRVHTRETPFSCQQCGKSFTQKGSLKVHMRIHTGENPFTCQECGKNFIRKASLKSHVRVHTGEKPFTCSQCGTSFKHKGTLNAHMRIHTGEKPFVCAQCGKCFRFTVTLCHHMRIHTRENRFVCHQCGRSFTDKKHLKNHVKIHLGE] 303
# sequence of block fz_linker    28 [GLMALKEENQELNEKEDKDEKRDFMTEENVFNCSETEKTLSRKKAKKTATRG] 80
# sequence of block fz_finz       0 [MALPFXESEDVQIEEAFGVKHEDPEELT] 28
# Evidence for and against this transcript:
# % of transcript supported by hints (any source): 0
# CDS exons: 0/5
# CDS introns: 0/4
# 5'UTR exons and introns: 0/0
# 3'UTR exons and introns: 0/0
# hint groups fully obeyed: 76
#     RM:  76
# incompatible hint groups: 6
#     RM:   6
# end gene g8
###
# start gene g9
JADLZN010000263.1	AUGUSTUS	gene	187909	188679	1	+	.	ID=g9
JADLZN010000263.1	AUGUSTUS	transcript	187909	188679	.	+	.	ID=g9.t1;Parent=g9
JADLZN010000263.1	AUGUSTUS	start_codon	187909	187911	.	+	0	Parent=g9.t1
JADLZN010000263.1	AUGUSTUS	CDS	187909	188676	.	+	0	ID=g9.t1.cds;Parent=g9.t1
JADLZN010000263.1	AUGUSTUS	stop_codon	188677	188679	.	+	0	Parent=g9.t1
# protein sequence = [MPVPTTEDWKSIATDFHRWNFPNCLGSIDGKHVVIRAPDNSGSLFFNYKGTYSVVLLAVVDAQYCFRVVDVGRYGRTS
# DGGVLANSIFGQALRDGTLGLPQDALLPGAEHLGPQPHVFVADEAFPLRRDLMRPFPGHNLSGRHRVFNYRLSQARLIVENTFGILTAQWRMYRGVIE
# ISPANVDACVKATCILHNYLRRSSNITRTPIPSAGDGDAAGLQEVTRMGSNNASREAIRVREKFMTYFSTEGAVPWQPVA]
# Evidence for and against this transcript:
# % of transcript supported by hints (any source): 0
# CDS exons: 0/1
# CDS introns: 0/0
# 5'UTR exons and introns: 0/0
# 3'UTR exons and introns: 0/0
# hint groups fully obeyed: 0
# incompatible hint groups: 0
# end gene g9
###
#
# ----- prediction on sequence number 6 (length = 30059, name = JADLZN010000275.1:20908-50967) -----
#
# Predicted genes for sequence number 6 on both strands
# start gene g10
JADLZN010000275.1	AUGUSTUS	gene	24816	37868	1	-	.	ID=g10
JADLZN010000275.1	AUGUSTUS	transcript	24816	37868	.	-	.	ID=g10.t1;Parent=g10
JADLZN010000275.1	AUGUSTUS	stop_codon	24816	24818	.	-	0	Parent=g10.t1
JADLZN010000275.1	AUGUSTUS	CDS	24819	24884	.	-	0	ID=g10.t1.cds;Parent=g10.t1
JADLZN010000275.1	AUGUSTUS	CDS	27053	27083	.	-	1	ID=g10.t1.cds;Parent=g10.t1
JADLZN010000275.1	AUGUSTUS	CDS	28135	28146	.	-	1	ID=g10.t1.cds;Parent=g10.t1
JADLZN010000275.1	AUGUSTUS	CDS	28287	28875	.	-	2	ID=g10.t1.cds;Parent=g10.t1
JADLZN010000275.1	AUGUSTUS	CDS	29270	29341	.	-	2	ID=g10.t1.cds;Parent=g10.t1
JADLZN010000275.1	AUGUSTUS	CDS	30882	30908	.	-	2	ID=g10.t1.cds;Parent=g10.t1
JADLZN010000275.1	AUGUSTUS	CDS	35907	35978	.	-	2	ID=g10.t1.cds;Parent=g10.t1
JADLZN010000275.1	AUGUSTUS	CDS	37856	37868	.	-	0	ID=g10.t1.cds;Parent=g10.t1
JADLZN010000275.1	AUGUSTUS	start_codon	37866	37868	.	-	0	Parent=g10.t1
JADLZN010000275.1	AUGUSTUS	protein_match	24867	24884	2.12	-	0	ID=pp.g10.t1.fz_znf;Target=fz_znf 191 196;Target_start=82;
JADLZN010000275.1	AUGUSTUS	protein_match	27053	27083	1.47	-	1	ID=pp.g10.t1.fz_znf;Target=fz_znf 180 190;Target_start=82;
JADLZN010000275.1	AUGUSTUS	protein_match	28135	28146	2.19	-	1	ID=pp.g10.t1.fz_znf;Target=fz_znf 176 180;Target_start=82;
JADLZN010000275.1	AUGUSTUS	protein_match	28287	28813	2.68	-	0	ID=pp.g10.t1.fz_znf;Target=fz_znf 1 176;Target_start=82;
JADLZN010000275.1	AUGUSTUS	protein_match	28820	28875	1.02	-	2	ID=pp.g10.t1.fz_linker;Target=fz_linker 34 52;Target_start=28;
JADLZN010000275.1	AUGUSTUS	protein_match	29270	29341	1.03	-	2	ID=pp.g10.t1.fz_linker;Target=fz_linker 10 34;Target_start=28;
JADLZN010000275.1	AUGUSTUS	protein_match	30882	30908	1.12	-	2	ID=pp.g10.t1.fz_linker;Target=fz_linker 1 10;Target_start=28;
JADLZN010000275.1	AUGUSTUS	protein_match	35907	35907	1	-	0	ID=pp.g10.t1.fz_linker;Target=fz_linker 1 1;Target_start=28;
JADLZN010000275.1	AUGUSTUS	protein_match	35908	35978	7.08	-	2	ID=pp.g10.t1.fz_finz;Target=fz_finz 5 28;Target_start=0;
JADLZN010000275.1	AUGUSTUS	protein_match	37856	37868	3.21	-	0	ID=pp.g10.t1.fz_finz;Target=fz_finz 1 5;Target_start=0;
JADLZN010000275.1	AUGUSTUS	interblock_region	24816	24866	.	-	0	ID=pp.g10.t1.iBR3
JADLZN010000275.1	AUGUSTUS	interblock_region	28814	28819	.	-	0	ID=pp.g10.t1.iBR2
# protein sequence = [MHIVYVKIEDVKIEEVFRVKQEDTEEQTGMSFFEWHDVCRKEHTMFYAPFARGKEQVVHFFHLIEESQELKDMEEKEQ
# NEKDRDFKIGEKLRRKTKECSSQKSVQKIESKSFFTCHQCGKSFNRKGSLKVHMRIHTGDIAFTCKQCGKCCTTNKNLKIHMRYHTGEKPYNCQQCGK
# SFTQKGNLAVHMRSHSGEKPYTCSQCGQSFAYKSNLNSHMRTHSEESLLPCKQCGKKISCHKTIMAVHMRIHTGERHFICKHEESFRQKRNTRVRIRV
# RVGERRPELGLDLGTEPYLG]
# sequence of block fz_znf       82 [RDFKIGEKLRRKTKECSSQKSVQKIESKSFFTCHQCGKSFNRKGSLKVHMRIHTGDIAFTCKQCGKCCTTNKNLKIHMRYHTGEKPYNCQQCGKSFTQKGNLAVHMRSHSGEKPYTCSQCGQSFAYKSNLNSHMRTHSEESLLPCKQCGKKISCHKTIMAVHMRIHTGERHFICKHEESFRQKRNTRVRIRVRVGE] 278
# sequence of block fz_linker    28 [GMSFFEWHDVCRKEHTMFYAPFARGKEQVVHFFHLIEESQELKDMEEKEQNE] 80
# sequence of block fz_finz       0 [MHIVYVKIEDVKIEEVFRVKQEDTEEQT] 28
# Evidence for and against this transcript:
# % of transcript supported by hints (any source): 0
# CDS exons: 0/8
# CDS introns: 0/7
# 5'UTR exons and introns: 0/0
# 3'UTR exons and introns: 0/0
# hint groups fully obeyed: 90
#     RM:  90
# incompatible hint groups: 3
#     RM:   3
# end gene g10
###
#
# ----- prediction on sequence number 7 (length = 55550, name = JADLZN010000275.1:65550-121100) -----
#
# Predicted genes for sequence number 7 on both strands
# start gene g11
JADLZN010000275.1	AUGUSTUS	gene	80550	105196	1	+	.	ID=g11
JADLZN010000275.1	AUGUSTUS	transcript	80550	105196	.	+	.	ID=g11.t1;Parent=g11
JADLZN010000275.1	AUGUSTUS	start_codon	80550	80552	.	+	0	Parent=g11.t1
JADLZN010000275.1	AUGUSTUS	CDS	80550	80634	.	+	0	ID=g11.t1.cds;Parent=g11.t1
JADLZN010000275.1	AUGUSTUS	CDS	93367	94105	.	+	2	ID=g11.t1.cds;Parent=g11.t1
JADLZN010000275.1	AUGUSTUS	CDS	94355	94540	.	+	1	ID=g11.t1.cds;Parent=g11.t1
JADLZN010000275.1	AUGUSTUS	CDS	104988	105064	.	+	1	ID=g11.t1.cds;Parent=g11.t1
JADLZN010000275.1	AUGUSTUS	CDS	105192	105193	.	+	2	ID=g11.t1.cds;Parent=g11.t1
JADLZN010000275.1	AUGUSTUS	stop_codon	105194	105196	.	+	0	Parent=g11.t1
JADLZN010000275.1	AUGUSTUS	protein_match	80550	80633	8.58	+	0	ID=pp.g11.t1.fz_finz;Target=fz_finz 1 28;Target_start=0;
JADLZN010000275.1	AUGUSTUS	protein_match	80634	80634	1	+	0	ID=pp.g11.t1.fz_linker;Target=fz_linker 1 1;Target_start=28;
JADLZN010000275.1	AUGUSTUS	protein_match	93367	93521	1.4	+	2	ID=pp.g11.t1.fz_linker;Target=fz_linker 1 52;Target_start=28;
JADLZN010000275.1	AUGUSTUS	protein_match	93600	94105	6.86	+	0	ID=pp.g11.t1.fz_znf;Target=fz_znf 1 169;Target_start=106;
JADLZN010000275.1	AUGUSTUS	protein_match	94355	94436	5.58	+	1	ID=pp.g11.t1.fz_znf;Target=fz_znf 169 196;Target_start=106;
JADLZN010000275.1	AUGUSTUS	interblock_region	93522	93599	.	+	0	ID=pp.g11.t1.iBR2
JADLZN010000275.1	AUGUSTUS	interblock_region	94437	94540	.	+	0	ID=pp.g11.t1.iBR3
JADLZN010000275.1	AUGUSTUS	interblock_region	104988	105064	.	+	1	ID=pp.g11.t1.iBR3
JADLZN010000275.1	AUGUSTUS	interblock_region	105192	105196	.	+	2	ID=pp.g11.t1.iBR3
# protein sequence = [MAFIKEESEDVKIDEALRVKHEDTEEQTDLMPLKEERIVSNETEYETHHDFKTGAESFSWPQIKETFSLKTAHKTGTE
# SYFTPFHCEKSFDEHGNLKVCMRIHTGKKPYTCQQCGKSFTQKVNLNRHMRIHTGDKPYTCPECGKSFDQHGNLKVHMRIHTGGKPFTCQQCGKHFNR
# KGYLNDHMRVHTGKKPFTCQKCGKSFTQKVNLNRHMMIHTGDKSHICPECGKSFDQLGNIKVHMRVHTGEKPYTCKQCGVSFTHEGNLYRHMRIHTGG
# NRFICQQCGKSFIKKGFLNRHMRIHTEEKPYTCPQCGESFDRHGNLKVHMRIHTGETPFTCQQTFVLVRLCDVIRQRQAPASGIRMKKG]
# sequence of block fz_finz       0 [MAFIKEESEDVKIDEALRVKHEDTEEQT] 28
# sequence of block fz_linker    28 [DLMPLKEERIVSNETEYETHHDFKTGAESFSWPQIKETFSLKTAHKTGTESY] 80
# sequence of block fz_znf      106 [KPYTCQQCGKSFTQKVNLNRHMRIHTGDKPYTCPECGKSFDQHGNLKVHMRIHTGGKPFTCQQCGKHFNRKGYLNDHMRVHTGKKPFTCQKCGKSFTQKVNLNRHMMIHTGDKSHICPECGKSFDQLGNIKVHMRVHTGEKPYTCKQCGVSFTHEGNLYRHMRIHTGGNRFICQQCGKSFIKKGFLNRHMRIHTEE] 302
# Evidence for and against this transcript:
# % of transcript supported by hints (any source): 0
# CDS exons: 0/5
# CDS introns: 0/4
# 5'UTR exons and introns: 0/0
# 3'UTR exons and introns: 0/0
# hint groups fully obeyed: 145
#     RM: 145
# incompatible hint groups: 3
#     RM:   3
# end gene g11
###
# start gene g12
JADLZN010000275.1	AUGUSTUS	gene	106026	115419	1	+	.	ID=g12
JADLZN010000275.1	AUGUSTUS	transcript	106026	115419	.	+	.	ID=g12.t1;Parent=g12
JADLZN010000275.1	AUGUSTUS	start_codon	106026	106028	.	+	0	Parent=g12.t1
JADLZN010000275.1	AUGUSTUS	CDS	106026	106110	.	+	0	ID=g12.t1.cds;Parent=g12.t1
JADLZN010000275.1	AUGUSTUS	CDS	114548	115416	.	+	2	ID=g12.t1.cds;Parent=g12.t1
JADLZN010000275.1	AUGUSTUS	stop_codon	115417	115419	.	+	0	Parent=g12.t1
JADLZN010000275.1	AUGUSTUS	protein_match	106026	106109	7.24	+	0	ID=pp.g12.t1.fz_finz;Target=fz_finz 1 28;Target_start=0;
JADLZN010000275.1	AUGUSTUS	protein_match	106110	106110	1	+	0	ID=pp.g12.t1.fz_linker;Target=fz_linker 1 1;Target_start=28;
JADLZN010000275.1	AUGUSTUS	protein_match	114548	114702	1.7	+	2	ID=pp.g12.t1.fz_linker;Target=fz_linker 1 52;Target_start=28;
JADLZN010000275.1	AUGUSTUS	protein_match	114790	115377	6.48	+	0	ID=pp.g12.t1.fz_znf;Target=fz_znf 1 196;Target_start=109;
JADLZN010000275.1	AUGUSTUS	interblock_region	114703	114789	.	+	0	ID=pp.g12.t1.iBR2
JADLZN010000275.1	AUGUSTUS	interblock_region	115378	115419	.	+	0	ID=pp.g12.t1.iBR3
# protein sequence = [MAFIKKESEDVKIEETFRVKQEDTETHVDLMPLKEECIVPNETEEKGQYETHHDFKTEESFSWPQIKETFSQKTAHET
# GTTSYFTPFHCEKSFDEHGNLKGHMRIHTGGKSFTCQQCGKSFNRKGVLNRHMRVHTGDKPYTCPQCGKSFDQHGNLKVHMRVHTGDKPYTCQQCGKS
# FDQHGNLKVHSRIHTGEKPYSCLQCGKSFTQKVNLKVHMRTHPGESCFICQKCGISFIKKGFLNRHMRIHTEEKCYVCHQCGKGFNQKGDLNWHMRVH
# TGDQPYTCPECGKSFAQYGYLKVHMRVHTGETPYTCNRWSQFHS]
# sequence of block fz_finz       0 [MAFIKKESEDVKIEETFRVKQEDTETHV] 28
# sequence of block fz_linker    28 [DLMPLKEECIVPNETEEKGQYETHHDFKTEESFSWPQIKETFSQKTAHETGT] 80
# sequence of block fz_znf      109 [KSFTCQQCGKSFNRKGVLNRHMRVHTGDKPYTCPQCGKSFDQHGNLKVHMRVHTGDKPYTCQQCGKSFDQHGNLKVHSRIHTGEKPYSCLQCGKSFTQKVNLKVHMRTHPGESCFICQKCGISFIKKGFLNRHMRIHTEEKCYVCHQCGKGFNQKGDLNWHMRVHTGDQPYTCPECGKSFAQYGYLKVHMRVHTGE] 305
# Evidence for and against this transcript:
# % of transcript supported by hints (any source): 0
# CDS exons: 0/2
# CDS introns: 0/1
# 5'UTR exons and introns: 0/0
# 3'UTR exons and introns: 0/0
# hint groups fully obeyed: 45
#     RM:  45
# incompatible hint groups: 0
# end gene g12
###
#
# ----- prediction on sequence number 8 (length = 30080, name = JADLZN010000275.1:127425-157505) -----
#
# Predicted genes for sequence number 8 on both strands
# start gene g13
JADLZN010000275.1	AUGUSTUS	gene	128943	131823	1	-	.	ID=g13
JADLZN010000275.1	AUGUSTUS	transcript	128943	131823	.	-	.	ID=g13.t1;Parent=g13
JADLZN010000275.1	AUGUSTUS	stop_codon	128943	128945	.	-	0	Parent=g13.t1
JADLZN010000275.1	AUGUSTUS	CDS	128946	129550	.	-	2	ID=g13.t1.cds;Parent=g13.t1
JADLZN010000275.1	AUGUSTUS	CDS	129852	130048	.	-	1	ID=g13.t1.cds;Parent=g13.t1
JADLZN010000275.1	AUGUSTUS	CDS	130173	130268	.	-	1	ID=g13.t1.cds;Parent=g13.t1
JADLZN010000275.1	AUGUSTUS	CDS	130364	130515	.	-	0	ID=g13.t1.cds;Parent=g13.t1
JADLZN010000275.1	AUGUSTUS	CDS	130600	130707	.	-	0	ID=g13.t1.cds;Parent=g13.t1
JADLZN010000275.1	AUGUSTUS	CDS	131065	131263	.	-	1	ID=g13.t1.cds;Parent=g13.t1
JADLZN010000275.1	AUGUSTUS	CDS	131810	131823	.	-	0	ID=g13.t1.cds;Parent=g13.t1
JADLZN010000275.1	AUGUSTUS	start_codon	131821	131823	.	-	0	Parent=g13.t1
# protein sequence = [MVSERGLSVEQCLAVLQSAENDVLTHIMNLMFDWRYIREMTREQELLLVYFLEALVMLSFLQKPEVVKKMTVSDWLKR
# TYIEGNRERVLVGVDECNAFFVLSHEEEEWFDVYYQYLRSVMIKRRHRRCSLDEAEKFFMYSSGNPVDNPCEDLKKLHDKYDLPSITTDMVRSSVHTA
# VHKLHLTDDEKLSSPAEASEAEWMNANIAFYLLKMSHPVMVHAAPPENAARVQISRQFESDCHSLWCVTQKKLRERLVLYTFGPRQPSESKVHSWIEK
# QGWMENVPDAAEVVKDWKPPRSIQADSKSIRRMSRRQCWKGLQLMDREGKGLRVVTSRPFACGEVICDFHGRLISRDEGLEIQQNNQTQAGHLFFFTS
# KNGQDMCLEAHEERCECHPNKTTFGRQMKHSARRANLSPRLHFVEDEPLIVFMATRDIQPGEELRYDYGDNRRSCAGDGLDLTPS]
# Evidence for and against this transcript:
# % of transcript supported by hints (any source): 0
# CDS exons: 0/7
# CDS introns: 0/6
# 5'UTR exons and introns: 0/0
# 3'UTR exons and introns: 0/0
# hint groups fully obeyed: 9
#     RM:   9
# incompatible hint groups: 1
#     RM:   1
# end gene g13
###
# start gene g14
JADLZN010000275.1	AUGUSTUS	gene	142425	148130	1	+	.	ID=g14
JADLZN010000275.1	AUGUSTUS	transcript	142425	148130	.	+	.	ID=g14.t1;Parent=g14
JADLZN010000275.1	AUGUSTUS	start_codon	142425	142427	.	+	0	Parent=g14.t1
JADLZN010000275.1	AUGUSTUS	CDS	142425	142514	.	+	0	ID=g14.t1.cds;Parent=g14.t1
JADLZN010000275.1	AUGUSTUS	CDS	146837	146849	.	+	0	ID=g14.t1.cds;Parent=g14.t1
JADLZN010000275.1	AUGUSTUS	CDS	147061	148127	.	+	2	ID=g14.t1.cds;Parent=g14.t1
JADLZN010000275.1	AUGUSTUS	stop_codon	148128	148130	.	+	0	Parent=g14.t1
JADLZN010000275.1	AUGUSTUS	protein_match	142425	142508	8.16	+	0	ID=pp.g14.t1.fz_finz;Target=fz_finz 1 28;Target_start=0;
JADLZN010000275.1	AUGUSTUS	protein_match	142509	142514	3.66	+	0	ID=pp.g14.t1.fz_linker;Target=fz_linker 1 2;Target_start=28;
JADLZN010000275.1	AUGUSTUS	protein_match	146837	146849	1.49	+	2	ID=pp.g14.t1.fz_linker;Target=fz_linker 3 7;Target_start=27;
JADLZN010000275.1	AUGUSTUS	protein_match	147061	147197	1.46	+	2	ID=pp.g14.t1.fz_linker;Target=fz_linker 7 52;Target_start=28;
JADLZN010000275.1	AUGUSTUS	protein_match	147285	147872	6.79	+	0	ID=pp.g14.t1.fz_znf;Target=fz_znf 1 196;Target_start=109;
JADLZN010000275.1	AUGUSTUS	interblock_region	147198	147284	.	+	0	ID=pp.g14.t1.iBR2
JADLZN010000275.1	AUGUSTUS	interblock_region	147873	148130	.	+	0	ID=pp.g14.t1.iBR3
# protein sequence = [MAFIKEESEDVKIEDTFRVKHEDTEEHRGLFFRNEERIVPNETEEKEQYEAHHDFKTEESFSWPQIKETFSQKTAHET
# GTKSYFTPFHCEKSFTCKQNLDVHMRVHTGGKSFTCQQCGKRFTQEVNLNRHMRIHTGDKPFTCQQCGKSFDQHGSLKVHMRIHTGEKPYTCKQCGVS
# FTHEGNLYRHMKIHPGDKPYTCPECGKSFDHNGSLKVHMRIHTGEKPYSCLQCGKSFYNQGNLKVHMKIHTGESPFICQLCGMSFIHKGFLNRHMKIH
# TGEKHKMCHQCGKSFSRKGSLNKHMRIHTGEKHYLCHQCGKSFNRRGTLNRHMTIHTREKLYTCPQCGESFDLHESFKVHIGVHTGESPFICQQCGKS
# FTQKGNLKRHMKKLHCIY]
# sequence of block fz_finz       0 [MAFIKEESEDVKIEDTFRVKHEDTEEHR] 28
# sequence of block fz_linker    28 [GLFFRNEERIVPNETEEKEQYEAHHDFKTEESFSWPQIKETFSQKTAHETGT] 80
# sequence of block fz_znf      109 [KSFTCQQCGKRFTQEVNLNRHMRIHTGDKPFTCQQCGKSFDQHGSLKVHMRIHTGEKPYTCKQCGVSFTHEGNLYRHMKIHPGDKPYTCPECGKSFDHNGSLKVHMRIHTGEKPYSCLQCGKSFYNQGNLKVHMKIHTGESPFICQLCGMSFIHKGFLNRHMKIHTGEKHKMCHQCGKSFSRKGSLNKHMRIHTGE] 305
# Evidence for and against this transcript:
# % of transcript supported by hints (any source): 0
# CDS exons: 0/3
# CDS introns: 0/2
# 5'UTR exons and introns: 0/0
# 3'UTR exons and introns: 0/0
# hint groups fully obeyed: 23
#     RM:  23
# incompatible hint groups: 2
#     RM:   2
# end gene g14
###
#
# ----- prediction on sequence number 9 (length = 18672, name = JADLZN010000414.1:11426-30098) -----
#
# Predicted genes for sequence number 9 on both strands
# start gene g15
JADLZN010000414.1	AUGUSTUS	gene	11904	29367	1	+	.	ID=g15
JADLZN010000414.1	AUGUSTUS	transcript	11904	29367	.	+	.	ID=g15.t1;Parent=g15
JADLZN010000414.1	AUGUSTUS	start_codon	11904	11906	.	+	0	Parent=g15.t1
JADLZN010000414.1	AUGUSTUS	CDS	11904	11940	.	+	0	ID=g15.t1.cds;Parent=g15.t1
JADLZN010000414.1	AUGUSTUS	CDS	12027	12090	.	+	2	ID=g15.t1.cds;Parent=g15.t1
JADLZN010000414.1	AUGUSTUS	CDS	12269	12474	.	+	1	ID=g15.t1.cds;Parent=g15.t1
JADLZN010000414.1	AUGUSTUS	CDS	12555	12654	.	+	2	ID=g15.t1.cds;Parent=g15.t1
JADLZN010000414.1	AUGUSTUS	CDS	12767	12929	.	+	1	ID=g15.t1.cds;Parent=g15.t1
JADLZN010000414.1	AUGUSTUS	CDS	13023	13129	.	+	0	ID=g15.t1.cds;Parent=g15.t1
JADLZN010000414.1	AUGUSTUS	CDS	16727	16759	.	+	1	ID=g15.t1.cds;Parent=g15.t1
JADLZN010000414.1	AUGUSTUS	CDS	24618	24663	.	+	1	ID=g15.t1.cds;Parent=g15.t1
JADLZN010000414.1	AUGUSTUS	CDS	28483	29364	.	+	0	ID=g15.t1.cds;Parent=g15.t1
JADLZN010000414.1	AUGUSTUS	stop_codon	29365	29367	.	+	0	Parent=g15.t1
# protein sequence = [MILQSMQVSVERVASAATCSEGFSVHTSACTPKSLEDVLTFLKEQVDTTTEFKLCVDREDLPERGSIQWKSKKTASPV
# SLLKVVFIGESGIDTGALRKEFLTDMISGTENRFFEGTGSQGKNPKYSLTDLDEDNFRIVGEIFAVSLTQGGPAPAFLREWCYNFLCAGEVHFSCLSK
# EDVMDLESSLLICRVEDAADTESLMMLADEIVSCGYTSQINYEQKESIIRNTKAFGNARNRSSYTSCLWLIEETEQGPVRKKQRGRGLERPATSELTS
# AQIPRASLSPQRECSPVLFSQSDQRPSAGASDLISFGGSEDELLDDSMSLAASDTEELLGLATDPTPSPSSVPSATKDEIDAELLRILSKAVKELGLE
# WSPPEEPSCSRLEEWFLPGRRQAPRQRSSPFFPEVHDKLTRSWRAPYSARLHTASSSALTSSDGAEEKGYDKPPPLDESVAAHHCLPTAIGWRAKAAH
# QSKPCWTTSALAGSTYTSAGQAASVLHSMAVLQVFQAKILASSDESSLDPVTLREMRSATNLALRATKTTAQAIGR]
# Evidence for and against this transcript:
# % of transcript supported by hints (any source): 0
# CDS exons: 0/9
# CDS introns: 0/8
# 5'UTR exons and introns: 0/0
# 3'UTR exons and introns: 0/0
# hint groups fully obeyed: 109
#     RM: 109
# incompatible hint groups: 3
#     RM:   3
# end gene g15
###
#
# ----- prediction on sequence number 10 (length = 28064, name = JADLZN010000443.1:24981-53045) -----
#
# Predicted genes for sequence number 10 on both strands
# (none)
#
# ----- prediction on sequence number 11 (length = 26076, name = JADLZN010000621.1:0-26076) -----
#
# Predicted genes for sequence number 11 on both strands
# start gene g16
JADLZN010000621.1	AUGUSTUS	gene	10993	21422	1	+	.	ID=g16
JADLZN010000621.1	AUGUSTUS	transcript	10993	21422	.	+	.	ID=g16.t1;Parent=g16
JADLZN010000621.1	AUGUSTUS	start_codon	10993	10995	.	+	0	Parent=g16.t1
JADLZN010000621.1	AUGUSTUS	CDS	10993	11077	.	+	0	ID=g16.t1.cds;Parent=g16.t1
JADLZN010000621.1	AUGUSTUS	CDS	12262	12282	.	+	2	ID=g16.t1.cds;Parent=g16.t1
JADLZN010000621.1	AUGUSTUS	CDS	19857	19995	.	+	2	ID=g16.t1.cds;Parent=g16.t1
JADLZN010000621.1	AUGUSTUS	CDS	20187	20551	.	+	1	ID=g16.t1.cds;Parent=g16.t1
JADLZN010000621.1	AUGUSTUS	CDS	20714	20921	.	+	2	ID=g16.t1.cds;Parent=g16.t1
JADLZN010000621.1	AUGUSTUS	CDS	21395	21419	.	+	1	ID=g16.t1.cds;Parent=g16.t1
JADLZN010000621.1	AUGUSTUS	stop_codon	21420	21422	.	+	0	Parent=g16.t1
JADLZN010000621.1	AUGUSTUS	protein_match	10993	11076	6.79	+	0	ID=pp.g16.t1.fz_finz;Target=fz_finz 1 28;Target_start=0;
JADLZN010000621.1	AUGUSTUS	protein_match	11077	11077	1	+	0	ID=pp.g16.t1.fz_linker;Target=fz_linker 1 1;Target_start=28;
JADLZN010000621.1	AUGUSTUS	protein_match	12262	12282	1.57	+	1	ID=pp.g16.t1.fz_linker;Target=fz_linker 1 8;Target_start=27;
JADLZN010000621.1	AUGUSTUS	protein_match	19857	19990	1.09	+	2	ID=pp.g16.t1.fz_linker;Target=fz_linker 8 52;Target_start=28;
JADLZN010000621.1	AUGUSTUS	protein_match	20188	20551	3.48	+	0	ID=pp.g16.t1.fz_znf;Target=fz_znf 1 122;Target_start=82;
JADLZN010000621.1	AUGUSTUS	protein_match	20714	20921	1.94	+	1	ID=pp.g16.t1.fz_znf;Target=fz_znf 122 191;Target_start=81;
JADLZN010000621.1	AUGUSTUS	protein_match	21395	21410	2.51	+	1	ID=pp.g16.t1.fz_znf;Target=fz_znf 191 196;Target_start=82;
JADLZN010000621.1	AUGUSTUS	interblock_region	19991	19995	.	+	0	ID=pp.g16.t1.iBR2
JADLZN010000621.1	AUGUSTUS	interblock_region	20187	20187	.	+	1	ID=pp.g16.t1.iBR2
JADLZN010000621.1	AUGUSTUS	interblock_region	21411	21422	.	+	0	ID=pp.g16.t1.iBR3
# protein sequence = [MAFIKQESEDLRIAEVFSLKHEDTEEQTGLEVSKLEKSTPTETNSVQKTKPPSYLTCHECGKCFTLKGNLKKHMKIHT
# GEKPLCALPTLRKEFCRYKRKPYVHMKSHTGEKPFTCQHCGKSFTLKGNVKQHMKIHTGEKPFTCQHCGKSFVTKGNFNEHMKIHTREKPFTCQHCGK
# SFDTKGTLNQHITIHSGKPFTCDQCGRKSFNCKVSLYTYVRLHTTEKAFTCKLCGDSFTQKGNLKLHMRVHTGEKRLGWNESRDINIASHGENSPKLT
# HTESTVT]
# sequence of block fz_finz       0 [MAFIKQESEDLRIAEVFSLKHEDTEEQT] 28
# sequence of block fz_linker    28 [GLEVSKLEKSTPTETNSVQKTKPPSYLTCHECGKCFTLKGNLKKHMKIHTGE] 80
# sequence of block fz_znf       82 [LCALPTLRKEFCRYKRKPYVHMKSHTGEKPFTCQHCGKSFTLKGNVKQHMKIHTGEKPFTCQHCGKSFVTKGNFNEHMKIHTREKPFTCQHCGKSFDTKGTLNQHITIHSGKPFTCDQCGRKSFNCKVSLYTYVRLHTTEKAFTCKLCGDSFTQKGNLKLHMRVHTGEKRLGWNESRDINIASHGENSPKLTHTES] 278
# Evidence for and against this transcript:
# % of transcript supported by hints (any source): 0
# CDS exons: 0/6
# CDS introns: 0/5
# 5'UTR exons and introns: 0/0
# 3'UTR exons and introns: 0/0
# hint groups fully obeyed: 46
#     RM:  46
# incompatible hint groups: 2
#     RM:   2
# end gene g16
###
#
# ----- prediction on sequence number 12 (length = 16669, name = JADLZN010000626.1:2454-19123) -----
#
# Predicted genes for sequence number 12 on both strands
# start gene g17
JADLZN010000626.1	AUGUSTUS	gene	2654	17537	1	-	.	ID=g17
JADLZN010000626.1	AUGUSTUS	transcript	2654	17537	.	-	.	ID=g17.t1;Parent=g17
JADLZN010000626.1	AUGUSTUS	stop_codon	2654	2656	.	-	0	Parent=g17.t1
JADLZN010000626.1	AUGUSTUS	CDS	2657	2711	.	-	1	ID=g17.t1.cds;Parent=g17.t1
JADLZN010000626.1	AUGUSTUS	CDS	3704	3778	.	-	1	ID=g17.t1.cds;Parent=g17.t1
JADLZN010000626.1	AUGUSTUS	CDS	5149	5170	.	-	2	ID=g17.t1.cds;Parent=g17.t1
JADLZN010000626.1	AUGUSTUS	CDS	5232	5247	.	-	0	ID=g17.t1.cds;Parent=g17.t1
JADLZN010000626.1	AUGUSTUS	CDS	9079	9088	.	-	1	ID=g17.t1.cds;Parent=g17.t1
JADLZN010000626.1	AUGUSTUS	CDS	9299	9624	.	-	0	ID=g17.t1.cds;Parent=g17.t1
JADLZN010000626.1	AUGUSTUS	CDS	9788	9881	.	-	1	ID=g17.t1.cds;Parent=g17.t1
JADLZN010000626.1	AUGUSTUS	CDS	9973	10240	.	-	2	ID=g17.t1.cds;Parent=g17.t1
JADLZN010000626.1	AUGUSTUS	CDS	17453	17537	.	-	0	ID=g17.t1.cds;Parent=g17.t1
JADLZN010000626.1	AUGUSTUS	start_codon	17535	17537	.	-	0	Parent=g17.t1
JADLZN010000626.1	AUGUSTUS	protein_match	3763	3778	1.44	-	1	ID=pp.g17.t1.fz_znf;Target=fz_znf 191 196;Target_start=83;
JADLZN010000626.1	AUGUSTUS	protein_match	5149	5170	1.41	-	2	ID=pp.g17.t1.fz_znf;Target=fz_znf 184 191;Target_start=83;
JADLZN010000626.1	AUGUSTUS	protein_match	5232	5247	1.74	-	0	ID=pp.g17.t1.fz_znf;Target=fz_znf 179 184;Target_start=83;
JADLZN010000626.1	AUGUSTUS	protein_match	9079	9088	7.02	-	1	ID=pp.g17.t1.fz_znf;Target=fz_znf 175 178;Target_start=83;
JADLZN010000626.1	AUGUSTUS	protein_match	9299	9624	4.67	-	0	ID=pp.g17.t1.fz_znf;Target=fz_znf 67 175;Target_start=83;
JADLZN010000626.1	AUGUSTUS	protein_match	9788	9881	1.31	-	1	ID=pp.g17.t1.fz_znf;Target=fz_znf 35 66;Target_start=83;
JADLZN010000626.1	AUGUSTUS	protein_match	9973	10076	6.42	-	0	ID=pp.g17.t1.fz_znf;Target=fz_znf 1 35;Target_start=83;
JADLZN010000626.1	AUGUSTUS	protein_match	10086	10240	1.71	-	2	ID=pp.g17.t1.fz_linker;Target=fz_linker 1 52;Target_start=28;
JADLZN010000626.1	AUGUSTUS	protein_match	17453	17453	1	-	0	ID=pp.g17.t1.fz_linker;Target=fz_linker 1 1;Target_start=28;
JADLZN010000626.1	AUGUSTUS	protein_match	17454	17537	9.12	-	0	ID=pp.g17.t1.fz_finz;Target=fz_finz 1 28;Target_start=0;
JADLZN010000626.1	AUGUSTUS	interblock_region	2654	2711	.	-	1	ID=pp.g17.t1.iBR3
JADLZN010000626.1	AUGUSTUS	interblock_region	3704	3762	.	-	0	ID=pp.g17.t1.iBR3
JADLZN010000626.1	AUGUSTUS	interblock_region	10077	10085	.	-	0	ID=pp.g17.t1.iBR2
# protein sequence = [MPFIKEESEDMKIEEAFRVKHEDTETQTDLMALKEESQELNDVKEEKYLDEKHYDFMTEEKSFSCSQTKKVSTRKRTR
# KTGTRSNFTCQQCGKSFAGKANLEVHMRIHNGEKPFTCQHVEKVLTEKATLKDTMEAHGILRTFSMQQCGKSFRCRKYLNHHMRIHSGEDCFKCNQCG
# MSFPDSNNLKNHVMTHTGEKPFMCHHCGKSFPHKGSLKIHMRIHNEESPFSCQQCGKFFTVQGNLKVHMRLHTGETLLRVFRCETKFSCLQHCQRHFF
# VRSGQIKGTSLNAASVPVVLEAFPLETKWAVRGGTAFSTTITI]
# sequence of block fz_znf       83 [SNFTCQQCGKSFAGKANLEVHMRIHNGEKPFTCQHVEKVLTEKATLKDTMEAHGILRTFSMQQCGKSFRCRKYLNHHMRIHSGEDCFKCNQCGMSFPDSNNLKNHVMTHTGEKPFMCHHCGKSFPHKGSLKIHMRIHNEESPFSCQQCGKFFTVQGNLKVHMRLHTGETLLRVFRCETKFSCLQHCQRHFFVRSGQ] 279
# sequence of block fz_linker    28 [DLMALKEESQELNDVKEEKYLDEKHYDFMTEEKSFSCSQTKKVSTRKRTRKT] 80
# sequence of block fz_finz       0 [MPFIKEESEDMKIEEAFRVKHEDTETQT] 28
# Evidence for and against this transcript:
# % of transcript supported by hints (any source): 0
# CDS exons: 0/9
# CDS introns: 0/8
# 5'UTR exons and introns: 0/0
# 3'UTR exons and introns: 0/0
# hint groups fully obeyed: 68
#     RM:  68
# incompatible hint groups: 2
#     RM:   2
# end gene g17
###
#
# ----- prediction on sequence number 13 (length = 30083, name = JADLZN010000791.1:105741-135824) -----
#
# Predicted genes for sequence number 13 on both strands
# start gene g18
JADLZN010000791.1	AUGUSTUS	gene	115338	121833	1	-	.	ID=g18
JADLZN010000791.1	AUGUSTUS	transcript	115338	121833	.	-	.	ID=g18.t1;Parent=g18
JADLZN010000791.1	AUGUSTUS	stop_codon	115338	115340	.	-	0	Parent=g18.t1
JADLZN010000791.1	AUGUSTUS	CDS	115341	115562	.	-	0	ID=g18.t1.cds;Parent=g18.t1
JADLZN010000791.1	AUGUSTUS	CDS	115708	115845	.	-	0	ID=g18.t1.cds;Parent=g18.t1
JADLZN010000791.1	AUGUSTUS	CDS	119082	119119	.	-	2	ID=g18.t1.cds;Parent=g18.t1
JADLZN010000791.1	AUGUSTUS	CDS	119610	119821	.	-	1	ID=g18.t1.cds;Parent=g18.t1
JADLZN010000791.1	AUGUSTUS	CDS	119904	120362	.	-	1	ID=g18.t1.cds;Parent=g18.t1
JADLZN010000791.1	AUGUSTUS	CDS	120449	120541	.	-	1	ID=g18.t1.cds;Parent=g18.t1
JADLZN010000791.1	AUGUSTUS	CDS	120597	120609	.	-	2	ID=g18.t1.cds;Parent=g18.t1
JADLZN010000791.1	AUGUSTUS	CDS	120740	120808	.	-	2	ID=g18.t1.cds;Parent=g18.t1
JADLZN010000791.1	AUGUSTUS	CDS	121818	121833	.	-	0	ID=g18.t1.cds;Parent=g18.t1
JADLZN010000791.1	AUGUSTUS	start_codon	121831	121833	.	-	0	Parent=g18.t1
JADLZN010000791.1	AUGUSTUS	protein_match	119638	119821	1.31	-	1	ID=pp.g18.t1.fz_znf;Target=fz_znf 135 196;Target_start=82;
JADLZN010000791.1	AUGUSTUS	protein_match	119904	120307	1.76	-	0	ID=pp.g18.t1.fz_znf;Target=fz_znf 1 135;Target_start=82;
JADLZN010000791.1	AUGUSTUS	protein_match	120314	120362	0.916	-	1	ID=pp.g18.t1.fz_linker;Target=fz_linker 36 52;Target_start=28;
JADLZN010000791.1	AUGUSTUS	protein_match	120449	120541	1.05	-	1	ID=pp.g18.t1.fz_linker;Target=fz_linker 5 36;Target_start=28;
JADLZN010000791.1	AUGUSTUS	protein_match	120597	120609	1.18	-	2	ID=pp.g18.t1.fz_linker;Target=fz_linker 1 5;Target_start=28;
JADLZN010000791.1	AUGUSTUS	protein_match	120740	120740	1	-	0	ID=pp.g18.t1.fz_linker;Target=fz_linker 1 1;Target_start=28;
JADLZN010000791.1	AUGUSTUS	protein_match	120741	120808	6.56	-	2	ID=pp.g18.t1.fz_finz;Target=fz_finz 6 28;Target_start=0;
JADLZN010000791.1	AUGUSTUS	protein_match	121818	121833	5.69	-	0	ID=pp.g18.t1.fz_finz;Target=fz_finz 1 6;Target_start=0;
JADLZN010000791.1	AUGUSTUS	interblock_region	115338	115562	.	-	0	ID=pp.g18.t1.iBR3
JADLZN010000791.1	AUGUSTUS	interblock_region	115708	115845	.	-	0	ID=pp.g18.t1.iBR3
JADLZN010000791.1	AUGUSTUS	interblock_region	119082	119119	.	-	2	ID=pp.g18.t1.iBR3
JADLZN010000791.1	AUGUSTUS	interblock_region	119610	119637	.	-	0	ID=pp.g18.t1.iBR3
JADLZN010000791.1	AUGUSTUS	interblock_region	120308	120313	.	-	0	ID=pp.g18.t1.iBR2
# protein sequence = [MCFIIXETEDIKIEDAITVKQEDTEEQTVFVHHICKSFVMYTFSSGGEKTFTTKLYTAWPKKKKRLYTGFDVSCFMPL
# SGINMFLSLDLMTLKEESDVLNESEEKSRFEKHHDFITGEKSTKTEIESSPKTAQKTESNSYFSCRQCGKSFSKKRNLEVHMRIHTGEKPFTCQQCKK
# SFTQKQNLNVHMRIHTGEKPFTCQQCGQSFTNKGNLSPPEKLHTGERPFMCLQCEKSFIYKRDLKRHLPIHSRKNSKCSECERFGKRRHFKNHLCIQS
# GARRINCDQCHKKIAMPQTLTIGCFELMKNILIFPKTPEEIQQANRQFYSIASIPRVIGIIDGTLIPVSSPVFARWLKRVALGIAGCWETVAILFAHT
# SITPVQHQATIAEERFNQGGPGKDTALSGEGYRTWKQHFAESASPLVA]
# sequence of block fz_znf       82 [MFLSLDLMTLKEESDVLNESEEKSRFEKHHDFITGEKSTKTEIESSPKTAQKTESNSYFSCRQCGKSFSKKRNLEVHMRIHTGEKPFTCQQCKKSFTQKQNLNVHMRIHTGEKPFTCQQCGQSFTNKGNLSPPEKLHTGERPFMCLQCEKSFIYKRDLKRHLPIHSRKNSKCSECERFGKRRHFKNHLCIQSGARR] 278
# sequence of block fz_linker    28 [VFVHHICKSFVMYTFSSGGEKTFTTKLYTAWPKKKKRLYTGFDVSCFMPLSG] 80
# sequence of block fz_finz       0 [MCFIIXETEDIKIEDAITVKQEDTEEQT] 28
# Evidence for and against this transcript:
# % of transcript supported by hints (any source): 0
# CDS exons: 0/9
# CDS introns: 0/8
# 5'UTR exons and introns: 0/0
# 3'UTR exons and introns: 0/0
# hint groups fully obeyed: 26
#     RM:  26
# incompatible hint groups: 4
#     RM:   4
# end gene g18
###
#
# ----- prediction on sequence number 14 (length = 64648, name = JADLZN010000791.1:302585-367233) -----
#
# Predicted genes for sequence number 14 on both strands
# start gene g19
JADLZN010000791.1	AUGUSTUS	gene	318362	331012	1	-	.	ID=g19
JADLZN010000791.1	AUGUSTUS	transcript	318362	331012	.	-	.	ID=g19.t1;Parent=g19
JADLZN010000791.1	AUGUSTUS	stop_codon	318362	318364	.	-	0	Parent=g19.t1
JADLZN010000791.1	AUGUSTUS	CDS	318365	318370	.	-	0	ID=g19.t1.cds;Parent=g19.t1
JADLZN010000791.1	AUGUSTUS	CDS	320707	321122	.	-	2	ID=g19.t1.cds;Parent=g19.t1
JADLZN010000791.1	AUGUSTUS	CDS	321551	321751	.	-	2	ID=g19.t1.cds;Parent=g19.t1
JADLZN010000791.1	AUGUSTUS	CDS	321832	321993	.	-	2	ID=g19.t1.cds;Parent=g19.t1
JADLZN010000791.1	AUGUSTUS	CDS	330928	331012	.	-	0	ID=g19.t1.cds;Parent=g19.t1
JADLZN010000791.1	AUGUSTUS	start_codon	331010	331012	.	-	0	Parent=g19.t1
JADLZN010000791.1	AUGUSTUS	protein_match	320734	321122	5.94	-	2	ID=pp.g19.t1.fz_znf;Target=fz_znf 67 196;Target_start=83;
JADLZN010000791.1	AUGUSTUS	protein_match	321551	321749	4.68	-	0	ID=pp.g19.t1.fz_znf;Target=fz_znf 1 67;Target_start=83;
JADLZN010000791.1	AUGUSTUS	protein_match	321839	321993	1.65	-	2	ID=pp.g19.t1.fz_linker;Target=fz_linker 1 52;Target_start=28;
JADLZN010000791.1	AUGUSTUS	protein_match	330928	330928	1	-	0	ID=pp.g19.t1.fz_linker;Target=fz_linker 1 1;Target_start=28;
JADLZN010000791.1	AUGUSTUS	protein_match	330929	331012	8.57	-	0	ID=pp.g19.t1.fz_finz;Target=fz_finz 1 28;Target_start=0;
JADLZN010000791.1	AUGUSTUS	interblock_region	318362	318370	.	-	0	ID=pp.g19.t1.iBR3
JADLZN010000791.1	AUGUSTUS	interblock_region	320707	320733	.	-	0	ID=pp.g19.t1.iBR3
JADLZN010000791.1	AUGUSTUS	interblock_region	321750	321751	.	-	2	ID=pp.g19.t1.iBR2
JADLZN010000791.1	AUGUSTUS	interblock_region	321832	321838	.	-	0	ID=pp.g19.t1.iBR2
# protein sequence = [MAFIKEESEDIRIEEVFSLKQEDTEEQTDPKVLKEESQELNENEDKYLVEENPNFLTEEQYFSCSQTKETSTRKRAQK
# TGTREALHLQTVCGKGLKCKGSLKDHMRIHTGENPHACKLCGKSFTEKRNLKLHISVHTGEKPFTCQQCGKSFTQKQQLKVHMRSHTGEKAFTCQQCG
# KSFTENEHLKVHMRSHTGEKPYTCQQCGKSFSQRGHLKVHMRVHTGEKPYTCTQCGRSFTTEINLRYHMRVHTGEKPFTCDQCGKSFTQKKQLNVHVS
# NQEVGQNTCQPKPGKV]
# sequence of block fz_znf       83 [ALHLQTVCGKGLKCKGSLKDHMRIHTGENPHACKLCGKSFTEKRNLKLHISVHTGEKPFTCQQCGKSFTQKQQLKVHMRSHTGEKAFTCQQCGKSFTENEHLKVHMRSHTGEKPYTCQQCGKSFSQRGHLKVHMRVHTGEKPYTCTQCGRSFTTEINLRYHMRVHTGEKPFTCDQCGKSFTQKKQLNVHVSNQEVG] 279
# sequence of block fz_linker    28 [DPKVLKEESQELNENEDKYLVEENPNFLTEEQYFSCSQTKETSTRKRAQKTG] 80
# sequence of block fz_finz       0 [MAFIKEESEDIRIEEVFSLKQEDTEEQT] 28
# Evidence for and against this transcript:
# % of transcript supported by hints (any source): 0
# CDS exons: 0/5
# CDS introns: 0/4
# 5'UTR exons and introns: 0/0
# 3'UTR exons and introns: 0/0
# hint groups fully obeyed: 64
#     RM:  64
# incompatible hint groups: 3
#     RM:   3
# end gene g19
###
# start gene g20
JADLZN010000791.1	AUGUSTUS	gene	339593	352233	1	-	.	ID=g20
JADLZN010000791.1	AUGUSTUS	transcript	339593	352233	.	-	.	ID=g20.t1;Parent=g20
JADLZN010000791.1	AUGUSTUS	stop_codon	339593	339595	.	-	0	Parent=g20.t1
JADLZN010000791.1	AUGUSTUS	CDS	339596	340515	.	-	2	ID=g20.t1.cds;Parent=g20.t1
JADLZN010000791.1	AUGUSTUS	CDS	341173	341253	.	-	2	ID=g20.t1.cds;Parent=g20.t1
JADLZN010000791.1	AUGUSTUS	CDS	352149	352233	.	-	0	ID=g20.t1.cds;Parent=g20.t1
JADLZN010000791.1	AUGUSTUS	start_codon	352231	352233	.	-	0	Parent=g20.t1
JADLZN010000791.1	AUGUSTUS	protein_match	339848	340435	5.18	-	0	ID=pp.g20.t1.fz_znf;Target=fz_znf 1 196;Target_start=82;
JADLZN010000791.1	AUGUSTUS	protein_match	340442	340515	1.31	-	2	ID=pp.g20.t1.fz_linker;Target=fz_linker 28 52;Target_start=28;
JADLZN010000791.1	AUGUSTUS	protein_match	341173	341253	1.96	-	2	ID=pp.g20.t1.fz_linker;Target=fz_linker 1 28;Target_start=28;
JADLZN010000791.1	AUGUSTUS	protein_match	352149	352149	1	-	0	ID=pp.g20.t1.fz_linker;Target=fz_linker 1 1;Target_start=28;
JADLZN010000791.1	AUGUSTUS	protein_match	352150	352233	7.1	-	0	ID=pp.g20.t1.fz_finz;Target=fz_finz 1 28;Target_start=0;
JADLZN010000791.1	AUGUSTUS	interblock_region	339593	339847	.	-	0	ID=pp.g20.t1.iBR3
JADLZN010000791.1	AUGUSTUS	interblock_region	340436	340441	.	-	0	ID=pp.g20.t1.iBR2
# protein sequence = [MAFIKEESEDIRIAEVFSIKHEETEEQTELTEENEDNQELSEVEEKNHFKTGEKCXYMCFECENTFTSAYCLKQHQRI
# HTGMKPYKCSHCEKRFIHSGDLKRHERIHTGEKPYTCDQCGKSFTIKGNLIEHMRVHTGEKPFTCDQCGKSFTQSSNLKIHMNIHTGEKLYTCDQCGK
# TFLSASVQKTHLKVHIKEKPHSCHLCGKSFSRLQYLKEHQKIHTGVREYMCFECEKTFTTASCLKQHQRIHTGEKPYKCSHCDKRFSRSANLKTHERI
# HTGEKPYKCSHCDKRFSRSGDLKTHERIHTGEKPYKCSHCEKRFSQSSNLKTHERIHTGEKPYHCTACGKCFNQSSALHSHTKNNHSK]
# sequence of block fz_znf       82 [KPYKCSHCEKRFIHSGDLKRHERIHTGEKPYTCDQCGKSFTIKGNLIEHMRVHTGEKPFTCDQCGKSFTQSSNLKIHMNIHTGEKLYTCDQCGKTFLSASVQKTHLKVHIKEKPHSCHLCGKSFSRLQYLKEHQKIHTGVREYMCFECEKTFTTASCLKQHQRIHTGEKPYKCSHCDKRFSRSANLKTHERIHTGE] 278
# sequence of block fz_linker    28 [ELTEENEDNQELSEVEEKNHFKTGEKCXYMCFECENTFTSAYCLKQHQRIHT] 80
# sequence of block fz_finz       0 [MAFIKEESEDIRIAEVFSIKHEETEEQT] 28
# Evidence for and against this transcript:
# % of transcript supported by hints (any source): 0
# CDS exons: 0/3
# CDS introns: 0/2
# 5'UTR exons and introns: 0/0
# 3'UTR exons and introns: 0/0
# hint groups fully obeyed: 71
#     RM:  71
# incompatible hint groups: 3
#     RM:   3
# end gene g20
###
# start gene g21
JADLZN010000791.1	AUGUSTUS	gene	352893	353647	1	+	.	ID=g21
JADLZN010000791.1	AUGUSTUS	transcript	352893	353647	.	+	.	ID=g21.t1;Parent=g21
JADLZN010000791.1	AUGUSTUS	start_codon	352893	352895	.	+	0	Parent=g21.t1
JADLZN010000791.1	AUGUSTUS	CDS	352893	353039	.	+	0	ID=g21.t1.cds;Parent=g21.t1
JADLZN010000791.1	AUGUSTUS	CDS	353126	353644	.	+	0	ID=g21.t1.cds;Parent=g21.t1
JADLZN010000791.1	AUGUSTUS	stop_codon	353645	353647	.	+	0	Parent=g21.t1
# protein sequence = [LYANVKDAYSATLHWGKQTTNLVQPLYKPRLRHTENIENINFCMDTVVPQELKRVQREFRVELRKAKEQYKRKLEQKL
# QNNSMKEVWDGMKMITGCNSKQRDTIEVVFNSLTPQNTAPLYTPLSLFVPPGGNLSTEENVTPPMITAAQVCGELRRLRPSKTAGLDGVPRLLKACAF
# ELGDLLQHVQPKPRTGQGPLAVENIVHHPSPKQTMPWRAECFNQSP]
# Evidence for and against this transcript:
# % of transcript supported by hints (any source): 0
# CDS exons: 0/2
# CDS introns: 0/1
# 5'UTR exons and introns: 0/0
# 3'UTR exons and introns: 0/0
# hint groups fully obeyed: 0
# incompatible hint groups: 0
# end gene g21
###
#
# ----- prediction on sequence number 15 (length = 17883, name = JADLZN010001027.1:0-17883) -----
#
# Predicted genes for sequence number 15 on both strands
# (none)
#
# ----- prediction on sequence number 16 (length = 30083, name = JADLZN010001072.1:383799-413882) -----
#
# Predicted genes for sequence number 16 on both strands
# start gene g22
JADLZN010001072.1	AUGUSTUS	gene	394404	398882	1	-	.	ID=g22
JADLZN010001072.1	AUGUSTUS	transcript	394404	398882	.	-	.	ID=g22.t1;Parent=g22
JADLZN010001072.1	AUGUSTUS	stop_codon	394404	394406	.	-	0	Parent=g22.t1
JADLZN010001072.1	AUGUSTUS	CDS	394407	394801	.	-	2	ID=g22.t1.cds;Parent=g22.t1
JADLZN010001072.1	AUGUSTUS	CDS	395054	395289	.	-	1	ID=g22.t1.cds;Parent=g22.t1
JADLZN010001072.1	AUGUSTUS	CDS	395399	395570	.	-	2	ID=g22.t1.cds;Parent=g22.t1
JADLZN010001072.1	AUGUSTUS	CDS	398798	398882	.	-	0	ID=g22.t1.cds;Parent=g22.t1
JADLZN010001072.1	AUGUSTUS	start_codon	398880	398882	.	-	0	Parent=g22.t1
JADLZN010001072.1	AUGUSTUS	protein_match	394413	394801	6.22	-	2	ID=pp.g22.t1.fz_znf;Target=fz_znf 67 196;Target_start=98;
JADLZN010001072.1	AUGUSTUS	protein_match	395054	395252	7.84	-	0	ID=pp.g22.t1.fz_znf;Target=fz_znf 1 67;Target_start=98;
JADLZN010001072.1	AUGUSTUS	protein_match	395416	395570	1.23	-	2	ID=pp.g22.t1.fz_linker;Target=fz_linker 1 52;Target_start=28;
JADLZN010001072.1	AUGUSTUS	protein_match	398798	398798	1	-	0	ID=pp.g22.t1.fz_linker;Target=fz_linker 1 1;Target_start=28;
JADLZN010001072.1	AUGUSTUS	protein_match	398799	398882	9.78	-	0	ID=pp.g22.t1.fz_finz;Target=fz_finz 1 28;Target_start=0;
JADLZN010001072.1	AUGUSTUS	interblock_region	394404	394412	.	-	0	ID=pp.g22.t1.iBR3
JADLZN010001072.1	AUGUSTUS	interblock_region	395253	395289	.	-	1	ID=pp.g22.t1.iBR2
JADLZN010001072.1	AUGUSTUS	interblock_region	395399	395415	.	-	0	ID=pp.g22.t1.iBR2
# protein sequence = [MEFIKVESEDVKIEETFRVKHEDTEEQTDLKEEPEELNEMQDKDQYKKHHDFIPRQKSLSCSQTAKTSLQKRAQKARS
# RSRFRLPQKLRVHMRIHTGEKPYTCQQCGKSFSQHVNLEAHMRIHSGEKPFTCQQCGKSFDHQGKLRVHMRIHTGEKTFTCDQCGKILQEHGNLQVHM
# RIHNGEKPFTCHQCGKSFTQKGHLEVHMRIHTGEKPFTCKLCGNSFIEKGTLRRHTRIHTGEKPYTCPQCGKSFTQQGSFNRHKIIHTGEKPFTCKLC
# GNSFTRQTSFNRHMRIHTREKH]
# sequence of block fz_znf       98 [KPYTCQQCGKSFSQHVNLEAHMRIHSGEKPFTCQQCGKSFDHQGKLRVHMRIHTGEKTFTCDQCGKILQEHGNLQVHMRIHNGEKPFTCHQCGKSFTQKGHLEVHMRIHTGEKPFTCKLCGNSFIEKGTLRRHTRIHTGEKPYTCPQCGKSFTQQGSFNRHKIIHTGEKPFTCKLCGNSFTRQTSFNRHMRIHTRE] 294
# sequence of block fz_linker    28 [DLKEEPEELNEMQDKDQYKKHHDFIPRQKSLSCSQTAKTSLQKRAQKARSRS] 80
# sequence of block fz_finz       0 [MEFIKVESEDVKIEETFRVKHEDTEEQT] 28
# Evidence for and against this transcript:
# % of transcript supported by hints (any source): 0
# CDS exons: 0/4
# CDS introns: 0/3
# 5'UTR exons and introns: 0/0
# 3'UTR exons and introns: 0/0
# hint groups fully obeyed: 20
#     RM:  20
# incompatible hint groups: 1
#     RM:   1
# end gene g22
###
# start gene g23
JADLZN010001072.1	AUGUSTUS	gene	409941	412335	1	+	.	ID=g23
JADLZN010001072.1	AUGUSTUS	transcript	409941	412335	.	+	.	ID=g23.t1;Parent=g23
JADLZN010001072.1	AUGUSTUS	start_codon	409941	409943	.	+	0	Parent=g23.t1
JADLZN010001072.1	AUGUSTUS	CDS	409941	410324	.	+	0	ID=g23.t1.cds;Parent=g23.t1
JADLZN010001072.1	AUGUSTUS	CDS	410397	410500	.	+	0	ID=g23.t1.cds;Parent=g23.t1
JADLZN010001072.1	AUGUSTUS	CDS	412305	412332	.	+	1	ID=g23.t1.cds;Parent=g23.t1
JADLZN010001072.1	AUGUSTUS	stop_codon	412333	412335	.	+	0	Parent=g23.t1
# protein sequence = [MICVLLLINNILLHITIRTERDLIKSYKNMFEEFKQTINSLQDNHTDLMIEKHQLQDIFSSSSRKNLETRVKDLTAEK
# DQLQRDFDSVNKKGPVCFFMSAELKSWSDSRQYCRDRGADLLIINTEEKQRHISSFIKERVWIGLSDTENEGSMKWVDNSSLKQGTQQRAGLSD]
# Evidence for and against this transcript:
# % of transcript supported by hints (any source): 0
# CDS exons: 0/3
# CDS introns: 0/2
# 5'UTR exons and introns: 0/0
# 3'UTR exons and introns: 0/0
# hint groups fully obeyed: 9
#     RM:   9
# incompatible hint groups: 2
#     RM:   2
# end gene g23
###
#
# ----- prediction on sequence number 17 (length = 27827, name = JADLZN010001072.1:428895-456722) -----
#
# Predicted genes for sequence number 17 on both strands
# start gene g24
JADLZN010001072.1	AUGUSTUS	gene	443895	454646	1	+	.	ID=g24
JADLZN010001072.1	AUGUSTUS	transcript	443895	454646	.	+	.	ID=g24.t1;Parent=g24
JADLZN010001072.1	AUGUSTUS	start_codon	443895	443897	.	+	0	Parent=g24.t1
JADLZN010001072.1	AUGUSTUS	CDS	443895	443979	.	+	0	ID=g24.t1.cds;Parent=g24.t1
JADLZN010001072.1	AUGUSTUS	CDS	447311	448501	.	+	2	ID=g24.t1.cds;Parent=g24.t1
JADLZN010001072.1	AUGUSTUS	CDS	454471	454643	.	+	2	ID=g24.t1.cds;Parent=g24.t1
JADLZN010001072.1	AUGUSTUS	stop_codon	454644	454646	.	+	0	Parent=g24.t1
JADLZN010001072.1	AUGUSTUS	protein_match	443895	443978	8.75	+	0	ID=pp.g24.t1.fz_finz;Target=fz_finz 1 28;Target_start=0;
JADLZN010001072.1	AUGUSTUS	protein_match	443979	443979	1	+	0	ID=pp.g24.t1.fz_linker;Target=fz_linker 1 1;Target_start=28;
JADLZN010001072.1	AUGUSTUS	protein_match	447311	447465	1.82	+	2	ID=pp.g24.t1.fz_linker;Target=fz_linker 1 52;Target_start=28;
JADLZN010001072.1	AUGUSTUS	protein_match	447808	448395	7.03	+	0	ID=pp.g24.t1.fz_znf;Target=fz_znf 1 196;Target_start=194;
JADLZN010001072.1	AUGUSTUS	interblock_region	447466	447807	.	+	0	ID=pp.g24.t1.iBR2
JADLZN010001072.1	AUGUSTUS	interblock_region	448396	448501	.	+	0	ID=pp.g24.t1.iBR3
JADLZN010001072.1	AUGUSTUS	interblock_region	454471	454646	.	+	2	ID=pp.g24.t1.iBR3
# protein sequence = [MEFIKEEREDVKIEEAFRVKHDDTEEQTDLMALKEKREVLNENEEEDQYENLHDFITGEKSFCCSKTEKTLTRKRAQD
# SETQSYFTCLRFGKSFGQRVNPKDHKRIHTGKRLDIAKQCGKSFTQKGSLNRHVRVHTGEKPYTCPQCGHSFAQKGHLNVHIRLHTGENPYICPQCGK
# SYAQLGNFKIHMRIHSGESPFTCQQCGKSFTQKGSLKVHMRIHTGESPFTCQQCGKSFTLKENLNRHMRTHTGEKPYTCQRCGESFAQQGNLNIHTRV
# QTGENPYICLKCGKSFRQHGNLTVHMRIHNGERPFSCQLCGKSFTRKICLKRHMRVHTGEKPYTCPQCGKSFCQHGNLTVHMRIHNGERPFSCQLCGK
# SFARKICLERHMRVHTGEKPFACQQCGERFTQPGNLKIHMRLHTGESPFRCPNNYVEALLRLLCEEVVFNPSPYQQQIHELNFPDHLCAAFDRPDLQG
# ALVRPWSRFSEIN]
# sequence of block fz_finz       0 [MEFIKEEREDVKIEEAFRVKHDDTEEQT] 28
# sequence of block fz_linker    28 [DLMALKEKREVLNENEEEDQYENLHDFITGEKSFCCSKTEKTLTRKRAQDSE] 80
# sequence of block fz_znf      194 [SPFTCQQCGKSFTQKGSLKVHMRIHTGESPFTCQQCGKSFTLKENLNRHMRTHTGEKPYTCQRCGESFAQQGNLNIHTRVQTGENPYICLKCGKSFRQHGNLTVHMRIHNGERPFSCQLCGKSFTRKICLKRHMRVHTGEKPYTCPQCGKSFCQHGNLTVHMRIHNGERPFSCQLCGKSFARKICLERHMRVHTGE] 390
# Evidence for and against this transcript:
# % of transcript supported by hints (any source): 0
# CDS exons: 0/3
# CDS introns: 0/2
# 5'UTR exons and introns: 0/0
# 3'UTR exons and introns: 0/0
# hint groups fully obeyed: 58
#     RM:  58
# incompatible hint groups: 2
#     RM:   2
# end gene g24
###
#
# ----- prediction on sequence number 18 (length = 30083, name = JADLZN010001116.1:18662-48745) -----
#
# Predicted genes for sequence number 18 on both strands
# start gene g25
JADLZN010001116.1	AUGUSTUS	gene	19848	21001	1	-	.	ID=g25
JADLZN010001116.1	AUGUSTUS	transcript	19848	21001	.	-	.	ID=g25.t1;Parent=g25
JADLZN010001116.1	AUGUSTUS	stop_codon	19848	19850	.	-	0	Parent=g25.t1
JADLZN010001116.1	AUGUSTUS	CDS	19851	20137	.	-	2	ID=g25.t1.cds;Parent=g25.t1
JADLZN010001116.1	AUGUSTUS	CDS	20353	21001	.	-	0	ID=g25.t1.cds;Parent=g25.t1
JADLZN010001116.1	AUGUSTUS	start_codon	20999	21001	.	-	0	Parent=g25.t1
# protein sequence = [MSVSVCGVRLLFITPVSVSLQEESVIKTVHLKQEHVCVIEQLEQTIEDLRSKIAELEKQQPLLEREVLLTQDQECGAE
# VRLLPDVCHVDLQTENTALLPLEAKSVQTSPMDESFRFKVPPVEAQGPGRSDSSLPSENETASQAFVCMCQQQPGASVPPPPPPPPPPGMGAPPPPPP
# LPGMSALPAPPPFPGSSFPPPPPSLPGMGAPPPPPPLPGMGPPPLAPGPPLAFGLGSLPPPLPLGLYALGAAQEKPPRKSWVEPPRPMKPLYWTRIQL
# HTKKYRTASLFYSHLFILHLFTQITKLKAKKYHSYCSF]
# Evidence for and against this transcript:
# % of transcript supported by hints (any source): 0
# CDS exons: 0/2
# CDS introns: 0/1
# 5'UTR exons and introns: 0/0
# 3'UTR exons and introns: 0/0
# hint groups fully obeyed: 5
#     RM:   5
# incompatible hint groups: 6
#     RM:   6
# end gene g25
###
# start gene g26
JADLZN010001116.1	AUGUSTUS	gene	33662	40951	1	+	.	ID=g26
JADLZN010001116.1	AUGUSTUS	transcript	33662	40951	.	+	.	ID=g26.t1;Parent=g26
JADLZN010001116.1	AUGUSTUS	start_codon	33662	33664	.	+	0	Parent=g26.t1
JADLZN010001116.1	AUGUSTUS	CDS	33662	33746	.	+	0	ID=g26.t1.cds;Parent=g26.t1
JADLZN010001116.1	AUGUSTUS	CDS	35767	36210	.	+	2	ID=g26.t1.cds;Parent=g26.t1
JADLZN010001116.1	AUGUSTUS	CDS	36653	37306	.	+	2	ID=g26.t1.cds;Parent=g26.t1
JADLZN010001116.1	AUGUSTUS	CDS	40872	40948	.	+	2	ID=g26.t1.cds;Parent=g26.t1
JADLZN010001116.1	AUGUSTUS	stop_codon	40949	40951	.	+	0	Parent=g26.t1
JADLZN010001116.1	AUGUSTUS	protein_match	33662	33745	6.84	+	0	ID=pp.g26.t1.fz_finz;Target=fz_finz 1 28;Target_start=0;
JADLZN010001116.1	AUGUSTUS	protein_match	33746	33746	1	+	0	ID=pp.g26.t1.fz_linker;Target=fz_linker 1 1;Target_start=28;
JADLZN010001116.1	AUGUSTUS	protein_match	35767	35921	1.9	+	2	ID=pp.g26.t1.fz_linker;Target=fz_linker 1 52;Target_start=28;
JADLZN010001116.1	AUGUSTUS	protein_match	36003	36210	6.93	+	0	ID=pp.g26.t1.fz_znf;Target=fz_znf 1 70;Target_start=107;
JADLZN010001116.1	AUGUSTUS	protein_match	36653	37032	5.99	+	2	ID=pp.g26.t1.fz_znf;Target=fz_znf 70 196;Target_start=107;
JADLZN010001116.1	AUGUSTUS	interblock_region	35922	36002	.	+	0	ID=pp.g26.t1.iBR2
JADLZN010001116.1	AUGUSTUS	interblock_region	37033	37306	.	+	0	ID=pp.g26.t1.iBR3
JADLZN010001116.1	AUGUSTUS	interblock_region	40872	40951	.	+	2	ID=pp.g26.t1.iBR3
# protein sequence = [MAFIKVESEDMRIEEDFRVKQEDAEEQADLIILKEESHELNEMEEKDKCEKLHDFIIGEKSHQTGKTSSRKRAQKTDS
# NSYFTCCQCGKSFNQKQNLEVHIRVHTGEKPFSCQQCGKCFTQKGNLKSHLRIHTGEKPYTCKLCGKTFTAEPNLKYHMNIHNGVKPFTCDQCGKSFT
# HMKHLNRHVIIHSGEKPFKCQQCGKGFQFNKNLKTHMRIHTREKTFKCHHCGKSFSYKVSLKTHMRLHTGEKPYTCHQCGKNFTYTVTLNAHMRSHTG
# ERPFICGQCGKSFTRKGNLNYHLRIHSRENSFKCYQCGMSFTDRNHLKNHVITHTGEKPYMCHHCGKTCTNKANLEVHIRVHTGERPFTCPQCGKSFT
# LRGNLKTHIRVHTGEKPFTCLQXFQEIQHTITRANLLVFKQAEIMQYV]
# sequence of block fz_finz       0 [MAFIKVESEDMRIEEDFRVKQEDAEEQA] 28
# sequence of block fz_linker    28 [DLIILKEESHELNEMEEKDKCEKLHDFIIGEKSHQTGKTSSRKRAQKTDSNS] 80
# sequence of block fz_znf      107 [KPFSCQQCGKCFTQKGNLKSHLRIHTGEKPYTCKLCGKTFTAEPNLKYHMNIHNGVKPFTCDQCGKSFTHMKHLNRHVIIHSGEKPFKCQQCGKGFQFNKNLKTHMRIHTREKTFKCHHCGKSFSYKVSLKTHMRLHTGEKPYTCHQCGKNFTYTVTLNAHMRSHTGERPFICGQCGKSFTRKGNLNYHLRIHSRE] 303
# Evidence for and against this transcript:
# % of transcript supported by hints (any source): 0
# CDS exons: 0/4
# CDS introns: 0/3
# 5'UTR exons and introns: 0/0
# 3'UTR exons and introns: 0/0
# hint groups fully obeyed: 34
#     RM:  34
# incompatible hint groups: 1
#     RM:   1
# end gene g26
###
#
# ----- prediction on sequence number 19 (length = 30083, name = JADLZN010001189.1:23204-53287) -----
#
# Predicted genes for sequence number 19 on both strands
# start gene g27
JADLZN010001189.1	AUGUSTUS	gene	28520	43882	1	-	.	ID=g27
JADLZN010001189.1	AUGUSTUS	transcript	28520	43882	.	-	.	ID=g27.t1;Parent=g27
JADLZN010001189.1	AUGUSTUS	stop_codon	28520	28522	.	-	0	Parent=g27.t1
JADLZN010001189.1	AUGUSTUS	CDS	28523	29442	.	-	2	ID=g27.t1.cds;Parent=g27.t1
JADLZN010001189.1	AUGUSTUS	CDS	38203	38271	.	-	2	ID=g27.t1.cds;Parent=g27.t1
JADLZN010001189.1	AUGUSTUS	CDS	43867	43882	.	-	0	ID=g27.t1.cds;Parent=g27.t1
JADLZN010001189.1	AUGUSTUS	start_codon	43880	43882	.	-	0	Parent=g27.t1
JADLZN010001189.1	AUGUSTUS	protein_match	28613	29200	6.46	-	0	ID=pp.g27.t1.fz_znf;Target=fz_znf 1 196;Target_start=109;
JADLZN010001189.1	AUGUSTUS	protein_match	29288	29442	1.51	-	2	ID=pp.g27.t1.fz_linker;Target=fz_linker 1 52;Target_start=28;
JADLZN010001189.1	AUGUSTUS	protein_match	38203	38203	1	-	0	ID=pp.g27.t1.fz_linker;Target=fz_linker 1 1;Target_start=28;
JADLZN010001189.1	AUGUSTUS	protein_match	38204	38271	6.76	-	2	ID=pp.g27.t1.fz_finz;Target=fz_finz 6 28;Target_start=0;
JADLZN010001189.1	AUGUSTUS	protein_match	43867	43882	2.56	-	0	ID=pp.g27.t1.fz_finz;Target=fz_finz 1 6;Target_start=0;
JADLZN010001189.1	AUGUSTUS	interblock_region	28520	28612	.	-	0	ID=pp.g27.t1.iBR3
JADLZN010001189.1	AUGUSTUS	interblock_region	29201	29287	.	-	0	ID=pp.g27.t1.iBR2
# protein sequence = [MMLLKKESADMKIKETFRVKQEETEEQTDLMALKEESQKDELNEMEDKNQDEKCHDLKSKEKSSKTEEISSQKRGQKT
# GSNSYFTCCQCGKNITNKQSLEVHMRVHTGEKPFSCQQCGKCFTQKQNLKVHMRVHTGEKPYTCKLCGQSFKLKGNLNAHVRIHTGEKPYTCKLCGKS
# FSRKESLKTHLNIHTGEKPCICGQCGKRFKCKETLNHHTRIHSEDDCFICHQCGKSFLHKRSLNTHIRLHTGQKPFTCTQCGKSFTRKQNLDDHMRVH
# TGEKPFTCPQCGKSFSQKGNLQTHISIHTGEKPFKCHQCEKSFTYHKDLKHHLQSHSVKKL]
# sequence of block fz_znf      109 [KPFSCQQCGKCFTQKQNLKVHMRVHTGEKPYTCKLCGQSFKLKGNLNAHVRIHTGEKPYTCKLCGKSFSRKESLKTHLNIHTGEKPCICGQCGKRFKCKETLNHHTRIHSEDDCFICHQCGKSFLHKRSLNTHIRLHTGQKPFTCTQCGKSFTRKQNLDDHMRVHTGEKPFTCPQCGKSFSQKGNLQTHISIHTGE] 305
# sequence of block fz_linker    28 [DLMALKEESQKDELNEMEDKNQDEKCHDLKSKEKSSKTEEISSQKRGQKTGS] 80
# sequence of block fz_finz       0 [MMLLKKESADMKIKETFRVKQEETEEQT] 28
# Evidence for and against this transcript:
# % of transcript supported by hints (any source): 0
# CDS exons: 0/3
# CDS introns: 0/2
# 5'UTR exons and introns: 0/0
# 3'UTR exons and introns: 0/0
# hint groups fully obeyed: 87
#     RM:  87
# incompatible hint groups: 3
#     RM:   3
# end gene g27
###
# start gene g28
JADLZN010001189.1	AUGUSTUS	gene	45929	48753	1	+	.	ID=g28
JADLZN010001189.1	AUGUSTUS	transcript	45929	48753	.	+	.	ID=g28.t1;Parent=g28
JADLZN010001189.1	AUGUSTUS	start_codon	45929	45931	.	+	0	Parent=g28.t1
JADLZN010001189.1	AUGUSTUS	CDS	45929	46058	.	+	0	ID=g28.t1.cds;Parent=g28.t1
JADLZN010001189.1	AUGUSTUS	CDS	46189	46391	.	+	2	ID=g28.t1.cds;Parent=g28.t1
JADLZN010001189.1	AUGUSTUS	CDS	48159	48254	.	+	0	ID=g28.t1.cds;Parent=g28.t1
JADLZN010001189.1	AUGUSTUS	CDS	48676	48750	.	+	0	ID=g28.t1.cds;Parent=g28.t1
JADLZN010001189.1	AUGUSTUS	stop_codon	48751	48753	.	+	0	Parent=g28.t1
# protein sequence = [MEERLILSVSSHPEIYDTSSYFYRDRNKKDLAWKSVGEEIGQPEDVCRKKWKSLRDTYLKEKKKEMEKRSGSAAGSVK
# KWKYSQILGFLEPFVTPRETTSNMGGGRGPGHRSLQIMKRLILDPLPLLLSPQSLVLHPLLLHPQASRVGEAPGVPVMVRRRWSRRCSSS]
# Evidence for and against this transcript:
# % of transcript supported by hints (any source): 0
# CDS exons: 0/4
# CDS introns: 0/3
# 5'UTR exons and introns: 0/0
# 3'UTR exons and introns: 0/0
# hint groups fully obeyed: 3
#     RM:   3
# incompatible hint groups: 1
#     RM:   1
# end gene g28
###
# start gene g29
JADLZN010001189.1	AUGUSTUS	gene	49630	51272	1	-	.	ID=g29
JADLZN010001189.1	AUGUSTUS	transcript	49630	51272	.	-	.	ID=g29.t1;Parent=g29
JADLZN010001189.1	AUGUSTUS	stop_codon	49630	49632	.	-	0	Parent=g29.t1
JADLZN010001189.1	AUGUSTUS	CDS	49633	49722	.	-	0	ID=g29.t1.cds;Parent=g29.t1
JADLZN010001189.1	AUGUSTUS	CDS	50115	50769	.	-	1	ID=g29.t1.cds;Parent=g29.t1
JADLZN010001189.1	AUGUSTUS	CDS	51157	51272	.	-	0	ID=g29.t1.cds;Parent=g29.t1
JADLZN010001189.1	AUGUSTUS	start_codon	51270	51272	.	-	0	Parent=g29.t1
# protein sequence = [LSRTQFDDLLSRVAARITLQDTNYRRSIPAAERLSICLRFLATGDSFRTIASSYRVGVSTVCQIVPQVVTAIWDCLVE
# DFIAVPTTDDWRSIAEGFQEWWNFPLCCGAVDGKHVVMKAPPNSGSQFHNYKGTFSIVLLAVVDAKYRFRVIDVGGYGRTSDGGILANSAFGQALRAG
# TLHLPTDQPLPGAEERGPQPHVFVADEAFPLRRNLMRPFPGRTLPPERRVFNYRLSRARLVVENAFGILSSQWRMYRQLIEVMAALCLVYLSALLLLA
# QFQAVRSTTTMHI]
# Evidence for and against this transcript:
# % of transcript supported by hints (any source): 0
# CDS exons: 0/3
# CDS introns: 0/2
# 5'UTR exons and introns: 0/0
# 3'UTR exons and introns: 0/0
# hint groups fully obeyed: 6
#     RM:   6
# incompatible hint groups: 1
#     RM:   1
# end gene g29
###
#
# ----- prediction on sequence number 20 (length = 15798, name = JADLZN010001256.1:0-15798) -----
#
# Predicted genes for sequence number 20 on both strands
# start gene g30
JADLZN010001256.1	AUGUSTUS	gene	715	15692	1	+	.	ID=g30
JADLZN010001256.1	AUGUSTUS	transcript	715	15692	.	+	.	ID=g30.t1;Parent=g30
JADLZN010001256.1	AUGUSTUS	start_codon	715	717	.	+	0	Parent=g30.t1
JADLZN010001256.1	AUGUSTUS	CDS	715	799	.	+	0	ID=g30.t1.cds;Parent=g30.t1
JADLZN010001256.1	AUGUSTUS	CDS	14280	14492	.	+	2	ID=g30.t1.cds;Parent=g30.t1
JADLZN010001256.1	AUGUSTUS	CDS	14636	14914	.	+	2	ID=g30.t1.cds;Parent=g30.t1
JADLZN010001256.1	AUGUSTUS	CDS	14998	15180	.	+	2	ID=g30.t1.cds;Parent=g30.t1
JADLZN010001256.1	AUGUSTUS	CDS	15472	15689	.	+	2	ID=g30.t1.cds;Parent=g30.t1
JADLZN010001256.1	AUGUSTUS	stop_codon	15690	15692	.	+	0	Parent=g30.t1
JADLZN010001256.1	AUGUSTUS	protein_match	715	798	7.37	+	0	ID=pp.g30.t1.fz_finz;Target=fz_finz 1 28;Target_start=0;
JADLZN010001256.1	AUGUSTUS	protein_match	799	799	1	+	0	ID=pp.g30.t1.fz_linker;Target=fz_linker 1 1;Target_start=28;
JADLZN010001256.1	AUGUSTUS	protein_match	14280	14434	1.84	+	2	ID=pp.g30.t1.fz_linker;Target=fz_linker 1 52;Target_start=28;
JADLZN010001256.1	AUGUSTUS	protein_match	14489	14492	2.91	+	0	ID=pp.g30.t1.fz_znf;Target=fz_znf 1 2;Target_start=98;
JADLZN010001256.1	AUGUSTUS	protein_match	14636	14914	5.66	+	1	ID=pp.g30.t1.fz_znf;Target=fz_znf 2 95;Target_start=97;
JADLZN010001256.1	AUGUSTUS	protein_match	14998	15180	6.4	+	1	ID=pp.g30.t1.fz_znf;Target=fz_znf 95 156;Target_start=97;
JADLZN010001256.1	AUGUSTUS	protein_match	15472	15593	6.35	+	2	ID=pp.g30.t1.fz_znf;Target=fz_znf 156 196;Target_start=98;
JADLZN010001256.1	AUGUSTUS	interblock_region	14435	14488	.	+	0	ID=pp.g30.t1.iBR2
JADLZN010001256.1	AUGUSTUS	interblock_region	15594	15692	.	+	0	ID=pp.g30.t1.iBR3
# protein sequence = [MAFIKEESEDFRIEEVFSLKQEDAEEQTDLVPLKEESQDLNDMEEENQYEKPHQFMTGEDFSDSKFEKTSSQNKETRN
# IKGHMNVQTGERPFTCQQCGRTFRCQQCGRSFSHKNSLNSHMKIHTGVESFACQQCGKSFRLKQTLNRHMKIHTRVKPFTCQQCGRSFSDRTKFDAHM
# SVHTGERPFSCSQCGKKFYTEKTLKFHMSIHTGERPFSCSQCGKSFTQKKHLNAHMSIHTGEKPFTCKLCGKSFSQKAYLENHVRVHTGEKPFICPQC
# GKSFPYKGNLKNHVRAHTGERPYKCLQCEKTFMYISGLKRHLQTCACFHTAS]
# sequence of block fz_finz       0 [MAFIKEESEDFRIEEVFSLKQEDAEEQT] 28
# sequence of block fz_linker    28 [DLVPLKEESQDLNDMEEENQYEKPHQFMTGEDFSDSKFEKTSSQNKETRNIK] 80
# sequence of block fz_znf       98 [RTFRCQQCGRSFSHKNSLNSHMKIHTGVESFACQQCGKSFRLKQTLNRHMKIHTRVKPFTCQQCGRSFSDRTKFDAHMSVHTGERPFSCSQCGKKFYTEKTLKFHMSIHTGERPFSCSQCGKSFTQKKHLNAHMSIHTGEKPFTCKLCGKSFSQKAYLENHVRVHTGEKPFICPQCGKSFPYKGNLKNHVRAHTGE] 294
# Evidence for and against this transcript:
# % of transcript supported by hints (any source): 0
# CDS exons: 0/5
# CDS introns: 0/4
# 5'UTR exons and introns: 0/0
# 3'UTR exons and introns: 0/0
# hint groups fully obeyed: 49
#     RM:  49
# incompatible hint groups: 2
#     RM:   2
# end gene g30
###
#
# ----- prediction on sequence number 21 (length = 135437, name = JADLZN010001259.1:28811-164248) -----
#
# Predicted genes for sequence number 21 on both strands
# start gene g31
JADLZN010001259.1	AUGUSTUS	gene	43811	47617	1	+	.	ID=g31
JADLZN010001259.1	AUGUSTUS	transcript	43811	47617	.	+	.	ID=g31.t1;Parent=g31
JADLZN010001259.1	AUGUSTUS	start_codon	43811	43813	.	+	0	Parent=g31.t1
JADLZN010001259.1	AUGUSTUS	CDS	43811	43895	.	+	0	ID=g31.t1.cds;Parent=g31.t1
JADLZN010001259.1	AUGUSTUS	CDS	45546	45636	.	+	2	ID=g31.t1.cds;Parent=g31.t1
JADLZN010001259.1	AUGUSTUS	CDS	46580	47237	.	+	1	ID=g31.t1.cds;Parent=g31.t1
JADLZN010001259.1	AUGUSTUS	CDS	47570	47614	.	+	0	ID=g31.t1.cds;Parent=g31.t1
JADLZN010001259.1	AUGUSTUS	stop_codon	47615	47617	.	+	0	Parent=g31.t1
JADLZN010001259.1	AUGUSTUS	protein_match	43811	43894	4.98	+	0	ID=pp.g31.t1.fz_finz;Target=fz_finz 1 28;Target_start=0;
JADLZN010001259.1	AUGUSTUS	protein_match	43895	43895	1	+	0	ID=pp.g31.t1.fz_linker;Target=fz_linker 1 1;Target_start=28;
JADLZN010001259.1	AUGUSTUS	protein_match	45546	45636	1.07	+	1	ID=pp.g31.t1.fz_linker;Target=fz_linker 1 31;Target_start=27;
JADLZN010001259.1	AUGUSTUS	protein_match	46580	46643	1.02	+	1	ID=pp.g31.t1.fz_linker;Target=fz_linker 31 52;Target_start=28;
JADLZN010001259.1	AUGUSTUS	protein_match	46689	47237	2.7	+	0	ID=pp.g31.t1.fz_znf;Target=fz_znf 1 183;Target_start=95;
JADLZN010001259.1	AUGUSTUS	protein_match	47570	47608	3.26	+	0	ID=pp.g31.t1.fz_znf;Target=fz_znf 184 196;Target_start=95;
JADLZN010001259.1	AUGUSTUS	interblock_region	46644	46688	.	+	0	ID=pp.g31.t1.iBR2
JADLZN010001259.1	AUGUSTUS	interblock_region	47609	47617	.	+	0	ID=pp.g31.t1.iBR3
# protein sequence = [MASIKEESEDVKVEDAVGVNQEDDEEQTDVTALYERCKSWQHIFSVKIRFNLISLISKXKQSEHNIDKRFSNYRLQLF
# LVAWWVWDPAYMHVFDVLHVCCFVPIKRVNLYLPLFTLDLMPLKEECEVLDEMEAKDHDIVTEEKSETISSRKSNFTCQQCGKCFSTKGNLKLHMDIH
# TGEKPYACQQCGRCFTKKGALKSHMSIHTREKPYTCPQCGNCFTQQGSFNRHMRVHTGEKPYTCKLCGKSFTTKLHLKYHMNSHTGETPFTCNQCGRS
# LRHKRDLKRHLLTHSGKEV]
# sequence of block fz_finz       0 [MASIKEESEDVKVEDAVGVNQEDDEEQT] 28
# sequence of block fz_linker    28 [DVTALYERCKSWQHIFSVKIRFNLISLISKXKQSEHNIDKRFSNYRLQLFLV] 80
# sequence of block fz_znf       95 [LHVCCFVPIKRVNLYLPLFTLDLMPLKEECEVLDEMEAKDHDIVTEEKSETISSRKSNFTCQQCGKCFSTKGNLKLHMDIHTGEKPYACQQCGRCFTKKGALKSHMSIHTREKPYTCPQCGNCFTQQGSFNRHMRVHTGEKPYTCKLCGKSFTTKLHLKYHMNSHTGETPFTCNQCGRSLRHKRDLKRHLLTHSGK] 291
# Evidence for and against this transcript:
# % of transcript supported by hints (any source): 0
# CDS exons: 0/4
# CDS introns: 0/3
# 5'UTR exons and introns: 0/0
# 3'UTR exons and introns: 0/0
# hint groups fully obeyed: 18
#     RM:  18
# incompatible hint groups: 4
#     RM:   4
# end gene g31
###
# start gene g32
JADLZN010001259.1	AUGUSTUS	gene	51922	52455	1	+	.	ID=g32
JADLZN010001259.1	AUGUSTUS	transcript	51922	52455	.	+	.	ID=g32.t1;Parent=g32
JADLZN010001259.1	AUGUSTUS	start_codon	51922	51924	.	+	0	Parent=g32.t1
JADLZN010001259.1	AUGUSTUS	CDS	51922	52452	.	+	0	ID=g32.t1.cds;Parent=g32.t1
JADLZN010001259.1	AUGUSTUS	stop_codon	52453	52455	.	+	0	Parent=g32.t1
# protein sequence = [MADHGFPVTRSLVKVLAVGIIKESGRTETTTANLEKGPSDVWWSRFKARHPELASRTADSLDRARVHGATPEAIEAFF
# KLYEALYVQHKLENKPHLLYNCDETGFGDKPRSREKVLCQTGRKHVYQQQQTTREHITVHCCVNAAGDSIPPFIIYPSCFPSNAYRLDGPPNALYGIQ
# E]
# Evidence for and against this transcript:
# % of transcript supported by hints (any source): 0
# CDS exons: 0/1
# CDS introns: 0/0
# 5'UTR exons and introns: 0/0
# 3'UTR exons and introns: 0/0
# hint groups fully obeyed: 0
# incompatible hint groups: 0
# end gene g32
###
# start gene g33
JADLZN010001259.1	AUGUSTUS	gene	52538	53238	1	+	.	ID=g33
JADLZN010001259.1	AUGUSTUS	transcript	52538	53238	.	+	.	ID=g33.t1;Parent=g33
JADLZN010001259.1	AUGUSTUS	start_codon	52538	52540	.	+	0	Parent=g33.t1
JADLZN010001259.1	AUGUSTUS	CDS	52538	52861	.	+	0	ID=g33.t1.cds;Parent=g33.t1
JADLZN010001259.1	AUGUSTUS	CDS	52960	53235	.	+	0	ID=g33.t1.cds;Parent=g33.t1
JADLZN010001259.1	AUGUSTUS	stop_codon	53236	53238	.	+	0	Parent=g33.t1
# protein sequence = [MDQHERHVSKDVIMFCRENKIENLCLPAYTTHILQPLDIAVFNPLKTAFSTMASRMGLVRGDIVEGKKQFSALLKHVY
# PTAVTAQNIKAGFRKAGIYSLSRAAVDTTQVVRVLPSADGSDATPSSPAGVVPESLTNVLMSPALEKKGEGEASHSVASPCRHQRQVLRPAGRKRNSG
# EREGRREAQEVKRQKNPAPPPTED]
# Evidence for and against this transcript:
# % of transcript supported by hints (any source): 0
# CDS exons: 0/2
# CDS introns: 0/1
# 5'UTR exons and introns: 0/0
# 3'UTR exons and introns: 0/0
# hint groups fully obeyed: 0
# incompatible hint groups: 2
#     RM:   2
# end gene g33
###
# start gene g34
JADLZN010001259.1	AUGUSTUS	gene	59864	68333	1	+	.	ID=g34
JADLZN010001259.1	AUGUSTUS	transcript	59864	68333	.	+	.	ID=g34.t1;Parent=g34
JADLZN010001259.1	AUGUSTUS	start_codon	59864	59866	.	+	0	Parent=g34.t1
JADLZN010001259.1	AUGUSTUS	CDS	59864	59948	.	+	0	ID=g34.t1.cds;Parent=g34.t1
JADLZN010001259.1	AUGUSTUS	CDS	64372	65234	.	+	2	ID=g34.t1.cds;Parent=g34.t1
JADLZN010001259.1	AUGUSTUS	CDS	68283	68330	.	+	0	ID=g34.t1.cds;Parent=g34.t1
JADLZN010001259.1	AUGUSTUS	stop_codon	68331	68333	.	+	0	Parent=g34.t1
JADLZN010001259.1	AUGUSTUS	protein_match	59864	59947	7.42	+	0	ID=pp.g34.t1.fz_finz;Target=fz_finz 1 28;Target_start=0;
JADLZN010001259.1	AUGUSTUS	protein_match	59948	59948	1	+	0	ID=pp.g34.t1.fz_linker;Target=fz_linker 1 1;Target_start=28;
JADLZN010001259.1	AUGUSTUS	protein_match	64372	64526	1.71	+	2	ID=pp.g34.t1.fz_linker;Target=fz_linker 1 52;Target_start=28;
JADLZN010001259.1	AUGUSTUS	protein_match	64653	65234	4.87	+	0	ID=pp.g34.t1.fz_znf;Target=fz_znf 1 194;Target_start=122;
JADLZN010001259.1	AUGUSTUS	protein_match	68283	68288	0.336	+	0	ID=pp.g34.t1.fz_znf;Target=fz_znf 195 196;Target_start=122;
JADLZN010001259.1	AUGUSTUS	interblock_region	64527	64652	.	+	0	ID=pp.g34.t1.iBR2
JADLZN010001259.1	AUGUSTUS	interblock_region	68289	68333	.	+	0	ID=pp.g34.t1.iBR3
# protein sequence = [MASIKEESEDIKIEDAISVKQEDTEEQTDLMPLKEEREVLDEMKEKDQCKKHDIVTEEISEQASSQKSNFTCQQCGKS
# FTQKGNLTGHMRVHTGEKPYACQQCGKSFSENGNLKVQDIHTREKPYTCPQCGNCFTQQGNFNRHMRVHTGEKPYTCKLCGKSFTTKLNLKDHINSHT
# GETPFTCDQCGRSFRYKVTLKRHMKVHLRENSFMCHQCGLGFSDSKNLKNHVITHTGEQPYMCLQCGKTSSNNANLGVHMRIHTGEKPFTCPQCGKSF
# RFIGNFQTHIRVHTGERPYTCLECDESFSYQRHLKRHLLTHQESQVLDCCTIVPQNFL]
# sequence of block fz_finz       0 [MASIKEESEDIKIEDAISVKQEDTEEQT] 28
# sequence of block fz_linker    28 [DLMPLKEEREVLDEMKEKDQCKKHDIVTEEISEQASSQKSNFTCQQCGKSFT] 80
# sequence of block fz_znf      122 [KPYTCPQCGNCFTQQGNFNRHMRVHTGEKPYTCKLCGKSFTTKLNLKDHINSHTGETPFTCDQCGRSFRYKVTLKRHMKVHLRENSFMCHQCGLGFSDSKNLKNHVITHTGEQPYMCLQCGKTSSNNANLGVHMRIHTGEKPFTCPQCGKSFRFIGNFQTHIRVHTGERPYTCLECDESFSYQRHLKRHLLTHQES] 318
# Evidence for and against this transcript:
# % of transcript supported by hints (any source): 0
# CDS exons: 0/3
# CDS introns: 0/2
# 5'UTR exons and introns: 0/0
# 3'UTR exons and introns: 0/0
# hint groups fully obeyed: 48
#     RM:  48
# incompatible hint groups: 5
#     RM:   5
# end gene g34
###
# start gene g35
JADLZN010001259.1	AUGUSTUS	gene	69426	77974	1	+	.	ID=g35
JADLZN010001259.1	AUGUSTUS	transcript	69426	77974	.	+	.	ID=g35.t1;Parent=g35
JADLZN010001259.1	AUGUSTUS	start_codon	69426	69428	.	+	0	Parent=g35.t1
JADLZN010001259.1	AUGUSTUS	CDS	69426	69567	.	+	0	ID=g35.t1.cds;Parent=g35.t1
JADLZN010001259.1	AUGUSTUS	CDS	77901	77971	.	+	2	ID=g35.t1.cds;Parent=g35.t1
JADLZN010001259.1	AUGUSTUS	stop_codon	77972	77974	.	+	0	Parent=g35.t1
# protein sequence = [MVVPVTAAPVIAAPVIVTPAIAAPVIAAPVIAAPVIFSECLQDVGQTGSLIAPPAAPAYQPRGKQNTTLNP]
# Evidence for and against this transcript:
# % of transcript supported by hints (any source): 0
# CDS exons: 0/2
# CDS introns: 0/1
# 5'UTR exons and introns: 0/0
# 3'UTR exons and introns: 0/0
# hint groups fully obeyed: 61
#     RM:  61
# incompatible hint groups: 0
# end gene g35
###
# start gene g36
JADLZN010001259.1	AUGUSTUS	gene	89880	93359	1	+	.	ID=g36
JADLZN010001259.1	AUGUSTUS	transcript	89880	93359	.	+	.	ID=g36.t1;Parent=g36
JADLZN010001259.1	AUGUSTUS	start_codon	89880	89882	.	+	0	Parent=g36.t1
JADLZN010001259.1	AUGUSTUS	CDS	89880	89964	.	+	0	ID=g36.t1.cds;Parent=g36.t1
JADLZN010001259.1	AUGUSTUS	CDS	92400	92789	.	+	2	ID=g36.t1.cds;Parent=g36.t1
JADLZN010001259.1	AUGUSTUS	CDS	92839	92851	.	+	2	ID=g36.t1.cds;Parent=g36.t1
JADLZN010001259.1	AUGUSTUS	CDS	93005	93356	.	+	1	ID=g36.t1.cds;Parent=g36.t1
JADLZN010001259.1	AUGUSTUS	stop_codon	93357	93359	.	+	0	Parent=g36.t1
JADLZN010001259.1	AUGUSTUS	protein_match	89880	89963	6.05	+	0	ID=pp.g36.t1.fz_finz;Target=fz_finz 1 28;Target_start=0;
JADLZN010001259.1	AUGUSTUS	protein_match	89964	89964	1	+	0	ID=pp.g36.t1.fz_linker;Target=fz_linker 1 1;Target_start=28;
JADLZN010001259.1	AUGUSTUS	protein_match	92400	92554	1.85	+	2	ID=pp.g36.t1.fz_linker;Target=fz_linker 1 52;Target_start=28;
JADLZN010001259.1	AUGUSTUS	protein_match	92555	92789	7.06	+	0	ID=pp.g36.t1.fz_znf;Target=fz_znf 1 79;Target_start=80;
JADLZN010001259.1	AUGUSTUS	protein_match	92839	92851	1.6	+	1	ID=pp.g36.t1.fz_znf;Target=fz_znf 79 83;Target_start=79;
JADLZN010001259.1	AUGUSTUS	protein_match	93005	93344	3.69	+	1	ID=pp.g36.t1.fz_znf;Target=fz_znf 83 196;Target_start=80;
JADLZN010001259.1	AUGUSTUS	interblock_region	93345	93359	.	+	0	ID=pp.g36.t1.iBR3
# protein sequence = [MAFIKEELEDVRIEEVFSLKPEDAEEQTDLVPLKEESQDLNDMEEKDQYEKPHQFMTGEKDFSDSKIEKTSSQNKGTR
# NIKPFTCQQCGRGFSHKQTLNRHMKIHTGVKPFTCQQCAKSFSQSGHLITHMRVHTGERPFTCSQCGKSFTQKKILNAHMISHKKVNGFICHQCRRSF
# EDIKCLKNHVKTHAGEKPFMCDHCGKTCANKANLENHVRVHTGEKPFICPQCGKSFTQKRHLNYHMKIHTGEKPYTCLQCERLFIYHSGLRRHSQTCA
# CFTPQS]
# sequence of block fz_finz       0 [MAFIKEELEDVRIEEVFSLKPEDAEEQT] 28
# sequence of block fz_linker    28 [DLVPLKEESQDLNDMEEKDQYEKPHQFMTGEKDFSDSKIEKTSSQNKGTRNI] 80
# sequence of block fz_znf       80 [KPFTCQQCGRGFSHKQTLNRHMKIHTGVKPFTCQQCAKSFSQSGHLITHMRVHTGERPFTCSQCGKSFTQKKILNAHMISHKKVNGFICHQCRRSFEDIKCLKNHVKTHAGEKPFMCDHCGKTCANKANLENHVRVHTGEKPFICPQCGKSFTQKRHLNYHMKIHTGEKPYTCLQCERLFIYHSGLRRHSQTCACF] 276
# Evidence for and against this transcript:
# % of transcript supported by hints (any source): 0
# CDS exons: 0/4
# CDS introns: 0/3
# 5'UTR exons and introns: 0/0
# 3'UTR exons and introns: 0/0
# hint groups fully obeyed: 16
#     RM:  16
# incompatible hint groups: 2
#     RM:   2
# end gene g36
###
# start gene g37
JADLZN010001259.1	AUGUSTUS	gene	100274	100729	1	-	.	ID=g37
JADLZN010001259.1	AUGUSTUS	transcript	100274	100729	.	-	.	ID=g37.t1;Parent=g37
JADLZN010001259.1	AUGUSTUS	stop_codon	100274	100276	.	-	0	Parent=g37.t1
JADLZN010001259.1	AUGUSTUS	CDS	100277	100642	.	-	0	ID=g37.t1.cds;Parent=g37.t1
JADLZN010001259.1	AUGUSTUS	CDS	100727	100729	.	-	0	ID=g37.t1.cds;Parent=g37.t1
JADLZN010001259.1	AUGUSTUS	start_codon	100727	100729	.	-	0	Parent=g37.t1
# protein sequence = [MIEDTFKDFAIAEKPLAATMGICEEKTLVETAFGLAQKGSALSYQQPKMPTKSVNMHQHRPSYPPLPLGEYRLDPTEC
# VHACTEEEHFHLKSLMITLDMAYKIEAATRERASSRTGVASAMQA]
# Evidence for and against this transcript:
# % of transcript supported by hints (any source): 0
# CDS exons: 0/2
# CDS introns: 0/1
# 5'UTR exons and introns: 0/0
# 3'UTR exons and introns: 0/0
# hint groups fully obeyed: 0
# incompatible hint groups: 1
#     RM:   1
# end gene g37
###
# start gene g38
JADLZN010001259.1	AUGUSTUS	gene	101162	120773	1	+	.	ID=g38
JADLZN010001259.1	AUGUSTUS	transcript	101162	120773	.	+	.	ID=g38.t1;Parent=g38
JADLZN010001259.1	AUGUSTUS	start_codon	101162	101164	.	+	0	Parent=g38.t1
JADLZN010001259.1	AUGUSTUS	CDS	101162	101171	.	+	0	ID=g38.t1.cds;Parent=g38.t1
JADLZN010001259.1	AUGUSTUS	CDS	106858	106932	.	+	2	ID=g38.t1.cds;Parent=g38.t1
JADLZN010001259.1	AUGUSTUS	CDS	119935	120770	.	+	2	ID=g38.t1.cds;Parent=g38.t1
JADLZN010001259.1	AUGUSTUS	stop_codon	120771	120773	.	+	0	Parent=g38.t1
JADLZN010001259.1	AUGUSTUS	protein_match	101162	101171	2.3	+	0	ID=pp.g38.t1.fz_finz;Target=fz_finz 1 4;Target_start=0;
JADLZN010001259.1	AUGUSTUS	protein_match	106858	106931	1.85	+	2	ID=pp.g38.t1.fz_finz;Target=fz_finz 4 28;Target_start=0;
JADLZN010001259.1	AUGUSTUS	protein_match	106932	106932	1	+	0	ID=pp.g38.t1.fz_linker;Target=fz_linker 1 1;Target_start=28;
JADLZN010001259.1	AUGUSTUS	protein_match	119935	120089	1.72	+	2	ID=pp.g38.t1.fz_linker;Target=fz_linker 1 52;Target_start=28;
JADLZN010001259.1	AUGUSTUS	protein_match	120120	120707	5.97	+	0	ID=pp.g38.t1.fz_znf;Target=fz_znf 1 196;Target_start=90;
JADLZN010001259.1	AUGUSTUS	interblock_region	120090	120119	.	+	0	ID=pp.g38.t1.iBR2
JADLZN010001259.1	AUGUSTUS	interblock_region	120708	120773	.	+	0	ID=pp.g38.t1.iBR3
# protein sequence = [MATEESEDFRIEEVFSLSLKQEDAEEQTDLVPLKEESQDLNDMEEEYQYEKPHQFMTGEKEFSDLKIEKTSSQYKETR
# NITGHMNVQTGERPFTCQQCGRSFIHKKTLNAHMKIHTGVKPFTCQPCGSCFSHKKTLNSHMKIHTRVKPFACQQCGKSFTQKQNLTVHMRIHTGDKP
# YTCPECGKSFSRKQTLNRHMKIHTGVKPFACQQCEKSFSDRTKFDAHMSVHTGERPFSCSQCGKSFTQKKNLNAHMSIHTGERPFSCSQCGKSFTQKK
# HLNVHIICTREKSLSAALSVERVLHRKNTLMPT]
# sequence of block fz_finz       0 [MATEESEDFRIEEVFSLSLKQEDAEEQT] 28
# sequence of block fz_linker    28 [DLVPLKEESQDLNDMEEEYQYEKPHQFMTGEKEFSDLKIEKTSSQYKETRNI] 80
# sequence of block fz_znf       90 [RPFTCQQCGRSFIHKKTLNAHMKIHTGVKPFTCQPCGSCFSHKKTLNSHMKIHTRVKPFACQQCGKSFTQKQNLTVHMRIHTGDKPYTCPECGKSFSRKQTLNRHMKIHTGVKPFACQQCEKSFSDRTKFDAHMSVHTGERPFSCSQCGKSFTQKKNLNAHMSIHTGERPFSCSQCGKSFTQKKHLNVHIICTREK] 286
# Evidence for and against this transcript:
# % of transcript supported by hints (any source): 0
# CDS exons: 0/3
# CDS introns: 0/2
# 5'UTR exons and introns: 0/0
# 3'UTR exons and introns: 0/0
# hint groups fully obeyed: 94
#     RM:  94
# incompatible hint groups: 3
#     RM:   3
# end gene g38
###
# start gene g39
JADLZN010001259.1	AUGUSTUS	gene	131142	140505	1	+	.	ID=g39
JADLZN010001259.1	AUGUSTUS	transcript	131142	140505	.	+	.	ID=g39.t1;Parent=g39
JADLZN010001259.1	AUGUSTUS	start_codon	131142	131144	.	+	0	Parent=g39.t1
JADLZN010001259.1	AUGUSTUS	CDS	131142	131226	.	+	0	ID=g39.t1.cds;Parent=g39.t1
JADLZN010001259.1	AUGUSTUS	CDS	133904	134481	.	+	2	ID=g39.t1.cds;Parent=g39.t1
JADLZN010001259.1	AUGUSTUS	CDS	134605	134898	.	+	0	ID=g39.t1.cds;Parent=g39.t1
JADLZN010001259.1	AUGUSTUS	CDS	137611	137649	.	+	0	ID=g39.t1.cds;Parent=g39.t1
JADLZN010001259.1	AUGUSTUS	CDS	140308	140502	.	+	0	ID=g39.t1.cds;Parent=g39.t1
JADLZN010001259.1	AUGUSTUS	stop_codon	140503	140505	.	+	0	Parent=g39.t1
JADLZN010001259.1	AUGUSTUS	protein_match	131142	131225	7.81	+	0	ID=pp.g39.t1.fz_finz;Target=fz_finz 1 28;Target_start=0;
JADLZN010001259.1	AUGUSTUS	protein_match	131226	131226	1	+	0	ID=pp.g39.t1.fz_linker;Target=fz_linker 1 1;Target_start=28;
JADLZN010001259.1	AUGUSTUS	protein_match	133904	134058	1.77	+	2	ID=pp.g39.t1.fz_linker;Target=fz_linker 1 52;Target_start=28;
JADLZN010001259.1	AUGUSTUS	protein_match	134089	134481	6.73	+	0	ID=pp.g39.t1.fz_znf;Target=fz_znf 1 131;Target_start=90;
JADLZN010001259.1	AUGUSTUS	protein_match	134605	134799	5.27	+	0	ID=pp.g39.t1.fz_znf;Target=fz_znf 132 196;Target_start=90;
JADLZN010001259.1	AUGUSTUS	interblock_region	134059	134088	.	+	0	ID=pp.g39.t1.iBR2
JADLZN010001259.1	AUGUSTUS	interblock_region	134800	134898	.	+	0	ID=pp.g39.t1.iBR3
JADLZN010001259.1	AUGUSTUS	interblock_region	137611	137649	.	+	0	ID=pp.g39.t1.iBR3
JADLZN010001259.1	AUGUSTUS	interblock_region	140308	140505	.	+	0	ID=pp.g39.t1.iBR3
# protein sequence = [MAFIKEEIEDVKIEEVFSLKQEDAEEQTDLVPLKEESQDLNDMEEEYQYEKPHQFMTGEKDFSDSKIEKTSSQNKGTR
# NIKGHMNVQTGERPFTCQQCGRSFNRKENLNRHMKIHTGVKPFACHQCEKRFSDRRNLDAHMSIHTGERPFTCSQCGKSFTQKKNLNSHMSIHTRRCP
# YTCKLCGKSFSQKGNLKTHMRTHTGEKPFSCQQCGKSFTQKKSLNNHVKTHAGEKPFMCDHCGKTCANKAYLENHVRVHTGEKPFICKLCGKSYTRKE
# NLKFHMSVHTGERPYKCLQCEKTFMYHSGLKHHLQTYAHRKHELHVPWMQVSSLELPQESLSNIQMSQMGVVFLCLPVVQTRLMSPVVLTLVELDIGP
# KRPVLLEYRLLYGQLSNDPLPLQCE]
# sequence of block fz_finz       0 [MAFIKEEIEDVKIEEVFSLKQEDAEEQT] 28
# sequence of block fz_linker    28 [DLVPLKEESQDLNDMEEEYQYEKPHQFMTGEKDFSDSKIEKTSSQNKGTRNI] 80
# sequence of block fz_znf       90 [RPFTCQQCGRSFNRKENLNRHMKIHTGVKPFACHQCEKRFSDRRNLDAHMSIHTGERPFTCSQCGKSFTQKKNLNSHMSIHTRRCPYTCKLCGKSFSQKGNLKTHMRTHTGEKPFSCQQCGKSFTQKKSLNNHVKTHAGEKPFMCDHCGKTCANKAYLENHVRVHTGEKPFICKLCGKSYTRKENLKFHMSVHTGE] 286
# Evidence for and against this transcript:
# % of transcript supported by hints (any source): 0
# CDS exons: 0/5
# CDS introns: 0/4
# 5'UTR exons and introns: 0/0
# 3'UTR exons and introns: 0/0
# hint groups fully obeyed: 48
#     RM:  48
# incompatible hint groups: 2
#     RM:   2
# end gene g39
###
# start gene g40
JADLZN010001259.1	AUGUSTUS	gene	149165	161615	1	+	.	ID=g40
JADLZN010001259.1	AUGUSTUS	transcript	149165	161615	.	+	.	ID=g40.t1;Parent=g40
JADLZN010001259.1	AUGUSTUS	start_codon	149165	149167	.	+	0	Parent=g40.t1
JADLZN010001259.1	AUGUSTUS	CDS	149165	149249	.	+	0	ID=g40.t1.cds;Parent=g40.t1
JADLZN010001259.1	AUGUSTUS	CDS	160533	160702	.	+	2	ID=g40.t1.cds;Parent=g40.t1
JADLZN010001259.1	AUGUSTUS	CDS	160776	161253	.	+	0	ID=g40.t1.cds;Parent=g40.t1
JADLZN010001259.1	AUGUSTUS	CDS	161335	161347	.	+	2	ID=g40.t1.cds;Parent=g40.t1
JADLZN010001259.1	AUGUSTUS	CDS	161393	161612	.	+	1	ID=g40.t1.cds;Parent=g40.t1
JADLZN010001259.1	AUGUSTUS	stop_codon	161613	161615	.	+	0	Parent=g40.t1
JADLZN010001259.1	AUGUSTUS	protein_match	149165	149248	6.71	+	0	ID=pp.g40.t1.fz_finz;Target=fz_finz 1 28;Target_start=0;
JADLZN010001259.1	AUGUSTUS	protein_match	149249	149249	1	+	0	ID=pp.g40.t1.fz_linker;Target=fz_linker 1 1;Target_start=28;
JADLZN010001259.1	AUGUSTUS	protein_match	160533	160687	1.83	+	2	ID=pp.g40.t1.fz_linker;Target=fz_linker 1 52;Target_start=28;
JADLZN010001259.1	AUGUSTUS	protein_match	160803	161253	5.72	+	0	ID=pp.g40.t1.fz_znf;Target=fz_znf 1 151;Target_start=94;
JADLZN010001259.1	AUGUSTUS	protein_match	161335	161347	7.96	+	1	ID=pp.g40.t1.fz_znf;Target=fz_znf 151 155;Target_start=93;
JADLZN010001259.1	AUGUSTUS	protein_match	161393	161516	4.79	+	1	ID=pp.g40.t1.fz_znf;Target=fz_znf 155 196;Target_start=94;
JADLZN010001259.1	AUGUSTUS	interblock_region	160688	160702	.	+	0	ID=pp.g40.t1.iBR2
JADLZN010001259.1	AUGUSTUS	interblock_region	160776	160802	.	+	0	ID=pp.g40.t1.iBR2
JADLZN010001259.1	AUGUSTUS	interblock_region	161517	161615	.	+	0	ID=pp.g40.t1.iBR3
# protein sequence = [MAFIKEELEDVRIEEVFSLKQEDAEEQTDLMPLKEESQDLNDMEEEYQYEKPHQFMTGEKDFSDSKIEKTSSQNEGTR
# NIKGHMNHNRKIHTGVKPFTCQPCGRCFSDEQTLNKHMKIHTAVKLFTCQQCGRSFSHKKTLNRHMKIHTGVKPFACQQCEKSFSDRTKFDAHMSVHT
# GERPFSCSQCGRSFTQKKHLNVHMSIHTGEKPFTCKLCGKSFSQKGNLKTPMRTHTGEKLFTCDQCGKRFTQDKCLKNHVKTHAGEKPFMCDHCGKTC
# ANKANLENHVRVHTGEKPYKCLQCEKTFMHHSGLKHHLQTYAKMYTRV]
# sequence of block fz_finz       0 [MAFIKEELEDVRIEEVFSLKQEDAEEQT] 28
# sequence of block fz_linker    28 [DLMPLKEESQDLNDMEEEYQYEKPHQFMTGEKDFSDSKIEKTSSQNEGTRNI] 80
# sequence of block fz_znf       94 [KPFTCQPCGRCFSDEQTLNKHMKIHTAVKLFTCQQCGRSFSHKKTLNRHMKIHTGVKPFACQQCEKSFSDRTKFDAHMSVHTGERPFSCSQCGRSFTQKKHLNVHMSIHTGEKPFTCKLCGKSFSQKGNLKTPMRTHTGEKLFTCDQCGKRFTQDKCLKNHVKTHAGEKPFMCDHCGKTCANKANLENHVRVHTGE] 290
# Evidence for and against this transcript:
# % of transcript supported by hints (any source): 0
# CDS exons: 0/5
# CDS introns: 0/4
# 5'UTR exons and introns: 0/0
# 3'UTR exons and introns: 0/0
# hint groups fully obeyed: 77
#     RM:  77
# incompatible hint groups: 2
#     RM:   2
# end gene g40
###
#
# ----- prediction on sequence number 22 (length = 17162, name = JADLZN010001321.1:0-17162) -----
#
# Predicted genes for sequence number 22 on both strands
# (none)
#
# ----- prediction on sequence number 23 (length = 16136, name = JADLZN010001426.1:19784-35920) -----
#
# Predicted genes for sequence number 23 on both strands
# start gene g41
JADLZN010001426.1	AUGUSTUS	gene	28108	29949	1	+	.	ID=g41
JADLZN010001426.1	AUGUSTUS	transcript	28108	29949	.	+	.	ID=g41.t1;Parent=g41
JADLZN010001426.1	AUGUSTUS	start_codon	28108	28110	.	+	0	Parent=g41.t1
JADLZN010001426.1	AUGUSTUS	CDS	28108	29946	.	+	0	ID=g41.t1.cds;Parent=g41.t1
JADLZN010001426.1	AUGUSTUS	stop_codon	29947	29949	.	+	0	Parent=g41.t1
# protein sequence = [MGDEKQVKTHIVSGLEISSLDGDQFVQLPDVFTQKTIPVHKGNIPQQKDLERWPYLKEVSLPSIKAEIGLLIGANVPE
# VMEPWQVISSKDNGPFAVRTKLGWTVNGPLRNSNDVTRRGRCVPVSVNRIWVARLEDLWQQQFKQDFPEAEKGDDQIEMSKEDHQFMKMMSESAKLVD
# GHYSLCMPLKNKTIQMPNNRVVAEQRALNLKRKFMRNPEFHTVYTSFMNNLIRNDYAVELTEDKHTDGKIWYIPHHGVYHPVKHKLRVVFDCGASYQG
# MSLNHQLLQGPNLTSSLVGVITRFRQERIAFMADVEAMFHQVRVQEEDSDLLRFLWWPHGDYNGDLVEHKMVVHLFGATSSPSCASYALRKCADDHST
# LFKPDVADAVLRNFYVDDCLKSTATETQAIELYNGLRAICFKGGFRLVKWTSNSRAVLAAFPENERADGVKNLDLDQEILPMERALGIHWDVESDTFQ
# FKIVIKDRPLTRRGLLSIVSSIYDPLGFLAPVVLPAKMILQDLCRLKIGWDDDLSEQVKQSWTEWLNGLHQLEEFKVSRCIKPADFGEAVVAQLHHFA
# DASEDAYGTASYLLLRNPQDQVHCALIMGKARVAPLKGLQFHEWN]
# Evidence for and against this transcript:
# % of transcript supported by hints (any source): 0
# CDS exons: 0/1
# CDS introns: 0/0
# 5'UTR exons and introns: 0/0
# 3'UTR exons and introns: 0/0
# hint groups fully obeyed: 0
# incompatible hint groups: 3
#     RM:   3
# end gene g41
###
#
# ----- prediction on sequence number 24 (length = 39771, name = JADLZN010001593.1:0-39771) -----
#
# Predicted genes for sequence number 24 on both strands
# start gene g42
JADLZN010001593.1	AUGUSTUS	gene	4619	30017	1	+	.	ID=g42
JADLZN010001593.1	AUGUSTUS	transcript	4619	30017	.	+	.	ID=g42.t1;Parent=g42
JADLZN010001593.1	AUGUSTUS	start_codon	4619	4621	.	+	0	Parent=g42.t1
JADLZN010001593.1	AUGUSTUS	CDS	4619	4703	.	+	0	ID=g42.t1.cds;Parent=g42.t1
JADLZN010001593.1	AUGUSTUS	CDS	9089	9454	.	+	2	ID=g42.t1.cds;Parent=g42.t1
JADLZN010001593.1	AUGUSTUS	CDS	29575	30014	.	+	2	ID=g42.t1.cds;Parent=g42.t1
JADLZN010001593.1	AUGUSTUS	stop_codon	30015	30017	.	+	0	Parent=g42.t1
JADLZN010001593.1	AUGUSTUS	protein_match	4619	4702	10.6	+	0	ID=pp.g42.t1.fz_finz;Target=fz_finz 1 28;Target_start=0;
JADLZN010001593.1	AUGUSTUS	protein_match	4703	4703	1	+	0	ID=pp.g42.t1.fz_linker;Target=fz_linker 1 1;Target_start=28;
JADLZN010001593.1	AUGUSTUS	protein_match	9089	9243	2.12	+	2	ID=pp.g42.t1.fz_linker;Target=fz_linker 1 52;Target_start=28;
JADLZN010001593.1	AUGUSTUS	protein_match	9286	9454	4.47	+	0	ID=pp.g42.t1.fz_znf;Target=fz_znf 1 57;Target_start=94;
JADLZN010001593.1	AUGUSTUS	protein_match	29575	29993	4.54	+	2	ID=pp.g42.t1.fz_znf;Target=fz_znf 57 196;Target_start=94;
JADLZN010001593.1	AUGUSTUS	interblock_region	9244	9285	.	+	0	ID=pp.g42.t1.iBR2
JADLZN010001593.1	AUGUSTUS	interblock_region	29994	30017	.	+	0	ID=pp.g42.t1.iBR3
# protein sequence = [MVFIKEESEDVKIEETFRVKHEDTEEQTDLMALKEESQELNETEEKDQNEKHHDFKTEENPISCSQTEKTSLPKKAKK
# TQTTNLNSNMTIHTGERHYTCKLCGQIFKQKGHLKVHMKIHVEKKPFICVQCGKRFTQKKFLNAHMRIHTLQKPYTASVVREDVLRKNHLNNHMRVHT
# GERPYTCKLCGKSFTRKNYLNTHIRSHTGERPYTCKLCGKKFTRKETLKIHMRVHTGERPYTCKLCGNSFRVKGNLKNHMRVHTGERPYKCLHCEKSF
# TYQNVLKRHLQTHFKKKLLSSSE]
# sequence of block fz_finz       0 [MVFIKEESEDVKIEETFRVKHEDTEEQT] 28
# sequence of block fz_linker    28 [DLMALKEESQELNETEEKDQNEKHHDFKTEENPISCSQTEKTSLPKKAKKTQ] 80
# sequence of block fz_znf       94 [RHYTCKLCGQIFKQKGHLKVHMKIHVEKKPFICVQCGKRFTQKKFLNAHMRIHTLQKPYTASVVREDVLRKNHLNNHMRVHTGERPYTCKLCGKSFTRKNYLNTHIRSHTGERPYTCKLCGKKFTRKETLKIHMRVHTGERPYTCKLCGNSFRVKGNLKNHMRVHTGERPYKCLHCEKSFTYQNVLKRHLQTHFKK] 290
# Evidence for and against this transcript:
# % of transcript supported by hints (any source): 0
# CDS exons: 0/3
# CDS introns: 0/2
# 5'UTR exons and introns: 0/0
# 3'UTR exons and introns: 0/0
# hint groups fully obeyed: 149
#     RM: 149
# incompatible hint groups: 2
#     RM:   2
# end gene g42
###
#
# ----- prediction on sequence number 25 (length = 16243, name = JADLZN010001638.1:0-16243) -----
#
# Predicted genes for sequence number 25 on both strands
# start gene g43
JADLZN010001638.1	AUGUSTUS	gene	3797	4731	1	+	.	ID=g43
JADLZN010001638.1	AUGUSTUS	transcript	3797	4731	.	+	.	ID=g43.t1;Parent=g43
JADLZN010001638.1	AUGUSTUS	start_codon	3797	3799	.	+	0	Parent=g43.t1
JADLZN010001638.1	AUGUSTUS	CDS	3797	3996	.	+	0	ID=g43.t1.cds;Parent=g43.t1
JADLZN010001638.1	AUGUSTUS	CDS	4114	4294	.	+	1	ID=g43.t1.cds;Parent=g43.t1
JADLZN010001638.1	AUGUSTUS	CDS	4405	4497	.	+	0	ID=g43.t1.cds;Parent=g43.t1
JADLZN010001638.1	AUGUSTUS	CDS	4573	4728	.	+	0	ID=g43.t1.cds;Parent=g43.t1
JADLZN010001638.1	AUGUSTUS	stop_codon	4729	4731	.	+	0	Parent=g43.t1
# protein sequence = [MCLRDAEDGCIQQEVSRAKESQETWTREGRIMNISEVKKLVREDPSCDSLAEYFRSKGFLLREERDSAAIQESEILAL
# AEEDMGEVSNRLSQQKGVPAKTKTVFRSFCLATMMWVHHLGPTSIKEFKVQEWNDRATEGDGVVVKLSKGSIKLNKKEEHWLDCYFKHIRPEYLKAQP
# PKGDDRDRFFLGASGLPLCNPTADVHRLREKQVF]
# Evidence for and against this transcript:
# % of transcript supported by hints (any source): 0
# CDS exons: 0/4
# CDS introns: 0/3
# 5'UTR exons and introns: 0/0
# 3'UTR exons and introns: 0/0
# hint groups fully obeyed: 0
# incompatible hint groups: 1
#     RM:   1
# end gene g43
###
# start gene g44
JADLZN010001638.1	AUGUSTUS	gene	4785	7938	1	+	.	ID=g44
JADLZN010001638.1	AUGUSTUS	transcript	4785	7938	.	+	.	ID=g44.t1;Parent=g44
JADLZN010001638.1	AUGUSTUS	start_codon	4785	4787	.	+	0	Parent=g44.t1
JADLZN010001638.1	AUGUSTUS	CDS	4785	4912	.	+	0	ID=g44.t1.cds;Parent=g44.t1
JADLZN010001638.1	AUGUSTUS	CDS	6927	7120	.	+	1	ID=g44.t1.cds;Parent=g44.t1
JADLZN010001638.1	AUGUSTUS	CDS	7208	7438	.	+	2	ID=g44.t1.cds;Parent=g44.t1
JADLZN010001638.1	AUGUSTUS	CDS	7526	7935	.	+	2	ID=g44.t1.cds;Parent=g44.t1
JADLZN010001638.1	AUGUSTUS	stop_codon	7936	7938	.	+	0	Parent=g44.t1
# protein sequence = [MHATRYVKSLQERPTPPAEPQAGKVVNPRRPTAEDEPPQVLERTSPPTPVVQLPTPRFWGAFEDLFPVTLHGKPPTKV
# QAAEAGCEDRSYYHYWRRLQYKLRVQYTLEQSIDRTGQKPPASRVQRAIAKETRWTTNVPSVDSVLLAWVPFQEPSAAENDPVIIASVVHQKWKGLAI
# KHFEGKGKGVIATMEFQRNQLVCDYHGEVVSKQEGERRLETLTGEPSYLFFFKGKGGKPLCIDAQKFPCDCHPDKDTFGRRMNHSRRRNNVRRQIVSL
# NGPNGPRECLLFFALRDIAVNEELLWDYGFHRASFRGEGRDLPWLDD]
# Evidence for and against this transcript:
# % of transcript supported by hints (any source): 0
# CDS exons: 0/4
# CDS introns: 0/3
# 5'UTR exons and introns: 0/0
# 3'UTR exons and introns: 0/0
# hint groups fully obeyed: 13
#     RM:  13
# incompatible hint groups: 1
#     RM:   1
# end gene g44
###
#
# ----- prediction on sequence number 26 (length = 31973, name = JADLZN010001640.1:12430-44403) -----
#
# Predicted genes for sequence number 26 on both strands
# start gene g45
JADLZN010001640.1	AUGUSTUS	gene	19304	19723	1	-	.	ID=g45
JADLZN010001640.1	AUGUSTUS	transcript	19304	19723	.	-	.	ID=g45.t1;Parent=g45
JADLZN010001640.1	AUGUSTUS	stop_codon	19304	19306	.	-	0	Parent=g45.t1
JADLZN010001640.1	AUGUSTUS	CDS	19307	19572	.	-	2	ID=g45.t1.cds;Parent=g45.t1
JADLZN010001640.1	AUGUSTUS	CDS	19690	19723	.	-	0	ID=g45.t1.cds;Parent=g45.t1
JADLZN010001640.1	AUGUSTUS	start_codon	19721	19723	.	-	0	Parent=g45.t1
# protein sequence = [MIQPAQPTKVKDEMTPPLPFAPSPRAARTGLIKAGGLLFVLDHFRWTQPMRDSIDGLLAKYHVQKYLLTQVDAEYAAL
# VQAASRDTNSLLHPTTKQHISR]
# Evidence for and against this transcript:
# % of transcript supported by hints (any source): 0
# CDS exons: 0/2
# CDS introns: 0/1
# 5'UTR exons and introns: 0/0
# 3'UTR exons and introns: 0/0
# hint groups fully obeyed: 1
#     RM:   1
# incompatible hint groups: 0
# end gene g45
###
# start gene g46
JADLZN010001640.1	AUGUSTUS	gene	27691	31308	1	+	.	ID=g46
JADLZN010001640.1	AUGUSTUS	transcript	27691	31308	.	+	.	ID=g46.t1;Parent=g46
JADLZN010001640.1	AUGUSTUS	start_codon	27691	27693	.	+	0	Parent=g46.t1
JADLZN010001640.1	AUGUSTUS	CDS	27691	27775	.	+	0	ID=g46.t1.cds;Parent=g46.t1
JADLZN010001640.1	AUGUSTUS	CDS	28652	29404	.	+	2	ID=g46.t1.cds;Parent=g46.t1
JADLZN010001640.1	AUGUSTUS	CDS	30512	31305	.	+	2	ID=g46.t1.cds;Parent=g46.t1
JADLZN010001640.1	AUGUSTUS	stop_codon	31306	31308	.	+	0	Parent=g46.t1
JADLZN010001640.1	AUGUSTUS	protein_match	27691	27774	9.34	+	0	ID=pp.g46.t1.fz_finz;Target=fz_finz 1 28;Target_start=0;
JADLZN010001640.1	AUGUSTUS	protein_match	27775	27775	1	+	0	ID=pp.g46.t1.fz_linker;Target=fz_linker 1 1;Target_start=28;
JADLZN010001640.1	AUGUSTUS	protein_match	28652	28806	1.93	+	2	ID=pp.g46.t1.fz_linker;Target=fz_linker 1 52;Target_start=28;
JADLZN010001640.1	AUGUSTUS	protein_match	30538	31125	5.58	+	0	ID=pp.g46.t1.fz_znf;Target=fz_znf 1 196;Target_start=288;
JADLZN010001640.1	AUGUSTUS	interblock_region	28807	29404	.	+	0	ID=pp.g46.t1.iBR2
JADLZN010001640.1	AUGUSTUS	interblock_region	30512	30537	.	+	2	ID=pp.g46.t1.iBR2
JADLZN010001640.1	AUGUSTUS	interblock_region	31126	31308	.	+	0	ID=pp.g46.t1.iBR3
# protein sequence = [MAFIKEEREEMKIEEAFRVKHEDTEEQTDLMSLKEESQELNDVEPKDQYEKHNFMTGEKFIQTGTSSSRKKVKYFTCH
# QCGQCSNHKHNLKDHMRIHPEEKPYTCSQCGKSFKSELNLRNHMRIHIGEKPYTCSQCGKSFKSELNLKNHMKIHTEEKPYTCSQCGKSFKSELNLKN
# HMKIHTEEKPYTCSQCGKSFISEPNLRNHMRIHTEEKPYTCSQCGKSFTIKGNLKIHIRIHTGEKPYTCXEEQTEMAFVKEEREEMKIEEAFRVKHED
# TEEQTAHMRVHLGEKPYTCSQCGKSFKSELNLKNHMKIHTEEKPYTCSQCGKSFKSELNLKNHMKIHTEEKPYTCSQCGKSFTSELNLRNHMRIHNEE
# KPYTCSQCGKSFKSELNLKNHMKIHTEEKPYTCSQCRKSFKSEPSLGDHMRSHTEEKPYTCSQCGKSFTSEVSLVDHMRFHTEEKPYTCSQCGKSFRS
# EPSLGDHMRSHTEENLYTCSQCGKSYSQKSILQSHMRIHTRTKHFPCLKCDRRFIYKRPETSFAKTFWKEIAGF]
# sequence of block fz_finz       0 [MAFIKEEREEMKIEEAFRVKHEDTEEQT] 28
# sequence of block fz_linker    28 [DLMSLKEESQELNDVEPKDQYEKHNFMTGEKFIQTGTSSSRKKVKYFTCHQC] 80
# sequence of block fz_znf      288 [KPYTCSQCGKSFKSELNLKNHMKIHTEEKPYTCSQCGKSFKSELNLKNHMKIHTEEKPYTCSQCGKSFTSELNLRNHMRIHNEEKPYTCSQCGKSFKSELNLKNHMKIHTEEKPYTCSQCRKSFKSEPSLGDHMRSHTEEKPYTCSQCGKSFTSEVSLVDHMRFHTEEKPYTCSQCGKSFRSEPSLGDHMRSHTEE] 484
# Evidence for and against this transcript:
# % of transcript supported by hints (any source): 0
# CDS exons: 0/3
# CDS introns: 0/2
# 5'UTR exons and introns: 0/0
# 3'UTR exons and introns: 0/0
# hint groups fully obeyed: 14
#     RM:  14
# incompatible hint groups: 6
#     RM:   6
# end gene g46
###
#
# ----- prediction on sequence number 27 (length = 30083, name = JADLZN010001657.1:2017-32100) -----
#
# Predicted genes for sequence number 27 on both strands
# start gene g47
JADLZN010001657.1	AUGUSTUS	gene	4973	9361	1	+	.	ID=g47
JADLZN010001657.1	AUGUSTUS	transcript	4973	9361	.	+	.	ID=g47.t1;Parent=g47
JADLZN010001657.1	AUGUSTUS	start_codon	4973	4975	.	+	0	Parent=g47.t1
JADLZN010001657.1	AUGUSTUS	CDS	4973	5010	.	+	0	ID=g47.t1.cds;Parent=g47.t1
JADLZN010001657.1	AUGUSTUS	CDS	8808	8860	.	+	1	ID=g47.t1.cds;Parent=g47.t1
JADLZN010001657.1	AUGUSTUS	CDS	8940	8981	.	+	2	ID=g47.t1.cds;Parent=g47.t1
JADLZN010001657.1	AUGUSTUS	CDS	9053	9060	.	+	2	ID=g47.t1.cds;Parent=g47.t1
JADLZN010001657.1	AUGUSTUS	CDS	9153	9160	.	+	0	ID=g47.t1.cds;Parent=g47.t1
JADLZN010001657.1	AUGUSTUS	CDS	9253	9358	.	+	1	ID=g47.t1.cds;Parent=g47.t1
JADLZN010001657.1	AUGUSTUS	stop_codon	9359	9361	.	+	0	Parent=g47.t1
# protein sequence = [MLKIQETVTLMYRYCGLWCPHVSGMVLGVSGIVLGVSCIVLGVSVSQCLRFCAWCLSVSGIVLGVGLRCAMADQTKTT
# LGEPRKL]
# Evidence for and against this transcript:
# % of transcript supported by hints (any source): 0
# CDS exons: 0/6
# CDS introns: 0/5
# 5'UTR exons and introns: 0/0
# 3'UTR exons and introns: 0/0
# hint groups fully obeyed: 18
#     RM:  18
# incompatible hint groups: 3
#     RM:   3
# end gene g47
###
#
# ----- prediction on sequence number 28 (length = 23819, name = JADLZN010001853.1:66737-90556) -----
#
# Predicted genes for sequence number 28 on both strands
# start gene g48
JADLZN010001853.1	AUGUSTUS	gene	77221	82264	1	-	.	ID=g48
JADLZN010001853.1	AUGUSTUS	transcript	77221	82264	.	-	.	ID=g48.t1;Parent=g48
JADLZN010001853.1	AUGUSTUS	stop_codon	77221	77223	.	-	0	Parent=g48.t1
JADLZN010001853.1	AUGUSTUS	CDS	77224	77912	.	-	2	ID=g48.t1.cds;Parent=g48.t1
JADLZN010001853.1	AUGUSTUS	CDS	81901	82264	.	-	0	ID=g48.t1.cds;Parent=g48.t1
JADLZN010001853.1	AUGUSTUS	start_codon	82262	82264	.	-	0	Parent=g48.t1
JADLZN010001853.1	AUGUSTUS	protein_match	77308	77895	1.85	-	0	ID=pp.g48.t1.fz_znf;Target=fz_znf 1 196;Target_start=127;
JADLZN010001853.1	AUGUSTUS	protein_match	82025	82180	1.48	-	0	ID=pp.g48.t1.fz_linker;Target=fz_linker 1 52;Target_start=28;
JADLZN010001853.1	AUGUSTUS	protein_match	82181	82264	11.1	-	0	ID=pp.g48.t1.fz_finz;Target=fz_finz 1 28;Target_start=0;
JADLZN010001853.1	AUGUSTUS	interblock_region	77221	77307	.	-	0	ID=pp.g48.t1.iBR3
JADLZN010001853.1	AUGUSTUS	interblock_region	77896	77912	.	-	2	ID=pp.g48.t1.iBR2
JADLZN010001853.1	AUGUSTUS	interblock_region	81901	82024	.	-	0	ID=pp.g48.t1.iBR2
# protein sequence = [MAFIKEESEDVKIEETFRVKHEDTEEQTEMVFIKEESEDLKIEETFSVKHEDTEEQTKMAFIKEESEDVKIEETFRVK
# HEDTEEQTKMAFIKGESEDLKIDGKKEDIECQTIKIYEEPTKMDLMALKEKSQDLNETKEKDQNEKHDFKTEEKSISCSQTSSPKKAKKTQSTNLNSH
# VRIHTGEKPFNCEQCGRSFTSKGNLKTHMRIHTGQRPFTCQQCGQMFNRNESLEVHMKIHIEKKPFICPQCGKCFTWKSHFNVHMSTHTGEKPFTCSQ
# CGKCWTRKNQLNAHMKIQGTDFAFELYIFHLINSLRNDLPYSEYICIPISQTAELIVKLLLLSSITVVLQRKCPLVK]
# sequence of block fz_znf      127 [EKSQDLNETKEKDQNEKHDFKTEEKSISCSQTSSPKKAKKTQSTNLNSHVRIHTGEKPFNCEQCGRSFTSKGNLKTHMRIHTGQRPFTCQQCGQMFNRNESLEVHMKIHIEKKPFICPQCGKCFTWKSHFNVHMSTHTGEKPFTCSQCGKCWTRKNQLNAHMKIQGTDFAFELYIFHLINSLRNDLPYSEYICIPI] 323
# sequence of block fz_linker    28 [EMVFIKEESEDLKIEETFSVKHEDTEEQTKMAFIKEESEDVKIEETFRVKHE] 80
# sequence of block fz_finz       0 [MAFIKEESEDVKIEETFRVKHEDTEEQT] 28
# Evidence for and against this transcript:
# % of transcript supported by hints (any source): 0
# CDS exons: 0/2
# CDS introns: 0/1
# 5'UTR exons and introns: 0/0
# 3'UTR exons and introns: 0/0
# hint groups fully obeyed: 29
#     RM:  29
# incompatible hint groups: 5
#     RM:   5
# end gene g48
###
#
# ----- prediction on sequence number 29 (length = 108455, name = JADLZN010001948.1:15058-123513) -----
#
# Predicted genes for sequence number 29 on both strands
# start gene g49
JADLZN010001948.1	AUGUSTUS	gene	19313	23877	1	-	.	ID=g49
JADLZN010001948.1	AUGUSTUS	transcript	19313	23877	.	-	.	ID=g49.t1;Parent=g49
JADLZN010001948.1	AUGUSTUS	stop_codon	19313	19315	.	-	0	Parent=g49.t1
JADLZN010001948.1	AUGUSTUS	CDS	19316	19405	.	-	0	ID=g49.t1.cds;Parent=g49.t1
JADLZN010001948.1	AUGUSTUS	CDS	20109	20232	.	-	1	ID=g49.t1.cds;Parent=g49.t1
JADLZN010001948.1	AUGUSTUS	CDS	21403	21545	.	-	0	ID=g49.t1.cds;Parent=g49.t1
JADLZN010001948.1	AUGUSTUS	CDS	23845	23877	.	-	0	ID=g49.t1.cds;Parent=g49.t1
JADLZN010001948.1	AUGUSTUS	start_codon	23875	23877	.	-	0	Parent=g49.t1
# protein sequence = [MGCCFSAGSNQDDPKKPLIPDPNLNKIPTNGSDRNADSLPSNRTDEQALLTTILQRTALTKLEVLSRTLSQKKPVPLL
# SLTSQPHQVLAADLVSYADVQQVSKIAAYAYSAISQIKVDAKEELVVQFAIP]
# Evidence for and against this transcript:
# % of transcript supported by hints (any source): 0
# CDS exons: 0/4
# CDS introns: 0/3
# 5'UTR exons and introns: 0/0
# 3'UTR exons and introns: 0/0
# hint groups fully obeyed: 36
#     RM:  36
# incompatible hint groups: 1
#     RM:   1
# end gene g49
###
# start gene g50
JADLZN010001948.1	AUGUSTUS	gene	30058	47495	1	+	.	ID=g50
JADLZN010001948.1	AUGUSTUS	transcript	30058	47495	.	+	.	ID=g50.t1;Parent=g50
JADLZN010001948.1	AUGUSTUS	start_codon	30058	30060	.	+	0	Parent=g50.t1
JADLZN010001948.1	AUGUSTUS	CDS	30058	30142	.	+	0	ID=g50.t1.cds;Parent=g50.t1
JADLZN010001948.1	AUGUSTUS	CDS	30443	31051	.	+	2	ID=g50.t1.cds;Parent=g50.t1
JADLZN010001948.1	AUGUSTUS	CDS	44925	44938	.	+	2	ID=g50.t1.cds;Parent=g50.t1
JADLZN010001948.1	AUGUSTUS	CDS	47346	47492	.	+	0	ID=g50.t1.cds;Parent=g50.t1
JADLZN010001948.1	AUGUSTUS	stop_codon	47493	47495	.	+	0	Parent=g50.t1
JADLZN010001948.1	AUGUSTUS	protein_match	30058	30141	5.44	+	0	ID=pp.g50.t1.fz_finz;Target=fz_finz 1 28;Target_start=0;
JADLZN010001948.1	AUGUSTUS	protein_match	30142	30142	1	+	0	ID=pp.g50.t1.fz_linker;Target=fz_linker 1 1;Target_start=28;
JADLZN010001948.1	AUGUSTUS	protein_match	30443	30597	1.46	+	2	ID=pp.g50.t1.fz_linker;Target=fz_linker 1 52;Target_start=28;
JADLZN010001948.1	AUGUSTUS	protein_match	30616	31051	5.25	+	0	ID=pp.g50.t1.fz_znf;Target=fz_znf 1 146;Target_start=86;
JADLZN010001948.1	AUGUSTUS	protein_match	44925	44938	2.59	+	1	ID=pp.g50.t1.fz_znf;Target=fz_znf 146 151;Target_start=85;
JADLZN010001948.1	AUGUSTUS	protein_match	47346	47483	2.76	+	0	ID=pp.g50.t1.fz_znf;Target=fz_znf 151 196;Target_start=86;
JADLZN010001948.1	AUGUSTUS	interblock_region	30598	30615	.	+	0	ID=pp.g50.t1.iBR2
JADLZN010001948.1	AUGUSTUS	interblock_region	47484	47495	.	+	0	ID=pp.g50.t1.iBR3
# protein sequence = [MEFIKEEIEDMSVSEPSRIKHEDTEEQTDWMEVKQQRHEVNEVEEERCKVKTSRKKAKQLHTCSQCGKSFRQKGVLKK
# HMRIHTGEKPYTCPQCGKSFRQKGVLKKHMRIHTGEKPFTCTQCGKSFLTKRNLNVHMRIHTGEKPYTCPQCGKSFAAASGLSYHLHIHSGEKPFNCD
# QCGKKFISSSNLKKHLTVHSDEKPHVCSYCGKSFSRLASYKQHQKTHDEVRDHVCLTCGQSLIQSEHLKVHEQVHTGEKPYHCTQCGKIVKHSNSVEN
# HMKNNCPKLSL]
# sequence of block fz_finz       0 [MEFIKEEIEDMSVSEPSRIKHEDTEEQT] 28
# sequence of block fz_linker    28 [DWMEVKQQRHEVNEVEEERCKVKTSRKKAKQLHTCSQCGKSFRQKGVLKKHM] 80
# sequence of block fz_znf       86 [KPYTCPQCGKSFRQKGVLKKHMRIHTGEKPFTCTQCGKSFLTKRNLNVHMRIHTGEKPYTCPQCGKSFAAASGLSYHLHIHSGEKPFNCDQCGKKFISSSNLKKHLTVHSDEKPHVCSYCGKSFSRLASYKQHQKTHDEVRDHVCLTCGQSLIQSEHLKVHEQVHTGEKPYHCTQCGKIVKHSNSVENHMKNNCPK] 282
# Evidence for and against this transcript:
# % of transcript supported by hints (any source): 0
# CDS exons: 0/4
# CDS introns: 0/3
# 5'UTR exons and introns: 0/0
# 3'UTR exons and introns: 0/0
# hint groups fully obeyed: 77
#     RM:  77
# incompatible hint groups: 4
#     RM:   4
# end gene g50
###
# start gene g51
JADLZN010001948.1	AUGUSTUS	gene	49471	50733	1	+	.	ID=g51
JADLZN010001948.1	AUGUSTUS	transcript	49471	50733	.	+	.	ID=g51.t1;Parent=g51
JADLZN010001948.1	AUGUSTUS	start_codon	49471	49473	.	+	0	Parent=g51.t1
JADLZN010001948.1	AUGUSTUS	CDS	49471	49555	.	+	0	ID=g51.t1.cds;Parent=g51.t1
JADLZN010001948.1	AUGUSTUS	CDS	49856	50730	.	+	2	ID=g51.t1.cds;Parent=g51.t1
JADLZN010001948.1	AUGUSTUS	stop_codon	50731	50733	.	+	0	Parent=g51.t1
JADLZN010001948.1	AUGUSTUS	protein_match	49471	49554	4.58	+	0	ID=pp.g51.t1.fz_finz;Target=fz_finz 1 28;Target_start=0;
JADLZN010001948.1	AUGUSTUS	protein_match	49555	49555	1	+	0	ID=pp.g51.t1.fz_linker;Target=fz_linker 1 1;Target_start=28;
JADLZN010001948.1	AUGUSTUS	protein_match	49856	50010	1.36	+	2	ID=pp.g51.t1.fz_linker;Target=fz_linker 1 52;Target_start=28;
JADLZN010001948.1	AUGUSTUS	protein_match	50029	50616	5.08	+	0	ID=pp.g51.t1.fz_znf;Target=fz_znf 1 196;Target_start=86;
JADLZN010001948.1	AUGUSTUS	interblock_region	50011	50028	.	+	0	ID=pp.g51.t1.iBR2
JADLZN010001948.1	AUGUSTUS	interblock_region	50617	50733	.	+	0	ID=pp.g51.t1.iBR3
# protein sequence = [MEFVKEEIDDMSVSEPSRIKHEDTEEQTDWMEVKQQRHEVDEVEEERCKVKTSRKKAKQLHTCSQCGKSFRLKGILKQ
# HMRIHTGEKPYTCPQCGNSFRQKGVLKKHMRIHTGEKPYTCPQCGKSFTIKGNLKIHIRIHTGERPYICPQCGKSFIDASGLSYHLHIHSREKPFNCD
# QCGKKFISSSNLKKHLTVHSDEKPHVCSYCGKSFSNLDNCKQHQKTHDEVRDHVCCECGKSFTTAVYLKQHRRIHTGEKPYKCSYCGKSFNQSGSLKQ
# HERVHSGEKPYHCMWEVFKQSNFCRESYEKDLSEVVIMSKVYLFIQ]
# sequence of block fz_finz       0 [MEFVKEEIDDMSVSEPSRIKHEDTEEQT] 28
# sequence of block fz_linker    28 [DWMEVKQQRHEVDEVEEERCKVKTSRKKAKQLHTCSQCGKSFRLKGILKQHM] 80
# sequence of block fz_znf       86 [KPYTCPQCGNSFRQKGVLKKHMRIHTGEKPYTCPQCGKSFTIKGNLKIHIRIHTGERPYICPQCGKSFIDASGLSYHLHIHSREKPFNCDQCGKKFISSSNLKKHLTVHSDEKPHVCSYCGKSFSNLDNCKQHQKTHDEVRDHVCCECGKSFTTAVYLKQHRRIHTGEKPYKCSYCGKSFNQSGSLKQHERVHSGE] 282
# Evidence for and against this transcript:
# % of transcript supported by hints (any source): 0
# CDS exons: 0/2
# CDS introns: 0/1
# 5'UTR exons and introns: 0/0
# 3'UTR exons and introns: 0/0
# hint groups fully obeyed: 2
#     RM:   2
# incompatible hint groups: 4
#     RM:   4
# end gene g51
###
# start gene g52
JADLZN010001948.1	AUGUSTUS	gene	57289	62577	1	-	.	ID=g52
JADLZN010001948.1	AUGUSTUS	transcript	57289	62577	.	-	.	ID=g52.t1;Parent=g52
JADLZN010001948.1	AUGUSTUS	stop_codon	57289	57291	.	-	0	Parent=g52.t1
JADLZN010001948.1	AUGUSTUS	CDS	57292	57628	.	-	1	ID=g52.t1.cds;Parent=g52.t1
JADLZN010001948.1	AUGUSTUS	CDS	59723	59997	.	-	0	ID=g52.t1.cds;Parent=g52.t1
JADLZN010001948.1	AUGUSTUS	CDS	60404	60547	.	-	0	ID=g52.t1.cds;Parent=g52.t1
JADLZN010001948.1	AUGUSTUS	CDS	60604	60620	.	-	2	ID=g52.t1.cds;Parent=g52.t1
JADLZN010001948.1	AUGUSTUS	CDS	60768	60782	.	-	2	ID=g52.t1.cds;Parent=g52.t1
JADLZN010001948.1	AUGUSTUS	CDS	61083	61100	.	-	2	ID=g52.t1.cds;Parent=g52.t1
JADLZN010001948.1	AUGUSTUS	CDS	61685	61695	.	-	1	ID=g52.t1.cds;Parent=g52.t1
JADLZN010001948.1	AUGUSTUS	CDS	62500	62515	.	-	2	ID=g52.t1.cds;Parent=g52.t1
JADLZN010001948.1	AUGUSTUS	CDS	62574	62577	.	-	0	ID=g52.t1.cds;Parent=g52.t1
JADLZN010001948.1	AUGUSTUS	start_codon	62575	62577	.	-	0	Parent=g52.t1
JADLZN010001948.1	AUGUSTUS	protein_match	57298	57628	3.17	-	1	ID=pp.g52.t1.fz_znf;Target=fz_znf 86 196;Target_start=81;
JADLZN010001948.1	AUGUSTUS	protein_match	59723	59979	4.47	-	0	ID=pp.g52.t1.fz_znf;Target=fz_znf 1 86;Target_start=81;
JADLZN010001948.1	AUGUSTUS	protein_match	59983	59997	1.27	-	0	ID=pp.g52.t1.fz_linker;Target=fz_linker 48 52;Target_start=28;
JADLZN010001948.1	AUGUSTUS	protein_match	60404	60544	1.17	-	0	ID=pp.g52.t1.fz_linker;Target=fz_linker 1 47;Target_start=28;
JADLZN010001948.1	AUGUSTUS	protein_match	60545	60547	0.0965	-	0	ID=pp.g52.t1.fz_finz;Target=fz_finz 28 28;Target_start=0;
JADLZN010001948.1	AUGUSTUS	protein_match	60604	60620	0.612	-	2	ID=pp.g52.t1.fz_finz;Target=fz_finz 22 27;Target_start=0;
JADLZN010001948.1	AUGUSTUS	protein_match	60768	60782	0.827	-	2	ID=pp.g52.t1.fz_finz;Target=fz_finz 17 22;Target_start=0;
JADLZN010001948.1	AUGUSTUS	protein_match	61083	61100	1.63	-	2	ID=pp.g52.t1.fz_finz;Target=fz_finz 11 17;Target_start=0;
JADLZN010001948.1	AUGUSTUS	protein_match	61685	61695	1.67	-	1	ID=pp.g52.t1.fz_finz;Target=fz_finz 7 11;Target_start=0;
JADLZN010001948.1	AUGUSTUS	protein_match	62500	62515	1.23	-	2	ID=pp.g52.t1.fz_finz;Target=fz_finz 2 7;Target_start=0;
JADLZN010001948.1	AUGUSTUS	protein_match	62574	62577	0.195	-	0	ID=pp.g52.t1.fz_finz;Target=fz_finz 1 2;Target_start=0;
JADLZN010001948.1	AUGUSTUS	interblock_region	57289	57297	.	-	0	ID=pp.g52.t1.iBR3
JADLZN010001948.1	AUGUSTUS	interblock_region	59980	59982	.	-	0	ID=pp.g52.t1.iBR2
# protein sequence = [LNSVKLLIEVYTEEQTVEEERFLLQHQCGKKFISPSGLKSHMKVHSDEKPHVCSYCGKSFSRLASYKQHQKTHNEKIH
# NEVKNHVCCECAKSFTRARDLKQHQRIHTGEKPYKCSYCGKSFIQSVNLKAHERVHTGEKPYHCTQCGKSFTQSVTLVTHIKKHCSVSENLCSFYGKR
# FSLQHNLKQHNKIHNDQKAHVCCECEKSFTTARYLQLHQRIHTGEKPYKCSYCDKSFTQSAHMKVHKQVHSGEKPYHCTQCGESFKHSNSVENHMKKI
# RLKLS]
# sequence of block fz_znf       81 [KNHVCCECAKSFTRARDLKQHQRIHTGEKPYKCSYCGKSFIQSVNLKAHERVHTGEKPYHCTQCGKSFTQSVTLVTHIKKHCSVSENLCSFYGKRFSLQHNLKQHNKIHNDQKAHVCCECEKSFTTARYLQLHQRIHTGEKPYKCSYCDKSFTQSAHMKVHKQVHSGEKPYHCTQCGESFKHSNSVENHMKKIRLK] 277
# sequence of block fz_linker    28 [GKKFISPSGLKSHMKVHSDEKPHVCSYCGKSFSRLASYKQHQKTHNEKIHNE] 80
# sequence of block fz_finz       0 [LNSVKLLIEVYTEEQTVEEERFLLQHQC] 28
# Evidence for and against this transcript:
# % of transcript supported by hints (any source): 0
# CDS exons: 0/9
# CDS introns: 0/8
# 5'UTR exons and introns: 0/0
# 3'UTR exons and introns: 0/0
# hint groups fully obeyed: 37
#     RM:  37
# incompatible hint groups: 1
#     RM:   1
# end gene g52
###
# start gene g53
JADLZN010001948.1	AUGUSTUS	gene	63846	79812	1	+	.	ID=g53
JADLZN010001948.1	AUGUSTUS	transcript	63846	79812	.	+	.	ID=g53.t1;Parent=g53
JADLZN010001948.1	AUGUSTUS	start_codon	63846	63848	.	+	0	Parent=g53.t1
JADLZN010001948.1	AUGUSTUS	CDS	63846	63930	.	+	0	ID=g53.t1.cds;Parent=g53.t1
JADLZN010001948.1	AUGUSTUS	CDS	64212	64858	.	+	2	ID=g53.t1.cds;Parent=g53.t1
JADLZN010001948.1	AUGUSTUS	CDS	71862	71871	.	+	0	ID=g53.t1.cds;Parent=g53.t1
JADLZN010001948.1	AUGUSTUS	CDS	79652	79809	.	+	2	ID=g53.t1.cds;Parent=g53.t1
JADLZN010001948.1	AUGUSTUS	stop_codon	79810	79812	.	+	0	Parent=g53.t1
JADLZN010001948.1	AUGUSTUS	protein_match	63846	63929	3.91	+	0	ID=pp.g53.t1.fz_finz;Target=fz_finz 1 28;Target_start=0;
JADLZN010001948.1	AUGUSTUS	protein_match	63930	63930	1	+	0	ID=pp.g53.t1.fz_linker;Target=fz_linker 1 1;Target_start=28;
JADLZN010001948.1	AUGUSTUS	protein_match	64212	64366	1.46	+	2	ID=pp.g53.t1.fz_linker;Target=fz_linker 1 52;Target_start=28;
JADLZN010001948.1	AUGUSTUS	protein_match	64385	64858	4.47	+	0	ID=pp.g53.t1.fz_znf;Target=fz_znf 1 158;Target_start=86;
JADLZN010001948.1	AUGUSTUS	protein_match	71862	71871	7.79	+	2	ID=pp.g53.t1.fz_znf;Target=fz_znf 159 162;Target_start=85;
JADLZN010001948.1	AUGUSTUS	protein_match	79652	79755	2.94	+	2	ID=pp.g53.t1.fz_znf;Target=fz_znf 162 196;Target_start=86;
JADLZN010001948.1	AUGUSTUS	interblock_region	64367	64384	.	+	0	ID=pp.g53.t1.iBR2
JADLZN010001948.1	AUGUSTUS	interblock_region	79756	79812	.	+	0	ID=pp.g53.t1.iBR3
# protein sequence = [MEFVKEEIDDMSVSGPSRIKHEDTEEQTDWMEVKQQRHEVNEVEEERCKIKTSRKKAKQLHTCSQCGKSFRQKGILKQ
# HMRIHTGEKPYTCPQCGKSYTDASSLRYHLHVHSGEKPFNCDQCGKKFISSSHLKKHLTVHSDEKPHVCSYCGKSFSWLASYKRHQKIHYEVKDHVCC
# ECGKSFTRADHLKRHQRIHTGEKPYKCSYCDKSFTESGHLKTHELVHTGEKPYHCTQCGESFTQSVALTHHTNAHNEVTDHMCCKCGKSFTRVSQLKQ
# HQTIHTGERSYKCSYCDIRVSLSLET]
# sequence of block fz_finz       0 [MEFVKEEIDDMSVSGPSRIKHEDTEEQT] 28
# sequence of block fz_linker    28 [DWMEVKQQRHEVNEVEEERCKIKTSRKKAKQLHTCSQCGKSFRQKGILKQHM] 80
# sequence of block fz_znf       86 [KPYTCPQCGKSYTDASSLRYHLHVHSGEKPFNCDQCGKKFISSSHLKKHLTVHSDEKPHVCSYCGKSFSWLASYKRHQKIHYEVKDHVCCECGKSFTRADHLKRHQRIHTGEKPYKCSYCDKSFTESGHLKTHELVHTGEKPYHCTQCGESFTQSVALTHHTNAHNEVTDHMCCKCGKSFTRVSQLKQHQTIHTGE] 282
# Evidence for and against this transcript:
# % of transcript supported by hints (any source): 0
# CDS exons: 0/4
# CDS introns: 0/3
# 5'UTR exons and introns: 0/0
# 3'UTR exons and introns: 0/0
# hint groups fully obeyed: 81
#     RM:  81
# incompatible hint groups: 4
#     RM:   4
# end gene g53
###
# start gene g54
JADLZN010001948.1	AUGUSTUS	gene	81127	85070	1	+	.	ID=g54
JADLZN010001948.1	AUGUSTUS	transcript	81127	85070	.	+	.	ID=g54.t1;Parent=g54
JADLZN010001948.1	AUGUSTUS	start_codon	81127	81129	.	+	0	Parent=g54.t1
JADLZN010001948.1	AUGUSTUS	CDS	81127	81180	.	+	0	ID=g54.t1.cds;Parent=g54.t1
JADLZN010001948.1	AUGUSTUS	CDS	81525	81549	.	+	0	ID=g54.t1.cds;Parent=g54.t1
JADLZN010001948.1	AUGUSTUS	CDS	81603	81629	.	+	2	ID=g54.t1.cds;Parent=g54.t1
JADLZN010001948.1	AUGUSTUS	CDS	81770	81903	.	+	2	ID=g54.t1.cds;Parent=g54.t1
JADLZN010001948.1	AUGUSTUS	CDS	81983	82335	.	+	0	ID=g54.t1.cds;Parent=g54.t1
JADLZN010001948.1	AUGUSTUS	CDS	82491	82502	.	+	1	ID=g54.t1.cds;Parent=g54.t1
JADLZN010001948.1	AUGUSTUS	CDS	84794	85067	.	+	1	ID=g54.t1.cds;Parent=g54.t1
JADLZN010001948.1	AUGUSTUS	stop_codon	85068	85070	.	+	0	Parent=g54.t1
JADLZN010001948.1	AUGUSTUS	protein_match	81127	81180	9.25	+	0	ID=pp.g54.t1.fz_finz;Target=fz_finz 1 18;Target_start=0;
JADLZN010001948.1	AUGUSTUS	protein_match	81525	81549	1.03	+	2	ID=pp.g54.t1.fz_finz;Target=fz_finz 19 27;Target_start=0;
JADLZN010001948.1	AUGUSTUS	protein_match	81603	81607	0.827	+	2	ID=pp.g54.t1.fz_finz;Target=fz_finz 27 28;Target_start=0;
JADLZN010001948.1	AUGUSTUS	protein_match	81608	81629	0.91	+	0	ID=pp.g54.t1.fz_linker;Target=fz_linker 1 8;Target_start=28;
JADLZN010001948.1	AUGUSTUS	protein_match	81770	81903	1.07	+	2	ID=pp.g54.t1.fz_linker;Target=fz_linker 8 52;Target_start=28;
JADLZN010001948.1	AUGUSTUS	protein_match	82001	82335	4.25	+	0	ID=pp.g54.t1.fz_znf;Target=fz_znf 1 112;Target_start=86;
JADLZN010001948.1	AUGUSTUS	protein_match	82491	82502	1.4	+	0	ID=pp.g54.t1.fz_znf;Target=fz_znf 113 116;Target_start=85;
JADLZN010001948.1	AUGUSTUS	protein_match	84794	85034	2.82	+	1	ID=pp.g54.t1.fz_znf;Target=fz_znf 116 196;Target_start=86;
JADLZN010001948.1	AUGUSTUS	interblock_region	81983	82000	.	+	0	ID=pp.g54.t1.iBR2
JADLZN010001948.1	AUGUSTUS	interblock_region	85035	85070	.	+	0	ID=pp.g54.t1.iBR3
# protein sequence = [MEFIKEESEDLKIEEAFRVNEVEEERLWKEFQTKRMWEEFFALQHQVSVLHLPFTLEKALTRDQCGTKLFFIHLKETT
# LTKTHDEVRDHVCCECSKSFTTAGHLKLHQMIHTGEKPCKCSYCDKCFTQAGTMKTHERVHTGEKPYKCSYCDKSFTESGHLKTHERVHTGEKPYHCT
# QCGKSFTQSVTLVTHIKKHCSVKSIXKFRVSQSFTAASSLSYHLHVHSGEKPFNCDQCGKMFISSSHLKSHLTVHSDEKPHVCSYCGKSFRQSSNHLT
# HIRKHCKRATLIFMPNTFK]
# sequence of block fz_finz       0 [MEFIKEESEDLKIEEAFRVNEVEEERLW] 28
# sequence of block fz_linker    28 [KEFQTKRMWEEFFALQHQVSVLHLPFTLEKALTRDQCGTKLFFIHLKETTLT] 80
# sequence of block fz_znf       86 [RDHVCCECSKSFTTAGHLKLHQMIHTGEKPCKCSYCDKCFTQAGTMKTHERVHTGEKPYKCSYCDKSFTESGHLKTHERVHTGEKPYHCTQCGKSFTQSVTLVTHIKKHCSVKSIXKFRVSQSFTAASSLSYHLHVHSGEKPFNCDQCGKMFISSSHLKSHLTVHSDEKPHVCSYCGKSFRQSSNHLTHIRKHCKR] 282
# Evidence for and against this transcript:
# % of transcript supported by hints (any source): 0
# CDS exons: 0/7
# CDS introns: 0/6
# 5'UTR exons and introns: 0/0
# 3'UTR exons and introns: 0/0
# hint groups fully obeyed: 19
#     RM:  19
# incompatible hint groups: 2
#     RM:   2
# end gene g54
###
# start gene g55
JADLZN010001948.1	AUGUSTUS	gene	94684	106656	1	+	.	ID=g55
JADLZN010001948.1	AUGUSTUS	transcript	94684	106656	.	+	.	ID=g55.t1;Parent=g55
JADLZN010001948.1	AUGUSTUS	start_codon	94684	94686	.	+	0	Parent=g55.t1
JADLZN010001948.1	AUGUSTUS	CDS	94684	94768	.	+	0	ID=g55.t1.cds;Parent=g55.t1
JADLZN010001948.1	AUGUSTUS	CDS	95018	95238	.	+	2	ID=g55.t1.cds;Parent=g55.t1
JADLZN010001948.1	AUGUSTUS	CDS	95330	95763	.	+	0	ID=g55.t1.cds;Parent=g55.t1
JADLZN010001948.1	AUGUSTUS	CDS	100270	100436	.	+	1	ID=g55.t1.cds;Parent=g55.t1
JADLZN010001948.1	AUGUSTUS	CDS	102167	102189	.	+	2	ID=g55.t1.cds;Parent=g55.t1
JADLZN010001948.1	AUGUSTUS	CDS	106612	106653	.	+	0	ID=g55.t1.cds;Parent=g55.t1
JADLZN010001948.1	AUGUSTUS	stop_codon	106654	106656	.	+	0	Parent=g55.t1
JADLZN010001948.1	AUGUSTUS	protein_match	94684	94767	4.58	+	0	ID=pp.g55.t1.fz_finz;Target=fz_finz 1 28;Target_start=0;
JADLZN010001948.1	AUGUSTUS	protein_match	94768	94768	1	+	0	ID=pp.g55.t1.fz_linker;Target=fz_linker 1 1;Target_start=28;
JADLZN010001948.1	AUGUSTUS	protein_match	95018	95172	1.45	+	2	ID=pp.g55.t1.fz_linker;Target=fz_linker 1 52;Target_start=28;
JADLZN010001948.1	AUGUSTUS	protein_match	95357	95763	4.71	+	0	ID=pp.g55.t1.fz_znf;Target=fz_znf 1 136;Target_start=111;
JADLZN010001948.1	AUGUSTUS	protein_match	100270	100436	3.72	+	0	ID=pp.g55.t1.fz_znf;Target=fz_znf 137 192;Target_start=110;
JADLZN010001948.1	AUGUSTUS	protein_match	102167	102180	2.54	+	2	ID=pp.g55.t1.fz_znf;Target=fz_znf 192 196;Target_start=111;
JADLZN010001948.1	AUGUSTUS	interblock_region	95173	95238	.	+	0	ID=pp.g55.t1.iBR2
JADLZN010001948.1	AUGUSTUS	interblock_region	95330	95356	.	+	0	ID=pp.g55.t1.iBR2
JADLZN010001948.1	AUGUSTUS	interblock_region	102181	102189	.	+	0	ID=pp.g55.t1.iBR3
JADLZN010001948.1	AUGUSTUS	interblock_region	106612	106656	.	+	0	ID=pp.g55.t1.iBR3
# protein sequence = [MEFVKEEIDDMSVSEPSRIKHEDTEEQTDWMEVKQQRHEVNEVEEERCKIKTSRKKAKQLHTCSQCGKSFRLKGVLKK
# HMRIHTGEKPYTCPQCGKSFADAHAHLTVHSDEKPHVCSYCGKSFSRLDSYKRHQKIHYEVKDHVCCECGKSFTTADHLKRHQIIHTGEKPYKCSYCD
# KSFTESGSLKRHERVHTGEKPYKCSYCGKSFTQSGKLKTHERVHTGEKPYFCTQCGKSFTVSANLETHIKKRKAKKLHTCSQCGKSFTHKGNLNTHVK
# MHTGEKPYTCHQFGKSFTRSSGLSKHTVVHSDKKPHTESNYRINTNKIYY]
# sequence of block fz_finz       0 [MEFVKEEIDDMSVSEPSRIKHEDTEEQT] 28
# sequence of block fz_linker    28 [DWMEVKQQRHEVNEVEEERCKIKTSRKKAKQLHTCSQCGKSFRLKGVLKKHM] 80
# sequence of block fz_znf      111 [KPHVCSYCGKSFSRLDSYKRHQKIHYEVKDHVCCECGKSFTTADHLKRHQIIHTGEKPYKCSYCDKSFTESGSLKRHERVHTGEKPYKCSYCGKSFTQSGKLKTHERVHTGEKPYFCTQCGKSFTVSANLETHIKKRKAKKLHTCSQCGKSFTHKGNLNTHVKMHTGEKPYTCHQFGKSFTRSSGLSKHTVVHSDK] 307
# Evidence for and against this transcript:
# % of transcript supported by hints (any source): 0
# CDS exons: 0/6
# CDS introns: 0/5
# 5'UTR exons and introns: 0/0
# 3'UTR exons and introns: 0/0
# hint groups fully obeyed: 58
#     RM:  58
# incompatible hint groups: 4
#     RM:   4
# end gene g55
###
# start gene g56
JADLZN010001948.1	AUGUSTUS	gene	106996	108513	1	-	.	ID=g56
JADLZN010001948.1	AUGUSTUS	transcript	106996	108513	.	-	.	ID=g56.t1;Parent=g56
JADLZN010001948.1	AUGUSTUS	stop_codon	106996	106998	.	-	0	Parent=g56.t1
JADLZN010001948.1	AUGUSTUS	CDS	106999	107403	.	-	0	ID=g56.t1.cds;Parent=g56.t1
JADLZN010001948.1	AUGUSTUS	CDS	107487	107773	.	-	2	ID=g56.t1.cds;Parent=g56.t1
JADLZN010001948.1	AUGUSTUS	CDS	107949	108170	.	-	2	ID=g56.t1.cds;Parent=g56.t1
JADLZN010001948.1	AUGUSTUS	CDS	108429	108513	.	-	0	ID=g56.t1.cds;Parent=g56.t1
JADLZN010001948.1	AUGUSTUS	start_codon	108511	108513	.	-	0	Parent=g56.t1
JADLZN010001948.1	AUGUSTUS	protein_match	107005	107403	3.92	-	0	ID=pp.g56.t1.fz_znf;Target=fz_znf 64 196;Target_start=135;
JADLZN010001948.1	AUGUSTUS	protein_match	107487	107675	3.12	-	0	ID=pp.g56.t1.fz_znf;Target=fz_znf 1 63;Target_start=135;
JADLZN010001948.1	AUGUSTUS	protein_match	108016	108170	1.46	-	2	ID=pp.g56.t1.fz_linker;Target=fz_linker 1 52;Target_start=28;
JADLZN010001948.1	AUGUSTUS	protein_match	108429	108429	1	-	0	ID=pp.g56.t1.fz_linker;Target=fz_linker 1 1;Target_start=28;
JADLZN010001948.1	AUGUSTUS	protein_match	108430	108513	4.58	-	0	ID=pp.g56.t1.fz_finz;Target=fz_finz 1 28;Target_start=0;
JADLZN010001948.1	AUGUSTUS	interblock_region	106996	107004	.	-	0	ID=pp.g56.t1.iBR3
JADLZN010001948.1	AUGUSTUS	interblock_region	107676	107773	.	-	2	ID=pp.g56.t1.iBR2
JADLZN010001948.1	AUGUSTUS	interblock_region	107949	108015	.	-	0	ID=pp.g56.t1.iBR2
# protein sequence = [MEFVKEEIDDMSVSEPSRIKHEDTEEQTDWMEVKQQRHEVNEVEEERCKIKTSRKKAKQLHTCSQCGKSFRQKGILKQ
# HMRIHTGDKPYHCTQCGKSFAAASVHSDEKPHVCSYCGKSFSRLHDNKRHQKTHNEVRDHVCCECGKSFTTARDLKQHQRIHTGEKPYKCSYCDKSFA
# QSGSLKRNEQFHTERSRITVLSCGKRFISPANLKTHLTVHSDEKPHVCSYCGKSFSNLDNCKLHQKIHNEVKDHVCCECAKSFTRARDLKQHQRIHTG
# EKSYKCSYCDKSFTQSGSLKRHERVHTGEKPYHCTQCGKSFTQSVTLVTHIKKHCSVSE]
# sequence of block fz_znf      135 [RDHVCCECGKSFTTARDLKQHQRIHTGEKPYKCSYCDKSFAQSGSLKRNEQFHTERSRITVLSCGKRFISPANLKTHLTVHSDEKPHVCSYCGKSFSNLDNCKLHQKIHNEVKDHVCCECAKSFTRARDLKQHQRIHTGEKSYKCSYCDKSFTQSGSLKRHERVHTGEKPYHCTQCGKSFTQSVTLVTHIKKHCSV] 331
# sequence of block fz_linker    28 [DWMEVKQQRHEVNEVEEERCKIKTSRKKAKQLHTCSQCGKSFRQKGILKQHM] 80
# sequence of block fz_finz       0 [MEFVKEEIDDMSVSEPSRIKHEDTEEQT] 28
# Evidence for and against this transcript:
# % of transcript supported by hints (any source): 0
# CDS exons: 0/4
# CDS introns: 0/3
# 5'UTR exons and introns: 0/0
# 3'UTR exons and introns: 0/0
# hint groups fully obeyed: 1
#     RM:   1
# incompatible hint groups: 2
#     RM:   2
# end gene g56
###
#
# ----- prediction on sequence number 30 (length = 30074, name = JADLZN010002192.1:8452-38526) -----
#
# Predicted genes for sequence number 30 on both strands
# start gene g57
JADLZN010002192.1	AUGUSTUS	gene	16469	22182	1	-	.	ID=g57
JADLZN010002192.1	AUGUSTUS	transcript	16469	22182	.	-	.	ID=g57.t1;Parent=g57
JADLZN010002192.1	AUGUSTUS	stop_codon	16469	16471	.	-	0	Parent=g57.t1
JADLZN010002192.1	AUGUSTUS	CDS	16472	17133	.	-	2	ID=g57.t1.cds;Parent=g57.t1
JADLZN010002192.1	AUGUSTUS	CDS	17297	17401	.	-	2	ID=g57.t1.cds;Parent=g57.t1
JADLZN010002192.1	AUGUSTUS	CDS	17481	17524	.	-	1	ID=g57.t1.cds;Parent=g57.t1
JADLZN010002192.1	AUGUSTUS	CDS	17807	17821	.	-	1	ID=g57.t1.cds;Parent=g57.t1
JADLZN010002192.1	AUGUSTUS	CDS	18025	18030	.	-	1	ID=g57.t1.cds;Parent=g57.t1
JADLZN010002192.1	AUGUSTUS	CDS	18392	18403	.	-	1	ID=g57.t1.cds;Parent=g57.t1
JADLZN010002192.1	AUGUSTUS	CDS	18516	18537	.	-	2	ID=g57.t1.cds;Parent=g57.t1
JADLZN010002192.1	AUGUSTUS	CDS	18611	18639	.	-	1	ID=g57.t1.cds;Parent=g57.t1
JADLZN010002192.1	AUGUSTUS	CDS	19581	19592	.	-	1	ID=g57.t1.cds;Parent=g57.t1
JADLZN010002192.1	AUGUSTUS	CDS	22178	22182	.	-	0	ID=g57.t1.cds;Parent=g57.t1
JADLZN010002192.1	AUGUSTUS	start_codon	22180	22182	.	-	0	Parent=g57.t1
JADLZN010002192.1	AUGUSTUS	protein_match	16547	17133	4.41	-	2	ID=pp.g57.t1.fz_znf;Target=fz_znf 1 196;Target_start=83;
JADLZN010002192.1	AUGUSTUS	protein_match	17297	17297	1	-	0	ID=pp.g57.t1.fz_znf;Target=fz_znf 1 1;Target_start=83;
JADLZN010002192.1	AUGUSTUS	protein_match	17307	17401	1.24	-	2	ID=pp.g57.t1.fz_linker;Target=fz_linker 21 52;Target_start=28;
JADLZN010002192.1	AUGUSTUS	protein_match	17481	17524	0.97	-	1	ID=pp.g57.t1.fz_linker;Target=fz_linker 6 21;Target_start=28;
JADLZN010002192.1	AUGUSTUS	protein_match	17807	17821	0.846	-	1	ID=pp.g57.t1.fz_linker;Target=fz_linker 1 6;Target_start=28;
JADLZN010002192.1	AUGUSTUS	protein_match	18025	18026	1	-	0	ID=pp.g57.t1.fz_linker;Target=fz_linker 1 1;Target_start=28;
JADLZN010002192.1	AUGUSTUS	protein_match	18027	18030	0.229	-	1	ID=pp.g57.t1.fz_finz;Target=fz_finz 27 28;Target_start=0;
JADLZN010002192.1	AUGUSTUS	protein_match	18392	18403	1.11	-	1	ID=pp.g57.t1.fz_finz;Target=fz_finz 23 27;Target_start=0;
JADLZN010002192.1	AUGUSTUS	protein_match	18516	18537	2.59	-	2	ID=pp.g57.t1.fz_finz;Target=fz_finz 16 23;Target_start=0;
JADLZN010002192.1	AUGUSTUS	protein_match	18611	18639	2.11	-	1	ID=pp.g57.t1.fz_finz;Target=fz_finz 6 16;Target_start=0;
JADLZN010002192.1	AUGUSTUS	protein_match	19581	19592	13.7	-	1	ID=pp.g57.t1.fz_finz;Target=fz_finz 2 6;Target_start=0;
JADLZN010002192.1	AUGUSTUS	protein_match	22178	22182	39.1	-	0	ID=pp.g57.t1.fz_finz;Target=fz_finz 1 2;Target_start=0;
JADLZN010002192.1	AUGUSTUS	interblock_region	16469	16546	.	-	0	ID=pp.g57.t1.iBR3
JADLZN010002192.1	AUGUSTUS	interblock_region	17298	17306	.	-	0	ID=pp.g57.t1.iBR2
# protein sequence = [MSFIKHETADVNITEQFIFKYETTGTRRKVNPVVSKSFDVLLLWPFNWDQHEEDVTSKSKKNLLGAHGLKSGSKKRAR
# KKANRKPTPANKCGKSFDQHGNLKVHMRIHTGENPFTCQHCGVSFTQRGSLKMHMRTHTGESPFTCQECGKGFIRKGNLRSHIRIHNGEKPYPCPQCG
# RRFTHKPTLNVHMRTHTGEKPFVCAQCGKSFRYHLSLNNHMSTHSRESCFGCLQCGESFTDRKHLKNHLITHTGEKPYTCDQCGKTVKKQIILDSTEG
# HTGREASPAHPLPPPCLERVSQLKETLTFT]
# sequence of block fz_znf       83 [KPTPANKCGKSFDQHGNLKVHMRIHTGENPFTCQHCGVSFTQRGSLKMHMRTHTGESPFTCQECGKGFIRKGNLRSHIRIHNGEKPYPCPQCGRRFTHKPTLNVHMRTHTGEKPFVCAQCGKSFRYHLSLNNHMSTHSRESCFGCLQCGESFTDRKHLKNHLITHTGEKPYTCDQCGKTVKKQIILDSTEGHTGRE] 279
# sequence of block fz_linker    28 [KVNPVVSKSFDVLLLWPFNWDQHEEDVTSKSKKNLLGAHGLKSGSKKRARKK] 80
# sequence of block fz_finz       0 [MSFIKHETADVNITEQFIFKYETTGTRR] 28
# Evidence for and against this transcript:
# % of transcript supported by hints (any source): 0
# CDS exons: 0/10
# CDS introns: 0/9
# 5'UTR exons and introns: 0/0
# 3'UTR exons and introns: 0/0
# hint groups fully obeyed: 37
#     RM:  37
# incompatible hint groups: 6
#     RM:   6
# end gene g57
###
# start gene g58
JADLZN010002192.1	AUGUSTUS	gene	23452	34427	1	+	.	ID=g58
JADLZN010002192.1	AUGUSTUS	transcript	23452	34427	.	+	.	ID=g58.t1;Parent=g58
JADLZN010002192.1	AUGUSTUS	start_codon	23452	23454	.	+	0	Parent=g58.t1
JADLZN010002192.1	AUGUSTUS	CDS	23452	23527	.	+	0	ID=g58.t1.cds;Parent=g58.t1
JADLZN010002192.1	AUGUSTUS	CDS	26228	26236	.	+	2	ID=g58.t1.cds;Parent=g58.t1
JADLZN010002192.1	AUGUSTUS	CDS	32152	33190	.	+	2	ID=g58.t1.cds;Parent=g58.t1
JADLZN010002192.1	AUGUSTUS	CDS	34325	34424	.	+	1	ID=g58.t1.cds;Parent=g58.t1
JADLZN010002192.1	AUGUSTUS	stop_codon	34425	34427	.	+	0	Parent=g58.t1
JADLZN010002192.1	AUGUSTUS	protein_match	23452	23527	3.54	+	0	ID=pp.g58.t1.fz_finz;Target=fz_finz 1 26;Target_start=0;
JADLZN010002192.1	AUGUSTUS	protein_match	26228	26235	0.362	+	2	ID=pp.g58.t1.fz_finz;Target=fz_finz 26 28;Target_start=0;
JADLZN010002192.1	AUGUSTUS	protein_match	26236	26236	1	+	0	ID=pp.g58.t1.fz_linker;Target=fz_linker 1 1;Target_start=28;
JADLZN010002192.1	AUGUSTUS	protein_match	32152	32306	1.82	+	2	ID=pp.g58.t1.fz_linker;Target=fz_linker 1 52;Target_start=28;
JADLZN010002192.1	AUGUSTUS	protein_match	32313	32900	6.72	+	0	ID=pp.g58.t1.fz_znf;Target=fz_znf 1 196;Target_start=82;
JADLZN010002192.1	AUGUSTUS	interblock_region	32307	32312	.	+	0	ID=pp.g58.t1.iBR2
JADLZN010002192.1	AUGUSTUS	interblock_region	32901	33190	.	+	0	ID=pp.g58.t1.iBR3
JADLZN010002192.1	AUGUSTUS	interblock_region	34325	34427	.	+	1	ID=pp.g58.t1.iBR3
# protein sequence = [MPFIKEESEDVMIEEVKHEDTETQTEVRDLMALKEESQELNEKIDQDQHEEYRDFKTEEKSSCCSQTEKTVSKKRARK
# KATESNFTCFHCGKRFDQLDNLKVHMRIHTGEKPYTCQHCGKSFTQKQNLKVHMRIHTGEKPYTCQQCGKSFNKKGNLKVHMRIHTGENPFTCQHCGV
# SFTQRGSLKMHMRTHTGEKPFTCQQCGKCFSQKVTLKAHIRIHNGEKPYPCPQCGRRFTHKPTLNVHMRTHTGEKPFVCAQCGKSFRYHLSLNNHMST
# HSRESCFGCLQCGESFTDRKHLKNHLIIHTGEKPYMCHHCGKTFKNKSSLDSHMRVHTGEKPFPCPQCGKSFTLKGNLNIHIKIHTGEKPFTCLQCEK
# GFRGPTLRSSSSNWVLSSLKYCWNWTSSSRSSCTSR]
# sequence of block fz_finz       0 [MPFIKEESEDVMIEEVKHEDTETQTEVR] 28
# sequence of block fz_linker    28 [DLMALKEESQELNEKIDQDQHEEYRDFKTEEKSSCCSQTEKTVSKKRARKKA] 80
# sequence of block fz_znf       82 [SNFTCFHCGKRFDQLDNLKVHMRIHTGEKPYTCQHCGKSFTQKQNLKVHMRIHTGEKPYTCQQCGKSFNKKGNLKVHMRIHTGENPFTCQHCGVSFTQRGSLKMHMRTHTGEKPFTCQQCGKCFSQKVTLKAHIRIHNGEKPYPCPQCGRRFTHKPTLNVHMRTHTGEKPFVCAQCGKSFRYHLSLNNHMSTHSRE] 278
# Evidence for and against this transcript:
# % of transcript supported by hints (any source): 0
# CDS exons: 0/4
# CDS introns: 0/3
# 5'UTR exons and introns: 0/0
# 3'UTR exons and introns: 0/0
# hint groups fully obeyed: 69
#     RM:  69
# incompatible hint groups: 2
#     RM:   2
# end gene g58
###
#
# ----- prediction on sequence number 31 (length = 116653, name = JADLZN010002210.1:38108-154761) -----
#
# Predicted genes for sequence number 31 on both strands
# start gene g59
JADLZN010002210.1	AUGUSTUS	gene	38560	51076	1	+	.	ID=g59
JADLZN010002210.1	AUGUSTUS	transcript	38560	51076	.	+	.	ID=g59.t1;Parent=g59
JADLZN010002210.1	AUGUSTUS	start_codon	38560	38562	.	+	0	Parent=g59.t1
JADLZN010002210.1	AUGUSTUS	CDS	38560	38565	.	+	0	ID=g59.t1.cds;Parent=g59.t1
JADLZN010002210.1	AUGUSTUS	CDS	39022	39034	.	+	0	ID=g59.t1.cds;Parent=g59.t1
JADLZN010002210.1	AUGUSTUS	CDS	39549	39568	.	+	2	ID=g59.t1.cds;Parent=g59.t1
JADLZN010002210.1	AUGUSTUS	CDS	41139	41147	.	+	0	ID=g59.t1.cds;Parent=g59.t1
JADLZN010002210.1	AUGUSTUS	CDS	42031	42047	.	+	0	ID=g59.t1.cds;Parent=g59.t1
JADLZN010002210.1	AUGUSTUS	CDS	42126	42137	.	+	1	ID=g59.t1.cds;Parent=g59.t1
JADLZN010002210.1	AUGUSTUS	CDS	42397	42404	.	+	1	ID=g59.t1.cds;Parent=g59.t1
JADLZN010002210.1	AUGUSTUS	CDS	43094	43368	.	+	2	ID=g59.t1.cds;Parent=g59.t1
JADLZN010002210.1	AUGUSTUS	CDS	43617	43840	.	+	0	ID=g59.t1.cds;Parent=g59.t1
JADLZN010002210.1	AUGUSTUS	CDS	43922	44104	.	+	1	ID=g59.t1.cds;Parent=g59.t1
JADLZN010002210.1	AUGUSTUS	CDS	49708	49721	.	+	1	ID=g59.t1.cds;Parent=g59.t1
JADLZN010002210.1	AUGUSTUS	CDS	50656	50670	.	+	2	ID=g59.t1.cds;Parent=g59.t1
JADLZN010002210.1	AUGUSTUS	CDS	50883	50899	.	+	2	ID=g59.t1.cds;Parent=g59.t1
JADLZN010002210.1	AUGUSTUS	CDS	51023	51073	.	+	0	ID=g59.t1.cds;Parent=g59.t1
JADLZN010002210.1	AUGUSTUS	stop_codon	51074	51076	.	+	0	Parent=g59.t1
JADLZN010002210.1	AUGUSTUS	protein_match	38560	38565	6.99	+	0	ID=pp.g59.t1.fz_finz;Target=fz_finz 1 2;Target_start=0;
JADLZN010002210.1	AUGUSTUS	protein_match	39022	39034	2.01	+	2	ID=pp.g59.t1.fz_finz;Target=fz_finz 3 7;Target_start=0;
JADLZN010002210.1	AUGUSTUS	protein_match	39549	39568	1.74	+	1	ID=pp.g59.t1.fz_finz;Target=fz_finz 7 14;Target_start=0;
JADLZN010002210.1	AUGUSTUS	protein_match	41139	41147	3.19	+	2	ID=pp.g59.t1.fz_finz;Target=fz_finz 14 17;Target_start=0;
JADLZN010002210.1	AUGUSTUS	protein_match	42031	42047	0.84	+	2	ID=pp.g59.t1.fz_finz;Target=fz_finz 17 22;Target_start=0;
JADLZN010002210.1	AUGUSTUS	protein_match	42126	42137	1.81	+	0	ID=pp.g59.t1.fz_finz;Target=fz_finz 23 26;Target_start=0;
JADLZN010002210.1	AUGUSTUS	protein_match	42397	42403	0.134	+	1	ID=pp.g59.t1.fz_finz;Target=fz_finz 26 28;Target_start=0;
JADLZN010002210.1	AUGUSTUS	protein_match	42404	42404	1	+	0	ID=pp.g59.t1.fz_linker;Target=fz_linker 1 1;Target_start=28;
JADLZN010002210.1	AUGUSTUS	protein_match	43094	43248	1.98	+	2	ID=pp.g59.t1.fz_linker;Target=fz_linker 1 52;Target_start=28;
JADLZN010002210.1	AUGUSTUS	protein_match	43255	43368	5.13	+	0	ID=pp.g59.t1.fz_znf;Target=fz_znf 1 38;Target_start=82;
JADLZN010002210.1	AUGUSTUS	protein_match	43617	43840	6.78	+	2	ID=pp.g59.t1.fz_znf;Target=fz_znf 39 113;Target_start=81;
JADLZN010002210.1	AUGUSTUS	protein_match	43922	44104	1.39	+	0	ID=pp.g59.t1.fz_znf;Target=fz_znf 114 174;Target_start=81;
JADLZN010002210.1	AUGUSTUS	protein_match	49708	49721	2.86	+	0	ID=pp.g59.t1.fz_znf;Target=fz_znf 175 179;Target_start=81;
JADLZN010002210.1	AUGUSTUS	protein_match	50656	50670	1.59	+	1	ID=pp.g59.t1.fz_znf;Target=fz_znf 179 184;Target_start=81;
JADLZN010002210.1	AUGUSTUS	protein_match	50883	50899	1.35	+	1	ID=pp.g59.t1.fz_znf;Target=fz_znf 184 190;Target_start=81;
JADLZN010002210.1	AUGUSTUS	protein_match	51023	51043	1.49	+	0	ID=pp.g59.t1.fz_znf;Target=fz_znf 190 196;Target_start=82;
JADLZN010002210.1	AUGUSTUS	interblock_region	43249	43254	.	+	0	ID=pp.g59.t1.iBR2
JADLZN010002210.1	AUGUSTUS	interblock_region	51044	51076	.	+	0	ID=pp.g59.t1.iBR3
# protein sequence = [MTIIKPGEEGQRIDEPFRIQSASTEVILNLMALKEENEVLNEIKEEDQYTDHHDFKTEEQSFSCSQTETTSMQERAQK
# TGNISYFSCQECGKSFTVKGNLKTHMRIHTGEKPFTCLGVERSFSQKGKYEEHIRNHTGEKPYTCQQCGKSFTQKGNLKVHMRIHTGEKLFTCQQCGN
# SFRQKGCLNRHMKTHMGEKTALYYQCRRSFTDQKHLMNHVITHTGEKPYMCPQCGKSFKAKAKHEFIRSTEGTVEKKNNTACEKSFSVYCSFKSREQI
# HRKAPVLRETEAVQ]
# sequence of block fz_finz       0 [MTIIKPGEEGQRIDEPFRIQSASTEVIL] 28
# sequence of block fz_linker    28 [NLMALKEENEVLNEIKEEDQYTDHHDFKTEEQSFSCSQTETTSMQERAQKTG] 80
# sequence of block fz_znf       82 [SYFSCQECGKSFTVKGNLKTHMRIHTGEKPFTCLGVERSFSQKGKYEEHIRNHTGEKPYTCQQCGKSFTQKGNLKVHMRIHTGEKLFTCQQCGNSFRQKGCLNRHMKTHMGEKTALYYQCRRSFTDQKHLMNHVITHTGEKPYMCPQCGKSFKAKAKHEFIRSTEGTVEKKNNTACEKSFSVYCSFKSREQIHRKA] 278
# Evidence for and against this transcript:
# % of transcript supported by hints (any source): 0
# CDS exons: 0/14
# CDS introns: 0/13
# 5'UTR exons and introns: 0/0
# 3'UTR exons and introns: 0/0
# hint groups fully obeyed: 83
#     RM:  83
# incompatible hint groups: 5
#     RM:   5
# end gene g59
###
# start gene g60
JADLZN010002210.1	AUGUSTUS	gene	53108	68869	1	+	.	ID=g60
JADLZN010002210.1	AUGUSTUS	transcript	53108	68869	.	+	.	ID=g60.t1;Parent=g60
JADLZN010002210.1	AUGUSTUS	start_codon	53108	53110	.	+	0	Parent=g60.t1
JADLZN010002210.1	AUGUSTUS	CDS	53108	53278	.	+	0	ID=g60.t1.cds;Parent=g60.t1
JADLZN010002210.1	AUGUSTUS	CDS	53481	53526	.	+	0	ID=g60.t1.cds;Parent=g60.t1
JADLZN010002210.1	AUGUSTUS	CDS	57705	58134	.	+	2	ID=g60.t1.cds;Parent=g60.t1
JADLZN010002210.1	AUGUSTUS	CDS	62646	62659	.	+	1	ID=g60.t1.cds;Parent=g60.t1
JADLZN010002210.1	AUGUSTUS	CDS	68571	68866	.	+	2	ID=g60.t1.cds;Parent=g60.t1
JADLZN010002210.1	AUGUSTUS	stop_codon	68867	68869	.	+	0	Parent=g60.t1
JADLZN010002210.1	AUGUSTUS	protein_match	53108	53191	9.47	+	0	ID=pp.g60.t1.fz_finz;Target=fz_finz 1 28;Target_start=0;
JADLZN010002210.1	AUGUSTUS	protein_match	53192	53278	2.04	+	0	ID=pp.g60.t1.fz_linker;Target=fz_linker 1 29;Target_start=28;
JADLZN010002210.1	AUGUSTUS	protein_match	53481	53526	1.3	+	2	ID=pp.g60.t1.fz_linker;Target=fz_linker 30 45;Target_start=27;
JADLZN010002210.1	AUGUSTUS	protein_match	57705	57727	0.966	+	2	ID=pp.g60.t1.fz_linker;Target=fz_linker 45 52;Target_start=28;
JADLZN010002210.1	AUGUSTUS	protein_match	57851	58134	4.87	+	0	ID=pp.g60.t1.fz_znf;Target=fz_znf 1 95;Target_start=121;
JADLZN010002210.1	AUGUSTUS	protein_match	62646	62659	1.06	+	0	ID=pp.g60.t1.fz_znf;Target=fz_znf 96 100;Target_start=120;
JADLZN010002210.1	AUGUSTUS	protein_match	68571	68860	7.05	+	2	ID=pp.g60.t1.fz_znf;Target=fz_znf 100 196;Target_start=121;
JADLZN010002210.1	AUGUSTUS	interblock_region	57728	57850	.	+	0	ID=pp.g60.t1.iBR2
JADLZN010002210.1	AUGUSTUS	interblock_region	68861	68869	.	+	0	ID=pp.g60.t1.iBR3
# protein sequence = [MEFIKEESEDVTIEETFRVKHEDTEEQTKMEFIKEESEDVKIEETFRVKHEDTETHTASSRSKTKSNEMRGKDLMALK
# EKSEVLNELEEKDHDFINGEKSFSCSQTETTSMQERAQKTGNLSYFSCQECGKSFIQCGNLKVHMRIHTEEMHFTCQQCGKRFKEKERLDYHMRVHTG
# ESPFNCHQCGVSFNRKLHFDYHMRVHTAEKLYTCPCWAKKIIRSXNLTVHMRVHTGEKPYTCPQCGVSFTQKGILERHIRIHTGEKPFTCQECGNSFI
# RKGCLKGHMRIHTGEQPYTCPQCGKSFTYKQGLNCHMKIHTGEKP]
# sequence of block fz_finz       0 [MEFIKEESEDVTIEETFRVKHEDTEEQT] 28
# sequence of block fz_linker    28 [KMEFIKEESEDVKIEETFRVKHEDTETHTASSRSKTKSNEMRGKDLMALKEK] 80
# sequence of block fz_znf      121 [SYFSCQECGKSFIQCGNLKVHMRIHTEEMHFTCQQCGKRFKEKERLDYHMRVHTGESPFNCHQCGVSFNRKLHFDYHMRVHTAEKLYTCPCWAKKIIRSXNLTVHMRVHTGEKPYTCPQCGVSFTQKGILERHIRIHTGEKPFTCQECGNSFIRKGCLKGHMRIHTGEQPYTCPQCGKSFTYKQGLNCHMKIHTGE] 317
# Evidence for and against this transcript:
# % of transcript supported by hints (any source): 0
# CDS exons: 0/5
# CDS introns: 0/4
# 5'UTR exons and introns: 0/0
# 3'UTR exons and introns: 0/0
# hint groups fully obeyed: 95
#     RM:  95
# incompatible hint groups: 2
#     RM:   2
# end gene g60
###
# start gene g61
JADLZN010002210.1	AUGUSTUS	gene	74968	75404	1	+	.	ID=g61
JADLZN010002210.1	AUGUSTUS	transcript	74968	75404	.	+	.	ID=g61.t1;Parent=g61
JADLZN010002210.1	AUGUSTUS	start_codon	74968	74970	.	+	0	Parent=g61.t1
JADLZN010002210.1	AUGUSTUS	CDS	74968	75050	.	+	0	ID=g61.t1.cds;Parent=g61.t1
JADLZN010002210.1	AUGUSTUS	CDS	75281	75401	.	+	1	ID=g61.t1.cds;Parent=g61.t1
JADLZN010002210.1	AUGUSTUS	stop_codon	75402	75404	.	+	0	Parent=g61.t1
# protein sequence = [MIHVSMEHTWMVVISAGPKERELADGLRSTLYKGFTSDLPDLSALQVAEVYKDYQHDNPFSHHSEDVQ]
# Evidence for and against this transcript:
# % of transcript supported by hints (any source): 0
# CDS exons: 0/2
# CDS introns: 0/1
# 5'UTR exons and introns: 0/0
# 3'UTR exons and introns: 0/0
# hint groups fully obeyed: 1
#     RM:   1
# incompatible hint groups: 1
#     RM:   1
# end gene g61
###
# start gene g62
JADLZN010002210.1	AUGUSTUS	gene	86855	87559	1	+	.	ID=g62
JADLZN010002210.1	AUGUSTUS	transcript	86855	87559	.	+	.	ID=g62.t1;Parent=g62
JADLZN010002210.1	AUGUSTUS	start_codon	86855	86857	.	+	0	Parent=g62.t1
JADLZN010002210.1	AUGUSTUS	CDS	86855	87556	.	+	0	ID=g62.t1.cds;Parent=g62.t1
JADLZN010002210.1	AUGUSTUS	stop_codon	87557	87559	.	+	0	Parent=g62.t1
# protein sequence = [MGFEDCPLCERVYSRLSQHLRVTHRVVNLQERKLLLAISSGRVDVRKGTCPVPTCGKFTSRIDRHLIGHTELTAAARQ
# ETIQALKMRKILHDLSELRASNPAVPMASTLDQEDSHNHTLTLEEEEQACDNPRCRNLRNEVADLNRQVDTLSQALRDMTRRYCLLRRRLRLTPSAQV
# NGRVLSLFYLLRRQRRRSKASPVLGLRGNRLARAETRPLQRRHLSNKRSTPSSTMCRL]
# Evidence for and against this transcript:
# % of transcript supported by hints (any source): 0
# CDS exons: 0/1
# CDS introns: 0/0
# 5'UTR exons and introns: 0/0
# 3'UTR exons and introns: 0/0
# hint groups fully obeyed: 0
# incompatible hint groups: 1
#     RM:   1
# end gene g62
###
# start gene g63
JADLZN010002210.1	AUGUSTUS	gene	95520	96617	1	+	.	ID=g63
JADLZN010002210.1	AUGUSTUS	transcript	95520	96617	.	+	.	ID=g63.t1;Parent=g63
JADLZN010002210.1	AUGUSTUS	start_codon	95520	95522	.	+	0	Parent=g63.t1
JADLZN010002210.1	AUGUSTUS	CDS	95520	96614	.	+	0	ID=g63.t1.cds;Parent=g63.t1
JADLZN010002210.1	AUGUSTUS	stop_codon	96615	96617	.	+	0	Parent=g63.t1
# protein sequence = [MCLPPQLCSSSFCARPPIRLEFPSFGDSCETAEVLNFIKQCENFLEIRPLPSVELIGTLSTVLKGTALSWWKAEKAKV
# TDWQSFKKAFMADFLSDDYLSEVAEKLRTLVQQPRQRLRDFAYDYQALCLKWKPEISEEEQVNRILKNINPRVAGCLRGTVNTVEQLVKVGSMVERDC
# MGVKDYWQKVGTQGSKEKTKKLAERTNSKNLAGLTLAQPHPVTSLLIIPVRVNGQEVKAVFDTGSTYTLMQKSLWKQLKTVSPPVITSAPQRFIMVDG
# TIHQSRDLQKFLYHWHDQECLVDTYILKDNHLAFPLIAGLDFLNASGAVLEVGQSRYGLRSGKDYTLPFPAITVSIKSVSTLGTSSFPHSC]
# Evidence for and against this transcript:
# % of transcript supported by hints (any source): 0
# CDS exons: 0/1
# CDS introns: 0/0
# 5'UTR exons and introns: 0/0
# 3'UTR exons and introns: 0/0
# hint groups fully obeyed: 0
# incompatible hint groups: 0
# end gene g63
###
# start gene g64
JADLZN010002210.1	AUGUSTUS	gene	97029	98266	1	+	.	ID=g64
JADLZN010002210.1	AUGUSTUS	transcript	97029	98266	.	+	.	ID=g64.t1;Parent=g64
JADLZN010002210.1	AUGUSTUS	start_codon	97029	97031	.	+	0	Parent=g64.t1
JADLZN010002210.1	AUGUSTUS	CDS	97029	98057	.	+	0	ID=g64.t1.cds;Parent=g64.t1
JADLZN010002210.1	AUGUSTUS	CDS	98132	98263	.	+	0	ID=g64.t1.cds;Parent=g64.t1
JADLZN010002210.1	AUGUSTUS	stop_codon	98264	98266	.	+	0	Parent=g64.t1
# protein sequence = [LIHDILESLEGASWFSALDLRSGYWQVEMKEASKEKTAFITTKGLFQFKFMPYGLRNSATTFQHLMERVLADLRGKIC
# FVYIDDIIIYSKTLDQHIQDLNTVLHNLTQANLTLNMKKCHFFKLQLKFLGHIVSKRGVEIDHEKTKAVAEFPPPQDLRALQRFLGLTGWYHKFIPHF
# AAITTPFFLRWFNGAKWELTPECQDSMNALKQALQNSPVLIQPDLNKNFQVHTDASDEGLGAILTQQSVEGEKVMAYATLTLTGTERNYSTSEKECLA
# VVWAVENWRHYLEGRPFDVFMDHAALAWAFNCPKTSSRLTRWTLRLQQFNFQVHHRKGCLNMRPDALSRKKLLKLKVWIIPSLTCSLASNLAQPKNSP
# SPLKTTKVCGTAKFL]
# Evidence for and against this transcript:
# % of transcript supported by hints (any source): 0
# CDS exons: 0/2
# CDS introns: 0/1
# 5'UTR exons and introns: 0/0
# 3'UTR exons and introns: 0/0
# hint groups fully obeyed: 0
# incompatible hint groups: 1
#     RM:   1
# end gene g64
###
# start gene g65
JADLZN010002210.1	AUGUSTUS	gene	102161	107507	1	-	.	ID=g65
JADLZN010002210.1	AUGUSTUS	transcript	102161	107507	.	-	.	ID=g65.t1;Parent=g65
JADLZN010002210.1	AUGUSTUS	stop_codon	102161	102163	.	-	0	Parent=g65.t1
JADLZN010002210.1	AUGUSTUS	CDS	102164	102346	.	-	0	ID=g65.t1.cds;Parent=g65.t1
JADLZN010002210.1	AUGUSTUS	CDS	102427	102641	.	-	2	ID=g65.t1.cds;Parent=g65.t1
JADLZN010002210.1	AUGUSTUS	CDS	102723	102962	.	-	2	ID=g65.t1.cds;Parent=g65.t1
JADLZN010002210.1	AUGUSTUS	CDS	103548	103614	.	-	0	ID=g65.t1.cds;Parent=g65.t1
JADLZN010002210.1	AUGUSTUS	CDS	103947	104005	.	-	2	ID=g65.t1.cds;Parent=g65.t1
JADLZN010002210.1	AUGUSTUS	CDS	107426	107507	.	-	0	ID=g65.t1.cds;Parent=g65.t1
JADLZN010002210.1	AUGUSTUS	start_codon	107505	107507	.	-	0	Parent=g65.t1
JADLZN010002210.1	AUGUSTUS	protein_match	102164	102346	1.33	-	0	ID=pp.g65.t1.fz_znf;Target=fz_znf 136 196;Target_start=86;
JADLZN010002210.1	AUGUSTUS	protein_match	102427	102641	5.48	-	2	ID=pp.g65.t1.fz_znf;Target=fz_znf 64 135;Target_start=86;
JADLZN010002210.1	AUGUSTUS	protein_match	102723	102912	1.83	-	0	ID=pp.g65.t1.fz_znf;Target=fz_znf 1 64;Target_start=86;
JADLZN010002210.1	AUGUSTUS	protein_match	102931	102962	0.992	-	2	ID=pp.g65.t1.fz_linker;Target=fz_linker 42 52;Target_start=28;
JADLZN010002210.1	AUGUSTUS	protein_match	103548	103614	0.986	-	0	ID=pp.g65.t1.fz_linker;Target=fz_linker 20 42;Target_start=28;
JADLZN010002210.1	AUGUSTUS	protein_match	103947	104003	1.08	-	0	ID=pp.g65.t1.fz_linker;Target=fz_linker 1 19;Target_start=28;
JADLZN010002210.1	AUGUSTUS	protein_match	104004	104005	1	-	2	ID=pp.g65.t1.fz_finz;Target=fz_finz 28 28;Target_start=0;
JADLZN010002210.1	AUGUSTUS	protein_match	107426	107507	4.15	-	0	ID=pp.g65.t1.fz_finz;Target=fz_finz 1 28;Target_start=0;
JADLZN010002210.1	AUGUSTUS	interblock_region	102161	102163	.	-	0	ID=pp.g65.t1.iBR3
JADLZN010002210.1	AUGUSTUS	interblock_region	102913	102930	.	-	0	ID=pp.g65.t1.iBR2
# protein sequence = [MAFIKEESEDMRIEEVIVKQEETDEQIESLGQFKKEQSEATSSEKGLVTAFDCICLGTLPLTGTCIMKSHLMPLKEES
# QELNEMEEEYHDFITGKKSTKTEKTSSRKRAQKKSYRFCTCHQCGKRFSQKQNLKIHMRIHTGEKPYTCQRLWNSFTQKGNLKKHMGIHTGEKPFTCD
# QCGKSFTHKDILNSHMRIHSREDCFLCQQCGRSFAHKVSFKIHMRSSHWRKPSHLQTVCEEFLTKRIPEDSHGHPHREKPFTCDQCGKCFRRKVTLNE
# HVKIHFRR]
# sequence of block fz_znf       86 [EYHDFITGKKSTKTEKTSSRKRAQKKSYRFCTCHQCGKRFSQKQNLKIHMRIHTGEKPYTCQRLWNSFTQKGNLKKHMGIHTGEKPFTCDQCGKSFTHKDILNSHMRIHSREDCFLCQQCGRSFAHKVSFKIHMRSSHWRKPSHLQTVCEEFLTKRIPEDSHGHPHREKPFTCDQCGKCFRRKVTLNEHVKIHFRR] 282
# sequence of block fz_linker    28 [SLGQFKKEQSEATSSEKGLVTAFDCICLGTLPLTGTCIMKSHLMPLKEESQE] 80
# sequence of block fz_finz       0 [MAFIKEESEDMRIEEVIVKQEETDEQIE] 28
# Evidence for and against this transcript:
# % of transcript supported by hints (any source): 0
# CDS exons: 0/6
# CDS introns: 0/5
# 5'UTR exons and introns: 0/0
# 3'UTR exons and introns: 0/0
# hint groups fully obeyed: 23
#     RM:  23
# incompatible hint groups: 0
# end gene g65
###
# start gene g66
JADLZN010002210.1	AUGUSTUS	gene	112570	123944	1	+	.	ID=g66
JADLZN010002210.1	AUGUSTUS	transcript	112570	123944	.	+	.	ID=g66.t1;Parent=g66
JADLZN010002210.1	AUGUSTUS	start_codon	112570	112572	.	+	0	Parent=g66.t1
JADLZN010002210.1	AUGUSTUS	CDS	112570	112575	.	+	0	ID=g66.t1.cds;Parent=g66.t1
JADLZN010002210.1	AUGUSTUS	CDS	122592	122708	.	+	0	ID=g66.t1.cds;Parent=g66.t1
JADLZN010002210.1	AUGUSTUS	CDS	123175	123252	.	+	0	ID=g66.t1.cds;Parent=g66.t1
JADLZN010002210.1	AUGUSTUS	CDS	123870	123941	.	+	0	ID=g66.t1.cds;Parent=g66.t1
JADLZN010002210.1	AUGUSTUS	stop_codon	123942	123944	.	+	0	Parent=g66.t1
# protein sequence = [MPTLFRGIRGVLLLFAMLEFIISICLSAFACKANGCCGPPQVQFAQVLLPQSSDYRSIHFQDLNSSEIPVASSSCFYH
# PPADAPPQYSESK]
# Evidence for and against this transcript:
# % of transcript supported by hints (any source): 0
# CDS exons: 0/4
# CDS introns: 0/3
# 5'UTR exons and introns: 0/0
# 3'UTR exons and introns: 0/0
# hint groups fully obeyed: 74
#     RM:  74
# incompatible hint groups: 2
#     RM:   2
# end gene g66
###
# start gene g67
JADLZN010002210.1	AUGUSTUS	gene	127525	150408	1	+	.	ID=g67
JADLZN010002210.1	AUGUSTUS	transcript	127525	150408	.	+	.	ID=g67.t1;Parent=g67
JADLZN010002210.1	AUGUSTUS	start_codon	127525	127527	.	+	0	Parent=g67.t1
JADLZN010002210.1	AUGUSTUS	CDS	127525	127761	.	+	0	ID=g67.t1.cds;Parent=g67.t1
JADLZN010002210.1	AUGUSTUS	CDS	134651	134856	.	+	0	ID=g67.t1.cds;Parent=g67.t1
JADLZN010002210.1	AUGUSTUS	CDS	134939	134948	.	+	1	ID=g67.t1.cds;Parent=g67.t1
JADLZN010002210.1	AUGUSTUS	CDS	135032	135183	.	+	0	ID=g67.t1.cds;Parent=g67.t1
JADLZN010002210.1	AUGUSTUS	CDS	144781	144791	.	+	1	ID=g67.t1.cds;Parent=g67.t1
JADLZN010002210.1	AUGUSTUS	CDS	148248	148259	.	+	2	ID=g67.t1.cds;Parent=g67.t1
JADLZN010002210.1	AUGUSTUS	CDS	150173	150405	.	+	2	ID=g67.t1.cds;Parent=g67.t1
JADLZN010002210.1	AUGUSTUS	stop_codon	150406	150408	.	+	0	Parent=g67.t1
JADLZN010002210.1	AUGUSTUS	protein_match	127525	127608	9.7	+	0	ID=pp.g67.t1.fz_finz;Target=fz_finz 1 28;Target_start=0;
JADLZN010002210.1	AUGUSTUS	protein_match	127609	127761	1.43	+	0	ID=pp.g67.t1.fz_linker;Target=fz_linker 1 51;Target_start=28;
JADLZN010002210.1	AUGUSTUS	protein_match	134651	134653	0.757	+	0	ID=pp.g67.t1.fz_linker;Target=fz_linker 52 52;Target_start=28;
JADLZN010002210.1	AUGUSTUS	protein_match	134669	134856	4.79	+	0	ID=pp.g67.t1.fz_znf;Target=fz_znf 1 63;Target_start=85;
JADLZN010002210.1	AUGUSTUS	protein_match	134939	134948	2.69	+	0	ID=pp.g67.t1.fz_znf;Target=fz_znf 64 67;Target_start=84;
JADLZN010002210.1	AUGUSTUS	protein_match	135032	135183	3.18	+	2	ID=pp.g67.t1.fz_znf;Target=fz_znf 67 117;Target_start=84;
JADLZN010002210.1	AUGUSTUS	protein_match	144781	144791	1.09	+	0	ID=pp.g67.t1.fz_znf;Target=fz_znf 118 121;Target_start=84;
JADLZN010002210.1	AUGUSTUS	protein_match	148248	148259	1.59	+	1	ID=pp.g67.t1.fz_znf;Target=fz_znf 121 125;Target_start=84;
JADLZN010002210.1	AUGUSTUS	protein_match	150173	150387	3.87	+	2	ID=pp.g67.t1.fz_znf;Target=fz_znf 125 196;Target_start=85;
JADLZN010002210.1	AUGUSTUS	interblock_region	134654	134668	.	+	0	ID=pp.g67.t1.iBR2
JADLZN010002210.1	AUGUSTUS	interblock_region	150388	150408	.	+	0	ID=pp.g67.t1.iBR3
# protein sequence = [MAFIKVESEDVKIEEAFRVKHEDTEEQTKMVFIKEEREDMEIEETFRVKDEDTEEQTEIVFIKEESEDLKVEETFRDK
# HNSHRREPFPACHQCGKHFTQKLNFIKHMRIHTGEKPFLCGQCGKSFAHKETLNSHMKNHSGENSYVCQHVGKSFSRKGDLKLHTVVHTGEKPFTCDR
# CGKSFGRKVNLNQHVKMHFWRDLVLENQITHSCEHMIIQKKKKKKKTLERNFTCPQCGKSFMAKGNLNIHMRIHTGEKPFTCPQCGKSFTQKGHLITH
# MRIHTVRDMPFRT]
# sequence of block fz_finz       0 [MAFIKVESEDVKIEEAFRVKHEDTEEQT] 28
# sequence of block fz_linker    28 [KMVFIKEEREDMEIEETFRVKDEDTEEQTEIVFIKEESEDLKVEETFRDKHN] 80
# sequence of block fz_znf       85 [PFPACHQCGKHFTQKLNFIKHMRIHTGEKPFLCGQCGKSFAHKETLNSHMKNHSGENSYVCQHVGKSFSRKGDLKLHTVVHTGEKPFTCDRCGKSFGRKVNLNQHVKMHFWRDLVLENQITHSCEHMIIQKKKKKKKTLERNFTCPQCGKSFMAKGNLNIHMRIHTGEKPFTCPQCGKSFTQKGHLITHMRIHTVR] 281
# Evidence for and against this transcript:
# % of transcript supported by hints (any source): 0
# CDS exons: 0/7
# CDS introns: 0/6
# 5'UTR exons and introns: 0/0
# 3'UTR exons and introns: 0/0
# hint groups fully obeyed: 164
#     RM: 164
# incompatible hint groups: 1
#     RM:   1
# end gene g67
###
#
# ----- prediction on sequence number 32 (length = 47615, name = JADLZN010002495.1:42029-89644) -----
#
# Predicted genes for sequence number 32 on both strands
# start gene g68
JADLZN010002495.1	AUGUSTUS	gene	46399	76865	1	-	.	ID=g68
JADLZN010002495.1	AUGUSTUS	transcript	46399	76865	.	-	.	ID=g68.t1;Parent=g68
JADLZN010002495.1	AUGUSTUS	stop_codon	46399	46401	.	-	0	Parent=g68.t1
JADLZN010002495.1	AUGUSTUS	CDS	46402	46800	.	-	0	ID=g68.t1.cds;Parent=g68.t1
JADLZN010002495.1	AUGUSTUS	CDS	63437	63452	.	-	1	ID=g68.t1.cds;Parent=g68.t1
JADLZN010002495.1	AUGUSTUS	CDS	68765	68776	.	-	1	ID=g68.t1.cds;Parent=g68.t1
JADLZN010002495.1	AUGUSTUS	CDS	69398	69866	.	-	2	ID=g68.t1.cds;Parent=g68.t1
JADLZN010002495.1	AUGUSTUS	CDS	73004	73030	.	-	2	ID=g68.t1.cds;Parent=g68.t1
JADLZN010002495.1	AUGUSTUS	CDS	74560	74626	.	-	0	ID=g68.t1.cds;Parent=g68.t1
JADLZN010002495.1	AUGUSTUS	CDS	76848	76865	.	-	0	ID=g68.t1.cds;Parent=g68.t1
JADLZN010002495.1	AUGUSTUS	start_codon	76863	76865	.	-	0	Parent=g68.t1
JADLZN010002495.1	AUGUSTUS	protein_match	46573	46800	3.93	-	0	ID=pp.g68.t1.fz_znf;Target=fz_znf 121 196;Target_start=83;
JADLZN010002495.1	AUGUSTUS	protein_match	63437	63452	1.22	-	1	ID=pp.g68.t1.fz_znf;Target=fz_znf 115 120;Target_start=83;
JADLZN010002495.1	AUGUSTUS	protein_match	68765	68776	3.53	-	1	ID=pp.g68.t1.fz_znf;Target=fz_znf 111 115;Target_start=83;
JADLZN010002495.1	AUGUSTUS	protein_match	69398	69729	5.98	-	0	ID=pp.g68.t1.fz_znf;Target=fz_znf 1 111;Target_start=83;
JADLZN010002495.1	AUGUSTUS	protein_match	69739	69866	1.02	-	2	ID=pp.g68.t1.fz_linker;Target=fz_linker 10 52;Target_start=28;
JADLZN010002495.1	AUGUSTUS	protein_match	73004	73030	0.884	-	2	ID=pp.g68.t1.fz_linker;Target=fz_linker 1 10;Target_start=28;
JADLZN010002495.1	AUGUSTUS	protein_match	74560	74560	1	-	0	ID=pp.g68.t1.fz_linker;Target=fz_linker 1 1;Target_start=28;
JADLZN010002495.1	AUGUSTUS	protein_match	74561	74626	6.26	-	0	ID=pp.g68.t1.fz_finz;Target=fz_finz 7 28;Target_start=0;
JADLZN010002495.1	AUGUSTUS	protein_match	76848	76865	2.91	-	0	ID=pp.g68.t1.fz_finz;Target=fz_finz 1 6;Target_start=0;
JADLZN010002495.1	AUGUSTUS	interblock_region	46399	46572	.	-	0	ID=pp.g68.t1.iBR3
JADLZN010002495.1	AUGUSTUS	interblock_region	69730	69738	.	-	0	ID=pp.g68.t1.iBR2
# protein sequence = [MVSVWEESEDLRIAEVFSLKHEDTEEQTVYFEYALYSDLMALKEESQELNETEEKDQNERHDFFVVEKSIPTETNSVQ
# KTKPPSYLTCHECGKCFTLKVNLNEHMKIHTREKPFTCHHCGKSFTLKGNLKTHMRIHTGEDPFVCDQCGKSFTKKGNLNKHVTIHTEGKLFTCDHCG
# KSFRYKETLKSHMRVHTGEKHYKFKQCCGKSFRKKIPSSHMRVHSGEKPFTCDQCGKRFAKKANLKQHMRVHTGEKPFACQHCGESFDTKGTFNQHIT
# IHSGKTCTCDQCERSYKYAEPFSPSPLESSQMERRAHSKREGFVMCISVGREFRGGKGQCVG]
# sequence of block fz_znf       83 [SYLTCHECGKCFTLKVNLNEHMKIHTREKPFTCHHCGKSFTLKGNLKTHMRIHTGEDPFVCDQCGKSFTKKGNLNKHVTIHTEGKLFTCDHCGKSFRYKETLKSHMRVHTGEKHYKFKQCCGKSFRKKIPSSHMRVHSGEKPFTCDQCGKRFAKKANLKQHMRVHTGEKPFACQHCGESFDTKGTFNQHITIHSGK] 279
# sequence of block fz_linker    28 [VYFEYALYSDLMALKEESQELNETEEKDQNERHDFFVVEKSIPTETNSVQKT] 80
# sequence of block fz_finz       0 [MVSVWEESEDLRIAEVFSLKHEDTEEQT] 28
# Evidence for and against this transcript:
# % of transcript supported by hints (any source): 0
# CDS exons: 0/7
# CDS introns: 0/6
# 5'UTR exons and introns: 0/0
# 3'UTR exons and introns: 0/0
# hint groups fully obeyed: 172
#     RM: 172
# incompatible hint groups: 4
#     RM:   4
# end gene g68
###
# start gene g69
JADLZN010002495.1	AUGUSTUS	gene	77021	82656	1	+	.	ID=g69
JADLZN010002495.1	AUGUSTUS	transcript	77021	82656	.	+	.	ID=g69.t1;Parent=g69
JADLZN010002495.1	AUGUSTUS	start_codon	77021	77023	.	+	0	Parent=g69.t1
JADLZN010002495.1	AUGUSTUS	CDS	77021	77099	.	+	0	ID=g69.t1.cds;Parent=g69.t1
JADLZN010002495.1	AUGUSTUS	CDS	82280	82653	.	+	2	ID=g69.t1.cds;Parent=g69.t1
JADLZN010002495.1	AUGUSTUS	stop_codon	82654	82656	.	+	0	Parent=g69.t1
# protein sequence = [MNYSGDRYWKGLATHLSNLYYGMLQEEQCEVVGPAEPVFAVAGEDAILPCSVKPSISVVDMRVEWFRLDLKDSQPVHL
# YEDHDDRNTDQIQSYRGRTKLIHQELQRGDASLKLSSVRVSDEGLYKCFIQSRSWHDDATVNVRVEGEETIED]
# Evidence for and against this transcript:
# % of transcript supported by hints (any source): 0
# CDS exons: 0/2
# CDS introns: 0/1
# 5'UTR exons and introns: 0/0
# 3'UTR exons and introns: 0/0
# hint groups fully obeyed: 30
#     RM:  30
# incompatible hint groups: 0
# end gene g69
###
#
# ----- prediction on sequence number 33 (length = 30083, name = JADLZN010002498.1:1133-31216) -----
#
# Predicted genes for sequence number 33 on both strands
# start gene g70
JADLZN010002498.1	AUGUSTUS	gene	6571	18629	1	-	.	ID=g70
JADLZN010002498.1	AUGUSTUS	transcript	6571	18629	.	-	.	ID=g70.t1;Parent=g70
JADLZN010002498.1	AUGUSTUS	stop_codon	6571	6573	.	-	0	Parent=g70.t1
JADLZN010002498.1	AUGUSTUS	CDS	6574	6588	.	-	0	ID=g70.t1.cds;Parent=g70.t1
JADLZN010002498.1	AUGUSTUS	CDS	9639	10579	.	-	2	ID=g70.t1.cds;Parent=g70.t1
JADLZN010002498.1	AUGUSTUS	CDS	16132	16198	.	-	0	ID=g70.t1.cds;Parent=g70.t1
JADLZN010002498.1	AUGUSTUS	CDS	18612	18629	.	-	0	ID=g70.t1.cds;Parent=g70.t1
JADLZN010002498.1	AUGUSTUS	start_codon	18627	18629	.	-	0	Parent=g70.t1
JADLZN010002498.1	AUGUSTUS	protein_match	9771	10358	5.64	-	0	ID=pp.g70.t1.fz_znf;Target=fz_znf 1 196;Target_start=102;
JADLZN010002498.1	AUGUSTUS	protein_match	10425	10579	1.78	-	2	ID=pp.g70.t1.fz_linker;Target=fz_linker 1 52;Target_start=28;
JADLZN010002498.1	AUGUSTUS	protein_match	16132	16132	1	-	0	ID=pp.g70.t1.fz_linker;Target=fz_linker 1 1;Target_start=28;
JADLZN010002498.1	AUGUSTUS	protein_match	16133	16198	4.72	-	0	ID=pp.g70.t1.fz_finz;Target=fz_finz 7 28;Target_start=0;
JADLZN010002498.1	AUGUSTUS	protein_match	18612	18629	2.56	-	0	ID=pp.g70.t1.fz_finz;Target=fz_finz 1 6;Target_start=0;
JADLZN010002498.1	AUGUSTUS	interblock_region	6571	6588	.	-	0	ID=pp.g70.t1.iBR3
JADLZN010002498.1	AUGUSTUS	interblock_region	9639	9770	.	-	0	ID=pp.g70.t1.iBR3
JADLZN010002498.1	AUGUSTUS	interblock_region	10359	10424	.	-	0	ID=pp.g70.t1.iBR2
# protein sequence = [MAKITEESEDLRIVEVFSLKHEDAEELTDLMAIKEESQELKEMEEKDQNERHDFFVVEKSIPTETNSVQKTKPPSYLT
# CHECGKCFTLKVNLNEHMKIHTREKPFTCQHCGKSFTLKGSLNEHVIIHTGEKPFICDQCGKCFTKKGNLNKHITIHTGGKPFTCDQCGKSFRYKETL
# KSHMRVHTGEQLFTCQHCGKCFTLKANLKQHMKIHTGEKPYTCQHCGKSFTLKANLKQHMRIHTGEKPYTCSQCGQSFTHKGNLNANTYHSCTPGKIQ
# CDQCGRSFEQHGNLTVHMRVHTGEKSFARDLSGHGYKYIETLNSHTKSEHSREKGFVCHQCGESFSCKCNIKH]
# sequence of block fz_znf      102 [KPFTCQHCGKSFTLKGSLNEHVIIHTGEKPFICDQCGKCFTKKGNLNKHITIHTGGKPFTCDQCGKSFRYKETLKSHMRVHTGEQLFTCQHCGKCFTLKANLKQHMKIHTGEKPYTCQHCGKSFTLKANLKQHMRIHTGEKPYTCSQCGQSFTHKGNLNANTYHSCTPGKIQCDQCGRSFEQHGNLTVHMRVHTGE] 298
# sequence of block fz_linker    28 [DLMAIKEESQELKEMEEKDQNERHDFFVVEKSIPTETNSVQKTKPPSYLTCH] 80
# sequence of block fz_finz       0 [MAKITEESEDLRIVEVFSLKHEDAEELT] 28
# Evidence for and against this transcript:
# % of transcript supported by hints (any source): 0
# CDS exons: 0/4
# CDS introns: 0/3
# 5'UTR exons and introns: 0/0
# 3'UTR exons and introns: 0/0
# hint groups fully obeyed: 52
#     RM:  52
# incompatible hint groups: 1
#     RM:   1
# end gene g70
###
# start gene g71
JADLZN010002498.1	AUGUSTUS	gene	24692	27244	1	+	.	ID=g71
JADLZN010002498.1	AUGUSTUS	transcript	24692	27244	.	+	.	ID=g71.t1;Parent=g71
JADLZN010002498.1	AUGUSTUS	start_codon	24692	24694	.	+	0	Parent=g71.t1
JADLZN010002498.1	AUGUSTUS	CDS	24692	24746	.	+	0	ID=g71.t1.cds;Parent=g71.t1
JADLZN010002498.1	AUGUSTUS	CDS	26706	27241	.	+	2	ID=g71.t1.cds;Parent=g71.t1
JADLZN010002498.1	AUGUSTUS	stop_codon	27242	27244	.	+	0	Parent=g71.t1
# protein sequence = [MGLIFQGWYPEPDLEWLDVNVILDGDTAHPRLIVSDDGKQVREGRTRREGVDGKKDRFNDYLGVLGKDGFCSGCFYFE
# VQVKGQTKWYLGVARESVIRKGWIRLSSVNGCWTVSLYNGKYRARESSYVLLSLSVDPQRVGVFVDYNEGLVSFYDVESMSHIYSFTNQSFNEKLYPF
# VCLGYYWNKNSTPLIICDNYK]
# Evidence for and against this transcript:
# % of transcript supported by hints (any source): 0
# CDS exons: 0/2
# CDS introns: 0/1
# 5'UTR exons and introns: 0/0
# 3'UTR exons and introns: 0/0
# hint groups fully obeyed: 16
#     RM:  16
# incompatible hint groups: 1
#     RM:   1
# end gene g71
###
#
# ----- prediction on sequence number 34 (length = 57594, name = JADLZN010002577.1:9120-66714) -----
#
# Predicted genes for sequence number 34 on both strands
# start gene g72
JADLZN010002577.1	AUGUSTUS	gene	9486	30961	1	-	.	ID=g72
JADLZN010002577.1	AUGUSTUS	transcript	9486	30961	.	-	.	ID=g72.t1;Parent=g72
JADLZN010002577.1	AUGUSTUS	stop_codon	9486	9488	.	-	0	Parent=g72.t1
JADLZN010002577.1	AUGUSTUS	CDS	9489	9625	.	-	2	ID=g72.t1.cds;Parent=g72.t1
JADLZN010002577.1	AUGUSTUS	CDS	17354	17623	.	-	2	ID=g72.t1.cds;Parent=g72.t1
JADLZN010002577.1	AUGUSTUS	CDS	17708	18238	.	-	2	ID=g72.t1.cds;Parent=g72.t1
JADLZN010002577.1	AUGUSTUS	CDS	24119	24188	.	-	0	ID=g72.t1.cds;Parent=g72.t1
JADLZN010002577.1	AUGUSTUS	CDS	30947	30961	.	-	0	ID=g72.t1.cds;Parent=g72.t1
JADLZN010002577.1	AUGUSTUS	start_codon	30959	30961	.	-	0	Parent=g72.t1
JADLZN010002577.1	AUGUSTUS	protein_match	17412	17623	5.45	-	2	ID=pp.g72.t1.fz_znf;Target=fz_znf 126 196;Target_start=80;
JADLZN010002577.1	AUGUSTUS	protein_match	17708	18083	7.04	-	0	ID=pp.g72.t1.fz_znf;Target=fz_znf 1 126;Target_start=80;
JADLZN010002577.1	AUGUSTUS	protein_match	18084	18238	1.68	-	2	ID=pp.g72.t1.fz_linker;Target=fz_linker 1 52;Target_start=28;
JADLZN010002577.1	AUGUSTUS	protein_match	24119	24119	1	-	0	ID=pp.g72.t1.fz_linker;Target=fz_linker 1 1;Target_start=28;
JADLZN010002577.1	AUGUSTUS	protein_match	24120	24188	7.75	-	0	ID=pp.g72.t1.fz_finz;Target=fz_finz 6 28;Target_start=0;
JADLZN010002577.1	AUGUSTUS	protein_match	30947	30961	3.83	-	0	ID=pp.g72.t1.fz_finz;Target=fz_finz 1 5;Target_start=0;
JADLZN010002577.1	AUGUSTUS	interblock_region	9486	9625	.	-	2	ID=pp.g72.t1.iBR3
JADLZN010002577.1	AUGUSTUS	interblock_region	17354	17411	.	-	0	ID=pp.g72.t1.iBR3
# protein sequence = [MTLFKEESEDIKIEEAFKVKQEDAEEQTGLISLKEEGPELNGMEEKDEKHHYFTTEEKYFSCSQTEKTSTQKTAEKTG
# ARSYFSCQECGKSFNQHRNLEVHMRLHTGEKPFSCQQCGKKFTQKGSLKVHMRIHTGEKPYTCQQCGKSFTHRGTLNAHMRTHPGKNPFNCTVCGKSF
# SRKESLKTHMRIHTGERPFVCGQCGKSFRYRNHLKNHVITHTGEKPYMCHHCGKNCSNKTSLEVHTRVHTGERPFTCPQCGKSFTVKGNLQTHIRVHT
# GEKPFTCHQCEKRFTYQKDLKPLPTIFAGVRGLSSVNSHMNIKSMFVCENSFNMGRNTGFSPVWILM]
# sequence of block fz_znf       80 [SYFSCQECGKSFNQHRNLEVHMRLHTGEKPFSCQQCGKKFTQKGSLKVHMRIHTGEKPYTCQQCGKSFTHRGTLNAHMRTHPGKNPFNCTVCGKSFSRKESLKTHMRIHTGERPFVCGQCGKSFRYRNHLKNHVITHTGEKPYMCHHCGKNCSNKTSLEVHTRVHTGERPFTCPQCGKSFTVKGNLQTHIRVHTGE] 276
# sequence of block fz_linker    28 [GLISLKEEGPELNGMEEKDEKHHYFTTEEKYFSCSQTEKTSTQKTAEKTGAR] 80
# sequence of block fz_finz       0 [MTLFKEESEDIKIEEAFKVKQEDAEEQT] 28
# Evidence for and against this transcript:
# % of transcript supported by hints (any source): 0
# CDS exons: 0/5
# CDS introns: 0/4
# 5'UTR exons and introns: 0/0
# 3'UTR exons and introns: 0/0
# hint groups fully obeyed: 144
#     RM: 144
# incompatible hint groups: 4
#     RM:   4
# end gene g72
###
# start gene g73
JADLZN010002577.1	AUGUSTUS	gene	42352	47802	1	+	.	ID=g73
JADLZN010002577.1	AUGUSTUS	transcript	42352	47802	.	+	.	ID=g73.t1;Parent=g73
JADLZN010002577.1	AUGUSTUS	start_codon	42352	42354	.	+	0	Parent=g73.t1
JADLZN010002577.1	AUGUSTUS	CDS	42352	42610	.	+	0	ID=g73.t1.cds;Parent=g73.t1
JADLZN010002577.1	AUGUSTUS	CDS	47351	47799	.	+	2	ID=g73.t1.cds;Parent=g73.t1
JADLZN010002577.1	AUGUSTUS	stop_codon	47800	47802	.	+	0	Parent=g73.t1
# protein sequence = [LLLLAIQSGSVNCNKTTNHHIKSQEGLIACKHKKIQKAALGTSLPEEPVASILGLKEAAEPNGRAGSFFEEEEKCDKW
# IRKQIIRKGIADEEPCNPAVPTTTEPASVTPATPEPANIMPATPSPANVMSATPRHANVMYATPGPANDVSTFPGPANDMSTFPGPANDMSTFPGPAN
# DMSATPGPANDMSAMPKPLHVMSAKPEPAHVMPATREPLHKMAANPRTVIKRLPLKSLIP]
# Evidence for and against this transcript:
# % of transcript supported by hints (any source): 0
# CDS exons: 0/2
# CDS introns: 0/1
# 5'UTR exons and introns: 0/0
# 3'UTR exons and introns: 0/0
# hint groups fully obeyed: 32
#     RM:  32
# incompatible hint groups: 2
#     RM:   2
# end gene g73
###
# start gene g74
JADLZN010002577.1	AUGUSTUS	gene	48244	48447	1	-	.	ID=g74
JADLZN010002577.1	AUGUSTUS	transcript	48244	48447	.	-	.	ID=g74.t1;Parent=g74
JADLZN010002577.1	AUGUSTUS	stop_codon	48244	48246	.	-	0	Parent=g74.t1
JADLZN010002577.1	AUGUSTUS	CDS	48247	48447	.	-	0	ID=g74.t1.cds;Parent=g74.t1
JADLZN010002577.1	AUGUSTUS	start_codon	48445	48447	.	-	0	Parent=g74.t1
# protein sequence = [MGYGAIVDMDHEAMVELGCREVAGLGHGANVGLGHGKEAGLDHGPWRTRTVEQRQTMEQRGTWAVEQ]
# Evidence for and against this transcript:
# % of transcript supported by hints (any source): 0
# CDS exons: 0/1
# CDS introns: 0/0
# 5'UTR exons and introns: 0/0
# 3'UTR exons and introns: 0/0
# hint groups fully obeyed: 0
# incompatible hint groups: 0
# end gene g74
###
# start gene g75
JADLZN010002577.1	AUGUSTUS	gene	51631	62191	1	+	.	ID=g75
JADLZN010002577.1	AUGUSTUS	transcript	51631	62191	.	+	.	ID=g75.t1;Parent=g75
JADLZN010002577.1	AUGUSTUS	start_codon	51631	51633	.	+	0	Parent=g75.t1
JADLZN010002577.1	AUGUSTUS	CDS	51631	51715	.	+	0	ID=g75.t1.cds;Parent=g75.t1
JADLZN010002577.1	AUGUSTUS	CDS	56154	57071	.	+	2	ID=g75.t1.cds;Parent=g75.t1
JADLZN010002577.1	AUGUSTUS	CDS	62124	62188	.	+	2	ID=g75.t1.cds;Parent=g75.t1
JADLZN010002577.1	AUGUSTUS	stop_codon	62189	62191	.	+	0	Parent=g75.t1
JADLZN010002577.1	AUGUSTUS	protein_match	51631	51714	10.9	+	0	ID=pp.g75.t1.fz_finz;Target=fz_finz 1 28;Target_start=0;
JADLZN010002577.1	AUGUSTUS	protein_match	51715	51715	1	+	0	ID=pp.g75.t1.fz_linker;Target=fz_linker 1 1;Target_start=28;
JADLZN010002577.1	AUGUSTUS	protein_match	56154	56308	1.37	+	2	ID=pp.g75.t1.fz_linker;Target=fz_linker 1 52;Target_start=28;
JADLZN010002577.1	AUGUSTUS	protein_match	56378	56965	6.38	+	0	ID=pp.g75.t1.fz_znf;Target=fz_znf 1 196;Target_start=103;
JADLZN010002577.1	AUGUSTUS	interblock_region	56309	56377	.	+	0	ID=pp.g75.t1.iBR2
JADLZN010002577.1	AUGUSTUS	interblock_region	56966	57071	.	+	0	ID=pp.g75.t1.iBR3
JADLZN010002577.1	AUGUSTUS	interblock_region	62124	62191	.	+	2	ID=pp.g75.t1.iBR3
# protein sequence = [MAFIKEESEDMKIEEAFRVKHEDTEEQTAVMLLKEENKMEEDQYEKQDFITGEKSSSCSLTENTLLKRNKNTGSRSSF
# ICQQCGKSFSRKGSLKIHQRIHTGESPFTCPQCGKSFTQKGSLKIHMRIHTGESPFTCPQCGKSFTQKGSLKIHMRIHTGESPYACIECGKSFIRRGS
# LKSHMTIHTGEKPYTCPQCGKCFTRKATLNAHMKIHTGESPYTCKLCGKSFSHKGNLQTHMRIHTGERPFICGQCGKRFRGKVNLNYHIRIHSRENYF
# ICHQCGRSFTDRKRFKKHVITHTKEKPFSCLQCKKSFTYQKDLKHHLQSHYGKKVQYSECGSRWQQFARFYMLNQRWGHSRE]
# sequence of block fz_finz       0 [MAFIKEESEDMKIEEAFRVKHEDTEEQT] 28
# sequence of block fz_linker    28 [AVMLLKEENKMEEDQYEKQDFITGEKSSSCSLTENTLLKRNKNTGSRSSFIC] 80
# sequence of block fz_znf      103 [SPFTCPQCGKSFTQKGSLKIHMRIHTGESPFTCPQCGKSFTQKGSLKIHMRIHTGESPYACIECGKSFIRRGSLKSHMTIHTGEKPYTCPQCGKCFTRKATLNAHMKIHTGESPYTCKLCGKSFSHKGNLQTHMRIHTGERPFICGQCGKRFRGKVNLNYHIRIHSRENYFICHQCGRSFTDRKRFKKHVITHTKE] 299
# Evidence for and against this transcript:
# % of transcript supported by hints (any source): 0
# CDS exons: 0/3
# CDS introns: 0/2
# 5'UTR exons and introns: 0/0
# 3'UTR exons and introns: 0/0
# hint groups fully obeyed: 75
#     RM:  75
# incompatible hint groups: 3
#     RM:   3
# end gene g75
###
# start gene g76
JADLZN010002577.1	AUGUSTUS	gene	63575	64960	1	-	.	ID=g76
JADLZN010002577.1	AUGUSTUS	transcript	63575	64960	.	-	.	ID=g76.t1;Parent=g76
JADLZN010002577.1	AUGUSTUS	stop_codon	63575	63577	.	-	0	Parent=g76.t1
JADLZN010002577.1	AUGUSTUS	CDS	63578	64259	.	-	1	ID=g76.t1.cds;Parent=g76.t1
JADLZN010002577.1	AUGUSTUS	CDS	64647	64960	.	-	0	ID=g76.t1.cds;Parent=g76.t1
JADLZN010002577.1	AUGUSTUS	start_codon	64958	64960	.	-	0	Parent=g76.t1
# protein sequence = [MADVDRAFIERVTALYLLWRAEQRRRGQRRRTWVHQTLRRCSQFGEFHHLLQELRLDDGRFQRYFRLSRAQFDDLLSR
# VGARITLQDTNYRRSIPAAERLSICLWFLATGDSFRTIASSYRVGVSTVCQIVPQVVTAIWDCLVGDYMAVPTTDDWRSIAEGFQERWNFPLCCGAVD
# GKHVVMKAPPNSGSQFHNYKGTFSIVLLAVVDAKYRFRVIDVGGTAGPVTVGFWRTPPLDRLSGLAHFICLLTSLYLVLKKEDPSPMFSSLMRRSRCG
# GTSCGPSLDAPFLQRGVSSITVSPEPGWWWRTPLASSPHSGGCTGGSSRSTLKLRRSV]
# Evidence for and against this transcript:
# % of transcript supported by hints (any source): 0
# CDS exons: 0/2
# CDS introns: 0/1
# 5'UTR exons and introns: 0/0
# 3'UTR exons and introns: 0/0
# hint groups fully obeyed: 3
#     RM:   3
# incompatible hint groups: 0
# end gene g76
###
#
# ----- prediction on sequence number 35 (length = 30083, name = JADLZN010002643.1:418100-448183) -----
#
# Predicted genes for sequence number 35 on both strands
# start gene g77
JADLZN010002643.1	AUGUSTUS	gene	433100	446399	1	+	.	ID=g77
JADLZN010002643.1	AUGUSTUS	transcript	433100	446399	.	+	.	ID=g77.t1;Parent=g77
JADLZN010002643.1	AUGUSTUS	start_codon	433100	433102	.	+	0	Parent=g77.t1
JADLZN010002643.1	AUGUSTUS	CDS	433100	433184	.	+	0	ID=g77.t1.cds;Parent=g77.t1
JADLZN010002643.1	AUGUSTUS	CDS	445276	446396	.	+	2	ID=g77.t1.cds;Parent=g77.t1
JADLZN010002643.1	AUGUSTUS	stop_codon	446397	446399	.	+	0	Parent=g77.t1
JADLZN010002643.1	AUGUSTUS	protein_match	433100	433183	10.9	+	0	ID=pp.g77.t1.fz_finz;Target=fz_finz 1 28;Target_start=0;
JADLZN010002643.1	AUGUSTUS	protein_match	433184	433184	1	+	0	ID=pp.g77.t1.fz_linker;Target=fz_linker 1 1;Target_start=28;
JADLZN010002643.1	AUGUSTUS	protein_match	445276	445430	1.59	+	2	ID=pp.g77.t1.fz_linker;Target=fz_linker 1 52;Target_start=28;
JADLZN010002643.1	AUGUSTUS	protein_match	445503	446090	5.48	+	0	ID=pp.g77.t1.fz_znf;Target=fz_znf 1 196;Target_start=104;
JADLZN010002643.1	AUGUSTUS	interblock_region	445431	445502	.	+	0	ID=pp.g77.t1.iBR2
JADLZN010002643.1	AUGUSTUS	interblock_region	446091	446399	.	+	0	ID=pp.g77.t1.iBR3
# protein sequence = [MAFIKEESEDMKIEEAFRVKHEDTEEQTDLMTLKEEREVLEEVEEKVHDFRTREESFESSQTEKASSRKRAQKTGTFF
# FTCFQCGKSFNQHEKLKDHMRIHSGEKPFTCQQCGKSYTEKGNLNVHMRIHTGEKPYTCPECGKSYSQKAALTSHMRIHTGERPCTCKLCGKCFISEL
# SFRYHMNIHTGEKPFKCDQCEKSFARKGSLTSHKSVHSKENCFTCHRCGMSFTNMKRLNRHVIIHPGEKPFKCPQCERSFRFNKYLKTHMRMHTGEKP
# FTCHLCGNSFSHKASLKTHMRIHTGEKPYTCPQCGNNFAYKESFDCHMRTHTGETPFSCKLCGKSFSHKGNLRYHIRIHTGDKPFKCDQCGKSFRHKG
# TLNHHIRSHLRANSFICHQCRQNFANRKRS]
# sequence of block fz_finz       0 [MAFIKEESEDMKIEEAFRVKHEDTEEQT] 28
# sequence of block fz_linker    28 [DLMTLKEEREVLEEVEEKVHDFRTREESFESSQTEKASSRKRAQKTGTFFFT] 80
# sequence of block fz_znf      104 [KPFTCQQCGKSYTEKGNLNVHMRIHTGEKPYTCPECGKSYSQKAALTSHMRIHTGERPCTCKLCGKCFISELSFRYHMNIHTGEKPFKCDQCEKSFARKGSLTSHKSVHSKENCFTCHRCGMSFTNMKRLNRHVIIHPGEKPFKCPQCERSFRFNKYLKTHMRMHTGEKPFTCHLCGNSFSHKASLKTHMRIHTGE] 300
# Evidence for and against this transcript:
# % of transcript supported by hints (any source): 0
# CDS exons: 0/2
# CDS introns: 0/1
# 5'UTR exons and introns: 0/0
# 3'UTR exons and introns: 0/0
# hint groups fully obeyed: 67
#     RM:  67
# incompatible hint groups: 1
#     RM:   1
# end gene g77
###
#
# ----- prediction on sequence number 36 (length = 55187, name = JADLZN010002643.1:470007-525194) -----
#
# Predicted genes for sequence number 36 on both strands
# start gene g78
JADLZN010002643.1	AUGUSTUS	gene	472804	485087	1	-	.	ID=g78
JADLZN010002643.1	AUGUSTUS	transcript	472804	485087	.	-	.	ID=g78.t1;Parent=g78
JADLZN010002643.1	AUGUSTUS	stop_codon	472804	472806	.	-	0	Parent=g78.t1
JADLZN010002643.1	AUGUSTUS	CDS	472807	473633	.	-	2	ID=g78.t1.cds;Parent=g78.t1
JADLZN010002643.1	AUGUSTUS	CDS	473767	473988	.	-	2	ID=g78.t1.cds;Parent=g78.t1
JADLZN010002643.1	AUGUSTUS	CDS	485003	485087	.	-	0	ID=g78.t1.cds;Parent=g78.t1
JADLZN010002643.1	AUGUSTUS	start_codon	485085	485087	.	-	0	Parent=g78.t1
JADLZN010002643.1	AUGUSTUS	protein_match	472924	473511	6.01	-	0	ID=pp.g78.t1.fz_znf;Target=fz_znf 1 196;Target_start=143;
JADLZN010002643.1	AUGUSTUS	protein_match	473834	473988	1.79	-	2	ID=pp.g78.t1.fz_linker;Target=fz_linker 1 52;Target_start=28;
JADLZN010002643.1	AUGUSTUS	protein_match	485003	485003	1	-	0	ID=pp.g78.t1.fz_linker;Target=fz_linker 1 1;Target_start=28;
JADLZN010002643.1	AUGUSTUS	protein_match	485004	485087	7.63	-	0	ID=pp.g78.t1.fz_finz;Target=fz_finz 1 28;Target_start=0;
JADLZN010002643.1	AUGUSTUS	interblock_region	472804	472923	.	-	0	ID=pp.g78.t1.iBR3
JADLZN010002643.1	AUGUSTUS	interblock_region	473512	473633	.	-	2	ID=pp.g78.t1.iBR2
JADLZN010002643.1	AUGUSTUS	interblock_region	473767	473833	.	-	0	ID=pp.g78.t1.iBR2
# protein sequence = [MALIKEESEDIRIEEAFSVKQEDTEEQIDPMSLKKESEVLNEMEEKYQNEKHGEKSFSCTKTEKTSSQNRTQKSGTSY
# FNCFQCGKSFSQHENLKAHMRIHNGTLKRHMRIHTGEKPYSCKLCGKSFKAELNIKYHMKIHTGEKPFMCHQCGKSFRHNVSLKTHMKIHTGEKPFTC
# HQCGKCFRHNISLNTHMRIHTGEKPFTCDQCGKSFRCKVTLNCHMKIHSRENCFICQQCGMSFTDLERLNSHEIIHSGENPFKCHQCERIFQFKKSLK
# AHMRIHTGEKPYTCPQCGRCFTYKATLDSHMRSHTGESPYTCKLCDKSFSHNGNLKTHMRIHTGEKPFICVECGKSFTRKESLNYHMRTHSREICFVC
# LSHWCG]
# sequence of block fz_znf      143 [KPFMCHQCGKSFRHNVSLKTHMKIHTGEKPFTCHQCGKCFRHNISLNTHMRIHTGEKPFTCDQCGKSFRCKVTLNCHMKIHSRENCFICQQCGMSFTDLERLNSHEIIHSGENPFKCHQCERIFQFKKSLKAHMRIHTGEKPYTCPQCGRCFTYKATLDSHMRSHTGESPYTCKLCDKSFSHNGNLKTHMRIHTGE] 339
# sequence of block fz_linker    28 [DPMSLKKESEVLNEMEEKYQNEKHGEKSFSCTKTEKTSSQNRTQKSGTSYFN] 80
# sequence of block fz_finz       0 [MALIKEESEDIRIEEAFSVKQEDTEEQI] 28
# Evidence for and against this transcript:
# % of transcript supported by hints (any source): 0
# CDS exons: 0/3
# CDS introns: 0/2
# 5'UTR exons and introns: 0/0
# 3'UTR exons and introns: 0/0
# hint groups fully obeyed: 79
#     RM:  79
# incompatible hint groups: 1
#     RM:   1
# end gene g78
###
# start gene g79
JADLZN010002643.1	AUGUSTUS	gene	490522	491010	1	+	.	ID=g79
JADLZN010002643.1	AUGUSTUS	transcript	490522	491010	.	+	.	ID=g79.t1;Parent=g79
JADLZN010002643.1	AUGUSTUS	start_codon	490522	490524	.	+	0	Parent=g79.t1
JADLZN010002643.1	AUGUSTUS	CDS	490522	490655	.	+	0	ID=g79.t1.cds;Parent=g79.t1
JADLZN010002643.1	AUGUSTUS	CDS	490854	491007	.	+	1	ID=g79.t1.cds;Parent=g79.t1
JADLZN010002643.1	AUGUSTUS	stop_codon	491008	491010	.	+	0	Parent=g79.t1
# protein sequence = [MLLYRPEKVCRIVLACGELHNVAHRHGIPLGEVVAPPDDPDPGPVTACVKMRPDGRASALGGALETLDTLGPGCSGGA
# DSEWVPVDVPAVAPYKSK]
# Evidence for and against this transcript:
# % of transcript supported by hints (any source): 0
# CDS exons: 0/2
# CDS introns: 0/1
# 5'UTR exons and introns: 0/0
# 3'UTR exons and introns: 0/0
# hint groups fully obeyed: 0
# incompatible hint groups: 0
# end gene g79
###
# start gene g80
JADLZN010002643.1	AUGUSTUS	gene	492263	510194	1	-	.	ID=g80
JADLZN010002643.1	AUGUSTUS	transcript	492263	510194	.	-	.	ID=g80.t1;Parent=g80
JADLZN010002643.1	AUGUSTUS	stop_codon	492263	492265	.	-	0	Parent=g80.t1
JADLZN010002643.1	AUGUSTUS	CDS	492266	492420	.	-	2	ID=g80.t1.cds;Parent=g80.t1
JADLZN010002643.1	AUGUSTUS	CDS	495108	495128	.	-	2	ID=g80.t1.cds;Parent=g80.t1
JADLZN010002643.1	AUGUSTUS	CDS	502714	502730	.	-	1	ID=g80.t1.cds;Parent=g80.t1
JADLZN010002643.1	AUGUSTUS	CDS	504244	504333	.	-	1	ID=g80.t1.cds;Parent=g80.t1
JADLZN010002643.1	AUGUSTUS	CDS	504582	505158	.	-	2	ID=g80.t1.cds;Parent=g80.t1
JADLZN010002643.1	AUGUSTUS	CDS	509711	509737	.	-	2	ID=g80.t1.cds;Parent=g80.t1
JADLZN010002643.1	AUGUSTUS	CDS	510113	510194	.	-	0	ID=g80.t1.cds;Parent=g80.t1
JADLZN010002643.1	AUGUSTUS	start_codon	510192	510194	.	-	0	Parent=g80.t1
JADLZN010002643.1	AUGUSTUS	protein_match	492392	492420	2.81	-	2	ID=pp.g80.t1.fz_znf;Target=fz_znf 187 196;Target_start=85;
JADLZN010002643.1	AUGUSTUS	protein_match	495108	495128	1.12	-	2	ID=pp.g80.t1.fz_znf;Target=fz_znf 180 187;Target_start=85;
JADLZN010002643.1	AUGUSTUS	protein_match	502714	502730	2.2	-	1	ID=pp.g80.t1.fz_znf;Target=fz_znf 174 180;Target_start=85;
JADLZN010002643.1	AUGUSTUS	protein_match	504244	504333	2.65	-	1	ID=pp.g80.t1.fz_znf;Target=fz_znf 144 174;Target_start=85;
JADLZN010002643.1	AUGUSTUS	protein_match	504582	505012	6.53	-	0	ID=pp.g80.t1.fz_znf;Target=fz_znf 1 144;Target_start=85;
JADLZN010002643.1	AUGUSTUS	protein_match	505028	505158	1.22	-	2	ID=pp.g80.t1.fz_linker;Target=fz_linker 9 52;Target_start=28;
JADLZN010002643.1	AUGUSTUS	protein_match	509711	509735	1.07	-	0	ID=pp.g80.t1.fz_linker;Target=fz_linker 1 9;Target_start=28;
JADLZN010002643.1	AUGUSTUS	protein_match	509736	509737	1	-	2	ID=pp.g80.t1.fz_finz;Target=fz_finz 28 28;Target_start=0;
JADLZN010002643.1	AUGUSTUS	protein_match	510113	510194	9.35	-	0	ID=pp.g80.t1.fz_finz;Target=fz_finz 1 28;Target_start=0;
JADLZN010002643.1	AUGUSTUS	interblock_region	492263	492391	.	-	0	ID=pp.g80.t1.iBR3
JADLZN010002643.1	AUGUSTUS	interblock_region	505013	505027	.	-	0	ID=pp.g80.t1.iBR2
# protein sequence = [MAFIKEESEDVKIEEAFRVKQEDTEETERRCSFSNRNLMPLKEELLNEKEANEEKHHDFTTGETFRCSQTEMTSSQKR
# AQKTGTRHYFTCFQCGKSFNQHEDLKAHMRVHTEEKPFTCQQCGKSFTERGSLKRHMRVHTGEKPYTCQQCGSSFTQKGSLKRHMRIHSGEKLFTCKL
# CGKKFSHKGNLKIHMRVHTGEKPFICVQCEQCFTRKESLKNHMRIHSRASCFVCLQCKKCFIYQRDLKHHLQTHSGMKLQSSEHCDEAAPCKISQDHW
# MRTHPGKTLTIYDVPSLVATALPRAATPTNITSGFVCTGICPFNPDIFA]
# sequence of block fz_znf       85 [HYFTCFQCGKSFNQHEDLKAHMRVHTEEKPFTCQQCGKSFTERGSLKRHMRVHTGEKPYTCQQCGSSFTQKGSLKRHMRIHSGEKLFTCKLCGKKFSHKGNLKIHMRVHTGEKPFICVQCEQCFTRKESLKNHMRIHSRASCFVCLQCKKCFIYQRDLKHHLQTHSGMKLQSSEHCDEAAPCKISQDHWMRTHPGK] 281
# sequence of block fz_linker    28 [RRCSFSNRNLMPLKEELLNEKEANEEKHHDFTTGETFRCSQTEMTSSQKRAQ] 80
# sequence of block fz_finz       0 [MAFIKEESEDVKIEEAFRVKQEDTEETE] 28
# Evidence for and against this transcript:
# % of transcript supported by hints (any source): 0
# CDS exons: 0/7
# CDS introns: 0/6
# 5'UTR exons and introns: 0/0
# 3'UTR exons and introns: 0/0
# hint groups fully obeyed: 88
#     RM:  88
# incompatible hint groups: 2
#     RM:   2
# end gene g80
###
# start gene g81
JADLZN010002643.1	AUGUSTUS	gene	518728	520082	1	+	.	ID=g81
JADLZN010002643.1	AUGUSTUS	transcript	518728	520082	.	+	.	ID=g81.t1;Parent=g81
JADLZN010002643.1	AUGUSTUS	start_codon	518728	518730	.	+	0	Parent=g81.t1
JADLZN010002643.1	AUGUSTUS	CDS	518728	518948	.	+	0	ID=g81.t1.cds;Parent=g81.t1
JADLZN010002643.1	AUGUSTUS	CDS	519215	520079	.	+	1	ID=g81.t1.cds;Parent=g81.t1
JADLZN010002643.1	AUGUSTUS	stop_codon	520080	520082	.	+	0	Parent=g81.t1
# protein sequence = [MEENEMEIDRGHTVGHDYCSVPEPAALDLSLCENEELKREIEDLRKQLEQAKVNSRFGLQRFAGSDEDIRFYTRFATY
# KHMMAFWEQIEPSTHRMIRVTSSKVTRETGLYVKTRALPAIDEFFLFMMHLALGLKQKDLAHRFHVHQTTVSRIITTWANFLYFLLGSVQIWLPKERV
# RAYLPEEFENFRDTQVILDCTELRCQTPSSLLLQSEVFSNYKSHCTFKALIGMAPHGAVTFVSGLYAGSISDRELFKQSGIIDVLTPDMAIMVDKGFL
# IDNLVPCKIHRPAFVTKGTQMSAGEVRHTQSVARLRVHVERLIRRVKEHKLFDAVIPLSISGSINQLFAVSCLLINYQNGPLVKAWAQ]
# Evidence for and against this transcript:
# % of transcript supported by hints (any source): 0
# CDS exons: 0/2
# CDS introns: 0/1
# 5'UTR exons and introns: 0/0
# 3'UTR exons and introns: 0/0
# hint groups fully obeyed: 3
#     RM:   3
# incompatible hint groups: 2
#     RM:   2
# end gene g81
###
# start gene g82
JADLZN010002643.1	AUGUSTUS	gene	521741	523226	1	-	.	ID=g82
JADLZN010002643.1	AUGUSTUS	transcript	521741	523226	.	-	.	ID=g82.t1;Parent=g82
JADLZN010002643.1	AUGUSTUS	stop_codon	521741	521743	.	-	0	Parent=g82.t1
JADLZN010002643.1	AUGUSTUS	CDS	521744	522059	.	-	1	ID=g82.t1.cds;Parent=g82.t1
JADLZN010002643.1	AUGUSTUS	CDS	522172	522242	.	-	0	ID=g82.t1.cds;Parent=g82.t1
JADLZN010002643.1	AUGUSTUS	CDS	522328	522420	.	-	0	ID=g82.t1.cds;Parent=g82.t1
JADLZN010002643.1	AUGUSTUS	CDS	522802	522830	.	-	2	ID=g82.t1.cds;Parent=g82.t1
JADLZN010002643.1	AUGUSTUS	CDS	523073	523226	.	-	0	ID=g82.t1.cds;Parent=g82.t1
JADLZN010002643.1	AUGUSTUS	start_codon	523224	523226	.	-	0	Parent=g82.t1
# protein sequence = [MALFYTRCLQDLPRLTINDVDRLVKKSCSTPSSKREKGFKMYIASYIDNYEVSMKDKVTGETAHYSQLNIPAVPPVHS
# CTDTEQIWHKPRTLGVRPGPVGEMEFRKPRNSTTDCVRSSLYKALDGDLPDLAMLRVSEVYKDFPPSLAPLVTTMGMSADVPLVQSAFGAVQAGSVLS
# FQHKPPAMREVINIPSAPASPSLPIHSYRLEPPVPMFYQSRNICT]
# Evidence for and against this transcript:
# % of transcript supported by hints (any source): 0
# CDS exons: 0/5
# CDS introns: 0/4
# 5'UTR exons and introns: 0/0
# 3'UTR exons and introns: 0/0
# hint groups fully obeyed: 4
#     RM:   4
# incompatible hint groups: 0
# end gene g82
###
#
# ----- prediction on sequence number 37 (length = 18611, name = JADLZN010002749.1:19946-38557) -----
#
# Predicted genes for sequence number 37 on both strands
# (none)
#
# ----- prediction on sequence number 38 (length = 108440, name = JADLZN010002805.1:151766-260206) -----
#
# Predicted genes for sequence number 38 on both strands
# start gene g83
JADLZN010002805.1	AUGUSTUS	gene	152783	154662	1	+	.	ID=g83
JADLZN010002805.1	AUGUSTUS	transcript	152783	154662	.	+	.	ID=g83.t1;Parent=g83
JADLZN010002805.1	AUGUSTUS	start_codon	152783	152785	.	+	0	Parent=g83.t1
JADLZN010002805.1	AUGUSTUS	CDS	152783	152925	.	+	0	ID=g83.t1.cds;Parent=g83.t1
JADLZN010002805.1	AUGUSTUS	CDS	154605	154659	.	+	1	ID=g83.t1.cds;Parent=g83.t1
JADLZN010002805.1	AUGUSTUS	stop_codon	154660	154662	.	+	0	Parent=g83.t1
# protein sequence = [MQHKQQHEQKHEQKQKREEREQRQTQQCTCYKRKNSHEHQYRQYSRRRLMVTDCDLWLISQRNLML]
# Evidence for and against this transcript:
# % of transcript supported by hints (any source): 0
# CDS exons: 0/2
# CDS introns: 0/1
# 5'UTR exons and introns: 0/0
# 3'UTR exons and introns: 0/0
# hint groups fully obeyed: 9
#     RM:   9
# incompatible hint groups: 0
# end gene g83
###
# start gene g84
JADLZN010002805.1	AUGUSTUS	gene	157065	157799	1	+	.	ID=g84
JADLZN010002805.1	AUGUSTUS	transcript	157065	157799	.	+	.	ID=g84.t1;Parent=g84
JADLZN010002805.1	AUGUSTUS	start_codon	157065	157067	.	+	0	Parent=g84.t1
JADLZN010002805.1	AUGUSTUS	CDS	157065	157796	.	+	0	ID=g84.t1.cds;Parent=g84.t1
JADLZN010002805.1	AUGUSTUS	stop_codon	157797	157799	.	+	0	Parent=g84.t1
# protein sequence = [LYENTITIEEGSSVTFKCNPFQENCLGCDGHTEEYAPFYICESPCKWTDVKAYAYNYKSGYDERFRVHAEDKLSNNRY
# GMRVELKHATRADQGRYYCALDLTGTDWYETIDIMVVKAARPWTATTMTPFLSPVSPEVEQATEEELAWMGDGDTSKGQVNPEVQKAMMKCQGNKACA
# LAILQKEELKIKTSCWMCLQMSHAWKTVPLTAATASETKCLIPQQMTDVQKKNCCGPGGRKDTNETAC]
# Evidence for and against this transcript:
# % of transcript supported by hints (any source): 0
# CDS exons: 0/1
# CDS introns: 0/0
# 5'UTR exons and introns: 0/0
# 3'UTR exons and introns: 0/0
# hint groups fully obeyed: 0
# incompatible hint groups: 1
#     RM:   1
# end gene g84
###
# start gene g85
JADLZN010002805.1	AUGUSTUS	gene	177535	194567	1	-	.	ID=g85
JADLZN010002805.1	AUGUSTUS	transcript	177535	194567	.	-	.	ID=g85.t1;Parent=g85
JADLZN010002805.1	AUGUSTUS	stop_codon	177535	177537	.	-	0	Parent=g85.t1
JADLZN010002805.1	AUGUSTUS	CDS	177538	177686	.	-	2	ID=g85.t1.cds;Parent=g85.t1
JADLZN010002805.1	AUGUSTUS	CDS	177841	178533	.	-	2	ID=g85.t1.cds;Parent=g85.t1
JADLZN010002805.1	AUGUSTUS	CDS	186654	186722	.	-	2	ID=g85.t1.cds;Parent=g85.t1
JADLZN010002805.1	AUGUSTUS	CDS	193089	193101	.	-	0	ID=g85.t1.cds;Parent=g85.t1
JADLZN010002805.1	AUGUSTUS	CDS	194565	194567	.	-	0	ID=g85.t1.cds;Parent=g85.t1
JADLZN010002805.1	AUGUSTUS	start_codon	194565	194567	.	-	0	Parent=g85.t1
JADLZN010002805.1	AUGUSTUS	protein_match	177559	177686	1.54	-	2	ID=pp.g85.t1.fz_znf;Target=fz_znf 154 196;Target_start=106;
JADLZN010002805.1	AUGUSTUS	protein_match	177841	178300	6.05	-	0	ID=pp.g85.t1.fz_znf;Target=fz_znf 1 154;Target_start=106;
JADLZN010002805.1	AUGUSTUS	protein_match	178379	178533	1.78	-	2	ID=pp.g85.t1.fz_linker;Target=fz_linker 1 52;Target_start=28;
JADLZN010002805.1	AUGUSTUS	protein_match	186654	186654	1	-	0	ID=pp.g85.t1.fz_linker;Target=fz_linker 1 1;Target_start=28;
JADLZN010002805.1	AUGUSTUS	protein_match	186655	186722	5.66	-	2	ID=pp.g85.t1.fz_finz;Target=fz_finz 6 28;Target_start=0;
JADLZN010002805.1	AUGUSTUS	protein_match	193089	193101	1.14	-	0	ID=pp.g85.t1.fz_finz;Target=fz_finz 2 6;Target_start=0;
JADLZN010002805.1	AUGUSTUS	protein_match	194565	194567	39.1	-	0	ID=pp.g85.t1.fz_finz;Target=fz_finz 1 1;Target_start=0;
JADLZN010002805.1	AUGUSTUS	interblock_region	177535	177558	.	-	0	ID=pp.g85.t1.iBR3
JADLZN010002805.1	AUGUSTUS	interblock_region	178301	178378	.	-	0	ID=pp.g85.t1.iBR2
# protein sequence = [MECISEESEDMRIEEAFRDKHEDTLEQKDLMPLKEESQQLNEIEDKVQYEKYHDFITGENLFSCPQIKITTLKKDQET
# EAASHATCQQDGKCFTTKGNLEEIHTGEKPYTCQQCDKTFIYKESLKRHTRVHTGEKPYTCKLCGKSFSQNGSLKSHMTIHTGEQPFTCPQCGKRFTQ
# RKILNGHMSIHTGEKPFTCQHCGKSFNKNGTLKRHIGIHTGKKPYTCKLCGNSFIQKGGLKSHMTIHTGEKPYTCPRCGRSFTRVSQTVRIVRTHISE
# KPFMCDHWVQTCSDRANLGIHMRIHSNRKPFTCHH]
# sequence of block fz_znf      106 [KPYTCQQCDKTFIYKESLKRHTRVHTGEKPYTCKLCGKSFSQNGSLKSHMTIHTGEQPFTCPQCGKRFTQRKILNGHMSIHTGEKPFTCQHCGKSFNKNGTLKRHIGIHTGKKPYTCKLCGNSFIQKGGLKSHMTIHTGEKPYTCPRCGRSFTRVSQTVRIVRTHISEKPFMCDHWVQTCSDRANLGIHMRIHSNR] 302
# sequence of block fz_linker    28 [DLMPLKEESQQLNEIEDKVQYEKYHDFITGENLFSCPQIKITTLKKDQETEA] 80
# sequence of block fz_finz       0 [MECISEESEDMRIEEAFRDKHEDTLEQK] 28
# Evidence for and against this transcript:
# % of transcript supported by hints (any source): 0
# CDS exons: 0/5
# CDS introns: 0/4
# 5'UTR exons and introns: 0/0
# 3'UTR exons and introns: 0/0
# hint groups fully obeyed: 81
#     RM:  81
# incompatible hint groups: 4
#     RM:   4
# end gene g85
###
# start gene g86
JADLZN010002805.1	AUGUSTUS	gene	201452	213714	1	-	.	ID=g86
JADLZN010002805.1	AUGUSTUS	transcript	201452	213714	.	-	.	ID=g86.t1;Parent=g86
JADLZN010002805.1	AUGUSTUS	stop_codon	201452	201454	.	-	0	Parent=g86.t1
JADLZN010002805.1	AUGUSTUS	CDS	201455	202527	.	-	2	ID=g86.t1.cds;Parent=g86.t1
JADLZN010002805.1	AUGUSTUS	CDS	213630	213714	.	-	0	ID=g86.t1.cds;Parent=g86.t1
JADLZN010002805.1	AUGUSTUS	start_codon	213712	213714	.	-	0	Parent=g86.t1
JADLZN010002805.1	AUGUSTUS	protein_match	201461	202048	6.78	-	0	ID=pp.g86.t1.fz_znf;Target=fz_znf 1 196;Target_start=188;
JADLZN010002805.1	AUGUSTUS	protein_match	202373	202527	1.27	-	2	ID=pp.g86.t1.fz_linker;Target=fz_linker 1 52;Target_start=28;
JADLZN010002805.1	AUGUSTUS	protein_match	213630	213630	1	-	0	ID=pp.g86.t1.fz_linker;Target=fz_linker 1 1;Target_start=28;
JADLZN010002805.1	AUGUSTUS	protein_match	213631	213714	7.15	-	0	ID=pp.g86.t1.fz_finz;Target=fz_finz 1 28;Target_start=0;
JADLZN010002805.1	AUGUSTUS	interblock_region	201452	201460	.	-	0	ID=pp.g86.t1.iBR3
JADLZN010002805.1	AUGUSTUS	interblock_region	202049	202372	.	-	0	ID=pp.g86.t1.iBR2
# protein sequence = [MLFIKVESEEMKIEETIRVKEEDTEEQTAPKEEKVVLHENEEEDKCENLHDFKTGEKSCSPIEKTSTRKKAQETKTRS
# FTCFQFEKSFNQQGNSRGHMRIHSEKKTFTCEQCGKSFNQKGNFNKHMRVHTGEKPYTCPQCGHRFAQKVHLTAHLRLHTGENLYTCSQCGKRYAQRG
# NLKVHMRIHTGESPFPCQHCEKSFTRKESLDKHIRIHTGEKPFICPQCGKSFTLKENFTRHVRTHTGEKPYTCQHCGESFSQQGNLNIHMRIHTGENP
# YICSQCGKSFSQHGNLKIHMRIHNGERPFSCQLCGKRFTRKIGFKRHMRIHTGEKPYTCPQCGKGFIQHGNLTVHMRIHNGESPFMCQECGQRFNHKI
# SLNRHMRTHTGEKP]
# sequence of block fz_znf      188 [SPFPCQHCEKSFTRKESLDKHIRIHTGEKPFICPQCGKSFTLKENFTRHVRTHTGEKPYTCQHCGESFSQQGNLNIHMRIHTGENPYICSQCGKSFSQHGNLKIHMRIHNGERPFSCQLCGKRFTRKIGFKRHMRIHTGEKPYTCPQCGKGFIQHGNLTVHMRIHNGESPFMCQECGQRFNHKISLNRHMRTHTGE] 384
# sequence of block fz_linker    28 [APKEEKVVLHENEEEDKCENLHDFKTGEKSCSPIEKTSTRKKAQETKTRSFT] 80
# sequence of block fz_finz       0 [MLFIKVESEEMKIEETIRVKEEDTEEQT] 28
# Evidence for and against this transcript:
# % of transcript supported by hints (any source): 0
# CDS exons: 0/2
# CDS introns: 0/1
# 5'UTR exons and introns: 0/0
# 3'UTR exons and introns: 0/0
# hint groups fully obeyed: 82
#     RM:  82
# incompatible hint groups: 1
#     RM:   1
# end gene g86
###
# start gene g87
JADLZN010002805.1	AUGUSTUS	gene	223567	237240	1	-	.	ID=g87
JADLZN010002805.1	AUGUSTUS	transcript	223567	237240	.	-	.	ID=g87.t1;Parent=g87
JADLZN010002805.1	AUGUSTUS	stop_codon	223567	223569	.	-	0	Parent=g87.t1
JADLZN010002805.1	AUGUSTUS	CDS	223570	223835	.	-	2	ID=g87.t1.cds;Parent=g87.t1
JADLZN010002805.1	AUGUSTUS	CDS	224129	224486	.	-	0	ID=g87.t1.cds;Parent=g87.t1
JADLZN010002805.1	AUGUSTUS	CDS	232095	232157	.	-	0	ID=g87.t1.cds;Parent=g87.t1
JADLZN010002805.1	AUGUSTUS	CDS	235982	236047	.	-	0	ID=g87.t1.cds;Parent=g87.t1
JADLZN010002805.1	AUGUSTUS	CDS	237115	237240	.	-	0	ID=g87.t1.cds;Parent=g87.t1
JADLZN010002805.1	AUGUSTUS	start_codon	237238	237240	.	-	0	Parent=g87.t1
JADLZN010002805.1	AUGUSTUS	protein_match	223612	223835	2.08	-	2	ID=pp.g87.t1.fz_znf;Target=fz_znf 122 196;Target_start=83;
JADLZN010002805.1	AUGUSTUS	protein_match	224129	224486	4.99	-	0	ID=pp.g87.t1.fz_znf;Target=fz_znf 3 122;Target_start=83;
JADLZN010002805.1	AUGUSTUS	protein_match	232095	232100	1.05	-	0	ID=pp.g87.t1.fz_znf;Target=fz_znf 1 2;Target_start=83;
JADLZN010002805.1	AUGUSTUS	protein_match	232110	232157	1.06	-	0	ID=pp.g87.t1.fz_linker;Target=fz_linker 37 52;Target_start=28;
JADLZN010002805.1	AUGUSTUS	protein_match	235982	236047	1.07	-	0	ID=pp.g87.t1.fz_linker;Target=fz_linker 15 36;Target_start=28;
JADLZN010002805.1	AUGUSTUS	protein_match	237115	237156	1.81	-	0	ID=pp.g87.t1.fz_linker;Target=fz_linker 1 14;Target_start=28;
JADLZN010002805.1	AUGUSTUS	protein_match	237157	237240	9.6	-	0	ID=pp.g87.t1.fz_finz;Target=fz_finz 1 28;Target_start=0;
JADLZN010002805.1	AUGUSTUS	interblock_region	223567	223611	.	-	0	ID=pp.g87.t1.iBR3
JADLZN010002805.1	AUGUSTUS	interblock_region	232101	232109	.	-	0	ID=pp.g87.t1.iBR2
# protein sequence = [MVFIKEESEDMKIEDVFRVKHEDTEEQTGWFSFSKLTLLRSEVLECDSVHPAVRPFERVGSRVLILKNISKRYRRGSI
# VQVSLKKRELESDCAGFSQRGNFKVHMRIHTGKKPFTCTQCGKSFTLKIGLKRHMRIHTGEKPYTCPQCGKGFCQNGNLKVHMRIHTGKIYFTCQQCG
# KSFTRKANHDRHMRIHTGEKPFTCQTVEISLKKETLKQDTWEFTPEENLTPANFVRKTFTQKGILERHIRIHTGEKPYKCAQCGKSFIQHGNLTVHMR
# IHNGESPFTCQQCGEKFQS]
# sequence of block fz_znf       83 [KKRELESDCAGFSQRGNFKVHMRIHTGKKPFTCTQCGKSFTLKIGLKRHMRIHTGEKPYTCPQCGKGFCQNGNLKVHMRIHTGKIYFTCQQCGKSFTRKANHDRHMRIHTGEKPFTCQTVEISLKKETLKQDTWEFTPEENLTPANFVRKTFTQKGILERHIRIHTGEKPYKCAQCGKSFIQHGNLTVHMRIHNGE] 279
# sequence of block fz_linker    28 [GWFSFSKLTLLRSEVLECDSVHPAVRPFERVGSRVLILKNISKRYRRGSIVQ] 80
# sequence of block fz_finz       0 [MVFIKEESEDMKIEDVFRVKHEDTEEQT] 28
# Evidence for and against this transcript:
# % of transcript supported by hints (any source): 0
# CDS exons: 0/5
# CDS introns: 0/4
# 5'UTR exons and introns: 0/0
# 3'UTR exons and introns: 0/0
# hint groups fully obeyed: 81
#     RM:  81
# incompatible hint groups: 1
#     RM:   1
# end gene g87
###
# start gene g88
JADLZN010002805.1	AUGUSTUS	gene	240726	245119	1	-	.	ID=g88
JADLZN010002805.1	AUGUSTUS	transcript	240726	245119	.	-	.	ID=g88.t1;Parent=g88
JADLZN010002805.1	AUGUSTUS	stop_codon	240726	240728	.	-	0	Parent=g88.t1
JADLZN010002805.1	AUGUSTUS	CDS	240729	240763	.	-	2	ID=g88.t1.cds;Parent=g88.t1
JADLZN010002805.1	AUGUSTUS	CDS	241524	241550	.	-	2	ID=g88.t1.cds;Parent=g88.t1
JADLZN010002805.1	AUGUSTUS	CDS	242517	242528	.	-	2	ID=g88.t1.cds;Parent=g88.t1
JADLZN010002805.1	AUGUSTUS	CDS	242723	243258	.	-	1	ID=g88.t1.cds;Parent=g88.t1
JADLZN010002805.1	AUGUSTUS	CDS	243362	243419	.	-	2	ID=g88.t1.cds;Parent=g88.t1
JADLZN010002805.1	AUGUSTUS	CDS	244861	245119	.	-	0	ID=g88.t1.cds;Parent=g88.t1
JADLZN010002805.1	AUGUSTUS	start_codon	245117	245119	.	-	0	Parent=g88.t1
JADLZN010002805.1	AUGUSTUS	protein_match	240741	240763	2.55	-	2	ID=pp.g88.t1.fz_znf;Target=fz_znf 189 196;Target_start=109;
JADLZN010002805.1	AUGUSTUS	protein_match	241524	241550	1.5	-	2	ID=pp.g88.t1.fz_znf;Target=fz_znf 180 189;Target_start=109;
JADLZN010002805.1	AUGUSTUS	protein_match	242517	242528	1.36	-	2	ID=pp.g88.t1.fz_znf;Target=fz_znf 176 180;Target_start=109;
JADLZN010002805.1	AUGUSTUS	protein_match	242723	243248	4.14	-	0	ID=pp.g88.t1.fz_znf;Target=fz_znf 1 176;Target_start=109;
JADLZN010002805.1	AUGUSTUS	protein_match	244880	245035	1.29	-	0	ID=pp.g88.t1.fz_linker;Target=fz_linker 1 52;Target_start=28;
JADLZN010002805.1	AUGUSTUS	protein_match	245036	245119	8.79	-	0	ID=pp.g88.t1.fz_finz;Target=fz_finz 1 28;Target_start=0;
JADLZN010002805.1	AUGUSTUS	interblock_region	240726	240740	.	-	0	ID=pp.g88.t1.iBR3
JADLZN010002805.1	AUGUSTUS	interblock_region	243249	243258	.	-	1	ID=pp.g88.t1.iBR2
JADLZN010002805.1	AUGUSTUS	interblock_region	243362	243419	.	-	2	ID=pp.g88.t1.iBR2
JADLZN010002805.1	AUGUSTUS	interblock_region	244861	244879	.	-	0	ID=pp.g88.t1.iBR2
# protein sequence = [MAFIKEESEDMRIEEAFSVKQEDTEDQTKMAFIEEESEDMRIEEAFSVKQEDTEDQTKMEFIKEESEDMKIEDAFRAK
# HEDTEEQTDLMALKEKREVLNETEEKDQLHGEKHFHSLQCGKGFTLKNFKRHVRSHTEEKPYACQQCGVSFAQHGHLEIHMKFHTGESPFTCQHCGKC
# FACKSILESHLRIHTGEKRFACPQCGKCFNQRGNLKAHIRIHTRKSTFICQQCGKSFTHIGSLNGHVRTHTGEKPFTCQQCGDSFAHNGNLKLHMRIH
# TGEKPYSVVIIAKTKNHNFSFSVGISFHTKEFRPS]
# sequence of block fz_znf      109 [EKHFHSLQCGKGFTLKNFKRHVRSHTEEKPYACQQCGVSFAQHGHLEIHMKFHTGESPFTCQHCGKCFACKSILESHLRIHTGEKRFACPQCGKCFNQRGNLKAHIRIHTRKSTFICQQCGKSFTHIGSLNGHVRTHTGEKPFTCQQCGDSFAHNGNLKLHMRIHTGEKPYSVVIIAKTKNHNFSFSVGISFHTKE] 305
# sequence of block fz_linker    28 [KMAFIEEESEDMRIEEAFSVKQEDTEDQTKMEFIKEESEDMKIEDAFRAKHE] 80
# sequence of block fz_finz       0 [MAFIKEESEDMRIEEAFSVKQEDTEDQT] 28
# Evidence for and against this transcript:
# % of transcript supported by hints (any source): 0
# CDS exons: 0/6
# CDS introns: 0/5
# 5'UTR exons and introns: 0/0
# 3'UTR exons and introns: 0/0
# hint groups fully obeyed: 19
#     RM:  19
# incompatible hint groups: 5
#     RM:   5
# end gene g88
###
# start gene g89
JADLZN010002805.1	AUGUSTUS	gene	249117	249548	1	-	.	ID=g89
JADLZN010002805.1	AUGUSTUS	transcript	249117	249548	.	-	.	ID=g89.t1;Parent=g89
JADLZN010002805.1	AUGUSTUS	stop_codon	249117	249119	.	-	0	Parent=g89.t1
JADLZN010002805.1	AUGUSTUS	CDS	249120	249548	.	-	0	ID=g89.t1.cds;Parent=g89.t1
JADLZN010002805.1	AUGUSTUS	start_codon	249546	249548	.	-	0	Parent=g89.t1
# protein sequence = [MIDFLISCYRLDQDTPQAMPTSSSSAQGAGSLCSRTYITFSDDETFSSAFPASARSSPAQPVQEVCPVTHKPALYRDP
# VTDIPYANARAFRIIREAYQKYMAAHSFPNTSGNFSGNRDFSVSPAAAAKSTRPKAIVKHSVVAT]
# Evidence for and against this transcript:
# % of transcript supported by hints (any source): 0
# CDS exons: 0/1
# CDS introns: 0/0
# 5'UTR exons and introns: 0/0
# 3'UTR exons and introns: 0/0
# hint groups fully obeyed: 0
# incompatible hint groups: 0
# end gene g89
###
#
# ----- prediction on sequence number 39 (length = 30170, name = JADLZN010002840.1:15152-45322) -----
#
# Predicted genes for sequence number 39 on both strands
# (none)
#
# ----- prediction on sequence number 40 (length = 30341, name = JADLZN010002840.1:73362-103703) -----
#
# Predicted genes for sequence number 40 on both strands
# start gene g90
JADLZN010002840.1	AUGUSTUS	gene	82347	88529	1	-	.	ID=g90
JADLZN010002840.1	AUGUSTUS	transcript	82347	88529	.	-	.	ID=g90.t1;Parent=g90
JADLZN010002840.1	AUGUSTUS	stop_codon	82347	82349	.	-	0	Parent=g90.t1
JADLZN010002840.1	AUGUSTUS	CDS	82350	83176	.	-	2	ID=g90.t1.cds;Parent=g90.t1
JADLZN010002840.1	AUGUSTUS	CDS	88361	88529	.	-	0	ID=g90.t1.cds;Parent=g90.t1
JADLZN010002840.1	AUGUSTUS	start_codon	88527	88529	.	-	0	Parent=g90.t1
JADLZN010002840.1	AUGUSTUS	protein_match	82440	83027	6.58	-	0	ID=pp.g90.t1.fz_znf;Target=fz_znf 1 196;Target_start=106;
JADLZN010002840.1	AUGUSTUS	protein_match	83106	83176	0.944	-	2	ID=pp.g90.t1.fz_linker;Target=fz_linker 29 52;Target_start=28;
JADLZN010002840.1	AUGUSTUS	protein_match	88361	88445	1.77	-	0	ID=pp.g90.t1.fz_linker;Target=fz_linker 1 29;Target_start=28;
JADLZN010002840.1	AUGUSTUS	protein_match	88446	88529	7.36	-	0	ID=pp.g90.t1.fz_finz;Target=fz_finz 1 28;Target_start=0;
JADLZN010002840.1	AUGUSTUS	interblock_region	82347	82439	.	-	0	ID=pp.g90.t1.iBR3
JADLZN010002840.1	AUGUSTUS	interblock_region	83028	83105	.	-	0	ID=pp.g90.t1.iBR2
# protein sequence = [MVFIKEESEDTRNEETFRVKHEDTEEQIEMVFIKEESEDTRNEAFRVKHEDTEEQTDLKEECEVLNEMQDRDQYSKSD
# YITGQKSLSCSQTEKTFSQKRAQKTGTRIHFTCQQCGKNFNQQGNLKVHMRIHTGVKPYTCKQCGNTFTEKGNLKKHMRVHTGEKPYTCKQCGKCFNQ
# QGILDVHMRVHTGEKPYTCQQCGNSFTENGNLKRHMRIHTGEQPYACLQCGKNFKHKSIYNAHMGIHTGEKPFTCQQCGKHFSQQGNLKVHMRVHTGE
# KPFTCKQCGHGFIKKESLKRHVRVHTGEKPYTCSQCGNSFTQLSSFNRHMRIHIRKEH]
# sequence of block fz_znf      106 [IHFTCQQCGKNFNQQGNLKVHMRIHTGVKPYTCKQCGNTFTEKGNLKKHMRVHTGEKPYTCKQCGKCFNQQGILDVHMRVHTGEKPYTCQQCGNSFTENGNLKRHMRIHTGEQPYACLQCGKNFKHKSIYNAHMGIHTGEKPFTCQQCGKHFSQQGNLKVHMRVHTGEKPFTCKQCGHGFIKKESLKRHVRVHTGE] 302
# sequence of block fz_linker    28 [EMVFIKEESEDTRNEAFRVKHEDTEEQTDLKEECEVLNEMQDRDQYSKSDYI] 80
# sequence of block fz_finz       0 [MVFIKEESEDTRNEETFRVKHEDTEEQI] 28
# Evidence for and against this transcript:
# % of transcript supported by hints (any source): 0
# CDS exons: 0/2
# CDS introns: 0/1
# 5'UTR exons and introns: 0/0
# 3'UTR exons and introns: 0/0
# hint groups fully obeyed: 17
#     RM:  17
# incompatible hint groups: 2
#     RM:   2
# end gene g90
###
# start gene g91
JADLZN010002840.1	AUGUSTUS	gene	95638	97454	1	+	.	ID=g91
JADLZN010002840.1	AUGUSTUS	transcript	95638	97454	.	+	.	ID=g91.t1;Parent=g91
JADLZN010002840.1	AUGUSTUS	start_codon	95638	95640	.	+	0	Parent=g91.t1
JADLZN010002840.1	AUGUSTUS	CDS	95638	95795	.	+	0	ID=g91.t1.cds;Parent=g91.t1
JADLZN010002840.1	AUGUSTUS	CDS	95959	96070	.	+	1	ID=g91.t1.cds;Parent=g91.t1
JADLZN010002840.1	AUGUSTUS	CDS	96927	97451	.	+	0	ID=g91.t1.cds;Parent=g91.t1
JADLZN010002840.1	AUGUSTUS	stop_codon	97452	97454	.	+	0	Parent=g91.t1
# protein sequence = [MLEDEAFCFFLAFFHKIMPNVDMLFNQLQKRNIDPVYIKAAVQGFTNNMLAIRDSIPFLCGDSASSDQQYQPKKRQRT
# LGPGEQQRLATEVCDTILIHTKERFSFTQHLVSATLLHGEMFPQHSVKFPESALETTVEAYPMLNKAKLKTELSLIYENPEFKVGSGAVPLYQFFIKN
# NLQSTFTETVSLLKIIITTPMTTAESERCFSTLKRIKTFLRNTMTQDRLNALAMLSIEKKLVRDIPDFNKKVIEKFVNQKERRAKFLYK]
# Evidence for and against this transcript:
# % of transcript supported by hints (any source): 0
# CDS exons: 0/3
# CDS introns: 0/2
# 5'UTR exons and introns: 0/0
# 3'UTR exons and introns: 0/0
# hint groups fully obeyed: 10
#     RM:  10
# incompatible hint groups: 3
#     RM:   3
# end gene g91
###
#
# ----- prediction on sequence number 41 (length = 23683, name = JADLZN010002914.1:0-23683) -----
#
# Predicted genes for sequence number 41 on both strands
# start gene g92
JADLZN010002914.1	AUGUSTUS	gene	13286	23603	1	+	.	ID=g92
JADLZN010002914.1	AUGUSTUS	transcript	13286	23603	.	+	.	ID=g92.t1;Parent=g92
JADLZN010002914.1	AUGUSTUS	start_codon	13286	13288	.	+	0	Parent=g92.t1
JADLZN010002914.1	AUGUSTUS	CDS	13286	13370	.	+	0	ID=g92.t1.cds;Parent=g92.t1
JADLZN010002914.1	AUGUSTUS	CDS	16121	16308	.	+	2	ID=g92.t1.cds;Parent=g92.t1
JADLZN010002914.1	AUGUSTUS	CDS	16767	17371	.	+	0	ID=g92.t1.cds;Parent=g92.t1
JADLZN010002914.1	AUGUSTUS	CDS	23417	23600	.	+	1	ID=g92.t1.cds;Parent=g92.t1
JADLZN010002914.1	AUGUSTUS	stop_codon	23601	23603	.	+	0	Parent=g92.t1
JADLZN010002914.1	AUGUSTUS	protein_match	13286	13369	9.76	+	0	ID=pp.g92.t1.fz_finz;Target=fz_finz 1 28;Target_start=0;
JADLZN010002914.1	AUGUSTUS	protein_match	13370	13370	1	+	0	ID=pp.g92.t1.fz_linker;Target=fz_linker 1 1;Target_start=28;
JADLZN010002914.1	AUGUSTUS	protein_match	16121	16275	1.85	+	2	ID=pp.g92.t1.fz_linker;Target=fz_linker 1 52;Target_start=28;
JADLZN010002914.1	AUGUSTUS	protein_match	16773	17360	6.05	+	0	ID=pp.g92.t1.fz_znf;Target=fz_znf 1 196;Target_start=93;
JADLZN010002914.1	AUGUSTUS	interblock_region	16276	16308	.	+	0	ID=pp.g92.t1.iBR2
JADLZN010002914.1	AUGUSTUS	interblock_region	16767	16772	.	+	0	ID=pp.g92.t1.iBR2
JADLZN010002914.1	AUGUSTUS	interblock_region	17361	17371	.	+	0	ID=pp.g92.t1.iBR3
JADLZN010002914.1	AUGUSTUS	interblock_region	23417	23603	.	+	1	ID=pp.g92.t1.iBR3
# protein sequence = [MEFIKEEREDMKIEEAFRVKHEDTEEQTDLMALKKENEGLNEIKEEDQYKNRHDFKTEEKSFSCSQTETTSLQKRAQK
# RGNRRYFTCQQCGIERPFTCQQCGKSFIQKGHFEGHIRNHTGEKPYKCPKCGKRFLRKEHFEEHIRIHTGEKPFTCQQCGKSFSQKGKYEEHISNHTG
# ENPYTCPQCGKSFSQKGKYEEHISNHTGEKPYTCPQCGKSFSQKGKYEEHISNHTGEKPYTCPQCGKSFLRKGHFEEHLRIHTGEKPFTCQQCGKSFS
# QKGILNRHMRVHTGEQPFILRGYYKAGYRNLVSEYSRMGILDQNQCELLDKWVTPDQHEDTNSAEYSQVLQGLQGKYAYC]
# sequence of block fz_finz       0 [MEFIKEEREDMKIEEAFRVKHEDTEEQT] 28
# sequence of block fz_linker    28 [DLMALKKENEGLNEIKEEDQYKNRHDFKTEEKSFSCSQTETTSLQKRAQKRG] 80
# sequence of block fz_znf       93 [RPFTCQQCGKSFIQKGHFEGHIRNHTGEKPYKCPKCGKRFLRKEHFEEHIRIHTGEKPFTCQQCGKSFSQKGKYEEHISNHTGENPYTCPQCGKSFSQKGKYEEHISNHTGEKPYTCPQCGKSFSQKGKYEEHISNHTGEKPYTCPQCGKSFLRKGHFEEHLRIHTGEKPFTCQQCGKSFSQKGILNRHMRVHTGE] 289
# Evidence for and against this transcript:
# % of transcript supported by hints (any source): 0
# CDS exons: 0/4
# CDS introns: 0/3
# 5'UTR exons and introns: 0/0
# 3'UTR exons and introns: 0/0
# hint groups fully obeyed: 55
#     RM:  55
# incompatible hint groups: 1
#     RM:   1
# end gene g92
###
#
# ----- prediction on sequence number 42 (length = 24226, name = JADLZN010002985.1:0-24226) -----
#
# Predicted genes for sequence number 42 on both strands
# start gene g93
JADLZN010002985.1	AUGUSTUS	gene	4197	20288	1	+	.	ID=g93
JADLZN010002985.1	AUGUSTUS	transcript	4197	20288	.	+	.	ID=g93.t1;Parent=g93
JADLZN010002985.1	AUGUSTUS	start_codon	4197	4199	.	+	0	Parent=g93.t1
JADLZN010002985.1	AUGUSTUS	CDS	4197	4281	.	+	0	ID=g93.t1.cds;Parent=g93.t1
JADLZN010002985.1	AUGUSTUS	CDS	6296	6333	.	+	2	ID=g93.t1.cds;Parent=g93.t1
JADLZN010002985.1	AUGUSTUS	CDS	9149	9227	.	+	0	ID=g93.t1.cds;Parent=g93.t1
JADLZN010002985.1	AUGUSTUS	CDS	14302	14406	.	+	2	ID=g93.t1.cds;Parent=g93.t1
JADLZN010002985.1	AUGUSTUS	CDS	14874	14991	.	+	2	ID=g93.t1.cds;Parent=g93.t1
JADLZN010002985.1	AUGUSTUS	CDS	15074	15492	.	+	1	ID=g93.t1.cds;Parent=g93.t1
JADLZN010002985.1	AUGUSTUS	CDS	16631	16646	.	+	2	ID=g93.t1.cds;Parent=g93.t1
JADLZN010002985.1	AUGUSTUS	CDS	16910	16925	.	+	1	ID=g93.t1.cds;Parent=g93.t1
JADLZN010002985.1	AUGUSTUS	CDS	20256	20285	.	+	0	ID=g93.t1.cds;Parent=g93.t1
JADLZN010002985.1	AUGUSTUS	stop_codon	20286	20288	.	+	0	Parent=g93.t1
JADLZN010002985.1	AUGUSTUS	protein_match	4197	4280	8.71	+	0	ID=pp.g93.t1.fz_finz;Target=fz_finz 1 28;Target_start=0;
JADLZN010002985.1	AUGUSTUS	protein_match	4281	4281	1	+	0	ID=pp.g93.t1.fz_linker;Target=fz_linker 1 1;Target_start=28;
JADLZN010002985.1	AUGUSTUS	protein_match	6296	6333	1.13	+	1	ID=pp.g93.t1.fz_linker;Target=fz_linker 1 14;Target_start=27;
JADLZN010002985.1	AUGUSTUS	protein_match	9149	9227	1.23	+	2	ID=pp.g93.t1.fz_linker;Target=fz_linker 14 40;Target_start=27;
JADLZN010002985.1	AUGUSTUS	protein_match	14302	14339	0.875	+	2	ID=pp.g93.t1.fz_linker;Target=fz_linker 40 52;Target_start=28;
JADLZN010002985.1	AUGUSTUS	protein_match	14876	14991	1.71	+	0	ID=pp.g93.t1.fz_znf;Target=fz_znf 1 39;Target_start=103;
JADLZN010002985.1	AUGUSTUS	protein_match	15074	15492	5.47	+	0	ID=pp.g93.t1.fz_znf;Target=fz_znf 40 179;Target_start=102;
JADLZN010002985.1	AUGUSTUS	protein_match	16631	16646	1.33	+	1	ID=pp.g93.t1.fz_znf;Target=fz_znf 179 184;Target_start=102;
JADLZN010002985.1	AUGUSTUS	protein_match	16910	16925	1.33	+	0	ID=pp.g93.t1.fz_znf;Target=fz_znf 185 190;Target_start=102;
JADLZN010002985.1	AUGUSTUS	protein_match	20256	20276	1.61	+	0	ID=pp.g93.t1.fz_znf;Target=fz_znf 190 196;Target_start=103;
JADLZN010002985.1	AUGUSTUS	interblock_region	14340	14406	.	+	0	ID=pp.g93.t1.iBR2
JADLZN010002985.1	AUGUSTUS	interblock_region	14874	14875	.	+	2	ID=pp.g93.t1.iBR2
JADLZN010002985.1	AUGUSTUS	interblock_region	20277	20288	.	+	0	ID=pp.g93.t1.iBR3
# protein sequence = [MVFIKDESEDVKIEETFRVKHEDAEEQTVLMFLDLTAAFDTMVFIKEENEDIKIEETFKREDAEEQTAAYFGQRPCSP
# LLSSFPHDTPNLFTPFIKLHVNFTAAFHLQTVWKELLTRSTSEPAHLKVHTGEKSFTCDKCGKSFPRKESLKSHIRIHTGEKPFVCDQCGKSFRFKAT
# LSYHMNIHSRENCLNCHQCGRSFTDRNDLKIHVTSHTGERPNMCHHCGKSFSKQYHLKNHIRIHTGEKPFTCKQCGKSFAIKVNLKSHMRVHSGEKPF
# TCDQCGKNISHYGNLEDYVSSHSRQSLC]
# sequence of block fz_finz       0 [MVFIKDESEDVKIEETFRVKHEDAEEQT] 28
# sequence of block fz_linker    28 [VLMFLDLTAAFDTMVFIKEENEDIKIEETFKREDAEEQTAAYFGQRPCSPLL] 80
# sequence of block fz_znf      103 [AFHLQTVWKELLTRSTSEPAHLKVHTGEKSFTCDKCGKSFPRKESLKSHIRIHTGEKPFVCDQCGKSFRFKATLSYHMNIHSRENCLNCHQCGRSFTDRNDLKIHVTSHTGERPNMCHHCGKSFSKQYHLKNHIRIHTGEKPFTCKQCGKSFAIKVNLKSHMRVHSGEKPFTCDQCGKNISHYGNLEDYVSSHSRQ] 299
# Evidence for and against this transcript:
# % of transcript supported by hints (any source): 0
# CDS exons: 0/9
# CDS introns: 0/8
# 5'UTR exons and introns: 0/0
# 3'UTR exons and introns: 0/0
# hint groups fully obeyed: 101
#     RM: 101
# incompatible hint groups: 3
#     RM:   3
# end gene g93
###
#
# ----- prediction on sequence number 43 (length = 43841, name = JADLZN010003101.1:19542-63383) -----
#
# Predicted genes for sequence number 43 on both strands
# start gene g94
JADLZN010003101.1	AUGUSTUS	gene	27360	39674	1	-	.	ID=g94
JADLZN010003101.1	AUGUSTUS	transcript	27360	39674	.	-	.	ID=g94.t1;Parent=g94
JADLZN010003101.1	AUGUSTUS	stop_codon	27360	27362	.	-	0	Parent=g94.t1
JADLZN010003101.1	AUGUSTUS	CDS	27363	28396	.	-	2	ID=g94.t1.cds;Parent=g94.t1
JADLZN010003101.1	AUGUSTUS	CDS	34541	34609	.	-	2	ID=g94.t1.cds;Parent=g94.t1
JADLZN010003101.1	AUGUSTUS	CDS	39659	39674	.	-	0	ID=g94.t1.cds;Parent=g94.t1
JADLZN010003101.1	AUGUSTUS	start_codon	39672	39674	.	-	0	Parent=g94.t1
JADLZN010003101.1	AUGUSTUS	protein_match	27627	28214	7.16	-	0	ID=pp.g94.t1.fz_znf;Target=fz_znf 1 196;Target_start=89;
JADLZN010003101.1	AUGUSTUS	protein_match	28242	28396	1.29	-	2	ID=pp.g94.t1.fz_linker;Target=fz_linker 1 52;Target_start=28;
JADLZN010003101.1	AUGUSTUS	protein_match	34541	34541	1	-	0	ID=pp.g94.t1.fz_linker;Target=fz_linker 1 1;Target_start=28;
JADLZN010003101.1	AUGUSTUS	protein_match	34542	34609	6.98	-	2	ID=pp.g94.t1.fz_finz;Target=fz_finz 6 28;Target_start=0;
JADLZN010003101.1	AUGUSTUS	protein_match	39659	39674	4.03	-	0	ID=pp.g94.t1.fz_finz;Target=fz_finz 1 6;Target_start=0;
JADLZN010003101.1	AUGUSTUS	interblock_region	27360	27626	.	-	0	ID=pp.g94.t1.iBR3
JADLZN010003101.1	AUGUSTUS	interblock_region	28215	28241	.	-	0	ID=pp.g94.t1.iBR2
# protein sequence = [MCIFKQESEDFRIEEVFSLKQEDTEEQTDLIEKSRELKDMEEKEQNEKDHDLKIGENKVESKSFTCHHCGKSFNRQRN
# LKVHMRVHTGEKPYTCQQCGKSFAQKGSLAVHMRIHTGEKPYTCSQCGHSFTHKSNLNSHIRIHSGESLFSCQQCGKNFPQKHNLAVHMRIHTGENPF
# TCHQCGKSFTQKGNLEVHMRSHTGEKPYICSQCGQSFIQKSNLKSHMRIHSRESLYTCQQCGKNFNQKQNLKVHMRIHTGERHFICKQCGKSFTQKGN
# LEVHMRSHSGEKPYTCSWCEKSFTHKSNLNSHMRTHSEESLFTCKQCGKNFIHKHILAVHMRIHTGERHFICKQCGKSFTQKGNLEVHMWIHTRETFY
# L]
# sequence of block fz_znf       89 [KPYTCQQCGKSFAQKGSLAVHMRIHTGEKPYTCSQCGHSFTHKSNLNSHIRIHSGESLFSCQQCGKNFPQKHNLAVHMRIHTGENPFTCHQCGKSFTQKGNLEVHMRSHTGEKPYICSQCGQSFIQKSNLKSHMRIHSRESLYTCQQCGKNFNQKQNLKVHMRIHTGERHFICKQCGKSFTQKGNLEVHMRSHSGE] 285
# sequence of block fz_linker    28 [DLIEKSRELKDMEEKEQNEKDHDLKIGENKVESKSFTCHHCGKSFNRQRNLK] 80
# sequence of block fz_finz       0 [MCIFKQESEDFRIEEVFSLKQEDTEEQT] 28
# Evidence for and against this transcript:
# % of transcript supported by hints (any source): 0
# CDS exons: 0/3
# CDS introns: 0/2
# 5'UTR exons and introns: 0/0
# 3'UTR exons and introns: 0/0
# hint groups fully obeyed: 66
#     RM:  66
# incompatible hint groups: 4
#     RM:   4
# end gene g94
###
# start gene g95
JADLZN010003101.1	AUGUSTUS	gene	41852	58453	1	-	.	ID=g95
JADLZN010003101.1	AUGUSTUS	transcript	41852	58453	.	-	.	ID=g95.t1;Parent=g95
JADLZN010003101.1	AUGUSTUS	stop_codon	41852	41854	.	-	0	Parent=g95.t1
JADLZN010003101.1	AUGUSTUS	CDS	41855	42085	.	-	0	ID=g95.t1.cds;Parent=g95.t1
JADLZN010003101.1	AUGUSTUS	CDS	48949	48965	.	-	2	ID=g95.t1.cds;Parent=g95.t1
JADLZN010003101.1	AUGUSTUS	CDS	54134	54539	.	-	0	ID=g95.t1.cds;Parent=g95.t1
JADLZN010003101.1	AUGUSTUS	CDS	54662	54778	.	-	0	ID=g95.t1.cds;Parent=g95.t1
JADLZN010003101.1	AUGUSTUS	CDS	55011	55030	.	-	2	ID=g95.t1.cds;Parent=g95.t1
JADLZN010003101.1	AUGUSTUS	CDS	55655	55677	.	-	1	ID=g95.t1.cds;Parent=g95.t1
JADLZN010003101.1	AUGUSTUS	CDS	55887	55913	.	-	1	ID=g95.t1.cds;Parent=g95.t1
JADLZN010003101.1	AUGUSTUS	CDS	58174	58185	.	-	1	ID=g95.t1.cds;Parent=g95.t1
JADLZN010003101.1	AUGUSTUS	CDS	58440	58453	.	-	0	ID=g95.t1.cds;Parent=g95.t1
JADLZN010003101.1	AUGUSTUS	start_codon	58451	58453	.	-	0	Parent=g95.t1
JADLZN010003101.1	AUGUSTUS	protein_match	41864	42085	3.06	-	0	ID=pp.g95.t1.fz_znf;Target=fz_znf 123 196;Target_start=90;
JADLZN010003101.1	AUGUSTUS	protein_match	48949	48965	3.94	-	2	ID=pp.g95.t1.fz_znf;Target=fz_znf 117 122;Target_start=90;
JADLZN010003101.1	AUGUSTUS	protein_match	54134	54482	6.04	-	0	ID=pp.g95.t1.fz_znf;Target=fz_znf 1 117;Target_start=90;
JADLZN010003101.1	AUGUSTUS	protein_match	54513	54539	1.14	-	0	ID=pp.g95.t1.fz_linker;Target=fz_linker 44 52;Target_start=28;
JADLZN010003101.1	AUGUSTUS	protein_match	54662	54778	1.12	-	0	ID=pp.g95.t1.fz_linker;Target=fz_linker 5 43;Target_start=28;
JADLZN010003101.1	AUGUSTUS	protein_match	55011	55022	0.683	-	0	ID=pp.g95.t1.fz_linker;Target=fz_linker 1 4;Target_start=28;
JADLZN010003101.1	AUGUSTUS	protein_match	55023	55030	0.52	-	2	ID=pp.g95.t1.fz_finz;Target=fz_finz 26 28;Target_start=0;
JADLZN010003101.1	AUGUSTUS	protein_match	55655	55677	1.47	-	1	ID=pp.g95.t1.fz_finz;Target=fz_finz 18 26;Target_start=0;
JADLZN010003101.1	AUGUSTUS	protein_match	55887	55913	1.58	-	1	ID=pp.g95.t1.fz_finz;Target=fz_finz 9 18;Target_start=0;
JADLZN010003101.1	AUGUSTUS	protein_match	58174	58185	3.94	-	1	ID=pp.g95.t1.fz_finz;Target=fz_finz 5 9;Target_start=0;
JADLZN010003101.1	AUGUSTUS	protein_match	58440	58453	3.65	-	0	ID=pp.g95.t1.fz_finz;Target=fz_finz 1 5;Target_start=0;
JADLZN010003101.1	AUGUSTUS	interblock_region	41852	41863	.	-	0	ID=pp.g95.t1.iBR3
JADLZN010003101.1	AUGUSTUS	interblock_region	54483	54512	.	-	0	ID=pp.g95.t1.iBR2
# protein sequence = [MASYGKESVTVKTVESFRHQETTTDKTRHCAVSFNRKQNLTLHMKVHTGERRFICQQCGKSFAQKGSLTVHCGKFIKK
# NLAIHMRIHSGEKPYTCTQCGKSFAHKHTHNDHMRSHTGEKLFICGQCGRSFIHKVSLNRHIRTHSGENRFICHLCGKSFSHKCSLKIHMRVHTGEKP
# YTCTQCGKSFTHQHNFSYHMRVHTGENSFTYTVCGGGFAHKGNLNSHMRTHSEDGLFTCKQCGKNFPQKQNLAIHMRIHSGEKPYTCTQCGKSCFKHT
# SSSPLRSQRDEKSHM]
# sequence of block fz_znf       90 [KPYTCTQCGKSFAHKHTHNDHMRSHTGEKLFICGQCGRSFIHKVSLNRHIRTHSGENRFICHLCGKSFSHKCSLKIHMRVHTGEKPYTCTQCGKSFTHQHNFSYHMRVHTGENSFTYTVCGGGFAHKGNLNSHMRTHSEDGLFTCKQCGKNFPQKQNLAIHMRIHSGEKPYTCTQCGKSCFKHTSSSPLRSQRDEK] 286
# sequence of block fz_linker    28 [HCAVSFNRKQNLTLHMKVHTGERRFICQQCGKSFAQKGSLTVHCGKFIKKNL] 80
# sequence of block fz_finz       0 [MASYGKESVTVKTVESFRHQETTTDKTR] 28
# Evidence for and against this transcript:
# % of transcript supported by hints (any source): 0
# CDS exons: 0/9
# CDS introns: 0/8
# 5'UTR exons and introns: 0/0
# 3'UTR exons and introns: 0/0
# hint groups fully obeyed: 82
#     RM:  82
# incompatible hint groups: 3
#     RM:   3
# end gene g95
###
#
# ----- prediction on sequence number 44 (length = 34187, name = JADLZN010003225.1:19163-53350) -----
#
# Predicted genes for sequence number 44 on both strands
# start gene g96
JADLZN010003225.1	AUGUSTUS	gene	24998	34246	1	-	.	ID=g96
JADLZN010003225.1	AUGUSTUS	transcript	24998	34246	.	-	.	ID=g96.t1;Parent=g96
JADLZN010003225.1	AUGUSTUS	stop_codon	24998	25000	.	-	0	Parent=g96.t1
JADLZN010003225.1	AUGUSTUS	CDS	25001	25907	.	-	1	ID=g96.t1.cds;Parent=g96.t1
JADLZN010003225.1	AUGUSTUS	CDS	26134	26401	.	-	2	ID=g96.t1.cds;Parent=g96.t1
JADLZN010003225.1	AUGUSTUS	CDS	34162	34246	.	-	0	ID=g96.t1.cds;Parent=g96.t1
JADLZN010003225.1	AUGUSTUS	start_codon	34244	34246	.	-	0	Parent=g96.t1
JADLZN010003225.1	AUGUSTUS	protein_match	25316	25903	5.97	-	0	ID=pp.g96.t1.fz_znf;Target=fz_znf 1 196;Target_start=119;
JADLZN010003225.1	AUGUSTUS	protein_match	26247	26401	1.8	-	2	ID=pp.g96.t1.fz_linker;Target=fz_linker 1 52;Target_start=28;
JADLZN010003225.1	AUGUSTUS	protein_match	34162	34162	1	-	0	ID=pp.g96.t1.fz_linker;Target=fz_linker 1 1;Target_start=28;
JADLZN010003225.1	AUGUSTUS	protein_match	34163	34246	4.67	-	0	ID=pp.g96.t1.fz_finz;Target=fz_finz 1 28;Target_start=0;
JADLZN010003225.1	AUGUSTUS	interblock_region	24998	25315	.	-	0	ID=pp.g96.t1.iBR3
JADLZN010003225.1	AUGUSTUS	interblock_region	25904	25907	.	-	1	ID=pp.g96.t1.iBR2
JADLZN010003225.1	AUGUSTUS	interblock_region	26134	26246	.	-	0	ID=pp.g96.t1.iBR2
# protein sequence = [MAAIKEEREDARIEDAFGVKAEETEEQTGLMTLKEESEVLNETDEKYKLEKHHEFIPEEKTFSCSQAEKTSRKRAQKT
# RRCEKKHFTCQQCEKSFNLKGDLIRHRRVHTGEKLFPCQRVKPFTCQQCGKSFSENGNLKVHMRIHTGERPYTCQQCGNGFNQEGHLKIHMRTHTGEK
# LFPCQRCGVRFSQKGSLDRHTRMHSRNNLYTCPQCGRSFEQHGNLKIHMRVHTGERPFTCQKCGKSFTQKVSLNRHMRTHTGEKPYTCQQCGNSFSLY
# GNLKIHMRVHTGEKLFPCRRCGVSFTQKGSLIRHTRIHSRNKLYTCPQCGRSFEQHGNLTVHMRVHTGENPFTCQRCGKSFTQKVSLNRHMRTHTGEK
# PYTCQQCGNSLCPYGTLKAKLRVPNGKTRSPANGVERVSLKKEALPGT]
# sequence of block fz_znf      119 [KPFTCQQCGKSFSENGNLKVHMRIHTGERPYTCQQCGNGFNQEGHLKIHMRTHTGEKLFPCQRCGVRFSQKGSLDRHTRMHSRNNLYTCPQCGRSFEQHGNLKIHMRVHTGERPFTCQKCGKSFTQKVSLNRHMRTHTGEKPYTCQQCGNSFSLYGNLKIHMRVHTGEKLFPCRRCGVSFTQKGSLIRHTRIHSRN] 315
# sequence of block fz_linker    28 [GLMTLKEESEVLNETDEKYKLEKHHEFIPEEKTFSCSQAEKTSRKRAQKTRR] 80
# sequence of block fz_finz       0 [MAAIKEEREDARIEDAFGVKAEETEEQT] 28
# Evidence for and against this transcript:
# % of transcript supported by hints (any source): 0
# CDS exons: 0/3
# CDS introns: 0/2
# 5'UTR exons and introns: 0/0
# 3'UTR exons and introns: 0/0
# hint groups fully obeyed: 53
#     RM:  53
# incompatible hint groups: 1
#     RM:   1
# end gene g96
###
# start gene g97
JADLZN010003225.1	AUGUSTUS	gene	38267	50114	1	+	.	ID=g97
JADLZN010003225.1	AUGUSTUS	transcript	38267	50114	.	+	.	ID=g97.t1;Parent=g97
JADLZN010003225.1	AUGUSTUS	start_codon	38267	38269	.	+	0	Parent=g97.t1
JADLZN010003225.1	AUGUSTUS	CDS	38267	38351	.	+	0	ID=g97.t1.cds;Parent=g97.t1
JADLZN010003225.1	AUGUSTUS	CDS	48805	50111	.	+	2	ID=g97.t1.cds;Parent=g97.t1
JADLZN010003225.1	AUGUSTUS	stop_codon	50112	50114	.	+	0	Parent=g97.t1
JADLZN010003225.1	AUGUSTUS	protein_match	38267	38350	4.67	+	0	ID=pp.g97.t1.fz_finz;Target=fz_finz 1 28;Target_start=0;
JADLZN010003225.1	AUGUSTUS	protein_match	38351	38351	1	+	0	ID=pp.g97.t1.fz_linker;Target=fz_linker 1 1;Target_start=28;
JADLZN010003225.1	AUGUSTUS	protein_match	48805	48959	1.79	+	2	ID=pp.g97.t1.fz_linker;Target=fz_linker 1 52;Target_start=28;
JADLZN010003225.1	AUGUSTUS	protein_match	49221	49808	6.55	+	0	ID=pp.g97.t1.fz_znf;Target=fz_znf 1 196;Target_start=167;
JADLZN010003225.1	AUGUSTUS	interblock_region	48960	49220	.	+	0	ID=pp.g97.t1.iBR2
JADLZN010003225.1	AUGUSTUS	interblock_region	49809	50114	.	+	0	ID=pp.g97.t1.iBR3
# protein sequence = [MAAIKEEREDARIEDAFGVKAEETEEQTGLMTLKEESEVLNETDEKYKLEKHHEFIPEEKPFSCSQAEKTSRKRAQKT
# RRCEKKHFTCQQCEISFNLKGDLIRHRRVHTGEKLFPCQRCGVSFTQKGSLNRHTRIHSRKKLYTCPQCGRSFEQHGNLTVHMRIHTGENTFTCQQCG
# KSFNRKGNLKHHMRVHTRENPFTCQRCGKSFTQKVNLIRHMRTHTGEKPYTCQQCGNGFNQEGHLKIHMRTHTGEKLFPCQRCGVRFSLKGSLDRHTR
# MHSRNKLYTCPQCGRSFTRKQTLNAHMRVHTGEKPFTCQQCGKRFTQKVSLNRHMRTHTGEKPYTCQQCGNSFSLYGNLKIHMRVHTGEKLFPCRRCG
# VSFTQKGSLIRHTRIHSRNKLYTCPQCGRSFEQHGNLKIHMRVHTGENPFTCQRCGKSFTQKGNLKVHMRTHTGEKPYTCQQCGNTFCLLET]
# sequence of block fz_finz       0 [MAAIKEEREDARIEDAFGVKAEETEEQT] 28
# sequence of block fz_linker    28 [GLMTLKEESEVLNETDEKYKLEKHHEFIPEEKPFSCSQAEKTSRKRAQKTRR] 80
# sequence of block fz_znf      167 [NTFTCQQCGKSFNRKGNLKHHMRVHTRENPFTCQRCGKSFTQKVNLIRHMRTHTGEKPYTCQQCGNGFNQEGHLKIHMRTHTGEKLFPCQRCGVRFSLKGSLDRHTRMHSRNKLYTCPQCGRSFTRKQTLNAHMRVHTGEKPFTCQQCGKRFTQKVSLNRHMRTHTGEKPYTCQQCGNSFSLYGNLKIHMRVHTGE] 363
# Evidence for and against this transcript:
# % of transcript supported by hints (any source): 0
# CDS exons: 0/2
# CDS introns: 0/1
# 5'UTR exons and introns: 0/0
# 3'UTR exons and introns: 0/0
# hint groups fully obeyed: 48
#     RM:  48
# incompatible hint groups: 1
#     RM:   1
# end gene g97
###
#
# ----- prediction on sequence number 45 (length = 30083, name = JADLZN010003285.1:1059116-1089199) -----
#
# Predicted genes for sequence number 45 on both strands
# (none)
#
# ----- prediction on sequence number 46 (length = 15062, name = JADLZN010003286.1:0-15062) -----
#
# Predicted genes for sequence number 46 on both strands
# start gene g98
JADLZN010003286.1	AUGUSTUS	gene	66	4348	1	+	.	ID=g98
JADLZN010003286.1	AUGUSTUS	transcript	66	4348	.	+	.	ID=g98.t1;Parent=g98
JADLZN010003286.1	AUGUSTUS	start_codon	66	68	.	+	0	Parent=g98.t1
JADLZN010003286.1	AUGUSTUS	CDS	66	126	.	+	0	ID=g98.t1.cds;Parent=g98.t1
JADLZN010003286.1	AUGUSTUS	CDS	1014	1029	.	+	2	ID=g98.t1.cds;Parent=g98.t1
JADLZN010003286.1	AUGUSTUS	CDS	3020	3048	.	+	1	ID=g98.t1.cds;Parent=g98.t1
JADLZN010003286.1	AUGUSTUS	CDS	3206	3408	.	+	2	ID=g98.t1.cds;Parent=g98.t1
JADLZN010003286.1	AUGUSTUS	CDS	3573	3885	.	+	0	ID=g98.t1.cds;Parent=g98.t1
JADLZN010003286.1	AUGUSTUS	CDS	4140	4345	.	+	2	ID=g98.t1.cds;Parent=g98.t1
JADLZN010003286.1	AUGUSTUS	stop_codon	4346	4348	.	+	0	Parent=g98.t1
JADLZN010003286.1	AUGUSTUS	protein_match	66	126	3.75	+	0	ID=pp.g98.t1.fz_finz;Target=fz_finz 1 21;Target_start=0;
JADLZN010003286.1	AUGUSTUS	protein_match	1014	1029	0.978	+	1	ID=pp.g98.t1.fz_finz;Target=fz_finz 21 26;Target_start=0;
JADLZN010003286.1	AUGUSTUS	protein_match	3020	3026	0.327	+	1	ID=pp.g98.t1.fz_finz;Target=fz_finz 26 28;Target_start=0;
JADLZN010003286.1	AUGUSTUS	protein_match	3027	3048	1.17	+	0	ID=pp.g98.t1.fz_linker;Target=fz_linker 1 8;Target_start=28;
JADLZN010003286.1	AUGUSTUS	protein_match	3206	3339	1.25	+	2	ID=pp.g98.t1.fz_linker;Target=fz_linker 8 52;Target_start=28;
JADLZN010003286.1	AUGUSTUS	protein_match	3340	3408	4.53	+	0	ID=pp.g98.t1.fz_znf;Target=fz_znf 1 23;Target_start=80;
JADLZN010003286.1	AUGUSTUS	protein_match	3573	3885	3.95	+	2	ID=pp.g98.t1.fz_znf;Target=fz_znf 24 128;Target_start=79;
JADLZN010003286.1	AUGUSTUS	protein_match	4140	4345	2.16	+	2	ID=pp.g98.t1.fz_znf;Target=fz_znf 128 196;Target_start=80;
JADLZN010003286.1	AUGUSTUS	interblock_region	4346	4348	.	+	0	ID=pp.g98.t1.iBR3
# protein sequence = [MVFIKEESEDMRTEDTEEQTDETSMAESGLAILRRDLTVLKEESQELSEMEEKDQYKNQHDFLTGKNSFSCSQTEKTE
# SSSYFICQQCGKCFLQKHFFKRHMRSHTGEKPYTCQQCGRSFNRKGNLNFHMTIHTGESLFTCQQCGTSFTHKESFNRHMRIHTGEKPYSCLQCGKSF
# DQHKNLKVHMRTHREKTYTCSECGNSFGQKLRSLNRHMRTHTGKKPFTCQPCGKSFNRKGSLNRHMRTHTGEKPQSQKHMRPHVVTVERVSDIKQPLS
# PT]
# sequence of block fz_finz       0 [MVFIKEESEDMRTEDTEEQTDETSMAES] 28
# sequence of block fz_linker    28 [GLAILRRDLTVLKEESQELSEMEEKDQYKNQHDFLTGKNSFSCSQTEKTESS] 80
# sequence of block fz_znf       80 [SYFICQQCGKCFLQKHFFKRHMRSHTGEKPYTCQQCGRSFNRKGNLNFHMTIHTGESLFTCQQCGTSFTHKESFNRHMRIHTGEKPYSCLQCGKSFDQHKNLKVHMRTHREKTYTCSECGNSFGQKLRSLNRHMRTHTGKKPFTCQPCGKSFNRKGSLNRHMRTHTGEKPQSQKHMRPHVVTVERVSDIKQPLSPT] 276
# Evidence for and against this transcript:
# % of transcript supported by hints (any source): 0
# CDS exons: 0/6
# CDS introns: 0/5
# 5'UTR exons and introns: 0/0
# 3'UTR exons and introns: 0/0
# hint groups fully obeyed: 32
#     RM:  32
# incompatible hint groups: 4
#     RM:   4
# end gene g98
###
# start gene g99
JADLZN010003286.1	AUGUSTUS	gene	5365	14477	1	+	.	ID=g99
JADLZN010003286.1	AUGUSTUS	transcript	5365	14477	.	+	.	ID=g99.t1;Parent=g99
JADLZN010003286.1	AUGUSTUS	start_codon	5365	5367	.	+	0	Parent=g99.t1
JADLZN010003286.1	AUGUSTUS	CDS	5365	5460	.	+	0	ID=g99.t1.cds;Parent=g99.t1
JADLZN010003286.1	AUGUSTUS	CDS	12173	12742	.	+	0	ID=g99.t1.cds;Parent=g99.t1
JADLZN010003286.1	AUGUSTUS	CDS	14220	14474	.	+	0	ID=g99.t1.cds;Parent=g99.t1
JADLZN010003286.1	AUGUSTUS	stop_codon	14475	14477	.	+	0	Parent=g99.t1
# protein sequence = [MTRLNARSKVLVNTCNPIAMTTGTDGAISCPGEGTQELCLSKMLSVSSVNWKFVQLLQQEYSEQFGGAQIQIVGSCGL
# HIMHNSIKSGFAVWQVEKLLKALHLLFHCAPARRQDYSLVTKSTKFPLPFCGHCWLENLPAVERAIEIWPSVVTYVDQVKMKKLPNPGSSSYDTVAEA
# RMDPLTVPKLHFFMSISLNFQPFLTKYQTDVPMIPFLCKDLEDLVRQFETFIFSEARAASFKEFSPTEPKSRVDMFLHQHMSTSSPELWGFVKKLLIL
# CHGQATVERGFSVNKEVETCNMDEETGCPKTYL]
# Evidence for and against this transcript:
# % of transcript supported by hints (any source): 0
# CDS exons: 0/3
# CDS introns: 0/2
# 5'UTR exons and introns: 0/0
# 3'UTR exons and introns: 0/0
# hint groups fully obeyed: 61
#     RM:  61
# incompatible hint groups: 0
# end gene g99
###
#
# ----- prediction on sequence number 47 (length = 30077, name = JADLZN010003340.1:9405-39482) -----
#
# Predicted genes for sequence number 47 on both strands
# start gene g100
JADLZN010003340.1	AUGUSTUS	gene	12271	24482	1	-	.	ID=g100
JADLZN010003340.1	AUGUSTUS	transcript	12271	24482	.	-	.	ID=g100.t1;Parent=g100
JADLZN010003340.1	AUGUSTUS	stop_codon	12271	12273	.	-	0	Parent=g100.t1
JADLZN010003340.1	AUGUSTUS	CDS	12274	12324	.	-	0	ID=g100.t1.cds;Parent=g100.t1
JADLZN010003340.1	AUGUSTUS	CDS	13768	13880	.	-	2	ID=g100.t1.cds;Parent=g100.t1
JADLZN010003340.1	AUGUSTUS	CDS	14319	14348	.	-	2	ID=g100.t1.cds;Parent=g100.t1
JADLZN010003340.1	AUGUSTUS	CDS	19344	20019	.	-	0	ID=g100.t1.cds;Parent=g100.t1
JADLZN010003340.1	AUGUSTUS	CDS	20221	20360	.	-	2	ID=g100.t1.cds;Parent=g100.t1
JADLZN010003340.1	AUGUSTUS	CDS	24401	24482	.	-	0	ID=g100.t1.cds;Parent=g100.t1
JADLZN010003340.1	AUGUSTUS	start_codon	24480	24482	.	-	0	Parent=g100.t1
JADLZN010003340.1	AUGUSTUS	protein_match	19369	19956	8.23	-	0	ID=pp.g100.t1.fz_znf;Target=fz_znf 1 196;Target_start=95;
JADLZN010003340.1	AUGUSTUS	protein_match	20002	20019	1.33	-	0	ID=pp.g100.t1.fz_linker;Target=fz_linker 47 52;Target_start=28;
JADLZN010003340.1	AUGUSTUS	protein_match	20221	20358	1.17	-	0	ID=pp.g100.t1.fz_linker;Target=fz_linker 1 46;Target_start=28;
JADLZN010003340.1	AUGUSTUS	protein_match	20359	20360	1	-	2	ID=pp.g100.t1.fz_finz;Target=fz_finz 28 28;Target_start=0;
JADLZN010003340.1	AUGUSTUS	protein_match	24401	24482	7.85	-	0	ID=pp.g100.t1.fz_finz;Target=fz_finz 1 28;Target_start=0;
JADLZN010003340.1	AUGUSTUS	interblock_region	12271	12324	.	-	0	ID=pp.g100.t1.iBR3
JADLZN010003340.1	AUGUSTUS	interblock_region	13768	13880	.	-	2	ID=pp.g100.t1.iBR3
JADLZN010003340.1	AUGUSTUS	interblock_region	14319	14348	.	-	2	ID=pp.g100.t1.iBR3
JADLZN010003340.1	AUGUSTUS	interblock_region	19344	19368	.	-	0	ID=pp.g100.t1.iBR3
JADLZN010003340.1	AUGUSTUS	interblock_region	19957	20001	.	-	0	ID=pp.g100.t1.iBR2
# protein sequence = [MAFIKEESEDMRIEETFRVKEEDTGETELMPLKVESDILNHIEEKDQYEKHHDFITEDESFSYSQTENTFSQKKCGIS
# FTVKRSLTRHMGIHTGEKPYTCPRCGKSFNQHGNLEVHMRVHTGESPFTCQQCGKSFSRKGNLNYHMRVHTGERPFTCQQCGMSFTIKGSLTRHMRIH
# SGEKPYTCPQCGKSFDQHGNLKVHMRIHTGEKPYTCPQCGKSFCQHGNLKVHMRVHTGEKPYTCTQCGKSFDQHGNLKAHMRVHTGEKPFTCPQCGKC
# FSHKGNLKVHMSVHTGEKPYKCMQCATICHYRSHRDSSPPCRVVVQRDLDKEEFKQALSVHFPDLPEDFELCKVEHNSTGDEELENGDLK]
# sequence of block fz_znf       95 [KPYTCPRCGKSFNQHGNLEVHMRVHTGESPFTCQQCGKSFSRKGNLNYHMRVHTGERPFTCQQCGMSFTIKGSLTRHMRIHSGEKPYTCPQCGKSFDQHGNLKVHMRIHTGEKPYTCPQCGKSFCQHGNLKVHMRVHTGEKPYTCTQCGKSFDQHGNLKAHMRVHTGEKPFTCPQCGKCFSHKGNLKVHMSVHTGE] 291
# sequence of block fz_linker    28 [LMPLKVESDILNHIEEKDQYEKHHDFITEDESFSYSQTENTFSQKKCGISFT] 80
# sequence of block fz_finz       0 [MAFIKEESEDMRIEETFRVKEEDTGETE] 28
# Evidence for and against this transcript:
# % of transcript supported by hints (any source): 0
# CDS exons: 0/6
# CDS introns: 0/5
# 5'UTR exons and introns: 0/0
# 3'UTR exons and introns: 0/0
# hint groups fully obeyed: 66
#     RM:  66
# incompatible hint groups: 0
# end gene g100
###
#
# ----- prediction on sequence number 48 (length = 30083, name = JADLZN010003357.1:68574-98657) -----
#
# Predicted genes for sequence number 48 on both strands
# (none)
#
# ----- prediction on sequence number 49 (length = 30083, name = JADLZN010003515.1:59657-89740) -----
#
# Predicted genes for sequence number 49 on both strands
# start gene g101
JADLZN010003515.1	AUGUSTUS	gene	59718	61360	1	-	.	ID=g101
JADLZN010003515.1	AUGUSTUS	transcript	59718	61360	.	-	.	ID=g101.t1;Parent=g101
JADLZN010003515.1	AUGUSTUS	stop_codon	59718	59720	.	-	0	Parent=g101.t1
JADLZN010003515.1	AUGUSTUS	CDS	59721	60725	.	-	0	ID=g101.t1.cds;Parent=g101.t1
JADLZN010003515.1	AUGUSTUS	CDS	61010	61360	.	-	0	ID=g101.t1.cds;Parent=g101.t1
JADLZN010003515.1	AUGUSTUS	start_codon	61358	61360	.	-	0	Parent=g101.t1
# protein sequence = [MNPDSEETAELIEDLNVEEREEDEGFCDISEDHTIADPEVVLSPPSSTLTLGSSTLVTSSDTAVLGSTSPSLIPDPTQ
# SPSSPGPSGTAVSPVPSETSVSPLLSEPEDAGQDDDEETAVDYQNVPGYQHVDRLAEYLVELRGHTALSLANQEANAIIALWQNLDDRDKQRLVYGAR
# HQKRLLSGRFRVPKRPTHTPGVESTIRSVLGASSAPAQWPDCCCLVETIFIRLCTIHPSPKRKGKGTLSRWSLILQDYRRIRQLVLGNSLVMGGTSMQ
# LVEVNQNTLIQWYNNRQKKQELSVLLQGIQLPQPLPEAQEPLQAAKRTRTEPEQPGEQHQYKLPESTAGQAKQRQTSTGRPPLRPKAPAQSPMLVTPS
# APGASVQMVPNILIPAAPGFQGVPMFQGVPVFQGLPMVQGMPIVQGIPMVQGMPMVQPLLQPTVVQGTSSQPAAMPKRPY]
# Evidence for and against this transcript:
# % of transcript supported by hints (any source): 0
# CDS exons: 0/2
# CDS introns: 0/1
# 5'UTR exons and introns: 0/0
# 3'UTR exons and introns: 0/0
# hint groups fully obeyed: 2
#     RM:   2
# incompatible hint groups: 2
#     RM:   2
# end gene g101
###
# start gene g102
JADLZN010003515.1	AUGUSTUS	gene	68356	74740	1	-	.	ID=g102
JADLZN010003515.1	AUGUSTUS	transcript	68356	74740	.	-	.	ID=g102.t1;Parent=g102
JADLZN010003515.1	AUGUSTUS	stop_codon	68356	68358	.	-	0	Parent=g102.t1
JADLZN010003515.1	AUGUSTUS	CDS	68359	68945	.	-	2	ID=g102.t1.cds;Parent=g102.t1
JADLZN010003515.1	AUGUSTUS	CDS	69005	69172	.	-	2	ID=g102.t1.cds;Parent=g102.t1
JADLZN010003515.1	AUGUSTUS	CDS	74656	74740	.	-	0	ID=g102.t1.cds;Parent=g102.t1
JADLZN010003515.1	AUGUSTUS	start_codon	74738	74740	.	-	0	Parent=g102.t1
JADLZN010003515.1	AUGUSTUS	protein_match	68365	68945	3.37	-	2	ID=pp.g102.t1.fz_znf;Target=fz_znf 3 196;Target_start=82;
JADLZN010003515.1	AUGUSTUS	protein_match	69005	69011	0.979	-	0	ID=pp.g102.t1.fz_znf;Target=fz_znf 1 3;Target_start=82;
JADLZN010003515.1	AUGUSTUS	protein_match	69018	69172	1.32	-	2	ID=pp.g102.t1.fz_linker;Target=fz_linker 1 52;Target_start=28;
JADLZN010003515.1	AUGUSTUS	protein_match	74656	74656	1	-	0	ID=pp.g102.t1.fz_linker;Target=fz_linker 1 1;Target_start=28;
JADLZN010003515.1	AUGUSTUS	protein_match	74657	74740	8.77	-	0	ID=pp.g102.t1.fz_finz;Target=fz_finz 1 28;Target_start=0;
JADLZN010003515.1	AUGUSTUS	interblock_region	68356	68364	.	-	0	ID=pp.g102.t1.iBR3
JADLZN010003515.1	AUGUSTUS	interblock_region	69012	69017	.	-	0	ID=pp.g102.t1.iBR2
# protein sequence = [MTFIKEESEDKKIEEAFSVKHEDTEEQTDLMALKEESLKEELKNQDKKRQDFKRGEKSSKIEKTSSQKRGQKTESNSY
# FTCCQCEAFQLPTVWKNFQSKQTLNPPLDSPWQKLTSQLCGQSFTLKGNLNAHMRVHTGETPYTCKLCGKSFSRKESLMTHMNIHTGEKPWICGQCGK
# RFNCKEMLNQHMRIHSKEDCFICHQCGKSFMHKRSLNTHIRLHTGEKPFICPQCGKSFSQKGNLQTHISIHTGEKPFKCLQCDNRFTYQRDLKRHLQT
# HLVEKL]
# sequence of block fz_znf       82 [QCEAFQLPTVWKNFQSKQTLNPPLDSPWQKLTSQLCGQSFTLKGNLNAHMRVHTGETPYTCKLCGKSFSRKESLMTHMNIHTGEKPWICGQCGKRFNCKEMLNQHMRIHSKEDCFICHQCGKSFMHKRSLNTHIRLHTGEKPFICPQCGKSFSQKGNLQTHISIHTGEKPFKCLQCDNRFTYQRDLKRHLQTHLVE] 278
# sequence of block fz_linker    28 [DLMALKEESLKEELKNQDKKRQDFKRGEKSSKIEKTSSQKRGQKTESNSYFT] 80
# sequence of block fz_finz       0 [MTFIKEESEDKKIEEAFSVKHEDTEEQT] 28
# Evidence for and against this transcript:
# % of transcript supported by hints (any source): 0
# CDS exons: 0/3
# CDS introns: 0/2
# 5'UTR exons and introns: 0/0
# 3'UTR exons and introns: 0/0
# hint groups fully obeyed: 54
#     RM:  54
# incompatible hint groups: 2
#     RM:   2
# end gene g102
###
#
# ----- prediction on sequence number 50 (length = 29255, name = JADLZN010003539.1:0-29255) -----
#
# Predicted genes for sequence number 50 on both strands
# start gene g103
JADLZN010003539.1	AUGUSTUS	gene	3110	27241	1	-	.	ID=g103
JADLZN010003539.1	AUGUSTUS	transcript	3110	27241	.	-	.	ID=g103.t1;Parent=g103
JADLZN010003539.1	AUGUSTUS	stop_codon	3110	3112	.	-	0	Parent=g103.t1
JADLZN010003539.1	AUGUSTUS	CDS	3113	3402	.	-	2	ID=g103.t1.cds;Parent=g103.t1
JADLZN010003539.1	AUGUSTUS	CDS	5538	6371	.	-	2	ID=g103.t1.cds;Parent=g103.t1
JADLZN010003539.1	AUGUSTUS	CDS	14171	14239	.	-	2	ID=g103.t1.cds;Parent=g103.t1
JADLZN010003539.1	AUGUSTUS	CDS	27226	27241	.	-	0	ID=g103.t1.cds;Parent=g103.t1
JADLZN010003539.1	AUGUSTUS	start_codon	27239	27241	.	-	0	Parent=g103.t1
JADLZN010003539.1	AUGUSTUS	protein_match	5551	6138	6.83	-	0	ID=pp.g103.t1.fz_znf;Target=fz_znf 1 196;Target_start=106;
JADLZN010003539.1	AUGUSTUS	protein_match	6217	6371	1.64	-	2	ID=pp.g103.t1.fz_linker;Target=fz_linker 1 52;Target_start=28;
JADLZN010003539.1	AUGUSTUS	protein_match	14171	14171	1	-	0	ID=pp.g103.t1.fz_linker;Target=fz_linker 1 1;Target_start=28;
JADLZN010003539.1	AUGUSTUS	protein_match	14172	14239	6.39	-	2	ID=pp.g103.t1.fz_finz;Target=fz_finz 6 28;Target_start=0;
JADLZN010003539.1	AUGUSTUS	protein_match	27226	27241	1.83	-	0	ID=pp.g103.t1.fz_finz;Target=fz_finz 1 6;Target_start=0;
JADLZN010003539.1	AUGUSTUS	interblock_region	3110	3402	.	-	2	ID=pp.g103.t1.iBR3
JADLZN010003539.1	AUGUSTUS	interblock_region	5538	5550	.	-	0	ID=pp.g103.t1.iBR3
JADLZN010003539.1	AUGUSTUS	interblock_region	6139	6216	.	-	0	ID=pp.g103.t1.iBR2
# protein sequence = [MASSIXETEDFRIEEVFSLKQEDTEEQTDQLVLKEENQDPNEMEQTDQCEKHPDFITGEKATQSKTASIRKRAQKTKS
# NSSFTCHQCGKSFAQQNFKRHMRIHTGEKPYTCQQCGKSFTLKAHLQNHMRTHSGEKPFTCHQCGKSFALKAALQNHMRTHSGEKPYTCQQCGKSFAH
# QVTFKRHMRTHSGEKPFTCQQCGKSFTLKATLQRHMLTHSGEKPYTCCQCGKSATQKSSLQSHMHIHTGEKPYTCKQCGKSFPAKQNLKVHMRVHTGE
# KPYTCKQCGRSFKRKGNLNYHMRIHTVHSTFNIQELHLWLCLVDMRDTDKVRFLKVPVSQAGLFGNTIENVAQQFSAAQEQTEAIPTCSSPCASTPTP
# VPHPQRPQASGAVELGIGRPPRPSRPPSTWQ]
# sequence of block fz_znf      106 [KPYTCQQCGKSFTLKAHLQNHMRTHSGEKPFTCHQCGKSFALKAALQNHMRTHSGEKPYTCQQCGKSFAHQVTFKRHMRTHSGEKPFTCQQCGKSFTLKATLQRHMLTHSGEKPYTCCQCGKSATQKSSLQSHMHIHTGEKPYTCKQCGKSFPAKQNLKVHMRVHTGEKPYTCKQCGRSFKRKGNLNYHMRIHTVH] 302
# sequence of block fz_linker    28 [DQLVLKEENQDPNEMEQTDQCEKHPDFITGEKATQSKTASIRKRAQKTKSNS] 80
# sequence of block fz_finz       0 [MASSIXETEDFRIEEVFSLKQEDTEEQT] 28
# Evidence for and against this transcript:
# % of transcript supported by hints (any source): 0
# CDS exons: 0/4
# CDS introns: 0/3
# 5'UTR exons and introns: 0/0
# 3'UTR exons and introns: 0/0
# hint groups fully obeyed: 141
#     RM: 141
# incompatible hint groups: 4
#     RM:   4
# end gene g103
###
#
# ----- prediction on sequence number 51 (length = 70466, name = JADLZN010003582.1:604992-675458) -----
#
# Predicted genes for sequence number 51 on both strands
# start gene g104
JADLZN010003582.1	AUGUSTUS	gene	619992	628955	1	+	.	ID=g104
JADLZN010003582.1	AUGUSTUS	transcript	619992	628955	.	+	.	ID=g104.t1;Parent=g104
JADLZN010003582.1	AUGUSTUS	start_codon	619992	619994	.	+	0	Parent=g104.t1
JADLZN010003582.1	AUGUSTUS	CDS	619992	620076	.	+	0	ID=g104.t1.cds;Parent=g104.t1
JADLZN010003582.1	AUGUSTUS	CDS	623736	623888	.	+	2	ID=g104.t1.cds;Parent=g104.t1
JADLZN010003582.1	AUGUSTUS	CDS	624132	624595	.	+	2	ID=g104.t1.cds;Parent=g104.t1
JADLZN010003582.1	AUGUSTUS	CDS	624759	624785	.	+	0	ID=g104.t1.cds;Parent=g104.t1
JADLZN010003582.1	AUGUSTUS	CDS	624867	624954	.	+	0	ID=g104.t1.cds;Parent=g104.t1
JADLZN010003582.1	AUGUSTUS	CDS	625281	625293	.	+	2	ID=g104.t1.cds;Parent=g104.t1
JADLZN010003582.1	AUGUSTUS	CDS	625859	625937	.	+	1	ID=g104.t1.cds;Parent=g104.t1
JADLZN010003582.1	AUGUSTUS	CDS	628824	628952	.	+	0	ID=g104.t1.cds;Parent=g104.t1
JADLZN010003582.1	AUGUSTUS	stop_codon	628953	628955	.	+	0	Parent=g104.t1
JADLZN010003582.1	AUGUSTUS	protein_match	619992	620075	9.06	+	0	ID=pp.g104.t1.fz_finz;Target=fz_finz 1 28;Target_start=0;
JADLZN010003582.1	AUGUSTUS	protein_match	620076	620076	1	+	0	ID=pp.g104.t1.fz_linker;Target=fz_linker 1 1;Target_start=28;
JADLZN010003582.1	AUGUSTUS	protein_match	623736	623888	1.7	+	1	ID=pp.g104.t1.fz_linker;Target=fz_linker 1 52;Target_start=27;
JADLZN010003582.1	AUGUSTUS	protein_match	624132	624133	1	+	2	ID=pp.g104.t1.fz_linker;Target=fz_linker 52 52;Target_start=28;
JADLZN010003582.1	AUGUSTUS	protein_match	624134	624595	3.38	+	0	ID=pp.g104.t1.fz_znf;Target=fz_znf 1 154;Target_start=80;
JADLZN010003582.1	AUGUSTUS	protein_match	624759	624785	2.5	+	2	ID=pp.g104.t1.fz_znf;Target=fz_znf 155 164;Target_start=79;
JADLZN010003582.1	AUGUSTUS	protein_match	624867	624954	2.21	+	2	ID=pp.g104.t1.fz_znf;Target=fz_znf 164 193;Target_start=79;
JADLZN010003582.1	AUGUSTUS	protein_match	625281	625291	0.929	+	2	ID=pp.g104.t1.fz_znf;Target=fz_znf 193 196;Target_start=80;
JADLZN010003582.1	AUGUSTUS	interblock_region	625292	625293	.	+	0	ID=pp.g104.t1.iBR3
JADLZN010003582.1	AUGUSTUS	interblock_region	625859	625937	.	+	1	ID=pp.g104.t1.iBR3
JADLZN010003582.1	AUGUSTUS	interblock_region	628824	628955	.	+	0	ID=pp.g104.t1.iBR3
# protein sequence = [MPFIKEESEDVKIEEAFRVKHEDIEEQTDLMLLKEENQELNEKEDKDEKHDFMAEEKAFSCSETKKTLSRKKAKKAAT
# QESPFSCQQCGKSFNRKGSLKVHMRIHTGENPFTCQECGKGFIRKASLKSHMRVHTGEKPFTCPQCGTSFKHKGTLNAHMRIHTGEKPYTCPQCGKSF
# RFTVTLSHHMRIHSRENRFMSSVWKEFHIQESSQESCKDPFGREAFHVPSLWKDLHKQRSHLKIHLCSHADVRPYSCSFCRKSFKWLSSLKWHQETWG
# GDGNDSSTGCSTGGKVHNRAGGGGRIIGVDPSGTVLYVLEFLNALARDPEEKRVAVVQSGGNKSVDKFLSIM]
# sequence of block fz_finz       0 [MPFIKEESEDVKIEEAFRVKHEDIEEQT] 28
# sequence of block fz_linker    28 [DLMLLKEENQELNEKEDKDEKHDFMAEEKAFSCSETKKTLSRKKAKKAATQE] 80
# sequence of block fz_znf       80 [SPFSCQQCGKSFNRKGSLKVHMRIHTGENPFTCQECGKGFIRKASLKSHMRVHTGEKPFTCPQCGTSFKHKGTLNAHMRIHTGEKPYTCPQCGKSFRFTVTLSHHMRIHSRENRFMSSVWKEFHIQESSQESCKDPFGREAFHVPSLWKDLHKQRSHLKIHLCSHADVRPYSCSFCRKSFKWLSSLKWHQETWGGD] 276
# Evidence for and against this transcript:
# % of transcript supported by hints (any source): 0
# CDS exons: 0/8
# CDS introns: 0/7
# 5'UTR exons and introns: 0/0
# 3'UTR exons and introns: 0/0
# hint groups fully obeyed: 38
#     RM:  38
# incompatible hint groups: 2
#     RM:   2
# end gene g104
###
# start gene g105
JADLZN010003582.1	AUGUSTUS	gene	641168	651713	1	+	.	ID=g105
JADLZN010003582.1	AUGUSTUS	transcript	641168	651713	.	+	.	ID=g105.t1;Parent=g105
JADLZN010003582.1	AUGUSTUS	start_codon	641168	641170	.	+	0	Parent=g105.t1
JADLZN010003582.1	AUGUSTUS	CDS	641168	641252	.	+	0	ID=g105.t1.cds;Parent=g105.t1
JADLZN010003582.1	AUGUSTUS	CDS	648916	649773	.	+	2	ID=g105.t1.cds;Parent=g105.t1
JADLZN010003582.1	AUGUSTUS	CDS	651613	651710	.	+	2	ID=g105.t1.cds;Parent=g105.t1
JADLZN010003582.1	AUGUSTUS	stop_codon	651711	651713	.	+	0	Parent=g105.t1
JADLZN010003582.1	AUGUSTUS	protein_match	641168	641251	8.08	+	0	ID=pp.g105.t1.fz_finz;Target=fz_finz 1 28;Target_start=0;
JADLZN010003582.1	AUGUSTUS	protein_match	641252	641252	1	+	0	ID=pp.g105.t1.fz_linker;Target=fz_linker 1 1;Target_start=28;
JADLZN010003582.1	AUGUSTUS	protein_match	648916	649070	1.61	+	2	ID=pp.g105.t1.fz_linker;Target=fz_linker 1 52;Target_start=28;
JADLZN010003582.1	AUGUSTUS	protein_match	649107	649694	5.82	+	0	ID=pp.g105.t1.fz_znf;Target=fz_znf 1 196;Target_start=92;
JADLZN010003582.1	AUGUSTUS	interblock_region	649071	649106	.	+	0	ID=pp.g105.t1.iBR2
JADLZN010003582.1	AUGUSTUS	interblock_region	649695	649773	.	+	0	ID=pp.g105.t1.iBR3
JADLZN010003582.1	AUGUSTUS	interblock_region	651613	651713	.	+	2	ID=pp.g105.t1.iBR3
# protein sequence = [MAFIKEESEDTRIEEAFSVKQEETEEQTDLMVPKEESEELNEMEVSTETEKISSRKKSKTTKSKHPFICPQCGKRFTQ
# KAHLKVHIRSHTGEKPFTCKLCGKSFTRKENLKIHMRIHTGEKPFLCGQCGKSFRCKETLNSHMRVHSEETHFRCHQCGRGFRLKKNLKTHMRVHSGE
# KPYSCHHCGKRFVHKGSHKNHMNIHTGERLFMCAQCGTCFKYKATLNAHMRDHTGESPFTCKLCERSFSQRGNLKTHMRIHTGEQPFKCEQCGKSFRR
# KETLDSHMRVHTGENPYSCKVCGNGFSLKGSLNTHMKIHTVKECPGKHVFRCRRSNYASTEPDTDIFAVTGTT]
# sequence of block fz_finz       0 [MAFIKEESEDTRIEEAFSVKQEETEEQT] 28
# sequence of block fz_linker    28 [DLMVPKEESEELNEMEVSTETEKISSRKKSKTTKSKHPFICPQCGKRFTQKA] 80
# sequence of block fz_znf       92 [KPFTCKLCGKSFTRKENLKIHMRIHTGEKPFLCGQCGKSFRCKETLNSHMRVHSEETHFRCHQCGRGFRLKKNLKTHMRVHSGEKPYSCHHCGKRFVHKGSHKNHMNIHTGERLFMCAQCGTCFKYKATLNAHMRDHTGESPFTCKLCERSFSQRGNLKTHMRIHTGEQPFKCEQCGKSFRRKETLDSHMRVHTGE] 288
# Evidence for and against this transcript:
# % of transcript supported by hints (any source): 0
# CDS exons: 0/3
# CDS introns: 0/2
# 5'UTR exons and introns: 0/0
# 3'UTR exons and introns: 0/0
# hint groups fully obeyed: 43
#     RM:  43
# incompatible hint groups: 2
#     RM:   2
# end gene g105
###
# start gene g106
JADLZN010003582.1	AUGUSTUS	gene	660375	674780	1	+	.	ID=g106
JADLZN010003582.1	AUGUSTUS	transcript	660375	674780	.	+	.	ID=g106.t1;Parent=g106
JADLZN010003582.1	AUGUSTUS	start_codon	660375	660377	.	+	0	Parent=g106.t1
JADLZN010003582.1	AUGUSTUS	CDS	660375	660512	.	+	0	ID=g106.t1.cds;Parent=g106.t1
JADLZN010003582.1	AUGUSTUS	CDS	661397	661433	.	+	0	ID=g106.t1.cds;Parent=g106.t1
JADLZN010003582.1	AUGUSTUS	CDS	668374	668655	.	+	2	ID=g106.t1.cds;Parent=g106.t1
JADLZN010003582.1	AUGUSTUS	CDS	668738	668928	.	+	2	ID=g106.t1.cds;Parent=g106.t1
JADLZN010003582.1	AUGUSTUS	CDS	669017	669067	.	+	0	ID=g106.t1.cds;Parent=g106.t1
JADLZN010003582.1	AUGUSTUS	CDS	669390	669398	.	+	0	ID=g106.t1.cds;Parent=g106.t1
JADLZN010003582.1	AUGUSTUS	CDS	669491	669626	.	+	0	ID=g106.t1.cds;Parent=g106.t1
JADLZN010003582.1	AUGUSTUS	CDS	674701	674777	.	+	2	ID=g106.t1.cds;Parent=g106.t1
JADLZN010003582.1	AUGUSTUS	stop_codon	674778	674780	.	+	0	Parent=g106.t1
JADLZN010003582.1	AUGUSTUS	protein_match	660375	660458	7.53	+	0	ID=pp.g106.t1.fz_finz;Target=fz_finz 1 28;Target_start=0;
JADLZN010003582.1	AUGUSTUS	protein_match	660459	660512	1.19	+	0	ID=pp.g106.t1.fz_linker;Target=fz_linker 1 18;Target_start=28;
JADLZN010003582.1	AUGUSTUS	protein_match	661397	661433	0.962	+	2	ID=pp.g106.t1.fz_linker;Target=fz_linker 19 31;Target_start=27;
JADLZN010003582.1	AUGUSTUS	protein_match	668374	668438	0.952	+	2	ID=pp.g106.t1.fz_linker;Target=fz_linker 31 52;Target_start=28;
JADLZN010003582.1	AUGUSTUS	protein_match	668466	668655	1.88	+	0	ID=pp.g106.t1.fz_znf;Target=fz_znf 1 64;Target_start=89;
JADLZN010003582.1	AUGUSTUS	protein_match	668738	668928	6.35	+	1	ID=pp.g106.t1.fz_znf;Target=fz_znf 64 128;Target_start=88;
JADLZN010003582.1	AUGUSTUS	protein_match	669017	669067	2.52	+	2	ID=pp.g106.t1.fz_znf;Target=fz_znf 128 145;Target_start=88;
JADLZN010003582.1	AUGUSTUS	protein_match	669390	669398	4.9	+	2	ID=pp.g106.t1.fz_znf;Target=fz_znf 145 148;Target_start=88;
JADLZN010003582.1	AUGUSTUS	protein_match	669491	669626	1.99	+	2	ID=pp.g106.t1.fz_znf;Target=fz_znf 148 193;Target_start=88;
JADLZN010003582.1	AUGUSTUS	protein_match	674701	674711	1.11	+	2	ID=pp.g106.t1.fz_znf;Target=fz_znf 193 196;Target_start=89;
JADLZN010003582.1	AUGUSTUS	interblock_region	668439	668465	.	+	0	ID=pp.g106.t1.iBR2
JADLZN010003582.1	AUGUSTUS	interblock_region	674712	674780	.	+	0	ID=pp.g106.t1.iBR3
# protein sequence = [MAFIKEESDDLRIDEAFRVKHEDIEEQTGWFPFSKLKSSDPYQNRNTNTNAAFKEKVRNLVALKEEHEVLNEMKEEDH
# DFVTEEKSFSCSQNENTSARNLAQNSGTLNSHLREASREKAFKCQQCERSFQLNKHLKNHMRIHAEDKPFTCRHLQNAFTYKRNLDLHMRVHTGENPY
# TCKLCGKSFSQKGNLKYHMRVHTGEKPFTCDQCGRSFSYKKDRRNHVQPHIGEKPFHKQHCNKKFLLPSHLQIHLKSHADVRPYSCSFCRKSFKWFAY
# FKLHQKARSRVSAQKHREHEYQGNSECALYLQL]
# sequence of block fz_finz       0 [MAFIKEESDDLRIDEAFRVKHEDIEEQT] 28
# sequence of block fz_linker    28 [GWFPFSKLKSSDPYQNRNTNTNAAFKEKVRNLVALKEEHEVLNEMKEEDHDF] 80
# sequence of block fz_znf       89 [SQNENTSARNLAQNSGTLNSHLREASREKAFKCQQCERSFQLNKHLKNHMRIHAEDKPFTCRHLQNAFTYKRNLDLHMRVHTGENPYTCKLCGKSFSQKGNLKYHMRVHTGEKPFTCDQCGRSFSYKKDRRNHVQPHIGEKPFHKQHCNKKFLLPSHLQIHLKSHADVRPYSCSFCRKSFKWFAYFKLHQKARSRV] 285
# Evidence for and against this transcript:
# % of transcript supported by hints (any source): 0
# CDS exons: 0/8
# CDS introns: 0/7
# 5'UTR exons and introns: 0/0
# 3'UTR exons and introns: 0/0
# hint groups fully obeyed: 58
#     RM:  58
# incompatible hint groups: 4
#     RM:   4
# end gene g106
###
#
# ----- prediction on sequence number 52 (length = 22406, name = JADLZN010003880.1:24700-47106) -----
#
# Predicted genes for sequence number 52 on both strands
# (none)
#
# ----- prediction on sequence number 53 (length = 49587, name = JADLZN010003924.1:236126-285713) -----
#
# Predicted genes for sequence number 53 on both strands
# start gene g107
JADLZN010003924.1	AUGUSTUS	gene	236171	263683	1	+	.	ID=g107
JADLZN010003924.1	AUGUSTUS	transcript	236171	263683	.	+	.	ID=g107.t1;Parent=g107
JADLZN010003924.1	AUGUSTUS	start_codon	236171	236173	.	+	0	Parent=g107.t1
JADLZN010003924.1	AUGUSTUS	CDS	236171	236175	.	+	0	ID=g107.t1.cds;Parent=g107.t1
JADLZN010003924.1	AUGUSTUS	CDS	251122	251288	.	+	1	ID=g107.t1.cds;Parent=g107.t1
JADLZN010003924.1	AUGUSTUS	CDS	253969	254062	.	+	2	ID=g107.t1.cds;Parent=g107.t1
JADLZN010003924.1	AUGUSTUS	CDS	255249	255292	.	+	1	ID=g107.t1.cds;Parent=g107.t1
JADLZN010003924.1	AUGUSTUS	CDS	262845	263680	.	+	2	ID=g107.t1.cds;Parent=g107.t1
JADLZN010003924.1	AUGUSTUS	stop_codon	263681	263683	.	+	0	Parent=g107.t1
JADLZN010003924.1	AUGUSTUS	protein_match	236171	236175	39.1	+	0	ID=pp.g107.t1.fz_finz;Target=fz_finz 1 2;Target_start=0;
JADLZN010003924.1	AUGUSTUS	protein_match	251122	251200	2.72	+	1	ID=pp.g107.t1.fz_finz;Target=fz_finz 2 28;Target_start=0;
JADLZN010003924.1	AUGUSTUS	protein_match	251201	251288	1.48	+	0	ID=pp.g107.t1.fz_linker;Target=fz_linker 1 30;Target_start=28;
JADLZN010003924.1	AUGUSTUS	protein_match	253969	254036	0.964	+	2	ID=pp.g107.t1.fz_linker;Target=fz_linker 30 52;Target_start=28;
JADLZN010003924.1	AUGUSTUS	protein_match	262988	263575	5.57	+	0	ID=pp.g107.t1.fz_znf;Target=fz_znf 1 196;Target_start=151;
JADLZN010003924.1	AUGUSTUS	interblock_region	254037	254062	.	+	0	ID=pp.g107.t1.iBR2
JADLZN010003924.1	AUGUSTUS	interblock_region	255249	255292	.	+	1	ID=pp.g107.t1.iBR2
JADLZN010003924.1	AUGUSTUS	interblock_region	262845	262987	.	+	2	ID=pp.g107.t1.iBR2
JADLZN010003924.1	AUGUSTUS	interblock_region	263576	263683	.	+	0	ID=pp.g107.t1.iBR3
# protein sequence = [MXVVRASKANMEISETFRVKHEDTEEQTEIGLIEEDSEDMKIEETFRVKQEDTEEQTVTKSPAVEKTLSTETLVPGMH
# RKPFASLDSSGVGYRSHFNWYGTGIDLMPLKEEIQELDVKIEKDLDEKHHDLRTGEKSKKATSRKSAQKTGARSHFTCQQCGKSFTRKENLKVHTRIH
# TGEKPYTCQQCGKCFIRKGGLKNHMRKHTGEKPYTCLHCGKCFKHKAAMNVHVRIHTGEKPFVCARCGMNFRCKVNLDYHMKIHSRDNCFLCHQCETS
# FTDTNHLKNHVTTHIGEEPFMCHHCGMSCTTKTNLKVHIRVHTGERPFTCQQCGKTFNEKGNLNVHMRVHTGEKPYSCLQCDKSFTSQRNLKRHLQAH
# SGKKLQFSSR]
# sequence of block fz_finz       0 [MXVVRASKANMEISETFRVKHEDTEEQT] 28
# sequence of block fz_linker    28 [EIGLIEEDSEDMKIEETFRVKQEDTEEQTVTKSPAVEKTLSTETLVPGMHRK] 80
# sequence of block fz_znf      151 [SHFTCQQCGKSFTRKENLKVHTRIHTGEKPYTCQQCGKCFIRKGGLKNHMRKHTGEKPYTCLHCGKCFKHKAAMNVHVRIHTGEKPFVCARCGMNFRCKVNLDYHMKIHSRDNCFLCHQCETSFTDTNHLKNHVTTHIGEEPFMCHHCGMSCTTKTNLKVHIRVHTGERPFTCQQCGKTFNEKGNLNVHMRVHTGE] 347
# Evidence for and against this transcript:
# % of transcript supported by hints (any source): 0
# CDS exons: 0/5
# CDS introns: 0/4
# 5'UTR exons and introns: 0/0
# 3'UTR exons and introns: 0/0
# hint groups fully obeyed: 181
#     RM: 181
# incompatible hint groups: 4
#     RM:   4
# end gene g107
###
# start gene g108
JADLZN010003924.1	AUGUSTUS	gene	270645	283604	1	+	.	ID=g108
JADLZN010003924.1	AUGUSTUS	transcript	270645	283604	.	+	.	ID=g108.t1;Parent=g108
JADLZN010003924.1	AUGUSTUS	start_codon	270645	270647	.	+	0	Parent=g108.t1
JADLZN010003924.1	AUGUSTUS	CDS	270645	270698	.	+	0	ID=g108.t1.cds;Parent=g108.t1
JADLZN010003924.1	AUGUSTUS	CDS	275207	275220	.	+	0	ID=g108.t1.cds;Parent=g108.t1
JADLZN010003924.1	AUGUSTUS	CDS	277170	277179	.	+	1	ID=g108.t1.cds;Parent=g108.t1
JADLZN010003924.1	AUGUSTUS	CDS	281147	281153	.	+	0	ID=g108.t1.cds;Parent=g108.t1
JADLZN010003924.1	AUGUSTUS	CDS	282527	282802	.	+	2	ID=g108.t1.cds;Parent=g108.t1
JADLZN010003924.1	AUGUSTUS	CDS	282952	283601	.	+	2	ID=g108.t1.cds;Parent=g108.t1
JADLZN010003924.1	AUGUSTUS	stop_codon	283602	283604	.	+	0	Parent=g108.t1
JADLZN010003924.1	AUGUSTUS	protein_match	270645	270698	11	+	0	ID=pp.g108.t1.fz_finz;Target=fz_finz 1 18;Target_start=0;
JADLZN010003924.1	AUGUSTUS	protein_match	275207	275220	1.48	+	2	ID=pp.g108.t1.fz_finz;Target=fz_finz 19 23;Target_start=0;
JADLZN010003924.1	AUGUSTUS	protein_match	277170	277179	2.38	+	0	ID=pp.g108.t1.fz_finz;Target=fz_finz 24 27;Target_start=0;
JADLZN010003924.1	AUGUSTUS	protein_match	281147	281152	0.671	+	0	ID=pp.g108.t1.fz_finz;Target=fz_finz 27 28;Target_start=0;
JADLZN010003924.1	AUGUSTUS	protein_match	281153	281153	1	+	0	ID=pp.g108.t1.fz_linker;Target=fz_linker 1 1;Target_start=28;
JADLZN010003924.1	AUGUSTUS	protein_match	282527	282681	1.86	+	2	ID=pp.g108.t1.fz_linker;Target=fz_linker 1 52;Target_start=28;
JADLZN010003924.1	AUGUSTUS	protein_match	283011	283598	4.44	+	0	ID=pp.g108.t1.fz_znf;Target=fz_znf 1 196;Target_start=140;
JADLZN010003924.1	AUGUSTUS	interblock_region	282682	282802	.	+	0	ID=pp.g108.t1.iBR2
JADLZN010003924.1	AUGUSTUS	interblock_region	282952	283010	.	+	2	ID=pp.g108.t1.iBR2
JADLZN010003924.1	AUGUSTUS	interblock_region	283599	283604	.	+	0	ID=pp.g108.t1.iBR3
# protein sequence = [MEFIKEESEDMKIEETFRLKCKREERTVNLIALKEESQEMNEVEVKDWCEKHHDFITGGKSTQTEKTSSENRAQKNKS
# NSCFTCHQCGKSFSQKQNIKVHMRIHTGEKPFTCTQCGQSFTLWTEFHERKPLMTNKNQLEESFILPKHCGQSFTQKGNLNAHMRIHTGEKPFTCKQC
# GKSFSRKECLQTHLRIHIGEKSFKCILCGKKFISKVNLYQHMKIHSSENCFVCLQCGMSFIDGKQLKDHVKIHIGEKPFMCHHCGKTCINKSILKAHI
# RGHTGEKPFSCPQCGKRFTQKPNFEVHMRIHTGERPFTCLWCEESFTYERDLNHHLLTHSGKQ]
# sequence of block fz_finz       0 [MEFIKEESEDMKIEETFRLKCKREERTV] 28
# sequence of block fz_linker    28 [NLIALKEESQEMNEVEVKDWCEKHHDFITGGKSTQTEKTSSENRAQKNKSNS] 80
# sequence of block fz_znf      140 [SFILPKHCGQSFTQKGNLNAHMRIHTGEKPFTCKQCGKSFSRKECLQTHLRIHIGEKSFKCILCGKKFISKVNLYQHMKIHSSENCFVCLQCGMSFIDGKQLKDHVKIHIGEKPFMCHHCGKTCINKSILKAHIRGHTGEKPFSCPQCGKRFTQKPNFEVHMRIHTGERPFTCLWCEESFTYERDLNHHLLTHSGK] 336
# Evidence for and against this transcript:
# % of transcript supported by hints (any source): 0
# CDS exons: 0/6
# CDS introns: 0/5
# 5'UTR exons and introns: 0/0
# 3'UTR exons and introns: 0/0
# hint groups fully obeyed: 68
#     RM:  68
# incompatible hint groups: 5
#     RM:   5
# end gene g108
###
#
# ----- prediction on sequence number 54 (length = 19185, name = JADLZN010003924.1:290434-309619) -----
#
# Predicted genes for sequence number 54 on both strands
# start gene g109
JADLZN010003924.1	AUGUSTUS	gene	294502	305514	1	-	.	ID=g109
JADLZN010003924.1	AUGUSTUS	transcript	294502	305514	.	-	.	ID=g109.t1;Parent=g109
JADLZN010003924.1	AUGUSTUS	stop_codon	294502	294504	.	-	0	Parent=g109.t1
JADLZN010003924.1	AUGUSTUS	CDS	294505	294584	.	-	2	ID=g109.t1.cds;Parent=g109.t1
JADLZN010003924.1	AUGUSTUS	CDS	297866	298853	.	-	0	ID=g109.t1.cds;Parent=g109.t1
JADLZN010003924.1	AUGUSTUS	CDS	302951	302966	.	-	1	ID=g109.t1.cds;Parent=g109.t1
JADLZN010003924.1	AUGUSTUS	CDS	305399	305514	.	-	0	ID=g109.t1.cds;Parent=g109.t1
JADLZN010003924.1	AUGUSTUS	start_codon	305512	305514	.	-	0	Parent=g109.t1
JADLZN010003924.1	AUGUSTUS	protein_match	298140	298727	5.91	-	0	ID=pp.g109.t1.fz_znf;Target=fz_znf 1 196;Target_start=86;
JADLZN010003924.1	AUGUSTUS	protein_match	298746	298853	1.29	-	0	ID=pp.g109.t1.fz_linker;Target=fz_linker 17 52;Target_start=28;
JADLZN010003924.1	AUGUSTUS	protein_match	302951	302966	1.1	-	1	ID=pp.g109.t1.fz_linker;Target=fz_linker 11 16;Target_start=28;
JADLZN010003924.1	AUGUSTUS	protein_match	305399	305430	1.16	-	0	ID=pp.g109.t1.fz_linker;Target=fz_linker 1 11;Target_start=28;
JADLZN010003924.1	AUGUSTUS	protein_match	305431	305514	4.68	-	0	ID=pp.g109.t1.fz_finz;Target=fz_finz 1 28;Target_start=0;
JADLZN010003924.1	AUGUSTUS	interblock_region	294502	294584	.	-	2	ID=pp.g109.t1.iBR3
JADLZN010003924.1	AUGUSTUS	interblock_region	297866	298139	.	-	0	ID=pp.g109.t1.iBR3
JADLZN010003924.1	AUGUSTUS	interblock_region	298728	298745	.	-	0	ID=pp.g109.t1.iBR2
# protein sequence = [MAFIKEESEDVRIVEIFSMKQEVTATQKDVVAFAKLIKIPGETKTHINSHMNGHTGEKPFTCDQCGKSFRHKVTLNSH
# TKREHSGEKGFKCHQCGESFSCKGSLKTHERLHTAETPFTCKQCGKSFSYKAHLDSHMRSHTGEKPFTCKLCGNSFSHKGNLKSHMRIHTGEKPFPCD
# QCGKSFRHKATLDSHMKIHTGESSYTCKLCEKSFSYKATFNAHMRSHTGERPFTCKLCGKSFSIKGNLTAHMKTHTGEKPFMCAQCGKSFTREKTLTC
# HMRLHSREDRFNCLQCGKRFPDKRHLNWHLKIHSRETSFKCKDCGKSFRFKGNLKTHMRIHTGEKPFTCTHCRKSFSQNITLQIHTRLHTGEKPFTCL
# QCADCSHDDPCPQPKAFTMGTNTMKLDL]
# sequence of block fz_znf       86 [KGFKCHQCGESFSCKGSLKTHERLHTAETPFTCKQCGKSFSYKAHLDSHMRSHTGEKPFTCKLCGNSFSHKGNLKSHMRIHTGEKPFPCDQCGKSFRHKATLDSHMKIHTGESSYTCKLCEKSFSYKATFNAHMRSHTGERPFTCKLCGKSFSIKGNLTAHMKTHTGEKPFMCAQCGKSFTREKTLTCHMRLHSRE] 282
# sequence of block fz_linker    28 [DVVAFAKLIKIPGETKTHINSHMNGHTGEKPFTCDQCGKSFRHKVTLNSHTK] 80
# sequence of block fz_finz       0 [MAFIKEESEDVRIVEIFSMKQEVTATQK] 28
# Evidence for and against this transcript:
# % of transcript supported by hints (any source): 0
# CDS exons: 0/4
# CDS introns: 0/3
# 5'UTR exons and introns: 0/0
# 3'UTR exons and introns: 0/0
# hint groups fully obeyed: 69
#     RM:  69
# incompatible hint groups: 0
# end gene g109
###
#
# ----- prediction on sequence number 55 (length = 30083, name = JADLZN010003945.1:197796-227879) -----
#
# Predicted genes for sequence number 55 on both strands
# start gene g110
JADLZN010003945.1	AUGUSTUS	gene	212796	225605	1	+	.	ID=g110
JADLZN010003945.1	AUGUSTUS	transcript	212796	225605	.	+	.	ID=g110.t1;Parent=g110
JADLZN010003945.1	AUGUSTUS	start_codon	212796	212798	.	+	0	Parent=g110.t1
JADLZN010003945.1	AUGUSTUS	CDS	212796	212880	.	+	0	ID=g110.t1.cds;Parent=g110.t1
JADLZN010003945.1	AUGUSTUS	CDS	224592	224727	.	+	2	ID=g110.t1.cds;Parent=g110.t1
JADLZN010003945.1	AUGUSTUS	CDS	224773	225017	.	+	1	ID=g110.t1.cds;Parent=g110.t1
JADLZN010003945.1	AUGUSTUS	CDS	225093	225288	.	+	2	ID=g110.t1.cds;Parent=g110.t1
JADLZN010003945.1	AUGUSTUS	CDS	225371	225602	.	+	1	ID=g110.t1.cds;Parent=g110.t1
JADLZN010003945.1	AUGUSTUS	stop_codon	225603	225605	.	+	0	Parent=g110.t1
JADLZN010003945.1	AUGUSTUS	protein_match	212796	212879	7.37	+	0	ID=pp.g110.t1.fz_finz;Target=fz_finz 1 28;Target_start=0;
JADLZN010003945.1	AUGUSTUS	protein_match	212880	212880	1	+	0	ID=pp.g110.t1.fz_linker;Target=fz_linker 1 1;Target_start=28;
JADLZN010003945.1	AUGUSTUS	protein_match	224592	224727	1.81	+	1	ID=pp.g110.t1.fz_linker;Target=fz_linker 1 46;Target_start=27;
JADLZN010003945.1	AUGUSTUS	protein_match	224773	224791	1.24	+	1	ID=pp.g110.t1.fz_linker;Target=fz_linker 46 52;Target_start=28;
JADLZN010003945.1	AUGUSTUS	protein_match	224828	225017	6.87	+	0	ID=pp.g110.t1.fz_znf;Target=fz_znf 1 64;Target_start=92;
JADLZN010003945.1	AUGUSTUS	protein_match	225093	225288	2.89	+	1	ID=pp.g110.t1.fz_znf;Target=fz_znf 64 129;Target_start=91;
JADLZN010003945.1	AUGUSTUS	protein_match	225371	225572	3.29	+	1	ID=pp.g110.t1.fz_znf;Target=fz_znf 129 196;Target_start=92;
JADLZN010003945.1	AUGUSTUS	interblock_region	224792	224827	.	+	0	ID=pp.g110.t1.iBR2
JADLZN010003945.1	AUGUSTUS	interblock_region	225573	225605	.	+	0	ID=pp.g110.t1.iBR3
# protein sequence = [MAFIKEESEDFRIEEVFSLKQEDAEEQTGLLVLKEENKDLNEMEQTDQYKKKHDSINGEKATTTKTTSVRKRAQNFGE
# KEKLKMHVTVHTGERPFPCQQCGKSFAHQGAFKRHMRTHSGDKPFTCQQCGNCFTQKGHLKNHVRTHSGEKPFTCQQLGKRFTQKGTLHSHMIIHTGE
# KPYTCEQCGKSFNQKGNFNKHMSSHRREALLLRVLWEEIHTYIHPLKCHKIRHTGKKPFKCDQCGRRFIRKISLKYHMKTHSAEKCCKCAQCGRSFSH
# KASLNAHMSKEHTREKPVGRASHK]
# sequence of block fz_finz       0 [MAFIKEESEDFRIEEVFSLKQEDAEEQT] 28
# sequence of block fz_linker    28 [GLLVLKEENKDLNEMEQTDQYKKKHDSINGEKATTTKTTSVRKRAQNFGEKE] 80
# sequence of block fz_znf       92 [RPFPCQQCGKSFAHQGAFKRHMRTHSGDKPFTCQQCGNCFTQKGHLKNHVRTHSGEKPFTCQQLGKRFTQKGTLHSHMIIHTGEKPYTCEQCGKSFNQKGNFNKHMSSHRREALLLRVLWEEIHTYIHPLKCHKIRHTGKKPFKCDQCGRRFIRKISLKYHMKTHSAEKCCKCAQCGRSFSHKASLNAHMSKEHTR] 288
# Evidence for and against this transcript:
# % of transcript supported by hints (any source): 0
# CDS exons: 0/5
# CDS introns: 0/4
# 5'UTR exons and introns: 0/0
# 3'UTR exons and introns: 0/0
# hint groups fully obeyed: 71
#     RM:  71
# incompatible hint groups: 3
#     RM:   3
# end gene g110
###
#
# ----- prediction on sequence number 56 (length = 30077, name = JADLZN010004159.1:104992-135069) -----
#
# Predicted genes for sequence number 56 on both strands
# (none)
#
# ----- prediction on sequence number 57 (length = 30083, name = JADLZN010004278.1:18730-48813) -----
#
# Predicted genes for sequence number 57 on both strands
# start gene g111
JADLZN010004278.1	AUGUSTUS	gene	25063	33813	1	-	.	ID=g111
JADLZN010004278.1	AUGUSTUS	transcript	25063	33813	.	-	.	ID=g111.t1;Parent=g111
JADLZN010004278.1	AUGUSTUS	stop_codon	25063	25065	.	-	0	Parent=g111.t1
JADLZN010004278.1	AUGUSTUS	CDS	25066	26206	.	-	1	ID=g111.t1.cds;Parent=g111.t1
JADLZN010004278.1	AUGUSTUS	CDS	26624	26672	.	-	2	ID=g111.t1.cds;Parent=g111.t1
JADLZN010004278.1	AUGUSTUS	CDS	33729	33813	.	-	0	ID=g111.t1.cds;Parent=g111.t1
JADLZN010004278.1	AUGUSTUS	start_codon	33811	33813	.	-	0	Parent=g111.t1
JADLZN010004278.1	AUGUSTUS	protein_match	25090	25677	7.03	-	0	ID=pp.g111.t1.fz_znf;Target=fz_znf 1 196;Target_start=221;
JADLZN010004278.1	AUGUSTUS	protein_match	26101	26206	1.39	-	1	ID=pp.g111.t1.fz_linker;Target=fz_linker 17 52;Target_start=28;
JADLZN010004278.1	AUGUSTUS	protein_match	26624	26672	1.18	-	2	ID=pp.g111.t1.fz_linker;Target=fz_linker 1 17;Target_start=28;
JADLZN010004278.1	AUGUSTUS	protein_match	33729	33729	1	-	0	ID=pp.g111.t1.fz_linker;Target=fz_linker 1 1;Target_start=28;
JADLZN010004278.1	AUGUSTUS	protein_match	33730	33813	4.89	-	0	ID=pp.g111.t1.fz_finz;Target=fz_finz 1 28;Target_start=0;
JADLZN010004278.1	AUGUSTUS	interblock_region	25063	25089	.	-	0	ID=pp.g111.t1.iBR3
JADLZN010004278.1	AUGUSTUS	interblock_region	25678	26100	.	-	0	ID=pp.g111.t1.iBR2
# protein sequence = [MAVIKEETEDFRIEEVFRLKPEDFEELTAFKEEKEVLNEVEEKDQHLRIHTGEKLYTCHQCGKSFDQNENFKIHMRIH
# IGENPLACQQCGVSFRKKWILKRHLRIHTGEKPFICSQCGKSFTCKQNLDVHMSIHTGERPFTCQQCGKSFKRKGNFKYHMRIHTGEKPYSCPQCGVS
# FTQKGILNRDMKIRTVEKPYTCPQCGKGFHQHRNLKLHMKVHTVERPFTCQQCGKCFKRKGNLNYHMSVHTGESHFTCQHCGLSFTQIGSLNRHMRIH
# TGEKPYSCSQCGKCFDQHGNLKVHIRIHTGEKPYSCSQCGKSFDQHGNFKIHMKIHTGENPFTCQQCGKSFNRKGNLKYHMRIHTREKTYTCHQCGKS
# FDQNEKLKVHMRIHTGERPFTCKQCGKRFKRKGNLDYHMSVHTGVNSSTTSVE]
# sequence of block fz_znf      221 [RPFTCQQCGKCFKRKGNLNYHMSVHTGESHFTCQHCGLSFTQIGSLNRHMRIHTGEKPYSCSQCGKCFDQHGNLKVHIRIHTGEKPYSCSQCGKSFDQHGNFKIHMKIHTGENPFTCQQCGKSFNRKGNLKYHMRIHTREKTYTCHQCGKSFDQNEKLKVHMRIHTGERPFTCKQCGKRFKRKGNLDYHMSVHTGV] 417
# sequence of block fz_linker    28 [AFKEEKEVLNEVEEKDQHLRIHTGEKLYTCHQCGKSFDQNENFKIHMRIHIG] 80
# sequence of block fz_finz       0 [MAVIKEETEDFRIEEVFRLKPEDFEELT] 28
# Evidence for and against this transcript:
# % of transcript supported by hints (any source): 0
# CDS exons: 0/3
# CDS introns: 0/2
# 5'UTR exons and introns: 0/0
# 3'UTR exons and introns: 0/0
# hint groups fully obeyed: 51
#     RM:  51
# incompatible hint groups: 0
# end gene g111
###
# start gene g112
JADLZN010004278.1	AUGUSTUS	gene	41322	44727	1	-	.	ID=g112
JADLZN010004278.1	AUGUSTUS	transcript	41322	44727	.	-	.	ID=g112.t1;Parent=g112
JADLZN010004278.1	AUGUSTUS	stop_codon	41322	41324	.	-	0	Parent=g112.t1
JADLZN010004278.1	AUGUSTUS	CDS	41325	42194	.	-	0	ID=g112.t1.cds;Parent=g112.t1
JADLZN010004278.1	AUGUSTUS	CDS	42416	42446	.	-	1	ID=g112.t1.cds;Parent=g112.t1
JADLZN010004278.1	AUGUSTUS	CDS	42562	42594	.	-	1	ID=g112.t1.cds;Parent=g112.t1
JADLZN010004278.1	AUGUSTUS	CDS	43149	43162	.	-	0	ID=g112.t1.cds;Parent=g112.t1
JADLZN010004278.1	AUGUSTUS	CDS	43245	43254	.	-	1	ID=g112.t1.cds;Parent=g112.t1
JADLZN010004278.1	AUGUSTUS	CDS	44708	44727	.	-	0	ID=g112.t1.cds;Parent=g112.t1
JADLZN010004278.1	AUGUSTUS	start_codon	44725	44727	.	-	0	Parent=g112.t1
JADLZN010004278.1	AUGUSTUS	protein_match	41460	42047	7.16	-	0	ID=pp.g112.t1.fz_znf;Target=fz_znf 1 196;Target_start=85;
JADLZN010004278.1	AUGUSTUS	protein_match	42063	42194	1.22	-	0	ID=pp.g112.t1.fz_linker;Target=fz_linker 9 52;Target_start=28;
JADLZN010004278.1	AUGUSTUS	protein_match	42416	42439	1.24	-	0	ID=pp.g112.t1.fz_linker;Target=fz_linker 1 8;Target_start=28;
JADLZN010004278.1	AUGUSTUS	protein_match	42440	42446	2.08	-	1	ID=pp.g112.t1.fz_finz;Target=fz_finz 26 28;Target_start=0;
JADLZN010004278.1	AUGUSTUS	protein_match	42562	42594	1.66	-	1	ID=pp.g112.t1.fz_finz;Target=fz_finz 15 26;Target_start=0;
JADLZN010004278.1	AUGUSTUS	protein_match	43149	43162	1.16	-	0	ID=pp.g112.t1.fz_finz;Target=fz_finz 11 15;Target_start=0;
JADLZN010004278.1	AUGUSTUS	protein_match	43245	43254	1.76	-	1	ID=pp.g112.t1.fz_finz;Target=fz_finz 7 10;Target_start=0;
JADLZN010004278.1	AUGUSTUS	protein_match	44708	44727	3.18	-	0	ID=pp.g112.t1.fz_finz;Target=fz_finz 1 7;Target_start=0;
JADLZN010004278.1	AUGUSTUS	interblock_region	41322	41459	.	-	0	ID=pp.g112.t1.iBR3
JADLZN010004278.1	AUGUSTUS	interblock_region	42048	42062	.	-	0	ID=pp.g112.t1.iBR2
# protein sequence = [MHSVWEDVENVFIKLTSTRQHMDTPCATVWRSLPQRCGKDFHQHGNLKVHMKIHTGESPFTCQQCGKCFNQKGNLNRH
# MRIHTGEKPYTCPQCGVSFTQKVVLNRHMRNHTREKPYTCHQCGKSFDQNEKLEVHMRIHTGERPFPCLQCGKRFNQKTNLNRHMRIHTGEKPYTCLQ
# CGKSFHQHVNLKVHMRIHTREKPYSCLQCGKSFDQQGNLNVHMKIHTGQNPFTCQQCGKHFKRKGNLNYHMRIHTGEKPYTCLQCGKSFKHKGNLNKH
# MRIHTGEALLIPKCGKDFSISAWNLKSTARNSPDNPFYLSTVWKTFQPKRKP]
# sequence of block fz_znf       85 [KPYTCPQCGVSFTQKVVLNRHMRNHTREKPYTCHQCGKSFDQNEKLEVHMRIHTGERPFPCLQCGKRFNQKTNLNRHMRIHTGEKPYTCLQCGKSFHQHVNLKVHMRIHTREKPYSCLQCGKSFDQQGNLNVHMKIHTGQNPFTCQQCGKHFKRKGNLNYHMRIHTGEKPYTCLQCGKSFKHKGNLNKHMRIHTGE] 281
# sequence of block fz_linker    28 [VWRSLPQRCGKDFHQHGNLKVHMKIHTGESPFTCQQCGKCFNQKGNLNRHMR] 80
# sequence of block fz_finz       0 [MHSVWEDVENVFIKLTSTRQHMDTPCAT] 28
# Evidence for and against this transcript:
# % of transcript supported by hints (any source): 0
# CDS exons: 0/6
# CDS introns: 0/5
# 5'UTR exons and introns: 0/0
# 3'UTR exons and introns: 0/0
# hint groups fully obeyed: 0
# incompatible hint groups: 0
# end gene g112
###
# start gene g113
JADLZN010004278.1	AUGUSTUS	gene	45116	48515	1	-	.	ID=g113
JADLZN010004278.1	AUGUSTUS	transcript	45116	48515	.	-	.	ID=g113.t1;Parent=g113
JADLZN010004278.1	AUGUSTUS	stop_codon	45116	45118	.	-	0	Parent=g113.t1
JADLZN010004278.1	AUGUSTUS	CDS	45119	45755	.	-	1	ID=g113.t1.cds;Parent=g113.t1
JADLZN010004278.1	AUGUSTUS	CDS	45937	46084	.	-	2	ID=g113.t1.cds;Parent=g113.t1
JADLZN010004278.1	AUGUSTUS	CDS	46191	46226	.	-	2	ID=g113.t1.cds;Parent=g113.t1
JADLZN010004278.1	AUGUSTUS	CDS	46331	46353	.	-	1	ID=g113.t1.cds;Parent=g113.t1
JADLZN010004278.1	AUGUSTUS	CDS	46927	46938	.	-	1	ID=g113.t1.cds;Parent=g113.t1
JADLZN010004278.1	AUGUSTUS	CDS	47262	47273	.	-	1	ID=g113.t1.cds;Parent=g113.t1
JADLZN010004278.1	AUGUSTUS	CDS	47906	47927	.	-	2	ID=g113.t1.cds;Parent=g113.t1
JADLZN010004278.1	AUGUSTUS	CDS	48509	48515	.	-	0	ID=g113.t1.cds;Parent=g113.t1
JADLZN010004278.1	AUGUSTUS	start_codon	48513	48515	.	-	0	Parent=g113.t1
JADLZN010004278.1	AUGUSTUS	protein_match	45152	45739	5.96	-	0	ID=pp.g113.t1.fz_znf;Target=fz_znf 1 196;Target_start=92;
JADLZN010004278.1	AUGUSTUS	protein_match	45957	46084	1.17	-	2	ID=pp.g113.t1.fz_linker;Target=fz_linker 10 52;Target_start=28;
JADLZN010004278.1	AUGUSTUS	protein_match	46191	46218	0.988	-	0	ID=pp.g113.t1.fz_linker;Target=fz_linker 1 10;Target_start=28;
JADLZN010004278.1	AUGUSTUS	protein_match	46219	46226	0.607	-	2	ID=pp.g113.t1.fz_finz;Target=fz_finz 26 28;Target_start=0;
JADLZN010004278.1	AUGUSTUS	protein_match	46331	46353	1.29	-	1	ID=pp.g113.t1.fz_finz;Target=fz_finz 18 26;Target_start=0;
JADLZN010004278.1	AUGUSTUS	protein_match	46927	46938	1.45	-	1	ID=pp.g113.t1.fz_finz;Target=fz_finz 14 18;Target_start=0;
JADLZN010004278.1	AUGUSTUS	protein_match	47262	47273	1.23	-	1	ID=pp.g113.t1.fz_finz;Target=fz_finz 10 14;Target_start=0;
JADLZN010004278.1	AUGUSTUS	protein_match	47906	47927	2.16	-	2	ID=pp.g113.t1.fz_finz;Target=fz_finz 3 10;Target_start=0;
JADLZN010004278.1	AUGUSTUS	protein_match	48509	48515	7.29	-	0	ID=pp.g113.t1.fz_finz;Target=fz_finz 1 3;Target_start=0;
JADLZN010004278.1	AUGUSTUS	interblock_region	45116	45151	.	-	0	ID=pp.g113.t1.iBR3
JADLZN010004278.1	AUGUSTUS	interblock_region	45740	45755	.	-	1	ID=pp.g113.t1.iBR2
JADLZN010004278.1	AUGUSTUS	interblock_region	45937	45956	.	-	0	ID=pp.g113.t1.iBR2
# protein sequence = [MVLMENESELVKQDITLQVKAIGTRMWKELLSTRKPQGENPFTCQQCRKSFNQKTSLIRHMKIHTGEKPYSCPQCGKS
# FFIDMETLTIHTGENSFTSQQCGVSFTQKGISNRDMKIHTGEKPYLCLQCGKGFNQLVNLEVHMKIHSGESPFTCQQCGKCFTLKGSLNRHMRIHTGE
# KPYSCPQCGVSFTQKVVLNRHMRNHFRGKSYTCHQCGKSLTRKNSLDVHMRIHTGERPFPCLQCGKRFNQKTNLNRHMRIHTGEKPHTCYQCGKSFSQ
# KGNLKTHMRIHTGENPFMHVSGVKF]
# sequence of block fz_znf       92 [NSFTSQQCGVSFTQKGISNRDMKIHTGEKPYLCLQCGKGFNQLVNLEVHMKIHSGESPFTCQQCGKCFTLKGSLNRHMRIHTGEKPYSCPQCGVSFTQKVVLNRHMRNHFRGKSYTCHQCGKSLTRKNSLDVHMRIHTGERPFPCLQCGKRFNQKTNLNRHMRIHTGEKPHTCYQCGKSFSQKGNLKTHMRIHTGE] 288
# sequence of block fz_linker    28 [ELLSTRKPQGENPFTCQQCRKSFNQKTSLIRHMKIHTGEKPYSCPQCGKSFF] 80
# sequence of block fz_finz       0 [MVLMENESELVKQDITLQVKAIGTRMWK] 28
# Evidence for and against this transcript:
# % of transcript supported by hints (any source): 0
# CDS exons: 0/8
# CDS introns: 0/7
# 5'UTR exons and introns: 0/0
# 3'UTR exons and introns: 0/0
# hint groups fully obeyed: 11
#     RM:  11
# incompatible hint groups: 1
#     RM:   1
# end gene g113
###
#
# ----- prediction on sequence number 58 (length = 48625, name = JADLZN010004430.1:347415-396040) -----
#
# Predicted genes for sequence number 58 on both strands
# start gene g114
JADLZN010004430.1	AUGUSTUS	gene	362415	366661	1	+	.	ID=g114
JADLZN010004430.1	AUGUSTUS	transcript	362415	366661	.	+	.	ID=g114.t1;Parent=g114
JADLZN010004430.1	AUGUSTUS	start_codon	362415	362417	.	+	0	Parent=g114.t1
JADLZN010004430.1	AUGUSTUS	CDS	362415	362499	.	+	0	ID=g114.t1.cds;Parent=g114.t1
JADLZN010004430.1	AUGUSTUS	CDS	365745	366658	.	+	2	ID=g114.t1.cds;Parent=g114.t1
JADLZN010004430.1	AUGUSTUS	stop_codon	366659	366661	.	+	0	Parent=g114.t1
JADLZN010004430.1	AUGUSTUS	protein_match	362415	362498	7.55	+	0	ID=pp.g114.t1.fz_finz;Target=fz_finz 1 28;Target_start=0;
JADLZN010004430.1	AUGUSTUS	protein_match	362499	362499	1	+	0	ID=pp.g114.t1.fz_linker;Target=fz_linker 1 1;Target_start=28;
JADLZN010004430.1	AUGUSTUS	protein_match	365745	365899	2.01	+	2	ID=pp.g114.t1.fz_linker;Target=fz_linker 1 52;Target_start=28;
JADLZN010004430.1	AUGUSTUS	protein_match	365981	366568	5.99	+	0	ID=pp.g114.t1.fz_znf;Target=fz_znf 1 196;Target_start=107;
JADLZN010004430.1	AUGUSTUS	interblock_region	365900	365980	.	+	0	ID=pp.g114.t1.iBR2
JADLZN010004430.1	AUGUSTUS	interblock_region	366569	366661	.	+	0	ID=pp.g114.t1.iBR3
# protein sequence = [MAFVKVESEDVKIEETLRVKREDTEEQTDLLVLKVESQELNEMEEKNQYKKHHDFVTGEKSNQNEKTSSQKRAQKTMS
# NGSFTCHQCGKSFTQKQNIKVHMRIHTGEKPFTCQHCGQSFTRKENLKAHMRIHTGEKPYACQHCGQSFAHKGNRNAHMRIHTGEKPHTCYQCGKSFS
# RKECLKTHMRIHIGEKPFVCGQCGKSFRCKVNLNQHMRIHSRENGFTCHHCGMSFTDRNDLKNHVNTHIREKPFMCHHCGKACISKSILEIHIRAHTG
# EKPFSCPQCGKGFTHKGNLNIHMRLHTGEKPFKCLQCEKSFTYQRDLKCHLQTHSGKKL]
# sequence of block fz_finz       0 [MAFVKVESEDVKIEETLRVKREDTEEQT] 28
# sequence of block fz_linker    28 [DLLVLKVESQELNEMEEKNQYKKHHDFVTGEKSNQNEKTSSQKRAQKTMSNG] 80
# sequence of block fz_znf      107 [KPFTCQHCGQSFTRKENLKAHMRIHTGEKPYACQHCGQSFAHKGNRNAHMRIHTGEKPHTCYQCGKSFSRKECLKTHMRIHIGEKPFVCGQCGKSFRCKVNLNQHMRIHSRENGFTCHHCGMSFTDRNDLKNHVNTHIREKPFMCHHCGKACISKSILEIHIRAHTGEKPFSCPQCGKGFTHKGNLNIHMRLHTGE] 303
# Evidence for and against this transcript:
# % of transcript supported by hints (any source): 0
# CDS exons: 0/2
# CDS introns: 0/1
# 5'UTR exons and introns: 0/0
# 3'UTR exons and introns: 0/0
# hint groups fully obeyed: 20
#     RM:  20
# incompatible hint groups: 2
#     RM:   2
# end gene g114
###
# start gene g115
JADLZN010004430.1	AUGUSTUS	gene	380957	389542	1	+	.	ID=g115
JADLZN010004430.1	AUGUSTUS	transcript	380957	389542	.	+	.	ID=g115.t1;Parent=g115
JADLZN010004430.1	AUGUSTUS	start_codon	380957	380959	.	+	0	Parent=g115.t1
JADLZN010004430.1	AUGUSTUS	CDS	380957	381103	.	+	0	ID=g115.t1.cds;Parent=g115.t1
JADLZN010004430.1	AUGUSTUS	CDS	381761	381845	.	+	0	ID=g115.t1.cds;Parent=g115.t1
JADLZN010004430.1	AUGUSTUS	CDS	388520	389102	.	+	2	ID=g115.t1.cds;Parent=g115.t1
JADLZN010004430.1	AUGUSTUS	CDS	389422	389539	.	+	1	ID=g115.t1.cds;Parent=g115.t1
JADLZN010004430.1	AUGUSTUS	stop_codon	389540	389542	.	+	0	Parent=g115.t1
JADLZN010004430.1	AUGUSTUS	protein_match	380957	381040	9.9	+	0	ID=pp.g115.t1.fz_finz;Target=fz_finz 1 28;Target_start=0;
JADLZN010004430.1	AUGUSTUS	protein_match	381041	381103	1.33	+	0	ID=pp.g115.t1.fz_linker;Target=fz_linker 1 21;Target_start=28;
JADLZN010004430.1	AUGUSTUS	protein_match	381761	381845	0.981	+	2	ID=pp.g115.t1.fz_linker;Target=fz_linker 22 50;Target_start=27;
JADLZN010004430.1	AUGUSTUS	protein_match	388520	388527	0.611	+	2	ID=pp.g115.t1.fz_linker;Target=fz_linker 50 52;Target_start=28;
JADLZN010004430.1	AUGUSTUS	protein_match	388561	389102	6.24	+	0	ID=pp.g115.t1.fz_znf;Target=fz_znf 1 181;Target_start=91;
JADLZN010004430.1	AUGUSTUS	protein_match	389422	389467	2.17	+	1	ID=pp.g115.t1.fz_znf;Target=fz_znf 181 196;Target_start=91;
JADLZN010004430.1	AUGUSTUS	interblock_region	388528	388560	.	+	0	ID=pp.g115.t1.iBR2
JADLZN010004430.1	AUGUSTUS	interblock_region	389468	389542	.	+	0	ID=pp.g115.t1.iBR3
# protein sequence = [MEFIKEESEDVKIEEAFRVKQEDTEEQTGWFSFSKLKSTEMNDIVEECHHRQHDAFTVQHPVHMYSGKTFIATITGHI
# LPWGKRAKKTKAKSYFTCQQCGKSFTQKQNLTVHMRVHTGEKPYTCQQCGKSFSQKQNLTVHMRLHTGENSFICKQCGKRFTKKQNLDIHMRIHTGES
# SFTCQQCGKRFTQKGNLKGHMRIHTGEKPYTCSQCGQRFAHQNTLNSHIRIHTGEKLFTCDHCEKSFTTELNLRYHKNIHTGEKPFVCGQCGIFHTKW
# RHFKNHMCIHSGRRRFNYDQCNKSLFCHHTNTSEKHL]
# sequence of block fz_finz       0 [MEFIKEESEDVKIEEAFRVKQEDTEEQT] 28
# sequence of block fz_linker    28 [GWFSFSKLKSTEMNDIVEECHHRQHDAFTVQHPVHMYSGKTFIATITGHILP] 80
# sequence of block fz_znf       91 [SYFTCQQCGKSFTQKQNLTVHMRVHTGEKPYTCQQCGKSFSQKQNLTVHMRLHTGENSFICKQCGKRFTKKQNLDIHMRIHTGESSFTCQQCGKRFTQKGNLKGHMRIHTGEKPYTCSQCGQRFAHQNTLNSHIRIHTGEKLFTCDHCEKSFTTELNLRYHKNIHTGEKPFVCGQCGIFHTKWRHFKNHMCIHSGR] 287
# Evidence for and against this transcript:
# % of transcript supported by hints (any source): 0
# CDS exons: 0/4
# CDS introns: 0/3
# 5'UTR exons and introns: 0/0
# 3'UTR exons and introns: 0/0
# hint groups fully obeyed: 32
#     RM:  32
# incompatible hint groups: 3
#     RM:   3
# end gene g115
###
#
# ----- prediction on sequence number 59 (length = 30158, name = JADLZN010004449.1:59676-89834) -----
#
# Predicted genes for sequence number 59 on both strands
# start gene g116
JADLZN010004449.1	AUGUSTUS	gene	60205	72385	1	-	.	ID=g116
JADLZN010004449.1	AUGUSTUS	transcript	60205	72385	.	-	.	ID=g116.t1;Parent=g116
JADLZN010004449.1	AUGUSTUS	stop_codon	60205	60207	.	-	0	Parent=g116.t1
JADLZN010004449.1	AUGUSTUS	CDS	60208	60306	.	-	0	ID=g116.t1.cds;Parent=g116.t1
JADLZN010004449.1	AUGUSTUS	CDS	60385	60433	.	-	1	ID=g116.t1.cds;Parent=g116.t1
JADLZN010004449.1	AUGUSTUS	CDS	66541	66720	.	-	1	ID=g116.t1.cds;Parent=g116.t1
JADLZN010004449.1	AUGUSTUS	CDS	67726	67860	.	-	1	ID=g116.t1.cds;Parent=g116.t1
JADLZN010004449.1	AUGUSTUS	CDS	72318	72385	.	-	0	ID=g116.t1.cds;Parent=g116.t1
JADLZN010004449.1	AUGUSTUS	start_codon	72383	72385	.	-	0	Parent=g116.t1
# protein sequence = [MKSELPRDDSDSIIVICFYTSNWVKGPYFGYPGTFELLMRRWQKDHKGQKQTMRKTQRSKDGLYISIRFLATGDSFVS
# IAFSYRVGTSTVAAIVDEVTKVIWDVLVNEYMPVPAMHDWVEIAKEFQERLFVTAKKRNGKQLIQETSVSSSDLMPDSESRSTASSDLDESMLLAVSR
# I]
# Evidence for and against this transcript:
# % of transcript supported by hints (any source): 0
# CDS exons: 0/5
# CDS introns: 0/4
# 5'UTR exons and introns: 0/0
# 3'UTR exons and introns: 0/0
# hint groups fully obeyed: 78
#     RM:  78
# incompatible hint groups: 0
# end gene g116
###
# start gene g117
JADLZN010004449.1	AUGUSTUS	gene	74757	77514	1	+	.	ID=g117
JADLZN010004449.1	AUGUSTUS	transcript	74757	77514	.	+	.	ID=g117.t1;Parent=g117
JADLZN010004449.1	AUGUSTUS	start_codon	74757	74759	.	+	0	Parent=g117.t1
JADLZN010004449.1	AUGUSTUS	CDS	74757	74835	.	+	0	ID=g117.t1.cds;Parent=g117.t1
JADLZN010004449.1	AUGUSTUS	CDS	75245	75250	.	+	2	ID=g117.t1.cds;Parent=g117.t1
JADLZN010004449.1	AUGUSTUS	CDS	76472	77511	.	+	2	ID=g117.t1.cds;Parent=g117.t1
JADLZN010004449.1	AUGUSTUS	stop_codon	77512	77514	.	+	0	Parent=g117.t1
JADLZN010004449.1	AUGUSTUS	protein_match	74757	74835	4.75	+	0	ID=pp.g117.t1.fz_finz;Target=fz_finz 1 27;Target_start=0;
JADLZN010004449.1	AUGUSTUS	protein_match	75245	75249	10.9	+	2	ID=pp.g117.t1.fz_finz;Target=fz_finz 27 28;Target_start=0;
JADLZN010004449.1	AUGUSTUS	protein_match	75250	75250	1	+	0	ID=pp.g117.t1.fz_linker;Target=fz_linker 1 1;Target_start=28;
JADLZN010004449.1	AUGUSTUS	protein_match	76472	76626	1.99	+	2	ID=pp.g117.t1.fz_linker;Target=fz_linker 1 52;Target_start=28;
JADLZN010004449.1	AUGUSTUS	protein_match	76747	77334	5.94	+	0	ID=pp.g117.t1.fz_znf;Target=fz_znf 1 196;Target_start=120;
JADLZN010004449.1	AUGUSTUS	interblock_region	76627	76746	.	+	0	ID=pp.g117.t1.iBR2
JADLZN010004449.1	AUGUSTUS	interblock_region	77335	77514	.	+	0	ID=pp.g117.t1.iBR3
# protein sequence = [MVFIKEENEDIKIEETFKHEDTEEQTVTNLMALKEESRELNETEEKYQNEKHHGFKTEEKSISCSQTEKTCSPKKAKK
# TTNLNSNMRIHTGERPYTCKQCGEIFNQKESLEVHMKIHNEKKPFICSQCGKCFTQKKNLNAHMRIHTGERPHTCKLCGKSFTRNGNLKTHMRIHTGK
# NPFVCDQCGKSFKQKKQLYTHNGSHTGEKPFTCDQCGTSFRYKENLNNHMRIHSRENRFKCHQCERSFTERKHLKNHVIIHIGEKPFMCHHCGKSCSR
# KGHLKVHIRVHTGEKPFTCPQCGKSFRFKGNLVTHIRSHTGEKPFTCLQCEMSFSKSTDLKHHLKTHSENNIFLSVTKGLEKGAISTIHSKRQFNFVG
# QIK]
# sequence of block fz_finz       0 [MVFIKEENEDIKIEETFKHEDTEEQTVT] 28
# sequence of block fz_linker    28 [NLMALKEESRELNETEEKYQNEKHHGFKTEEKSISCSQTEKTCSPKKAKKTT] 80
# sequence of block fz_znf      120 [KPFICSQCGKCFTQKKNLNAHMRIHTGERPHTCKLCGKSFTRNGNLKTHMRIHTGKNPFVCDQCGKSFKQKKQLYTHNGSHTGEKPFTCDQCGTSFRYKENLNNHMRIHSRENRFKCHQCERSFTERKHLKNHVIIHIGEKPFMCHHCGKSCSRKGHLKVHIRVHTGEKPFTCPQCGKSFRFKGNLVTHIRSHTGE] 316
# Evidence for and against this transcript:
# % of transcript supported by hints (any source): 0
# CDS exons: 0/3
# CDS introns: 0/2
# 5'UTR exons and introns: 0/0
# 3'UTR exons and introns: 0/0
# hint groups fully obeyed: 12
#     RM:  12
# incompatible hint groups: 3
#     RM:   3
# end gene g117
###
#
# ----- prediction on sequence number 60 (length = 22328, name = JADLZN010004480.1:0-22328) -----
#
# Predicted genes for sequence number 60 on both strands
# start gene g118
JADLZN010004480.1	AUGUSTUS	gene	7248	14258	1	+	.	ID=g118
JADLZN010004480.1	AUGUSTUS	transcript	7248	14258	.	+	.	ID=g118.t1;Parent=g118
JADLZN010004480.1	AUGUSTUS	start_codon	7248	7250	.	+	0	Parent=g118.t1
JADLZN010004480.1	AUGUSTUS	CDS	7248	7329	.	+	0	ID=g118.t1.cds;Parent=g118.t1
JADLZN010004480.1	AUGUSTUS	CDS	7674	7679	.	+	2	ID=g118.t1.cds;Parent=g118.t1
JADLZN010004480.1	AUGUSTUS	CDS	12753	13030	.	+	2	ID=g118.t1.cds;Parent=g118.t1
JADLZN010004480.1	AUGUSTUS	CDS	13644	14255	.	+	0	ID=g118.t1.cds;Parent=g118.t1
JADLZN010004480.1	AUGUSTUS	stop_codon	14256	14258	.	+	0	Parent=g118.t1
JADLZN010004480.1	AUGUSTUS	protein_match	7248	7329	4.22	+	0	ID=pp.g118.t1.fz_finz;Target=fz_finz 1 28;Target_start=0;
JADLZN010004480.1	AUGUSTUS	protein_match	7674	7675	1	+	2	ID=pp.g118.t1.fz_finz;Target=fz_finz 28 28;Target_start=0;
JADLZN010004480.1	AUGUSTUS	protein_match	7676	7679	0.0524	+	0	ID=pp.g118.t1.fz_linker;Target=fz_linker 1 2;Target_start=28;
JADLZN010004480.1	AUGUSTUS	protein_match	12753	12904	1.69	+	2	ID=pp.g118.t1.fz_linker;Target=fz_linker 2 52;Target_start=28;
JADLZN010004480.1	AUGUSTUS	protein_match	13662	14249	6.85	+	0	ID=pp.g118.t1.fz_znf;Target=fz_znf 1 196;Target_start=128;
JADLZN010004480.1	AUGUSTUS	interblock_region	12905	13030	.	+	0	ID=pp.g118.t1.iBR2
JADLZN010004480.1	AUGUSTUS	interblock_region	13644	13661	.	+	0	ID=pp.g118.t1.iBR2
JADLZN010004480.1	AUGUSTUS	interblock_region	14250	14258	.	+	0	ID=pp.g118.t1.iBR3
# protein sequence = [MAFVKEQSEDFRIEEVFSLKQDTEEQTGLEVALKKEKEVLHDIEEKDKYENLHDFTAGKKYFRCSQIEKISTRKKAQK
# TKQTRSDFTCLRSGKSYNQQGSLKVHIGETPFSCQHCGKSFPYKRNHTGEKPYTCKECGKSFTHKGSFDRHIRIHTGEKPFTCQQCGKSFAQHWNLKV
# HMRIHNGESAFTCHHCGKSFSHQGSLSHHMRIHTRVKPYTCQQCGQSFTHKGSLNWHMRVHTGEKLYTCHQCGKSFQRHGNLNTHISIHTGEKPYTCQ
# QCGKSFTHKGSLNWHMRIHTEEKPWICQHCGKSFTFKVSLDRHIKIHTGEKP]
# sequence of block fz_finz       0 [MAFVKEQSEDFRIEEVFSLKQDTEEQTG] 28
# sequence of block fz_linker    28 [LEVALKKEKEVLHDIEEKDKYENLHDFTAGKKYFRCSQIEKISTRKKAQKTK] 80
# sequence of block fz_znf      128 [KPYTCKECGKSFTHKGSFDRHIRIHTGEKPFTCQQCGKSFAQHWNLKVHMRIHNGESAFTCHHCGKSFSHQGSLSHHMRIHTRVKPYTCQQCGQSFTHKGSLNWHMRVHTGEKLYTCHQCGKSFQRHGNLNTHISIHTGEKPYTCQQCGKSFTHKGSLNWHMRIHTEEKPWICQHCGKSFTFKVSLDRHIKIHTGE] 324
# Evidence for and against this transcript:
# % of transcript supported by hints (any source): 0
# CDS exons: 0/4
# CDS introns: 0/3
# 5'UTR exons and introns: 0/0
# 3'UTR exons and introns: 0/0
# hint groups fully obeyed: 39
#     RM:  39
# incompatible hint groups: 4
#     RM:   4
# end gene g118
###
#
# ----- prediction on sequence number 61 (length = 35927, name = JADLZN010004591.1:534734-570661) -----
#
# Predicted genes for sequence number 61 on both strands
# start gene g119
JADLZN010004591.1	AUGUSTUS	gene	539969	541451	1	-	.	ID=g119
JADLZN010004591.1	AUGUSTUS	transcript	539969	541451	.	-	.	ID=g119.t1;Parent=g119
JADLZN010004591.1	AUGUSTUS	stop_codon	539969	539971	.	-	0	Parent=g119.t1
JADLZN010004591.1	AUGUSTUS	CDS	539972	539991	.	-	2	ID=g119.t1.cds;Parent=g119.t1
JADLZN010004591.1	AUGUSTUS	CDS	540108	540152	.	-	2	ID=g119.t1.cds;Parent=g119.t1
JADLZN010004591.1	AUGUSTUS	CDS	540255	540374	.	-	2	ID=g119.t1.cds;Parent=g119.t1
JADLZN010004591.1	AUGUSTUS	CDS	540472	540762	.	-	2	ID=g119.t1.cds;Parent=g119.t1
JADLZN010004591.1	AUGUSTUS	CDS	540853	540900	.	-	2	ID=g119.t1.cds;Parent=g119.t1
JADLZN010004591.1	AUGUSTUS	CDS	541268	541451	.	-	0	ID=g119.t1.cds;Parent=g119.t1
JADLZN010004591.1	AUGUSTUS	start_codon	541449	541451	.	-	0	Parent=g119.t1
# protein sequence = [MLDELQVMYYDSITRQAVHRSYDDSKHCDEEKSDAGVIFRDMYNDMKGRAFYLKEHLNHTDVLQSYLRMKKNNVMRTV
# KPRVRLMKKTLTDSQGLQISCLTTGFYPRHINLTLFRDGQPVEDDQITGGEILPNGDGTYQMRKSLVISEEELREEHKYNCTMKHLNLDNKLDITFDV
# AESDPGSSTQSVVFSVLVFMCVVLIITALIIWRKRQAAGRGSETSHSKYSPTPSSASNEK]
# Evidence for and against this transcript:
# % of transcript supported by hints (any source): 0
# CDS exons: 0/6
# CDS introns: 0/5
# 5'UTR exons and introns: 0/0
# 3'UTR exons and introns: 0/0
# hint groups fully obeyed: 5
#     RM:   5
# incompatible hint groups: 1
#     RM:   1
# end gene g119
###
# start gene g120
JADLZN010004591.1	AUGUSTUS	gene	543796	549817	1	-	.	ID=g120
JADLZN010004591.1	AUGUSTUS	transcript	543796	549817	.	-	.	ID=g120.t1;Parent=g120
JADLZN010004591.1	AUGUSTUS	stop_codon	543796	543798	.	-	0	Parent=g120.t1
JADLZN010004591.1	AUGUSTUS	CDS	543799	544134	.	-	0	ID=g120.t1.cds;Parent=g120.t1
JADLZN010004591.1	AUGUSTUS	CDS	544639	545053	.	-	1	ID=g120.t1.cds;Parent=g120.t1
JADLZN010004591.1	AUGUSTUS	CDS	546191	546243	.	-	0	ID=g120.t1.cds;Parent=g120.t1
JADLZN010004591.1	AUGUSTUS	CDS	547232	547253	.	-	1	ID=g120.t1.cds;Parent=g120.t1
JADLZN010004591.1	AUGUSTUS	CDS	547365	547398	.	-	2	ID=g120.t1.cds;Parent=g120.t1
JADLZN010004591.1	AUGUSTUS	CDS	549733	549817	.	-	0	ID=g120.t1.cds;Parent=g120.t1
JADLZN010004591.1	AUGUSTUS	start_codon	549815	549817	.	-	0	Parent=g120.t1
JADLZN010004591.1	AUGUSTUS	protein_match	543895	544134	2.66	-	0	ID=pp.g120.t1.fz_znf;Target=fz_znf 117 196;Target_start=87;
JADLZN010004591.1	AUGUSTUS	protein_match	544639	544986	3.66	-	0	ID=pp.g120.t1.fz_znf;Target=fz_znf 1 116;Target_start=87;
JADLZN010004591.1	AUGUSTUS	protein_match	545008	545053	1.21	-	1	ID=pp.g120.t1.fz_linker;Target=fz_linker 37 52;Target_start=28;
JADLZN010004591.1	AUGUSTUS	protein_match	546191	546243	1.21	-	0	ID=pp.g120.t1.fz_linker;Target=fz_linker 20 37;Target_start=28;
JADLZN010004591.1	AUGUSTUS	protein_match	547232	547253	1.19	-	1	ID=pp.g120.t1.fz_linker;Target=fz_linker 12 19;Target_start=28;
JADLZN010004591.1	AUGUSTUS	protein_match	547365	547398	1.03	-	2	ID=pp.g120.t1.fz_linker;Target=fz_linker 1 12;Target_start=28;
JADLZN010004591.1	AUGUSTUS	protein_match	549733	549733	1	-	0	ID=pp.g120.t1.fz_linker;Target=fz_linker 1 1;Target_start=28;
JADLZN010004591.1	AUGUSTUS	protein_match	549734	549817	5.23	-	0	ID=pp.g120.t1.fz_finz;Target=fz_finz 1 28;Target_start=0;
JADLZN010004591.1	AUGUSTUS	interblock_region	543796	543894	.	-	0	ID=pp.g120.t1.iBR3
JADLZN010004591.1	AUGUSTUS	interblock_region	544987	545007	.	-	0	ID=pp.g120.t1.iBR2
# protein sequence = [MAFIKEEIEDVSISETFRVKNEDAEDDTGMEPYNKCFHDRIINVNKRQVICQTRLCISSLTILCFVTGKSFIHKVTLN
# LHKRIHLRESHFICHQCGKSFKDIERLNRHVIIHSGEKPFKCQQCGKGFQIKNNLKAHMRCHIEEKPFKCHQCGKCLKHETSLNYHMRLHTGERPFTC
# LQCGKSFILEGQLSRHIRYIHTEEKPFCSDCGKKFAKTSNFKNHLRIHSRLRPFNCDQCNKKFILPSHLEIHLKSHADKRPYLCSLCKKRFKWLCNLR
# SHKRFHVRKPISKATYLKRKQQIHTEEKPDTVKSGGHVMAP]
# sequence of block fz_znf       87 [SHFICHQCGKSFKDIERLNRHVIIHSGEKPFKCQQCGKGFQIKNNLKAHMRCHIEEKPFKCHQCGKCLKHETSLNYHMRLHTGERPFTCLQCGKSFILEGQLSRHIRYIHTEEKPFCSDCGKKFAKTSNFKNHLRIHSRLRPFNCDQCNKKFILPSHLEIHLKSHADKRPYLCSLCKKRFKWLCNLRSHKRFHVRK] 283
# sequence of block fz_linker    28 [GMEPYNKCFHDRIINVNKRQVICQTRLCISSLTILCFVTGKSFIHKVTLNLH] 80
# sequence of block fz_finz       0 [MAFIKEEIEDVSISETFRVKNEDAEDDT] 28
# Evidence for and against this transcript:
# % of transcript supported by hints (any source): 0
# CDS exons: 0/6
# CDS introns: 0/5
# 5'UTR exons and introns: 0/0
# 3'UTR exons and introns: 0/0
# hint groups fully obeyed: 25
#     RM:  25
# incompatible hint groups: 1
#     RM:   1
# end gene g120
###
# start gene g121
JADLZN010004591.1	AUGUSTUS	gene	552570	563198	1	-	.	ID=g121
JADLZN010004591.1	AUGUSTUS	transcript	552570	563198	.	-	.	ID=g121.t1;Parent=g121
JADLZN010004591.1	AUGUSTUS	stop_codon	552570	552572	.	-	0	Parent=g121.t1
JADLZN010004591.1	AUGUSTUS	CDS	552573	553361	.	-	0	ID=g121.t1.cds;Parent=g121.t1
JADLZN010004591.1	AUGUSTUS	CDS	553429	553553	.	-	2	ID=g121.t1.cds;Parent=g121.t1
JADLZN010004591.1	AUGUSTUS	CDS	555577	555645	.	-	2	ID=g121.t1.cds;Parent=g121.t1
JADLZN010004591.1	AUGUSTUS	CDS	563183	563198	.	-	0	ID=g121.t1.cds;Parent=g121.t1
JADLZN010004591.1	AUGUSTUS	start_codon	563196	563198	.	-	0	Parent=g121.t1
JADLZN010004591.1	AUGUSTUS	protein_match	552651	553238	4.39	-	0	ID=pp.g121.t1.fz_znf;Target=fz_znf 1 196;Target_start=111;
JADLZN010004591.1	AUGUSTUS	protein_match	553332	553361	0.999	-	0	ID=pp.g121.t1.fz_linker;Target=fz_linker 43 52;Target_start=28;
JADLZN010004591.1	AUGUSTUS	protein_match	553429	553553	2.27	-	2	ID=pp.g121.t1.fz_linker;Target=fz_linker 1 42;Target_start=28;
JADLZN010004591.1	AUGUSTUS	protein_match	555577	555577	1	-	0	ID=pp.g121.t1.fz_linker;Target=fz_linker 1 1;Target_start=28;
JADLZN010004591.1	AUGUSTUS	protein_match	555578	555645	6.65	-	2	ID=pp.g121.t1.fz_finz;Target=fz_finz 6 28;Target_start=0;
JADLZN010004591.1	AUGUSTUS	protein_match	563183	563198	1.59	-	0	ID=pp.g121.t1.fz_finz;Target=fz_finz 1 6;Target_start=0;
JADLZN010004591.1	AUGUSTUS	interblock_region	552570	552650	.	-	0	ID=pp.g121.t1.iBR3
JADLZN010004591.1	AUGUSTUS	interblock_region	553239	553331	.	-	0	ID=pp.g121.t1.iBR2
# protein sequence = [MMFGHKESENMKIEEEYRVKQEDTEEQTDLMPLKEEIQELNEMEEKEQYEKHDFITGEKLGLQTEKSQKLEALKSTCE
# FTMERILSHVISVEKSYTRSKTLKDHMRIHTGEKTFTCDQCGKSFIRKDTFNLHVSIHSREDCFICHQCGKSFMSLEDLNKHVIIHSGEKPFKCHQCG
# KGFQINKVLKRHMISHTEEKLFKCHQCGKCLKHEESLNYHMKLHTGERRFTCPQCGKGFIHKGHLNDHMRIHMRENSLKCRQCGTSFTDKKLLKMHEN
# THTKEKPFSCSQCGKSYTLKGSLKTHVRLHTGEKPYTCLHCEESFVYQGQLKSHLQTHS]
# sequence of block fz_znf      111 [KTFTCDQCGKSFIRKDTFNLHVSIHSREDCFICHQCGKSFMSLEDLNKHVIIHSGEKPFKCHQCGKGFQINKVLKRHMISHTEEKLFKCHQCGKCLKHEESLNYHMKLHTGERRFTCPQCGKGFIHKGHLNDHMRIHMRENSLKCRQCGTSFTDKKLLKMHENTHTKEKPFSCSQCGKSYTLKGSLKTHVRLHTGE] 307
# sequence of block fz_linker    28 [DLMPLKEEIQELNEMEEKEQYEKHDFITGEKLGLQTEKSQKLEALKSTCEFT] 80
# sequence of block fz_finz       0 [MMFGHKESENMKIEEEYRVKQEDTEEQT] 28
# Evidence for and against this transcript:
# % of transcript supported by hints (any source): 0
# CDS exons: 0/4
# CDS introns: 0/3
# 5'UTR exons and introns: 0/0
# 3'UTR exons and introns: 0/0
# hint groups fully obeyed: 61
#     RM:  61
# incompatible hint groups: 1
#     RM:   1
# end gene g121
###
# start gene g122
JADLZN010004591.1	AUGUSTUS	gene	563747	569958	1	+	.	ID=g122
JADLZN010004591.1	AUGUSTUS	transcript	563747	569958	.	+	.	ID=g122.t1;Parent=g122
JADLZN010004591.1	AUGUSTUS	start_codon	563747	563749	.	+	0	Parent=g122.t1
JADLZN010004591.1	AUGUSTUS	CDS	563747	563989	.	+	0	ID=g122.t1.cds;Parent=g122.t1
JADLZN010004591.1	AUGUSTUS	CDS	564100	564255	.	+	0	ID=g122.t1.cds;Parent=g122.t1
JADLZN010004591.1	AUGUSTUS	CDS	564400	564487	.	+	0	ID=g122.t1.cds;Parent=g122.t1
JADLZN010004591.1	AUGUSTUS	CDS	569059	569334	.	+	2	ID=g122.t1.cds;Parent=g122.t1
JADLZN010004591.1	AUGUSTUS	CDS	569912	569955	.	+	2	ID=g122.t1.cds;Parent=g122.t1
JADLZN010004591.1	AUGUSTUS	stop_codon	569956	569958	.	+	0	Parent=g122.t1
# protein sequence = [MLRYRPPWPPPPMPKFDPSVPPPGYVPMNESPHKATVDGVLAVVASELRAIVKKDIHRRIIEIVAFKAFDQWWDDKEL
# AAKVSTPTVKSGGNKDTMLRAMEQSLRMGNAGVEGSVLGTGKISLHGGIKLPSFKLKRKDPLTEASSDVKRICPSPGLEHSEDEDDLETQYTSDSENQ
# RVLTETLEDSENLRPNTPTGSLSDIDPEMELGHRFSPPTIEEVELPHTPGGCLEMEETEDHILPPGPPTPLPPSPSPTGLNKNHQKPIERSVQ]
# Evidence for and against this transcript:
# % of transcript supported by hints (any source): 0
# CDS exons: 0/5
# CDS introns: 0/4
# 5'UTR exons and introns: 0/0
# 3'UTR exons and introns: 0/0
# hint groups fully obeyed: 32
#     RM:  32
# incompatible hint groups: 0
# end gene g122
###
#
# ----- prediction on sequence number 62 (length = 17145, name = JADLZN010004630.1:0-17145) -----
#
# Predicted genes for sequence number 62 on both strands
# (none)
#
# ----- prediction on sequence number 63 (length = 27239, name = JADLZN010004652.1:0-27239) -----
#
# Predicted genes for sequence number 63 on both strands
# start gene g123
JADLZN010004652.1	AUGUSTUS	gene	8864	27174	1	+	.	ID=g123
JADLZN010004652.1	AUGUSTUS	transcript	8864	27174	.	+	.	ID=g123.t1;Parent=g123
JADLZN010004652.1	AUGUSTUS	start_codon	8864	8866	.	+	0	Parent=g123.t1
JADLZN010004652.1	AUGUSTUS	CDS	8864	8866	.	+	0	ID=g123.t1.cds;Parent=g123.t1
JADLZN010004652.1	AUGUSTUS	CDS	16908	17100	.	+	0	ID=g123.t1.cds;Parent=g123.t1
JADLZN010004652.1	AUGUSTUS	CDS	17189	17234	.	+	2	ID=g123.t1.cds;Parent=g123.t1
JADLZN010004652.1	AUGUSTUS	CDS	18434	18457	.	+	1	ID=g123.t1.cds;Parent=g123.t1
JADLZN010004652.1	AUGUSTUS	CDS	18822	18836	.	+	1	ID=g123.t1.cds;Parent=g123.t1
JADLZN010004652.1	AUGUSTUS	CDS	20318	20328	.	+	1	ID=g123.t1.cds;Parent=g123.t1
JADLZN010004652.1	AUGUSTUS	CDS	21756	22232	.	+	2	ID=g123.t1.cds;Parent=g123.t1
JADLZN010004652.1	AUGUSTUS	CDS	24243	24256	.	+	2	ID=g123.t1.cds;Parent=g123.t1
JADLZN010004652.1	AUGUSTUS	CDS	24854	24864	.	+	0	ID=g123.t1.cds;Parent=g123.t1
JADLZN010004652.1	AUGUSTUS	CDS	24967	24983	.	+	1	ID=g123.t1.cds;Parent=g123.t1
JADLZN010004652.1	AUGUSTUS	CDS	26547	26564	.	+	2	ID=g123.t1.cds;Parent=g123.t1
JADLZN010004652.1	AUGUSTUS	CDS	27161	27171	.	+	2	ID=g123.t1.cds;Parent=g123.t1
JADLZN010004652.1	AUGUSTUS	stop_codon	27172	27174	.	+	0	Parent=g123.t1
JADLZN010004652.1	AUGUSTUS	protein_match	8864	8866	39.1	+	0	ID=pp.g123.t1.fz_finz;Target=fz_finz 1 1;Target_start=0;
JADLZN010004652.1	AUGUSTUS	protein_match	16908	16988	1.6	+	0	ID=pp.g123.t1.fz_finz;Target=fz_finz 2 28;Target_start=0;
JADLZN010004652.1	AUGUSTUS	protein_match	16989	17100	1.68	+	0	ID=pp.g123.t1.fz_linker;Target=fz_linker 1 38;Target_start=28;
JADLZN010004652.1	AUGUSTUS	protein_match	17189	17232	1.21	+	2	ID=pp.g123.t1.fz_linker;Target=fz_linker 38 52;Target_start=28;
JADLZN010004652.1	AUGUSTUS	protein_match	18444	18457	1.42	+	0	ID=pp.g123.t1.fz_znf;Target=fz_znf 1 5;Target_start=84;
JADLZN010004652.1	AUGUSTUS	protein_match	18822	18836	1.5	+	0	ID=pp.g123.t1.fz_znf;Target=fz_znf 6 10;Target_start=83;
JADLZN010004652.1	AUGUSTUS	protein_match	20318	20328	3.56	+	0	ID=pp.g123.t1.fz_znf;Target=fz_znf 11 14;Target_start=83;
JADLZN010004652.1	AUGUSTUS	protein_match	21756	22232	3.24	+	1	ID=pp.g123.t1.fz_znf;Target=fz_znf 14 173;Target_start=83;
JADLZN010004652.1	AUGUSTUS	protein_match	24243	24256	2.75	+	1	ID=pp.g123.t1.fz_znf;Target=fz_znf 173 178;Target_start=83;
JADLZN010004652.1	AUGUSTUS	protein_match	24854	24864	1.78	+	2	ID=pp.g123.t1.fz_znf;Target=fz_znf 178 181;Target_start=83;
JADLZN010004652.1	AUGUSTUS	protein_match	24967	24983	0.911	+	0	ID=pp.g123.t1.fz_znf;Target=fz_znf 182 187;Target_start=83;
JADLZN010004652.1	AUGUSTUS	protein_match	26547	26564	1.57	+	1	ID=pp.g123.t1.fz_znf;Target=fz_znf 187 193;Target_start=83;
JADLZN010004652.1	AUGUSTUS	protein_match	27161	27171	2.48	+	2	ID=pp.g123.t1.fz_znf;Target=fz_znf 193 196;Target_start=84;
JADLZN010004652.1	AUGUSTUS	interblock_region	17233	17234	.	+	0	ID=pp.g123.t1.iBR2
JADLZN010004652.1	AUGUSTUS	interblock_region	18434	18443	.	+	1	ID=pp.g123.t1.iBR2
JADLZN010004652.1	AUGUSTUS	interblock_region	27172	27174	.	+	0	ID=pp.g123.t1.iBR3
# protein sequence = [MALLTTGECRPEVEDSFRVKDEDTEEQTEIVFIKEESEDVKIEEAFRVKHEDTEEQTKMEFIKEEIHREQLKCFSANC
# AGKKQNISFHWDEVGLAFTYLMTLKEESVQHEKYDFMTGEKSFSCSHTEKTSQKRAQKTANKSYLTCQQCGKSFNRKGNLEVHMRVHTGEKPFTCQQC
# GKNFIRKSNLEVHMRIHTGEKPYTCSQCGKSFTCKQHLDDHMMIHTGEKPLTCQQCGKSFTKRGNLKKHMKICTGEKPFTSTCCERSLQQKPRRXLQM
# QIXSNE]
# sequence of block fz_finz       0 [MALLTTGECRPEVEDSFRVKDEDTEEQT] 28
# sequence of block fz_linker    28 [EIVFIKEESEDVKIEEAFRVKHEDTEEQTKMEFIKEEIHREQLKCFSANCAG] 80
# sequence of block fz_znf       84 [ISFHWDEVGLAFTYLMTLKEESVQHEKYDFMTGEKSFSCSHTEKTSQKRAQKTANKSYLTCQQCGKSFNRKGNLEVHMRVHTGEKPFTCQQCGKNFIRKSNLEVHMRIHTGEKPYTCSQCGKSFTCKQHLDDHMMIHTGEKPLTCQQCGKSFTKRGNLKKHMKICTGEKPFTSTCCERSLQQKPRRXLQMQIXSNE] 280
# Evidence for and against this transcript:
# % of transcript supported by hints (any source): 0
# CDS exons: 0/12
# CDS introns: 0/11
# 5'UTR exons and introns: 0/0
# 3'UTR exons and introns: 0/0
# hint groups fully obeyed: 124
#     RM: 124
# incompatible hint groups: 4
#     RM:   4
# end gene g123
###
#
# ----- prediction on sequence number 64 (length = 20306, name = JADLZN010004886.1:0-20306) -----
#
# Predicted genes for sequence number 64 on both strands
# start gene g124
JADLZN010004886.1	AUGUSTUS	gene	12130	12924	1	-	.	ID=g124
JADLZN010004886.1	AUGUSTUS	transcript	12130	12924	.	-	.	ID=g124.t1;Parent=g124
JADLZN010004886.1	AUGUSTUS	stop_codon	12130	12132	.	-	0	Parent=g124.t1
JADLZN010004886.1	AUGUSTUS	CDS	12133	12924	.	-	0	ID=g124.t1.cds;Parent=g124.t1
JADLZN010004886.1	AUGUSTUS	start_codon	12922	12924	.	-	0	Parent=g124.t1
# protein sequence = [LSTGAPQGCVLSPLLFMLLTHDCTAKFSSNHIIKFTDDTTVVGLISSSDDTHYREEVAKLAEWCGTNNLSLSVGKTKV
# VVMDFRKNSVDHPPLTINSSTVERVSSTKFLGVHITEDLTWTTNTMSLSKKAQQRLHFLRRLKRASLPPPILTTFYRGTIESVLTSCITAWYGNCSAA
# DRKTLQRTVNTTAKIIGAPLPSILDIFFTRCSSKANSIVKDPTHPSQSLPAPTIRKTVPEHQSPLCQTAQQLFPPGCESPELKSPRPL]
# Evidence for and against this transcript:
# % of transcript supported by hints (any source): 0
# CDS exons: 0/1
# CDS introns: 0/0
# 5'UTR exons and introns: 0/0
# 3'UTR exons and introns: 0/0
# hint groups fully obeyed: 0
# incompatible hint groups: 3
#     RM:   3
# end gene g124
###
#
# ----- prediction on sequence number 65 (length = 30083, name = JADLZN010005000.1:39375-69458) -----
#
# Predicted genes for sequence number 65 on both strands
# start gene g125
JADLZN010005000.1	AUGUSTUS	gene	54375	62130	1	+	.	ID=g125
JADLZN010005000.1	AUGUSTUS	transcript	54375	62130	.	+	.	ID=g125.t1;Parent=g125
JADLZN010005000.1	AUGUSTUS	start_codon	54375	54377	.	+	0	Parent=g125.t1
JADLZN010005000.1	AUGUSTUS	CDS	54375	54459	.	+	0	ID=g125.t1.cds;Parent=g125.t1
JADLZN010005000.1	AUGUSTUS	CDS	60703	60917	.	+	2	ID=g125.t1.cds;Parent=g125.t1
JADLZN010005000.1	AUGUSTUS	CDS	61005	61014	.	+	0	ID=g125.t1.cds;Parent=g125.t1
JADLZN010005000.1	AUGUSTUS	CDS	61430	61784	.	+	2	ID=g125.t1.cds;Parent=g125.t1
JADLZN010005000.1	AUGUSTUS	CDS	61935	62127	.	+	1	ID=g125.t1.cds;Parent=g125.t1
JADLZN010005000.1	AUGUSTUS	stop_codon	62128	62130	.	+	0	Parent=g125.t1
JADLZN010005000.1	AUGUSTUS	protein_match	54375	54458	9.04	+	0	ID=pp.g125.t1.fz_finz;Target=fz_finz 1 28;Target_start=0;
JADLZN010005000.1	AUGUSTUS	protein_match	54459	54459	1	+	0	ID=pp.g125.t1.fz_linker;Target=fz_linker 1 1;Target_start=28;
JADLZN010005000.1	AUGUSTUS	protein_match	60703	60857	1.68	+	2	ID=pp.g125.t1.fz_linker;Target=fz_linker 1 52;Target_start=28;
JADLZN010005000.1	AUGUSTUS	protein_match	60861	60917	3.21	+	0	ID=pp.g125.t1.fz_znf;Target=fz_znf 1 19;Target_start=81;
JADLZN010005000.1	AUGUSTUS	protein_match	61005	61014	5.4	+	2	ID=pp.g125.t1.fz_znf;Target=fz_znf 20 23;Target_start=80;
JADLZN010005000.1	AUGUSTUS	protein_match	61430	61784	3.11	+	1	ID=pp.g125.t1.fz_znf;Target=fz_znf 23 141;Target_start=80;
JADLZN010005000.1	AUGUSTUS	protein_match	61935	62100	2.32	+	1	ID=pp.g125.t1.fz_znf;Target=fz_znf 141 196;Target_start=81;
JADLZN010005000.1	AUGUSTUS	interblock_region	60858	60860	.	+	0	ID=pp.g125.t1.iBR2
JADLZN010005000.1	AUGUSTUS	interblock_region	62101	62130	.	+	0	ID=pp.g125.t1.iBR3
# protein sequence = [MAFIKEESEDMRIEDVFRVKHEDTDEQTDLMTMKEESEVLEEKQDKDQYKKHDFITGQKSISCSETEKSSSRKSTPKT
# GTRSQLTCRHCGKSFKQHGKFKPHEKPQLEKTVLQPAKRVENVSFEAPSSPHEIHTGGEKPYTCPQCGKSFTHKQTFNVHIRVHTGEKPYNCQQCGKS
# FTQKGHLEVHMRIHTEEMHFTCQQCGKSFNRKSNLNSHMKIHTGGKRFHCDQCNKTFLLPSHLKIHLKSHADVRPYLCFLCGKSFKWLRNLKWHQKIR
# ICVKVRLRSHRN]
# sequence of block fz_finz       0 [MAFIKEESEDMRIEDVFRVKHEDTDEQT] 28
# sequence of block fz_linker    28 [DLMTMKEESEVLEEKQDKDQYKKHDFITGQKSISCSETEKSSSRKSTPKTGT] 80
# sequence of block fz_znf       81 [SQLTCRHCGKSFKQHGKFKPHEKPQLEKTVLQPAKRVENVSFEAPSSPHEIHTGGEKPYTCPQCGKSFTHKQTFNVHIRVHTGEKPYNCQQCGKSFTQKGHLEVHMRIHTEEMHFTCQQCGKSFNRKSNLNSHMKIHTGGKRFHCDQCNKTFLLPSHLKIHLKSHADVRPYLCFLCGKSFKWLRNLKWHQKIRICV] 277
# Evidence for and against this transcript:
# % of transcript supported by hints (any source): 0
# CDS exons: 0/5
# CDS introns: 0/4
# 5'UTR exons and introns: 0/0
# 3'UTR exons and introns: 0/0
# hint groups fully obeyed: 45
#     RM:  45
# incompatible hint groups: 1
#     RM:   1
# end gene g125
###
#
# ----- prediction on sequence number 66 (length = 29619, name = JADLZN010005072.1:0-29619) -----
#
# Predicted genes for sequence number 66 on both strands
# start gene g126
JADLZN010005072.1	AUGUSTUS	gene	27340	28874	1	-	.	ID=g126
JADLZN010005072.1	AUGUSTUS	transcript	27340	28874	.	-	.	ID=g126.t1;Parent=g126
JADLZN010005072.1	AUGUSTUS	stop_codon	27340	27342	.	-	0	Parent=g126.t1
JADLZN010005072.1	AUGUSTUS	CDS	27343	27897	.	-	0	ID=g126.t1.cds;Parent=g126.t1
JADLZN010005072.1	AUGUSTUS	CDS	28005	28874	.	-	0	ID=g126.t1.cds;Parent=g126.t1
JADLZN010005072.1	AUGUSTUS	start_codon	28872	28874	.	-	0	Parent=g126.t1
# protein sequence = [MPARSPEGAPVPDVYPQGAPVPARHPLRRKVKIPENKRLLSNKECHLDTLDPKAPEGTTKVCQDSLPLGKHLFPSNPQ
# KKHLRIPHPKREAPVPTLPQEEGPMPTSYQEKVPMPGSFPEAALVPTLSQEEAPVPALYQDKAPMPTSSLEEALVADGSPQEVPVPARHQLRRKLKIP
# ENMRLYLTRDIILTPLTLRPPKGLPRSAKTLFPWGSTCFHQMPRGNTCAYLIPRGRTSSPEEALVADGSLQEAPVPARHQLRRKLKIPENKRLLSNKE
# CHLDTIGPKAPEGTTKREAPVPTSYQEKVPMPGSFPDAALVPTLSQEEAPVPALYQEKAPGPTISPEEALVADGSSQKVQRDHHQGLPKLQKEHQCLP
# HHLEKHMFPPVPEREYPCTPCPVWKPQCLPHPKRKHQCPPHPLKKHQWPPCLKRKHRCLPHTNRKKCQPHPKRKHQCPLQPLRKYLSLPGPQRKHQCL
# PRMGV]
# Evidence for and against this transcript:
# % of transcript supported by hints (any source): 0
# CDS exons: 0/2
# CDS introns: 0/1
# 5'UTR exons and introns: 0/0
# 3'UTR exons and introns: 0/0
# hint groups fully obeyed: 0
# incompatible hint groups: 2
#     RM:   2
# end gene g126
###
#
# ----- prediction on sequence number 67 (length = 32476, name = JADLZN010005158.1:0-32476) -----
#
# Predicted genes for sequence number 67 on both strands
# start gene g127
JADLZN010005158.1	AUGUSTUS	gene	1866	2992	1	+	.	ID=g127
JADLZN010005158.1	AUGUSTUS	transcript	1866	2992	.	+	.	ID=g127.t1;Parent=g127
JADLZN010005158.1	AUGUSTUS	start_codon	1866	1868	.	+	0	Parent=g127.t1
JADLZN010005158.1	AUGUSTUS	CDS	1866	1950	.	+	0	ID=g127.t1.cds;Parent=g127.t1
JADLZN010005158.1	AUGUSTUS	CDS	2086	2181	.	+	2	ID=g127.t1.cds;Parent=g127.t1
JADLZN010005158.1	AUGUSTUS	CDS	2301	2354	.	+	2	ID=g127.t1.cds;Parent=g127.t1
JADLZN010005158.1	AUGUSTUS	CDS	2442	2989	.	+	2	ID=g127.t1.cds;Parent=g127.t1
JADLZN010005158.1	AUGUSTUS	stop_codon	2990	2992	.	+	0	Parent=g127.t1
# protein sequence = [MAFIKDESEDMKIEEAFKVKQEYTEEQTVQRSFPMNHRIKEESEDVKVEEAFRVKKEDTDDKSSIRTTINKRTFIVPK
# GLQVCFLTDSACWDIEHYFPNAQCWVHPDTTLERSGQQHVKHFEKLHNYTIVILHMGTNDITSGASASTVVQRMKTLISRISQVNSHILYFAISSILP
# RTKDDSTVKTTTKQCNGVLQHWSSQTRNILFLNTKKAFLKNGKVIQNLYKHDGVHLNQEGKHKLFSYFQRFLWHFCQFASHARRT]
# Evidence for and against this transcript:
# % of transcript supported by hints (any source): 0
# CDS exons: 0/4
# CDS introns: 0/3
# 5'UTR exons and introns: 0/0
# 3'UTR exons and introns: 0/0
# hint groups fully obeyed: 0
# incompatible hint groups: 2
#     RM:   2
# end gene g127
###
# start gene g128
JADLZN010005158.1	AUGUSTUS	gene	7298	11979	1	+	.	ID=g128
JADLZN010005158.1	AUGUSTUS	transcript	7298	11979	.	+	.	ID=g128.t1;Parent=g128
JADLZN010005158.1	AUGUSTUS	start_codon	7298	7300	.	+	0	Parent=g128.t1
JADLZN010005158.1	AUGUSTUS	CDS	7298	7382	.	+	0	ID=g128.t1.cds;Parent=g128.t1
JADLZN010005158.1	AUGUSTUS	CDS	7515	7610	.	+	2	ID=g128.t1.cds;Parent=g128.t1
JADLZN010005158.1	AUGUSTUS	CDS	7739	7792	.	+	2	ID=g128.t1.cds;Parent=g128.t1
JADLZN010005158.1	AUGUSTUS	CDS	7880	8223	.	+	2	ID=g128.t1.cds;Parent=g128.t1
JADLZN010005158.1	AUGUSTUS	CDS	11833	11976	.	+	0	ID=g128.t1.cds;Parent=g128.t1
JADLZN010005158.1	AUGUSTUS	stop_codon	11977	11979	.	+	0	Parent=g128.t1
# protein sequence = [MAFIKEESEDMKIEEAFRVKHEDTEEQTVQRSFPMNQRIKEESEDVKVEEAFRVKKEDTDDKSSIRTTINKRTFIVPK
# GLQVCFLTDSACWDIEHYFPNAQCWVHPDTTLERSGQQHVKHFEKLHNYTIVILHMGTNDITSGASASTVVQRMKTLISRISQVNSHILYFAISSILP
# RTKDDSTVKTTTKQCNGISVPQLRDLSSPAPLGALNKELSALMLRQYRRSDPVRGSLSTLTLRQH]
# Evidence for and against this transcript:
# % of transcript supported by hints (any source): 0
# CDS exons: 0/5
# CDS introns: 0/4
# 5'UTR exons and introns: 0/0
# 3'UTR exons and introns: 0/0
# hint groups fully obeyed: 16
#     RM:  16
# incompatible hint groups: 1
#     RM:   1
# end gene g128
###
#
# ----- prediction on sequence number 68 (length = 16560, name = JADLZN010005206.1:0-16560) -----
#
# Predicted genes for sequence number 68 on both strands
# start gene g129
JADLZN010005206.1	AUGUSTUS	gene	4889	9761	1	+	.	ID=g129
JADLZN010005206.1	AUGUSTUS	transcript	4889	9761	.	+	.	ID=g129.t1;Parent=g129
JADLZN010005206.1	AUGUSTUS	start_codon	4889	4891	.	+	0	Parent=g129.t1
JADLZN010005206.1	AUGUSTUS	CDS	4889	4900	.	+	0	ID=g129.t1.cds;Parent=g129.t1
JADLZN010005206.1	AUGUSTUS	CDS	6797	7019	.	+	0	ID=g129.t1.cds;Parent=g129.t1
JADLZN010005206.1	AUGUSTUS	CDS	8557	8705	.	+	2	ID=g129.t1.cds;Parent=g129.t1
JADLZN010005206.1	AUGUSTUS	CDS	8787	9758	.	+	0	ID=g129.t1.cds;Parent=g129.t1
JADLZN010005206.1	AUGUSTUS	stop_codon	9759	9761	.	+	0	Parent=g129.t1
# protein sequence = [MAMRRECISVHVGQAGVQMGNTCWELYCLEHGIQPDGQMPSNKPVGGHDDSFTTFFSETGAGKYVPRAIFVDLEPTVI
# DEVRTGSYRQLFHPEQLISGKEDAANNYARGHYTIGKEIIDSVLDRIRKLADQCTGLQGFLVFHSFGGGTGSGFTSLLMERLSVDFGKKSKLEFAIYP
# APQVSTAVVEPYNSILTTHTTLEHSDCAFMVDNEAIYDICRRNLDIERPSYTNLNRLISQIVSSITASLRFDGALNVDLTEFQTNLVPYPRIHFPLAT
# YAPVISAEKAYHEQLSVAEITNSCFEPSNQMVKCDPRHGKYMACCLLYRGDVVPKDVNVAIAAIKTKRSIQFVDWCPTGFKVGINYQPPTVVPGGDLA
# KVQRAVCMLSNTTAIAEAWARLDHKFDLMYAKRAFVHWYVGEGMEEGEFSEAREDMAALEKDYEEVGIDSFEDDEEGEEF]
# Evidence for and against this transcript:
# % of transcript supported by hints (any source): 0
# CDS exons: 0/4
# CDS introns: 0/3
# 5'UTR exons and introns: 0/0
# 3'UTR exons and introns: 0/0
# hint groups fully obeyed: 28
#     RM:  28
# incompatible hint groups: 0
# end gene g129
###
# start gene g130
JADLZN010005206.1	AUGUSTUS	gene	14172	15600	1	+	.	ID=g130
JADLZN010005206.1	AUGUSTUS	transcript	14172	15600	.	+	.	ID=g130.t1;Parent=g130
JADLZN010005206.1	AUGUSTUS	start_codon	14172	14174	.	+	0	Parent=g130.t1
JADLZN010005206.1	AUGUSTUS	CDS	14172	14257	.	+	0	ID=g130.t1.cds;Parent=g130.t1
JADLZN010005206.1	AUGUSTUS	CDS	15044	15263	.	+	1	ID=g130.t1.cds;Parent=g130.t1
JADLZN010005206.1	AUGUSTUS	CDS	15386	15519	.	+	0	ID=g130.t1.cds;Parent=g130.t1
JADLZN010005206.1	AUGUSTUS	CDS	15597	15597	.	+	1	ID=g130.t1.cds;Parent=g130.t1
JADLZN010005206.1	AUGUSTUS	stop_codon	15598	15600	.	+	0	Parent=g130.t1
# protein sequence = [MGQALCICSRSAITFDNKRYYFIQKLDEGGFSYVDLVEGAHDGRFYALKRILCHDREGRKEAQTEVEMHRLFNHPNIL
# SLTSHTFMERGGKCEAWLLLPYISMGSLWSVLEKLRDKGSSMPESRILHILHGICEGLKAIHDKEYAHR]
# Evidence for and against this transcript:
# % of transcript supported by hints (any source): 0
# CDS exons: 0/4
# CDS introns: 0/3
# 5'UTR exons and introns: 0/0
# 3'UTR exons and introns: 0/0
# hint groups fully obeyed: 6
#     RM:   6
# incompatible hint groups: 0
# end gene g130
###
#
# ----- prediction on sequence number 69 (length = 34970, name = JADLZN010005231.1:43499-78469) -----
#
# Predicted genes for sequence number 69 on both strands
# start gene g131
JADLZN010005231.1	AUGUSTUS	gene	58499	75783	1	+	.	ID=g131
JADLZN010005231.1	AUGUSTUS	transcript	58499	75783	.	+	.	ID=g131.t1;Parent=g131
JADLZN010005231.1	AUGUSTUS	start_codon	58499	58501	.	+	0	Parent=g131.t1
JADLZN010005231.1	AUGUSTUS	CDS	58499	58583	.	+	0	ID=g131.t1.cds;Parent=g131.t1
JADLZN010005231.1	AUGUSTUS	CDS	62555	63666	.	+	2	ID=g131.t1.cds;Parent=g131.t1
JADLZN010005231.1	AUGUSTUS	CDS	68626	68666	.	+	0	ID=g131.t1.cds;Parent=g131.t1
JADLZN010005231.1	AUGUSTUS	CDS	75774	75780	.	+	1	ID=g131.t1.cds;Parent=g131.t1
JADLZN010005231.1	AUGUSTUS	stop_codon	75781	75783	.	+	0	Parent=g131.t1
JADLZN010005231.1	AUGUSTUS	protein_match	58499	58582	8.69	+	0	ID=pp.g131.t1.fz_finz;Target=fz_finz 1 28;Target_start=0;
JADLZN010005231.1	AUGUSTUS	protein_match	58583	58583	1	+	0	ID=pp.g131.t1.fz_linker;Target=fz_linker 1 1;Target_start=28;
JADLZN010005231.1	AUGUSTUS	protein_match	62555	62709	1.25	+	2	ID=pp.g131.t1.fz_linker;Target=fz_linker 1 52;Target_start=28;
JADLZN010005231.1	AUGUSTUS	protein_match	62866	63453	5.87	+	0	ID=pp.g131.t1.fz_znf;Target=fz_znf 1 196;Target_start=132;
JADLZN010005231.1	AUGUSTUS	interblock_region	62710	62865	.	+	0	ID=pp.g131.t1.iBR2
JADLZN010005231.1	AUGUSTUS	interblock_region	63454	63666	.	+	0	ID=pp.g131.t1.iBR3
JADLZN010005231.1	AUGUSTUS	interblock_region	68626	68666	.	+	0	ID=pp.g131.t1.iBR3
JADLZN010005231.1	AUGUSTUS	interblock_region	75774	75783	.	+	1	ID=pp.g131.t1.iBR3
# protein sequence = [MAFIKEESEDVKIEDVFRVKQEDTEEHTDLIEESQELKDIEKKEQNEKDCDFKIGEKATLTKSRSSQKSVQKIESKSF
# FTCHQCGKSFNRKGSLKVHMRIHNRDIAFTCKQCGKCCTTNENLKIHMRYHTGEKPYNCQQCGKSFAQKGNLAVHMRSHSGEKPYTCSQCGQSFAYKS
# NLNSHMRTHSEESLFPCKQCGKNFIHKHILAVHMRIHTGERHFICKQCGKSFTQKGNLKIHMRSHSGEKPYTCSQCGQSFAHKGNLNSHTRTHSEDGL
# FTCKQCGKNFPKKQNLEIHMRIHTGERHFICKQCGKNFTQKGNLKIHTRIHSGEKPYTCTQCGQSFAHKNTFNYHMRSHTGEKLFKCDQCGKSFVTEL
# TRRCHMTIHTGEKQFICVQCGKSFAHKHTVIQVVAVIVMNRNS]
# sequence of block fz_finz       0 [MAFIKEESEDVKIEDVFRVKQEDTEEHT] 28
# sequence of block fz_linker    28 [DLIEESQELKDIEKKEQNEKDCDFKIGEKATLTKSRSSQKSVQKIESKSFFT] 80
# sequence of block fz_znf      132 [KPYNCQQCGKSFAQKGNLAVHMRSHSGEKPYTCSQCGQSFAYKSNLNSHMRTHSEESLFPCKQCGKNFIHKHILAVHMRIHTGERHFICKQCGKSFTQKGNLKIHMRSHSGEKPYTCSQCGQSFAHKGNLNSHTRTHSEDGLFTCKQCGKNFPKKQNLEIHMRIHTGERHFICKQCGKNFTQKGNLKIHTRIHSGE] 328
# Evidence for and against this transcript:
# % of transcript supported by hints (any source): 0
# CDS exons: 0/4
# CDS introns: 0/3
# 5'UTR exons and introns: 0/0
# 3'UTR exons and introns: 0/0
# hint groups fully obeyed: 88
#     RM:  88
# incompatible hint groups: 1
#     RM:   1
# end gene g131
###
#
# ----- prediction on sequence number 70 (length = 51997, name = JADLZN010005253.1:8597-60594) -----
#
# Predicted genes for sequence number 70 on both strands
# start gene g132
JADLZN010005253.1	AUGUSTUS	gene	13721	23680	1	-	.	ID=g132
JADLZN010005253.1	AUGUSTUS	transcript	13721	23680	.	-	.	ID=g132.t1;Parent=g132
JADLZN010005253.1	AUGUSTUS	stop_codon	13721	13723	.	-	0	Parent=g132.t1
JADLZN010005253.1	AUGUSTUS	CDS	13724	14106	.	-	2	ID=g132.t1.cds;Parent=g132.t1
JADLZN010005253.1	AUGUSTUS	CDS	14188	14577	.	-	2	ID=g132.t1.cds;Parent=g132.t1
JADLZN010005253.1	AUGUSTUS	CDS	23518	23680	.	-	0	ID=g132.t1.cds;Parent=g132.t1
JADLZN010005253.1	AUGUSTUS	start_codon	23678	23680	.	-	0	Parent=g132.t1
JADLZN010005253.1	AUGUSTUS	protein_match	13802	14106	3.75	-	2	ID=pp.g132.t1.fz_znf;Target=fz_znf 95 196;Target_start=90;
JADLZN010005253.1	AUGUSTUS	protein_match	14188	14470	6.96	-	0	ID=pp.g132.t1.fz_znf;Target=fz_znf 1 95;Target_start=90;
JADLZN010005253.1	AUGUSTUS	protein_match	14501	14577	1.34	-	2	ID=pp.g132.t1.fz_linker;Target=fz_linker 27 52;Target_start=28;
JADLZN010005253.1	AUGUSTUS	protein_match	23518	23596	1.8	-	0	ID=pp.g132.t1.fz_linker;Target=fz_linker 1 27;Target_start=28;
JADLZN010005253.1	AUGUSTUS	protein_match	23597	23680	9.18	-	0	ID=pp.g132.t1.fz_finz;Target=fz_finz 1 28;Target_start=0;
JADLZN010005253.1	AUGUSTUS	interblock_region	13721	13801	.	-	0	ID=pp.g132.t1.iBR3
JADLZN010005253.1	AUGUSTUS	interblock_region	14471	14500	.	-	0	ID=pp.g132.t1.iBR2
# protein sequence = [MAFIKEESEDMKIEETFRAKHEDTEEHTKMEFIKEESENIRIEETFTAKDEEQTAHIRTHRKKPHTCPPCGKSFFQKR
# HFEDHMRIHTGEQPYTCPQCGKRFNHKRRLEDHIRTHTGEKPFTCQQCERSFSQKGNLDRHMSVHTGEKPYTCQQCGKSFDQHGNLKVHMRIHDGEKP
# FTCQQCGIKSFDQHGNLEVHMRTHRERPYTCSECGKSFCQKQHFEHHMRIHSGEQPYTCPQCGKRFNHKQHLEDHKRIHTGEKPFTCQQCGRSFNQKG
# NLDRHINRHTGEKPFICGHCGKSFKNKAAFKHHMRFHI]
# sequence of block fz_znf       90 [QPYTCPQCGKRFNHKRRLEDHIRTHTGEKPFTCQQCERSFSQKGNLDRHMSVHTGEKPYTCQQCGKSFDQHGNLKVHMRIHDGEKPFTCQQCGIKSFDQHGNLEVHMRTHRERPYTCSECGKSFCQKQHFEHHMRIHSGEQPYTCPQCGKRFNHKQHLEDHKRIHTGEKPFTCQQCGRSFNQKGNLDRHINRHTGE] 286
# sequence of block fz_linker    28 [KMEFIKEESENIRIEETFTAKDEEQTAHIRTHRKKPHTCPPCGKSFFQKRHF] 80
# sequence of block fz_finz       0 [MAFIKEESEDMKIEETFRAKHEDTEEHT] 28
# Evidence for and against this transcript:
# % of transcript supported by hints (any source): 0
# CDS exons: 0/3
# CDS introns: 0/2
# 5'UTR exons and introns: 0/0
# 3'UTR exons and introns: 0/0
# hint groups fully obeyed: 65
#     RM:  65
# incompatible hint groups: 2
#     RM:   2
# end gene g132
###
# start gene g133
JADLZN010005253.1	AUGUSTUS	gene	39791	60066	1	-	.	ID=g133
JADLZN010005253.1	AUGUSTUS	transcript	39791	60066	.	-	.	ID=g133.t1;Parent=g133
JADLZN010005253.1	AUGUSTUS	stop_codon	39791	39793	.	-	0	Parent=g133.t1
JADLZN010005253.1	AUGUSTUS	CDS	39794	40199	.	-	1	ID=g133.t1.cds;Parent=g133.t1
JADLZN010005253.1	AUGUSTUS	CDS	54349	54748	.	-	2	ID=g133.t1.cds;Parent=g133.t1
JADLZN010005253.1	AUGUSTUS	CDS	55097	55152	.	-	1	ID=g133.t1.cds;Parent=g133.t1
JADLZN010005253.1	AUGUSTUS	CDS	55604	55622	.	-	2	ID=g133.t1.cds;Parent=g133.t1
JADLZN010005253.1	AUGUSTUS	CDS	56352	56371	.	-	1	ID=g133.t1.cds;Parent=g133.t1
JADLZN010005253.1	AUGUSTUS	CDS	56452	56463	.	-	1	ID=g133.t1.cds;Parent=g133.t1
JADLZN010005253.1	AUGUSTUS	CDS	59871	59885	.	-	1	ID=g133.t1.cds;Parent=g133.t1
JADLZN010005253.1	AUGUSTUS	CDS	60047	60066	.	-	0	ID=g133.t1.cds;Parent=g133.t1
JADLZN010005253.1	AUGUSTUS	start_codon	60064	60066	.	-	0	Parent=g133.t1
JADLZN010005253.1	AUGUSTUS	protein_match	39845	40199	4.01	-	1	ID=pp.g133.t1.fz_znf;Target=fz_znf 78 196;Target_start=103;
JADLZN010005253.1	AUGUSTUS	protein_match	54349	54581	4.95	-	0	ID=pp.g133.t1.fz_znf;Target=fz_znf 1 78;Target_start=103;
JADLZN010005253.1	AUGUSTUS	protein_match	54651	54748	1.19	-	2	ID=pp.g133.t1.fz_linker;Target=fz_linker 20 52;Target_start=28;
JADLZN010005253.1	AUGUSTUS	protein_match	55097	55152	1.06	-	1	ID=pp.g133.t1.fz_linker;Target=fz_linker 1 20;Target_start=28;
JADLZN010005253.1	AUGUSTUS	protein_match	55604	55605	1	-	0	ID=pp.g133.t1.fz_linker;Target=fz_linker 1 1;Target_start=28;
JADLZN010005253.1	AUGUSTUS	protein_match	55606	55622	1.27	-	2	ID=pp.g133.t1.fz_finz;Target=fz_finz 23 28;Target_start=0;
JADLZN010005253.1	AUGUSTUS	protein_match	56352	56371	1.15	-	1	ID=pp.g133.t1.fz_finz;Target=fz_finz 16 23;Target_start=0;
JADLZN010005253.1	AUGUSTUS	protein_match	56452	56463	1.64	-	1	ID=pp.g133.t1.fz_finz;Target=fz_finz 12 16;Target_start=0;
JADLZN010005253.1	AUGUSTUS	protein_match	59871	59885	1.55	-	1	ID=pp.g133.t1.fz_finz;Target=fz_finz 7 12;Target_start=0;
JADLZN010005253.1	AUGUSTUS	protein_match	60047	60066	3	-	0	ID=pp.g133.t1.fz_finz;Target=fz_finz 1 7;Target_start=0;
JADLZN010005253.1	AUGUSTUS	interblock_region	39791	39844	.	-	0	ID=pp.g133.t1.iBR3
JADLZN010005253.1	AUGUSTUS	interblock_region	54582	54650	.	-	0	ID=pp.g133.t1.iBR2
# protein sequence = [MKIIVECSHVVVINKRPRLEQLRTLTWTNLSLPQKEGSQEEDVITCHKKPFTCQQCGRSFNRKGNLSCHMRIHYGEQP
# YTYDQCGDSFDQHDILEVHMRTRREKPYICPECGKWFNHKGRFEDHIRIHTGRSPFICQQCGKSFNRKENLNRHMRIHTGEKPFVCGQCGKSFRYRAA
# LVPQSLNRHMRIHYGEQPYTCSLDQHENLEVHMRTHTGEKPFTCQQCGKSFCQKRPFEDHMRIHSGEQPYTCPQCGKSFNHMRHFEDHIRIHTGEKPF
# TCQQCGRSFNRKGSHNRHMRIHTGEAVYMWSLTRKEFQIQQA]
# sequence of block fz_znf      103 [KPYICPECGKWFNHKGRFEDHIRIHTGRSPFICQQCGKSFNRKENLNRHMRIHTGEKPFVCGQCGKSFRYRAALVPQSLNRHMRIHYGEQPYTCSLDQHENLEVHMRTHTGEKPFTCQQCGKSFCQKRPFEDHMRIHSGEQPYTCPQCGKSFNHMRHFEDHIRIHTGEKPFTCQQCGRSFNRKGSHNRHMRIHTGE] 299
# sequence of block fz_linker    28 [NLSLPQKEGSQEEDVITCHKKPFTCQQCGRSFNRKGNLSCHMRIHYGEQPYT] 80
# sequence of block fz_finz       0 [MKIIVECSHVVVINKRPRLEQLRTLTWT] 28
# Evidence for and against this transcript:
# % of transcript supported by hints (any source): 0
# CDS exons: 0/8
# CDS introns: 0/7
# 5'UTR exons and introns: 0/0
# 3'UTR exons and introns: 0/0
# hint groups fully obeyed: 113
#     RM: 113
# incompatible hint groups: 1
#     RM:   1
# end gene g133
###
#
# ----- prediction on sequence number 71 (length = 30086, name = JADLZN010005253.1:104139-134225) -----
#
# Predicted genes for sequence number 71 on both strands
# start gene g134
JADLZN010005253.1	AUGUSTUS	gene	119139	123992	1	+	.	ID=g134
JADLZN010005253.1	AUGUSTUS	transcript	119139	123992	.	+	.	ID=g134.t1;Parent=g134
JADLZN010005253.1	AUGUSTUS	start_codon	119139	119141	.	+	0	Parent=g134.t1
JADLZN010005253.1	AUGUSTUS	CDS	119139	119230	.	+	0	ID=g134.t1.cds;Parent=g134.t1
JADLZN010005253.1	AUGUSTUS	CDS	120373	120417	.	+	1	ID=g134.t1.cds;Parent=g134.t1
JADLZN010005253.1	AUGUSTUS	CDS	123227	123989	.	+	1	ID=g134.t1.cds;Parent=g134.t1
JADLZN010005253.1	AUGUSTUS	stop_codon	123990	123992	.	+	0	Parent=g134.t1
JADLZN010005253.1	AUGUSTUS	protein_match	119139	119222	2.96	+	0	ID=pp.g134.t1.fz_finz;Target=fz_finz 1 28;Target_start=0;
JADLZN010005253.1	AUGUSTUS	protein_match	119223	119230	0.302	+	0	ID=pp.g134.t1.fz_linker;Target=fz_linker 1 3;Target_start=28;
JADLZN010005253.1	AUGUSTUS	protein_match	120373	120417	0.977	+	0	ID=pp.g134.t1.fz_linker;Target=fz_linker 4 18;Target_start=27;
JADLZN010005253.1	AUGUSTUS	protein_match	123227	123329	1.22	+	1	ID=pp.g134.t1.fz_linker;Target=fz_linker 18 52;Target_start=28;
JADLZN010005253.1	AUGUSTUS	protein_match	123354	123941	4.37	+	0	ID=pp.g134.t1.fz_znf;Target=fz_znf 1 196;Target_start=88;
JADLZN010005253.1	AUGUSTUS	interblock_region	123330	123353	.	+	0	ID=pp.g134.t1.iBR2
JADLZN010005253.1	AUGUSTUS	interblock_region	123942	123992	.	+	0	ID=pp.g134.t1.iBR3
# protein sequence = [MAFIKEENEDIKIEETCQSDNHEDMRETTNRIPNEQFVFVYIVSSRHQVTKERNQEMKERIQTSSEMRKPFSCSQTEK
# ALSRQRAQKTRSNSLKQCEAVFHSKGSLNVHMRVHTGEKPYTCKQCGESFNRSASLKIHMRIHTGEKPFTCPQCGKKFSQKGHLINHMRIHTGENPFT
# CQQCGKSFNRKGNLTVHVRIHTGEKPFKCKQCGISFTQKASLNAHVRIHTGEKPFVCGQCGKSFRFKVAFNQHMRIHSRENCFICVTCFLFRGSFTDR
# KHLKKHVRIHIEEDCLLPSLWKEFCT]
# sequence of block fz_finz       0 [MAFIKEENEDIKIEETCQSDNHEDMRET] 28
# sequence of block fz_linker    28 [TNRIPNEQFVFVYIVSSRHQVTKERNQEMKERIQTSSEMRKPFSCSQTEKAL] 80
# sequence of block fz_znf       88 [RSNSLKQCEAVFHSKGSLNVHMRVHTGEKPYTCKQCGESFNRSASLKIHMRIHTGEKPFTCPQCGKKFSQKGHLINHMRIHTGENPFTCQQCGKSFNRKGNLTVHVRIHTGEKPFKCKQCGISFTQKASLNAHVRIHTGEKPFVCGQCGKSFRFKVAFNQHMRIHSRENCFICVTCFLFRGSFTDRKHLKKHVRIH] 284
# Evidence for and against this transcript:
# % of transcript supported by hints (any source): 0
# CDS exons: 0/3
# CDS introns: 0/2
# 5'UTR exons and introns: 0/0
# 3'UTR exons and introns: 0/0
# hint groups fully obeyed: 27
#     RM:  27
# incompatible hint groups: 2
#     RM:   2
# end gene g134
###
#
# ----- prediction on sequence number 72 (length = 18018, name = JADLZN010005253.1:140681-158699) -----
#
# Predicted genes for sequence number 72 on both strands
# start gene g135
JADLZN010005253.1	AUGUSTUS	gene	148727	155859	1	-	.	ID=g135
JADLZN010005253.1	AUGUSTUS	transcript	148727	155859	.	-	.	ID=g135.t1;Parent=g135
JADLZN010005253.1	AUGUSTUS	stop_codon	148727	148729	.	-	0	Parent=g135.t1
JADLZN010005253.1	AUGUSTUS	CDS	148730	149063	.	-	1	ID=g135.t1.cds;Parent=g135.t1
JADLZN010005253.1	AUGUSTUS	CDS	149220	149622	.	-	2	ID=g135.t1.cds;Parent=g135.t1
JADLZN010005253.1	AUGUSTUS	CDS	155554	155742	.	-	2	ID=g135.t1.cds;Parent=g135.t1
JADLZN010005253.1	AUGUSTUS	CDS	155838	155859	.	-	0	ID=g135.t1.cds;Parent=g135.t1
JADLZN010005253.1	AUGUSTUS	start_codon	155857	155859	.	-	0	Parent=g135.t1
JADLZN010005253.1	AUGUSTUS	protein_match	148760	149063	6.08	-	1	ID=pp.g135.t1.fz_znf;Target=fz_znf 95 196;Target_start=110;
JADLZN010005253.1	AUGUSTUS	protein_match	149220	149503	6.94	-	0	ID=pp.g135.t1.fz_znf;Target=fz_znf 1 95;Target_start=110;
JADLZN010005253.1	AUGUSTUS	protein_match	149594	149622	1.2	-	2	ID=pp.g135.t1.fz_linker;Target=fz_linker 43 52;Target_start=28;
JADLZN010005253.1	AUGUSTUS	protein_match	155554	155680	1.15	-	0	ID=pp.g135.t1.fz_linker;Target=fz_linker 1 43;Target_start=28;
JADLZN010005253.1	AUGUSTUS	protein_match	155681	155742	8.44	-	2	ID=pp.g135.t1.fz_finz;Target=fz_finz 8 28;Target_start=0;
JADLZN010005253.1	AUGUSTUS	protein_match	155838	155859	9.13	-	0	ID=pp.g135.t1.fz_finz;Target=fz_finz 1 8;Target_start=0;
JADLZN010005253.1	AUGUSTUS	interblock_region	148727	148759	.	-	0	ID=pp.g135.t1.iBR3
JADLZN010005253.1	AUGUSTUS	interblock_region	149504	149593	.	-	0	ID=pp.g135.t1.iBR2
# protein sequence = [MACIKEERRDLKIEETFRVKHEDTEEQTGWFSFSKLNSLICTQGQIMRNRNDEFIVSLLVFPPSQSESDFHLMLLKEE
# SQELHDVKEDKHLYEKHHDFITARTKNAPSRKSYFTCEQCGKSFARRGGLKVHMRIHTGKKPFTCQHCGKSFIENGNLTKHMRVHTGEKPYMCPQCGK
# CFTHQATLNTHMRTHTGEKPFTCDQCGKSCPNKGNLKVHPRTHTGEKPFTCQQCGASFTAKGNLKTHMRIHTGEKPFTCQQCGKSFTAKGNLKTHMRI
# HTGEKPFTCDQCEISFTYISDLKRHKQSHSGKKWPCSSVGCG]
# sequence of block fz_znf      110 [SYFTCEQCGKSFARRGGLKVHMRIHTGKKPFTCQHCGKSFIENGNLTKHMRVHTGEKPYMCPQCGKCFTHQATLNTHMRTHTGEKPFTCDQCGKSCPNKGNLKVHPRTHTGEKPFTCQQCGASFTAKGNLKTHMRIHTGEKPFTCQQCGKSFTAKGNLKTHMRIHTGEKPFTCDQCEISFTYISDLKRHKQSHSGK] 306
# sequence of block fz_linker    28 [GWFSFSKLNSLICTQGQIMRNRNDEFIVSLLVFPPSQSESDFHLMLLKEESQ] 80
# sequence of block fz_finz       0 [MACIKEERRDLKIEETFRVKHEDTEEQT] 28
# Evidence for and against this transcript:
# % of transcript supported by hints (any source): 0
# CDS exons: 0/4
# CDS introns: 0/3
# 5'UTR exons and introns: 0/0
# 3'UTR exons and introns: 0/0
# hint groups fully obeyed: 28
#     RM:  28
# incompatible hint groups: 4
#     RM:   4
# end gene g135
###
#
# ----- prediction on sequence number 73 (length = 30083, name = JADLZN010005295.1:20540-50623) -----
#
# Predicted genes for sequence number 73 on both strands
# start gene g136
JADLZN010005295.1	AUGUSTUS	gene	42110	43057	1	-	.	ID=g136
JADLZN010005295.1	AUGUSTUS	transcript	42110	43057	.	-	.	ID=g136.t1;Parent=g136
JADLZN010005295.1	AUGUSTUS	stop_codon	42110	42112	.	-	0	Parent=g136.t1
JADLZN010005295.1	AUGUSTUS	CDS	42113	42432	.	-	2	ID=g136.t1.cds;Parent=g136.t1
JADLZN010005295.1	AUGUSTUS	CDS	42997	43057	.	-	0	ID=g136.t1.cds;Parent=g136.t1
JADLZN010005295.1	AUGUSTUS	start_codon	43055	43057	.	-	0	Parent=g136.t1
# protein sequence = [MKINDWTHLQCFGHRLHNAIVAFYEHKTTTDLTKRIKSAILQYLNCKYSDPVTDYILNVASLMDPRFRTTYIEHDKLE
# GIKQKVVKELTSLLPDKNLETTVQMTQDVEQEEQRTEAGAKRKKTLASF]
# Evidence for and against this transcript:
# % of transcript supported by hints (any source): 0
# CDS exons: 0/2
# CDS introns: 0/1
# 5'UTR exons and introns: 0/0
# 3'UTR exons and introns: 0/0
# hint groups fully obeyed: 5
#     RM:   5
# incompatible hint groups: 0
# end gene g136
###
#
# ----- prediction on sequence number 74 (length = 30077, name = JADLZN010005295.1:67006-97083) -----
#
# Predicted genes for sequence number 74 on both strands
# start gene g137
JADLZN010005295.1	AUGUSTUS	gene	69788	70213	1	+	.	ID=g137
JADLZN010005295.1	AUGUSTUS	transcript	69788	70213	.	+	.	ID=g137.t1;Parent=g137
JADLZN010005295.1	AUGUSTUS	start_codon	69788	69790	.	+	0	Parent=g137.t1
JADLZN010005295.1	AUGUSTUS	CDS	69788	70210	.	+	0	ID=g137.t1.cds;Parent=g137.t1
JADLZN010005295.1	AUGUSTUS	stop_codon	70211	70213	.	+	0	Parent=g137.t1
# protein sequence = [MKDSRIDRAVGLCKKLEAYFSHSWKRRRELAIAQKELNLPEHQLKTECPTRWGSRQAMVQRILEQQTAIGHVLSSDRK
# TRHLTPTWQDMEVLEVINKTLTPLADFTDALSGEQYVTISSVKPVLHLFETMMAVQEDDTDLA]
# Evidence for and against this transcript:
# % of transcript supported by hints (any source): 0
# CDS exons: 0/1
# CDS introns: 0/0
# 5'UTR exons and introns: 0/0
# 3'UTR exons and introns: 0/0
# hint groups fully obeyed: 0
# incompatible hint groups: 0
# end gene g137
###
# start gene g138
JADLZN010005295.1	AUGUSTUS	gene	78104	82083	1	-	.	ID=g138
JADLZN010005295.1	AUGUSTUS	transcript	78104	82083	.	-	.	ID=g138.t1;Parent=g138
JADLZN010005295.1	AUGUSTUS	stop_codon	78104	78106	.	-	0	Parent=g138.t1
JADLZN010005295.1	AUGUSTUS	CDS	78107	78499	.	-	0	ID=g138.t1.cds;Parent=g138.t1
JADLZN010005295.1	AUGUSTUS	CDS	78843	79399	.	-	2	ID=g138.t1.cds;Parent=g138.t1
JADLZN010005295.1	AUGUSTUS	CDS	81297	81302	.	-	2	ID=g138.t1.cds;Parent=g138.t1
JADLZN010005295.1	AUGUSTUS	CDS	82005	82083	.	-	0	ID=g138.t1.cds;Parent=g138.t1
JADLZN010005295.1	AUGUSTUS	start_codon	82081	82083	.	-	0	Parent=g138.t1
JADLZN010005295.1	AUGUSTUS	protein_match	78293	78499	3.86	-	0	ID=pp.g138.t1.fz_znf;Target=fz_znf 128 196;Target_start=87;
JADLZN010005295.1	AUGUSTUS	protein_match	78843	79223	5.77	-	0	ID=pp.g138.t1.fz_znf;Target=fz_znf 1 127;Target_start=87;
JADLZN010005295.1	AUGUSTUS	protein_match	79245	79399	1.48	-	2	ID=pp.g138.t1.fz_linker;Target=fz_linker 1 52;Target_start=28;
JADLZN010005295.1	AUGUSTUS	protein_match	81297	81297	1	-	0	ID=pp.g138.t1.fz_linker;Target=fz_linker 1 1;Target_start=28;
JADLZN010005295.1	AUGUSTUS	protein_match	81298	81302	0.49	-	2	ID=pp.g138.t1.fz_finz;Target=fz_finz 27 28;Target_start=0;
JADLZN010005295.1	AUGUSTUS	protein_match	82005	82083	4.63	-	0	ID=pp.g138.t1.fz_finz;Target=fz_finz 1 27;Target_start=0;
JADLZN010005295.1	AUGUSTUS	interblock_region	78104	78292	.	-	0	ID=pp.g138.t1.iBR3
JADLZN010005295.1	AUGUSTUS	interblock_region	79224	79244	.	-	0	ID=pp.g138.t1.iBR2
# protein sequence = [MAFIKEENEDIKIEETFKREDTEEQTGKDLVALKEESAVLDEMKEEDHDFINEEKSFDCSQSENTSSRNIAQMTGTLN
# SLTREASGEKPFKCQQCEKSFRLNKYLKNHMRIHAEDKLFTCHHCGKSFCHKGSLKTHRRIHTGEKPYSCPLCRMNFTYKPTFNTHMKSHTGENPYTC
# KLCGKSFSQKGNLKYHMRVHTGEKPFTCPNCGKSFGYKKDLKNHVITHIGEKPFMCHHCGKSFTRKGNLKTHMIIHTGERPFICHHCGKSFRLKDLFR
# LNLRIPHSVATHVLRSEKGFTNQKDLKCHLQTHSGKKQQCLECGKMFRKWSRFKKHLRIHSGGRRFNCDQG]
# sequence of block fz_znf       87 [KPFKCQQCEKSFRLNKYLKNHMRIHAEDKLFTCHHCGKSFCHKGSLKTHRRIHTGEKPYSCPLCRMNFTYKPTFNTHMKSHTGENPYTCKLCGKSFSQKGNLKYHMRVHTGEKPFTCPNCGKSFGYKKDLKNHVITHIGEKPFMCHHCGKSFTRKGNLKTHMIIHTGERPFICHHCGKSFRLKDLFRLNLRIPHSV] 283
# sequence of block fz_linker    28 [DLVALKEESAVLDEMKEEDHDFINEEKSFDCSQSENTSSRNIAQMTGTLNSL] 80
# sequence of block fz_finz       0 [MAFIKEENEDIKIEETFKREDTEEQTGK] 28
# Evidence for and against this transcript:
# % of transcript supported by hints (any source): 0
# CDS exons: 0/4
# CDS introns: 0/3
# 5'UTR exons and introns: 0/0
# 3'UTR exons and introns: 0/0
# hint groups fully obeyed: 18
#     RM:  18
# incompatible hint groups: 2
#     RM:   2
# end gene g138
###
# start gene g139
JADLZN010005295.1	AUGUSTUS	gene	83926	84553	1	+	.	ID=g139
JADLZN010005295.1	AUGUSTUS	transcript	83926	84553	.	+	.	ID=g139.t1;Parent=g139
JADLZN010005295.1	AUGUSTUS	start_codon	83926	83928	.	+	0	Parent=g139.t1
JADLZN010005295.1	AUGUSTUS	CDS	83926	84145	.	+	0	ID=g139.t1.cds;Parent=g139.t1
JADLZN010005295.1	AUGUSTUS	CDS	84441	84550	.	+	2	ID=g139.t1.cds;Parent=g139.t1
JADLZN010005295.1	AUGUSTUS	stop_codon	84551	84553	.	+	0	Parent=g139.t1
# protein sequence = [MAACDAHYRFTMVDMWAYGRESDGGVVKESIYGSKLINGTLEPPRPATDVTNPHVFVADAAFPLLPNLMHPFPGSNLT
# TAQQVYNYQHSRARRIIENTFGILVEDFCPTN]
# Evidence for and against this transcript:
# % of transcript supported by hints (any source): 0
# CDS exons: 0/2
# CDS introns: 0/1
# 5'UTR exons and introns: 0/0
# 3'UTR exons and introns: 0/0
# hint groups fully obeyed: 2
#     RM:   2
# incompatible hint groups: 0
# end gene g139
###
#
# ----- prediction on sequence number 75 (length = 30083, name = JADLZN010005383.1:1429-31512) -----
#
# Predicted genes for sequence number 75 on both strands
# start gene g140
JADLZN010005383.1	AUGUSTUS	gene	4869	5204	1	-	.	ID=g140
JADLZN010005383.1	AUGUSTUS	transcript	4869	5204	.	-	.	ID=g140.t1;Parent=g140
JADLZN010005383.1	AUGUSTUS	stop_codon	4869	4871	.	-	0	Parent=g140.t1
JADLZN010005383.1	AUGUSTUS	CDS	4872	5204	.	-	0	ID=g140.t1.cds;Parent=g140.t1
JADLZN010005383.1	AUGUSTUS	start_codon	5202	5204	.	-	0	Parent=g140.t1
# protein sequence = [MENCLQWSELVVMEGGTDTVVPVGGLDRERLEGLKRSPQRRQFTADCHSQGGGLCLWPLDGSACMEPSEFTPESASVR
# ELSPVQEPSESTPETDKVYQRTEVGGNFCYRAS]
# Evidence for and against this transcript:
# % of transcript supported by hints (any source): 0
# CDS exons: 0/1
# CDS introns: 0/0
# 5'UTR exons and introns: 0/0
# 3'UTR exons and introns: 0/0
# hint groups fully obeyed: 0
# incompatible hint groups: 1
#     RM:   1
# end gene g140
###
# start gene g141
JADLZN010005383.1	AUGUSTUS	gene	16429	19549	1	+	.	ID=g141
JADLZN010005383.1	AUGUSTUS	transcript	16429	19549	.	+	.	ID=g141.t1;Parent=g141
JADLZN010005383.1	AUGUSTUS	start_codon	16429	16431	.	+	0	Parent=g141.t1
JADLZN010005383.1	AUGUSTUS	CDS	16429	16591	.	+	0	ID=g141.t1.cds;Parent=g141.t1
JADLZN010005383.1	AUGUSTUS	CDS	18381	19546	.	+	2	ID=g141.t1.cds;Parent=g141.t1
JADLZN010005383.1	AUGUSTUS	stop_codon	19547	19549	.	+	0	Parent=g141.t1
JADLZN010005383.1	AUGUSTUS	protein_match	16429	16512	11	+	0	ID=pp.g141.t1.fz_finz;Target=fz_finz 1 28;Target_start=0;
JADLZN010005383.1	AUGUSTUS	protein_match	16513	16591	1.49	+	0	ID=pp.g141.t1.fz_linker;Target=fz_linker 1 27;Target_start=28;
JADLZN010005383.1	AUGUSTUS	protein_match	18381	18457	0.987	+	2	ID=pp.g141.t1.fz_linker;Target=fz_linker 27 52;Target_start=28;
JADLZN010005383.1	AUGUSTUS	protein_match	18596	19183	6.41	+	0	ID=pp.g141.t1.fz_znf;Target=fz_znf 1 196;Target_start=126;
JADLZN010005383.1	AUGUSTUS	interblock_region	18458	18595	.	+	0	ID=pp.g141.t1.iBR2
JADLZN010005383.1	AUGUSTUS	interblock_region	19184	19549	.	+	0	ID=pp.g141.t1.iBR3
# protein sequence = [MEFIKEESEDMKIEETFRVKHEDTEEQTKMAFVKEKREDVKVEEVFSLKQEEQTDLTVLKVESQELNEMEDKNHHDFT
# TREKSTKKTSSQKRVQMAKSNSLFTCCQCGKCFSQKRKFNHMRIHDGEKPFTCQQCGKSFTQKGSLKVHMRIHTREKPFTCQQCGKSFTAELNLRYHM
# RVHTGENSFTCTQCGNSFTSKQNLECHLRIHTGEKPYICQQCGKSFTQKVHLEVHMRIHTEEKCFTCQQCGKCVTTELNLRNHMRVHTRENSFTCQQC
# GKHFSQKQSLEVHMRIHTGEKPYICTQCVKCFAHKNTFNYHMKIHIQEKSFTCRKCGKSFTDKQSLEVHTTVHTGEKPYTCTLCGKSFTRKNTLNDHM
# RNHTGEKLFACDQCGKRFRYKNSVSTHMRLHTGERPYTCKLCGKSFSQKGTLKIHLRIHTREKPFKCVEND]
# sequence of block fz_finz       0 [MEFIKEESEDMKIEETFRVKHEDTEEQT] 28
# sequence of block fz_linker    28 [KMAFVKEKREDVKVEEVFSLKQEEQTDLTVLKVESQELNEMEDKNHHDFTTR] 80
# sequence of block fz_znf      126 [KPFTCQQCGKSFTQKGSLKVHMRIHTREKPFTCQQCGKSFTAELNLRYHMRVHTGENSFTCTQCGNSFTSKQNLECHLRIHTGEKPYICQQCGKSFTQKVHLEVHMRIHTEEKCFTCQQCGKCVTTELNLRNHMRVHTRENSFTCQQCGKHFSQKQSLEVHMRIHTGEKPYICTQCVKCFAHKNTFNYHMKIHIQE] 322
# Evidence for and against this transcript:
# % of transcript supported by hints (any source): 0
# CDS exons: 0/2
# CDS introns: 0/1
# 5'UTR exons and introns: 0/0
# 3'UTR exons and introns: 0/0
# hint groups fully obeyed: 12
#     RM:  12
# incompatible hint groups: 3
#     RM:   3
# end gene g141
###
#
# ----- prediction on sequence number 76 (length = 57545, name = JADLZN010005499.1:111060-168605) -----
#
# Predicted genes for sequence number 76 on both strands
# start gene g142
JADLZN010005499.1	AUGUSTUS	gene	134436	135225	1	+	.	ID=g142
JADLZN010005499.1	AUGUSTUS	transcript	134436	135225	.	+	.	ID=g142.t1;Parent=g142
JADLZN010005499.1	AUGUSTUS	start_codon	134436	134438	.	+	0	Parent=g142.t1
JADLZN010005499.1	AUGUSTUS	CDS	134436	134606	.	+	0	ID=g142.t1.cds;Parent=g142.t1
JADLZN010005499.1	AUGUSTUS	CDS	134755	135222	.	+	0	ID=g142.t1.cds;Parent=g142.t1
JADLZN010005499.1	AUGUSTUS	stop_codon	135223	135225	.	+	0	Parent=g142.t1
# protein sequence = [MASRMSLVRGDIVVGKKQFSALLKHIYPTAVTAQNIKAGFSKAGIFPLSRAAVDTTQPSTTPSATPSSAHATLTDTSS
# TQPTGTTSTTPSTTQTPCPTCNRVAPKNYLVAAGVIPESLANVLMSPALERKEKVRLCIPLPARVITSVEHFDLLVEKEAEKRRKKRRERARKKWQIR
# RRKKDKARRPKGKRSRHLIQMKIEYAALSAVEWSHLA]
# Evidence for and against this transcript:
# % of transcript supported by hints (any source): 0
# CDS exons: 0/2
# CDS introns: 0/1
# 5'UTR exons and introns: 0/0
# 3'UTR exons and introns: 0/0
# hint groups fully obeyed: 1
#     RM:   1
# incompatible hint groups: 2
#     RM:   2
# end gene g142
###
# start gene g143
JADLZN010005499.1	AUGUSTUS	gene	146457	153605	1	-	.	ID=g143
JADLZN010005499.1	AUGUSTUS	transcript	146457	153605	.	-	.	ID=g143.t1;Parent=g143
JADLZN010005499.1	AUGUSTUS	stop_codon	146457	146459	.	-	0	Parent=g143.t1
JADLZN010005499.1	AUGUSTUS	CDS	146460	147202	.	-	2	ID=g143.t1.cds;Parent=g143.t1
JADLZN010005499.1	AUGUSTUS	CDS	151560	152090	.	-	2	ID=g143.t1.cds;Parent=g143.t1
JADLZN010005499.1	AUGUSTUS	CDS	152821	152835	.	-	2	ID=g143.t1.cds;Parent=g143.t1
JADLZN010005499.1	AUGUSTUS	CDS	153431	153605	.	-	0	ID=g143.t1.cds;Parent=g143.t1
JADLZN010005499.1	AUGUSTUS	start_codon	153603	153605	.	-	0	Parent=g143.t1
JADLZN010005499.1	AUGUSTUS	protein_match	146466	147053	6.78	-	0	ID=pp.g143.t1.fz_znf;Target=fz_znf 1 196;Target_start=290;
JADLZN010005499.1	AUGUSTUS	protein_match	152041	152090	0.989	-	2	ID=pp.g143.t1.fz_linker;Target=fz_linker 36 52;Target_start=28;
JADLZN010005499.1	AUGUSTUS	protein_match	152821	152835	0.718	-	2	ID=pp.g143.t1.fz_linker;Target=fz_linker 31 36;Target_start=28;
JADLZN010005499.1	AUGUSTUS	protein_match	153431	153521	1.71	-	0	ID=pp.g143.t1.fz_linker;Target=fz_linker 1 31;Target_start=28;
JADLZN010005499.1	AUGUSTUS	protein_match	153522	153605	8.28	-	0	ID=pp.g143.t1.fz_finz;Target=fz_finz 1 28;Target_start=0;
JADLZN010005499.1	AUGUSTUS	interblock_region	146457	146465	.	-	0	ID=pp.g143.t1.iBR3
JADLZN010005499.1	AUGUSTUS	interblock_region	147054	147202	.	-	2	ID=pp.g143.t1.iBR2
JADLZN010005499.1	AUGUSTUS	interblock_region	151560	152040	.	-	0	ID=pp.g143.t1.iBR2
# protein sequence = [MVFIKEESEDMKNEEAFRVKHEDTEEQIKMLFIKEESEDTSIEEEAFRVKHEDHEEQTAGGHVVRSMTAVLRPSRIAQ
# DVVSFGAMEGAEEEDDAISMAASAREEWSNSPLDYTAPHGSNAGDLNHSDVELLSVLSKAVDELGLEWAPPAEPARNRLDEWYLQSDRGRMDTPLRPG
# PFFPEVHDEITKSWIVPLTSRVHNPRSSLLSSVDGADQVGYVKLPPRGRSRRYSSLSFSRGKLENLKEEHEVLNEMQDKYHYKKHHDFKTGQKSFSSK
# SAKTSSGKRAQKTETRSHFTCQQCGKSFEQRGKLKVHIRIHTGEKPYTCKQCGNTFNEKGNLKKHMRMHTGEKPYTCKQCGKSFSQQGNLKVHMKVHT
# GEKSYTCKLCGNSFIEKGNLKRHMKIHTGEKPYTCSQCGKSFNHKQHLDDHMRIHTGEKPYTCSQCGKSLTRQGNFNRHIRIHTKEKPFTCSQCGKRF
# TQQGNFNRHMRIHNRKKH]
# sequence of block fz_znf      290 [SHFTCQQCGKSFEQRGKLKVHIRIHTGEKPYTCKQCGNTFNEKGNLKKHMRMHTGEKPYTCKQCGKSFSQQGNLKVHMKVHTGEKSYTCKLCGNSFIEKGNLKRHMKIHTGEKPYTCSQCGKSFNHKQHLDDHMRIHTGEKPYTCSQCGKSLTRQGNFNRHIRIHTKEKPFTCSQCGKRFTQQGNFNRHMRIHNRK] 486
# sequence of block fz_linker    28 [KMLFIKEESEDTSIEEEAFRVKHEDHEEQTAGGHVVRSMTAVLRPSRIAQDV] 80
# sequence of block fz_finz       0 [MVFIKEESEDMKNEEAFRVKHEDTEEQI] 28
# Evidence for and against this transcript:
# % of transcript supported by hints (any source): 0
# CDS exons: 0/4
# CDS introns: 0/3
# 5'UTR exons and introns: 0/0
# 3'UTR exons and introns: 0/0
# hint groups fully obeyed: 25
#     RM:  25
# incompatible hint groups: 4
#     RM:   4
# end gene g143
###
#
# ----- prediction on sequence number 77 (length = 31044, name = JADLZN010005499.1:173221-204265) -----
#
# Predicted genes for sequence number 77 on both strands
# start gene g144
JADLZN010005499.1	AUGUSTUS	gene	188308	203733	1	+	.	ID=g144
JADLZN010005499.1	AUGUSTUS	transcript	188308	203733	.	+	.	ID=g144.t1;Parent=g144
JADLZN010005499.1	AUGUSTUS	start_codon	188308	188310	.	+	0	Parent=g144.t1
JADLZN010005499.1	AUGUSTUS	CDS	188308	188416	.	+	0	ID=g144.t1.cds;Parent=g144.t1
JADLZN010005499.1	AUGUSTUS	CDS	202644	203081	.	+	2	ID=g144.t1.cds;Parent=g144.t1
JADLZN010005499.1	AUGUSTUS	CDS	203165	203730	.	+	2	ID=g144.t1.cds;Parent=g144.t1
JADLZN010005499.1	AUGUSTUS	stop_codon	203731	203733	.	+	0	Parent=g144.t1
JADLZN010005499.1	AUGUSTUS	protein_match	188308	188391	8.89	+	0	ID=pp.g144.t1.fz_finz;Target=fz_finz 1 28;Target_start=0;
JADLZN010005499.1	AUGUSTUS	protein_match	188392	188416	1.05	+	0	ID=pp.g144.t1.fz_linker;Target=fz_linker 1 9;Target_start=28;
JADLZN010005499.1	AUGUSTUS	protein_match	202644	202774	1.82	+	2	ID=pp.g144.t1.fz_linker;Target=fz_linker 9 52;Target_start=28;
JADLZN010005499.1	AUGUSTUS	protein_match	203051	203081	9.93	+	0	ID=pp.g144.t1.fz_znf;Target=fz_znf 1 11;Target_start=172;
JADLZN010005499.1	AUGUSTUS	protein_match	203165	203721	5.72	+	2	ID=pp.g144.t1.fz_znf;Target=fz_znf 11 196;Target_start=172;
JADLZN010005499.1	AUGUSTUS	interblock_region	202775	203050	.	+	0	ID=pp.g144.t1.iBR2
JADLZN010005499.1	AUGUSTUS	interblock_region	203722	203733	.	+	0	ID=pp.g144.t1.iBR3
# protein sequence = [MEFIKKESEDVKIEETFRVKHEDTETQTETGLTEEEEEILNEMEEKDQNGHEHDFQTEEKSSSCSHEKTSSPKNTKTL
# ATNLNSHMKIHTGERPFTCQQCGEIYNGKESLKVHMKTHIEKNLLICSQCGKSFKEKKSLNVHMRIHTGEKPYTCKLCGNSFTRNGDLKTHTGEKPFA
# CDQCGKTFSHGRNFKTHIRSHTGEKPYICSQCGKSFTEKGTLNTHMRIHVGEKPFTCLQCGRCFTIKGNLNTHMRIHNGEKPFTCDQCGKSFRHNVNL
# NNHMKIHSREKSFKCHQCKRSFTDTNHLKNHVKIHIGKKPFMCHHCGKSFSKGGHLKVHLRIHTGEKPFTCGQCGKSFSQKITLQLHMRVHTGVSRV]
# sequence of block fz_finz       0 [MEFIKKESEDVKIEETFRVKHEDTETQT] 28
# sequence of block fz_linker    28 [ETGLTEEEEEILNEMEEKDQNGHEHDFQTEEKSSSCSHEKTSSPKNTKTLAT] 80
# sequence of block fz_znf      172 [KPFACDQCGKTFSHGRNFKTHIRSHTGEKPYICSQCGKSFTEKGTLNTHMRIHVGEKPFTCLQCGRCFTIKGNLNTHMRIHNGEKPFTCDQCGKSFRHNVNLNNHMKIHSREKSFKCHQCKRSFTDTNHLKNHVKIHIGKKPFMCHHCGKSFSKGGHLKVHLRIHTGEKPFTCGQCGKSFSQKITLQLHMRVHTGV] 368
# Evidence for and against this transcript:
# % of transcript supported by hints (any source): 0
# CDS exons: 0/3
# CDS introns: 0/2
# 5'UTR exons and introns: 0/0
# 3'UTR exons and introns: 0/0
# hint groups fully obeyed: 77
#     RM:  77
# incompatible hint groups: 4
#     RM:   4
# end gene g144
###
#
# ----- prediction on sequence number 78 (length = 30083, name = JADLZN010005499.1:209354-239437) -----
#
# Predicted genes for sequence number 78 on both strands
# start gene g145
JADLZN010005499.1	AUGUSTUS	gene	216241	216652	1	-	.	ID=g145
JADLZN010005499.1	AUGUSTUS	transcript	216241	216652	.	-	.	ID=g145.t1;Parent=g145
JADLZN010005499.1	AUGUSTUS	stop_codon	216241	216243	.	-	0	Parent=g145.t1
JADLZN010005499.1	AUGUSTUS	CDS	216244	216436	.	-	1	ID=g145.t1.cds;Parent=g145.t1
JADLZN010005499.1	AUGUSTUS	CDS	216546	216652	.	-	0	ID=g145.t1.cds;Parent=g145.t1
JADLZN010005499.1	AUGUSTUS	start_codon	216650	216652	.	-	0	Parent=g145.t1
# protein sequence = [LQVSAPHGSSPTAAEARQKLSSWGSQVELTEKFEESHKNDDEEVDVIDDDDDESASTKSSSTTPSRVYRDMLDVMDCA
# TKRLDLAWTLKKPKPARSRLDN]
# Evidence for and against this transcript:
# % of transcript supported by hints (any source): 0
# CDS exons: 0/2
# CDS introns: 0/1
# 5'UTR exons and introns: 0/0
# 3'UTR exons and introns: 0/0
# hint groups fully obeyed: 0
# incompatible hint groups: 2
#     RM:   2
# end gene g145
###
# start gene g146
JADLZN010005499.1	AUGUSTUS	gene	217855	219165	1	+	.	ID=g146
JADLZN010005499.1	AUGUSTUS	transcript	217855	219165	.	+	.	ID=g146.t1;Parent=g146
JADLZN010005499.1	AUGUSTUS	start_codon	217855	217857	.	+	0	Parent=g146.t1
JADLZN010005499.1	AUGUSTUS	CDS	217855	218000	.	+	0	ID=g146.t1.cds;Parent=g146.t1
JADLZN010005499.1	AUGUSTUS	CDS	218407	218714	.	+	1	ID=g146.t1.cds;Parent=g146.t1
JADLZN010005499.1	AUGUSTUS	CDS	218951	219162	.	+	2	ID=g146.t1.cds;Parent=g146.t1
JADLZN010005499.1	AUGUSTUS	stop_codon	219163	219165	.	+	0	Parent=g146.t1
# protein sequence = [MNGPFSGTSRLSRAQFDDLLSRVGARIALQDTNYRRSISAAERLSICLRFLATGDSFRTIASSYRVGVSTLCQIVPQV
# VTAIWDCLVEDYMAVPTTDDWRSIAEGFQERWNFPFNFGVNSRRVNQSGACLLLWRQARPESLILNGGTTDIIKDVCRKKWKSLRDTYLKEKRKEMEK
# RSGSAAGSVKKWKYSQILGFLEPFVTPRETTSNMGGVEAQVIDAKE]
# Evidence for and against this transcript:
# % of transcript supported by hints (any source): 0
# CDS exons: 0/3
# CDS introns: 0/2
# 5'UTR exons and introns: 0/0
# 3'UTR exons and introns: 0/0
# hint groups fully obeyed: 3
#     RM:   3
# incompatible hint groups: 0
# end gene g146
###
# start gene g147
JADLZN010005499.1	AUGUSTUS	gene	220192	224437	1	-	.	ID=g147
JADLZN010005499.1	AUGUSTUS	transcript	220192	224437	.	-	.	ID=g147.t1;Parent=g147
JADLZN010005499.1	AUGUSTUS	stop_codon	220192	220194	.	-	0	Parent=g147.t1
JADLZN010005499.1	AUGUSTUS	CDS	220195	220820	.	-	2	ID=g147.t1.cds;Parent=g147.t1
JADLZN010005499.1	AUGUSTUS	CDS	223738	223842	.	-	2	ID=g147.t1.cds;Parent=g147.t1
JADLZN010005499.1	AUGUSTUS	CDS	224323	224437	.	-	0	ID=g147.t1.cds;Parent=g147.t1
JADLZN010005499.1	AUGUSTUS	start_codon	224435	224437	.	-	0	Parent=g147.t1
JADLZN010005499.1	AUGUSTUS	protein_match	220207	220794	1.8	-	0	ID=pp.g147.t1.fz_znf;Target=fz_znf 1 196;Target_start=82;
JADLZN010005499.1	AUGUSTUS	protein_match	220801	220820	0.971	-	2	ID=pp.g147.t1.fz_linker;Target=fz_linker 46 52;Target_start=28;
JADLZN010005499.1	AUGUSTUS	protein_match	223738	223842	1.05	-	2	ID=pp.g147.t1.fz_linker;Target=fz_linker 11 46;Target_start=28;
JADLZN010005499.1	AUGUSTUS	protein_match	224323	224353	2.23	-	0	ID=pp.g147.t1.fz_linker;Target=fz_linker 1 11;Target_start=28;
JADLZN010005499.1	AUGUSTUS	protein_match	224354	224437	10.6	-	0	ID=pp.g147.t1.fz_finz;Target=fz_finz 1 28;Target_start=0;
JADLZN010005499.1	AUGUSTUS	interblock_region	220192	220206	.	-	0	ID=pp.g147.t1.iBR3
JADLZN010005499.1	AUGUSTUS	interblock_region	220795	220800	.	-	0	ID=pp.g147.t1.iBR2
# protein sequence = [MVFIKEESEDVKIEETFRVKHEDTEEQTGWFSFSEIYKTTQTVDIKDLSSALKKTSVVIFTSYIKLSTKCIIRNFMLF
# MSCFDVCCFMPNWCCYFSLFTTDRMALKEESQELNEKKGKDQNEKHHDFKTEEKSFSCSQTEKTSSPKKAQKTQTTNLNSQMRIHTGESSFTCQQCGH
# ICNGKESLEVHMKIHIEKKPLICPQCGKCFTRKNHLNAHMIIHTGEKPYTCPQCGKSFTIKGNLKIHMRIHTGEKPFTCKLCGESFSLNKGLKTHMRI
# HNERAFCM]
# sequence of block fz_znf       82 [DVCCFMPNWCCYFSLFTTDRMALKEESQELNEKKGKDQNEKHHDFKTEEKSFSCSQTEKTSSPKKAQKTQTTNLNSQMRIHTGESSFTCQQCGHICNGKESLEVHMKIHIEKKPLICPQCGKCFTRKNHLNAHMIIHTGEKPYTCPQCGKSFTIKGNLKIHMRIHTGEKPFTCKLCGESFSLNKGLKTHMRIHNER] 278
# sequence of block fz_linker    28 [GWFSFSEIYKTTQTVDIKDLSSALKKTSVVIFTSYIKLSTKCIIRNFMLFMS] 80
# sequence of block fz_finz       0 [MVFIKEESEDVKIEETFRVKHEDTEEQT] 28
# Evidence for and against this transcript:
# % of transcript supported by hints (any source): 0
# CDS exons: 0/3
# CDS introns: 0/2
# 5'UTR exons and introns: 0/0
# 3'UTR exons and introns: 0/0
# hint groups fully obeyed: 20
#     RM:  20
# incompatible hint groups: 4
#     RM:   4
# end gene g147
###
#
# ----- prediction on sequence number 79 (length = 19042, name = JADLZN010005549.1:0-19042) -----
#
# Predicted genes for sequence number 79 on both strands
# (none)
#
# ----- prediction on sequence number 80 (length = 30077, name = JADLZN010005721.1:6521-36598) -----
#
# Predicted genes for sequence number 80 on both strands
# start gene g148
JADLZN010005721.1	AUGUSTUS	gene	17831	21598	1	-	.	ID=g148
JADLZN010005721.1	AUGUSTUS	transcript	17831	21598	.	-	.	ID=g148.t1;Parent=g148
JADLZN010005721.1	AUGUSTUS	stop_codon	17831	17833	.	-	0	Parent=g148.t1
JADLZN010005721.1	AUGUSTUS	CDS	17834	18519	.	-	2	ID=g148.t1.cds;Parent=g148.t1
JADLZN010005721.1	AUGUSTUS	CDS	18630	18684	.	-	0	ID=g148.t1.cds;Parent=g148.t1
JADLZN010005721.1	AUGUSTUS	CDS	19043	19073	.	-	1	ID=g148.t1.cds;Parent=g148.t1
JADLZN010005721.1	AUGUSTUS	CDS	21186	21198	.	-	2	ID=g148.t1.cds;Parent=g148.t1
JADLZN010005721.1	AUGUSTUS	CDS	21517	21598	.	-	0	ID=g148.t1.cds;Parent=g148.t1
JADLZN010005721.1	AUGUSTUS	start_codon	21596	21598	.	-	0	Parent=g148.t1
JADLZN010005721.1	AUGUSTUS	protein_match	17873	18460	4.51	-	0	ID=pp.g148.t1.fz_znf;Target=fz_znf 1 196;Target_start=80;
JADLZN010005721.1	AUGUSTUS	protein_match	18461	18519	1.05	-	2	ID=pp.g148.t1.fz_linker;Target=fz_linker 33 52;Target_start=28;
JADLZN010005721.1	AUGUSTUS	protein_match	18630	18684	1.32	-	0	ID=pp.g148.t1.fz_linker;Target=fz_linker 15 33;Target_start=28;
JADLZN010005721.1	AUGUSTUS	protein_match	19043	19073	0.95	-	1	ID=pp.g148.t1.fz_linker;Target=fz_linker 4 14;Target_start=28;
JADLZN010005721.1	AUGUSTUS	protein_match	21186	21196	0.872	-	0	ID=pp.g148.t1.fz_linker;Target=fz_linker 1 4;Target_start=28;
JADLZN010005721.1	AUGUSTUS	protein_match	21197	21198	1	-	2	ID=pp.g148.t1.fz_finz;Target=fz_finz 28 28;Target_start=0;
JADLZN010005721.1	AUGUSTUS	protein_match	21517	21598	9.62	-	0	ID=pp.g148.t1.fz_finz;Target=fz_finz 1 28;Target_start=0;
JADLZN010005721.1	AUGUSTUS	interblock_region	17831	17872	.	-	0	ID=pp.g148.t1.iBR3
# protein sequence = [MAFIKEESEDVKIEEAFRVKHEDTEETANCKSIKINESCVSIWESICQVRKKDITCNTSFNLMVLKEETRVLHKIEEK
# DQYFITGEKSIGCLQTGKTSSQKRTQKTKTKSFTCQRCGKSFNRKGNLNYHMRIHTGEKPYTCPQCGISFIQGVMLKRHIRTHTGEKPFTCKVCGKSF
# IRKGCLKSHMRTHTGEQPYTCPQCERSFAHKQTLNAHIRIHSGEKPYTCQQCGKSFSENGNLKVHMRIHTGEKPFTCQQCGKSFNQKGNFTVHMRIHN
# VEKPEKCVERASQQN]
# sequence of block fz_znf       80 [YFITGEKSIGCLQTGKTSSQKRTQKTKTKSFTCQRCGKSFNRKGNLNYHMRIHTGEKPYTCPQCGISFIQGVMLKRHIRTHTGEKPFTCKVCGKSFIRKGCLKSHMRTHTGEQPYTCPQCERSFAHKQTLNAHIRIHSGEKPYTCQQCGKSFSENGNLKVHMRIHTGEKPFTCQQCGKSFNQKGNFTVHMRIHNVE] 276
# sequence of block fz_linker    28 [NCKSIKINESCVSIWESICQVRKKDITCNTSFNLMVLKEETRVLHKIEEKDQ] 80
# sequence of block fz_finz       0 [MAFIKEESEDVKIEEAFRVKHEDTEETA] 28
# Evidence for and against this transcript:
# % of transcript supported by hints (any source): 0
# CDS exons: 0/5
# CDS introns: 0/4
# 5'UTR exons and introns: 0/0
# 3'UTR exons and introns: 0/0
# hint groups fully obeyed: 21
#     RM:  21
# incompatible hint groups: 4
#     RM:   4
# end gene g148
###
#
# ----- prediction on sequence number 81 (length = 30083, name = JADLZN010005721.1:44492-74575) -----
#
# Predicted genes for sequence number 81 on both strands
# start gene g149
JADLZN010005721.1	AUGUSTUS	gene	62968	74425	1	-	.	ID=g149
JADLZN010005721.1	AUGUSTUS	transcript	62968	74425	.	-	.	ID=g149.t1;Parent=g149
JADLZN010005721.1	AUGUSTUS	stop_codon	62968	62970	.	-	0	Parent=g149.t1
JADLZN010005721.1	AUGUSTUS	CDS	62971	63023	.	-	2	ID=g149.t1.cds;Parent=g149.t1
JADLZN010005721.1	AUGUSTUS	CDS	64817	64917	.	-	1	ID=g149.t1.cds;Parent=g149.t1
JADLZN010005721.1	AUGUSTUS	CDS	67189	67253	.	-	0	ID=g149.t1.cds;Parent=g149.t1
JADLZN010005721.1	AUGUSTUS	CDS	69706	69875	.	-	2	ID=g149.t1.cds;Parent=g149.t1
JADLZN010005721.1	AUGUSTUS	CDS	71510	71566	.	-	2	ID=g149.t1.cds;Parent=g149.t1
JADLZN010005721.1	AUGUSTUS	CDS	73972	74425	.	-	0	ID=g149.t1.cds;Parent=g149.t1
JADLZN010005721.1	AUGUSTUS	start_codon	74423	74425	.	-	0	Parent=g149.t1
# protein sequence = [MVILGVVRHLMLFLTKGPNHCRLSVRQKGEISQKLNALRGKMPSEFAWQPRGLHDLDRWKATELRQFLLYTGPVVLKD
# VLSPEKYSHFLSLTVAISIMLEPDDKIWNAYLQFAQELMKHFVMCSADLYGKCFPVYNVHGLLHLHEDVGHFNRAGVAGSQRSTDNFPMPTAKFQKKV
# LTKLIEIHMEVRRLGRSEPAFSSTNIKRLECMEDFEREEQRLSDTKAFDTLVLQLARIGGKDMKDCVHKVLDRLFSNRLMAHFNMKGKGKKDKTALET
# SYFYRAIRDFCLSTYSCSDEMEQGRN]
# Evidence for and against this transcript:
# % of transcript supported by hints (any source): 0
# CDS exons: 0/6
# CDS introns: 0/5
# 5'UTR exons and introns: 0/0
# 3'UTR exons and introns: 0/0
# hint groups fully obeyed: 68
#     RM:  68
# incompatible hint groups: 2
#     RM:   2
# end gene g149
###
#
# ----- prediction on sequence number 82 (length = 30077, name = JADLZN010005721.1:97869-127946) -----
#
# Predicted genes for sequence number 82 on both strands
# start gene g150
JADLZN010005721.1	AUGUSTUS	gene	105012	112946	1	-	.	ID=g150
JADLZN010005721.1	AUGUSTUS	transcript	105012	112946	.	-	.	ID=g150.t1;Parent=g150
JADLZN010005721.1	AUGUSTUS	stop_codon	105012	105014	.	-	0	Parent=g150.t1
JADLZN010005721.1	AUGUSTUS	CDS	105015	105403	.	-	2	ID=g150.t1.cds;Parent=g150.t1
JADLZN010005721.1	AUGUSTUS	CDS	105885	105992	.	-	2	ID=g150.t1.cds;Parent=g150.t1
JADLZN010005721.1	AUGUSTUS	CDS	106169	106528	.	-	2	ID=g150.t1.cds;Parent=g150.t1
JADLZN010005721.1	AUGUSTUS	CDS	107444	107488	.	-	2	ID=g150.t1.cds;Parent=g150.t1
JADLZN010005721.1	AUGUSTUS	CDS	112868	112946	.	-	0	ID=g150.t1.cds;Parent=g150.t1
JADLZN010005721.1	AUGUSTUS	start_codon	112944	112946	.	-	0	Parent=g150.t1
JADLZN010005721.1	AUGUSTUS	protein_match	105138	105403	2.62	-	2	ID=pp.g150.t1.fz_znf;Target=fz_znf 108 196;Target_start=90;
JADLZN010005721.1	AUGUSTUS	protein_match	105885	105992	6.78	-	2	ID=pp.g150.t1.fz_znf;Target=fz_znf 72 108;Target_start=90;
JADLZN010005721.1	AUGUSTUS	protein_match	106169	106382	1.84	-	0	ID=pp.g150.t1.fz_znf;Target=fz_znf 1 72;Target_start=90;
JADLZN010005721.1	AUGUSTUS	protein_match	106413	106528	1.19	-	2	ID=pp.g150.t1.fz_linker;Target=fz_linker 14 52;Target_start=28;
JADLZN010005721.1	AUGUSTUS	protein_match	107444	107483	1.07	-	0	ID=pp.g150.t1.fz_linker;Target=fz_linker 1 14;Target_start=28;
JADLZN010005721.1	AUGUSTUS	protein_match	107484	107488	0.28	-	2	ID=pp.g150.t1.fz_finz;Target=fz_finz 27 28;Target_start=0;
JADLZN010005721.1	AUGUSTUS	protein_match	112868	112946	5.02	-	0	ID=pp.g150.t1.fz_finz;Target=fz_finz 1 27;Target_start=0;
JADLZN010005721.1	AUGUSTUS	interblock_region	105012	105137	.	-	0	ID=pp.g150.t1.iBR3
JADLZN010005721.1	AUGUSTUS	interblock_region	106383	106412	.	-	0	ID=pp.g150.t1.iBR2
# protein sequence = [MAFIKEESEDMKIEEAFRYEDTEEQTVACSMKRDEQIQPGLYLMALKEETQELNEMEEKDQCEKHHDFLNGEKSFSCT
# HTSSQKRAQTNGSYFTCLQCGKSFTQKGNLNIHMKIHTGEKPYTCPQCGKSFLPLMKLYHMKFTLCAVSYPCKQCGSSFSRKGKSLKTHMRIHTREKP
# YTCPLCGKNFTRKGTLNAHMRFHTGEKPFICLQCGKSFSRKGNLQTHIRLHTGEKPFTCLQCEKSFTYQRDLKHHLQTHSRKKLQSSECDKKFRRRSD
# FKNHLHIHSKGKRFNSVQCNKNFYLTAHHITDAYRTGHALWRPYLCFYLDKRF]
# sequence of block fz_znf       90 [SYFTCLQCGKSFTQKGNLNIHMKIHTGEKPYTCPQCGKSFLPLMKLYHMKFTLCAVSYPCKQCGSSFSRKGKSLKTHMRIHTREKPYTCPLCGKNFTRKGTLNAHMRFHTGEKPFICLQCGKSFSRKGNLQTHIRLHTGEKPFTCLQCEKSFTYQRDLKHHLQTHSRKKLQSSECDKKFRRRSDFKNHLHIHSKGK] 286
# sequence of block fz_linker    28 [CSMKRDEQIQPGLYLMALKEETQELNEMEEKDQCEKHHDFLNGEKSFSCTHT] 80
# sequence of block fz_finz       0 [MAFIKEESEDMKIEEAFRYEDTEEQTVA] 28
# Evidence for and against this transcript:
# % of transcript supported by hints (any source): 0
# CDS exons: 0/5
# CDS introns: 0/4
# 5'UTR exons and introns: 0/0
# 3'UTR exons and introns: 0/0
# hint groups fully obeyed: 47
#     RM:  47
# incompatible hint groups: 3
#     RM:   3
# end gene g150
###
# start gene g151
JADLZN010005721.1	AUGUSTUS	gene	123798	127246	1	+	.	ID=g151
JADLZN010005721.1	AUGUSTUS	transcript	123798	127246	.	+	.	ID=g151.t1;Parent=g151
JADLZN010005721.1	AUGUSTUS	start_codon	123798	123800	.	+	0	Parent=g151.t1
JADLZN010005721.1	AUGUSTUS	CDS	123798	123969	.	+	0	ID=g151.t1.cds;Parent=g151.t1
JADLZN010005721.1	AUGUSTUS	CDS	126899	127026	.	+	2	ID=g151.t1.cds;Parent=g151.t1
JADLZN010005721.1	AUGUSTUS	CDS	127118	127243	.	+	0	ID=g151.t1.cds;Parent=g151.t1
JADLZN010005721.1	AUGUSTUS	stop_codon	127244	127246	.	+	0	Parent=g151.t1
# protein sequence = [MESETDAHPPSELSVEIEADYVPPPSDLSVQSEADYVPPPSDLSVQSETDVHPPSIKALWRCEESEQVVAQPKAVPYK
# FSIVLRQADLLTLRPHELLNGEVMESYIRAVLNKHDKPGRLYQLIITSLVSSCMGRETRLLDKV]
# Evidence for and against this transcript:
# % of transcript supported by hints (any source): 0
# CDS exons: 0/3
# CDS introns: 0/2
# 5'UTR exons and introns: 0/0
# 3'UTR exons and introns: 0/0
# hint groups fully obeyed: 7
#     RM:   7
# incompatible hint groups: 0
# end gene g151
###
#
# ----- prediction on sequence number 83 (length = 52065, name = JADLZN010005960.1:10207-62272) -----
#
# Predicted genes for sequence number 83 on both strands
# start gene g152
JADLZN010005960.1	AUGUSTUS	gene	17277	19019	1	+	.	ID=g152
JADLZN010005960.1	AUGUSTUS	transcript	17277	19019	.	+	.	ID=g152.t1;Parent=g152
JADLZN010005960.1	AUGUSTUS	start_codon	17277	17279	.	+	0	Parent=g152.t1
JADLZN010005960.1	AUGUSTUS	CDS	17277	17322	.	+	0	ID=g152.t1.cds;Parent=g152.t1
JADLZN010005960.1	AUGUSTUS	CDS	18589	19016	.	+	2	ID=g152.t1.cds;Parent=g152.t1
JADLZN010005960.1	AUGUSTUS	stop_codon	19017	19019	.	+	0	Parent=g152.t1
# protein sequence = [MELLSNSMATYAHITENMESFALYFTLGVCSGLLLALVLLILGIACRPRSKTKTPSSPDKRQLKESSEDEEEECKEED
# QSEEVDDEDLEVPVVTVSPLSDQTLLNGTIKSVNVFASAEELERARRLEERERIVREIWRNGQPDILVTGTGTLGRVHYH]
# Evidence for and against this transcript:
# % of transcript supported by hints (any source): 0
# CDS exons: 0/2
# CDS introns: 0/1
# 5'UTR exons and introns: 0/0
# 3'UTR exons and introns: 0/0
# hint groups fully obeyed: 9
#     RM:   9
# incompatible hint groups: 2
#     RM:   2
# end gene g152
###
# start gene g153
JADLZN010005960.1	AUGUSTUS	gene	25168	25812	1	-	.	ID=g153
JADLZN010005960.1	AUGUSTUS	transcript	25168	25812	.	-	.	ID=g153.t1;Parent=g153
JADLZN010005960.1	AUGUSTUS	stop_codon	25168	25170	.	-	0	Parent=g153.t1
JADLZN010005960.1	AUGUSTUS	CDS	25171	25812	.	-	0	ID=g153.t1.cds;Parent=g153.t1
JADLZN010005960.1	AUGUSTUS	start_codon	25810	25812	.	-	0	Parent=g153.t1
# protein sequence = [MEFIKEESEDLKIEETFRVKHEDTEEQTEMVFIKDESEDMKIEDAFRAKHEDTEEQTKMEFIKEESEDLKIEETFRVK
# HEDTEEQTKMEFIKEESEDVKIEETFRVKHEDNEEQTKMEFIKDESEDVKIEEAFRVKHEDTEEQTKMEFIKEESEDVKIEETFRAKHEDTEEQTKME
# FIKVESEDVKIEEDFRVKHEDTETHTVWFSFSKLNSLI]
# Evidence for and against this transcript:
# % of transcript supported by hints (any source): 0
# CDS exons: 0/1
# CDS introns: 0/0
# 5'UTR exons and introns: 0/0
# 3'UTR exons and introns: 0/0
# hint groups fully obeyed: 0
# incompatible hint groups: 7
#     RM:   7
# end gene g153
###
# start gene g154
JADLZN010005960.1	AUGUSTUS	gene	32588	36546	1	-	.	ID=g154
JADLZN010005960.1	AUGUSTUS	transcript	32588	36546	.	-	.	ID=g154.t1;Parent=g154
JADLZN010005960.1	AUGUSTUS	stop_codon	32588	32590	.	-	0	Parent=g154.t1
JADLZN010005960.1	AUGUSTUS	CDS	32591	33175	.	-	0	ID=g154.t1.cds;Parent=g154.t1
JADLZN010005960.1	AUGUSTUS	CDS	34114	34142	.	-	2	ID=g154.t1.cds;Parent=g154.t1
JADLZN010005960.1	AUGUSTUS	CDS	36208	36357	.	-	2	ID=g154.t1.cds;Parent=g154.t1
JADLZN010005960.1	AUGUSTUS	CDS	36438	36546	.	-	0	ID=g154.t1.cds;Parent=g154.t1
JADLZN010005960.1	AUGUSTUS	start_codon	36544	36546	.	-	0	Parent=g154.t1
JADLZN010005960.1	AUGUSTUS	protein_match	32594	33175	4.12	-	0	ID=pp.g154.t1.fz_znf;Target=fz_znf 3 196;Target_start=94;
JADLZN010005960.1	AUGUSTUS	protein_match	34114	34119	11	-	0	ID=pp.g154.t1.fz_znf;Target=fz_znf 1 2;Target_start=94;
JADLZN010005960.1	AUGUSTUS	protein_match	36227	36357	1.15	-	2	ID=pp.g154.t1.fz_linker;Target=fz_linker 9 52;Target_start=28;
JADLZN010005960.1	AUGUSTUS	protein_match	36438	36462	2.47	-	0	ID=pp.g154.t1.fz_linker;Target=fz_linker 1 9;Target_start=28;
JADLZN010005960.1	AUGUSTUS	protein_match	36463	36546	9.39	-	0	ID=pp.g154.t1.fz_finz;Target=fz_finz 1 28;Target_start=0;
JADLZN010005960.1	AUGUSTUS	interblock_region	32588	32593	.	-	0	ID=pp.g154.t1.iBR3
JADLZN010005960.1	AUGUSTUS	interblock_region	34120	34142	.	-	2	ID=pp.g154.t1.iBR2
JADLZN010005960.1	AUGUSTUS	interblock_region	36208	36226	.	-	0	ID=pp.g154.t1.iBR2
# protein sequence = [MVFIKEEREDVKIEEAFRVKHEDTEEQTKMEFIKEEMESEDLTIEETFKHEDTEEQTKMEFIKEESEDMKIEEAFRAK
# HEDTETQTARAAMLPLKPNEKTSSPKKAEKTQNLNSHMIIHTGEKPFTCQQCGKSFRRKGNLKTHIRSHTGERPYICKLCGKRFIYNVNLDRHMKIHL
# RDNGFKCHQCERSFTDTNHLQDHVKIHIGDKPLMCHHCGLSCSREANLKSHIRVHTGEKPFTCEQCGKSFTRNGNLKTHMRIHTGEKPFTCLQCEKRF
# TYNKDLKHHLKSHSGKK]
# sequence of block fz_znf       94 [KPNEKTSSPKKAEKTQNLNSHMIIHTGEKPFTCQQCGKSFRRKGNLKTHIRSHTGERPYICKLCGKRFIYNVNLDRHMKIHLRDNGFKCHQCERSFTDTNHLQDHVKIHIGDKPLMCHHCGLSCSREANLKSHIRVHTGEKPFTCEQCGKSFTRNGNLKTHMRIHTGEKPFTCLQCEKRFTYNKDLKHHLKSHSGK] 290
# sequence of block fz_linker    28 [KMEFIKEEMESEDLTIEETFKHEDTEEQTKMEFIKEESEDMKIEEAFRAKHE] 80
# sequence of block fz_finz       0 [MVFIKEEREDVKIEEAFRVKHEDTEEQT] 28
# Evidence for and against this transcript:
# % of transcript supported by hints (any source): 0
# CDS exons: 0/4
# CDS introns: 0/3
# 5'UTR exons and introns: 0/0
# 3'UTR exons and introns: 0/0
# hint groups fully obeyed: 17
#     RM:  17
# incompatible hint groups: 5
#     RM:   5
# end gene g154
###
# start gene g155
JADLZN010005960.1	AUGUSTUS	gene	40239	40703	1	+	.	ID=g155
JADLZN010005960.1	AUGUSTUS	transcript	40239	40703	.	+	.	ID=g155.t1;Parent=g155
JADLZN010005960.1	AUGUSTUS	start_codon	40239	40241	.	+	0	Parent=g155.t1
JADLZN010005960.1	AUGUSTUS	CDS	40239	40700	.	+	0	ID=g155.t1.cds;Parent=g155.t1
JADLZN010005960.1	AUGUSTUS	stop_codon	40701	40703	.	+	0	Parent=g155.t1
# protein sequence = [MQRATGSPRLVIRFPHAESDWLSSAGEPLSSRRERLAFLGWRTAFLMQRATGSPRLVIRFPHAESDWLSSACDPLSSC
# RERLALLGWRTAFLMQRVTGSPLLANRFPHAESDWLYRLSNHRFPLQRVKGSPLLAKYSLSCRDADGFRTAGNPIS]
# Evidence for and against this transcript:
# % of transcript supported by hints (any source): 0
# CDS exons: 0/1
# CDS introns: 0/0
# 5'UTR exons and introns: 0/0
# 3'UTR exons and introns: 0/0
# hint groups fully obeyed: 0
# incompatible hint groups: 0
# end gene g155
###
# start gene g156
JADLZN010005960.1	AUGUSTUS	gene	40982	41200	1	+	.	ID=g156
JADLZN010005960.1	AUGUSTUS	transcript	40982	41200	.	+	.	ID=g156.t1;Parent=g156
JADLZN010005960.1	AUGUSTUS	start_codon	40982	40984	.	+	0	Parent=g156.t1
JADLZN010005960.1	AUGUSTUS	CDS	40982	41197	.	+	0	ID=g156.t1.cds;Parent=g156.t1
JADLZN010005960.1	AUGUSTUS	stop_codon	41198	41200	.	+	0	Parent=g156.t1
# protein sequence = [MQRVTGSPRLANRFPHAESDWLSSAGELVSSCRERLALLGWRTAFLMQRANRFRCRDWDGFLGLATSSSSRE]
# Evidence for and against this transcript:
# % of transcript supported by hints (any source): 0
# CDS exons: 0/1
# CDS introns: 0/0
# 5'UTR exons and introns: 0/0
# 3'UTR exons and introns: 0/0
# hint groups fully obeyed: 0
# incompatible hint groups: 0
# end gene g156
###
# start gene g157
JADLZN010005960.1	AUGUSTUS	gene	60111	60667	1	+	.	ID=g157
JADLZN010005960.1	AUGUSTUS	transcript	60111	60667	.	+	.	ID=g157.t1;Parent=g157
JADLZN010005960.1	AUGUSTUS	start_codon	60111	60113	.	+	0	Parent=g157.t1
JADLZN010005960.1	AUGUSTUS	CDS	60111	60215	.	+	0	ID=g157.t1.cds;Parent=g157.t1
JADLZN010005960.1	AUGUSTUS	CDS	60314	60467	.	+	0	ID=g157.t1.cds;Parent=g157.t1
JADLZN010005960.1	AUGUSTUS	CDS	60612	60664	.	+	2	ID=g157.t1.cds;Parent=g157.t1
JADLZN010005960.1	AUGUSTUS	stop_codon	60665	60667	.	+	0	Parent=g157.t1
# protein sequence = [MEQTRRRRRSWIMKGTPTIAEIFDENPRFLDMPCLLDVEFGKMTNGKTDLFIRRWEASISPRLKAVAAMERSDVASLI
# KGMEDQTDDEKCYTALVVLTHLLPPF]
# Evidence for and against this transcript:
# % of transcript supported by hints (any source): 0
# CDS exons: 0/3
# CDS introns: 0/2
# 5'UTR exons and introns: 0/0
# 3'UTR exons and introns: 0/0
# hint groups fully obeyed: 3
#     RM:   3
# incompatible hint groups: 0
# end gene g157
###
#
# ----- prediction on sequence number 84 (length = 89092, name = JADLZN010005960.1:64784-153876) -----
#
# Predicted genes for sequence number 84 on both strands
# start gene g158
JADLZN010005960.1	AUGUSTUS	gene	64859	79861	1	-	.	ID=g158
JADLZN010005960.1	AUGUSTUS	transcript	64859	79861	.	-	.	ID=g158.t1;Parent=g158
JADLZN010005960.1	AUGUSTUS	stop_codon	64859	64861	.	-	0	Parent=g158.t1
JADLZN010005960.1	AUGUSTUS	CDS	64862	64919	.	-	1	ID=g158.t1.cds;Parent=g158.t1
JADLZN010005960.1	AUGUSTUS	CDS	65178	65197	.	-	0	ID=g158.t1.cds;Parent=g158.t1
JADLZN010005960.1	AUGUSTUS	CDS	71074	71771	.	-	2	ID=g158.t1.cds;Parent=g158.t1
JADLZN010005960.1	AUGUSTUS	CDS	72323	72345	.	-	1	ID=g158.t1.cds;Parent=g158.t1
JADLZN010005960.1	AUGUSTUS	CDS	72842	72863	.	-	2	ID=g158.t1.cds;Parent=g158.t1
JADLZN010005960.1	AUGUSTUS	CDS	79783	79861	.	-	0	ID=g158.t1.cds;Parent=g158.t1
JADLZN010005960.1	AUGUSTUS	start_codon	79859	79861	.	-	0	Parent=g158.t1
JADLZN010005960.1	AUGUSTUS	protein_match	64901	64919	1.49	-	1	ID=pp.g158.t1.fz_znf;Target=fz_znf 190 196;Target_start=91;
JADLZN010005960.1	AUGUSTUS	protein_match	65178	65197	1.49	-	0	ID=pp.g158.t1.fz_znf;Target=fz_znf 184 190;Target_start=91;
JADLZN010005960.1	AUGUSTUS	protein_match	71074	71622	5.33	-	0	ID=pp.g158.t1.fz_znf;Target=fz_znf 1 183;Target_start=91;
JADLZN010005960.1	AUGUSTUS	protein_match	71656	71771	1.19	-	2	ID=pp.g158.t1.fz_linker;Target=fz_linker 14 52;Target_start=28;
JADLZN010005960.1	AUGUSTUS	protein_match	72323	72345	1.06	-	1	ID=pp.g158.t1.fz_linker;Target=fz_linker 6 14;Target_start=28;
JADLZN010005960.1	AUGUSTUS	protein_match	72842	72858	1.36	-	0	ID=pp.g158.t1.fz_linker;Target=fz_linker 1 6;Target_start=28;
JADLZN010005960.1	AUGUSTUS	protein_match	72859	72863	10.9	-	2	ID=pp.g158.t1.fz_finz;Target=fz_finz 27 28;Target_start=0;
JADLZN010005960.1	AUGUSTUS	protein_match	79783	79861	4.13	-	0	ID=pp.g158.t1.fz_finz;Target=fz_finz 1 27;Target_start=0;
JADLZN010005960.1	AUGUSTUS	interblock_region	64859	64900	.	-	0	ID=pp.g158.t1.iBR3
JADLZN010005960.1	AUGUSTUS	interblock_region	71623	71655	.	-	0	ID=pp.g158.t1.iBR2
# protein sequence = [MEFIKEENEDIKIEETFKREDAEEQTATFMMLLCNGFLCSTNMVAVKEESRDLNEMEEKDMKHDFITGETSFSCSQTV
# KTSQKIAQKTGTRRHFICQQCGKSFSKNGNLKVHMRIHTGEKPYTCQQCGKSFPRTDSLRIHMRIHTREKPFVCGQCGKSFPHKATFYNHMRIHTGEK
# PYACKLCGKTVTHKGKLKAHMRVHTGEKPYACDQCGKCFSHKETLNKHMKIHLRESCFICHQCGTRFTDRNHLKRHIMTHIGQKPFMCYDCGRTFIKK
# GTLQKEIICHSKTLTQNRQDGRILGI]
# sequence of block fz_znf       91 [RHFICQQCGKSFSKNGNLKVHMRIHTGEKPYTCQQCGKSFPRTDSLRIHMRIHTREKPFVCGQCGKSFPHKATFYNHMRIHTGEKPYACKLCGKTVTHKGKLKAHMRVHTGEKPYACDQCGKCFSHKETLNKHMKIHLRESCFICHQCGTRFTDRNHLKRHIMTHIGQKPFMCYDCGRTFIKKGTLQKEIICHSKT] 287
# sequence of block fz_linker    28 [FMMLLCNGFLCSTNMVAVKEESRDLNEMEEKDMKHDFITGETSFSCSQTVKT] 80
# sequence of block fz_finz       0 [MEFIKEENEDIKIEETFKREDAEEQTAT] 28
# Evidence for and against this transcript:
# % of transcript supported by hints (any source): 0
# CDS exons: 0/6
# CDS introns: 0/5
# 5'UTR exons and introns: 0/0
# 3'UTR exons and introns: 0/0
# hint groups fully obeyed: 87
#     RM:  87
# incompatible hint groups: 4
#     RM:   4
# end gene g158
###
# start gene g159
JADLZN010005960.1	AUGUSTUS	gene	95239	104126	1	-	.	ID=g159
JADLZN010005960.1	AUGUSTUS	transcript	95239	104126	.	-	.	ID=g159.t1;Parent=g159
JADLZN010005960.1	AUGUSTUS	stop_codon	95239	95241	.	-	0	Parent=g159.t1
JADLZN010005960.1	AUGUSTUS	CDS	95242	96158	.	-	2	ID=g159.t1.cds;Parent=g159.t1
JADLZN010005960.1	AUGUSTUS	CDS	104039	104126	.	-	0	ID=g159.t1.cds;Parent=g159.t1
JADLZN010005960.1	AUGUSTUS	start_codon	104124	104126	.	-	0	Parent=g159.t1
JADLZN010005960.1	AUGUSTUS	protein_match	95413	96000	5.17	-	0	ID=pp.g159.t1.fz_znf;Target=fz_znf 1 196;Target_start=82;
JADLZN010005960.1	AUGUSTUS	protein_match	96007	96158	1.19	-	2	ID=pp.g159.t1.fz_linker;Target=fz_linker 2 52;Target_start=28;
JADLZN010005960.1	AUGUSTUS	protein_match	104039	104042	0.401	-	0	ID=pp.g159.t1.fz_linker;Target=fz_linker 1 2;Target_start=28;
JADLZN010005960.1	AUGUSTUS	protein_match	104043	104126	1.97	-	0	ID=pp.g159.t1.fz_finz;Target=fz_finz 1 28;Target_start=0;
JADLZN010005960.1	AUGUSTUS	interblock_region	95239	95412	.	-	0	ID=pp.g159.t1.iBR3
JADLZN010005960.1	AUGUSTUS	interblock_region	96001	96006	.	-	0	ID=pp.g159.t1.iBR2
# protein sequence = [MEFIKEESEDVKIVEEAFSLKHEDTEEQTDLMLLKKESQDLNETKDKVQYEKHHDFITGENLFSSSQTKTTSHKRAQK
# RGAESHLTCQYCGRGFSKKGNLKVHIRIHTGEKPYACQQCGKSFSKKENLEVHKRIHTGEKPYTCQQCGKSFVKKTVSQRHMRIHTGDKPYSCKLCEN
# SFIQKGDLEIHMRIHTGEKPFTCTQCGRSFTRKQTLNAHIRIHTGEKPYTCQECGKSFSLKGNLEYHMRIHTGEKPHTCDQCGKSFSLKQTAFRRHIR
# IHTGEKPYTCQQCGKSFSQNGTLKGHMRIHTGEKPLSQTRIHSIEGFYVVSAEGVSQTRIM]
# sequence of block fz_znf       82 [SHLTCQYCGRGFSKKGNLKVHIRIHTGEKPYACQQCGKSFSKKENLEVHKRIHTGEKPYTCQQCGKSFVKKTVSQRHMRIHTGDKPYSCKLCENSFIQKGDLEIHMRIHTGEKPFTCTQCGRSFTRKQTLNAHIRIHTGEKPYTCQECGKSFSLKGNLEYHMRIHTGEKPHTCDQCGKSFSLKQTAFRRHIRIHTG] 278
# sequence of block fz_linker    28 [TDLMLLKKESQDLNETKDKVQYEKHHDFITGENLFSSSQTKTTSHKRAQKRG] 80
# sequence of block fz_finz       0 [MEFIKEESEDVKIVEEAFSLKHEDTEEQ] 28
# Evidence for and against this transcript:
# % of transcript supported by hints (any source): 0
# CDS exons: 0/2
# CDS introns: 0/1
# 5'UTR exons and introns: 0/0
# 3'UTR exons and introns: 0/0
# hint groups fully obeyed: 54
#     RM:  54
# incompatible hint groups: 1
#     RM:   1
# end gene g159
###
# start gene g160
JADLZN010005960.1	AUGUSTUS	gene	106414	107064	1	+	.	ID=g160
JADLZN010005960.1	AUGUSTUS	transcript	106414	107064	.	+	.	ID=g160.t1;Parent=g160
JADLZN010005960.1	AUGUSTUS	start_codon	106414	106416	.	+	0	Parent=g160.t1
JADLZN010005960.1	AUGUSTUS	CDS	106414	107061	.	+	0	ID=g160.t1.cds;Parent=g160.t1
JADLZN010005960.1	AUGUSTUS	stop_codon	107062	107064	.	+	0	Parent=g160.t1
# protein sequence = [LTPGEEEALLSFIFWMADHGFPVTRPLVKVLAVGIIKESGRTETTTVNLEKGPSDLWWSRFKAWHPELATRTADSLDR
# ARVHGAIPEAIKAFFKLYEALYLKHKLENKPHPIFNCNETCFGDKPRSREKVLCQTGRKQVNQQQQMTREYITVHCCVNAAGDSIPPFIIYPGCLQSN
# AYRLDGPPNTLYGIQEKGYMDSELFRKWLRLLRHLSEYAF]
# Evidence for and against this transcript:
# % of transcript supported by hints (any source): 0
# CDS exons: 0/1
# CDS introns: 0/0
# 5'UTR exons and introns: 0/0
# 3'UTR exons and introns: 0/0
# hint groups fully obeyed: 0
# incompatible hint groups: 0
# end gene g160
###
# start gene g161
JADLZN010005960.1	AUGUSTUS	gene	107456	108250	1	-	.	ID=g161
JADLZN010005960.1	AUGUSTUS	transcript	107456	108250	.	-	.	ID=g161.t1;Parent=g161
JADLZN010005960.1	AUGUSTUS	stop_codon	107456	107458	.	-	0	Parent=g161.t1
JADLZN010005960.1	AUGUSTUS	CDS	107459	108250	.	-	0	ID=g161.t1.cds;Parent=g161.t1
JADLZN010005960.1	AUGUSTUS	start_codon	108248	108250	.	-	0	Parent=g161.t1
# protein sequence = [MDGVADEVAGVLDGVVGVLDGVVGVLDGVVGVLDGVVGVLDGVVGVLDGVVGVLDGVVGVLDGMVGVLDGVVGVMDGV
# ADEVAGALDGVVGVMDGVIGVLDGVVGVLDGVVGVLDGVVGVLDGVVGVLGVLDGVVGVLDGVVGVLDGVVGVLDGVVGVMDGVVGVLDGVVGVLDGV
# VGVLDGVVGVLGVLDGVVGVLDGVVGVLDGMVGVLDGVVGVLDGVVGVLDGWWECWMVWWECWMALWECWMAWWERKAFSRPRSRLRG]
# Evidence for and against this transcript:
# % of transcript supported by hints (any source): 0
# CDS exons: 0/1
# CDS introns: 0/0
# 5'UTR exons and introns: 0/0
# 3'UTR exons and introns: 0/0
# hint groups fully obeyed: 0
# incompatible hint groups: 0
# end gene g161
###
# start gene g162
JADLZN010005960.1	AUGUSTUS	gene	108344	108589	1	+	.	ID=g162
JADLZN010005960.1	AUGUSTUS	transcript	108344	108589	.	+	.	ID=g162.t1;Parent=g162
JADLZN010005960.1	AUGUSTUS	start_codon	108344	108346	.	+	0	Parent=g162.t1
JADLZN010005960.1	AUGUSTUS	CDS	108344	108586	.	+	0	ID=g162.t1.cds;Parent=g162.t1
JADLZN010005960.1	AUGUSTUS	stop_codon	108587	108589	.	+	0	Parent=g162.t1
# protein sequence = [LVAAGVIPESLANVLMSPALERKEKVRSPARVVTSDEYFNLLVEKETEEKEKEEKKRKCKEGGKETSPGGQKTKEAGT
# SSD]
# Evidence for and against this transcript:
# % of transcript supported by hints (any source): 0
# CDS exons: 0/1
# CDS introns: 0/0
# 5'UTR exons and introns: 0/0
# 3'UTR exons and introns: 0/0
# hint groups fully obeyed: 0
# incompatible hint groups: 1
#     RM:   1
# end gene g162
###
# start gene g163
JADLZN010005960.1	AUGUSTUS	gene	118326	130142	1	-	.	ID=g163
JADLZN010005960.1	AUGUSTUS	transcript	118326	130142	.	-	.	ID=g163.t1;Parent=g163
JADLZN010005960.1	AUGUSTUS	stop_codon	118326	118328	.	-	0	Parent=g163.t1
JADLZN010005960.1	AUGUSTUS	CDS	118329	118347	.	-	1	ID=g163.t1.cds;Parent=g163.t1
JADLZN010005960.1	AUGUSTUS	CDS	119017	119836	.	-	2	ID=g163.t1.cds;Parent=g163.t1
JADLZN010005960.1	AUGUSTUS	CDS	128136	128199	.	-	0	ID=g163.t1.cds;Parent=g163.t1
JADLZN010005960.1	AUGUSTUS	CDS	130122	130142	.	-	0	ID=g163.t1.cds;Parent=g163.t1
JADLZN010005960.1	AUGUSTUS	start_codon	130140	130142	.	-	0	Parent=g163.t1
JADLZN010005960.1	AUGUSTUS	protein_match	119034	119621	6.33	-	0	ID=pp.g163.t1.fz_znf;Target=fz_znf 1 196;Target_start=100;
JADLZN010005960.1	AUGUSTUS	protein_match	119682	119836	1.49	-	2	ID=pp.g163.t1.fz_linker;Target=fz_linker 1 52;Target_start=28;
JADLZN010005960.1	AUGUSTUS	protein_match	128136	128136	1	-	0	ID=pp.g163.t1.fz_linker;Target=fz_linker 1 1;Target_start=28;
JADLZN010005960.1	AUGUSTUS	protein_match	128137	128199	8.59	-	0	ID=pp.g163.t1.fz_finz;Target=fz_finz 8 28;Target_start=0;
JADLZN010005960.1	AUGUSTUS	protein_match	130122	130142	1.82	-	0	ID=pp.g163.t1.fz_finz;Target=fz_finz 1 7;Target_start=0;
JADLZN010005960.1	AUGUSTUS	interblock_region	118326	118347	.	-	1	ID=pp.g163.t1.iBR3
JADLZN010005960.1	AUGUSTUS	interblock_region	119017	119033	.	-	0	ID=pp.g163.t1.iBR3
JADLZN010005960.1	AUGUSTUS	interblock_region	119622	119681	.	-	0	ID=pp.g163.t1.iBR2
# protein sequence = [MAYMKQQREDVKIEEAFRVKQEDTEEQTDLMALKEREALNETEEKDQYEILHDFTTGEKKNPDVHRTIHTTESLFTCQ
# QCGNRFTHKGSLNRHMRVHNGEKPYTCPQCGNRFTHIESLNRHMTIHNGEKPYMCPQCGKSFSDPGNLKVHMRVHTGEKPYACSQCGKSFDQHGNLKV
# HMRIHTGEKPFTCKQCGKSFNRKGNLNNHMSVHTGKKPFNCHLCRKGFKEKRNLYAHRRIHTTERFFTCLQCGKSFNHKGYLNRHVRTHTEEKPYTCS
# QCGKSFSQKRYLEVHMKIHTGEKFQPKRKRVNSL]
# sequence of block fz_znf      100 [KPYTCPQCGNRFTHIESLNRHMTIHNGEKPYMCPQCGKSFSDPGNLKVHMRVHTGEKPYACSQCGKSFDQHGNLKVHMRIHTGEKPFTCKQCGKSFNRKGNLNNHMSVHTGKKPFNCHLCRKGFKEKRNLYAHRRIHTTERFFTCLQCGKSFNHKGYLNRHVRTHTEEKPYTCSQCGKSFSQKRYLEVHMKIHTGE] 296
# sequence of block fz_linker    28 [DLMALKEREALNETEEKDQYEILHDFTTGEKKNPDVHRTIHTTESLFTCQQC] 80
# sequence of block fz_finz       0 [MAYMKQQREDVKIEEAFRVKQEDTEEQT] 28
# Evidence for and against this transcript:
# % of transcript supported by hints (any source): 0
# CDS exons: 0/4
# CDS introns: 0/3
# 5'UTR exons and introns: 0/0
# 3'UTR exons and introns: 0/0
# hint groups fully obeyed: 77
#     RM:  77
# incompatible hint groups: 4
#     RM:   4
# end gene g163
###
# start gene g164
JADLZN010005960.1	AUGUSTUS	gene	132165	138876	1	-	.	ID=g164
JADLZN010005960.1	AUGUSTUS	transcript	132165	138876	.	-	.	ID=g164.t1;Parent=g164
JADLZN010005960.1	AUGUSTUS	stop_codon	132165	132167	.	-	0	Parent=g164.t1
JADLZN010005960.1	AUGUSTUS	CDS	132168	132199	.	-	2	ID=g164.t1.cds;Parent=g164.t1
JADLZN010005960.1	AUGUSTUS	CDS	133776	133791	.	-	0	ID=g164.t1.cds;Parent=g164.t1
JADLZN010005960.1	AUGUSTUS	CDS	135173	135740	.	-	1	ID=g164.t1.cds;Parent=g164.t1
JADLZN010005960.1	AUGUSTUS	CDS	136054	136222	.	-	2	ID=g164.t1.cds;Parent=g164.t1
JADLZN010005960.1	AUGUSTUS	CDS	138705	138876	.	-	0	ID=g164.t1.cds;Parent=g164.t1
JADLZN010005960.1	AUGUSTUS	start_codon	138874	138876	.	-	0	Parent=g164.t1
JADLZN010005960.1	AUGUSTUS	protein_match	132195	132199	1.12	-	2	ID=pp.g164.t1.fz_znf;Target=fz_znf 195 196;Target_start=114;
JADLZN010005960.1	AUGUSTUS	protein_match	133776	133791	1.69	-	0	ID=pp.g164.t1.fz_znf;Target=fz_znf 190 195;Target_start=114;
JADLZN010005960.1	AUGUSTUS	protein_match	135173	135739	2.72	-	0	ID=pp.g164.t1.fz_znf;Target=fz_znf 1 189;Target_start=114;
JADLZN010005960.1	AUGUSTUS	protein_match	136155	136222	1.11	-	2	ID=pp.g164.t1.fz_linker;Target=fz_linker 30 52;Target_start=28;
JADLZN010005960.1	AUGUSTUS	protein_match	138705	138792	1.77	-	0	ID=pp.g164.t1.fz_linker;Target=fz_linker 1 30;Target_start=28;
JADLZN010005960.1	AUGUSTUS	protein_match	138793	138876	10.3	-	0	ID=pp.g164.t1.fz_finz;Target=fz_finz 1 28;Target_start=0;
JADLZN010005960.1	AUGUSTUS	interblock_region	132165	132194	.	-	0	ID=pp.g164.t1.iBR3
JADLZN010005960.1	AUGUSTUS	interblock_region	135740	135740	.	-	1	ID=pp.g164.t1.iBR2
JADLZN010005960.1	AUGUSTUS	interblock_region	136054	136154	.	-	0	ID=pp.g164.t1.iBR2
# protein sequence = [MAFIKEENEDMKIEEAFRVKHEDTEEQTKMAFIKEEREDMKIEEAFGVKQEDTEEQTDLMAMKEEFEELNETQEKDHH
# DFTTAEKSFSCSQTEKTSSRKRAKKSETISDFSCQQRTVICKNWVDEFTTELNLRYHWNSHTGEKPFTCDKCGKSLRHKTNFKRHMRLHARENIFTCH
# QCGMTFTDRKHLENHVISHTGEKTFMCYQCGKDFTLKGNLQTHLRIHTGERPFTCTQCGKSFTSKGNLQTHMRVHTGERPFMCLQCKERFTYQRDLKR
# HWKTRCRSALQCTRVRSYDTIPAEVSRYRVLIHLSMHDFTQDNRR]
# sequence of block fz_znf      114 [RTVICKNWVDEFTTELNLRYHWNSHTGEKPFTCDKCGKSLRHKTNFKRHMRLHARENIFTCHQCGMTFTDRKHLENHVISHTGEKTFMCYQCGKDFTLKGNLQTHLRIHTGERPFTCTQCGKSFTSKGNLQTHMRVHTGERPFMCLQCKERFTYQRDLKRHWKTRCRSALQCTRVRSYDTIPAEVSRYRVLIHLSM] 310
# sequence of block fz_linker    28 [KMAFIKEEREDMKIEEAFGVKQEDTEEQTDLMAMKEEFEELNETQEKDHHDF] 80
# sequence of block fz_finz       0 [MAFIKEENEDMKIEEAFRVKHEDTEEQT] 28
# Evidence for and against this transcript:
# % of transcript supported by hints (any source): 0
# CDS exons: 0/5
# CDS introns: 0/4
# 5'UTR exons and introns: 0/0
# 3'UTR exons and introns: 0/0
# hint groups fully obeyed: 36
#     RM:  36
# incompatible hint groups: 2
#     RM:   2
# end gene g164
###
#
# ----- prediction on sequence number 85 (length = 30083, name = JADLZN010006061.1:13858-43941) -----
#
# Predicted genes for sequence number 85 on both strands
# start gene g165
JADLZN010006061.1	AUGUSTUS	gene	28858	32577	1	+	.	ID=g165
JADLZN010006061.1	AUGUSTUS	transcript	28858	32577	.	+	.	ID=g165.t1;Parent=g165
JADLZN010006061.1	AUGUSTUS	start_codon	28858	28860	.	+	0	Parent=g165.t1
JADLZN010006061.1	AUGUSTUS	CDS	28858	28942	.	+	0	ID=g165.t1.cds;Parent=g165.t1
JADLZN010006061.1	AUGUSTUS	CDS	31515	31670	.	+	2	ID=g165.t1.cds;Parent=g165.t1
JADLZN010006061.1	AUGUSTUS	CDS	31827	31996	.	+	2	ID=g165.t1.cds;Parent=g165.t1
JADLZN010006061.1	AUGUSTUS	CDS	32080	32574	.	+	0	ID=g165.t1.cds;Parent=g165.t1
JADLZN010006061.1	AUGUSTUS	stop_codon	32575	32577	.	+	0	Parent=g165.t1
JADLZN010006061.1	AUGUSTUS	protein_match	28858	28941	8.16	+	0	ID=pp.g165.t1.fz_finz;Target=fz_finz 1 28;Target_start=0;
JADLZN010006061.1	AUGUSTUS	protein_match	28942	28942	1	+	0	ID=pp.g165.t1.fz_linker;Target=fz_linker 1 1;Target_start=28;
JADLZN010006061.1	AUGUSTUS	protein_match	31515	31669	1.72	+	2	ID=pp.g165.t1.fz_linker;Target=fz_linker 1 52;Target_start=28;
JADLZN010006061.1	AUGUSTUS	protein_match	31844	31996	7.31	+	0	ID=pp.g165.t1.fz_znf;Target=fz_znf 1 51;Target_start=86;
JADLZN010006061.1	AUGUSTUS	protein_match	32080	32514	4.78	+	0	ID=pp.g165.t1.fz_znf;Target=fz_znf 52 196;Target_start=86;
JADLZN010006061.1	AUGUSTUS	interblock_region	31670	31670	.	+	0	ID=pp.g165.t1.iBR2
JADLZN010006061.1	AUGUSTUS	interblock_region	31827	31843	.	+	2	ID=pp.g165.t1.iBR2
JADLZN010006061.1	AUGUSTUS	interblock_region	32515	32577	.	+	0	ID=pp.g165.t1.iBR3
# protein sequence = [MAFIKEESEDMKTEETFRDKNEDTEEQTDLMTLKEESQEFNEKEDNVQHEKYGFMTEEKSFSCSHTEKTSEKRAQKTA
# NRRIHTGEKPYTCSQCGKSFKHKQHLHDHKIIHTGEKPFTCQQCGKSFNRKGNLKNHMRNSHWRETLQVLILWQEFHCKQHLDDHMRIHTGEKPFTCK
# LCGKNFIQKPKLKSHMRIHTGEKPYTCSQCGKSFTCKQHLHDHMRIHTGEKPFTCQQCGKSFNRKETLKNHMRIHTGEKPFTCKLCGKNFIQKPSLKS
# HMRIHTGEKPYTCSQCGKSFNKKARWHI]
# sequence of block fz_finz       0 [MAFIKEESEDMKTEETFRDKNEDTEEQT] 28
# sequence of block fz_linker    28 [DLMTLKEESQEFNEKEDNVQHEKYGFMTEEKSFSCSHTEKTSEKRAQKTANR] 80
# sequence of block fz_znf       86 [KPYTCSQCGKSFKHKQHLHDHKIIHTGEKPFTCQQCGKSFNRKGNLKNHMRNSHWRETLQVLILWQEFHCKQHLDDHMRIHTGEKPFTCKLCGKNFIQKPKLKSHMRIHTGEKPYTCSQCGKSFTCKQHLHDHMRIHTGEKPFTCQQCGKSFNRKETLKNHMRIHTGEKPFTCKLCGKNFIQKPSLKSHMRIHTGE] 282
# Evidence for and against this transcript:
# % of transcript supported by hints (any source): 0
# CDS exons: 0/4
# CDS introns: 0/3
# 5'UTR exons and introns: 0/0
# 3'UTR exons and introns: 0/0
# hint groups fully obeyed: 17
#     RM:  17
# incompatible hint groups: 1
#     RM:   1
# end gene g165
###
# start gene g166
JADLZN010006061.1	AUGUSTUS	gene	36566	37466	1	+	.	ID=g166
JADLZN010006061.1	AUGUSTUS	transcript	36566	37466	.	+	.	ID=g166.t1;Parent=g166
JADLZN010006061.1	AUGUSTUS	start_codon	36566	36568	.	+	0	Parent=g166.t1
JADLZN010006061.1	AUGUSTUS	CDS	36566	36632	.	+	0	ID=g166.t1.cds;Parent=g166.t1
JADLZN010006061.1	AUGUSTUS	CDS	36846	36995	.	+	2	ID=g166.t1.cds;Parent=g166.t1
JADLZN010006061.1	AUGUSTUS	CDS	37237	37463	.	+	2	ID=g166.t1.cds;Parent=g166.t1
JADLZN010006061.1	AUGUSTUS	stop_codon	37464	37466	.	+	0	Parent=g166.t1
# protein sequence = [MSIGREGALDSATPLLENTIEDDSLSTIDSLALSPCNADDSSQPVIAASPPRPPSPSPSTSSCTTTPQRVVTGKRKRS
# LHHQEHLAVLREMQVADIQQQELNRAQREHHLQMALEEARQAREQEAALRAEEHSQTAASNQARGCLSRQ]
# Evidence for and against this transcript:
# % of transcript supported by hints (any source): 0
# CDS exons: 0/3
# CDS introns: 0/2
# 5'UTR exons and introns: 0/0
# 3'UTR exons and introns: 0/0
# hint groups fully obeyed: 3
#     RM:   3
# incompatible hint groups: 0
# end gene g166
###
# start gene g167
JADLZN010006061.1	AUGUSTUS	gene	38055	38738	1	-	.	ID=g167
JADLZN010006061.1	AUGUSTUS	transcript	38055	38738	.	-	.	ID=g167.t1;Parent=g167
JADLZN010006061.1	AUGUSTUS	stop_codon	38055	38057	.	-	0	Parent=g167.t1
JADLZN010006061.1	AUGUSTUS	CDS	38058	38738	.	-	0	ID=g167.t1.cds;Parent=g167.t1
JADLZN010006061.1	AUGUSTUS	start_codon	38736	38738	.	-	0	Parent=g167.t1
# protein sequence = [MAAYIENRWGLPHCIGAIDGSHIPIIAPEEYHCDYFNRKGWHSIMLQGVVDGKGLFWNVFTGLPGSLHDARVLRLSTL
# WELASRGNHIPANTRNIGGVTAGYYILVDSAYPLQNWLLKPFIDTGHLTAEQQVYNMKICRARVVVENAFVRLKGRWRCLMKRNDCAVNLVKSMVLTC
# CALHNLCESHGEAYVNAWDLPPAAETVVAVPQAVEEEGRDVRAGLMRYLNS]
# Evidence for and against this transcript:
# % of transcript supported by hints (any source): 0
# CDS exons: 0/1
# CDS introns: 0/0
# 5'UTR exons and introns: 0/0
# 3'UTR exons and introns: 0/0
# hint groups fully obeyed: 0
# incompatible hint groups: 1
#     RM:   1
# end gene g167
###
#
# ----- prediction on sequence number 86 (length = 30083, name = JADLZN010006061.1:45165-75248) -----
#
# Predicted genes for sequence number 86 on both strands
# start gene g168
JADLZN010006061.1	AUGUSTUS	gene	60165	65942	1	+	.	ID=g168
JADLZN010006061.1	AUGUSTUS	transcript	60165	65942	.	+	.	ID=g168.t1;Parent=g168
JADLZN010006061.1	AUGUSTUS	start_codon	60165	60167	.	+	0	Parent=g168.t1
JADLZN010006061.1	AUGUSTUS	CDS	60165	60249	.	+	0	ID=g168.t1.cds;Parent=g168.t1
JADLZN010006061.1	AUGUSTUS	CDS	64478	64780	.	+	2	ID=g168.t1.cds;Parent=g168.t1
JADLZN010006061.1	AUGUSTUS	CDS	64859	64884	.	+	2	ID=g168.t1.cds;Parent=g168.t1
JADLZN010006061.1	AUGUSTUS	CDS	64975	65071	.	+	0	ID=g168.t1.cds;Parent=g168.t1
JADLZN010006061.1	AUGUSTUS	CDS	65403	65700	.	+	2	ID=g168.t1.cds;Parent=g168.t1
JADLZN010006061.1	AUGUSTUS	CDS	65867	65939	.	+	1	ID=g168.t1.cds;Parent=g168.t1
JADLZN010006061.1	AUGUSTUS	stop_codon	65940	65942	.	+	0	Parent=g168.t1
JADLZN010006061.1	AUGUSTUS	protein_match	60165	60248	9.1	+	0	ID=pp.g168.t1.fz_finz;Target=fz_finz 1 28;Target_start=0;
JADLZN010006061.1	AUGUSTUS	protein_match	60249	60249	1	+	0	ID=pp.g168.t1.fz_linker;Target=fz_linker 1 1;Target_start=28;
JADLZN010006061.1	AUGUSTUS	protein_match	64478	64632	1.98	+	2	ID=pp.g168.t1.fz_linker;Target=fz_linker 1 52;Target_start=28;
JADLZN010006061.1	AUGUSTUS	protein_match	64666	64780	5.55	+	0	ID=pp.g168.t1.fz_znf;Target=fz_znf 1 39;Target_start=91;
JADLZN010006061.1	AUGUSTUS	protein_match	64859	64884	1.53	+	1	ID=pp.g168.t1.fz_znf;Target=fz_znf 39 48;Target_start=90;
JADLZN010006061.1	AUGUSTUS	protein_match	64975	65071	6.7	+	2	ID=pp.g168.t1.fz_znf;Target=fz_znf 48 80;Target_start=90;
JADLZN010006061.1	AUGUSTUS	protein_match	65403	65700	3.76	+	1	ID=pp.g168.t1.fz_znf;Target=fz_znf 80 179;Target_start=90;
JADLZN010006061.1	AUGUSTUS	protein_match	65867	65918	1.95	+	1	ID=pp.g168.t1.fz_znf;Target=fz_znf 179 196;Target_start=91;
JADLZN010006061.1	AUGUSTUS	interblock_region	64633	64665	.	+	0	ID=pp.g168.t1.iBR2
JADLZN010006061.1	AUGUSTUS	interblock_region	65919	65942	.	+	0	ID=pp.g168.t1.iBR3
# protein sequence = [MEVIKEESEDVKIEEAFRVKHEDTEEQTDLMALKEESQELNETEEKDQNEKHDFKTEEESIGCSQTENTSSPKKAQKT
# TNLNSHLRNHAGESSFTCQQCGQVFNQKRCLKVHMKIHIEKKPFICPQCGKKFHTESQLNTHMIIHTGKKPYMCNQCGKSFTQNSQLKVHMRIHTGEK
# PFTCPQCGKSFTNKTNLKTHIRIHTGENPFTCRQCGKRFRHSVNLNNHMKIHSREKSFKCHQCKRSFTDPLPCRINVQIHHLKKLVMCPSLWKEFRKR
# RDFYNHLCIHSGRQFRCSQV]
# sequence of block fz_finz       0 [MEVIKEESEDVKIEEAFRVKHEDTEEQT] 28
# sequence of block fz_linker    28 [DLMALKEESQELNETEEKDQNEKHDFKTEEESIGCSQTENTSSPKKAQKTTN] 80
# sequence of block fz_znf       91 [SSFTCQQCGQVFNQKRCLKVHMKIHIEKKPFICPQCGKKFHTESQLNTHMIIHTGKKPYMCNQCGKSFTQNSQLKVHMRIHTGEKPFTCPQCGKSFTNKTNLKTHIRIHTGENPFTCRQCGKRFRHSVNLNNHMKIHSREKSFKCHQCKRSFTDPLPCRINVQIHHLKKLVMCPSLWKEFRKRRDFYNHLCIHSGR] 287
# Evidence for and against this transcript:
# % of transcript supported by hints (any source): 0
# CDS exons: 0/6
# CDS introns: 0/5
# 5'UTR exons and introns: 0/0
# 3'UTR exons and introns: 0/0
# hint groups fully obeyed: 30
#     RM:  30
# incompatible hint groups: 3
#     RM:   3
# end gene g168
###
#
# ----- prediction on sequence number 87 (length = 21578, name = JADLZN010006061.1:84255-105833) -----
#
# Predicted genes for sequence number 87 on both strands
# start gene g169
JADLZN010006061.1	AUGUSTUS	gene	85862	89341	1	-	.	ID=g169
JADLZN010006061.1	AUGUSTUS	transcript	85862	89341	.	-	.	ID=g169.t1;Parent=g169
JADLZN010006061.1	AUGUSTUS	stop_codon	85862	85864	.	-	0	Parent=g169.t1
JADLZN010006061.1	AUGUSTUS	CDS	85865	85981	.	-	0	ID=g169.t1.cds;Parent=g169.t1
JADLZN010006061.1	AUGUSTUS	CDS	89156	89341	.	-	0	ID=g169.t1.cds;Parent=g169.t1
JADLZN010006061.1	AUGUSTUS	start_codon	89339	89341	.	-	0	Parent=g169.t1
# protein sequence = [MLRCWCFYWLAHAASYRLVSLGFDIPKSSVHDIVHRISRAVISVLRRLIAFPTRMTWRQWGQIPSDCSSAGRDGRQRQ
# LKVDTVVFIRIKLQNCLSCVETQ]
# Evidence for and against this transcript:
# % of transcript supported by hints (any source): 0
# CDS exons: 0/2
# CDS introns: 0/1
# 5'UTR exons and introns: 0/0
# 3'UTR exons and introns: 0/0
# hint groups fully obeyed: 25
#     RM:  25
# incompatible hint groups: 1
#     RM:   1
# end gene g169
###
#
# ----- prediction on sequence number 88 (length = 82430, name = JADLZN010006555.1:143502-225932) -----
#
# Predicted genes for sequence number 88 on both strands
# start gene g170
JADLZN010006555.1	AUGUSTUS	gene	145653	157596	1	-	.	ID=g170
JADLZN010006555.1	AUGUSTUS	transcript	145653	157596	.	-	.	ID=g170.t1;Parent=g170
JADLZN010006555.1	AUGUSTUS	stop_codon	145653	145655	.	-	0	Parent=g170.t1
JADLZN010006555.1	AUGUSTUS	CDS	145656	145922	.	-	0	ID=g170.t1.cds;Parent=g170.t1
JADLZN010006555.1	AUGUSTUS	CDS	146080	146177	.	-	2	ID=g170.t1.cds;Parent=g170.t1
JADLZN010006555.1	AUGUSTUS	CDS	147951	148023	.	-	0	ID=g170.t1.cds;Parent=g170.t1
JADLZN010006555.1	AUGUSTUS	CDS	149356	149471	.	-	2	ID=g170.t1.cds;Parent=g170.t1
JADLZN010006555.1	AUGUSTUS	CDS	150913	151006	.	-	0	ID=g170.t1.cds;Parent=g170.t1
JADLZN010006555.1	AUGUSTUS	CDS	151714	151833	.	-	0	ID=g170.t1.cds;Parent=g170.t1
JADLZN010006555.1	AUGUSTUS	CDS	153947	154057	.	-	0	ID=g170.t1.cds;Parent=g170.t1
JADLZN010006555.1	AUGUSTUS	CDS	157504	157596	.	-	0	ID=g170.t1.cds;Parent=g170.t1
JADLZN010006555.1	AUGUSTUS	start_codon	157594	157596	.	-	0	Parent=g170.t1
# protein sequence = [MAAYGGSFESANRIKSRKEAKREERELVLQQAKEKYEKEERRKAERKARGEDTWMLPDVDLRLQQIGQRDEWMTFDFL
# AMKTTSQAERRAQKEAEKEAERQKAESIEQAGLLRLELNPYWKDGGSGLPQEDTSSTAVKKAGVVNDGGVSWLRKSYQRMKEQADREQRSLESVVAER
# YGSMEEFQKRLREAEEAAYGERREERESEEEEEEEVILTDEEMNKLGAKLVKAELMGNTALVENLKAQMQAARRAKENRAQRKAQNKPVSAATDSEKD
# VVLFRTDPMGRAWPVKAPSQPEEPRGGRRKRKAVRHTALKCCYSYLKLKP]
# Evidence for and against this transcript:
# % of transcript supported by hints (any source): 0
# CDS exons: 0/8
# CDS introns: 0/7
# 5'UTR exons and introns: 0/0
# 3'UTR exons and introns: 0/0
# hint groups fully obeyed: 62
#     RM:  62
# incompatible hint groups: 6
#     RM:   6
# end gene g170
###
# start gene g171
JADLZN010006555.1	AUGUSTUS	gene	158092	161463	1	+	.	ID=g171
JADLZN010006555.1	AUGUSTUS	transcript	158092	161463	.	+	.	ID=g171.t1;Parent=g171
JADLZN010006555.1	AUGUSTUS	start_codon	158092	158094	.	+	0	Parent=g171.t1
JADLZN010006555.1	AUGUSTUS	CDS	158092	158095	.	+	0	ID=g171.t1.cds;Parent=g171.t1
JADLZN010006555.1	AUGUSTUS	CDS	158500	158580	.	+	2	ID=g171.t1.cds;Parent=g171.t1
JADLZN010006555.1	AUGUSTUS	CDS	160481	161460	.	+	2	ID=g171.t1.cds;Parent=g171.t1
JADLZN010006555.1	AUGUSTUS	stop_codon	161461	161463	.	+	0	Parent=g171.t1
JADLZN010006555.1	AUGUSTUS	protein_match	158092	158095	39.1	+	0	ID=pp.g171.t1.fz_finz;Target=fz_finz 1 2;Target_start=0;
JADLZN010006555.1	AUGUSTUS	protein_match	158500	158579	3.95	+	2	ID=pp.g171.t1.fz_finz;Target=fz_finz 2 28;Target_start=0;
JADLZN010006555.1	AUGUSTUS	protein_match	158580	158580	1	+	0	ID=pp.g171.t1.fz_linker;Target=fz_linker 1 1;Target_start=28;
JADLZN010006555.1	AUGUSTUS	protein_match	160481	160635	1.58	+	2	ID=pp.g171.t1.fz_linker;Target=fz_linker 1 52;Target_start=28;
JADLZN010006555.1	AUGUSTUS	protein_match	160696	161283	4.12	+	0	ID=pp.g171.t1.fz_znf;Target=fz_znf 1 196;Target_start=100;
JADLZN010006555.1	AUGUSTUS	interblock_region	160636	160695	.	+	0	ID=pp.g171.t1.iBR2
JADLZN010006555.1	AUGUSTUS	interblock_region	161284	161463	.	+	0	ID=pp.g171.t1.iBR3
# protein sequence = [MKFVKEEIEDTSDREPSRIKHEDTEEQTDLTYVKEESEELDEVEEKHQNQDAFLTEETCSATEKKTQRTEAKNSFTCP
# QCGKSFTRRDSLKEHLRIHTGEKPFSCHHCGKSFTRKESLKYHLRIHTGEKPYTCLRHGKSASPLNNLKVHVRIHSREKLFICPQCGKGLTCKKGLKD
# HIRVHTGEKPFKCHHCGKAFKWAHSLNNHLHSHSGVKPFNCVHCGEGFTSSSILKNHLKVHTNERPYVCSLCGKSFVWPGNFKEHQKRHSGERDHVCF
# ECGKTFTTAKRLKEHQRIHTGEKPYKCSHCDKSFTQSGSLKVHERVHTGEKPYHCPSCGRSFSQLTNLITHIKKHCKKSSP]
# sequence of block fz_finz       0 [MKFVKEEIEDTSDREPSRIKHEDTEEQT] 28
# sequence of block fz_linker    28 [DLTYVKEESEELDEVEEKHQNQDAFLTEETCSATEKKTQRTEAKNSFTCPQC] 80
# sequence of block fz_znf      100 [KPFSCHHCGKSFTRKESLKYHLRIHTGEKPYTCLRHGKSASPLNNLKVHVRIHSREKLFICPQCGKGLTCKKGLKDHIRVHTGEKPFKCHHCGKAFKWAHSLNNHLHSHSGVKPFNCVHCGEGFTSSSILKNHLKVHTNERPYVCSLCGKSFVWPGNFKEHQKRHSGERDHVCFECGKTFTTAKRLKEHQRIHTGE] 296
# Evidence for and against this transcript:
# % of transcript supported by hints (any source): 0
# CDS exons: 0/3
# CDS introns: 0/2
# 5'UTR exons and introns: 0/0
# 3'UTR exons and introns: 0/0
# hint groups fully obeyed: 11
#     RM:  11
# incompatible hint groups: 4
#     RM:   4
# end gene g171
###
# start gene g172
JADLZN010006555.1	AUGUSTUS	gene	164072	167379	1	-	.	ID=g172
JADLZN010006555.1	AUGUSTUS	transcript	164072	167379	.	-	.	ID=g172.t1;Parent=g172
JADLZN010006555.1	AUGUSTUS	stop_codon	164072	164074	.	-	0	Parent=g172.t1
JADLZN010006555.1	AUGUSTUS	CDS	164075	165057	.	-	2	ID=g172.t1.cds;Parent=g172.t1
JADLZN010006555.1	AUGUSTUS	CDS	166322	166336	.	-	2	ID=g172.t1.cds;Parent=g172.t1
JADLZN010006555.1	AUGUSTUS	CDS	166476	166494	.	-	0	ID=g172.t1.cds;Parent=g172.t1
JADLZN010006555.1	AUGUSTUS	CDS	167326	167379	.	-	0	ID=g172.t1.cds;Parent=g172.t1
JADLZN010006555.1	AUGUSTUS	start_codon	167377	167379	.	-	0	Parent=g172.t1
JADLZN010006555.1	AUGUSTUS	protein_match	164258	164845	4.13	-	0	ID=pp.g172.t1.fz_znf;Target=fz_znf 1 196;Target_start=100;
JADLZN010006555.1	AUGUSTUS	protein_match	164906	165057	1.09	-	2	ID=pp.g172.t1.fz_linker;Target=fz_linker 2 52;Target_start=28;
JADLZN010006555.1	AUGUSTUS	protein_match	166322	166325	0.0487	-	0	ID=pp.g172.t1.fz_linker;Target=fz_linker 1 2;Target_start=28;
JADLZN010006555.1	AUGUSTUS	protein_match	166326	166336	0.73	-	2	ID=pp.g172.t1.fz_finz;Target=fz_finz 25 28;Target_start=0;
JADLZN010006555.1	AUGUSTUS	protein_match	166476	166494	1.27	-	0	ID=pp.g172.t1.fz_finz;Target=fz_finz 19 25;Target_start=0;
JADLZN010006555.1	AUGUSTUS	protein_match	167326	167379	8.33	-	0	ID=pp.g172.t1.fz_finz;Target=fz_finz 1 18;Target_start=0;
JADLZN010006555.1	AUGUSTUS	interblock_region	164072	164257	.	-	0	ID=pp.g172.t1.iBR3
JADLZN010006555.1	AUGUSTUS	interblock_region	164846	164905	.	-	0	ID=pp.g172.t1.iBR2
# protein sequence = [MEFIKEEIEDLKIEEAFRSHHTQTYESKFYLICSFLDLMEVKEERLELNEEEHFITVEYNSSQNGAQRTEAKNPVTCP
# QCKKSFTQKGSLISHIRIHTGERPYTCPHCGRSFARKYSLNVHLRVHTGEKPYTCPQCAKTFTQKEHLNSHLRIHTGKKPFVCHQCGSGFTRNDSLKN
# HSRIHTGTKSFICPECGKSFNWAHNFNNHLRSHSGVKPFSCDQCGEKCPSASALRYHLQAHTNERPHLCSLCGKSFARLDSFRAHQKLHSGVRPYLCS
# DCGRTFNKATNLKEHQKIHIGERPYKCSLCDKSYSQSGSLKAHERLHTGERPYRCTQCGKSFFKSSHLVAHIKMHRPTPKASQ]
# sequence of block fz_znf      100 [RPYTCPHCGRSFARKYSLNVHLRVHTGEKPYTCPQCAKTFTQKEHLNSHLRIHTGKKPFVCHQCGSGFTRNDSLKNHSRIHTGTKSFICPECGKSFNWAHNFNNHLRSHSGVKPFSCDQCGEKCPSASALRYHLQAHTNERPHLCSLCGKSFARLDSFRAHQKLHSGVRPYLCSDCGRTFNKATNLKEHQKIHIGE] 296
# sequence of block fz_linker    28 [FYLICSFLDLMEVKEERLELNEEEHFITVEYNSSQNGAQRTEAKNPVTCPQC] 80
# sequence of block fz_finz       0 [MEFIKEEIEDLKIEEAFRSHHTQTYESK] 28
# Evidence for and against this transcript:
# % of transcript supported by hints (any source): 0
# CDS exons: 0/4
# CDS introns: 0/3
# 5'UTR exons and introns: 0/0
# 3'UTR exons and introns: 0/0
# hint groups fully obeyed: 11
#     RM:  11
# incompatible hint groups: 1
#     RM:   1
# end gene g172
###
# start gene g173
JADLZN010006555.1	AUGUSTUS	gene	173713	179410	1	-	.	ID=g173
JADLZN010006555.1	AUGUSTUS	transcript	173713	179410	.	-	.	ID=g173.t1;Parent=g173
JADLZN010006555.1	AUGUSTUS	stop_codon	173713	173715	.	-	0	Parent=g173.t1
JADLZN010006555.1	AUGUSTUS	CDS	173716	174092	.	-	2	ID=g173.t1.cds;Parent=g173.t1
JADLZN010006555.1	AUGUSTUS	CDS	176847	176864	.	-	2	ID=g173.t1.cds;Parent=g173.t1
JADLZN010006555.1	AUGUSTUS	CDS	178583	179038	.	-	2	ID=g173.t1.cds;Parent=g173.t1
JADLZN010006555.1	AUGUSTUS	CDS	179326	179410	.	-	0	ID=g173.t1.cds;Parent=g173.t1
JADLZN010006555.1	AUGUSTUS	start_codon	179408	179410	.	-	0	Parent=g173.t1
JADLZN010006555.1	AUGUSTUS	protein_match	173806	174092	4.08	-	2	ID=pp.g173.t1.fz_znf;Target=fz_znf 101 196;Target_start=86;
JADLZN010006555.1	AUGUSTUS	protein_match	176847	176864	1.23	-	2	ID=pp.g173.t1.fz_znf;Target=fz_znf 95 101;Target_start=86;
JADLZN010006555.1	AUGUSTUS	protein_match	178583	178865	4.39	-	0	ID=pp.g173.t1.fz_znf;Target=fz_znf 1 95;Target_start=86;
JADLZN010006555.1	AUGUSTUS	protein_match	178884	179038	1.59	-	2	ID=pp.g173.t1.fz_linker;Target=fz_linker 1 52;Target_start=28;
JADLZN010006555.1	AUGUSTUS	protein_match	179326	179326	1	-	0	ID=pp.g173.t1.fz_linker;Target=fz_linker 1 1;Target_start=28;
JADLZN010006555.1	AUGUSTUS	protein_match	179327	179410	5.29	-	0	ID=pp.g173.t1.fz_finz;Target=fz_finz 1 28;Target_start=0;
JADLZN010006555.1	AUGUSTUS	interblock_region	173713	173805	.	-	0	ID=pp.g173.t1.iBR3
JADLZN010006555.1	AUGUSTUS	interblock_region	178866	178883	.	-	0	ID=pp.g173.t1.iBR2
# protein sequence = [MEVIKEESEDMSDPEPSRIKHEDTEEQTDWMDMKEQRQELNEVEEKPCDFKTQRTKAKKLHTCSQCEKSFSHKRNLER
# NMRIHTGEKPYTCRQCRKSFSRLSYCKQHQKTHDDVKDHVCCECGKSFTTAGHLKLHQMIHTGEKPCKCSYCDKCFTQAGTMKTHERVHTGEKPFTCD
# QCGKKFFQANGLSRHMKLHRNERPYCCSYCGKSFTQLSNCKQHQKIHTGKRDHVCCECGKGFITAGDLKRHLKIHTGEKPNKCSYCDKSFIRPEHLRI
# HERVHSGEKPYYCTRCGESFKRFRGLVIHMKKNCSASQ]
# sequence of block fz_znf       86 [KPYTCRQCRKSFSRLSYCKQHQKTHDDVKDHVCCECGKSFTTAGHLKLHQMIHTGEKPCKCSYCDKCFTQAGTMKTHERVHTGEKPFTCDQCGKKFFQANGLSRHMKLHRNERPYCCSYCGKSFTQLSNCKQHQKIHTGKRDHVCCECGKGFITAGDLKRHLKIHTGEKPNKCSYCDKSFIRPEHLRIHERVHSGE] 282
# sequence of block fz_linker    28 [DWMDMKEQRQELNEVEEKPCDFKTQRTKAKKLHTCSQCEKSFSHKRNLERNM] 80
# sequence of block fz_finz       0 [MEVIKEESEDMSDPEPSRIKHEDTEEQT] 28
# Evidence for and against this transcript:
# % of transcript supported by hints (any source): 0
# CDS exons: 0/4
# CDS introns: 0/3
# 5'UTR exons and introns: 0/0
# 3'UTR exons and introns: 0/0
# hint groups fully obeyed: 29
#     RM:  29
# incompatible hint groups: 2
#     RM:   2
# end gene g173
###
# start gene g174
JADLZN010006555.1	AUGUSTUS	gene	180832	186181	1	-	.	ID=g174
JADLZN010006555.1	AUGUSTUS	transcript	180832	186181	.	-	.	ID=g174.t1;Parent=g174
JADLZN010006555.1	AUGUSTUS	stop_codon	180832	180834	.	-	0	Parent=g174.t1
JADLZN010006555.1	AUGUSTUS	CDS	180835	181637	.	-	2	ID=g174.t1.cds;Parent=g174.t1
JADLZN010006555.1	AUGUSTUS	CDS	181735	181794	.	-	2	ID=g174.t1.cds;Parent=g174.t1
JADLZN010006555.1	AUGUSTUS	CDS	185117	185131	.	-	2	ID=g174.t1.cds;Parent=g174.t1
JADLZN010006555.1	AUGUSTUS	CDS	186172	186181	.	-	0	ID=g174.t1.cds;Parent=g174.t1
JADLZN010006555.1	AUGUSTUS	start_codon	186179	186181	.	-	0	Parent=g174.t1
JADLZN010006555.1	AUGUSTUS	protein_match	180886	181473	3.38	-	0	ID=pp.g174.t1.fz_znf;Target=fz_znf 1 196;Target_start=83;
JADLZN010006555.1	AUGUSTUS	protein_match	181483	181637	1.38	-	2	ID=pp.g174.t1.fz_linker;Target=fz_linker 1 52;Target_start=28;
JADLZN010006555.1	AUGUSTUS	protein_match	181735	181735	1	-	0	ID=pp.g174.t1.fz_linker;Target=fz_linker 1 1;Target_start=28;
JADLZN010006555.1	AUGUSTUS	protein_match	181736	181794	2.73	-	2	ID=pp.g174.t1.fz_finz;Target=fz_finz 9 28;Target_start=0;
JADLZN010006555.1	AUGUSTUS	protein_match	185117	185131	2.26	-	2	ID=pp.g174.t1.fz_finz;Target=fz_finz 4 9;Target_start=0;
JADLZN010006555.1	AUGUSTUS	protein_match	186172	186181	3.21	-	0	ID=pp.g174.t1.fz_finz;Target=fz_finz 1 4;Target_start=0;
JADLZN010006555.1	AUGUSTUS	interblock_region	180832	180885	.	-	0	ID=pp.g174.t1.iBR3
JADLZN010006555.1	AUGUSTUS	interblock_region	181474	181482	.	-	0	ID=pp.g174.t1.iBR2
# protein sequence = [MTVGEEEHMIQNHPESSRIKHEDTEEQTDQMKVTEQRQGLSEVEEKHCDFKTQRIKAKKLQTCDQRGKDSSNLKTHLK
# DHINEEPLSCSFHGKSRSLMENCKQRQRTHNEVKEHVCLDCGKSFTKVCRLKRHKRIHTGEKPHKCSYCDKSFTQAGTMKIHERVHTGERLFHCTQCG
# ESFRYRSDLNFHLLVHSGERPFTCDQCGADFKLSILLKNHMKIHTNVRPYACSFCGKCFARLDHCKRHQKKHTGEKDHVCRECGKSFTTADHLKRHQI
# IHTGEKPYKCSYVTRVSLSLET]
# sequence of block fz_znf       83 [EPLSCSFHGKSRSLMENCKQRQRTHNEVKEHVCLDCGKSFTKVCRLKRHKRIHTGEKPHKCSYCDKSFTQAGTMKIHERVHTGERLFHCTQCGESFRYRSDLNFHLLVHSGERPFTCDQCGADFKLSILLKNHMKIHTNVRPYACSFCGKCFARLDHCKRHQKKHTGEKDHVCRECGKSFTTADHLKRHQIIHTGE] 279
# sequence of block fz_linker    28 [DQMKVTEQRQGLSEVEEKHCDFKTQRIKAKKLQTCDQRGKDSSNLKTHLKDH] 80
# sequence of block fz_finz       0 [MTVGEEEHMIQNHPESSRIKHEDTEEQT] 28
# Evidence for and against this transcript:
# % of transcript supported by hints (any source): 0
# CDS exons: 0/4
# CDS introns: 0/3
# 5'UTR exons and introns: 0/0
# 3'UTR exons and introns: 0/0
# hint groups fully obeyed: 25
#     RM:  25
# incompatible hint groups: 1
#     RM:   1
# end gene g174
###
# start gene g175
JADLZN010006555.1	AUGUSTUS	gene	186410	189585	1	-	.	ID=g175
JADLZN010006555.1	AUGUSTUS	transcript	186410	189585	.	-	.	ID=g175.t1;Parent=g175
JADLZN010006555.1	AUGUSTUS	stop_codon	186410	186412	.	-	0	Parent=g175.t1
JADLZN010006555.1	AUGUSTUS	CDS	186413	187092	.	-	2	ID=g175.t1.cds;Parent=g175.t1
JADLZN010006555.1	AUGUSTUS	CDS	187236	187349	.	-	2	ID=g175.t1.cds;Parent=g175.t1
JADLZN010006555.1	AUGUSTUS	CDS	187447	187525	.	-	0	ID=g175.t1.cds;Parent=g175.t1
JADLZN010006555.1	AUGUSTUS	CDS	189580	189585	.	-	0	ID=g175.t1.cds;Parent=g175.t1
JADLZN010006555.1	AUGUSTUS	start_codon	189583	189585	.	-	0	Parent=g175.t1
JADLZN010006555.1	AUGUSTUS	protein_match	186419	187006	4.13	-	0	ID=pp.g175.t1.fz_znf;Target=fz_znf 1 196;Target_start=95;
JADLZN010006555.1	AUGUSTUS	protein_match	187052	187092	1.25	-	2	ID=pp.g175.t1.fz_linker;Target=fz_linker 39 52;Target_start=28;
JADLZN010006555.1	AUGUSTUS	protein_match	187236	187349	1.42	-	2	ID=pp.g175.t1.fz_linker;Target=fz_linker 1 39;Target_start=28;
JADLZN010006555.1	AUGUSTUS	protein_match	187447	187447	1	-	0	ID=pp.g175.t1.fz_linker;Target=fz_linker 1 1;Target_start=28;
JADLZN010006555.1	AUGUSTUS	protein_match	187448	187525	4.88	-	0	ID=pp.g175.t1.fz_finz;Target=fz_finz 3 28;Target_start=0;
JADLZN010006555.1	AUGUSTUS	protein_match	189580	189585	4.09	-	0	ID=pp.g175.t1.fz_finz;Target=fz_finz 1 2;Target_start=0;
JADLZN010006555.1	AUGUSTUS	interblock_region	186410	186418	.	-	0	ID=pp.g175.t1.iBR3
JADLZN010006555.1	AUGUSTUS	interblock_region	187007	187051	.	-	0	ID=pp.g175.t1.iBR2
# protein sequence = [MPFVKEEIEDMSDPEPSRIKHEDTEEQTDQMKVTEQRQGLSEVEEKHCDFKTQRIKAKKLQTCDQRVKEHMCLDCGKS
# FTKVCRLKRHKRIHTGEKPHKCSYCDKSFTQAGTMKIHERVHTGEKPYHCTQCGESFRYRSDLNFHLLVHSGERPFTCDQCGTDFKSSVHLKYHMKIH
# TNVRPYACSFCGKCFARLDHCKRHQKKHTGEKDHVCRECGKRFTRADNLQQHQRIHTGEKPYKCSYCDKSFTQSGNLKAHEQIHTGEKPYYCPPCEKS
# FRFLKGLESHMKICPNLSP]
# sequence of block fz_znf       95 [KPHKCSYCDKSFTQAGTMKIHERVHTGEKPYHCTQCGESFRYRSDLNFHLLVHSGERPFTCDQCGTDFKSSVHLKYHMKIHTNVRPYACSFCGKCFARLDHCKRHQKKHTGEKDHVCRECGKRFTRADNLQQHQRIHTGEKPYKCSYCDKSFTQSGNLKAHEQIHTGEKPYYCPPCEKSFRFLKGLESHMKICPNL] 291
# sequence of block fz_linker    28 [DQMKVTEQRQGLSEVEEKHCDFKTQRIKAKKLQTCDQRVKEHMCLDCGKSFT] 80
# sequence of block fz_finz       0 [MPFVKEEIEDMSDPEPSRIKHEDTEEQT] 28
# Evidence for and against this transcript:
# % of transcript supported by hints (any source): 0
# CDS exons: 0/4
# CDS introns: 0/3
# 5'UTR exons and introns: 0/0
# 3'UTR exons and introns: 0/0
# hint groups fully obeyed: 6
#     RM:   6
# incompatible hint groups: 3
#     RM:   3
# end gene g175
###
# start gene g176
JADLZN010006555.1	AUGUSTUS	gene	193036	196161	1	-	.	ID=g176
JADLZN010006555.1	AUGUSTUS	transcript	193036	196161	.	-	.	ID=g176.t1;Parent=g176
JADLZN010006555.1	AUGUSTUS	stop_codon	193036	193038	.	-	0	Parent=g176.t1
JADLZN010006555.1	AUGUSTUS	CDS	193039	193770	.	-	0	ID=g176.t1.cds;Parent=g176.t1
JADLZN010006555.1	AUGUSTUS	CDS	194113	194378	.	-	2	ID=g176.t1.cds;Parent=g176.t1
JADLZN010006555.1	AUGUSTUS	CDS	194635	194713	.	-	0	ID=g176.t1.cds;Parent=g176.t1
JADLZN010006555.1	AUGUSTUS	CDS	196156	196161	.	-	0	ID=g176.t1.cds;Parent=g176.t1
JADLZN010006555.1	AUGUSTUS	start_codon	196159	196161	.	-	0	Parent=g176.t1
JADLZN010006555.1	AUGUSTUS	protein_match	193129	193716	4.43	-	0	ID=pp.g176.t1.fz_znf;Target=fz_znf 1 196;Target_start=135;
JADLZN010006555.1	AUGUSTUS	protein_match	194224	194378	1.49	-	2	ID=pp.g176.t1.fz_linker;Target=fz_linker 1 52;Target_start=28;
JADLZN010006555.1	AUGUSTUS	protein_match	194635	194635	1	-	0	ID=pp.g176.t1.fz_linker;Target=fz_linker 1 1;Target_start=28;
JADLZN010006555.1	AUGUSTUS	protein_match	194636	194713	4.69	-	0	ID=pp.g176.t1.fz_finz;Target=fz_finz 3 28;Target_start=0;
JADLZN010006555.1	AUGUSTUS	protein_match	196156	196161	5.29	-	0	ID=pp.g176.t1.fz_finz;Target=fz_finz 1 2;Target_start=0;
JADLZN010006555.1	AUGUSTUS	interblock_region	193036	193128	.	-	0	ID=pp.g176.t1.iBR3
JADLZN010006555.1	AUGUSTUS	interblock_region	193717	193770	.	-	0	ID=pp.g176.t1.iBR2
JADLZN010006555.1	AUGUSTUS	interblock_region	194113	194223	.	-	0	ID=pp.g176.t1.iBR2
# protein sequence = [MMFIKEEIEDTSDPEPSRIKHEDTEEQTDRIEMKEQKQKPNEEEEKHCDFKTQRTKAKKLHNCSQCEKSFSHKGNLER
# HMRVHTREKPYTCPRCRKSFSQLDTYKQHQKTHDEVKDHSFAQLGHCKQHQKIHTGERDHVCCECGKSFTKADHLKRHQRIHTGERPYNCSYCDKSFT
# QSGDLKLHKQIHTGEKPYHCTQCGESFRYKTDLSCHLLVHSGEKPFTCDQCGKDFKSSAFLKEHMIIHTNVRPFVCFYCGKSFARLSHCKRHQKIHTG
# ERDHVCSECPKSFTTADHLKQHQRVHTGEKPYKCSYCDKSFTKSGGLKAHKRVHTGEKPYYCPPCEKSFRYLKSLKRHLKKCHTSSQ]
# sequence of block fz_znf      135 [RDHVCCECGKSFTKADHLKRHQRIHTGERPYNCSYCDKSFTQSGDLKLHKQIHTGEKPYHCTQCGESFRYKTDLSCHLLVHSGEKPFTCDQCGKDFKSSAFLKEHMIIHTNVRPFVCFYCGKSFARLSHCKRHQKIHTGERDHVCSECPKSFTTADHLKQHQRVHTGEKPYKCSYCDKSFTKSGGLKAHKRVHTGE] 331
# sequence of block fz_linker    28 [DRIEMKEQKQKPNEEEEKHCDFKTQRTKAKKLHNCSQCEKSFSHKGNLERHM] 80
# sequence of block fz_finz       0 [MMFIKEEIEDTSDPEPSRIKHEDTEEQT] 28
# Evidence for and against this transcript:
# % of transcript supported by hints (any source): 0
# CDS exons: 0/4
# CDS introns: 0/3
# 5'UTR exons and introns: 0/0
# 3'UTR exons and introns: 0/0
# hint groups fully obeyed: 12
#     RM:  12
# incompatible hint groups: 4
#     RM:   4
# end gene g176
###
# start gene g177
JADLZN010006555.1	AUGUSTUS	gene	206747	211924	1	+	.	ID=g177
JADLZN010006555.1	AUGUSTUS	transcript	206747	211924	.	+	.	ID=g177.t1;Parent=g177
JADLZN010006555.1	AUGUSTUS	start_codon	206747	206749	.	+	0	Parent=g177.t1
JADLZN010006555.1	AUGUSTUS	CDS	206747	206800	.	+	0	ID=g177.t1.cds;Parent=g177.t1
JADLZN010006555.1	AUGUSTUS	CDS	207085	207121	.	+	0	ID=g177.t1.cds;Parent=g177.t1
JADLZN010006555.1	AUGUSTUS	CDS	207327	207495	.	+	2	ID=g177.t1.cds;Parent=g177.t1
JADLZN010006555.1	AUGUSTUS	CDS	208093	208327	.	+	1	ID=g177.t1.cds;Parent=g177.t1
JADLZN010006555.1	AUGUSTUS	CDS	211466	211921	.	+	0	ID=g177.t1.cds;Parent=g177.t1
JADLZN010006555.1	AUGUSTUS	stop_codon	211922	211924	.	+	0	Parent=g177.t1
JADLZN010006555.1	AUGUSTUS	protein_match	206747	206800	9.25	+	0	ID=pp.g177.t1.fz_finz;Target=fz_finz 1 18;Target_start=0;
JADLZN010006555.1	AUGUSTUS	protein_match	207085	207114	1.87	+	0	ID=pp.g177.t1.fz_finz;Target=fz_finz 19 28;Target_start=0;
JADLZN010006555.1	AUGUSTUS	protein_match	207115	207121	0.265	+	0	ID=pp.g177.t1.fz_linker;Target=fz_linker 1 3;Target_start=28;
JADLZN010006555.1	AUGUSTUS	protein_match	207327	207475	1.17	+	2	ID=pp.g177.t1.fz_linker;Target=fz_linker 3 52;Target_start=28;
JADLZN010006555.1	AUGUSTUS	protein_match	207494	207495	1	+	0	ID=pp.g177.t1.fz_znf;Target=fz_znf 1 1;Target_start=86;
JADLZN010006555.1	AUGUSTUS	protein_match	208093	208327	4.11	+	0	ID=pp.g177.t1.fz_znf;Target=fz_znf 2 80;Target_start=85;
JADLZN010006555.1	AUGUSTUS	protein_match	211466	211816	3.91	+	0	ID=pp.g177.t1.fz_znf;Target=fz_znf 80 196;Target_start=86;
JADLZN010006555.1	AUGUSTUS	interblock_region	207476	207493	.	+	0	ID=pp.g177.t1.iBR2
JADLZN010006555.1	AUGUSTUS	interblock_region	211817	211924	.	+	0	ID=pp.g177.t1.iBR3
# protein sequence = [MEFIKEESEDLKIEEAFRQKQEPNEEEEKHYHVCLDCGKSFTKVTSLKLHQMIHTGEKPYKCSICDKRFSRSGILKKH
# ERIHTGEKPPYECLFCGKSFARPNHCKMHQKIHTGERDHVCCECGKSFTRADHLKRHQIIHTGEKPHKCSYCDKSFTQCGSLKRHERDPTGEKTYKCS
# YCDKSFTQAGTMKTHERVHTGERLFHCTQCGESFRYRSDLNFHLLVHSGERPFTCDQCGADFKLAIHLKNHMKIHTNERPYACSFCGKSFARLDHCKR
# HQKKHTGEKDHVCRECGKRFTRAVICPAPEDSHWRETLQVLIL]
# sequence of block fz_finz       0 [MEFIKEESEDLKIEEAFRQKQEPNEEEE] 28
# sequence of block fz_linker    28 [KHYHVCLDCGKSFTKVTSLKLHQMIHTGEKPYKCSICDKRFSRSGILKKHER] 80
# sequence of block fz_znf       86 [PPYECLFCGKSFARPNHCKMHQKIHTGERDHVCCECGKSFTRADHLKRHQIIHTGEKPHKCSYCDKSFTQCGSLKRHERDPTGEKTYKCSYCDKSFTQAGTMKTHERVHTGERLFHCTQCGESFRYRSDLNFHLLVHSGERPFTCDQCGADFKLAIHLKNHMKIHTNERPYACSFCGKSFARLDHCKRHQKKHTGE] 282
# Evidence for and against this transcript:
# % of transcript supported by hints (any source): 0
# CDS exons: 0/5
# CDS introns: 0/4
# 5'UTR exons and introns: 0/0
# 3'UTR exons and introns: 0/0
# hint groups fully obeyed: 23
#     RM:  23
# incompatible hint groups: 0
# end gene g177
###
#
# ----- prediction on sequence number 89 (length = 27192, name = JADLZN010006581.1:19031-46223) -----
#
# Predicted genes for sequence number 89 on both strands
# start gene g178
JADLZN010006581.1	AUGUSTUS	gene	19590	20737	1	+	.	ID=g178
JADLZN010006581.1	AUGUSTUS	transcript	19590	20737	.	+	.	ID=g178.t1;Parent=g178
JADLZN010006581.1	AUGUSTUS	start_codon	19590	19592	.	+	0	Parent=g178.t1
JADLZN010006581.1	AUGUSTUS	CDS	19590	20148	.	+	0	ID=g178.t1.cds;Parent=g178.t1
JADLZN010006581.1	AUGUSTUS	CDS	20268	20734	.	+	2	ID=g178.t1.cds;Parent=g178.t1
JADLZN010006581.1	AUGUSTUS	stop_codon	20735	20737	.	+	0	Parent=g178.t1
# protein sequence = [MPIDLRQRLAVTLRMLASGANQQTVAASYKLAPCTVSSIVSEIGKALWKALQPEFPPCCNVEQWEAIAADFWRLWNFP
# NCVGSIDGKHVNIKAPPSAGSDYFNYKGAHSIVLLAICDARYRFTMVDVRGYGRESDGGNFTESKIWFHDARAETEPAPLANLPGTTVTLPHVIVGFP
# LLNNLMRPFQGGPNMMLEKQTYNYRHSRARRVIENSFGILVARWRILGRALEFQSDKAVNVVKACVMLHNFITYTDEVNTPANRYIPANFADTDASSG
# VPQPREWRGVVSENGNLLHALDPRYLSRRRSSRAGIGVRNDLMAFFQSLQGLVPWQNGIVCHGKLNDV]
# Evidence for and against this transcript:
# % of transcript supported by hints (any source): 0
# CDS exons: 0/2
# CDS introns: 0/1
# 5'UTR exons and introns: 0/0
# 3'UTR exons and introns: 0/0
# hint groups fully obeyed: 2
#     RM:   2
# incompatible hint groups: 3
#     RM:   3
# end gene g178
###
# start gene g179
JADLZN010006581.1	AUGUSTUS	gene	23000	34114	1	-	.	ID=g179
JADLZN010006581.1	AUGUSTUS	transcript	23000	34114	.	-	.	ID=g179.t1;Parent=g179
JADLZN010006581.1	AUGUSTUS	stop_codon	23000	23002	.	-	0	Parent=g179.t1
JADLZN010006581.1	AUGUSTUS	CDS	23003	23031	.	-	2	ID=g179.t1.cds;Parent=g179.t1
JADLZN010006581.1	AUGUSTUS	CDS	27565	27752	.	-	1	ID=g179.t1.cds;Parent=g179.t1
JADLZN010006581.1	AUGUSTUS	CDS	28071	28347	.	-	2	ID=g179.t1.cds;Parent=g179.t1
JADLZN010006581.1	AUGUSTUS	CDS	28429	28695	.	-	2	ID=g179.t1.cds;Parent=g179.t1
JADLZN010006581.1	AUGUSTUS	CDS	33128	33145	.	-	2	ID=g179.t1.cds;Parent=g179.t1
JADLZN010006581.1	AUGUSTUS	CDS	33997	34009	.	-	0	ID=g179.t1.cds;Parent=g179.t1
JADLZN010006581.1	AUGUSTUS	CDS	34061	34114	.	-	0	ID=g179.t1.cds;Parent=g179.t1
JADLZN010006581.1	AUGUSTUS	start_codon	34112	34114	.	-	0	Parent=g179.t1
JADLZN010006581.1	AUGUSTUS	protein_match	23015	23031	1.37	-	2	ID=pp.g179.t1.fz_znf;Target=fz_znf 191 196;Target_start=82;
JADLZN010006581.1	AUGUSTUS	protein_match	27565	27752	2	-	1	ID=pp.g179.t1.fz_znf;Target=fz_znf 128 191;Target_start=82;
JADLZN010006581.1	AUGUSTUS	protein_match	28071	28347	1.55	-	2	ID=pp.g179.t1.fz_znf;Target=fz_znf 36 128;Target_start=82;
JADLZN010006581.1	AUGUSTUS	protein_match	28429	28534	5.88	-	0	ID=pp.g179.t1.fz_znf;Target=fz_znf 1 36;Target_start=82;
JADLZN010006581.1	AUGUSTUS	protein_match	28541	28695	1.9	-	2	ID=pp.g179.t1.fz_linker;Target=fz_linker 1 52;Target_start=28;
JADLZN010006581.1	AUGUSTUS	protein_match	33128	33128	1	-	0	ID=pp.g179.t1.fz_linker;Target=fz_linker 1 1;Target_start=28;
JADLZN010006581.1	AUGUSTUS	protein_match	33129	33145	1.54	-	2	ID=pp.g179.t1.fz_finz;Target=fz_finz 23 28;Target_start=0;
JADLZN010006581.1	AUGUSTUS	protein_match	33997	34009	1.21	-	0	ID=pp.g179.t1.fz_finz;Target=fz_finz 19 23;Target_start=0;
JADLZN010006581.1	AUGUSTUS	protein_match	34061	34114	7.08	-	0	ID=pp.g179.t1.fz_finz;Target=fz_finz 1 18;Target_start=0;
JADLZN010006581.1	AUGUSTUS	interblock_region	23000	23014	.	-	0	ID=pp.g179.t1.iBR3
JADLZN010006581.1	AUGUSTUS	interblock_region	28535	28540	.	-	0	ID=pp.g179.t1.iBR2
# protein sequence = [MVFIKEESDVMKIEEAFRLKTSXEEELDYLMVLKEERQELIEMEEKDQYENQHDFITGETSLSCSQTEITSSRKMDQK
# TGSSSYFSCQQCGKCFSKKEGIKRHMRIHTGEKPYACQQLEVVFRSQKYLLKSTLEFTLERSLTHVLSVESFTHSGNLGGHMSLHTGEKPYTCQQCGR
# SFNRKSSHNCHMTVFTMRSLLPATVGKKFQPEKYYKQHFQDHIRTHTGEKPFTCRKCFNRKGSLNRHINRHTGEKPFICGHCGRSFKNKAALKYHMKC
# HSSVSGLV]
# sequence of block fz_znf       82 [SYFSCQQCGKCFSKKEGIKRHMRIHTGEKPYACQQLEVVFRSQKYLLKSTLEFTLERSLTHVLSVESFTHSGNLGGHMSLHTGEKPYTCQQCGRSFNRKSSHNCHMTVFTMRSLLPATVGKKFQPEKYYKQHFQDHIRTHTGEKPFTCRKCFNRKGSLNRHINRHTGEKPFICGHCGRSFKNKAALKYHMKCHSSV] 278
# sequence of block fz_linker    28 [YLMVLKEERQELIEMEEKDQYENQHDFITGETSLSCSQTEITSSRKMDQKTG] 80
# sequence of block fz_finz       0 [MVFIKEESDVMKIEEAFRLKTSXEEELD] 28
# Evidence for and against this transcript:
# % of transcript supported by hints (any source): 0
# CDS exons: 0/7
# CDS introns: 0/6
# 5'UTR exons and introns: 0/0
# 3'UTR exons and introns: 0/0
# hint groups fully obeyed: 60
#     RM:  60
# incompatible hint groups: 2
#     RM:   2
# end gene g179
###
#
# ----- prediction on sequence number 90 (length = 30083, name = JADLZN010006627.1:807485-837568) -----
#
# Predicted genes for sequence number 90 on both strands
# start gene g180
JADLZN010006627.1	AUGUSTUS	gene	808906	811203	1	+	.	ID=g180
JADLZN010006627.1	AUGUSTUS	transcript	808906	811203	.	+	.	ID=g180.t1;Parent=g180
JADLZN010006627.1	AUGUSTUS	start_codon	808906	808908	.	+	0	Parent=g180.t1
JADLZN010006627.1	AUGUSTUS	CDS	808906	809863	.	+	0	ID=g180.t1.cds;Parent=g180.t1
JADLZN010006627.1	AUGUSTUS	CDS	810149	810441	.	+	2	ID=g180.t1.cds;Parent=g180.t1
JADLZN010006627.1	AUGUSTUS	CDS	810730	811200	.	+	0	ID=g180.t1.cds;Parent=g180.t1
JADLZN010006627.1	AUGUSTUS	stop_codon	811201	811203	.	+	0	Parent=g180.t1
# protein sequence = [MRRFTRECSSEHHPLYSTFCQLLSTAFSVVDQEDLQKLKDAYQFCGIQPPNPTKQHIREHCRIKIPQPTELVDRVEKV
# LRHFHLTTDPNNLPLFKPSMLKTWRIQRVHILRGCLSDPEVTEGILYRYGGTLQLNHVPGEGAKVPIWIPVRGTSQQEGYHFHLSQWITGTHASCELF
# QAQGMTGVARWNYQRLLDLKQPDVVLPPVFDPLLITELNSASKKVTGKEKYPVLHLSDRDTGEKFGLEYSEPECHPVQLDWNKHKVQKKDDSSVLVPL
# SPGPTPSTNPPPTAVLVSQFHQLKPAAIYKVQMLSQGSMEPPVKMETSNTPPLPLQSSPRSARTGPIKTGGRVFVLDHKRWTSPMKEAIDSLLHNYHG
# QKDKLKLVDQDYAAMVHRSATDPNSLLHPTTKYHTTQYIKHLAKQPKSRYQSDRSSIHHFYQQGPVRYHYCSTKVFKAYSVEGLTNPRMAFEEFAQTD
# FFQRELQLTKRRVEDKAEKKRKLSDPQPQGRMCRFCRTELKQGPNSKHIHTGFPGVAGKYIYCPAKVLDLYKDRGMTKEMTWKEFQASSLYGMEKERW
# AAERKK]
# Evidence for and against this transcript:
# % of transcript supported by hints (any source): 0
# CDS exons: 0/3
# CDS introns: 0/2
# 5'UTR exons and introns: 0/0
# 3'UTR exons and introns: 0/0
# hint groups fully obeyed: 5
#     RM:   5
# incompatible hint groups: 1
#     RM:   1
# end gene g180
###
# start gene g181
JADLZN010006627.1	AUGUSTUS	gene	822485	831466	1	+	.	ID=g181
JADLZN010006627.1	AUGUSTUS	transcript	822485	831466	.	+	.	ID=g181.t1;Parent=g181
JADLZN010006627.1	AUGUSTUS	start_codon	822485	822487	.	+	0	Parent=g181.t1
JADLZN010006627.1	AUGUSTUS	CDS	822485	822569	.	+	0	ID=g181.t1.cds;Parent=g181.t1
JADLZN010006627.1	AUGUSTUS	CDS	824052	824902	.	+	2	ID=g181.t1.cds;Parent=g181.t1
JADLZN010006627.1	AUGUSTUS	CDS	831410	831463	.	+	0	ID=g181.t1.cds;Parent=g181.t1
JADLZN010006627.1	AUGUSTUS	stop_codon	831464	831466	.	+	0	Parent=g181.t1
JADLZN010006627.1	AUGUSTUS	protein_match	822485	822568	8.39	+	0	ID=pp.g181.t1.fz_finz;Target=fz_finz 1 28;Target_start=0;
JADLZN010006627.1	AUGUSTUS	protein_match	822569	822569	1	+	0	ID=pp.g181.t1.fz_linker;Target=fz_linker 1 1;Target_start=28;
JADLZN010006627.1	AUGUSTUS	protein_match	824052	824206	1.59	+	2	ID=pp.g181.t1.fz_linker;Target=fz_linker 1 52;Target_start=28;
JADLZN010006627.1	AUGUSTUS	protein_match	824285	824872	4.72	+	0	ID=pp.g181.t1.fz_znf;Target=fz_znf 1 196;Target_start=106;
JADLZN010006627.1	AUGUSTUS	interblock_region	824207	824284	.	+	0	ID=pp.g181.t1.iBR2
JADLZN010006627.1	AUGUSTUS	interblock_region	824873	824902	.	+	0	ID=pp.g181.t1.iBR3
JADLZN010006627.1	AUGUSTUS	interblock_region	831410	831466	.	+	0	ID=pp.g181.t1.iBR3
# protein sequence = [MAFLKEESEDVKIEDAFRVKQEDTEEQTDPMPLKEESRELDEIQERCQHEKRHAFVTEENSISCSQTEQTTVQKTETG
# SKVTCQQCGRSFAAKGNLKVHMRVHTGERPYSCAQCGTSFTRRGSLNAHMRTHPGESPHICKLCEKSFSRKESLKAHMRRHAGVKPFTCDQCGNNFTR
# KESLKYHTRIHTREKRSKCRQCGTSFSDHNHLRDHVMTHAGETPFMCDHCGKTCSNKANLEIHRRIHTGEKPFTCPQCGKSFTAKGNLQTHIRIHTGE
# KPYTCARCEKSFTYQRDLKRHVQAHSGQKVEDSECYGKGKGPLCPWNINDFGAIWE]
# sequence of block fz_finz       0 [MAFLKEESEDVKIEDAFRVKQEDTEEQT] 28
# sequence of block fz_linker    28 [DPMPLKEESRELDEIQERCQHEKRHAFVTEENSISCSQTEQTTVQKTETGSK] 80
# sequence of block fz_znf      106 [RPYSCAQCGTSFTRRGSLNAHMRTHPGESPHICKLCEKSFSRKESLKAHMRRHAGVKPFTCDQCGNNFTRKESLKYHTRIHTREKRSKCRQCGTSFSDHNHLRDHVMTHAGETPFMCDHCGKTCSNKANLEIHRRIHTGEKPFTCPQCGKSFTAKGNLQTHIRIHTGEKPYTCARCEKSFTYQRDLKRHVQAHSGQ] 302
# Evidence for and against this transcript:
# % of transcript supported by hints (any source): 0
# CDS exons: 0/3
# CDS introns: 0/2
# 5'UTR exons and introns: 0/0
# 3'UTR exons and introns: 0/0
# hint groups fully obeyed: 50
#     RM:  50
# incompatible hint groups: 1
#     RM:   1
# end gene g181
###
#
# ----- prediction on sequence number 91 (length = 16372, name = JADLZN010006954.1:0-16372) -----
#
# Predicted genes for sequence number 91 on both strands
# start gene g182
JADLZN010006954.1	AUGUSTUS	gene	13601	14813	1	+	.	ID=g182
JADLZN010006954.1	AUGUSTUS	transcript	13601	14813	.	+	.	ID=g182.t1;Parent=g182
JADLZN010006954.1	AUGUSTUS	start_codon	13601	13603	.	+	0	Parent=g182.t1
JADLZN010006954.1	AUGUSTUS	CDS	13601	13775	.	+	0	ID=g182.t1.cds;Parent=g182.t1
JADLZN010006954.1	AUGUSTUS	CDS	13864	13991	.	+	2	ID=g182.t1.cds;Parent=g182.t1
JADLZN010006954.1	AUGUSTUS	CDS	14239	14348	.	+	0	ID=g182.t1.cds;Parent=g182.t1
JADLZN010006954.1	AUGUSTUS	CDS	14615	14810	.	+	1	ID=g182.t1.cds;Parent=g182.t1
JADLZN010006954.1	AUGUSTUS	stop_codon	14811	14813	.	+	0	Parent=g182.t1
# protein sequence = [MDKPVCLIDTASDGKLCVQGSALQVLEQIQQPVVVVAVVGLYRTGKSYLMNRLAGKQTGFALGSTIESKTKGIWMWCV
# PHPTKAETTLVLLDTEGLGDVDKGDSKHDTRIFSLAVLLSSTLVLNSRGTIDNRAIEELQYVTELTEYIKIKSPDEAVDDAEFVKFFPSFIWAVRDFT
# LQLKIDEKDTTEDEYLEFALKLKLGDI]
# Evidence for and against this transcript:
# % of transcript supported by hints (any source): 0
# CDS exons: 0/4
# CDS introns: 0/3
# 5'UTR exons and introns: 0/0
# 3'UTR exons and introns: 0/0
# hint groups fully obeyed: 1
#     RM:   1
# incompatible hint groups: 0
# end gene g182
###
#
# ----- prediction on sequence number 92 (length = 30083, name = JADLZN010006954.1:56061-86144) -----
#
# Predicted genes for sequence number 92 on both strands
# start gene g183
JADLZN010006954.1	AUGUSTUS	gene	61829	68951	1	-	.	ID=g183
JADLZN010006954.1	AUGUSTUS	transcript	61829	68951	.	-	.	ID=g183.t1;Parent=g183
JADLZN010006954.1	AUGUSTUS	stop_codon	61829	61831	.	-	0	Parent=g183.t1
JADLZN010006954.1	AUGUSTUS	CDS	61832	62045	.	-	1	ID=g183.t1.cds;Parent=g183.t1
JADLZN010006954.1	AUGUSTUS	CDS	62148	62163	.	-	2	ID=g183.t1.cds;Parent=g183.t1
JADLZN010006954.1	AUGUSTUS	CDS	62229	62621	.	-	2	ID=g183.t1.cds;Parent=g183.t1
JADLZN010006954.1	AUGUSTUS	CDS	63184	63197	.	-	1	ID=g183.t1.cds;Parent=g183.t1
JADLZN010006954.1	AUGUSTUS	CDS	63279	63353	.	-	1	ID=g183.t1.cds;Parent=g183.t1
JADLZN010006954.1	AUGUSTUS	CDS	63431	63458	.	-	2	ID=g183.t1.cds;Parent=g183.t1
JADLZN010006954.1	AUGUSTUS	CDS	63571	63652	.	-	0	ID=g183.t1.cds;Parent=g183.t1
JADLZN010006954.1	AUGUSTUS	CDS	68946	68951	.	-	0	ID=g183.t1.cds;Parent=g183.t1
JADLZN010006954.1	AUGUSTUS	start_codon	68949	68951	.	-	0	Parent=g183.t1
JADLZN010006954.1	AUGUSTUS	protein_match	61832	62045	1.76	-	1	ID=pp.g183.t1.fz_znf;Target=fz_znf 125 196;Target_start=80;
JADLZN010006954.1	AUGUSTUS	protein_match	62148	62163	1.41	-	2	ID=pp.g183.t1.fz_znf;Target=fz_znf 120 125;Target_start=80;
JADLZN010006954.1	AUGUSTUS	protein_match	62229	62586	3.47	-	0	ID=pp.g183.t1.fz_znf;Target=fz_znf 1 120;Target_start=80;
JADLZN010006954.1	AUGUSTUS	protein_match	62587	62621	1.18	-	2	ID=pp.g183.t1.fz_linker;Target=fz_linker 41 52;Target_start=28;
JADLZN010006954.1	AUGUSTUS	protein_match	63184	63197	1.39	-	1	ID=pp.g183.t1.fz_linker;Target=fz_linker 36 41;Target_start=28;
JADLZN010006954.1	AUGUSTUS	protein_match	63279	63353	0.977	-	1	ID=pp.g183.t1.fz_linker;Target=fz_linker 11 36;Target_start=28;
JADLZN010006954.1	AUGUSTUS	protein_match	63431	63458	0.889	-	2	ID=pp.g183.t1.fz_linker;Target=fz_linker 2 11;Target_start=28;
JADLZN010006954.1	AUGUSTUS	protein_match	63571	63574	0.401	-	0	ID=pp.g183.t1.fz_linker;Target=fz_linker 1 2;Target_start=28;
JADLZN010006954.1	AUGUSTUS	protein_match	63575	63652	2.42	-	0	ID=pp.g183.t1.fz_finz;Target=fz_finz 3 28;Target_start=0;
JADLZN010006954.1	AUGUSTUS	protein_match	68946	68951	6.99	-	0	ID=pp.g183.t1.fz_finz;Target=fz_finz 1 2;Target_start=0;
JADLZN010006954.1	AUGUSTUS	interblock_region	61829	61831	.	-	0	ID=pp.g183.t1.iBR3
# protein sequence = [MTFIKEDREKMRDPEPCRIKHTEDTEELTGRFEKLSYRVLTECWTFLNMANNIVIFAISFSIKQNLTTELMEESEEKE
# ELSDVEEKHHDKPLRHSQTKQLFLKKRRAKKSFTCTQCGKSFPFKQSLEHHMRVHSGEKPFTCDDCGKSFTQKVHLKYHMRTHTGEKPYACDQCGKTF
# LQSSNLKKHLTVHTKEKPHSCSVYYMCFDVSSNLKRHEKIHSGEKPHTCDQCGKSFTFKSQLKIHTRMHAVEEPDHHSLRSRSVVHVHVRRNKVSSVE
# EL]
# sequence of block fz_znf       80 [SDVEEKHHDKPLRHSQTKQLFLKKRRAKKSFTCTQCGKSFPFKQSLEHHMRVHSGEKPFTCDDCGKSFTQKVHLKYHMRTHTGEKPYACDQCGKTFLQSSNLKKHLTVHTKEKPHSCSVYYMCFDVSSNLKRHEKIHSGEKPHTCDQCGKSFTFKSQLKIHTRMHAVEEPDHHSLRSRSVVHVHVRRNKVSSVEEL] 276
# sequence of block fz_linker    28 [TGRFEKLSYRVLTECWTFLNMANNIVIFAISFSIKQNLTTELMEESEEKEEL] 80
# sequence of block fz_finz       0 [MTFIKEDREKMRDPEPCRIKHTEDTEEL] 28
# Evidence for and against this transcript:
# % of transcript supported by hints (any source): 0
# CDS exons: 0/8
# CDS introns: 0/7
# 5'UTR exons and introns: 0/0
# 3'UTR exons and introns: 0/0
# hint groups fully obeyed: 38
#     RM:  38
# incompatible hint groups: 4
#     RM:   4
# end gene g183
###
# start gene g184
JADLZN010006954.1	AUGUSTUS	gene	71061	81918	1	+	.	ID=g184
JADLZN010006954.1	AUGUSTUS	transcript	71061	81918	.	+	.	ID=g184.t1;Parent=g184
JADLZN010006954.1	AUGUSTUS	start_codon	71061	71063	.	+	0	Parent=g184.t1
JADLZN010006954.1	AUGUSTUS	CDS	71061	71145	.	+	0	ID=g184.t1.cds;Parent=g184.t1
JADLZN010006954.1	AUGUSTUS	CDS	80915	81080	.	+	2	ID=g184.t1.cds;Parent=g184.t1
JADLZN010006954.1	AUGUSTUS	CDS	81145	81538	.	+	1	ID=g184.t1.cds;Parent=g184.t1
JADLZN010006954.1	AUGUSTUS	CDS	81703	81915	.	+	0	ID=g184.t1.cds;Parent=g184.t1
JADLZN010006954.1	AUGUSTUS	stop_codon	81916	81918	.	+	0	Parent=g184.t1
JADLZN010006954.1	AUGUSTUS	protein_match	71061	71144	7.52	+	0	ID=pp.g184.t1.fz_finz;Target=fz_finz 1 28;Target_start=0;
JADLZN010006954.1	AUGUSTUS	protein_match	71145	71145	1	+	0	ID=pp.g184.t1.fz_linker;Target=fz_linker 1 1;Target_start=28;
JADLZN010006954.1	AUGUSTUS	protein_match	80915	81069	1.77	+	2	ID=pp.g184.t1.fz_linker;Target=fz_linker 1 52;Target_start=28;
JADLZN010006954.1	AUGUSTUS	protein_match	81146	81538	4.93	+	0	ID=pp.g184.t1.fz_znf;Target=fz_znf 1 131;Target_start=84;
JADLZN010006954.1	AUGUSTUS	protein_match	81703	81897	3.69	+	0	ID=pp.g184.t1.fz_znf;Target=fz_znf 132 196;Target_start=84;
JADLZN010006954.1	AUGUSTUS	interblock_region	81070	81080	.	+	0	ID=pp.g184.t1.iBR2
JADLZN010006954.1	AUGUSTUS	interblock_region	81145	81145	.	+	1	ID=pp.g184.t1.iBR2
JADLZN010006954.1	AUGUSTUS	interblock_region	81898	81918	.	+	0	ID=pp.g184.t1.iBR3
# protein sequence = [MAFIKEETEDFRIEEVFSLKQEDTEEQTDLLVLKEESQDPNEMEKTDQCEKHHDFITGEKATQTASIRKRAQKAKSNS
# SFTCHQDHSPANSVERALLTKEPLKRHMRTHSGEKPYTCQQCGNCFTQKANLISHMRIHSGEKPFTCQQCGKSFTQKPHLQRHMRTHSGEKPYTCRQC
# GKSFTQKSTLHSHMSIHTGEKPYICKQCGKSFPAKQNLKCHKMIHTGRKPFKCAQCGKSFICKVRLNYHMKTHSAEKCCKCAQCGKRFSHKCSLNIHI
# KKHHTQWPCNLR]
# sequence of block fz_finz       0 [MAFIKEETEDFRIEEVFSLKQEDTEEQT] 28
# sequence of block fz_linker    28 [DLLVLKEESQDPNEMEKTDQCEKHHDFITGEKATQTASIRKRAQKAKSNSSF] 80
# sequence of block fz_znf       84 [DHSPANSVERALLTKEPLKRHMRTHSGEKPYTCQQCGNCFTQKANLISHMRIHSGEKPFTCQQCGKSFTQKPHLQRHMRTHSGEKPYTCRQCGKSFTQKSTLHSHMSIHTGEKPYICKQCGKSFPAKQNLKCHKMIHTGRKPFKCAQCGKSFICKVRLNYHMKTHSAEKCCKCAQCGKRFSHKCSLNIHIKKHHTQ] 280
# Evidence for and against this transcript:
# % of transcript supported by hints (any source): 0
# CDS exons: 0/4
# CDS introns: 0/3
# 5'UTR exons and introns: 0/0
# 3'UTR exons and introns: 0/0
# hint groups fully obeyed: 84
#     RM:  84
# incompatible hint groups: 2
#     RM:   2
# end gene g184
###
#
# ----- prediction on sequence number 93 (length = 20669, name = JADLZN010007004.1:0-20669) -----
#
# Predicted genes for sequence number 93 on both strands
# (none)
#
# ----- prediction on sequence number 94 (length = 21800, name = JADLZN010007139.1:0-21800) -----
#
# Predicted genes for sequence number 94 on both strands
# start gene g185
JADLZN010007139.1	AUGUSTUS	gene	10132	10591	1	-	.	ID=g185
JADLZN010007139.1	AUGUSTUS	transcript	10132	10591	.	-	.	ID=g185.t1;Parent=g185
JADLZN010007139.1	AUGUSTUS	stop_codon	10132	10134	.	-	0	Parent=g185.t1
JADLZN010007139.1	AUGUSTUS	CDS	10135	10369	.	-	1	ID=g185.t1.cds;Parent=g185.t1
JADLZN010007139.1	AUGUSTUS	CDS	10458	10591	.	-	0	ID=g185.t1.cds;Parent=g185.t1
JADLZN010007139.1	AUGUSTUS	start_codon	10589	10591	.	-	0	Parent=g185.t1
# protein sequence = [MLRSRLVGFATNEAAAMMGRYRGAATLLREKMNPNLTVIHCMNHNHKYMREFESAASDLGIHARRVGKVFDVHWLSSF
# FTSVETSASYMGDDKLLTTLSVEATSSPIILKEFREFKCHRRESA]
# Evidence for and against this transcript:
# % of transcript supported by hints (any source): 0
# CDS exons: 0/2
# CDS introns: 0/1
# 5'UTR exons and introns: 0/0
# 3'UTR exons and introns: 0/0
# hint groups fully obeyed: 0
# incompatible hint groups: 0
# end gene g185
###
#
# ----- prediction on sequence number 95 (length = 30083, name = JADLZN010007176.1:20999-51082) -----
#
# Predicted genes for sequence number 95 on both strands
# start gene g186
JADLZN010007176.1	AUGUSTUS	gene	29786	36082	1	-	.	ID=g186
JADLZN010007176.1	AUGUSTUS	transcript	29786	36082	.	-	.	ID=g186.t1;Parent=g186
JADLZN010007176.1	AUGUSTUS	stop_codon	29786	29788	.	-	0	Parent=g186.t1
JADLZN010007176.1	AUGUSTUS	CDS	29789	30663	.	-	2	ID=g186.t1.cds;Parent=g186.t1
JADLZN010007176.1	AUGUSTUS	CDS	33211	33478	.	-	0	ID=g186.t1.cds;Parent=g186.t1
JADLZN010007176.1	AUGUSTUS	CDS	34789	34814	.	-	2	ID=g186.t1.cds;Parent=g186.t1
JADLZN010007176.1	AUGUSTUS	CDS	35132	35188	.	-	2	ID=g186.t1.cds;Parent=g186.t1
JADLZN010007176.1	AUGUSTUS	CDS	35998	36082	.	-	0	ID=g186.t1.cds;Parent=g186.t1
JADLZN010007176.1	AUGUSTUS	start_codon	36080	36082	.	-	0	Parent=g186.t1
JADLZN010007176.1	AUGUSTUS	protein_match	29960	30547	6.66	-	0	ID=pp.g186.t1.fz_znf;Target=fz_znf 1 196;Target_start=184;
JADLZN010007176.1	AUGUSTUS	protein_match	33407	33478	1.13	-	0	ID=pp.g186.t1.fz_linker;Target=fz_linker 29 52;Target_start=28;
JADLZN010007176.1	AUGUSTUS	protein_match	34789	34814	1.2	-	2	ID=pp.g186.t1.fz_linker;Target=fz_linker 20 28;Target_start=28;
JADLZN010007176.1	AUGUSTUS	protein_match	35132	35188	1.06	-	2	ID=pp.g186.t1.fz_linker;Target=fz_linker 1 20;Target_start=28;
JADLZN010007176.1	AUGUSTUS	protein_match	35998	35998	1	-	0	ID=pp.g186.t1.fz_linker;Target=fz_linker 1 1;Target_start=28;
JADLZN010007176.1	AUGUSTUS	protein_match	35999	36082	7.52	-	0	ID=pp.g186.t1.fz_finz;Target=fz_finz 1 28;Target_start=0;
JADLZN010007176.1	AUGUSTUS	interblock_region	29786	29959	.	-	0	ID=pp.g186.t1.iBR3
JADLZN010007176.1	AUGUSTUS	interblock_region	30548	30663	.	-	2	ID=pp.g186.t1.iBR2
JADLZN010007176.1	AUGUSTUS	interblock_region	33211	33406	.	-	0	ID=pp.g186.t1.iBR2
# protein sequence = [MAFIKEETEDFRIEEVFSLKQEDTEEQTARVKMAEREQPQKSLVNKRAKDMCPISTENVPLETEEAATAPMKKKKKKK
# KKGLGSFFKVTTDKAAGPPLQHDQAITVELQSYLQTETLDAEEDPLKWWRESQRIYPRLSNLARKYLXALIEMTVHTGESITLAMSVERVCAYGNLNV
# PMRVHTRESPYTCSQCGKSFTRKVNLDMHISIHKGEKSYTCQQCGQSFKHKVSLNKHVRIHTREKPYTCQQCGESFAQRLNLKVHMRVHTEENPYTCL
# RCGESFAQLGNLKVHMRVHTGEKPYTCQQCGKSFAQRVNLKAHMTIHNGESPFTCQQCGKSFNKKGNLKVHMRIHTGEKPYTCKQCGKSFYQKGSLNW
# HMTVHTGEKHTPALSVERVLLIIENLMPMIHSTRREPFHLPNSVENVSLAKKVLQDMRVHTGEKP]
# sequence of block fz_znf      184 [SPYTCSQCGKSFTRKVNLDMHISIHKGEKSYTCQQCGQSFKHKVSLNKHVRIHTREKPYTCQQCGESFAQRLNLKVHMRVHTEENPYTCLRCGESFAQLGNLKVHMRVHTGEKPYTCQQCGKSFAQRVNLKAHMTIHNGESPFTCQQCGKSFNKKGNLKVHMRIHTGEKPYTCKQCGKSFYQKGSLNWHMTVHTGE] 380
# sequence of block fz_linker    28 [ARVKMAEREQPQKSLVNKRAKDMCPISTENVPLETEEAATAPMKKKKKKKKK] 80
# sequence of block fz_finz       0 [MAFIKEETEDFRIEEVFSLKQEDTEEQT] 28
# Evidence for and against this transcript:
# % of transcript supported by hints (any source): 0
# CDS exons: 0/5
# CDS introns: 0/4
# 5'UTR exons and introns: 0/0
# 3'UTR exons and introns: 0/0
# hint groups fully obeyed: 23
#     RM:  23
# incompatible hint groups: 2
#     RM:   2
# end gene g186
###
#
# ----- prediction on sequence number 96 (length = 30101, name = JADLZN010007273.1:810-30911) -----
#
# Predicted genes for sequence number 96 on both strands
# start gene g187
JADLZN010007273.1	AUGUSTUS	gene	6960	7196	1	-	.	ID=g187
JADLZN010007273.1	AUGUSTUS	transcript	6960	7196	.	-	.	ID=g187.t1;Parent=g187
JADLZN010007273.1	AUGUSTUS	stop_codon	6960	6962	.	-	0	Parent=g187.t1
JADLZN010007273.1	AUGUSTUS	CDS	6963	7196	.	-	0	ID=g187.t1.cds;Parent=g187.t1
JADLZN010007273.1	AUGUSTUS	start_codon	7194	7196	.	-	0	Parent=g187.t1
# protein sequence = [MRGQEVAVRRRNAAPHVSGQSLWGHGEFCCDDSECDAFWATQFNSPSLHHWASGSSTISKTARCCGTSSRSSGKNMKE]
# Evidence for and against this transcript:
# % of transcript supported by hints (any source): 0
# CDS exons: 0/1
# CDS introns: 0/0
# 5'UTR exons and introns: 0/0
# 3'UTR exons and introns: 0/0
# hint groups fully obeyed: 0
# incompatible hint groups: 0
# end gene g187
###
# start gene g188
JADLZN010007273.1	AUGUSTUS	gene	7368	8161	1	+	.	ID=g188
JADLZN010007273.1	AUGUSTUS	transcript	7368	8161	.	+	.	ID=g188.t1;Parent=g188
JADLZN010007273.1	AUGUSTUS	start_codon	7368	7370	.	+	0	Parent=g188.t1
JADLZN010007273.1	AUGUSTUS	CDS	7368	7544	.	+	0	ID=g188.t1.cds;Parent=g188.t1
JADLZN010007273.1	AUGUSTUS	CDS	7949	8158	.	+	0	ID=g188.t1.cds;Parent=g188.t1
JADLZN010007273.1	AUGUSTUS	stop_codon	8159	8161	.	+	0	Parent=g188.t1
# protein sequence = [LGEGAAPSPPPPEEQSPTSPGYPCQGHFVIFLENLAAGCDTGCAALLRMARRASLDDVSDSHGMQGRGSLTRGTVGLS
# SESCRGPTGFGGKARMIPPSGGVLQAQVHRNHSLHLGNIHVPPGRPAIEGG]
# Evidence for and against this transcript:
# % of transcript supported by hints (any source): 0
# CDS exons: 0/2
# CDS introns: 0/1
# 5'UTR exons and introns: 0/0
# 3'UTR exons and introns: 0/0
# hint groups fully obeyed: 2
#     RM:   2
# incompatible hint groups: 0
# end gene g188
###
# start gene g189
JADLZN010007273.1	AUGUSTUS	gene	8337	8762	1	-	.	ID=g189
JADLZN010007273.1	AUGUSTUS	transcript	8337	8762	.	-	.	ID=g189.t1;Parent=g189
JADLZN010007273.1	AUGUSTUS	stop_codon	8337	8339	.	-	0	Parent=g189.t1
JADLZN010007273.1	AUGUSTUS	CDS	8340	8762	.	-	0	ID=g189.t1.cds;Parent=g189.t1
JADLZN010007273.1	AUGUSTUS	start_codon	8760	8762	.	-	0	Parent=g189.t1
# protein sequence = [MLFRPCPSGCSRFLSSVVDESCVYCGHINMAALRSRLSLLKGSAADPSVTTRPGFSAASRGPPASALGDLRVTVRASP
# PGHAPRTSHSSRSACSVRMPDDSAGSFYGGPSVSFGVDQMSIAASGDGLSASEDEDSAGLPPS]
# Evidence for and against this transcript:
# % of transcript supported by hints (any source): 0
# CDS exons: 0/1
# CDS introns: 0/0
# 5'UTR exons and introns: 0/0
# 3'UTR exons and introns: 0/0
# hint groups fully obeyed: 0
# incompatible hint groups: 1
#     RM:   1
# end gene g189
###
#
# ----- prediction on sequence number 97 (length = 30083, name = JADLZN010007300.1:22352-52435) -----
#
# Predicted genes for sequence number 97 on both strands
# start gene g190
JADLZN010007300.1	AUGUSTUS	gene	22697	28746	1	+	.	ID=g190
JADLZN010007300.1	AUGUSTUS	transcript	22697	28746	.	+	.	ID=g190.t1;Parent=g190
JADLZN010007300.1	AUGUSTUS	start_codon	22697	22699	.	+	0	Parent=g190.t1
JADLZN010007300.1	AUGUSTUS	CDS	22697	22807	.	+	0	ID=g190.t1.cds;Parent=g190.t1
JADLZN010007300.1	AUGUSTUS	CDS	24801	24851	.	+	0	ID=g190.t1.cds;Parent=g190.t1
JADLZN010007300.1	AUGUSTUS	CDS	24925	24969	.	+	0	ID=g190.t1.cds;Parent=g190.t1
JADLZN010007300.1	AUGUSTUS	CDS	25042	25103	.	+	0	ID=g190.t1.cds;Parent=g190.t1
JADLZN010007300.1	AUGUSTUS	CDS	28158	28743	.	+	1	ID=g190.t1.cds;Parent=g190.t1
JADLZN010007300.1	AUGUSTUS	stop_codon	28744	28746	.	+	0	Parent=g190.t1
# protein sequence = [MFLQDHCYSIFKWQVEHPYACSGARWEKVLDPIQDELCFPQQCTGNSCGIYMLMYALSTCTSCPLTFTEEEVPLIRQW
# WCIQLEKFCLEGTPSGILQEKILDSCRNPTGNMQDYCRNPTGKNTGLLQESYRKKYWTPSGILQEKILDSFRNPTGNMQDSFRNPTGKNTGLLQESYR
# KKYWTPSGILQEKILDSFRNPTGNMQDSFRNPTGNMQDSFRNPTGNMQDSFGNPTGNMQDSFGNPTGKNTGLLQESYRKHAGLLQESYRKHARLLQES
# YRKHAGILQRT]
# Evidence for and against this transcript:
# % of transcript supported by hints (any source): 0
# CDS exons: 0/5
# CDS introns: 0/4
# 5'UTR exons and introns: 0/0
# 3'UTR exons and introns: 0/0
# hint groups fully obeyed: 33
#     RM:  33
# incompatible hint groups: 0
# end gene g190
###
# start gene g191
JADLZN010007300.1	AUGUSTUS	gene	37352	44868	1	+	.	ID=g191
JADLZN010007300.1	AUGUSTUS	transcript	37352	44868	.	+	.	ID=g191.t1;Parent=g191
JADLZN010007300.1	AUGUSTUS	start_codon	37352	37354	.	+	0	Parent=g191.t1
JADLZN010007300.1	AUGUSTUS	CDS	37352	37436	.	+	0	ID=g191.t1.cds;Parent=g191.t1
JADLZN010007300.1	AUGUSTUS	CDS	42420	43011	.	+	2	ID=g191.t1.cds;Parent=g191.t1
JADLZN010007300.1	AUGUSTUS	CDS	43411	43486	.	+	1	ID=g191.t1.cds;Parent=g191.t1
JADLZN010007300.1	AUGUSTUS	CDS	43574	43729	.	+	0	ID=g191.t1.cds;Parent=g191.t1
JADLZN010007300.1	AUGUSTUS	CDS	44406	44498	.	+	0	ID=g191.t1.cds;Parent=g191.t1
JADLZN010007300.1	AUGUSTUS	CDS	44581	44865	.	+	0	ID=g191.t1.cds;Parent=g191.t1
JADLZN010007300.1	AUGUSTUS	stop_codon	44866	44868	.	+	0	Parent=g191.t1
# protein sequence = [MAFIKVESEDMMIEEAFRVKHEDPEAQTEAPKSCPARLRIILQDHDIRKLDLPQGIPGTVSELESIVRKTFVLNGNFT
# LHYKDADFGEEYFSLTSTSDIKDKDTIKVIHIVEPPTLTLTFTDVESSIKSVSKTCIQTSVHTSVTDICPSISGSFSGSQDTLILPSSEHKTQRSQRW
# PTEFSVPRFAYDTELVLAAGSEAFKKDGIQLNFTPILPDILEKLAENIFQQEIVSQATPINDLKYRWPALFDAAQINEEFRRITTVDLEATFMAKLDQ
# YSPKMMSLVFSRGRSSKMSIQRIKNMLLEDYSLESRREAAIRSLVVYLRENEEDLFKEHSDGGDIANEVMKIIITRGSTISEPASARIVIEGTEVQQD
# LDVARACALLMGLIYALNLSYPKELKNTFEAFQKIFLELDDMKTCPKVMSLKNKLLY]
# Evidence for and against this transcript:
# % of transcript supported by hints (any source): 0
# CDS exons: 0/6
# CDS introns: 0/5
# 5'UTR exons and introns: 0/0
# 3'UTR exons and introns: 0/0
# hint groups fully obeyed: 39
#     RM:  39
# incompatible hint groups: 1
#     RM:   1
# end gene g191
###
#
# ----- prediction on sequence number 98 (length = 30077, name = JADLZN010007300.1:66108-96185) -----
#
# Predicted genes for sequence number 98 on both strands
# start gene g192
JADLZN010007300.1	AUGUSTUS	gene	66460	67014	1	-	.	ID=g192
JADLZN010007300.1	AUGUSTUS	transcript	66460	67014	.	-	.	ID=g192.t1;Parent=g192
JADLZN010007300.1	AUGUSTUS	stop_codon	66460	66462	.	-	0	Parent=g192.t1
JADLZN010007300.1	AUGUSTUS	CDS	66463	67014	.	-	0	ID=g192.t1.cds;Parent=g192.t1
JADLZN010007300.1	AUGUSTUS	start_codon	67012	67014	.	-	0	Parent=g192.t1
# protein sequence = [MSTARALQNGVNVSDQTISNRLHEGGLRGQYPLVGPVLTARHRGALLAFAIEHQNWQVRHWRPVLFTDESRFTLSTCD
# RRERVWRSPGERYAACNILQHDRFGGGSVMVWGGISMEGHTDLYRLDNGTLTAIRYRDEILGPIVRPYAGAVGPGFLLVHDNARPHVARVYRQFLEDE
# GIDIYCLT]
# Evidence for and against this transcript:
# % of transcript supported by hints (any source): 0
# CDS exons: 0/1
# CDS introns: 0/0
# 5'UTR exons and introns: 0/0
# 3'UTR exons and introns: 0/0
# hint groups fully obeyed: 0
# incompatible hint groups: 0
# end gene g192
###
# start gene g193
JADLZN010007300.1	AUGUSTUS	gene	69165	73251	1	-	.	ID=g193
JADLZN010007300.1	AUGUSTUS	transcript	69165	73251	.	-	.	ID=g193.t1;Parent=g193
JADLZN010007300.1	AUGUSTUS	stop_codon	69165	69167	.	-	0	Parent=g193.t1
JADLZN010007300.1	AUGUSTUS	CDS	69168	69399	.	-	1	ID=g193.t1.cds;Parent=g193.t1
JADLZN010007300.1	AUGUSTUS	CDS	69676	69700	.	-	2	ID=g193.t1.cds;Parent=g193.t1
JADLZN010007300.1	AUGUSTUS	CDS	69843	70003	.	-	1	ID=g193.t1.cds;Parent=g193.t1
JADLZN010007300.1	AUGUSTUS	CDS	70086	70410	.	-	2	ID=g193.t1.cds;Parent=g193.t1
JADLZN010007300.1	AUGUSTUS	CDS	70539	70589	.	-	2	ID=g193.t1.cds;Parent=g193.t1
JADLZN010007300.1	AUGUSTUS	CDS	71318	71344	.	-	2	ID=g193.t1.cds;Parent=g193.t1
JADLZN010007300.1	AUGUSTUS	CDS	73074	73084	.	-	1	ID=g193.t1.cds;Parent=g193.t1
JADLZN010007300.1	AUGUSTUS	CDS	73199	73251	.	-	0	ID=g193.t1.cds;Parent=g193.t1
JADLZN010007300.1	AUGUSTUS	start_codon	73249	73251	.	-	0	Parent=g193.t1
JADLZN010007300.1	AUGUSTUS	protein_match	69195	69399	2.31	-	1	ID=pp.g193.t1.fz_znf;Target=fz_znf 128 196;Target_start=90;
JADLZN010007300.1	AUGUSTUS	protein_match	69676	69700	2.03	-	2	ID=pp.g193.t1.fz_znf;Target=fz_znf 120 128;Target_start=90;
JADLZN010007300.1	AUGUSTUS	protein_match	69843	70003	7.4	-	1	ID=pp.g193.t1.fz_znf;Target=fz_znf 66 120;Target_start=90;
JADLZN010007300.1	AUGUSTUS	protein_match	70086	70282	4.85	-	0	ID=pp.g193.t1.fz_znf;Target=fz_znf 1 66;Target_start=90;
JADLZN010007300.1	AUGUSTUS	protein_match	70313	70410	1.19	-	2	ID=pp.g193.t1.fz_linker;Target=fz_linker 20 52;Target_start=28;
JADLZN010007300.1	AUGUSTUS	protein_match	70539	70589	1.26	-	2	ID=pp.g193.t1.fz_linker;Target=fz_linker 3 20;Target_start=28;
JADLZN010007300.1	AUGUSTUS	protein_match	71318	71324	0.57	-	0	ID=pp.g193.t1.fz_linker;Target=fz_linker 1 3;Target_start=28;
JADLZN010007300.1	AUGUSTUS	protein_match	71325	71344	1.23	-	2	ID=pp.g193.t1.fz_finz;Target=fz_finz 22 28;Target_start=0;
JADLZN010007300.1	AUGUSTUS	protein_match	73074	73084	1.53	-	1	ID=pp.g193.t1.fz_finz;Target=fz_finz 18 22;Target_start=0;
JADLZN010007300.1	AUGUSTUS	protein_match	73199	73251	6.34	-	0	ID=pp.g193.t1.fz_finz;Target=fz_finz 1 18;Target_start=0;
JADLZN010007300.1	AUGUSTUS	interblock_region	69165	69194	.	-	0	ID=pp.g193.t1.iBR3
JADLZN010007300.1	AUGUSTUS	interblock_region	70283	70312	.	-	0	ID=pp.g193.t1.iBR2
# protein sequence = [MAFIKDESEDMKNEEASAEHQSGDDQQEQFAVLDKGFYNGLKVKKAKNLMALKEESQKLNEMEEKNQNEKHIFITGEK
# STRKRAKKTKANSSFTCQQCGKGFTEKGSLKAHMKIHTGEKPYTCQQCGKSFSQKQNLLVHMRLHTGENLHCNSGEKISFTQKGNLKVHMRIHTGEKP
# YTCPQCGQRFAHKNTLNSHMRIHTGEKLFTCDQGENCFKCNQNVKNHQHSHSGGRPFNCDQCNKTFILSSHLQIHLKSHKNVKHYLCSLCGKRFKWFG
# KLKLHQKIRVCVKLRKRSHRS]
# sequence of block fz_znf       90 [SSFTCQQCGKGFTEKGSLKAHMKIHTGEKPYTCQQCGKSFSQKQNLLVHMRLHTGENLHCNSGEKISFTQKGNLKVHMRIHTGEKPYTCPQCGQRFAHKNTLNSHMRIHTGEKLFTCDQGENCFKCNQNVKNHQHSHSGGRPFNCDQCNKTFILSSHLQIHLKSHKNVKHYLCSLCGKRFKWFGKLKLHQKIRVCV] 286
# sequence of block fz_linker    28 [QFAVLDKGFYNGLKVKKAKNLMALKEESQKLNEMEEKNQNEKHIFITGEKST] 80
# sequence of block fz_finz       0 [MAFIKDESEDMKNEEASAEHQSGDDQQE] 28
# Evidence for and against this transcript:
# % of transcript supported by hints (any source): 0
# CDS exons: 0/8
# CDS introns: 0/7
# 5'UTR exons and introns: 0/0
# 3'UTR exons and introns: 0/0
# hint groups fully obeyed: 20
#     RM:  20
# incompatible hint groups: 3
#     RM:   3
# end gene g193
###
# start gene g194
JADLZN010007300.1	AUGUSTUS	gene	81108	93521	1	+	.	ID=g194
JADLZN010007300.1	AUGUSTUS	transcript	81108	93521	.	+	.	ID=g194.t1;Parent=g194
JADLZN010007300.1	AUGUSTUS	start_codon	81108	81110	.	+	0	Parent=g194.t1
JADLZN010007300.1	AUGUSTUS	CDS	81108	81186	.	+	0	ID=g194.t1.cds;Parent=g194.t1
JADLZN010007300.1	AUGUSTUS	CDS	81446	81451	.	+	2	ID=g194.t1.cds;Parent=g194.t1
JADLZN010007300.1	AUGUSTUS	CDS	90192	90884	.	+	2	ID=g194.t1.cds;Parent=g194.t1
JADLZN010007300.1	AUGUSTUS	CDS	91224	91235	.	+	2	ID=g194.t1.cds;Parent=g194.t1
JADLZN010007300.1	AUGUSTUS	CDS	92325	92342	.	+	2	ID=g194.t1.cds;Parent=g194.t1
JADLZN010007300.1	AUGUSTUS	CDS	93463	93518	.	+	2	ID=g194.t1.cds;Parent=g194.t1
JADLZN010007300.1	AUGUSTUS	stop_codon	93519	93521	.	+	0	Parent=g194.t1
JADLZN010007300.1	AUGUSTUS	protein_match	81108	81186	4.53	+	0	ID=pp.g194.t1.fz_finz;Target=fz_finz 1 27;Target_start=0;
JADLZN010007300.1	AUGUSTUS	protein_match	81446	81450	0.0524	+	2	ID=pp.g194.t1.fz_finz;Target=fz_finz 27 28;Target_start=0;
JADLZN010007300.1	AUGUSTUS	protein_match	81451	81451	1	+	0	ID=pp.g194.t1.fz_linker;Target=fz_linker 1 1;Target_start=28;
JADLZN010007300.1	AUGUSTUS	protein_match	90192	90346	1.81	+	2	ID=pp.g194.t1.fz_linker;Target=fz_linker 1 52;Target_start=28;
JADLZN010007300.1	AUGUSTUS	protein_match	90350	90884	6.71	+	0	ID=pp.g194.t1.fz_znf;Target=fz_znf 1 179;Target_start=81;
JADLZN010007300.1	AUGUSTUS	protein_match	91224	91235	0.858	+	1	ID=pp.g194.t1.fz_znf;Target=fz_znf 179 183;Target_start=80;
JADLZN010007300.1	AUGUSTUS	protein_match	92325	92342	1.01	+	1	ID=pp.g194.t1.fz_znf;Target=fz_znf 183 189;Target_start=80;
JADLZN010007300.1	AUGUSTUS	protein_match	93463	93485	1.67	+	2	ID=pp.g194.t1.fz_znf;Target=fz_znf 189 196;Target_start=81;
JADLZN010007300.1	AUGUSTUS	interblock_region	90347	90349	.	+	0	ID=pp.g194.t1.iBR2
JADLZN010007300.1	AUGUSTUS	interblock_region	93486	93521	.	+	0	ID=pp.g194.t1.iBR3
# protein sequence = [MAFIKEECEDMKIEEAFRYEDTEEQTAPDMIAQKEESQGLNKSEEQDQHEEHHDFITGEKFSCSQTEKSSSQKRAQKT
# GSGNDFTCQKCGQSFDQRGNLKVHMRIHTGENPFTCQQCNKSFNRKGNLNVHMKIYTRERRFTCQQCGISFTQERRLKVHMRLHTGEKHFICQECGKG
# FNRKVSLKVHMRIHTGEKPFTCPQCGKKFDQHGNLKVHMRIHTGEKPYTCPQCGKGFCQKGSLKRHMRMHTGEKPYTCPHCGKTIKENEALCNKVKLN
# TGDCAEMAEHSSAH]
# sequence of block fz_finz       0 [MAFIKEECEDMKIEEAFRYEDTEEQTAP] 28
# sequence of block fz_linker    28 [DMIAQKEESQGLNKSEEQDQHEEHHDFITGEKFSCSQTEKSSSQKRAQKTGS] 80
# sequence of block fz_znf       81 [NDFTCQKCGQSFDQRGNLKVHMRIHTGENPFTCQQCNKSFNRKGNLNVHMKIYTRERRFTCQQCGISFTQERRLKVHMRLHTGEKHFICQECGKGFNRKVSLKVHMRIHTGEKPFTCPQCGKKFDQHGNLKVHMRIHTGEKPYTCPQCGKGFCQKGSLKRHMRMHTGEKPYTCPHCGKTIKENEALCNKVKLNTGD] 277
# Evidence for and against this transcript:
# % of transcript supported by hints (any source): 0
# CDS exons: 0/6
# CDS introns: 0/5
# 5'UTR exons and introns: 0/0
# 3'UTR exons and introns: 0/0
# hint groups fully obeyed: 73
#     RM:  73
# incompatible hint groups: 1
#     RM:   1
# end gene g194
###
#
# ----- prediction on sequence number 99 (length = 30083, name = JADLZN010007300.1:97891-127974) -----
#
# Predicted genes for sequence number 99 on both strands
# start gene g195
JADLZN010007300.1	AUGUSTUS	gene	98783	99932	1	+	.	ID=g195
JADLZN010007300.1	AUGUSTUS	transcript	98783	99932	.	+	.	ID=g195.t1;Parent=g195
JADLZN010007300.1	AUGUSTUS	start_codon	98783	98785	.	+	0	Parent=g195.t1
JADLZN010007300.1	AUGUSTUS	CDS	98783	98889	.	+	0	ID=g195.t1.cds;Parent=g195.t1
JADLZN010007300.1	AUGUSTUS	CDS	99671	99929	.	+	1	ID=g195.t1.cds;Parent=g195.t1
JADLZN010007300.1	AUGUSTUS	stop_codon	99930	99932	.	+	0	Parent=g195.t1
# protein sequence = [MDENINGGVVAGLDCEPVVGLDCGEMDETMKIKWPWRNGRTPKASGLGRTAVTPSYLTDGSPSLHTPVGAATLSTTWH
# SLQSTAASTMVGRLLHQLDAPGFNTSGGDISAAGPYSYRVLAPM]
# Evidence for and against this transcript:
# % of transcript supported by hints (any source): 0
# CDS exons: 0/2
# CDS introns: 0/1
# 5'UTR exons and introns: 0/0
# 3'UTR exons and introns: 0/0
# hint groups fully obeyed: 3
#     RM:   3
# incompatible hint groups: 0
# end gene g195
###
# start gene g196
JADLZN010007300.1	AUGUSTUS	gene	104743	112974	1	-	.	ID=g196
JADLZN010007300.1	AUGUSTUS	transcript	104743	112974	.	-	.	ID=g196.t1;Parent=g196
JADLZN010007300.1	AUGUSTUS	stop_codon	104743	104745	.	-	0	Parent=g196.t1
JADLZN010007300.1	AUGUSTUS	CDS	104746	104879	.	-	2	ID=g196.t1.cds;Parent=g196.t1
JADLZN010007300.1	AUGUSTUS	CDS	105128	105397	.	-	2	ID=g196.t1.cds;Parent=g196.t1
JADLZN010007300.1	AUGUSTUS	CDS	105480	105749	.	-	2	ID=g196.t1.cds;Parent=g196.t1
JADLZN010007300.1	AUGUSTUS	CDS	109842	109965	.	-	0	ID=g196.t1.cds;Parent=g196.t1
JADLZN010007300.1	AUGUSTUS	CDS	111805	111833	.	-	2	ID=g196.t1.cds;Parent=g196.t1
JADLZN010007300.1	AUGUSTUS	CDS	112890	112974	.	-	0	ID=g196.t1.cds;Parent=g196.t1
JADLZN010007300.1	AUGUSTUS	start_codon	112972	112974	.	-	0	Parent=g196.t1
JADLZN010007300.1	AUGUSTUS	protein_match	104752	104879	4.62	-	2	ID=pp.g196.t1.fz_znf;Target=fz_znf 154 196;Target_start=106;
JADLZN010007300.1	AUGUSTUS	protein_match	105128	105397	1.97	-	2	ID=pp.g196.t1.fz_znf;Target=fz_znf 64 154;Target_start=106;
JADLZN010007300.1	AUGUSTUS	protein_match	105480	105669	2.04	-	0	ID=pp.g196.t1.fz_znf;Target=fz_znf 1 64;Target_start=106;
JADLZN010007300.1	AUGUSTUS	protein_match	105748	105749	1	-	2	ID=pp.g196.t1.fz_linker;Target=fz_linker 52 52;Target_start=28;
JADLZN010007300.1	AUGUSTUS	protein_match	109842	109965	1.22	-	0	ID=pp.g196.t1.fz_linker;Target=fz_linker 11 52;Target_start=28;
JADLZN010007300.1	AUGUSTUS	protein_match	111805	111833	1.22	-	2	ID=pp.g196.t1.fz_linker;Target=fz_linker 1 10;Target_start=28;
JADLZN010007300.1	AUGUSTUS	protein_match	112890	112890	1	-	0	ID=pp.g196.t1.fz_linker;Target=fz_linker 1 1;Target_start=28;
JADLZN010007300.1	AUGUSTUS	protein_match	112891	112974	7.83	-	0	ID=pp.g196.t1.fz_finz;Target=fz_finz 1 28;Target_start=0;
JADLZN010007300.1	AUGUSTUS	interblock_region	104743	104751	.	-	0	ID=pp.g196.t1.iBR3
JADLZN010007300.1	AUGUSTUS	interblock_region	105670	105747	.	-	0	ID=pp.g196.t1.iBR2
# protein sequence = [MEFIKDESEDMKIEEVFRVRHEDTETQTVPVVLFRSSPNQEFFDKDDTQIKENKKSYDKNIPSCIEELFKSTQKCTIE
# KDLMPLKEESQELNDVKEEKYLDEKHYDFMTEEKSFSCSQTKKVSTRKRTRKTGTRSNFTCQQCGKSFNRKGNLKYHMRIHTGEKPFTCQQCVEKVLI
# KKEPLTATLEFTPERSLTPANSVEKVLTKMNLKSHMRIHTGERPYACPQCAKSFKHKATLIAHMRIHTGDKPFVCGQCGKSYRFQGNLKVHMRLHTGE
# IPYTCLQCKMSFRYKRDLKHHLQTHSGNKS]
# sequence of block fz_znf      106 [FMTEEKSFSCSQTKKVSTRKRTRKTGTRSNFTCQQCGKSFNRKGNLKYHMRIHTGEKPFTCQQCVEKVLIKKEPLTATLEFTPERSLTPANSVEKVLTKMNLKSHMRIHTGERPYACPQCAKSFKHKATLIAHMRIHTGDKPFVCGQCGKSYRFQGNLKVHMRLHTGEIPYTCLQCKMSFRYKRDLKHHLQTHSGN] 302
# sequence of block fz_linker    28 [VPVVLFRSSPNQEFFDKDDTQIKENKKSYDKNIPSCIEELFKSTQKCTIEKD] 80
# sequence of block fz_finz       0 [MEFIKDESEDMKIEEVFRVRHEDTETQT] 28
# Evidence for and against this transcript:
# % of transcript supported by hints (any source): 0
# CDS exons: 0/6
# CDS introns: 0/5
# 5'UTR exons and introns: 0/0
# 3'UTR exons and introns: 0/0
# hint groups fully obeyed: 36
#     RM:  36
# incompatible hint groups: 3
#     RM:   3
# end gene g196
###
#
# ----- prediction on sequence number 100 (length = 57628, name = JADLZN010007300.1:156055-213683) -----
#
# Predicted genes for sequence number 100 on both strands
# start gene g197
JADLZN010007300.1	AUGUSTUS	gene	164869	171132	1	-	.	ID=g197
JADLZN010007300.1	AUGUSTUS	transcript	164869	171132	.	-	.	ID=g197.t1;Parent=g197
JADLZN010007300.1	AUGUSTUS	stop_codon	164869	164871	.	-	0	Parent=g197.t1
JADLZN010007300.1	AUGUSTUS	CDS	164872	165551	.	-	2	ID=g197.t1.cds;Parent=g197.t1
JADLZN010007300.1	AUGUSTUS	CDS	165608	165784	.	-	2	ID=g197.t1.cds;Parent=g197.t1
JADLZN010007300.1	AUGUSTUS	CDS	168240	168245	.	-	2	ID=g197.t1.cds;Parent=g197.t1
JADLZN010007300.1	AUGUSTUS	CDS	171054	171132	.	-	0	ID=g197.t1.cds;Parent=g197.t1
JADLZN010007300.1	AUGUSTUS	start_codon	171130	171132	.	-	0	Parent=g197.t1
JADLZN010007300.1	AUGUSTUS	protein_match	164962	165549	5.77	-	0	ID=pp.g197.t1.fz_znf;Target=fz_znf 1 196;Target_start=88;
JADLZN010007300.1	AUGUSTUS	protein_match	165630	165784	1.81	-	2	ID=pp.g197.t1.fz_linker;Target=fz_linker 1 52;Target_start=28;
JADLZN010007300.1	AUGUSTUS	protein_match	168240	168240	1	-	0	ID=pp.g197.t1.fz_linker;Target=fz_linker 1 1;Target_start=28;
JADLZN010007300.1	AUGUSTUS	protein_match	168241	168245	0.28	-	2	ID=pp.g197.t1.fz_finz;Target=fz_finz 27 28;Target_start=0;
JADLZN010007300.1	AUGUSTUS	protein_match	171054	171132	6.76	-	0	ID=pp.g197.t1.fz_finz;Target=fz_finz 1 27;Target_start=0;
JADLZN010007300.1	AUGUSTUS	interblock_region	164869	164961	.	-	0	ID=pp.g197.t1.iBR3
JADLZN010007300.1	AUGUSTUS	interblock_region	165550	165551	.	-	2	ID=pp.g197.t1.iBR2
JADLZN010007300.1	AUGUSTUS	interblock_region	165608	165629	.	-	0	ID=pp.g197.t1.iBR2
# protein sequence = [MVFIKEESEDMKIEEGFRVKQEEEQTGANEMVLKVESQELNETEEKAQYEKHYDFMTGEKSTQNEKTSSQKRAQKTMS
# NSSFTCHQCEKPFTCQQCGLSFTHKENLNSHIRVHTGEKPYKCQHCGQSFAHKGNCNAHMRIHTGEKPFTCTLCGKSYSRKECLKTHMRIHIGEKPFV
# CGQCGKSFRHKVTLNYHMRIHTRENCFMCHECRRSFTDGNDLKNHIITHIRETPFMCHHCGKACTSKSILEIHIRTHTGERPFTCPQCGKGFTHKGNL
# NIHMRIHTGEKPYKCLKCEKNFTYHRDLKCHLQTHSGKQP]
# sequence of block fz_znf       88 [KPFTCQQCGLSFTHKENLNSHIRVHTGEKPYKCQHCGQSFAHKGNCNAHMRIHTGEKPFTCTLCGKSYSRKECLKTHMRIHIGEKPFVCGQCGKSFRHKVTLNYHMRIHTRENCFMCHECRRSFTDGNDLKNHIITHIRETPFMCHHCGKACTSKSILEIHIRTHTGERPFTCPQCGKGFTHKGNLNIHMRIHTGE] 284
# sequence of block fz_linker    28 [NEMVLKVESQELNETEEKAQYEKHYDFMTGEKSTQNEKTSSQKRAQKTMSNS] 80
# sequence of block fz_finz       0 [MVFIKEESEDMKIEEGFRVKQEEEQTGA] 28
# Evidence for and against this transcript:
# % of transcript supported by hints (any source): 0
# CDS exons: 0/4
# CDS introns: 0/3
# 5'UTR exons and introns: 0/0
# 3'UTR exons and introns: 0/0
# hint groups fully obeyed: 44
#     RM:  44
# incompatible hint groups: 1
#     RM:   1
# end gene g197
###
# start gene g198
JADLZN010007300.1	AUGUSTUS	gene	172259	198683	1	-	.	ID=g198
JADLZN010007300.1	AUGUSTUS	transcript	172259	198683	.	-	.	ID=g198.t1;Parent=g198
JADLZN010007300.1	AUGUSTUS	stop_codon	172259	172261	.	-	0	Parent=g198.t1
JADLZN010007300.1	AUGUSTUS	CDS	172262	172315	.	-	0	ID=g198.t1.cds;Parent=g198.t1
JADLZN010007300.1	AUGUSTUS	CDS	184121	184857	.	-	2	ID=g198.t1.cds;Parent=g198.t1
JADLZN010007300.1	AUGUSTUS	CDS	193288	193318	.	-	0	ID=g198.t1.cds;Parent=g198.t1
JADLZN010007300.1	AUGUSTUS	CDS	193426	193449	.	-	0	ID=g198.t1.cds;Parent=g198.t1
JADLZN010007300.1	AUGUSTUS	CDS	198597	198683	.	-	0	ID=g198.t1.cds;Parent=g198.t1
JADLZN010007300.1	AUGUSTUS	start_codon	198681	198683	.	-	0	Parent=g198.t1
JADLZN010007300.1	AUGUSTUS	protein_match	184130	184717	5.98	-	0	ID=pp.g198.t1.fz_znf;Target=fz_znf 1 196;Target_start=94;
JADLZN010007300.1	AUGUSTUS	protein_match	184760	184857	1.21	-	2	ID=pp.g198.t1.fz_linker;Target=fz_linker 20 52;Target_start=28;
JADLZN010007300.1	AUGUSTUS	protein_match	193288	193318	1.24	-	0	ID=pp.g198.t1.fz_linker;Target=fz_linker 10 20;Target_start=28;
JADLZN010007300.1	AUGUSTUS	protein_match	193426	193449	0.792	-	0	ID=pp.g198.t1.fz_linker;Target=fz_linker 2 9;Target_start=28;
JADLZN010007300.1	AUGUSTUS	protein_match	198597	198599	1.17	-	0	ID=pp.g198.t1.fz_linker;Target=fz_linker 1 1;Target_start=28;
JADLZN010007300.1	AUGUSTUS	protein_match	198600	198683	10.1	-	0	ID=pp.g198.t1.fz_finz;Target=fz_finz 1 28;Target_start=0;
JADLZN010007300.1	AUGUSTUS	interblock_region	172259	172315	.	-	0	ID=pp.g198.t1.iBR3
JADLZN010007300.1	AUGUSTUS	interblock_region	184121	184129	.	-	0	ID=pp.g198.t1.iBR3
JADLZN010007300.1	AUGUSTUS	interblock_region	184718	184759	.	-	0	ID=pp.g198.t1.iBR2
# protein sequence = [MAFIKEESEDMKIEEAFSVKQEDTEEQTKLKGNKRNNPCCFEVLVDCNLMPLKEEYNLLNEMEEKHQFEKHHDSIPGE
# KCCSQPEKKPRKLRALPPLICCHCGKYFNQHANLTVHLRIHSGEKPFTCQECGKCFTQKAHLKVHMKVHTGESSFTCQQCGKCFNRKTNFIFHMTAHT
# KESSSTCMQCGKRFSKRGNLKDHMRIHTGEKPYICPQCGKSFSRKGNLRDHMRIHTGVKPYTCQQCGKSFNQSSNFKIHMRIHTGESSFNCQQCGKSF
# DQQGNLKNHMIIHTGEKPFVINYHSDWLPYQCADYGS]
# sequence of block fz_znf       94 [PPLICCHCGKYFNQHANLTVHLRIHSGEKPFTCQECGKCFTQKAHLKVHMKVHTGESSFTCQQCGKCFNRKTNFIFHMTAHTKESSSTCMQCGKRFSKRGNLKDHMRIHTGEKPYICPQCGKSFSRKGNLRDHMRIHTGVKPYTCQQCGKSFNQSSNFKIHMRIHTGESSFNCQQCGKSFDQQGNLKNHMIIHTGE] 290
# sequence of block fz_linker    28 [KLKGNKRNNPCCFEVLVDCNLMPLKEEYNLLNEMEEKHQFEKHHDSIPGEKC] 80
# sequence of block fz_finz       0 [MAFIKEESEDMKIEEAFSVKQEDTEEQT] 28
# Evidence for and against this transcript:
# % of transcript supported by hints (any source): 0
# CDS exons: 0/5
# CDS introns: 0/4
# 5'UTR exons and introns: 0/0
# 3'UTR exons and introns: 0/0
# hint groups fully obeyed: 175
#     RM: 175
# incompatible hint groups: 2
#     RM:   2
# end gene g198
###
#
# ----- prediction on sequence number 101 (length = 61126, name = JADLZN010007300.1:246073-307199) -----
#
# Predicted genes for sequence number 101 on both strands
# start gene g199
JADLZN010007300.1	AUGUSTUS	gene	274186	275321	1	+	.	ID=g199
JADLZN010007300.1	AUGUSTUS	transcript	274186	275321	.	+	.	ID=g199.t1;Parent=g199
JADLZN010007300.1	AUGUSTUS	start_codon	274186	274188	.	+	0	Parent=g199.t1
JADLZN010007300.1	AUGUSTUS	CDS	274186	274270	.	+	0	ID=g199.t1.cds;Parent=g199.t1
JADLZN010007300.1	AUGUSTUS	CDS	274403	274510	.	+	2	ID=g199.t1.cds;Parent=g199.t1
JADLZN010007300.1	AUGUSTUS	CDS	274630	274683	.	+	2	ID=g199.t1.cds;Parent=g199.t1
JADLZN010007300.1	AUGUSTUS	CDS	274771	275318	.	+	2	ID=g199.t1.cds;Parent=g199.t1
JADLZN010007300.1	AUGUSTUS	stop_codon	275319	275321	.	+	0	Parent=g199.t1
# protein sequence = [MAFIKEESEDMKIEEAFRVKQEDTEEQTVQRSFPMNQRIKEESEDVKVEEAFRVKKEDTEEQTDDKSSIRTTINKRTF
# IVPKGLQVCFLTDSACWDIEHYFPNAQCWVHPDTTLERSGQQHVKHFEKLHNYTIVILHMGTNDITSGASASTVVQRMKTLISRISQVNSHILYFAIS
# SILPRTKDDSTVKTTTKQCNGVLQHWSSQTRNILFLNTKKAFLKNGKVIQNLYKHDGVHLNQEGKHKLFSYFQRFLWHFCQFASHARRT]
# Evidence for and against this transcript:
# % of transcript supported by hints (any source): 0
# CDS exons: 0/4
# CDS introns: 0/3
# 5'UTR exons and introns: 0/0
# 3'UTR exons and introns: 0/0
# hint groups fully obeyed: 0
# incompatible hint groups: 3
#     RM:   3
# end gene g199
###
# start gene g200
JADLZN010007300.1	AUGUSTUS	gene	279636	284351	1	+	.	ID=g200
JADLZN010007300.1	AUGUSTUS	transcript	279636	284351	.	+	.	ID=g200.t1;Parent=g200
JADLZN010007300.1	AUGUSTUS	start_codon	279636	279638	.	+	0	Parent=g200.t1
JADLZN010007300.1	AUGUSTUS	CDS	279636	279720	.	+	0	ID=g200.t1.cds;Parent=g200.t1
JADLZN010007300.1	AUGUSTUS	CDS	279853	279960	.	+	2	ID=g200.t1.cds;Parent=g200.t1
JADLZN010007300.1	AUGUSTUS	CDS	280080	280133	.	+	2	ID=g200.t1.cds;Parent=g200.t1
JADLZN010007300.1	AUGUSTUS	CDS	284143	284348	.	+	2	ID=g200.t1.cds;Parent=g200.t1
JADLZN010007300.1	AUGUSTUS	stop_codon	284349	284351	.	+	0	Parent=g200.t1
# protein sequence = [MKVIKEESEDMKTEEAFRVKHEDTEEQTVQRSFPMNQRIKEESEDVKVEEAFRVKKEDTEEQTDDKSSIRTTINKRTF
# IVPKDIVPASRTILSWPPLGALKQELSAMMLRQEYDAQDPLVRGSLSTSDVRQALTLGDLCAVPTLPMTLWQH]
# Evidence for and against this transcript:
# % of transcript supported by hints (any source): 0
# CDS exons: 0/4
# CDS introns: 0/3
# 5'UTR exons and introns: 0/0
# 3'UTR exons and introns: 0/0
# hint groups fully obeyed: 12
#     RM:  12
# incompatible hint groups: 2
#     RM:   2
# end gene g200
###
# start gene g201
JADLZN010007300.1	AUGUSTUS	gene	291582	306677	1	-	.	ID=g201
JADLZN010007300.1	AUGUSTUS	transcript	291582	306677	.	-	.	ID=g201.t1;Parent=g201
JADLZN010007300.1	AUGUSTUS	stop_codon	291582	291584	.	-	0	Parent=g201.t1
JADLZN010007300.1	AUGUSTUS	CDS	291585	291619	.	-	2	ID=g201.t1.cds;Parent=g201.t1
JADLZN010007300.1	AUGUSTUS	CDS	291715	291768	.	-	2	ID=g201.t1.cds;Parent=g201.t1
JADLZN010007300.1	AUGUSTUS	CDS	291888	291983	.	-	2	ID=g201.t1.cds;Parent=g201.t1
JADLZN010007300.1	AUGUSTUS	CDS	292115	292183	.	-	2	ID=g201.t1.cds;Parent=g201.t1
JADLZN010007300.1	AUGUSTUS	CDS	299387	299474	.	-	0	ID=g201.t1.cds;Parent=g201.t1
JADLZN010007300.1	AUGUSTUS	CDS	299802	299870	.	-	0	ID=g201.t1.cds;Parent=g201.t1
JADLZN010007300.1	AUGUSTUS	CDS	304248	304304	.	-	0	ID=g201.t1.cds;Parent=g201.t1
JADLZN010007300.1	AUGUSTUS	CDS	304511	304600	.	-	0	ID=g201.t1.cds;Parent=g201.t1
JADLZN010007300.1	AUGUSTUS	CDS	305440	305532	.	-	0	ID=g201.t1.cds;Parent=g201.t1
JADLZN010007300.1	AUGUSTUS	CDS	306675	306677	.	-	0	ID=g201.t1.cds;Parent=g201.t1
JADLZN010007300.1	AUGUSTUS	start_codon	306675	306677	.	-	0	Parent=g201.t1
# protein sequence = [MDKITEERVQQIKKSFMSAYDLTSDGRLAIHELANMILPEDENFLLIFRREAPLDNSVEFMKIWRKYDADSSGYISAV
# ELKSKTGALEGPEVDGFVKDMMELVQPSIRGVDLDKLREVLLHHCDVNKDGKIQKKESEDFRIEEVFSLKPEDTEEQTVQRSFPMNQRIKEESEDVKV
# EEAFRVKKEDTDDKSSIRTTINKRTFIVPKGLLPHRLGVLGY]
# Evidence for and against this transcript:
# % of transcript supported by hints (any source): 0
# CDS exons: 0/10
# CDS introns: 0/9
# 5'UTR exons and introns: 0/0
# 3'UTR exons and introns: 0/0
# hint groups fully obeyed: 94
#     RM:  94
# incompatible hint groups: 2
#     RM:   2
# end gene g201
###
#
# ----- prediction on sequence number 102 (length = 20797, name = JADLZN010007407.1:427019-447816) -----
#
# Predicted genes for sequence number 102 on both strands
# (none)
#
# ----- prediction on sequence number 103 (length = 30083, name = JADLZN010007547.1:27406-57489) -----
#
# Predicted genes for sequence number 103 on both strands
# start gene g202
JADLZN010007547.1	AUGUSTUS	gene	36971	37279	1	-	.	ID=g202
JADLZN010007547.1	AUGUSTUS	transcript	36971	37279	.	-	.	ID=g202.t1;Parent=g202
JADLZN010007547.1	AUGUSTUS	stop_codon	36971	36973	.	-	0	Parent=g202.t1
JADLZN010007547.1	AUGUSTUS	CDS	36974	37279	.	-	0	ID=g202.t1.cds;Parent=g202.t1
JADLZN010007547.1	AUGUSTUS	start_codon	37277	37279	.	-	0	Parent=g202.t1
# protein sequence = [MGDGRLEWLRVWTDYASFQRNCQGKRPGLHKDTQGLSSRRRTTRVPITPEYSTKGGANQRGITGPTKPGGLPQMPAQA
# LRETTTNDRTHVNKSRYYVPTSAS]
# Evidence for and against this transcript:
# % of transcript supported by hints (any source): 0
# CDS exons: 0/1
# CDS introns: 0/0
# 5'UTR exons and introns: 0/0
# 3'UTR exons and introns: 0/0
# hint groups fully obeyed: 0
# incompatible hint groups: 0
# end gene g202
###
# start gene g203
JADLZN010007547.1	AUGUSTUS	gene	37984	38196	1	-	.	ID=g203
JADLZN010007547.1	AUGUSTUS	transcript	37984	38196	.	-	.	ID=g203.t1;Parent=g203
JADLZN010007547.1	AUGUSTUS	stop_codon	37984	37986	.	-	0	Parent=g203.t1
JADLZN010007547.1	AUGUSTUS	CDS	37987	38196	.	-	0	ID=g203.t1.cds;Parent=g203.t1
JADLZN010007547.1	AUGUSTUS	start_codon	38194	38196	.	-	0	Parent=g203.t1
# protein sequence = [MGTGLRGTGVGGWGWGPGKGGVRVERGRGPGPDQGRWEAAGERGGLGAPSLPDHDHGKKAAWGGNVGPKP]
# Evidence for and against this transcript:
# % of transcript supported by hints (any source): 0
# CDS exons: 0/1
# CDS introns: 0/0
# 5'UTR exons and introns: 0/0
# 3'UTR exons and introns: 0/0
# hint groups fully obeyed: 0
# incompatible hint groups: 0
# end gene g203
###
# start gene g204
JADLZN010007547.1	AUGUSTUS	gene	38407	38625	1	-	.	ID=g204
JADLZN010007547.1	AUGUSTUS	transcript	38407	38625	.	-	.	ID=g204.t1;Parent=g204
JADLZN010007547.1	AUGUSTUS	stop_codon	38407	38409	.	-	0	Parent=g204.t1
JADLZN010007547.1	AUGUSTUS	CDS	38410	38625	.	-	0	ID=g204.t1.cds;Parent=g204.t1
JADLZN010007547.1	AUGUSTUS	start_codon	38623	38625	.	-	0	Parent=g204.t1
# protein sequence = [MGTRKARDVGSGGGAALSGPTKEEGQLRHRRAPSAGKQQWKGRGPQTTPPGGGGEERTKGVKKAGRGRGVGG]
# Evidence for and against this transcript:
# % of transcript supported by hints (any source): 0
# CDS exons: 0/1
# CDS introns: 0/0
# 5'UTR exons and introns: 0/0
# 3'UTR exons and introns: 0/0
# hint groups fully obeyed: 0
# incompatible hint groups: 0
# end gene g204
###
# start gene g205
JADLZN010007547.1	AUGUSTUS	gene	42406	50030	1	+	.	ID=g205
JADLZN010007547.1	AUGUSTUS	transcript	42406	50030	.	+	.	ID=g205.t1;Parent=g205
JADLZN010007547.1	AUGUSTUS	start_codon	42406	42408	.	+	0	Parent=g205.t1
JADLZN010007547.1	AUGUSTUS	CDS	42406	42490	.	+	0	ID=g205.t1.cds;Parent=g205.t1
JADLZN010007547.1	AUGUSTUS	CDS	47344	47354	.	+	2	ID=g205.t1.cds;Parent=g205.t1
JADLZN010007547.1	AUGUSTUS	CDS	48798	48968	.	+	0	ID=g205.t1.cds;Parent=g205.t1
JADLZN010007547.1	AUGUSTUS	CDS	49296	50027	.	+	0	ID=g205.t1.cds;Parent=g205.t1
JADLZN010007547.1	AUGUSTUS	stop_codon	50028	50030	.	+	0	Parent=g205.t1
JADLZN010007547.1	AUGUSTUS	protein_match	42406	42489	7.52	+	0	ID=pp.g205.t1.fz_finz;Target=fz_finz 1 28;Target_start=0;
JADLZN010007547.1	AUGUSTUS	protein_match	42490	42490	1	+	0	ID=pp.g205.t1.fz_linker;Target=fz_linker 1 1;Target_start=28;
JADLZN010007547.1	AUGUSTUS	protein_match	47344	47354	5.04	+	1	ID=pp.g205.t1.fz_linker;Target=fz_linker 1 5;Target_start=27;
JADLZN010007547.1	AUGUSTUS	protein_match	48798	48941	1.16	+	0	ID=pp.g205.t1.fz_linker;Target=fz_linker 5 52;Target_start=28;
JADLZN010007547.1	AUGUSTUS	protein_match	49359	49946	7.1	+	0	ID=pp.g205.t1.fz_znf;Target=fz_znf 1 196;Target_start=110;
JADLZN010007547.1	AUGUSTUS	interblock_region	48942	48968	.	+	0	ID=pp.g205.t1.iBR2
JADLZN010007547.1	AUGUSTUS	interblock_region	49296	49358	.	+	0	ID=pp.g205.t1.iBR2
JADLZN010007547.1	AUGUSTUS	interblock_region	49947	50030	.	+	0	ID=pp.g205.t1.iBR3
# protein sequence = [MAFIKEETEDFRIEEVFSLKQEDTEEQTVLMFCGKSFAKHGNLKVHMRIHTGENPFTCQHCGKNFTEKRSLEVHMRIH
# TGERPYTCQLGCGQSFKHKVSLNKHTRIHTGEKPYTCQQCGESFAQRVNLKVHMRVHTEENPYTCLQCGESFAQLGNLKVHMRVHTGGKSFTCQQCGK
# SFAQHWNLKVHMRIHNGESPFTCQQCGKSFAHKGSFNVHMRIHSGEKPYTCQQCGKSFSQKGSLNWHMTVHTGQKHYTCPECGKSFAHHGNLKVHMVI
# HTGESPFTCQQCGKSFTHKGSLNKHMRVHTGEKPYTCKQCGKSFSQHGNFRVHMRIHTK]
# sequence of block fz_finz       0 [MAFIKEETEDFRIEEVFSLKQEDTEEQT] 28
# sequence of block fz_linker    28 [VLMFCGKSFAKHGNLKVHMRIHTGENPFTCQHCGKNFTEKRSLEVHMRIHTG] 80
# sequence of block fz_znf      110 [KPYTCQQCGESFAQRVNLKVHMRVHTEENPYTCLQCGESFAQLGNLKVHMRVHTGGKSFTCQQCGKSFAQHWNLKVHMRIHNGESPFTCQQCGKSFAHKGSFNVHMRIHSGEKPYTCQQCGKSFSQKGSLNWHMTVHTGQKHYTCPECGKSFAHHGNLKVHMVIHTGESPFTCQQCGKSFTHKGSLNKHMRVHTGE] 306
# Evidence for and against this transcript:
# % of transcript supported by hints (any source): 0
# CDS exons: 0/4
# CDS introns: 0/3
# 5'UTR exons and introns: 0/0
# 3'UTR exons and introns: 0/0
# hint groups fully obeyed: 52
#     RM:  52
# incompatible hint groups: 2
#     RM:   2
# end gene g205
###
# start gene g206
JADLZN010007547.1	AUGUSTUS	gene	55029	56834	1	+	.	ID=g206
JADLZN010007547.1	AUGUSTUS	transcript	55029	56834	.	+	.	ID=g206.t1;Parent=g206
JADLZN010007547.1	AUGUSTUS	start_codon	55029	55031	.	+	0	Parent=g206.t1
JADLZN010007547.1	AUGUSTUS	CDS	55029	55085	.	+	0	ID=g206.t1.cds;Parent=g206.t1
JADLZN010007547.1	AUGUSTUS	CDS	55138	55147	.	+	0	ID=g206.t1.cds;Parent=g206.t1
JADLZN010007547.1	AUGUSTUS	CDS	55666	55677	.	+	2	ID=g206.t1.cds;Parent=g206.t1
JADLZN010007547.1	AUGUSTUS	CDS	55748	55818	.	+	2	ID=g206.t1.cds;Parent=g206.t1
JADLZN010007547.1	AUGUSTUS	CDS	56109	56831	.	+	0	ID=g206.t1.cds;Parent=g206.t1
JADLZN010007547.1	AUGUSTUS	stop_codon	56832	56834	.	+	0	Parent=g206.t1
JADLZN010007547.1	AUGUSTUS	protein_match	55029	55085	1.88	+	0	ID=pp.g206.t1.fz_finz;Target=fz_finz 1 19;Target_start=0;
JADLZN010007547.1	AUGUSTUS	protein_match	55138	55147	2.09	+	2	ID=pp.g206.t1.fz_finz;Target=fz_finz 20 23;Target_start=0;
JADLZN010007547.1	AUGUSTUS	protein_match	55666	55677	0.703	+	1	ID=pp.g206.t1.fz_finz;Target=fz_finz 23 27;Target_start=0;
JADLZN010007547.1	AUGUSTUS	protein_match	55748	55752	0.229	+	2	ID=pp.g206.t1.fz_finz;Target=fz_finz 27 28;Target_start=0;
JADLZN010007547.1	AUGUSTUS	protein_match	55753	55818	1.12	+	0	ID=pp.g206.t1.fz_linker;Target=fz_linker 1 22;Target_start=28;
JADLZN010007547.1	AUGUSTUS	protein_match	56109	56198	1.08	+	0	ID=pp.g206.t1.fz_linker;Target=fz_linker 23 52;Target_start=28;
JADLZN010007547.1	AUGUSTUS	protein_match	56214	56801	4.84	+	0	ID=pp.g206.t1.fz_znf;Target=fz_znf 1 196;Target_start=85;
JADLZN010007547.1	AUGUSTUS	interblock_region	56199	56213	.	+	0	ID=pp.g206.t1.iBR2
JADLZN010007547.1	AUGUSTUS	interblock_region	56802	56834	.	+	0	ID=pp.g206.t1.iBR3
# protein sequence = [MVFVKEESEENTIKPEPRRNPEKPRRRREPRRVNQEPEPRREKHEELERHFIEESEENEEVVRPGEKPSSCSQSKRRH
# VKKKRTDKSVTCTQCGKGFAYKYSLDAHMRVHTGEKPFTCQQCGKSFTQKGNLTGHMIVHTGEKPFTCDQCGKSFTQSSTLKLHMNIHTREKLHTCDR
# CGRTFLWPSDLKKHLRVHTKEKPHSCSVCGKSFSRLEHLKNHQRIHTGVREYLCFECEKTFKSAECLKRHERIHTGEKPHKCPHCDKRFSKSGDLRRH
# ERSHTGDKTLQVCDKRV]
# sequence of block fz_finz       0 [MVFVKEESEENTIKPEPRRNPEKPRRRR] 28
# sequence of block fz_linker    28 [EPRRVNQEPEPRREKHEELERHFIEESEENEEVVRPGEKPSSCSQSKRRHVK] 80
# sequence of block fz_znf       85 [KSVTCTQCGKGFAYKYSLDAHMRVHTGEKPFTCQQCGKSFTQKGNLTGHMIVHTGEKPFTCDQCGKSFTQSSTLKLHMNIHTREKLHTCDRCGRTFLWPSDLKKHLRVHTKEKPHSCSVCGKSFSRLEHLKNHQRIHTGVREYLCFECEKTFKSAECLKRHERIHTGEKPHKCPHCDKRFSKSGDLRRHERSHTGD] 281
# Evidence for and against this transcript:
# % of transcript supported by hints (any source): 0
# CDS exons: 0/5
# CDS introns: 0/4
# 5'UTR exons and introns: 0/0
# 3'UTR exons and introns: 0/0
# hint groups fully obeyed: 5
#     RM:   5
# incompatible hint groups: 1
#     RM:   1
# end gene g206
###
#
# ----- prediction on sequence number 104 (length = 30083, name = JADLZN010007565.1:57819-87902) -----
#
# Predicted genes for sequence number 104 on both strands
# start gene g207
JADLZN010007565.1	AUGUSTUS	gene	72819	76112	1	+	.	ID=g207
JADLZN010007565.1	AUGUSTUS	transcript	72819	76112	.	+	.	ID=g207.t1;Parent=g207
JADLZN010007565.1	AUGUSTUS	start_codon	72819	72821	.	+	0	Parent=g207.t1
JADLZN010007565.1	AUGUSTUS	CDS	72819	72903	.	+	0	ID=g207.t1.cds;Parent=g207.t1
JADLZN010007565.1	AUGUSTUS	CDS	75064	76109	.	+	2	ID=g207.t1.cds;Parent=g207.t1
JADLZN010007565.1	AUGUSTUS	stop_codon	76110	76112	.	+	0	Parent=g207.t1
JADLZN010007565.1	AUGUSTUS	protein_match	72819	72902	10.5	+	0	ID=pp.g207.t1.fz_finz;Target=fz_finz 1 28;Target_start=0;
JADLZN010007565.1	AUGUSTUS	protein_match	72903	72903	1	+	0	ID=pp.g207.t1.fz_linker;Target=fz_linker 1 1;Target_start=28;
JADLZN010007565.1	AUGUSTUS	protein_match	75064	75218	1.73	+	2	ID=pp.g207.t1.fz_linker;Target=fz_linker 1 52;Target_start=28;
JADLZN010007565.1	AUGUSTUS	protein_match	75219	75806	5.17	+	0	ID=pp.g207.t1.fz_znf;Target=fz_znf 1 196;Target_start=80;
JADLZN010007565.1	AUGUSTUS	interblock_region	75807	76112	.	+	0	ID=pp.g207.t1.iBR3
# protein sequence = [MEFIKEESEDMKIEEAFRVKHEDTEEQTDLMPLKEESQELNEMEEKDQDFMTGEKSFSYLQAHETETRNLKVQMSVHT
# GESPFTCQHCGKRLTRKDSLKVHLRIHAGEKPFTCPQCGKSFTQKKNLNAHLKLHTGEKPHTCKLCGKSFSIKGSLKIHMRIHTGEKPFICSQCGKSF
# KQKKELDAHMRNHAGDKPYACKLCGKSFTRKASFKSHMTIHKGEKPFVCDQCGKSYRYKVGFKHHMRIHSGENCFRCRKCPMSFSDRNHLKNHVKIHI
# LEKTYMCNQCGKSFTKRANLENHIRVHTGEKPFTCPRCGKSFTLKGNFKIHMRVHTGEQPYKCLQCEKSFTYHTELKRHMQRKCCFPQSFRKSNFILK
# KDISV]
# sequence of block fz_finz       0 [MEFIKEESEDMKIEEAFRVKHEDTEEQT] 28
# sequence of block fz_linker    28 [DLMPLKEESQELNEMEEKDQDFMTGEKSFSYLQAHETETRNLKVQMSVHTGE] 80
# sequence of block fz_znf       80 [SPFTCQHCGKRLTRKDSLKVHLRIHAGEKPFTCPQCGKSFTQKKNLNAHLKLHTGEKPHTCKLCGKSFSIKGSLKIHMRIHTGEKPFICSQCGKSFKQKKELDAHMRNHAGDKPYACKLCGKSFTRKASFKSHMTIHKGEKPFVCDQCGKSYRYKVGFKHHMRIHSGENCFRCRKCPMSFSDRNHLKNHVKIHILE] 276
# Evidence for and against this transcript:
# % of transcript supported by hints (any source): 0
# CDS exons: 0/2
# CDS introns: 0/1
# 5'UTR exons and introns: 0/0
# 3'UTR exons and introns: 0/0
# hint groups fully obeyed: 18
#     RM:  18
# incompatible hint groups: 2
#     RM:   2
# end gene g207
###
#
# ----- prediction on sequence number 105 (length = 38738, name = JADLZN010007565.1:89796-128534) -----
#
# Predicted genes for sequence number 105 on both strands
# start gene g208
JADLZN010007565.1	AUGUSTUS	gene	104796	110549	1	+	.	ID=g208
JADLZN010007565.1	AUGUSTUS	transcript	104796	110549	.	+	.	ID=g208.t1;Parent=g208
JADLZN010007565.1	AUGUSTUS	start_codon	104796	104798	.	+	0	Parent=g208.t1
JADLZN010007565.1	AUGUSTUS	CDS	104796	104880	.	+	0	ID=g208.t1.cds;Parent=g208.t1
JADLZN010007565.1	AUGUSTUS	CDS	109633	110546	.	+	2	ID=g208.t1.cds;Parent=g208.t1
JADLZN010007565.1	AUGUSTUS	stop_codon	110547	110549	.	+	0	Parent=g208.t1
JADLZN010007565.1	AUGUSTUS	protein_match	104796	104879	8.08	+	0	ID=pp.g208.t1.fz_finz;Target=fz_finz 1 28;Target_start=0;
JADLZN010007565.1	AUGUSTUS	protein_match	104880	104880	1	+	0	ID=pp.g208.t1.fz_linker;Target=fz_linker 1 1;Target_start=28;
JADLZN010007565.1	AUGUSTUS	protein_match	109633	109787	1.87	+	2	ID=pp.g208.t1.fz_linker;Target=fz_linker 1 52;Target_start=28;
JADLZN010007565.1	AUGUSTUS	protein_match	109869	110456	7.04	+	0	ID=pp.g208.t1.fz_znf;Target=fz_znf 1 196;Target_start=107;
JADLZN010007565.1	AUGUSTUS	interblock_region	109788	109868	.	+	0	ID=pp.g208.t1.iBR2
JADLZN010007565.1	AUGUSTUS	interblock_region	110457	110549	.	+	0	ID=pp.g208.t1.iBR3
# protein sequence = [MVFIKEEREDVKIEEAFRVKHEDTEERTDLMPLKEESQELNEMEEKDDFMTGEKSCTYSPTQKTETRNLEFQMSVHTG
# EKPYVCQQCGKSFIQKDSLKVHMKIHSGKKPYTCKQCGESFKQKKYLNAHVTIHSGEKPHTCKLCGNSFTRKENLTIHMRIHTGEKPYICQQCGKSFT
# QKESLKIHMRVHTGEKPFICSQCGKSFTQKGSLNRHIRVHTGEKPFVCDQCEKSFRYKAHLRNHMRIHSGENCFICHQCGKSFTHRSNFDNHLRIHTG
# EKPFTCPQCGKSFMTKGNLKIHMRVHTGEKPYKCVQCEKSFTYHTNMKRHLQTHSGKKF]
# sequence of block fz_finz       0 [MVFIKEEREDVKIEEAFRVKHEDTEERT] 28
# sequence of block fz_linker    28 [DLMPLKEESQELNEMEEKDDFMTGEKSCTYSPTQKTETRNLEFQMSVHTGEK] 80
# sequence of block fz_znf      107 [KPYTCKQCGESFKQKKYLNAHVTIHSGEKPHTCKLCGNSFTRKENLTIHMRIHTGEKPYICQQCGKSFTQKESLKIHMRVHTGEKPFICSQCGKSFTQKGSLNRHIRVHTGEKPFVCDQCEKSFRYKAHLRNHMRIHSGENCFICHQCGKSFTHRSNFDNHLRIHTGEKPFTCPQCGKSFMTKGNLKIHMRVHTGE] 303
# Evidence for and against this transcript:
# % of transcript supported by hints (any source): 0
# CDS exons: 0/2
# CDS introns: 0/1
# 5'UTR exons and introns: 0/0
# 3'UTR exons and introns: 0/0
# hint groups fully obeyed: 25
#     RM:  25
# incompatible hint groups: 1
#     RM:   1
# end gene g208
###
# start gene g209
JADLZN010007565.1	AUGUSTUS	gene	113451	125006	1	+	.	ID=g209
JADLZN010007565.1	AUGUSTUS	transcript	113451	125006	.	+	.	ID=g209.t1;Parent=g209
JADLZN010007565.1	AUGUSTUS	start_codon	113451	113453	.	+	0	Parent=g209.t1
JADLZN010007565.1	AUGUSTUS	CDS	113451	113535	.	+	0	ID=g209.t1.cds;Parent=g209.t1
JADLZN010007565.1	AUGUSTUS	CDS	124006	125003	.	+	2	ID=g209.t1.cds;Parent=g209.t1
JADLZN010007565.1	AUGUSTUS	stop_codon	125004	125006	.	+	0	Parent=g209.t1
JADLZN010007565.1	AUGUSTUS	protein_match	113451	113534	10.5	+	0	ID=pp.g209.t1.fz_finz;Target=fz_finz 1 28;Target_start=0;
JADLZN010007565.1	AUGUSTUS	protein_match	113535	113535	1	+	0	ID=pp.g209.t1.fz_linker;Target=fz_linker 1 1;Target_start=28;
JADLZN010007565.1	AUGUSTUS	protein_match	124006	124160	1.84	+	2	ID=pp.g209.t1.fz_linker;Target=fz_linker 1 52;Target_start=28;
JADLZN010007565.1	AUGUSTUS	protein_match	124326	124913	6.54	+	0	ID=pp.g209.t1.fz_znf;Target=fz_znf 1 196;Target_start=135;
JADLZN010007565.1	AUGUSTUS	interblock_region	124161	124325	.	+	0	ID=pp.g209.t1.iBR2
JADLZN010007565.1	AUGUSTUS	interblock_region	124914	125006	.	+	0	ID=pp.g209.t1.iBR3
# protein sequence = [MEFIKEESEDMKIEEAFRVKHEDTEEQTDLMPLKEESQELNEMEEKDDFMTGEKSFTYSPTQKTETRNLEFQMSVHTG
# EKPYNCQQCGKSFNRKGNLNCHMTIHRGEKPYTCKQCGKSFSLKVNLNSHIRIHAGGKLFICSQCGKSFKQKKYLNAHVTIHSGEKPHTCKLCGKSFT
# RKENLTIHMRIHTGEKPFICQQCGKSLNKKENLKVHMRVHTGEKPFVCDQCGKSFKQKKYLNSHMTIHTGEKPFVCDQCEKSFRYKAHLDLHKRIHSG
# ENCFICHQCGKSFIHRSNFENHLRIHTGEKPFTCQQCGKSFCQKGNLKVHMSVHTGERPYKCVQCEKSFTYHTNMKRHLQTHSGKKF]
# sequence of block fz_finz       0 [MEFIKEESEDMKIEEAFRVKHEDTEEQT] 28
# sequence of block fz_linker    28 [DLMPLKEESQELNEMEEKDDFMTGEKSFTYSPTQKTETRNLEFQMSVHTGEK] 80
# sequence of block fz_znf      135 [KLFICSQCGKSFKQKKYLNAHVTIHSGEKPHTCKLCGKSFTRKENLTIHMRIHTGEKPFICQQCGKSLNKKENLKVHMRVHTGEKPFVCDQCGKSFKQKKYLNSHMTIHTGEKPFVCDQCEKSFRYKAHLDLHKRIHSGENCFICHQCGKSFIHRSNFENHLRIHTGEKPFTCQQCGKSFCQKGNLKVHMSVHTGE] 331
# Evidence for and against this transcript:
# % of transcript supported by hints (any source): 0
# CDS exons: 0/2
# CDS introns: 0/1
# 5'UTR exons and introns: 0/0
# 3'UTR exons and introns: 0/0
# hint groups fully obeyed: 66
#     RM:  66
# incompatible hint groups: 1
#     RM:   1
# end gene g209
###
#
# ----- prediction on sequence number 106 (length = 53034, name = JADLZN010007724.1:58808-111842) -----
#
# Predicted genes for sequence number 106 on both strands
# start gene g210
JADLZN010007724.1	AUGUSTUS	gene	67928	96842	1	-	.	ID=g210
JADLZN010007724.1	AUGUSTUS	transcript	67928	96842	.	-	.	ID=g210.t1;Parent=g210
JADLZN010007724.1	AUGUSTUS	stop_codon	67928	67930	.	-	0	Parent=g210.t1
JADLZN010007724.1	AUGUSTUS	CDS	67931	68289	.	-	2	ID=g210.t1.cds;Parent=g210.t1
JADLZN010007724.1	AUGUSTUS	CDS	85078	85092	.	-	2	ID=g210.t1.cds;Parent=g210.t1
JADLZN010007724.1	AUGUSTUS	CDS	88068	89006	.	-	2	ID=g210.t1.cds;Parent=g210.t1
JADLZN010007724.1	AUGUSTUS	CDS	96758	96842	.	-	0	ID=g210.t1.cds;Parent=g210.t1
JADLZN010007724.1	AUGUSTUS	start_codon	96840	96842	.	-	0	Parent=g210.t1
JADLZN010007724.1	AUGUSTUS	protein_match	68000	68289	6.21	-	2	ID=pp.g210.t1.fz_znf;Target=fz_znf 100 196;Target_start=247;
JADLZN010007724.1	AUGUSTUS	protein_match	85078	85092	0.987	-	2	ID=pp.g210.t1.fz_znf;Target=fz_znf 95 100;Target_start=247;
JADLZN010007724.1	AUGUSTUS	protein_match	88068	88350	6.86	-	0	ID=pp.g210.t1.fz_znf;Target=fz_znf 1 95;Target_start=247;
JADLZN010007724.1	AUGUSTUS	protein_match	88852	89006	1.89	-	2	ID=pp.g210.t1.fz_linker;Target=fz_linker 1 52;Target_start=28;
JADLZN010007724.1	AUGUSTUS	protein_match	96758	96758	1	-	0	ID=pp.g210.t1.fz_linker;Target=fz_linker 1 1;Target_start=28;
JADLZN010007724.1	AUGUSTUS	protein_match	96759	96842	7.6	-	0	ID=pp.g210.t1.fz_finz;Target=fz_finz 1 28;Target_start=0;
JADLZN010007724.1	AUGUSTUS	interblock_region	67928	67999	.	-	0	ID=pp.g210.t1.iBR3
JADLZN010007724.1	AUGUSTUS	interblock_region	88351	88851	.	-	0	ID=pp.g210.t1.iBR2
# protein sequence = [MEFIKEESEDTSIEEAFRVKHEDTDEQTDLMALKEECEVLNEMEEKYQYDNQRDFMNGEKQCSQTKKTSARKRAQKTR
# SSSYFTCQQCGKCFSKTIGLKRHMRIHTGEKPYACQQCGKNFSKTIGLKRHMRIHTGEKPYTCPQCGKSFTQLGNLGIHMSVHTGEKPYKCQQCGRSF
# NRKGNLNCHMTVHTGESLFTCQQCGTSFTQKASFNRHLRIHNVVQPYTCSQCGKSFDQHENLKVHMRTHREKPYTCSECGKSFRQKRHFEDHMRIHSG
# EQPYTCPQCGKTFSYKYHFEDHIRTHTGEKPFTCQQCGRSFNRKGSLNRHMRVHTGEKPFTCGHCGKKCVTSRSLQRHMIIHTGEKPYTCHQCGRSFP
# HKHKLNAHMKIHTGEKPFTCKDCGKSFIEKTILKSHMTIHTEEKPYTCSQCGKGFTQQGSFNRHMMIHAGEKPYSCQQCGKKKKKKKLRSKLEL]
# sequence of block fz_znf      247 [KPYTCSECGKSFRQKRHFEDHMRIHSGEQPYTCPQCGKTFSYKYHFEDHIRTHTGEKPFTCQQCGRSFNRKGSLNRHMRVHTGEKPFTCGHCGKKCVTSRSLQRHMIIHTGEKPYTCHQCGRSFPHKHKLNAHMKIHTGEKPFTCKDCGKSFIEKTILKSHMTIHTEEKPYTCSQCGKGFTQQGSFNRHMMIHAGE] 443
# sequence of block fz_linker    28 [DLMALKEECEVLNEMEEKYQYDNQRDFMNGEKQCSQTKKTSARKRAQKTRSS] 80
# sequence of block fz_finz       0 [MEFIKEESEDTSIEEAFRVKHEDTDEQT] 28
# Evidence for and against this transcript:
# % of transcript supported by hints (any source): 0
# CDS exons: 0/4
# CDS introns: 0/3
# 5'UTR exons and introns: 0/0
# 3'UTR exons and introns: 0/0
# hint groups fully obeyed: 149
#     RM: 149
# incompatible hint groups: 4
#     RM:   4
# end gene g210
###
# start gene g211
JADLZN010007724.1	AUGUSTUS	gene	104742	106124	1	-	.	ID=g211
JADLZN010007724.1	AUGUSTUS	transcript	104742	106124	.	-	.	ID=g211.t1;Parent=g211
JADLZN010007724.1	AUGUSTUS	stop_codon	104742	104744	.	-	0	Parent=g211.t1
JADLZN010007724.1	AUGUSTUS	CDS	104745	104895	.	-	1	ID=g211.t1.cds;Parent=g211.t1
JADLZN010007724.1	AUGUSTUS	CDS	105058	105314	.	-	0	ID=g211.t1.cds;Parent=g211.t1
JADLZN010007724.1	AUGUSTUS	CDS	105458	105666	.	-	2	ID=g211.t1.cds;Parent=g211.t1
JADLZN010007724.1	AUGUSTUS	CDS	105762	105974	.	-	2	ID=g211.t1.cds;Parent=g211.t1
JADLZN010007724.1	AUGUSTUS	CDS	106085	106124	.	-	0	ID=g211.t1.cds;Parent=g211.t1
JADLZN010007724.1	AUGUSTUS	start_codon	106122	106124	.	-	0	Parent=g211.t1
# protein sequence = [LESFHNHLNRFIPGTSANVENFQAYLLEGLERWNEDRAAAAVTHDAPLSLRCYSGSLQHRLNELSQRLLGCSLVQDYS
# KPGQYTNELIGVEYPCSQQSWEFRENFGRDPDVPDRIPADLGDVEDEGFGDEAEEQDHTISPLSLVSTKEAFRLSRVCRGPDRTPGFDRVVDLARYLV
# ELREMPCISDREAADIVRLWDRLPDSDRQGVSYPPRHKERLLQGRFKTTHSKTFTCHGKESLKWYNNYRKKLEADVLALECGLTSDQHGVASCSQADD
# VNALCTWVSTSAFPLC]
# Evidence for and against this transcript:
# % of transcript supported by hints (any source): 0
# CDS exons: 0/5
# CDS introns: 0/4
# 5'UTR exons and introns: 0/0
# 3'UTR exons and introns: 0/0
# hint groups fully obeyed: 2
#     RM:   2
# incompatible hint groups: 1
#     RM:   1
# end gene g211
###
# start gene g212
JADLZN010007724.1	AUGUSTUS	gene	107026	107328	1	-	.	ID=g212
JADLZN010007724.1	AUGUSTUS	transcript	107026	107328	.	-	.	ID=g212.t1;Parent=g212
JADLZN010007724.1	AUGUSTUS	stop_codon	107026	107028	.	-	0	Parent=g212.t1
JADLZN010007724.1	AUGUSTUS	CDS	107029	107328	.	-	0	ID=g212.t1.cds;Parent=g212.t1
JADLZN010007724.1	AUGUSTUS	start_codon	107326	107328	.	-	0	Parent=g212.t1
# protein sequence = [MFLTWPLCLWMPYRMWSYKLICSSPNCRRSGQRLTTCGLYKTVRRVLNLHGWYFLAMEYLECQRCPKKLAVCSYDIMD
# QLDPAHHRMFPAILTYLRVMKK]
# Evidence for and against this transcript:
# % of transcript supported by hints (any source): 0
# CDS exons: 0/1
# CDS introns: 0/0
# 5'UTR exons and introns: 0/0
# 3'UTR exons and introns: 0/0
# hint groups fully obeyed: 0
# incompatible hint groups: 0
# end gene g212
###
#
# ----- prediction on sequence number 107 (length = 43175, name = JADLZN010007724.1:167837-211012) -----
#
# Predicted genes for sequence number 107 on both strands
# start gene g213
JADLZN010007724.1	AUGUSTUS	gene	182837	185350	1	+	.	ID=g213
JADLZN010007724.1	AUGUSTUS	transcript	182837	185350	.	+	.	ID=g213.t1;Parent=g213
JADLZN010007724.1	AUGUSTUS	start_codon	182837	182839	.	+	0	Parent=g213.t1
JADLZN010007724.1	AUGUSTUS	CDS	182837	183269	.	+	0	ID=g213.t1.cds;Parent=g213.t1
JADLZN010007724.1	AUGUSTUS	CDS	184552	185053	.	+	2	ID=g213.t1.cds;Parent=g213.t1
JADLZN010007724.1	AUGUSTUS	CDS	185137	185347	.	+	1	ID=g213.t1.cds;Parent=g213.t1
JADLZN010007724.1	AUGUSTUS	stop_codon	185348	185350	.	+	0	Parent=g213.t1
JADLZN010007724.1	AUGUSTUS	protein_match	182837	182920	10.4	+	0	ID=pp.g213.t1.fz_finz;Target=fz_finz 1 28;Target_start=0;
JADLZN010007724.1	AUGUSTUS	protein_match	182921	183076	1.28	+	0	ID=pp.g213.t1.fz_linker;Target=fz_linker 1 52;Target_start=28;
JADLZN010007724.1	AUGUSTUS	protein_match	184650	185053	5.78	+	0	ID=pp.g213.t1.fz_znf;Target=fz_znf 1 135;Target_start=177;
JADLZN010007724.1	AUGUSTUS	protein_match	185137	185320	5.91	+	1	ID=pp.g213.t1.fz_znf;Target=fz_znf 135 196;Target_start=177;
JADLZN010007724.1	AUGUSTUS	interblock_region	183077	183269	.	+	0	ID=pp.g213.t1.iBR2
JADLZN010007724.1	AUGUSTUS	interblock_region	184552	184649	.	+	2	ID=pp.g213.t1.iBR2
JADLZN010007724.1	AUGUSTUS	interblock_region	185321	185350	.	+	0	ID=pp.g213.t1.iBR3
# protein sequence = [MAFIKEESEDMRIEEAFRVKHEDTEEQTKIVFIKEESEDTRTEEIFRVKHEDSEEQIEMVFIKDESEDTRTEEAFRVK
# HEDTETQTEMEFIKEESEEMRIEEAFRVKQEDTETQTEIGLIEEEGEDTRNEETFRVKHEDTEEQTEFTLEKSLSPANSGTSFIRKQTLNVHMRIHTG
# EKPFTCPHCGKSFSHTGNLTSHMRIHTGEKPYACQQCGKCFSGKKILNDHVRIHTGEKPYTCQQCGKGFNGKKILKDHMRIHTGEQPYICQQCGKCFS
# QKANLISHMRIHSGEKPYTCKQCGKCFTKKWKSKNTEKIHTGENPHTCKLCGKSFTRKGSLKTHMVVHTGEKPFTCDQCGKSFGRKVTLNQHVKIHFK
# RSVLDVVSME]
# sequence of block fz_finz       0 [MAFIKEESEDMRIEEAFRVKHEDTEEQT] 28
# sequence of block fz_linker    28 [KIVFIKEESEDTRTEEIFRVKHEDSEEQIEMVFIKDESEDTRTEEAFRVKHE] 80
# sequence of block fz_znf      177 [KPFTCPHCGKSFSHTGNLTSHMRIHTGEKPYACQQCGKCFSGKKILNDHVRIHTGEKPYTCQQCGKGFNGKKILKDHMRIHTGEQPYICQQCGKCFSQKANLISHMRIHSGEKPYTCKQCGKCFTKKWKSKNTEKIHTGENPHTCKLCGKSFTRKGSLKTHMVVHTGEKPFTCDQCGKSFGRKVTLNQHVKIHFKR] 373
# Evidence for and against this transcript:
# % of transcript supported by hints (any source): 0
# CDS exons: 0/3
# CDS introns: 0/2
# 5'UTR exons and introns: 0/0
# 3'UTR exons and introns: 0/0
# hint groups fully obeyed: 13
#     RM:  13
# incompatible hint groups: 4
#     RM:   4
# end gene g213
###
#
# ----- prediction on sequence number 108 (length = 30083, name = JADLZN010007819.1:27432-57515) -----
#
# Predicted genes for sequence number 108 on both strands
# start gene g214
JADLZN010007819.1	AUGUSTUS	gene	39260	45639	1	-	.	ID=g214
JADLZN010007819.1	AUGUSTUS	transcript	39260	45639	.	-	.	ID=g214.t1;Parent=g214
JADLZN010007819.1	AUGUSTUS	stop_codon	39260	39262	.	-	0	Parent=g214.t1
JADLZN010007819.1	AUGUSTUS	CDS	39263	39619	.	-	0	ID=g214.t1.cds;Parent=g214.t1
JADLZN010007819.1	AUGUSTUS	CDS	39787	40232	.	-	2	ID=g214.t1.cds;Parent=g214.t1
JADLZN010007819.1	AUGUSTUS	CDS	42431	42499	.	-	2	ID=g214.t1.cds;Parent=g214.t1
JADLZN010007819.1	AUGUSTUS	CDS	45624	45639	.	-	0	ID=g214.t1.cds;Parent=g214.t1
JADLZN010007819.1	AUGUSTUS	start_codon	45637	45639	.	-	0	Parent=g214.t1
JADLZN010007819.1	AUGUSTUS	protein_match	39305	39619	4.29	-	0	ID=pp.g214.t1.fz_znf;Target=fz_znf 92 196;Target_start=86;
JADLZN010007819.1	AUGUSTUS	protein_match	39787	40059	5.45	-	0	ID=pp.g214.t1.fz_znf;Target=fz_znf 1 91;Target_start=86;
JADLZN010007819.1	AUGUSTUS	protein_match	40078	40232	1.26	-	2	ID=pp.g214.t1.fz_linker;Target=fz_linker 1 52;Target_start=28;
JADLZN010007819.1	AUGUSTUS	protein_match	42431	42431	1	-	0	ID=pp.g214.t1.fz_linker;Target=fz_linker 1 1;Target_start=28;
JADLZN010007819.1	AUGUSTUS	protein_match	42432	42499	7.72	-	2	ID=pp.g214.t1.fz_finz;Target=fz_finz 6 28;Target_start=0;
JADLZN010007819.1	AUGUSTUS	protein_match	45624	45639	1.55	-	0	ID=pp.g214.t1.fz_finz;Target=fz_finz 1 6;Target_start=0;
JADLZN010007819.1	AUGUSTUS	interblock_region	39260	39304	.	-	0	ID=pp.g214.t1.iBR3
JADLZN010007819.1	AUGUSTUS	interblock_region	40060	40077	.	-	0	ID=pp.g214.t1.iBR2
# protein sequence = [MGFKTKESEDVTIEETFRAKHEDTEEQTEEKALHEKHHDFTTGEKSFSCSETEKTGARKCFTCQQCGKSLNKKENLKV
# HMRVHTGEKPYMCHQCGKSFPRNASLKIHMRVHTGEKPHTCPLCGMGFTYKGTLYIHMRVHTGEKPFECGQCGKRFPHKATFDIHTRIHTGEKPYTAN
# SCEKGFARKEFLRKHMEIHSRESCFICHQCGRRFTDGEQLKKHVITHIGEEPFMCHHCGKSCSRKANLETHMRIHTGEKPFTCQQCGKRFRQRTALQS
# HTRVHTTERPSRASSVRVSHIK]
# sequence of block fz_znf       86 [KPYMCHQCGKSFPRNASLKIHMRVHTGEKPHTCPLCGMGFTYKGTLYIHMRVHTGEKPFECGQCGKRFPHKATFDIHTRIHTGEKPYTANSCEKGFARKEFLRKHMEIHSRESCFICHQCGRRFTDGEQLKKHVITHIGEEPFMCHHCGKSCSRKANLETHMRIHTGEKPFTCQQCGKRFRQRTALQSHTRVHTTE] 282
# sequence of block fz_linker    28 [EEKALHEKHHDFTTGEKSFSCSETEKTGARKCFTCQQCGKSLNKKENLKVHM] 80
# sequence of block fz_finz       0 [MGFKTKESEDVTIEETFRAKHEDTEEQT] 28
# Evidence for and against this transcript:
# % of transcript supported by hints (any source): 0
# CDS exons: 0/4
# CDS introns: 0/3
# 5'UTR exons and introns: 0/0
# 3'UTR exons and introns: 0/0
# hint groups fully obeyed: 33
#     RM:  33
# incompatible hint groups: 3
#     RM:   3
# end gene g214
###
# start gene g215
JADLZN010007819.1	AUGUSTUS	gene	45936	56739	1	-	.	ID=g215
JADLZN010007819.1	AUGUSTUS	transcript	45936	56739	.	-	.	ID=g215.t1;Parent=g215
JADLZN010007819.1	AUGUSTUS	stop_codon	45936	45938	.	-	0	Parent=g215.t1
JADLZN010007819.1	AUGUSTUS	CDS	45939	46016	.	-	0	ID=g215.t1.cds;Parent=g215.t1
JADLZN010007819.1	AUGUSTUS	CDS	56183	56241	.	-	2	ID=g215.t1.cds;Parent=g215.t1
JADLZN010007819.1	AUGUSTUS	CDS	56340	56456	.	-	2	ID=g215.t1.cds;Parent=g215.t1
JADLZN010007819.1	AUGUSTUS	CDS	56700	56739	.	-	0	ID=g215.t1.cds;Parent=g215.t1
JADLZN010007819.1	AUGUSTUS	start_codon	56737	56739	.	-	0	Parent=g215.t1
# protein sequence = [MSSHEMRDAVKEAGFQLNIDVLQVIVSRYANQQYTIDFDSFVGCLIRLEMLFKMFEAFNKKNTGKIDLDILQVESTYI
# TIQMKTHSKKYTAWRNVIAI]
# Evidence for and against this transcript:
# % of transcript supported by hints (any source): 0
# CDS exons: 0/4
# CDS introns: 0/3
# 5'UTR exons and introns: 0/0
# 3'UTR exons and introns: 0/0
# hint groups fully obeyed: 60
#     RM:  60
# incompatible hint groups: 1
#     RM:   1
# end gene g215
###
#
# ----- prediction on sequence number 109 (length = 36978, name = JADLZN010007819.1:78068-115046) -----
#
# Predicted genes for sequence number 109 on both strands
# start gene g216
JADLZN010007819.1	AUGUSTUS	gene	80056	100046	1	-	.	ID=g216
JADLZN010007819.1	AUGUSTUS	transcript	80056	100046	.	-	.	ID=g216.t1;Parent=g216
JADLZN010007819.1	AUGUSTUS	stop_codon	80056	80058	.	-	0	Parent=g216.t1
JADLZN010007819.1	AUGUSTUS	CDS	80059	80099	.	-	2	ID=g216.t1.cds;Parent=g216.t1
JADLZN010007819.1	AUGUSTUS	CDS	86734	86758	.	-	0	ID=g216.t1.cds;Parent=g216.t1
JADLZN010007819.1	AUGUSTUS	CDS	86990	86999	.	-	1	ID=g216.t1.cds;Parent=g216.t1
JADLZN010007819.1	AUGUSTUS	CDS	91039	91050	.	-	1	ID=g216.t1.cds;Parent=g216.t1
JADLZN010007819.1	AUGUSTUS	CDS	93641	93653	.	-	2	ID=g216.t1.cds;Parent=g216.t1
JADLZN010007819.1	AUGUSTUS	CDS	95703	96104	.	-	2	ID=g216.t1.cds;Parent=g216.t1
JADLZN010007819.1	AUGUSTUS	CDS	96269	96532	.	-	2	ID=g216.t1.cds;Parent=g216.t1
JADLZN010007819.1	AUGUSTUS	CDS	96901	96930	.	-	2	ID=g216.t1.cds;Parent=g216.t1
JADLZN010007819.1	AUGUSTUS	CDS	99968	100046	.	-	0	ID=g216.t1.cds;Parent=g216.t1
JADLZN010007819.1	AUGUSTUS	start_codon	100044	100046	.	-	0	Parent=g216.t1
JADLZN010007819.1	AUGUSTUS	protein_match	80089	80099	1.08	-	2	ID=pp.g216.t1.fz_znf;Target=fz_znf 193 196;Target_start=86;
JADLZN010007819.1	AUGUSTUS	protein_match	86734	86758	1.57	-	0	ID=pp.g216.t1.fz_znf;Target=fz_znf 185 193;Target_start=86;
JADLZN010007819.1	AUGUSTUS	protein_match	86990	86999	1.14	-	1	ID=pp.g216.t1.fz_znf;Target=fz_znf 181 184;Target_start=86;
JADLZN010007819.1	AUGUSTUS	protein_match	91039	91050	2.56	-	1	ID=pp.g216.t1.fz_znf;Target=fz_znf 177 181;Target_start=86;
JADLZN010007819.1	AUGUSTUS	protein_match	93641	93653	2.15	-	2	ID=pp.g216.t1.fz_znf;Target=fz_znf 173 177;Target_start=86;
JADLZN010007819.1	AUGUSTUS	protein_match	95703	96104	6.1	-	2	ID=pp.g216.t1.fz_znf;Target=fz_znf 39 173;Target_start=86;
JADLZN010007819.1	AUGUSTUS	protein_match	96269	96383	5.22	-	0	ID=pp.g216.t1.fz_znf;Target=fz_znf 1 39;Target_start=86;
JADLZN010007819.1	AUGUSTUS	protein_match	96402	96532	1.3	-	2	ID=pp.g216.t1.fz_linker;Target=fz_linker 9 52;Target_start=28;
JADLZN010007819.1	AUGUSTUS	protein_match	96901	96925	1.37	-	0	ID=pp.g216.t1.fz_linker;Target=fz_linker 1 9;Target_start=28;
JADLZN010007819.1	AUGUSTUS	protein_match	96926	96930	0.0524	-	2	ID=pp.g216.t1.fz_finz;Target=fz_finz 27 28;Target_start=0;
JADLZN010007819.1	AUGUSTUS	protein_match	99968	100046	4.32	-	0	ID=pp.g216.t1.fz_finz;Target=fz_finz 1 27;Target_start=0;
JADLZN010007819.1	AUGUSTUS	interblock_region	80056	80088	.	-	0	ID=pp.g216.t1.iBR3
JADLZN010007819.1	AUGUSTUS	interblock_region	96384	96401	.	-	0	ID=pp.g216.t1.iBR2
# protein sequence = [MEVIKEESEDVKIEEAFKHEDTETQSGPNVIALEEIYQMVLNEERQELNEREEKTQYEKHDFVTGEKSNQNEKTSSQK
# RAQKTKSNSYFTCHRCRKSFKLKQNLQMHMNFHTGEKPFTCQQCGQQVHSKRNLKHHMRIHSGEKPYTCTQCGKSFAKKNTLNYHMNTHNGERSFTCQ
# QCGKSFAHKHSLKVHMRIHTGEKPYTCSHCDKRFIRSSNLKIHMKIHTGEKLFTCDQCEKSFTTEVNLRYHMNIHSGEKPFKLSSCWLSFKSSAVLKI
# NMSLVDKEGQATLLYKVQ]
# sequence of block fz_znf       86 [SYFTCHRCRKSFKLKQNLQMHMNFHTGEKPFTCQQCGQQVHSKRNLKHHMRIHSGEKPYTCTQCGKSFAKKNTLNYHMNTHNGERSFTCQQCGKSFAHKHSLKVHMRIHTGEKPYTCSHCDKRFIRSSNLKIHMKIHTGEKLFTCDQCEKSFTTEVNLRYHMNIHSGEKPFKLSSCWLSFKSSAVLKINMSLVDKE] 282
# sequence of block fz_linker    28 [NVIALEEIYQMVLNEERQELNEREEKTQYEKHDFVTGEKSNQNEKTSSQKRA] 80
# sequence of block fz_finz       0 [MEVIKEESEDVKIEEAFKHEDTETQSGP] 28
# Evidence for and against this transcript:
# % of transcript supported by hints (any source): 0
# CDS exons: 0/9
# CDS introns: 0/8
# 5'UTR exons and introns: 0/0
# 3'UTR exons and introns: 0/0
# hint groups fully obeyed: 104
#     RM: 104
# incompatible hint groups: 5
#     RM:   5
# end gene g216
###
# start gene g217
JADLZN010007819.1	AUGUSTUS	gene	107033	112380	1	+	.	ID=g217
JADLZN010007819.1	AUGUSTUS	transcript	107033	112380	.	+	.	ID=g217.t1;Parent=g217
JADLZN010007819.1	AUGUSTUS	start_codon	107033	107035	.	+	0	Parent=g217.t1
JADLZN010007819.1	AUGUSTUS	CDS	107033	107092	.	+	0	ID=g217.t1.cds;Parent=g217.t1
JADLZN010007819.1	AUGUSTUS	CDS	107195	107213	.	+	0	ID=g217.t1.cds;Parent=g217.t1
JADLZN010007819.1	AUGUSTUS	CDS	107869	107986	.	+	2	ID=g217.t1.cds;Parent=g217.t1
JADLZN010007819.1	AUGUSTUS	CDS	110243	110421	.	+	1	ID=g217.t1.cds;Parent=g217.t1
JADLZN010007819.1	AUGUSTUS	CDS	110506	110724	.	+	2	ID=g217.t1.cds;Parent=g217.t1
JADLZN010007819.1	AUGUSTUS	CDS	110875	111030	.	+	2	ID=g217.t1.cds;Parent=g217.t1
JADLZN010007819.1	AUGUSTUS	CDS	111134	111358	.	+	2	ID=g217.t1.cds;Parent=g217.t1
JADLZN010007819.1	AUGUSTUS	CDS	111442	111882	.	+	2	ID=g217.t1.cds;Parent=g217.t1
JADLZN010007819.1	AUGUSTUS	CDS	112003	112164	.	+	2	ID=g217.t1.cds;Parent=g217.t1
JADLZN010007819.1	AUGUSTUS	CDS	112256	112377	.	+	2	ID=g217.t1.cds;Parent=g217.t1
JADLZN010007819.1	AUGUSTUS	stop_codon	112378	112380	.	+	0	Parent=g217.t1
# protein sequence = [MHPCAFLLLMALALHHALPAVTYEVTGMNDRGVILRAFEQFRLKSCVDFKPRAAEEFYISVESHEGCWSYIGRSSPGG
# QTLSIGKNCGIKGIVEHQFLHALGLNHEHSRYDRDEYVTIKYENIVKGYESYFNKHIENVSTTQETPYDYYSVMHFDKNAFSNGNGSTIITKSPEFQD
# VIGQLMEMSEHDATELNKLYKCNSSVSFLDHCSFDEESLCEMSVSSAAGDGWQRKKSVSGISVTDLTYLGKEQNGTSFFMHFSTEGRNEGDAARLESK
# TLTPTRACKVQCLQFYYYHSGHKSDQLNIWIRELQNETDSTGALRLMGQITETPGNYWKLHHVPLNANKSFQVVFEARKGAGTSSGGFSLDDINISET
# ECPLIWQIRDFEKKLDSGFDFLLSPMYYSSDGYRFVAQLVSSEDQLQIYAAFVSGACDEQLQWPSPWRQITVQILDQNPHIQKRMSFEQSITTDPDLI
# RNGTYFWNRPYRGPVFISDELVFYNGPAVVALLTKEDLARREFIKGGDLIFLLTMQDISALLQNDSLPCPKVTVKNFNVSADASAQQGPCATRRVSF]
# Evidence for and against this transcript:
# % of transcript supported by hints (any source): 0
# CDS exons: 0/10
# CDS introns: 0/9
# 5'UTR exons and introns: 0/0
# 3'UTR exons and introns: 0/0
# hint groups fully obeyed: 29
#     RM:  29
# incompatible hint groups: 2
#     RM:   2
# end gene g217
###
#
# ----- prediction on sequence number 110 (length = 15445, name = JADLZN010007877.1:0-15445) -----
#
# Predicted genes for sequence number 110 on both strands
# start gene g218
JADLZN010007877.1	AUGUSTUS	gene	4516	13480	1	+	.	ID=g218
JADLZN010007877.1	AUGUSTUS	transcript	4516	13480	.	+	.	ID=g218.t1;Parent=g218
JADLZN010007877.1	AUGUSTUS	start_codon	4516	4518	.	+	0	Parent=g218.t1
JADLZN010007877.1	AUGUSTUS	CDS	4516	4539	.	+	0	ID=g218.t1.cds;Parent=g218.t1
JADLZN010007877.1	AUGUSTUS	CDS	6367	6502	.	+	0	ID=g218.t1.cds;Parent=g218.t1
JADLZN010007877.1	AUGUSTUS	CDS	10254	10621	.	+	2	ID=g218.t1.cds;Parent=g218.t1
JADLZN010007877.1	AUGUSTUS	CDS	12148	12325	.	+	0	ID=g218.t1.cds;Parent=g218.t1
JADLZN010007877.1	AUGUSTUS	CDS	12441	12634	.	+	2	ID=g218.t1.cds;Parent=g218.t1
JADLZN010007877.1	AUGUSTUS	CDS	13466	13477	.	+	0	ID=g218.t1.cds;Parent=g218.t1
JADLZN010007877.1	AUGUSTUS	stop_codon	13478	13480	.	+	0	Parent=g218.t1
# protein sequence = [MTSGGGVRFDMMVQLDCGINVLGPASFSLCFVITAGLLFTFESTTVSGYNHNTDSTVDGLPNYEVVHPVRVDSSGHFS
# SNLVSHRVSRIQRRETVKNKESLAQVFYHLQYGGQDLHFNLTLNPHLLAPGFLTEWRYGGVQGSSLHSHGHSLCYFLGDVWSSTLKWGQAALSTCNGL
# TGLFKLSEEEFFISPLESAQEESAPRAHAIYKRHAVQSEHQLVQPLFGEHTANATCGVRDPLEGAKQVERQRERWERRKHRRRIRQRSISTEKWVETL
# VVADPKMVEYHGSKGVVSYVLSVMNIFLDR]
# Evidence for and against this transcript:
# % of transcript supported by hints (any source): 0
# CDS exons: 0/6
# CDS introns: 0/5
# 5'UTR exons and introns: 0/0
# 3'UTR exons and introns: 0/0
# hint groups fully obeyed: 49
#     RM:  49
# incompatible hint groups: 0
# end gene g218
###
#
# ----- prediction on sequence number 111 (length = 39483, name = JADLZN010007984.1:64310-103793) -----
#
# Predicted genes for sequence number 111 on both strands
# start gene g219
JADLZN010007984.1	AUGUSTUS	gene	74860	79822	1	-	.	ID=g219
JADLZN010007984.1	AUGUSTUS	transcript	74860	79822	.	-	.	ID=g219.t1;Parent=g219
JADLZN010007984.1	AUGUSTUS	stop_codon	74860	74862	.	-	0	Parent=g219.t1
JADLZN010007984.1	AUGUSTUS	CDS	74863	75048	.	-	0	ID=g219.t1.cds;Parent=g219.t1
JADLZN010007984.1	AUGUSTUS	CDS	75212	75918	.	-	2	ID=g219.t1.cds;Parent=g219.t1
JADLZN010007984.1	AUGUSTUS	CDS	79309	79822	.	-	0	ID=g219.t1.cds;Parent=g219.t1
JADLZN010007984.1	AUGUSTUS	start_codon	79820	79822	.	-	0	Parent=g219.t1
JADLZN010007984.1	AUGUSTUS	protein_match	75022	75048	1.87	-	0	ID=pp.g219.t1.fz_znf;Target=fz_znf 188 196;Target_start=220;
JADLZN010007984.1	AUGUSTUS	protein_match	75212	75772	6.09	-	0	ID=pp.g219.t1.fz_znf;Target=fz_znf 1 187;Target_start=220;
JADLZN010007984.1	AUGUSTUS	protein_match	79583	79738	1.57	-	0	ID=pp.g219.t1.fz_linker;Target=fz_linker 1 52;Target_start=28;
JADLZN010007984.1	AUGUSTUS	protein_match	79739	79822	8.49	-	0	ID=pp.g219.t1.fz_finz;Target=fz_finz 1 28;Target_start=0;
JADLZN010007984.1	AUGUSTUS	interblock_region	74860	75021	.	-	0	ID=pp.g219.t1.iBR3
JADLZN010007984.1	AUGUSTUS	interblock_region	75773	75918	.	-	2	ID=pp.g219.t1.iBR2
JADLZN010007984.1	AUGUSTUS	interblock_region	79309	79582	.	-	0	ID=pp.g219.t1.iBR2
# protein sequence = [MEFIKEESEDVKIEEAFRVKHEDTEMQTKMVFIKEESEDVKIEETFRVKHEDTEEPTKMEFIKEECEDVKIEETFKHE
# DTEEQTKMEFIKEESEDLKIEETFRVKDEDTEEQTEIVFIKEESEDLKIEEAFRVKHEDTEEQTKMEFIKEESEDLKIEEAFRVKHEDTEKQTDLMAL
# KEESEVLNAMKDKDHDFINGEISFSCSQTEDTSSRKRAQKTGRRCYFTCQQCGKSFTQSRQLGVHMRVHTGEKPYACQQCGKHFSQKGSLKVHMRIHT
# GEKPYTCQQCGRSFTQLGNLGVHMSVHTGERPYKCKQCGKGFNWKGNLNCHMKIHTGESLFTCQQCEISFTRKGSLNRHKKIHTGEKPYSCQQCGISF
# IEKGTFKRHMRVHTGENPYICDQCGKSFDQHEKLKTHKNSHWREAFTCQQCGKCFNRKGTLNRHMRVHTGEKPFTCGHCGKSFRYKAALKYHMSSHI]
# sequence of block fz_znf      220 [CYFTCQQCGKSFTQSRQLGVHMRVHTGEKPYACQQCGKHFSQKGSLKVHMRIHTGEKPYTCQQCGRSFTQLGNLGVHMSVHTGERPYKCKQCGKGFNWKGNLNCHMKIHTGESLFTCQQCEISFTRKGSLNRHKKIHTGEKPYSCQQCGISFIEKGTFKRHMRVHTGENPYICDQCGKSFDQHEKLKTHKNSHWRE] 416
# sequence of block fz_linker    28 [KMVFIKEESEDVKIEETFRVKHEDTEEPTKMEFIKEECEDVKIEETFKHEDT] 80
# sequence of block fz_finz       0 [MEFIKEESEDVKIEEAFRVKHEDTEMQT] 28
# Evidence for and against this transcript:
# % of transcript supported by hints (any source): 0
# CDS exons: 0/3
# CDS introns: 0/2
# 5'UTR exons and introns: 0/0
# 3'UTR exons and introns: 0/0
# hint groups fully obeyed: 25
#     RM:  25
# incompatible hint groups: 6
#     RM:   6
# end gene g219
###
# start gene g220
JADLZN010007984.1	AUGUSTUS	gene	88710	100964	1	+	.	ID=g220
JADLZN010007984.1	AUGUSTUS	transcript	88710	100964	.	+	.	ID=g220.t1;Parent=g220
JADLZN010007984.1	AUGUSTUS	start_codon	88710	88712	.	+	0	Parent=g220.t1
JADLZN010007984.1	AUGUSTUS	CDS	88710	88837	.	+	0	ID=g220.t1.cds;Parent=g220.t1
JADLZN010007984.1	AUGUSTUS	CDS	98804	99105	.	+	1	ID=g220.t1.cds;Parent=g220.t1
JADLZN010007984.1	AUGUSTUS	CDS	100470	100688	.	+	2	ID=g220.t1.cds;Parent=g220.t1
JADLZN010007984.1	AUGUSTUS	CDS	100774	100961	.	+	2	ID=g220.t1.cds;Parent=g220.t1
JADLZN010007984.1	AUGUSTUS	stop_codon	100962	100964	.	+	0	Parent=g220.t1
JADLZN010007984.1	AUGUSTUS	protein_match	88710	88793	7.99	+	0	ID=pp.g220.t1.fz_finz;Target=fz_finz 1 28;Target_start=0;
JADLZN010007984.1	AUGUSTUS	protein_match	88794	88837	1.08	+	0	ID=pp.g220.t1.fz_linker;Target=fz_linker 1 15;Target_start=28;
JADLZN010007984.1	AUGUSTUS	protein_match	98804	98915	1.11	+	1	ID=pp.g220.t1.fz_linker;Target=fz_linker 15 52;Target_start=28;
JADLZN010007984.1	AUGUSTUS	protein_match	98919	99105	4.77	+	0	ID=pp.g220.t1.fz_znf;Target=fz_znf 1 63;Target_start=81;
JADLZN010007984.1	AUGUSTUS	protein_match	100470	100688	5.58	+	1	ID=pp.g220.t1.fz_znf;Target=fz_znf 63 136;Target_start=80;
JADLZN010007984.1	AUGUSTUS	protein_match	100774	100955	6.87	+	2	ID=pp.g220.t1.fz_znf;Target=fz_znf 136 196;Target_start=81;
JADLZN010007984.1	AUGUSTUS	interblock_region	98916	98918	.	+	0	ID=pp.g220.t1.iBR2
JADLZN010007984.1	AUGUSTUS	interblock_region	100956	100964	.	+	0	ID=pp.g220.t1.iBR3
# protein sequence = [MAFVKVESEDVKIEGTFRVKHEDTEEQTKMVFIINAEITHLIQLKRHMRIHHWREGRTVFRWNQCHSAKSLNKHMTIH
# TGEKPFTCPQCGNSFTQQGNFKRHMRIHTGEKPFTCFQCGISFTQQRSLNKHMTIQTGQAFHLQTKCGKSFDHQGKLKVHKRIHTGEKPYTCLQCGKS
# FNEHGNLKVHMRIHTEEKPYTCLQCGKSFSHKSALKCPHDIHTGEKPYTCPQCGKSFTQQGNFNRHKRVHTGEKPFTCVQCGNSFTRQTSFNRHLRIH
# TREKR]
# sequence of block fz_finz       0 [MAFVKVESEDVKIEGTFRVKHEDTEEQT] 28
# sequence of block fz_linker    28 [KMVFIINAEITHLIQLKRHMRIHHWREGRTVFRWNQCHSAKSLNKHMTIHTG] 80
# sequence of block fz_znf       81 [KPFTCPQCGNSFTQQGNFKRHMRIHTGEKPFTCFQCGISFTQQRSLNKHMTIQTGQAFHLQTKCGKSFDHQGKLKVHKRIHTGEKPYTCLQCGKSFNEHGNLKVHMRIHTEEKPYTCLQCGKSFSHKSALKCPHDIHTGEKPYTCPQCGKSFTQQGNFNRHKRVHTGEKPFTCVQCGNSFTRQTSFNRHLRIHTRE] 277
# Evidence for and against this transcript:
# % of transcript supported by hints (any source): 0
# CDS exons: 0/4
# CDS introns: 0/3
# 5'UTR exons and introns: 0/0
# 3'UTR exons and introns: 0/0
# hint groups fully obeyed: 42
#     RM:  42
# incompatible hint groups: 1
#     RM:   1
# end gene g220
###
#
# ----- prediction on sequence number 112 (length = 87860, name = JADLZN010007984.1:128649-216509) -----
#
# Predicted genes for sequence number 112 on both strands
# start gene g221
JADLZN010007984.1	AUGUSTUS	gene	129754	143906	1	-	.	ID=g221
JADLZN010007984.1	AUGUSTUS	transcript	129754	143906	.	-	.	ID=g221.t1;Parent=g221
JADLZN010007984.1	AUGUSTUS	stop_codon	129754	129756	.	-	0	Parent=g221.t1
JADLZN010007984.1	AUGUSTUS	CDS	129757	129979	.	-	1	ID=g221.t1.cds;Parent=g221.t1
JADLZN010007984.1	AUGUSTUS	CDS	130313	130832	.	-	2	ID=g221.t1.cds;Parent=g221.t1
JADLZN010007984.1	AUGUSTUS	CDS	143648	143906	.	-	0	ID=g221.t1.cds;Parent=g221.t1
JADLZN010007984.1	AUGUSTUS	start_codon	143904	143906	.	-	0	Parent=g221.t1
JADLZN010007984.1	AUGUSTUS	protein_match	129766	129979	5.46	-	1	ID=pp.g221.t1.fz_znf;Target=fz_znf 125 196;Target_start=135;
JADLZN010007984.1	AUGUSTUS	protein_match	130313	130686	6.29	-	0	ID=pp.g221.t1.fz_znf;Target=fz_znf 1 125;Target_start=135;
JADLZN010007984.1	AUGUSTUS	protein_match	143667	143822	1.4	-	0	ID=pp.g221.t1.fz_linker;Target=fz_linker 1 52;Target_start=28;
JADLZN010007984.1	AUGUSTUS	protein_match	143823	143906	9.15	-	0	ID=pp.g221.t1.fz_finz;Target=fz_finz 1 28;Target_start=0;
JADLZN010007984.1	AUGUSTUS	interblock_region	129754	129765	.	-	0	ID=pp.g221.t1.iBR3
JADLZN010007984.1	AUGUSTUS	interblock_region	130687	130832	.	-	2	ID=pp.g221.t1.iBR2
JADLZN010007984.1	AUGUSTUS	interblock_region	143648	143666	.	-	0	ID=pp.g221.t1.iBR2
# protein sequence = [MEFIKEESEDLKIEETFRDKHEDTEEQTKMEFIKEESEDVKIEETFRVKQEDTETQTEMEFIKEEREDVKIEEAFRDK
# HEDTEEQTDLLSSLKEERQELDEIEEKDQYVERSNSITRKKSIKTKKTSSRKRAQKTKSNTYHQCVKSCCGKKVLDEQMRIHTGEKPFTCPQCGKHFR
# HKGNFISHMRIHTGEKPFTCQQCGKSFSCKGNHNSHMRIHTGEKPFTCQQCGKSFSQSGHLITHMRVHTGEKPFTCKMCGKTFTHNGNLTKHMRIHTG
# EKPYNCKLCGKSFSRQGSLKSHIVVHTGEKPFTCDRCGKSFGRKVNLNQHVKIHFKREEF]
# sequence of block fz_znf      135 [KSNTYHQCVKSCCGKKVLDEQMRIHTGEKPFTCPQCGKHFRHKGNFISHMRIHTGEKPFTCQQCGKSFSCKGNHNSHMRIHTGEKPFTCQQCGKSFSQSGHLITHMRVHTGEKPFTCKMCGKTFTHNGNLTKHMRIHTGEKPYNCKLCGKSFSRQGSLKSHIVVHTGEKPFTCDRCGKSFGRKVNLNQHVKIHFKR] 331
# sequence of block fz_linker    28 [KMEFIKEESEDVKIEETFRVKQEDTETQTEMEFIKEEREDVKIEEAFRDKHE] 80
# sequence of block fz_finz       0 [MEFIKEESEDLKIEETFRDKHEDTEEQT] 28
# Evidence for and against this transcript:
# % of transcript supported by hints (any source): 0
# CDS exons: 0/3
# CDS introns: 0/2
# 5'UTR exons and introns: 0/0
# 3'UTR exons and introns: 0/0
# hint groups fully obeyed: 93
#     RM:  93
# incompatible hint groups: 4
#     RM:   4
# end gene g221
###
# start gene g222
JADLZN010007984.1	AUGUSTUS	gene	154210	161128	1	-	.	ID=g222
JADLZN010007984.1	AUGUSTUS	transcript	154210	161128	.	-	.	ID=g222.t1;Parent=g222
JADLZN010007984.1	AUGUSTUS	stop_codon	154210	154212	.	-	0	Parent=g222.t1
JADLZN010007984.1	AUGUSTUS	CDS	154213	154979	.	-	2	ID=g222.t1.cds;Parent=g222.t1
JADLZN010007984.1	AUGUSTUS	CDS	160957	161128	.	-	0	ID=g222.t1.cds;Parent=g222.t1
JADLZN010007984.1	AUGUSTUS	start_codon	161126	161128	.	-	0	Parent=g222.t1
JADLZN010007984.1	AUGUSTUS	protein_match	154240	154827	5.81	-	0	ID=pp.g222.t1.fz_znf;Target=fz_znf 1 196;Target_start=108;
JADLZN010007984.1	AUGUSTUS	protein_match	154912	154979	1.29	-	2	ID=pp.g222.t1.fz_linker;Target=fz_linker 30 52;Target_start=28;
JADLZN010007984.1	AUGUSTUS	protein_match	160957	161044	1.84	-	0	ID=pp.g222.t1.fz_linker;Target=fz_linker 1 30;Target_start=28;
JADLZN010007984.1	AUGUSTUS	protein_match	161045	161128	10.3	-	0	ID=pp.g222.t1.fz_finz;Target=fz_finz 1 28;Target_start=0;
JADLZN010007984.1	AUGUSTUS	interblock_region	154210	154239	.	-	0	ID=pp.g222.t1.iBR3
JADLZN010007984.1	AUGUSTUS	interblock_region	154828	154911	.	-	0	ID=pp.g222.t1.iBR2
# protein sequence = [MVFIKEESEDMKIEEAFRVKHEDTEEQTKMEFIKEESEDMKIEEAFRAKHEDNEEQTDLMLLKKKSEKLNEMEDKDQC
# EKNDFTGENLFSCSQTKPTSQKRAQNTGARSHFICQQCRKSFTKKASLEIHLRIHTGEKPYTCQQCGKSFIKKATLNRHKRIHTGEKPYTCSQCGLSF
# TQKGTLNRHIAVHTGEKPYACKLCGNSFIRKGGLKNHMRIHTGDKPYTCQQCGKSFCQQGNLKVHMSSHSRDRYFNCHQCGKSLTKKASLEIHLRIHT
# GEKPYTCHQCGKSFINKGTLKRHKRIHTGEKPYICPHVD]
# sequence of block fz_znf      108 [SHFICQQCRKSFTKKASLEIHLRIHTGEKPYTCQQCGKSFIKKATLNRHKRIHTGEKPYTCSQCGLSFTQKGTLNRHIAVHTGEKPYACKLCGNSFIRKGGLKNHMRIHTGDKPYTCQQCGKSFCQQGNLKVHMSSHSRDRYFNCHQCGKSLTKKASLEIHLRIHTGEKPYTCHQCGKSFINKGTLKRHKRIHTGE] 304
# sequence of block fz_linker    28 [KMEFIKEESEDMKIEEAFRAKHEDNEEQTDLMLLKKKSEKLNEMEDKDQCEK] 80
# sequence of block fz_finz       0 [MVFIKEESEDMKIEEAFRVKHEDTEEQT] 28
# Evidence for and against this transcript:
# % of transcript supported by hints (any source): 0
# CDS exons: 0/2
# CDS introns: 0/1
# 5'UTR exons and introns: 0/0
# 3'UTR exons and introns: 0/0
# hint groups fully obeyed: 43
#     RM:  43
# incompatible hint groups: 3
#     RM:   3
# end gene g222
###
# start gene g223
JADLZN010007984.1	AUGUSTUS	gene	174829	179732	1	+	.	ID=g223
JADLZN010007984.1	AUGUSTUS	transcript	174829	179732	.	+	.	ID=g223.t1;Parent=g223
JADLZN010007984.1	AUGUSTUS	start_codon	174829	174831	.	+	0	Parent=g223.t1
JADLZN010007984.1	AUGUSTUS	CDS	174829	175000	.	+	0	ID=g223.t1.cds;Parent=g223.t1
JADLZN010007984.1	AUGUSTUS	CDS	178903	179729	.	+	2	ID=g223.t1.cds;Parent=g223.t1
JADLZN010007984.1	AUGUSTUS	stop_codon	179730	179732	.	+	0	Parent=g223.t1
JADLZN010007984.1	AUGUSTUS	protein_match	174829	174912	7.54	+	0	ID=pp.g223.t1.fz_finz;Target=fz_finz 1 28;Target_start=0;
JADLZN010007984.1	AUGUSTUS	protein_match	174913	175000	1.91	+	0	ID=pp.g223.t1.fz_linker;Target=fz_linker 1 30;Target_start=28;
JADLZN010007984.1	AUGUSTUS	protein_match	178903	178970	1.06	+	2	ID=pp.g223.t1.fz_linker;Target=fz_linker 30 52;Target_start=28;
JADLZN010007984.1	AUGUSTUS	protein_match	179076	179663	5.13	+	0	ID=pp.g223.t1.fz_znf;Target=fz_znf 1 196;Target_start=115;
JADLZN010007984.1	AUGUSTUS	interblock_region	178971	179075	.	+	0	ID=pp.g223.t1.iBR2
JADLZN010007984.1	AUGUSTUS	interblock_region	179664	179732	.	+	0	ID=pp.g223.t1.iBR3
# protein sequence = [MEFIKEEREDVKIEEAFRLKHDDSEEQTEMAFIKEESKDMKIEEAFRDKHEDTEKQTDLMALKEERQELTMIEEKDQY
# ERHDFMNVEISIQSETTSPHKEVLKTESNRYFTCHREKPFTCNLCGKTFTDKAHLDSHMRSHSGEKPFTCKLCGNSFTRKGSLKSHMVIHTGEKPFPC
# DQCGKCFRHKATLVSHMKTHTGERTCTCKLCGKSFSNKSTLNAHMRNQTGERPFTCKLCGNSFSRKGSLKIHMVVHTGEKPFPCDQCGKSFRHKATLV
# SHMKTHTGERTYTCKLCGKSFTNKSTLNAHMRRSTLERNLTTANCVGRASQKKVILRLT]
# sequence of block fz_finz       0 [MEFIKEEREDVKIEEAFRLKHDDSEEQT] 28
# sequence of block fz_linker    28 [EMAFIKEESKDMKIEEAFRDKHEDTEKQTDLMALKEERQELTMIEEKDQYER] 80
# sequence of block fz_znf      115 [KPFTCNLCGKTFTDKAHLDSHMRSHSGEKPFTCKLCGNSFTRKGSLKSHMVIHTGEKPFPCDQCGKCFRHKATLVSHMKTHTGERTCTCKLCGKSFSNKSTLNAHMRNQTGERPFTCKLCGNSFSRKGSLKIHMVVHTGEKPFPCDQCGKSFRHKATLVSHMKTHTGERTYTCKLCGKSFTNKSTLNAHMRRSTLE] 311
# Evidence for and against this transcript:
# % of transcript supported by hints (any source): 0
# CDS exons: 0/2
# CDS introns: 0/1
# 5'UTR exons and introns: 0/0
# 3'UTR exons and introns: 0/0
# hint groups fully obeyed: 32
#     RM:  32
# incompatible hint groups: 3
#     RM:   3
# end gene g223
###
# start gene g224
JADLZN010007984.1	AUGUSTUS	gene	183206	184739	1	+	.	ID=g224
JADLZN010007984.1	AUGUSTUS	transcript	183206	184739	.	+	.	ID=g224.t1;Parent=g224
JADLZN010007984.1	AUGUSTUS	start_codon	183206	183208	.	+	0	Parent=g224.t1
JADLZN010007984.1	AUGUSTUS	CDS	183206	183475	.	+	0	ID=g224.t1.cds;Parent=g224.t1
JADLZN010007984.1	AUGUSTUS	CDS	183984	184736	.	+	0	ID=g224.t1.cds;Parent=g224.t1
JADLZN010007984.1	AUGUSTUS	stop_codon	184737	184739	.	+	0	Parent=g224.t1
# protein sequence = [MKYHVLDAKGRVLAEALSHHYSSGIATLRSHGARVVWERRVSNEAQSRDCGLGQGLRSTRSSRMVTMVCDHDYGAARN
# RRYVYEVGIREQKLLPIDELFLFLTYLSTGCTQRELSHRFNIHRTTVSRIIITWANFLYSLLGSVCIWMSPAAVKASLPHDFEGIYSDTQVILDCTEI
# RCQTPSSLLLQSEVFSTYKSHCTFKAMVGMSPHGALTFVSALFEGSMSDREVFRQSGITSLLTPDMAIMVDKGFLVDDLVPGNVHRPAFLSKQAQMSE
# EDVLKTQSIARLRVHVERIIRRVKENKLFDTTIPLSIAGSINQLFTVACLLSNYQNGPLVKKWRYEV]
# Evidence for and against this transcript:
# % of transcript supported by hints (any source): 0
# CDS exons: 0/2
# CDS introns: 0/1
# 5'UTR exons and introns: 0/0
# 3'UTR exons and introns: 0/0
# hint groups fully obeyed: 2
#     RM:   2
# incompatible hint groups: 1
#     RM:   1
# end gene g224
###
# start gene g225
JADLZN010007984.1	AUGUSTUS	gene	202886	215529	1	+	.	ID=g225
JADLZN010007984.1	AUGUSTUS	transcript	202886	215529	.	+	.	ID=g225.t1;Parent=g225
JADLZN010007984.1	AUGUSTUS	start_codon	202886	202888	.	+	0	Parent=g225.t1
JADLZN010007984.1	AUGUSTUS	CDS	202886	203009	.	+	0	ID=g225.t1.cds;Parent=g225.t1
JADLZN010007984.1	AUGUSTUS	CDS	203162	203317	.	+	2	ID=g225.t1.cds;Parent=g225.t1
JADLZN010007984.1	AUGUSTUS	CDS	203897	203911	.	+	2	ID=g225.t1.cds;Parent=g225.t1
JADLZN010007984.1	AUGUSTUS	CDS	203998	204011	.	+	2	ID=g225.t1.cds;Parent=g225.t1
JADLZN010007984.1	AUGUSTUS	CDS	204588	204609	.	+	0	ID=g225.t1.cds;Parent=g225.t1
JADLZN010007984.1	AUGUSTUS	CDS	205179	205194	.	+	2	ID=g225.t1.cds;Parent=g225.t1
JADLZN010007984.1	AUGUSTUS	CDS	207892	207901	.	+	1	ID=g225.t1.cds;Parent=g225.t1
JADLZN010007984.1	AUGUSTUS	CDS	209106	209536	.	+	0	ID=g225.t1.cds;Parent=g225.t1
JADLZN010007984.1	AUGUSTUS	CDS	211476	211486	.	+	1	ID=g225.t1.cds;Parent=g225.t1
JADLZN010007984.1	AUGUSTUS	CDS	213591	213607	.	+	2	ID=g225.t1.cds;Parent=g225.t1
JADLZN010007984.1	AUGUSTUS	CDS	213833	213847	.	+	0	ID=g225.t1.cds;Parent=g225.t1
JADLZN010007984.1	AUGUSTUS	CDS	215352	215405	.	+	0	ID=g225.t1.cds;Parent=g225.t1
JADLZN010007984.1	AUGUSTUS	CDS	215524	215526	.	+	0	ID=g225.t1.cds;Parent=g225.t1
JADLZN010007984.1	AUGUSTUS	stop_codon	215527	215529	.	+	0	Parent=g225.t1
JADLZN010007984.1	AUGUSTUS	protein_match	202886	202969	7.36	+	0	ID=pp.g225.t1.fz_finz;Target=fz_finz 1 28;Target_start=0;
JADLZN010007984.1	AUGUSTUS	protein_match	202970	203009	2.34	+	0	ID=pp.g225.t1.fz_linker;Target=fz_linker 1 14;Target_start=28;
JADLZN010007984.1	AUGUSTUS	protein_match	203162	203277	1.17	+	2	ID=pp.g225.t1.fz_linker;Target=fz_linker 14 52;Target_start=28;
JADLZN010007984.1	AUGUSTUS	protein_match	203311	203317	0.353	+	0	ID=pp.g225.t1.fz_znf;Target=fz_znf 1 3;Target_start=91;
JADLZN010007984.1	AUGUSTUS	protein_match	203897	203911	1.75	+	1	ID=pp.g225.t1.fz_znf;Target=fz_znf 3 8;Target_start=90;
JADLZN010007984.1	AUGUSTUS	protein_match	203998	204011	2.11	+	1	ID=pp.g225.t1.fz_znf;Target=fz_znf 8 13;Target_start=90;
JADLZN010007984.1	AUGUSTUS	protein_match	204588	204609	0.95	+	2	ID=pp.g225.t1.fz_znf;Target=fz_znf 13 20;Target_start=90;
JADLZN010007984.1	AUGUSTUS	protein_match	205179	205194	1.4	+	1	ID=pp.g225.t1.fz_znf;Target=fz_znf 20 25;Target_start=90;
JADLZN010007984.1	AUGUSTUS	protein_match	207892	207901	1.16	+	0	ID=pp.g225.t1.fz_znf;Target=fz_znf 26 29;Target_start=90;
JADLZN010007984.1	AUGUSTUS	protein_match	209106	209536	4.45	+	2	ID=pp.g225.t1.fz_znf;Target=fz_znf 29 172;Target_start=90;
JADLZN010007984.1	AUGUSTUS	protein_match	211476	211486	2.19	+	0	ID=pp.g225.t1.fz_znf;Target=fz_znf 173 176;Target_start=90;
JADLZN010007984.1	AUGUSTUS	protein_match	213591	213607	2.06	+	1	ID=pp.g225.t1.fz_znf;Target=fz_znf 176 182;Target_start=90;
JADLZN010007984.1	AUGUSTUS	protein_match	213833	213847	0.972	+	2	ID=pp.g225.t1.fz_znf;Target=fz_znf 182 187;Target_start=90;
JADLZN010007984.1	AUGUSTUS	protein_match	215352	215381	2.01	+	0	ID=pp.g225.t1.fz_znf;Target=fz_znf 187 196;Target_start=91;
JADLZN010007984.1	AUGUSTUS	interblock_region	203278	203310	.	+	0	ID=pp.g225.t1.iBR2
JADLZN010007984.1	AUGUSTUS	interblock_region	215382	215405	.	+	0	ID=pp.g225.t1.iBR3
JADLZN010007984.1	AUGUSTUS	interblock_region	215524	215529	.	+	0	ID=pp.g225.t1.iBR3
# protein sequence = [MEFIKDENEDMKNEETFRVKQEDTETQTEMEFIKEESEDMKKESEDMNIEETFRDKHEDTETQTKMLFIKEESEDKKI
# EEAFSVKHEDTEEQTVTFKQYAVSFRHVAAMREHKSNNTRSKPFVCGQCGKSFPHKATFHSHKRIHTGEKPYTCKLCGKTANHKGNLKAHMRVHTGEK
# PFTCDQCGKCFVRKEGLSKHMEIHSSESCFICPQCGSTFTDRKHFKSHVITHIRHEPFMCHHCGKTFTRKTNLNTHTRIHTGEKHLTCHSYSKNFSSL
# KALSVHFLFHTGKPQAIFGETL]
# sequence of block fz_finz       0 [MEFIKDENEDMKNEETFRVKQEDTETQT] 28
# sequence of block fz_linker    28 [EMEFIKEESEDMKKESEDMNIEETFRDKHEDTETQTKMLFIKEESEDKKIEE] 80
# sequence of block fz_znf       91 [QTVTFKQYAVSFRHVAAMREHKSNNTRSKPFVCGQCGKSFPHKATFHSHKRIHTGEKPYTCKLCGKTANHKGNLKAHMRVHTGEKPFTCDQCGKCFVRKEGLSKHMEIHSSESCFICPQCGSTFTDRKHFKSHVITHIRHEPFMCHHCGKTFTRKTNLNTHTRIHTGEKHLTCHSYSKNFSSLKALSVHFLFHTGK] 287
# Evidence for and against this transcript:
# % of transcript supported by hints (any source): 0
# CDS exons: 0/13
# CDS introns: 0/12
# 5'UTR exons and introns: 0/0
# 3'UTR exons and introns: 0/0
# hint groups fully obeyed: 60
#     RM:  60
# incompatible hint groups: 6
#     RM:   6
# end gene g225
###
#
# ----- prediction on sequence number 113 (length = 29460, name = JADLZN010008018.1:0-29460) -----
#
# Predicted genes for sequence number 113 on both strands
# start gene g226
JADLZN010008018.1	AUGUSTUS	gene	14377	21322	1	+	.	ID=g226
JADLZN010008018.1	AUGUSTUS	transcript	14377	21322	.	+	.	ID=g226.t1;Parent=g226
JADLZN010008018.1	AUGUSTUS	start_codon	14377	14379	.	+	0	Parent=g226.t1
JADLZN010008018.1	AUGUSTUS	CDS	14377	14461	.	+	0	ID=g226.t1.cds;Parent=g226.t1
JADLZN010008018.1	AUGUSTUS	CDS	15149	15170	.	+	2	ID=g226.t1.cds;Parent=g226.t1
JADLZN010008018.1	AUGUSTUS	CDS	20377	21319	.	+	1	ID=g226.t1.cds;Parent=g226.t1
JADLZN010008018.1	AUGUSTUS	stop_codon	21320	21322	.	+	0	Parent=g226.t1
JADLZN010008018.1	AUGUSTUS	protein_match	14377	14460	9.83	+	0	ID=pp.g226.t1.fz_finz;Target=fz_finz 1 28;Target_start=0;
JADLZN010008018.1	AUGUSTUS	protein_match	14461	14461	1	+	0	ID=pp.g226.t1.fz_linker;Target=fz_linker 1 1;Target_start=28;
JADLZN010008018.1	AUGUSTUS	protein_match	15149	15170	0.988	+	1	ID=pp.g226.t1.fz_linker;Target=fz_linker 1 8;Target_start=27;
JADLZN010008018.1	AUGUSTUS	protein_match	20377	20509	1.26	+	1	ID=pp.g226.t1.fz_linker;Target=fz_linker 8 52;Target_start=28;
JADLZN010008018.1	AUGUSTUS	protein_match	20537	21124	4.86	+	0	ID=pp.g226.t1.fz_znf;Target=fz_znf 1 196;Target_start=89;
JADLZN010008018.1	AUGUSTUS	interblock_region	20510	20536	.	+	0	ID=pp.g226.t1.iBR2
JADLZN010008018.1	AUGUSTUS	interblock_region	21125	21322	.	+	0	ID=pp.g226.t1.iBR3
# protein sequence = [MALIKEESEDMKIEEAFRVKHEDTEEQTDQLVSSCRPEMALKEESQDLNETEEKDLHEKHDFITGEMSFCCSQTVKTS
# SQKGAQNTGTLSHFTCQHCGKSLKKRENLKIHMRIHTGEKPFNCHQCGKGFPRKDNLRIHMRIHTGEKPFICSQCGKSFTFKYSLDVHMRIHTGEKPF
# VCGQCGKRFPHKATFYTHRRIHTGEKPYTCKLCGKTVNRKGNLTAHMRVHTGEKPFACDQCGKCFVRKEGLSKHMEIHSSESCFICPQCGSTFTDRKH
# FKSHIITPMVPEEPFMCHHCGKSCSRKANLKTHMRIHTGEKPFTCEQCGKSFRQKTTLYTHMRVHTTERPIRVCIV]
# sequence of block fz_finz       0 [MALIKEESEDMKIEEAFRVKHEDTEEQT] 28
# sequence of block fz_linker    28 [DQLVSSCRPEMALKEESQDLNETEEKDLHEKHDFITGEMSFCCSQTVKTSSQ] 80
# sequence of block fz_znf       89 [SHFTCQHCGKSLKKRENLKIHMRIHTGEKPFNCHQCGKGFPRKDNLRIHMRIHTGEKPFICSQCGKSFTFKYSLDVHMRIHTGEKPFVCGQCGKRFPHKATFYTHRRIHTGEKPYTCKLCGKTVNRKGNLTAHMRVHTGEKPFACDQCGKCFVRKEGLSKHMEIHSSESCFICPQCGSTFTDRKHFKSHIITPMVP] 285
# Evidence for and against this transcript:
# % of transcript supported by hints (any source): 0
# CDS exons: 0/3
# CDS introns: 0/2
# 5'UTR exons and introns: 0/0
# 3'UTR exons and introns: 0/0
# hint groups fully obeyed: 34
#     RM:  34
# incompatible hint groups: 2
#     RM:   2
# end gene g226
###
# start gene g227
JADLZN010008018.1	AUGUSTUS	gene	28477	28826	1	-	.	ID=g227
JADLZN010008018.1	AUGUSTUS	transcript	28477	28826	.	-	.	ID=g227.t1;Parent=g227
JADLZN010008018.1	AUGUSTUS	stop_codon	28477	28479	.	-	0	Parent=g227.t1
JADLZN010008018.1	AUGUSTUS	CDS	28480	28669	.	-	1	ID=g227.t1.cds;Parent=g227.t1
JADLZN010008018.1	AUGUSTUS	CDS	28768	28826	.	-	0	ID=g227.t1.cds;Parent=g227.t1
JADLZN010008018.1	AUGUSTUS	start_codon	28824	28826	.	-	0	Parent=g227.t1
# protein sequence = [MGEWTIMTIPIPSVVLDYNKNMGGVDMSDARSSLIGRLLLMFLLLLLLLLLLPLSIQQDTHQNTSNLPVNSKDDVECA
# TRKPP]
# Evidence for and against this transcript:
# % of transcript supported by hints (any source): 0
# CDS exons: 0/2
# CDS introns: 0/1
# 5'UTR exons and introns: 0/0
# 3'UTR exons and introns: 0/0
# hint groups fully obeyed: 1
#     RM:   1
# incompatible hint groups: 1
#     RM:   1
# end gene g227
###
#
# ----- prediction on sequence number 114 (length = 30083, name = JADLZN010008018.1:39312-69395) -----
#
# Predicted genes for sequence number 114 on both strands
# start gene g228
JADLZN010008018.1	AUGUSTUS	gene	47027	54395	1	-	.	ID=g228
JADLZN010008018.1	AUGUSTUS	transcript	47027	54395	.	-	.	ID=g228.t1;Parent=g228
JADLZN010008018.1	AUGUSTUS	stop_codon	47027	47029	.	-	0	Parent=g228.t1
JADLZN010008018.1	AUGUSTUS	CDS	47030	48357	.	-	2	ID=g228.t1.cds;Parent=g228.t1
JADLZN010008018.1	AUGUSTUS	CDS	48514	48533	.	-	1	ID=g228.t1.cds;Parent=g228.t1
JADLZN010008018.1	AUGUSTUS	CDS	51725	51735	.	-	0	ID=g228.t1.cds;Parent=g228.t1
JADLZN010008018.1	AUGUSTUS	CDS	54342	54395	.	-	0	ID=g228.t1.cds;Parent=g228.t1
JADLZN010008018.1	AUGUSTUS	start_codon	54393	54395	.	-	0	Parent=g228.t1
JADLZN010008018.1	AUGUSTUS	protein_match	47444	48031	6.39	-	0	ID=pp.g228.t1.fz_znf;Target=fz_znf 1 196;Target_start=137;
JADLZN010008018.1	AUGUSTUS	protein_match	48203	48357	1.82	-	2	ID=pp.g228.t1.fz_linker;Target=fz_linker 1 52;Target_start=28;
JADLZN010008018.1	AUGUSTUS	protein_match	48514	48514	1	-	0	ID=pp.g228.t1.fz_linker;Target=fz_linker 1 1;Target_start=28;
JADLZN010008018.1	AUGUSTUS	protein_match	48515	48533	1.29	-	1	ID=pp.g228.t1.fz_finz;Target=fz_finz 22 28;Target_start=0;
JADLZN010008018.1	AUGUSTUS	protein_match	51725	51735	0.671	-	0	ID=pp.g228.t1.fz_finz;Target=fz_finz 19 22;Target_start=0;
JADLZN010008018.1	AUGUSTUS	protein_match	54342	54395	7.81	-	0	ID=pp.g228.t1.fz_finz;Target=fz_finz 1 18;Target_start=0;
JADLZN010008018.1	AUGUSTUS	interblock_region	47027	47443	.	-	0	ID=pp.g228.t1.iBR3
JADLZN010008018.1	AUGUSTUS	interblock_region	48032	48202	.	-	0	ID=pp.g228.t1.iBR2
# protein sequence = [MEVIKEESEDLRIEETFRWQQNTTANATNLIVLKKESEVQMEMEEEDQYKNHDFITEEKTFSCSQSEKTSSRKRAKKS
# GIKSNFTCQQFETRFNQNEKLKVHTRVHSGEKPRTCQHCGKHLSKKESLKRHMRVHTGEKPYTCLQCGRCFSFKGNLKVHMRIHTGECPFICQKCGNR
# FSLKGSLKKHMRVHTGEKPYTCSQCGKSFAQNESLNRHIRIHTGEKPYTCSQCGKTFAQNVTLSRHMRIHNGEKPYTCLQCGRSFTQIGNLKVHMNVH
# TGDKPFTCQQCGRSFCHKGNLNSHMTVHSGESLFTCQQCGTSFTQKGSFNRHIVIHTREKHFTCLQCGRSFDRHENFKAHMRLHSGEKSYMCTQCGKS
# FKQKGPFKYHMRIHSVETSYTCPQCGKSFSQKRHFKDHIRIHTGEKPFTCQQCGKSFNRKGTLNRHMRTHTGEKPFTCGHCGKSYRYKRALKCHMRIH
# V]
# sequence of block fz_znf      137 [KPYTCLQCGRCFSFKGNLKVHMRIHTGECPFICQKCGNRFSLKGSLKKHMRVHTGEKPYTCSQCGKSFAQNESLNRHIRIHTGEKPYTCSQCGKTFAQNVTLSRHMRIHNGEKPYTCLQCGRSFTQIGNLKVHMNVHTGDKPFTCQQCGRSFCHKGNLNSHMTVHSGESLFTCQQCGTSFTQKGSFNRHIVIHTRE] 333
# sequence of block fz_linker    28 [NLIVLKKESEVQMEMEEEDQYKNHDFITEEKTFSCSQSEKTSSRKRAKKSGI] 80
# sequence of block fz_finz       0 [MEVIKEESEDLRIEETFRWQQNTTANAT] 28
# Evidence for and against this transcript:
# % of transcript supported by hints (any source): 0
# CDS exons: 0/4
# CDS introns: 0/3
# 5'UTR exons and introns: 0/0
# 3'UTR exons and introns: 0/0
# hint groups fully obeyed: 45
#     RM:  45
# incompatible hint groups: 0
# end gene g228
###
# start gene g229
JADLZN010008018.1	AUGUSTUS	gene	56459	57717	1	-	.	ID=g229
JADLZN010008018.1	AUGUSTUS	transcript	56459	57717	.	-	.	ID=g229.t1;Parent=g229
JADLZN010008018.1	AUGUSTUS	stop_codon	56459	56461	.	-	0	Parent=g229.t1
JADLZN010008018.1	AUGUSTUS	CDS	56462	56476	.	-	0	ID=g229.t1.cds;Parent=g229.t1
JADLZN010008018.1	AUGUSTUS	CDS	57388	57717	.	-	0	ID=g229.t1.cds;Parent=g229.t1
JADLZN010008018.1	AUGUSTUS	start_codon	57715	57717	.	-	0	Parent=g229.t1
# protein sequence = [MCAPPSAPPQPGPAHQYHLPSSTVGQAQTKRKRKIPSAPVVLSPPAERPQTQRQLFPAPPPGAQLVMLMPMASQGLTG
# PVLVAAPQALRASLSSALPAPAAAPVRKLTRKWDSNR]
# Evidence for and against this transcript:
# % of transcript supported by hints (any source): 0
# CDS exons: 0/2
# CDS introns: 0/1
# 5'UTR exons and introns: 0/0
# 3'UTR exons and introns: 0/0
# hint groups fully obeyed: 11
#     RM:  11
# incompatible hint groups: 1
#     RM:   1
# end gene g229
###
# start gene g230
JADLZN010008018.1	AUGUSTUS	gene	57959	61526	1	-	.	ID=g230
JADLZN010008018.1	AUGUSTUS	transcript	57959	61526	.	-	.	ID=g230.t1;Parent=g230
JADLZN010008018.1	AUGUSTUS	stop_codon	57959	57961	.	-	0	Parent=g230.t1
JADLZN010008018.1	AUGUSTUS	CDS	57962	58222	.	-	0	ID=g230.t1.cds;Parent=g230.t1
JADLZN010008018.1	AUGUSTUS	CDS	58334	58438	.	-	0	ID=g230.t1.cds;Parent=g230.t1
JADLZN010008018.1	AUGUSTUS	CDS	59308	59421	.	-	0	ID=g230.t1.cds;Parent=g230.t1
JADLZN010008018.1	AUGUSTUS	CDS	59605	59654	.	-	2	ID=g230.t1.cds;Parent=g230.t1
JADLZN010008018.1	AUGUSTUS	CDS	60551	60760	.	-	2	ID=g230.t1.cds;Parent=g230.t1
JADLZN010008018.1	AUGUSTUS	CDS	60860	60995	.	-	0	ID=g230.t1.cds;Parent=g230.t1
JADLZN010008018.1	AUGUSTUS	CDS	61050	61526	.	-	0	ID=g230.t1.cds;Parent=g230.t1
JADLZN010008018.1	AUGUSTUS	start_codon	61524	61526	.	-	0	Parent=g230.t1
# protein sequence = [MERYRQAAIPPPVLLYVDCGCCVSEGATSKLQTRFGEWPDLHIRLDIWHFMRRMAVGCTTDAHPLYPTFMGCLSACIF
# EWDAGDLSLLRQAKRKQLMQEGVPALTDILVDRGISKKELSLYCRRRTRGEEATIRLIERLLQELGGANGRDLMGVPLLDEDVPGVPLYTEVGTTTKA
# GVTLTRYRCARGSTSLESFHCHLNRFIPGTSANALNFQLYLLEGLNRWNQDRAAASVTSKPASLLTYSGDMAHCVNTNSLKVFVRPFVPTFRPPAEYT
# GELLGVDYLLSQTGQPLPAAPSAQLAASSTLADAPSAQPAASSTPGASASPDESVALDSTGVPGMDRVDSLAEYLVELRNQPSLALTNQQVSNIVALW
# QNLLDYDKQRVVFAARHQSRLDTGRFRSPKKRQEFTPGVESVKRHALTTAAPLAQWPDHCRLIETIFVRLCAIHKSPKK]
# Evidence for and against this transcript:
# % of transcript supported by hints (any source): 0
# CDS exons: 0/7
# CDS introns: 0/6
# 5'UTR exons and introns: 0/0
# 3'UTR exons and introns: 0/0
# hint groups fully obeyed: 18
#     RM:  18
# incompatible hint groups: 4
#     RM:   4
# end gene g230
###
# start gene g231
JADLZN010008018.1	AUGUSTUS	gene	61997	68334	1	-	.	ID=g231
JADLZN010008018.1	AUGUSTUS	transcript	61997	68334	.	-	.	ID=g231.t1;Parent=g231
JADLZN010008018.1	AUGUSTUS	stop_codon	61997	61999	.	-	0	Parent=g231.t1
JADLZN010008018.1	AUGUSTUS	CDS	62000	62105	.	-	1	ID=g231.t1.cds;Parent=g231.t1
JADLZN010008018.1	AUGUSTUS	CDS	62208	62273	.	-	1	ID=g231.t1.cds;Parent=g231.t1
JADLZN010008018.1	AUGUSTUS	CDS	62338	62681	.	-	0	ID=g231.t1.cds;Parent=g231.t1
JADLZN010008018.1	AUGUSTUS	CDS	62769	63101	.	-	0	ID=g231.t1.cds;Parent=g231.t1
JADLZN010008018.1	AUGUSTUS	CDS	63472	63558	.	-	0	ID=g231.t1.cds;Parent=g231.t1
JADLZN010008018.1	AUGUSTUS	CDS	63661	63810	.	-	0	ID=g231.t1.cds;Parent=g231.t1
JADLZN010008018.1	AUGUSTUS	CDS	68272	68334	.	-	0	ID=g231.t1.cds;Parent=g231.t1
JADLZN010008018.1	AUGUSTUS	start_codon	68332	68334	.	-	0	Parent=g231.t1
# protein sequence = [MDSVLFLEAEIRKAQVNKEVLMSTKPKSHKAMGDGEWMARLRAFASCGVWPSGEGNRPAPRQRKWYDLYQKIEKCPMQ
# ARGQTTLFGGSMACNCGFHTNKFTKSRFGGSKSTLLKPNLVDRRTPSPSAPPSASSPSLSSLSPPSSVRTPSMASVRTAATPLSSVRTSTPSLSSVKT
# PSPSPPSSEGTARPSSPSPSPPPSFVMTPSPSPSSEEPGGVQPAPAGASASFWLPGEWPKTIPVQDQKWIASTIFHADKLRPDLKLWYEPPVPALIYH
# QIPTPDRLFTHRLMVWMPYHLWKVRVFCPACGKNLTGYGVHKKACKVLDIDSQTVRDQLDLPHQNIFRLILTRKYACDIRVIRLLQDRTLGNSPARLV
# RQLKRTMGRNG]
# Evidence for and against this transcript:
# % of transcript supported by hints (any source): 0
# CDS exons: 0/7
# CDS introns: 0/6
# 5'UTR exons and introns: 0/0
# 3'UTR exons and introns: 0/0
# hint groups fully obeyed: 28
#     RM:  28
# incompatible hint groups: 2
#     RM:   2
# end gene g231
###
#
# ----- prediction on sequence number 115 (length = 24645, name = JADLZN010008047.1:57974-82619) -----
#
# Predicted genes for sequence number 115 on both strands
# (none)
#
# ----- prediction on sequence number 116 (length = 27920, name = JADLZN010008166.1:0-27920) -----
#
# Predicted genes for sequence number 116 on both strands
# start gene g232
JADLZN010008166.1	AUGUSTUS	gene	12837	17054	1	+	.	ID=g232
JADLZN010008166.1	AUGUSTUS	transcript	12837	17054	.	+	.	ID=g232.t1;Parent=g232
JADLZN010008166.1	AUGUSTUS	start_codon	12837	12839	.	+	0	Parent=g232.t1
JADLZN010008166.1	AUGUSTUS	CDS	12837	12941	.	+	0	ID=g232.t1.cds;Parent=g232.t1
JADLZN010008166.1	AUGUSTUS	CDS	16053	16494	.	+	0	ID=g232.t1.cds;Parent=g232.t1
JADLZN010008166.1	AUGUSTUS	CDS	16582	16805	.	+	2	ID=g232.t1.cds;Parent=g232.t1
JADLZN010008166.1	AUGUSTUS	CDS	16902	17051	.	+	0	ID=g232.t1.cds;Parent=g232.t1
JADLZN010008166.1	AUGUSTUS	stop_codon	17052	17054	.	+	0	Parent=g232.t1
JADLZN010008166.1	AUGUSTUS	protein_match	12837	12920	7.7	+	0	ID=pp.g232.t1.fz_finz;Target=fz_finz 1 28;Target_start=0;
JADLZN010008166.1	AUGUSTUS	protein_match	12921	12941	1	+	0	ID=pp.g232.t1.fz_linker;Target=fz_linker 1 7;Target_start=28;
JADLZN010008166.1	AUGUSTUS	protein_match	16053	16187	1.77	+	0	ID=pp.g232.t1.fz_linker;Target=fz_linker 8 52;Target_start=28;
JADLZN010008166.1	AUGUSTUS	protein_match	16194	16494	5.82	+	0	ID=pp.g232.t1.fz_znf;Target=fz_znf 1 101;Target_start=82;
JADLZN010008166.1	AUGUSTUS	protein_match	16582	16805	5.49	+	1	ID=pp.g232.t1.fz_znf;Target=fz_znf 101 176;Target_start=81;
JADLZN010008166.1	AUGUSTUS	protein_match	16902	16964	5.31	+	0	ID=pp.g232.t1.fz_znf;Target=fz_znf 176 196;Target_start=82;
JADLZN010008166.1	AUGUSTUS	interblock_region	16188	16193	.	+	0	ID=pp.g232.t1.iBR2
JADLZN010008166.1	AUGUSTUS	interblock_region	16965	17054	.	+	0	ID=pp.g232.t1.iBR3
# protein sequence = [MEVIKEEREDVKIEEAFRVKHEDTEEHTRLAVILKESQERNEMEDKDQYETHHKLVVSPVKSSCSQTKKTSSRKRAQK
# TGAIRHFACQQCGKIFTVKRNLDVHTRIHTGEKPYSCQQCGKCYIKKGTLKDHMRTHTGEKPYTCPQCGVSFTQKGILERHIRIHTGEKPYTCNLCGK
# RFIRKRCLKAHLRIHTGEKPYICDECGKSFYQQGYLKFHMRSHTGESPFTCQQCGKSFTRKGNLEVHMRIHTGERARSYAACGKSFTQNGNLKAHMRI
# HVRPNCFMCLVCGVSFTDGNEYKNHVTTHTGET]
# sequence of block fz_finz       0 [MEVIKEEREDVKIEEAFRVKHEDTEEHT] 28
# sequence of block fz_linker    28 [RLAVILKESQERNEMEDKDQYETHHKLVVSPVKSSCSQTKKTSSRKRAQKTG] 80
# sequence of block fz_znf       82 [RHFACQQCGKIFTVKRNLDVHTRIHTGEKPYSCQQCGKCYIKKGTLKDHMRTHTGEKPYTCPQCGVSFTQKGILERHIRIHTGEKPYTCNLCGKRFIRKRCLKAHLRIHTGEKPYICDECGKSFYQQGYLKFHMRSHTGESPFTCQQCGKSFTRKGNLEVHMRIHTGERARSYAACGKSFTQNGNLKAHMRIHVRP] 278
# Evidence for and against this transcript:
# % of transcript supported by hints (any source): 0
# CDS exons: 0/4
# CDS introns: 0/3
# 5'UTR exons and introns: 0/0
# 3'UTR exons and introns: 0/0
# hint groups fully obeyed: 19
#     RM:  19
# incompatible hint groups: 0
# end gene g232
###
# start gene g233
JADLZN010008166.1	AUGUSTUS	gene	22676	23112	1	+	.	ID=g233
JADLZN010008166.1	AUGUSTUS	transcript	22676	23112	.	+	.	ID=g233.t1;Parent=g233
JADLZN010008166.1	AUGUSTUS	start_codon	22676	22678	.	+	0	Parent=g233.t1
JADLZN010008166.1	AUGUSTUS	CDS	22676	22758	.	+	0	ID=g233.t1.cds;Parent=g233.t1
JADLZN010008166.1	AUGUSTUS	CDS	22989	23109	.	+	1	ID=g233.t1.cds;Parent=g233.t1
JADLZN010008166.1	AUGUSTUS	stop_codon	23110	23112	.	+	0	Parent=g233.t1
# protein sequence = [MIHVSMEHTWMVVISAGPKERELADGLRSTLYKGFTSDLPDLSALQVAEVYKDYQHDNPFSHHSEDVQ]
# Evidence for and against this transcript:
# % of transcript supported by hints (any source): 0
# CDS exons: 0/2
# CDS introns: 0/1
# 5'UTR exons and introns: 0/0
# 3'UTR exons and introns: 0/0
# hint groups fully obeyed: 1
#     RM:   1
# incompatible hint groups: 1
#     RM:   1
# end gene g233
###
#
# ----- prediction on sequence number 117 (length = 43538, name = JADLZN010008241.1:0-43538) -----
#
# Predicted genes for sequence number 117 on both strands
# (none)
#
# ----- prediction on sequence number 118 (length = 23659, name = JADLZN010008333.1:69727-93386) -----
#
# Predicted genes for sequence number 118 on both strands
# start gene g234
JADLZN010008333.1	AUGUSTUS	gene	84727	89969	1	+	.	ID=g234
JADLZN010008333.1	AUGUSTUS	transcript	84727	89969	.	+	.	ID=g234.t1;Parent=g234
JADLZN010008333.1	AUGUSTUS	start_codon	84727	84729	.	+	0	Parent=g234.t1
JADLZN010008333.1	AUGUSTUS	CDS	84727	84814	.	+	0	ID=g234.t1.cds;Parent=g234.t1
JADLZN010008333.1	AUGUSTUS	CDS	88668	88823	.	+	2	ID=g234.t1.cds;Parent=g234.t1
JADLZN010008333.1	AUGUSTUS	CDS	89230	89966	.	+	2	ID=g234.t1.cds;Parent=g234.t1
JADLZN010008333.1	AUGUSTUS	stop_codon	89967	89969	.	+	0	Parent=g234.t1
JADLZN010008333.1	AUGUSTUS	protein_match	84727	84810	4.49	+	0	ID=pp.g234.t1.fz_finz;Target=fz_finz 1 28;Target_start=0;
JADLZN010008333.1	AUGUSTUS	protein_match	84811	84814	0.401	+	0	ID=pp.g234.t1.fz_linker;Target=fz_linker 1 2;Target_start=28;
JADLZN010008333.1	AUGUSTUS	protein_match	88668	88819	1.16	+	2	ID=pp.g234.t1.fz_linker;Target=fz_linker 2 52;Target_start=28;
JADLZN010008333.1	AUGUSTUS	protein_match	89274	89861	5.2	+	0	ID=pp.g234.t1.fz_znf;Target=fz_znf 1 196;Target_start=96;
JADLZN010008333.1	AUGUSTUS	interblock_region	88820	88823	.	+	0	ID=pp.g234.t1.iBR2
JADLZN010008333.1	AUGUSTUS	interblock_region	89230	89273	.	+	2	ID=pp.g234.t1.iBR2
JADLZN010008333.1	AUGUSTUS	interblock_region	89862	89969	.	+	0	ID=pp.g234.t1.iBR3
# protein sequence = [MAFIKEESEDVKIEEAFTFKKHEHTETQTDLMALKEESQELNETQEKDQNEKQHDFKTEDELISSSQTEKTSSPKKAQ
# KTQKKKLLNVHMRIHTGERPYTCKLCGKSFTRKGSLKTHTRIHTGERPFICVQCGKSFTQKNLLIGHIRLHTGEKPFTCPQCGKSFTIKRNLQAHIRS
# HTGENPFTCDQCGRSFRYKENLNYHISIHSRENSFKCHQCERSFTDTNHLQDHVKIHIGEKPLMCHHCGKSCSKEDKLKVHIRVHTGEKPFTCEQCGK
# SFRAKGSLKTHKRIHTGERPYNCPQCEKSFRSQSSMKRHLHTHSEKKLQFSSA]
# sequence of block fz_finz       0 [MAFIKEESEDVKIEEAFTFKKHEHTETQ] 28
# sequence of block fz_linker    28 [TDLMALKEESQELNETQEKDQNEKQHDFKTEDELISSSQTEKTSSPKKAQKT] 80
# sequence of block fz_znf       96 [RPYTCKLCGKSFTRKGSLKTHTRIHTGERPFICVQCGKSFTQKNLLIGHIRLHTGEKPFTCPQCGKSFTIKRNLQAHIRSHTGENPFTCDQCGRSFRYKENLNYHISIHSRENSFKCHQCERSFTDTNHLQDHVKIHIGEKPLMCHHCGKSCSKEDKLKVHIRVHTGEKPFTCEQCGKSFRAKGSLKTHKRIHTGE] 292
# Evidence for and against this transcript:
# % of transcript supported by hints (any source): 0
# CDS exons: 0/3
# CDS introns: 0/2
# 5'UTR exons and introns: 0/0
# 3'UTR exons and introns: 0/0
# hint groups fully obeyed: 32
#     RM:  32
# incompatible hint groups: 1
#     RM:   1
# end gene g234
###
#
# ----- prediction on sequence number 119 (length = 30083, name = JADLZN010008353.1:22046-52129) -----
#
# Predicted genes for sequence number 119 on both strands
# start gene g235
JADLZN010008353.1	AUGUSTUS	gene	26752	37129	1	-	.	ID=g235
JADLZN010008353.1	AUGUSTUS	transcript	26752	37129	.	-	.	ID=g235.t1;Parent=g235
JADLZN010008353.1	AUGUSTUS	stop_codon	26752	26754	.	-	0	Parent=g235.t1
JADLZN010008353.1	AUGUSTUS	CDS	26755	26785	.	-	1	ID=g235.t1.cds;Parent=g235.t1
JADLZN010008353.1	AUGUSTUS	CDS	26934	26950	.	-	0	ID=g235.t1.cds;Parent=g235.t1
JADLZN010008353.1	AUGUSTUS	CDS	29153	29163	.	-	2	ID=g235.t1.cds;Parent=g235.t1
JADLZN010008353.1	AUGUSTUS	CDS	29727	30347	.	-	2	ID=g235.t1.cds;Parent=g235.t1
JADLZN010008353.1	AUGUSTUS	CDS	30648	30690	.	-	0	ID=g235.t1.cds;Parent=g235.t1
JADLZN010008353.1	AUGUSTUS	CDS	36933	36979	.	-	2	ID=g235.t1.cds;Parent=g235.t1
JADLZN010008353.1	AUGUSTUS	CDS	37045	37129	.	-	0	ID=g235.t1.cds;Parent=g235.t1
JADLZN010008353.1	AUGUSTUS	start_codon	37127	37129	.	-	0	Parent=g235.t1
JADLZN010008353.1	AUGUSTUS	protein_match	26770	26785	1.47	-	1	ID=pp.g235.t1.fz_znf;Target=fz_znf 191 196;Target_start=84;
JADLZN010008353.1	AUGUSTUS	protein_match	26934	26950	1.81	-	0	ID=pp.g235.t1.fz_znf;Target=fz_znf 186 191;Target_start=84;
JADLZN010008353.1	AUGUSTUS	protein_match	29153	29163	2.54	-	2	ID=pp.g235.t1.fz_znf;Target=fz_znf 182 185;Target_start=84;
JADLZN010008353.1	AUGUSTUS	protein_match	29727	30270	5.25	-	0	ID=pp.g235.t1.fz_znf;Target=fz_znf 1 182;Target_start=84;
JADLZN010008353.1	AUGUSTUS	protein_match	30283	30347	1.27	-	2	ID=pp.g235.t1.fz_linker;Target=fz_linker 31 52;Target_start=28;
JADLZN010008353.1	AUGUSTUS	protein_match	30648	30690	1.05	-	0	ID=pp.g235.t1.fz_linker;Target=fz_linker 17 31;Target_start=28;
JADLZN010008353.1	AUGUSTUS	protein_match	36933	36979	1.21	-	2	ID=pp.g235.t1.fz_linker;Target=fz_linker 1 16;Target_start=28;
JADLZN010008353.1	AUGUSTUS	protein_match	37045	37045	1	-	0	ID=pp.g235.t1.fz_linker;Target=fz_linker 1 1;Target_start=28;
JADLZN010008353.1	AUGUSTUS	protein_match	37046	37129	9.49	-	0	ID=pp.g235.t1.fz_finz;Target=fz_finz 1 28;Target_start=0;
JADLZN010008353.1	AUGUSTUS	interblock_region	26752	26769	.	-	0	ID=pp.g235.t1.iBR3
JADLZN010008353.1	AUGUSTUS	interblock_region	30271	30282	.	-	0	ID=pp.g235.t1.iBR2
# protein sequence = [MAFIKEESEDVKIEEAFRVKHEDTAEQTDMNDISEESLGVILYSGMHQEKSRGPNTEPYLMLLKVEKSFSCSKTETTS
# QKRANGSYLIYQHCGKKFNRKGNLNKHKLIHTGEKPFTCPQCGKSFIQKAILERHSRIHTGEKPYTCILCGNSFVQKGILKTHMKSHTGEKPFNCKLC
# GRRFVQKASLRNHMRIHTGEQPYTCQQCGRGFTHKGNLKKHMNSHTGDKPFTCNQCGKSFTAELNLRYHMNRHTGEKLFTCGQCGKSFRQKYAIRRHK
# IHHIGCFALFL]
# sequence of block fz_znf       84 [SYLIYQHCGKKFNRKGNLNKHKLIHTGEKPFTCPQCGKSFIQKAILERHSRIHTGEKPYTCILCGNSFVQKGILKTHMKSHTGEKPFNCKLCGRRFVQKASLRNHMRIHTGEQPYTCQQCGRGFTHKGNLKKHMNSHTGDKPFTCNQCGKSFTAELNLRYHMNRHTGEKLFTCGQCGKSFRQKYAIRRHKIHHIGC] 280
# sequence of block fz_linker    28 [DMNDISEESLGVILYSGMHQEKSRGPNTEPYLMLLKVEKSFSCSKTETTSQK] 80
# sequence of block fz_finz       0 [MAFIKEESEDVKIEEAFRVKHEDTAEQT] 28
# Evidence for and against this transcript:
# % of transcript supported by hints (any source): 0
# CDS exons: 0/7
# CDS introns: 0/6
# 5'UTR exons and introns: 0/0
# 3'UTR exons and introns: 0/0
# hint groups fully obeyed: 74
#     RM:  74
# incompatible hint groups: 6
#     RM:   6
# end gene g235
###
#
# ----- prediction on sequence number 120 (length = 19691, name = JADLZN010008369.1:41537-61228) -----
#
# Predicted genes for sequence number 120 on both strands
# start gene g236
JADLZN010008369.1	AUGUSTUS	gene	53900	60917	1	-	.	ID=g236
JADLZN010008369.1	AUGUSTUS	transcript	53900	60917	.	-	.	ID=g236.t1;Parent=g236
JADLZN010008369.1	AUGUSTUS	stop_codon	53900	53902	.	-	0	Parent=g236.t1
JADLZN010008369.1	AUGUSTUS	CDS	53903	54683	.	-	1	ID=g236.t1.cds;Parent=g236.t1
JADLZN010008369.1	AUGUSTUS	CDS	60862	60917	.	-	0	ID=g236.t1.cds;Parent=g236.t1
JADLZN010008369.1	AUGUSTUS	start_codon	60915	60917	.	-	0	Parent=g236.t1
# protein sequence = [MLKRYISQQKYVFCYTNSLFLATGDSYRTIAYSYRVGVSTVAGIVEEVTRAIWDALVQEVMPVPTTEDWKSIATDFLH
# RWNFPNCLGSIDGKHVVIRAPDNSGSLFFNYKGTYSVVLLAVVDAQYCFRVVDVGRYGRTSDGGVLANSIFGQALRDGTLVLPQDALLPGAEHLGPQP
# HVFVADEAFPLRRDLMRPFPGHNLSGRQRIFNYRLSRARLIVENTFGILTAHWRMYRGVIEISPANVDACVKATCVLYNFLRRSSNITRTPIPSAGDG
# DAAGL]
# Evidence for and against this transcript:
# % of transcript supported by hints (any source): 0
# CDS exons: 0/2
# CDS introns: 0/1
# 5'UTR exons and introns: 0/0
# 3'UTR exons and introns: 0/0
# hint groups fully obeyed: 29
#     RM:  29
# incompatible hint groups: 1
#     RM:   1
# end gene g236
###
#
# ----- prediction on sequence number 121 (length = 36771, name = JADLZN010008378.1:0-36771) -----
#
# Predicted genes for sequence number 121 on both strands
# start gene g237
JADLZN010008378.1	AUGUSTUS	gene	21514	22998	1	+	.	ID=g237
JADLZN010008378.1	AUGUSTUS	transcript	21514	22998	.	+	.	ID=g237.t1;Parent=g237
JADLZN010008378.1	AUGUSTUS	start_codon	21514	21516	.	+	0	Parent=g237.t1
JADLZN010008378.1	AUGUSTUS	CDS	21514	21772	.	+	0	ID=g237.t1.cds;Parent=g237.t1
JADLZN010008378.1	AUGUSTUS	CDS	22143	22766	.	+	2	ID=g237.t1.cds;Parent=g237.t1
JADLZN010008378.1	AUGUSTUS	CDS	22988	22995	.	+	2	ID=g237.t1.cds;Parent=g237.t1
JADLZN010008378.1	AUGUSTUS	stop_codon	22996	22998	.	+	0	Parent=g237.t1
JADLZN010008378.1	AUGUSTUS	protein_match	21514	21597	9.96	+	0	ID=pp.g237.t1.fz_finz;Target=fz_finz 1 28;Target_start=0;
JADLZN010008378.1	AUGUSTUS	protein_match	21598	21753	1.44	+	0	ID=pp.g237.t1.fz_linker;Target=fz_linker 1 52;Target_start=28;
JADLZN010008378.1	AUGUSTUS	protein_match	22157	22744	2.54	+	0	ID=pp.g237.t1.fz_znf;Target=fz_znf 1 196;Target_start=91;
JADLZN010008378.1	AUGUSTUS	interblock_region	21754	21772	.	+	0	ID=pp.g237.t1.iBR2
JADLZN010008378.1	AUGUSTUS	interblock_region	22143	22156	.	+	2	ID=pp.g237.t1.iBR2
JADLZN010008378.1	AUGUSTUS	interblock_region	22745	22766	.	+	0	ID=pp.g237.t1.iBR3
JADLZN010008378.1	AUGUSTUS	interblock_region	22988	22998	.	+	2	ID=pp.g237.t1.iBR3
# protein sequence = [MAFIKVESEDMKIEEAFRVKHEDTEEQTKMEFIKEESEDLKIEEAFRDKHEDTEEQTKMEFIKEEREDVTIEEAFRDK
# HEDTEEQTDLMTPKEESQELIEEVNFHSENTQKRAQKTANRSYFTCQQCGKSFIRKANLKYHMLIHSGEKPYTCSQCGKSFAYKQHLDDHMRIHTGEK
# PYTCSQCGKTFTHKSSLKKHMLTHTGEKPFTCKLCGKNFIRKSNLNKHMRIHSGEKPYTCSQCEKSFTDKRHLVDHMRNSVKSLTPLPQCGNSFTQKG
# NLRKHMKIHTEEQADPDVPEKYV]
# sequence of block fz_finz       0 [MAFIKVESEDMKIEEAFRVKHEDTEEQT] 28
# sequence of block fz_linker    28 [KMEFIKEESEDLKIEEAFRDKHEDTEEQTKMEFIKEEREDVTIEEAFRDKHE] 80
# sequence of block fz_znf       91 [KEESQELIEEVNFHSENTQKRAQKTANRSYFTCQQCGKSFIRKANLKYHMLIHSGEKPYTCSQCGKSFAYKQHLDDHMRIHTGEKPYTCSQCGKTFTHKSSLKKHMLTHTGEKPFTCKLCGKNFIRKSNLNKHMRIHSGEKPYTCSQCEKSFTDKRHLVDHMRNSVKSLTPLPQCGNSFTQKGNLRKHMKIHTEEQ] 287
# Evidence for and against this transcript:
# % of transcript supported by hints (any source): 0
# CDS exons: 0/3
# CDS introns: 0/2
# 5'UTR exons and introns: 0/0
# 3'UTR exons and introns: 0/0
# hint groups fully obeyed: 3
#     RM:   3
# incompatible hint groups: 6
#     RM:   6
# end gene g237
###
#
# ----- prediction on sequence number 122 (length = 30344, name = JADLZN010008402.1:4950-35294) -----
#
# Predicted genes for sequence number 122 on both strands
# start gene g238
JADLZN010008402.1	AUGUSTUS	gene	11554	20294	1	-	.	ID=g238
JADLZN010008402.1	AUGUSTUS	transcript	11554	20294	.	-	.	ID=g238.t1;Parent=g238
JADLZN010008402.1	AUGUSTUS	stop_codon	11554	11556	.	-	0	Parent=g238.t1
JADLZN010008402.1	AUGUSTUS	CDS	11557	11812	.	-	1	ID=g238.t1.cds;Parent=g238.t1
JADLZN010008402.1	AUGUSTUS	CDS	11901	11925	.	-	2	ID=g238.t1.cds;Parent=g238.t1
JADLZN010008402.1	AUGUSTUS	CDS	12009	12440	.	-	2	ID=g238.t1.cds;Parent=g238.t1
JADLZN010008402.1	AUGUSTUS	CDS	19949	20294	.	-	0	ID=g238.t1.cds;Parent=g238.t1
JADLZN010008402.1	AUGUSTUS	start_codon	20292	20294	.	-	0	Parent=g238.t1
JADLZN010008402.1	AUGUSTUS	protein_match	11617	11812	7.26	-	1	ID=pp.g238.t1.fz_znf;Target=fz_znf 131 196;Target_start=137;
JADLZN010008402.1	AUGUSTUS	protein_match	11901	11925	1.85	-	2	ID=pp.g238.t1.fz_znf;Target=fz_znf 123 131;Target_start=137;
JADLZN010008402.1	AUGUSTUS	protein_match	12009	12375	4.33	-	0	ID=pp.g238.t1.fz_znf;Target=fz_znf 1 123;Target_start=137;
JADLZN010008402.1	AUGUSTUS	protein_match	20055	20210	1.4	-	0	ID=pp.g238.t1.fz_linker;Target=fz_linker 1 52;Target_start=28;
JADLZN010008402.1	AUGUSTUS	protein_match	20211	20294	9.51	-	0	ID=pp.g238.t1.fz_finz;Target=fz_finz 1 28;Target_start=0;
JADLZN010008402.1	AUGUSTUS	interblock_region	11554	11616	.	-	0	ID=pp.g238.t1.iBR3
JADLZN010008402.1	AUGUSTUS	interblock_region	12376	12440	.	-	2	ID=pp.g238.t1.iBR2
JADLZN010008402.1	AUGUSTUS	interblock_region	19949	20054	.	-	0	ID=pp.g238.t1.iBR2
# protein sequence = [MEFIKEESEDLKIEETFRVKHEDTETQTKMEFIKEQSEDLKIEEAFRVKHEDTEEQTKMEFIKEQSEDVKIEETFRVK
# HEDTEEQTKMEFIKEESEDVKIEETFRDKHEDTEEQTVGKDFSSREDNLKVHLRIHTGEKPNRSPQCGKSSNQNGNLDVHRRIHIIESLFTCQQCGKS
# FTRKERLNRHMRVHTGEKPFTCKQCGKSFNQQGNLDRHMEIHNREKPNRSPQCGKSSNHNGNLDVHRRIHTMESLIPCQQCGSKFQSKSKLMNHMRIH
# TEEKPYTCPQCGQSFRQPGNLKVHMRVHTGEKPFTCQCCGKSFSRHKTLEVHMRLHTGEKPFTCTQCGKNQSRYILKLT]
# sequence of block fz_znf      137 [KPNRSPQCGKSSNQNGNLDVHRRIHIIESLFTCQQCGKSFTRKERLNRHMRVHTGEKPFTCKQCGKSFNQQGNLDRHMEIHNREKPNRSPQCGKSSNHNGNLDVHRRIHTMESLIPCQQCGSKFQSKSKLMNHMRIHTEEKPYTCPQCGQSFRQPGNLKVHMRVHTGEKPFTCQCCGKSFSRHKTLEVHMRLHTGE] 333
# sequence of block fz_linker    28 [KMEFIKEQSEDLKIEEAFRVKHEDTEEQTKMEFIKEQSEDVKIEETFRVKHE] 80
# sequence of block fz_finz       0 [MEFIKEESEDLKIEETFRVKHEDTETQT] 28
# Evidence for and against this transcript:
# % of transcript supported by hints (any source): 0
# CDS exons: 0/4
# CDS introns: 0/3
# 5'UTR exons and introns: 0/0
# 3'UTR exons and introns: 0/0
# hint groups fully obeyed: 51
#     RM:  51
# incompatible hint groups: 4
#     RM:   4
# end gene g238
###
# start gene g239
JADLZN010008402.1	AUGUSTUS	gene	29852	34856	1	-	.	ID=g239
JADLZN010008402.1	AUGUSTUS	transcript	29852	34856	.	-	.	ID=g239.t1;Parent=g239
JADLZN010008402.1	AUGUSTUS	stop_codon	29852	29854	.	-	0	Parent=g239.t1
JADLZN010008402.1	AUGUSTUS	CDS	29855	30939	.	-	2	ID=g239.t1.cds;Parent=g239.t1
JADLZN010008402.1	AUGUSTUS	CDS	31243	31250	.	-	1	ID=g239.t1.cds;Parent=g239.t1
JADLZN010008402.1	AUGUSTUS	CDS	32941	32964	.	-	1	ID=g239.t1.cds;Parent=g239.t1
JADLZN010008402.1	AUGUSTUS	CDS	33602	33615	.	-	0	ID=g239.t1.cds;Parent=g239.t1
JADLZN010008402.1	AUGUSTUS	CDS	34151	34160	.	-	1	ID=g239.t1.cds;Parent=g239.t1
JADLZN010008402.1	AUGUSTUS	CDS	34639	34662	.	-	1	ID=g239.t1.cds;Parent=g239.t1
JADLZN010008402.1	AUGUSTUS	CDS	34852	34856	.	-	0	ID=g239.t1.cds;Parent=g239.t1
JADLZN010008402.1	AUGUSTUS	start_codon	34854	34856	.	-	0	Parent=g239.t1
JADLZN010008402.1	AUGUSTUS	protein_match	30155	30742	5.89	-	0	ID=pp.g239.t1.fz_znf;Target=fz_znf 1 196;Target_start=94;
JADLZN010008402.1	AUGUSTUS	protein_match	30785	30939	1.91	-	2	ID=pp.g239.t1.fz_linker;Target=fz_linker 1 52;Target_start=28;
JADLZN010008402.1	AUGUSTUS	protein_match	31243	31243	1	-	0	ID=pp.g239.t1.fz_linker;Target=fz_linker 1 1;Target_start=28;
JADLZN010008402.1	AUGUSTUS	protein_match	31244	31250	0.151	-	1	ID=pp.g239.t1.fz_finz;Target=fz_finz 26 28;Target_start=0;
JADLZN010008402.1	AUGUSTUS	protein_match	32941	32964	1.51	-	1	ID=pp.g239.t1.fz_finz;Target=fz_finz 18 26;Target_start=0;
JADLZN010008402.1	AUGUSTUS	protein_match	33602	33615	1.07	-	0	ID=pp.g239.t1.fz_finz;Target=fz_finz 14 18;Target_start=0;
JADLZN010008402.1	AUGUSTUS	protein_match	34151	34160	4.22	-	1	ID=pp.g239.t1.fz_finz;Target=fz_finz 10 13;Target_start=0;
JADLZN010008402.1	AUGUSTUS	protein_match	34639	34662	1.54	-	1	ID=pp.g239.t1.fz_finz;Target=fz_finz 2 10;Target_start=0;
JADLZN010008402.1	AUGUSTUS	protein_match	34852	34856	39.1	-	0	ID=pp.g239.t1.fz_finz;Target=fz_finz 1 2;Target_start=0;
JADLZN010008402.1	AUGUSTUS	interblock_region	29852	30154	.	-	0	ID=pp.g239.t1.iBR3
JADLZN010008402.1	AUGUSTUS	interblock_region	30743	30784	.	-	0	ID=pp.g239.t1.iBR2
# protein sequence = [MCSPKNENVILKFTDRFVLKQIFPEKFGDLMALKEESQELNETEEKDQNEKQHDFSPGEISIGCSQNEKNSKPKKSQK
# TQSATLNSQMRIHTGERPFTCQQCGEIFNTNESLKVHKKIHIEKKQFICSQCGNIFTRESNLNIHMRNHTGERPYTCKLCGKSFTQNGHLKTHMNVHT
# GERPYTCIQCGKYFTQNKNLTVHMRIHTGEKPYTCKLCGKSFTQKGSLKVHMRIHTGEKPLPCQQCGKSFTAELNLRNHMRIHTGEKPYTCKQCGKSL
# RYKESLNYHMRIHSRENRFKCHQCESSFTDTNHLQDHVKIHIGEKPFMCHRCGKSLKSNTNLDNHMRVHTGDKSFICPQCGKGFTAKRNLKVHENSHR
# REIHISKQTETSFANSFW]
# sequence of block fz_znf       94 [RPFTCQQCGEIFNTNESLKVHKKIHIEKKQFICSQCGNIFTRESNLNIHMRNHTGERPYTCKLCGKSFTQNGHLKTHMNVHTGERPYTCIQCGKYFTQNKNLTVHMRIHTGEKPYTCKLCGKSFTQKGSLKVHMRIHTGEKPLPCQQCGKSFTAELNLRNHMRIHTGEKPYTCKQCGKSLRYKESLNYHMRIHSRE] 290
# sequence of block fz_linker    28 [DLMALKEESQELNETEEKDQNEKQHDFSPGEISIGCSQNEKNSKPKKSQKTQ] 80
# sequence of block fz_finz       0 [MCSPKNENVILKFTDRFVLKQIFPEKFG] 28
# Evidence for and against this transcript:
# % of transcript supported by hints (any source): 0
# CDS exons: 0/7
# CDS introns: 0/6
# 5'UTR exons and introns: 0/0
# 3'UTR exons and introns: 0/0
# hint groups fully obeyed: 28
#     RM:  28
# incompatible hint groups: 6
#     RM:   6
# end gene g239
###
#
# ----- prediction on sequence number 123 (length = 25678, name = JADLZN010008515.1:0-25678) -----
#
# Predicted genes for sequence number 123 on both strands
# (none)
#
# ----- prediction on sequence number 124 (length = 78847, name = JADLZN010008519.1:146489-225336) -----
#
# Predicted genes for sequence number 124 on both strands
# start gene g240
JADLZN010008519.1	AUGUSTUS	gene	146813	161650	1	-	.	ID=g240
JADLZN010008519.1	AUGUSTUS	transcript	146813	161650	.	-	.	ID=g240.t1;Parent=g240
JADLZN010008519.1	AUGUSTUS	stop_codon	146813	146815	.	-	0	Parent=g240.t1
JADLZN010008519.1	AUGUSTUS	CDS	146816	146824	.	-	0	ID=g240.t1.cds;Parent=g240.t1
JADLZN010008519.1	AUGUSTUS	CDS	148651	148679	.	-	2	ID=g240.t1.cds;Parent=g240.t1
JADLZN010008519.1	AUGUSTUS	CDS	151855	151865	.	-	1	ID=g240.t1.cds;Parent=g240.t1
JADLZN010008519.1	AUGUSTUS	CDS	154163	154688	.	-	2	ID=g240.t1.cds;Parent=g240.t1
JADLZN010008519.1	AUGUSTUS	CDS	157097	157143	.	-	1	ID=g240.t1.cds;Parent=g240.t1
JADLZN010008519.1	AUGUSTUS	CDS	157300	157351	.	-	2	ID=g240.t1.cds;Parent=g240.t1
JADLZN010008519.1	AUGUSTUS	CDS	161488	161650	.	-	0	ID=g240.t1.cds;Parent=g240.t1
JADLZN010008519.1	AUGUSTUS	start_codon	161648	161650	.	-	0	Parent=g240.t1
JADLZN010008519.1	AUGUSTUS	protein_match	146819	146824	0.335	-	0	ID=pp.g240.t1.fz_znf;Target=fz_znf 195 196;Target_start=82;
JADLZN010008519.1	AUGUSTUS	protein_match	148651	148679	2.67	-	2	ID=pp.g240.t1.fz_znf;Target=fz_znf 185 194;Target_start=82;
JADLZN010008519.1	AUGUSTUS	protein_match	151855	151865	2.46	-	1	ID=pp.g240.t1.fz_znf;Target=fz_znf 181 185;Target_start=82;
JADLZN010008519.1	AUGUSTUS	protein_match	154163	154688	3.18	-	2	ID=pp.g240.t1.fz_znf;Target=fz_znf 6 181;Target_start=82;
JADLZN010008519.1	AUGUSTUS	protein_match	157097	157112	1.68	-	0	ID=pp.g240.t1.fz_znf;Target=fz_znf 1 6;Target_start=82;
JADLZN010008519.1	AUGUSTUS	protein_match	157119	157143	1.12	-	1	ID=pp.g240.t1.fz_linker;Target=fz_linker 44 52;Target_start=28;
JADLZN010008519.1	AUGUSTUS	protein_match	157300	157351	0.954	-	2	ID=pp.g240.t1.fz_linker;Target=fz_linker 27 44;Target_start=28;
JADLZN010008519.1	AUGUSTUS	protein_match	161488	161566	1.14	-	0	ID=pp.g240.t1.fz_linker;Target=fz_linker 1 27;Target_start=28;
JADLZN010008519.1	AUGUSTUS	protein_match	161567	161650	2.57	-	0	ID=pp.g240.t1.fz_finz;Target=fz_finz 1 28;Target_start=0;
JADLZN010008519.1	AUGUSTUS	interblock_region	146813	146818	.	-	0	ID=pp.g240.t1.iBR3
JADLZN010008519.1	AUGUSTUS	interblock_region	157113	157118	.	-	0	ID=pp.g240.t1.iBR2
# protein sequence = [MVFIKEESEDTRNEAFRVKHEDTEEQTEIVFIKEESEDVRIGEAFKHEDPEEQTGPPRLECFLRSHILLLPGKQPQSM
# MFQPPCFTVEWRKICDTEKTSSQKRAQKTKSNSYFTCHQCGKSFTQKGSLKSHMIVHTGKKPYTCTQCGKSFTYKHTLNDHMRIHTGEKPFNCQQCGK
# HFTQKQNLTVHMRIHSGEKPYTCYQCGQSFRHNKNLYTHIRSYAREIPFTCKLCGKKFSNKEILNAHVRIDTENEFTCQHMCSMWMKEKSXLQRHMLV
# WHDLT]
# sequence of block fz_znf       82 [PCFTVEWRKICDTEKTSSQKRAQKTKSNSYFTCHQCGKSFTQKGSLKSHMIVHTGKKPYTCTQCGKSFTYKHTLNDHMRIHTGEKPFNCQQCGKHFTQKQNLTVHMRIHSGEKPYTCYQCGQSFRHNKNLYTHIRSYAREIPFTCKLCGKKFSNKEILNAHVRIDTENEFTCQHMCSMWMKEKSXLQRHMLVWHDL] 278
# sequence of block fz_linker    28 [IVFIKEESEDVRIGEAFKHEDPEEQTGPPRLECFLRSHILLLPGKQPQSMMF] 80
# sequence of block fz_finz       0 [MVFIKEESEDTRNEAFRVKHEDTEEQTE] 28
# Evidence for and against this transcript:
# % of transcript supported by hints (any source): 0
# CDS exons: 0/7
# CDS introns: 0/6
# 5'UTR exons and introns: 0/0
# 3'UTR exons and introns: 0/0
# hint groups fully obeyed: 86
#     RM:  86
# incompatible hint groups: 8
#     RM:   8
# end gene g240
###
# start gene g241
JADLZN010008519.1	AUGUSTUS	gene	162392	168574	1	+	.	ID=g241
JADLZN010008519.1	AUGUSTUS	transcript	162392	168574	.	+	.	ID=g241.t1;Parent=g241
JADLZN010008519.1	AUGUSTUS	start_codon	162392	162394	.	+	0	Parent=g241.t1
JADLZN010008519.1	AUGUSTUS	CDS	162392	162472	.	+	0	ID=g241.t1.cds;Parent=g241.t1
JADLZN010008519.1	AUGUSTUS	CDS	168377	168571	.	+	0	ID=g241.t1.cds;Parent=g241.t1
JADLZN010008519.1	AUGUSTUS	stop_codon	168572	168574	.	+	0	Parent=g241.t1
# protein sequence = [MLKNTNLSSDAGARRSLMTSHCQTKIKDSRSARAHLVSPTGPALDIRQGYCTAGASLVCPSDPTLAFSQDSGIVGASL
# VRPSVSALASCQDF]
# Evidence for and against this transcript:
# % of transcript supported by hints (any source): 0
# CDS exons: 0/2
# CDS introns: 0/1
# 5'UTR exons and introns: 0/0
# 3'UTR exons and introns: 0/0
# hint groups fully obeyed: 46
#     RM:  46
# incompatible hint groups: 2
#     RM:   2
# end gene g241
###
# start gene g242
JADLZN010008519.1	AUGUSTUS	gene	176955	177655	1	-	.	ID=g242
JADLZN010008519.1	AUGUSTUS	transcript	176955	177655	.	-	.	ID=g242.t1;Parent=g242
JADLZN010008519.1	AUGUSTUS	stop_codon	176955	176957	.	-	0	Parent=g242.t1
JADLZN010008519.1	AUGUSTUS	CDS	176958	177105	.	-	1	ID=g242.t1.cds;Parent=g242.t1
JADLZN010008519.1	AUGUSTUS	CDS	177444	177655	.	-	0	ID=g242.t1.cds;Parent=g242.t1
JADLZN010008519.1	AUGUSTUS	start_codon	177653	177655	.	-	0	Parent=g242.t1
# protein sequence = [MVKTNELSEDIRSAIICKHKTSKVYKAISKDLGIPVSTVCYVIKKFAKHGTVKNLPGRRGKRKIDERTLQRPEGQPGT
# VWGQYYKPHTKPSRASWAKAKEDTIAEEKTRLIVAKEYLDKP]
# Evidence for and against this transcript:
# % of transcript supported by hints (any source): 0
# CDS exons: 0/2
# CDS introns: 0/1
# 5'UTR exons and introns: 0/0
# 3'UTR exons and introns: 0/0
# hint groups fully obeyed: 4
#     RM:   4
# incompatible hint groups: 0
# end gene g242
###
# start gene g243
JADLZN010008519.1	AUGUSTUS	gene	182923	186076	1	-	.	ID=g243
JADLZN010008519.1	AUGUSTUS	transcript	182923	186076	.	-	.	ID=g243.t1;Parent=g243
JADLZN010008519.1	AUGUSTUS	stop_codon	182923	182925	.	-	0	Parent=g243.t1
JADLZN010008519.1	AUGUSTUS	CDS	182926	183123	.	-	0	ID=g243.t1.cds;Parent=g243.t1
JADLZN010008519.1	AUGUSTUS	CDS	183373	183980	.	-	2	ID=g243.t1.cds;Parent=g243.t1
JADLZN010008519.1	AUGUSTUS	CDS	185743	186076	.	-	0	ID=g243.t1.cds;Parent=g243.t1
JADLZN010008519.1	AUGUSTUS	start_codon	186074	186076	.	-	0	Parent=g243.t1
JADLZN010008519.1	AUGUSTUS	protein_match	182986	183123	4.48	-	0	ID=pp.g243.t1.fz_znf;Target=fz_znf 151 196;Target_start=164;
JADLZN010008519.1	AUGUSTUS	protein_match	183373	183822	6.7	-	0	ID=pp.g243.t1.fz_znf;Target=fz_znf 1 150;Target_start=164;
JADLZN010008519.1	AUGUSTUS	protein_match	185837	185992	1.21	-	0	ID=pp.g243.t1.fz_linker;Target=fz_linker 1 52;Target_start=28;
JADLZN010008519.1	AUGUSTUS	protein_match	185993	186076	8.32	-	0	ID=pp.g243.t1.fz_finz;Target=fz_finz 1 28;Target_start=0;
JADLZN010008519.1	AUGUSTUS	interblock_region	182923	182985	.	-	0	ID=pp.g243.t1.iBR3
JADLZN010008519.1	AUGUSTUS	interblock_region	183823	183980	.	-	2	ID=pp.g243.t1.iBR2
JADLZN010008519.1	AUGUSTUS	interblock_region	185743	185836	.	-	0	ID=pp.g243.t1.iBR2
# protein sequence = [MAFIKDEREDVKIEETFRVKHEDTEKQTEIGFIEVDSEDMKIEETFRVKHEDTEEQTEIGLIEEESEDVRIGEAFKHE
# DTEEQIEMVFIKEENEDIKIEETFKREDAEEQTDLMPLKKESQELNEMEDKVQDEEHHNFTTGENLFSSSQTKKTTGKRAKKTGARSHFTCQHCGKNF
# TEKRSLEVHMRIHTGERPYTCQQCENSFIRKGDLKNHMSVHTGEKPYTCPQCGRGFTRKQTLNAHIRIHTGEKLFTCQQCGKTYNRKGSLNRHMRTHT
# GEKPFTCQQCGKSFNKKGNLKVHMRIHTGEKPLTCKTCGKCFTHQGNFRGHMRIHSGEKSLTCQQCGKSFRSKISLNNHIRFHSIEGIYVISVEGVSQ
# KGSTVRNV]
# sequence of block fz_znf      164 [SHFTCQHCGKNFTEKRSLEVHMRIHTGERPYTCQQCENSFIRKGDLKNHMSVHTGEKPYTCPQCGRGFTRKQTLNAHIRIHTGEKLFTCQQCGKTYNRKGSLNRHMRTHTGEKPFTCQQCGKSFNKKGNLKVHMRIHTGEKPLTCKTCGKCFTHQGNFRGHMRIHSGEKSLTCQQCGKSFRSKISLNNHIRFHSIE] 360
# sequence of block fz_linker    28 [EIGFIEVDSEDMKIEETFRVKHEDTEEQTEIGLIEEESEDVRIGEAFKHEDT] 80
# sequence of block fz_finz       0 [MAFIKDEREDVKIEETFRVKHEDTEKQT] 28
# Evidence for and against this transcript:
# % of transcript supported by hints (any source): 0
# CDS exons: 0/3
# CDS introns: 0/2
# 5'UTR exons and introns: 0/0
# 3'UTR exons and introns: 0/0
# hint groups fully obeyed: 11
#     RM:  11
# incompatible hint groups: 4
#     RM:   4
# end gene g243
###
# start gene g244
JADLZN010008519.1	AUGUSTUS	gene	198798	201894	1	-	.	ID=g244
JADLZN010008519.1	AUGUSTUS	transcript	198798	201894	.	-	.	ID=g244.t1;Parent=g244
JADLZN010008519.1	AUGUSTUS	stop_codon	198798	198800	.	-	0	Parent=g244.t1
JADLZN010008519.1	AUGUSTUS	CDS	198801	198813	.	-	1	ID=g244.t1.cds;Parent=g244.t1
JADLZN010008519.1	AUGUSTUS	CDS	201683	201894	.	-	0	ID=g244.t1.cds;Parent=g244.t1
JADLZN010008519.1	AUGUSTUS	start_codon	201892	201894	.	-	0	Parent=g244.t1
# protein sequence = [MVKTNELSEDIRSAIICKHKTSKVYKAISKDLGIPVSTVCYVIKKFAKHGTVKNLPGRRGKRKIDERTLQRCIEC]
# Evidence for and against this transcript:
# % of transcript supported by hints (any source): 0
# CDS exons: 0/2
# CDS introns: 0/1
# 5'UTR exons and introns: 0/0
# 3'UTR exons and introns: 0/0
# hint groups fully obeyed: 15
#     RM:  15
# incompatible hint groups: 0
# end gene g244
###
# start gene g245
JADLZN010008519.1	AUGUSTUS	gene	206956	210336	1	-	.	ID=g245
JADLZN010008519.1	AUGUSTUS	transcript	206956	210336	.	-	.	ID=g245.t1;Parent=g245
JADLZN010008519.1	AUGUSTUS	stop_codon	206956	206958	.	-	0	Parent=g245.t1
JADLZN010008519.1	AUGUSTUS	CDS	206959	207020	.	-	2	ID=g245.t1.cds;Parent=g245.t1
JADLZN010008519.1	AUGUSTUS	CDS	207437	207773	.	-	0	ID=g245.t1.cds;Parent=g245.t1
JADLZN010008519.1	AUGUSTUS	CDS	207857	208215	.	-	2	ID=g245.t1.cds;Parent=g245.t1
JADLZN010008519.1	AUGUSTUS	CDS	209991	210336	.	-	0	ID=g245.t1.cds;Parent=g245.t1
JADLZN010008519.1	AUGUSTUS	start_codon	210334	210336	.	-	0	Parent=g245.t1
JADLZN010008519.1	AUGUSTUS	protein_match	206968	207020	2.44	-	2	ID=pp.g245.t1.fz_znf;Target=fz_znf 179 196;Target_start=169;
JADLZN010008519.1	AUGUSTUS	protein_match	207437	207773	5.77	-	0	ID=pp.g245.t1.fz_znf;Target=fz_znf 67 179;Target_start=169;
JADLZN010008519.1	AUGUSTUS	protein_match	207857	208054	5.26	-	0	ID=pp.g245.t1.fz_znf;Target=fz_znf 1 66;Target_start=169;
JADLZN010008519.1	AUGUSTUS	protein_match	210097	210252	1.22	-	0	ID=pp.g245.t1.fz_linker;Target=fz_linker 1 52;Target_start=28;
JADLZN010008519.1	AUGUSTUS	protein_match	210253	210336	8.32	-	0	ID=pp.g245.t1.fz_finz;Target=fz_finz 1 28;Target_start=0;
JADLZN010008519.1	AUGUSTUS	interblock_region	206956	206967	.	-	0	ID=pp.g245.t1.iBR3
JADLZN010008519.1	AUGUSTUS	interblock_region	208055	208215	.	-	2	ID=pp.g245.t1.iBR2
JADLZN010008519.1	AUGUSTUS	interblock_region	209991	210096	.	-	0	ID=pp.g245.t1.iBR2
# protein sequence = [MAFIKDEREDVKIEETFRVKHEDTEKQTKMEFIKEEIEDMSDPEPSRIKHEDTEKQTEIGLIEEDSEDMKIEETFIVK
# HEDTEEQTEMVFIKEDNEDMKIEETFRVKHEDAEEQTGLMLLKEESQELHDVKEDKHLYEKHHDFITGENLFSSSQTKKTTGKRAKKTGARSHFTCQH
# CGKNFTEKRSLEVHMRIHTGERPYTCQQCENSFIRKGDLKNHMRIHTGEQPYYLPSCGRSFTVRGNLEVHMRIHTGERPYTCQQCGESFIKNETLKVH
# MRVHTGENPYTCKLCGKSLVKKATLERHMRIHTGEKPYTCKLCGNSFNRKTSFQRHMIIHTGEKPYKCLQCEKKFQIKRKLNCHKRLHTGAVMA]
# sequence of block fz_znf      169 [SHFTCQHCGKNFTEKRSLEVHMRIHTGERPYTCQQCENSFIRKGDLKNHMRIHTGEQPYYLPSCGRSFTVRGNLEVHMRIHTGERPYTCQQCGESFIKNETLKVHMRVHTGENPYTCKLCGKSLVKKATLERHMRIHTGEKPYTCKLCGNSFNRKTSFQRHMIIHTGEKPYKCLQCEKKFQIKRKLNCHKRLHTGA] 365
# sequence of block fz_linker    28 [KMEFIKEEIEDMSDPEPSRIKHEDTEKQTEIGLIEEDSEDMKIEETFIVKHE] 80
# sequence of block fz_finz       0 [MAFIKDEREDVKIEETFRVKHEDTEKQT] 28
# Evidence for and against this transcript:
# % of transcript supported by hints (any source): 0
# CDS exons: 0/4
# CDS introns: 0/3
# 5'UTR exons and introns: 0/0
# 3'UTR exons and introns: 0/0
# hint groups fully obeyed: 11
#     RM:  11
# incompatible hint groups: 5
#     RM:   5
# end gene g245
###
# start gene g246
JADLZN010008519.1	AUGUSTUS	gene	210777	225101	1	-	.	ID=g246
JADLZN010008519.1	AUGUSTUS	transcript	210777	225101	.	-	.	ID=g246.t1;Parent=g246
JADLZN010008519.1	AUGUSTUS	stop_codon	210777	210779	.	-	0	Parent=g246.t1
JADLZN010008519.1	AUGUSTUS	CDS	210780	210800	.	-	0	ID=g246.t1.cds;Parent=g246.t1
JADLZN010008519.1	AUGUSTUS	CDS	218583	218721	.	-	1	ID=g246.t1.cds;Parent=g246.t1
JADLZN010008519.1	AUGUSTUS	CDS	218806	218880	.	-	1	ID=g246.t1.cds;Parent=g246.t1
JADLZN010008519.1	AUGUSTUS	CDS	219306	219675	.	-	2	ID=g246.t1.cds;Parent=g246.t1
JADLZN010008519.1	AUGUSTUS	CDS	219797	219955	.	-	2	ID=g246.t1.cds;Parent=g246.t1
JADLZN010008519.1	AUGUSTUS	CDS	220502	220516	.	-	2	ID=g246.t1.cds;Parent=g246.t1
JADLZN010008519.1	AUGUSTUS	CDS	222252	222272	.	-	2	ID=g246.t1.cds;Parent=g246.t1
JADLZN010008519.1	AUGUSTUS	CDS	222853	222863	.	-	1	ID=g246.t1.cds;Parent=g246.t1
JADLZN010008519.1	AUGUSTUS	CDS	224157	224172	.	-	2	ID=g246.t1.cds;Parent=g246.t1
JADLZN010008519.1	AUGUSTUS	CDS	225092	225101	.	-	0	ID=g246.t1.cds;Parent=g246.t1
JADLZN010008519.1	AUGUSTUS	start_codon	225099	225101	.	-	0	Parent=g246.t1
JADLZN010008519.1	AUGUSTUS	protein_match	210783	210800	2.23	-	0	ID=pp.g246.t1.fz_znf;Target=fz_znf 191 196;Target_start=82;
JADLZN010008519.1	AUGUSTUS	protein_match	218583	218721	3.73	-	1	ID=pp.g246.t1.fz_znf;Target=fz_znf 144 190;Target_start=82;
JADLZN010008519.1	AUGUSTUS	protein_match	218806	218880	1.82	-	1	ID=pp.g246.t1.fz_znf;Target=fz_znf 119 144;Target_start=82;
JADLZN010008519.1	AUGUSTUS	protein_match	219306	219661	6.47	-	0	ID=pp.g246.t1.fz_znf;Target=fz_znf 1 119;Target_start=82;
JADLZN010008519.1	AUGUSTUS	protein_match	219668	219675	2.03	-	2	ID=pp.g246.t1.fz_linker;Target=fz_linker 50 52;Target_start=28;
JADLZN010008519.1	AUGUSTUS	protein_match	219797	219944	1.29	-	0	ID=pp.g246.t1.fz_linker;Target=fz_linker 1 50;Target_start=28;
JADLZN010008519.1	AUGUSTUS	protein_match	219945	219955	1.65	-	2	ID=pp.g246.t1.fz_finz;Target=fz_finz 25 28;Target_start=0;
JADLZN010008519.1	AUGUSTUS	protein_match	220502	220516	0.944	-	2	ID=pp.g246.t1.fz_finz;Target=fz_finz 20 25;Target_start=0;
JADLZN010008519.1	AUGUSTUS	protein_match	222252	222272	1.36	-	2	ID=pp.g246.t1.fz_finz;Target=fz_finz 13 20;Target_start=0;
JADLZN010008519.1	AUGUSTUS	protein_match	222853	222863	1.84	-	1	ID=pp.g246.t1.fz_finz;Target=fz_finz 9 13;Target_start=0;
JADLZN010008519.1	AUGUSTUS	protein_match	224157	224172	1.09	-	2	ID=pp.g246.t1.fz_finz;Target=fz_finz 4 9;Target_start=0;
JADLZN010008519.1	AUGUSTUS	protein_match	225092	225101	1.95	-	0	ID=pp.g246.t1.fz_finz;Target=fz_finz 1 4;Target_start=0;
JADLZN010008519.1	AUGUSTUS	interblock_region	210777	210782	.	-	0	ID=pp.g246.t1.iBR3
JADLZN010008519.1	AUGUSTUS	interblock_region	219662	219667	.	-	0	ID=pp.g246.t1.iBR2
# protein sequence = [MGCXDEFSTSLKGTETVIKNDELNKEKEVLKEKEEEDQYFITGEKSFCCSQTEKTSTRKRAQEKETTSYFSCLRFGNI
# HTGEKPYTCPQCGHSFTQKAHLTVHMRLHTGENPYTCKQCGKSYAQQGNLKVHIRIHTGEDPYTCPQCGKSFSQHAYLKIHMRIHNGERPFSCQLCGK
# SFTRKIGLKRHMTIHTGDKPYTCPQDQIVIFINRNLTVHMRIHNGESPFICQKCEESFAPHGNLEVHMRIHTGEKPFTCQQCGKCFTKSNLKLALYRI
# HMNNE]
# sequence of block fz_znf       82 [KPYTCPQCGHSFTQKAHLTVHMRLHTGENPYTCKQCGKSYAQQGNLKVHIRIHTGEDPYTCPQCGKSFSQHAYLKIHMRIHNGERPFSCQLCGKSFTRKIGLKRHMTIHTGDKPYTCPQDQIVIFINRNLTVHMRIHNGESPFICQKCEESFAPHGNLEVHMRIHTGEKPFTCQQCGKCFTKSNLKLALYRIHMNN] 278
# sequence of block fz_linker    28 [VLKEKEEEDQYFITGEKSFCCSQTEKTSTRKRAQEKETTSYFSCLRFGNIHT] 80
# sequence of block fz_finz       0 [MGCXDEFSTSLKGTETVIKNDELNKEKE] 28
# Evidence for and against this transcript:
# % of transcript supported by hints (any source): 0
# CDS exons: 0/10
# CDS introns: 0/9
# 5'UTR exons and introns: 0/0
# 3'UTR exons and introns: 0/0
# hint groups fully obeyed: 80
#     RM:  80
# incompatible hint groups: 6
#     RM:   6
# end gene g246
###
#
# ----- prediction on sequence number 125 (length = 30083, name = JADLZN010008519.1:233184-263267) -----
#
# Predicted genes for sequence number 125 on both strands
# start gene g247
JADLZN010008519.1	AUGUSTUS	gene	248184	259360	1	+	.	ID=g247
JADLZN010008519.1	AUGUSTUS	transcript	248184	259360	.	+	.	ID=g247.t1;Parent=g247
JADLZN010008519.1	AUGUSTUS	start_codon	248184	248186	.	+	0	Parent=g247.t1
JADLZN010008519.1	AUGUSTUS	CDS	248184	248268	.	+	0	ID=g247.t1.cds;Parent=g247.t1
JADLZN010008519.1	AUGUSTUS	CDS	258304	258415	.	+	2	ID=g247.t1.cds;Parent=g247.t1
JADLZN010008519.1	AUGUSTUS	CDS	258649	259357	.	+	1	ID=g247.t1.cds;Parent=g247.t1
JADLZN010008519.1	AUGUSTUS	stop_codon	259358	259360	.	+	0	Parent=g247.t1
JADLZN010008519.1	AUGUSTUS	protein_match	248184	248267	7.3	+	0	ID=pp.g247.t1.fz_finz;Target=fz_finz 1 28;Target_start=0;
JADLZN010008519.1	AUGUSTUS	protein_match	248268	248268	1	+	0	ID=pp.g247.t1.fz_linker;Target=fz_linker 1 1;Target_start=28;
JADLZN010008519.1	AUGUSTUS	protein_match	258304	258415	1.58	+	1	ID=pp.g247.t1.fz_linker;Target=fz_linker 1 38;Target_start=27;
JADLZN010008519.1	AUGUSTUS	protein_match	258649	258691	1.16	+	1	ID=pp.g247.t1.fz_linker;Target=fz_linker 38 52;Target_start=28;
JADLZN010008519.1	AUGUSTUS	protein_match	258707	259294	5.52	+	0	ID=pp.g247.t1.fz_znf;Target=fz_znf 1 196;Target_start=85;
JADLZN010008519.1	AUGUSTUS	interblock_region	258692	258706	.	+	0	ID=pp.g247.t1.iBR2
JADLZN010008519.1	AUGUSTUS	interblock_region	259295	259360	.	+	0	ID=pp.g247.t1.iBR3
# protein sequence = [MVFIKDESEDVKIEEAFSLKHEDTEEHTDPMALKEESQELNETEWEPRKYAKMITTMTFKQTDRISYTRNGSLKTHMT
# RTQHHGDETIHCVQCAKSFKQKKELDAHMRSHTGEKPYTCKLCGKSFTRNGDLKTHMRIHTGERPFICIQCGKSFTQKTSLNVHMRIHTGERPYTCPQ
# CGKSFRIKGNLKIHIRIHTGENPFTCDKCGKCFRYKENLNYHMTIHLREKRFNCHQCERSFTDTNHLKNHVITHIGEKPFMCYQCGKSCSREGSLKDH
# MRIHTGEKPYTCDQWERVSGLKETLSST]
# sequence of block fz_finz       0 [MVFIKDESEDVKIEEAFSLKHEDTEEHT] 28
# sequence of block fz_linker    28 [DPMALKEESQELNETEWEPRKYAKMITTMTFKQTDRISYTRNGSLKTHMTRT] 80
# sequence of block fz_znf       85 [ETIHCVQCAKSFKQKKELDAHMRSHTGEKPYTCKLCGKSFTRNGDLKTHMRIHTGERPFICIQCGKSFTQKTSLNVHMRIHTGERPYTCPQCGKSFRIKGNLKIHIRIHTGENPFTCDKCGKCFRYKENLNYHMTIHLREKRFNCHQCERSFTDTNHLKNHVITHIGEKPFMCYQCGKSCSREGSLKDHMRIHTGE] 281
# Evidence for and against this transcript:
# % of transcript supported by hints (any source): 0
# CDS exons: 0/3
# CDS introns: 0/2
# 5'UTR exons and introns: 0/0
# 3'UTR exons and introns: 0/0
# hint groups fully obeyed: 79
#     RM:  79
# incompatible hint groups: 2
#     RM:   2
# end gene g247
###
#
# ----- prediction on sequence number 126 (length = 30083, name = JADLZN010008519.1:271699-301782) -----
#
# Predicted genes for sequence number 126 on both strands
# start gene g248
JADLZN010008519.1	AUGUSTUS	gene	271882	272660	1	-	.	ID=g248
JADLZN010008519.1	AUGUSTUS	transcript	271882	272660	.	-	.	ID=g248.t1;Parent=g248
JADLZN010008519.1	AUGUSTUS	stop_codon	271882	271884	.	-	0	Parent=g248.t1
JADLZN010008519.1	AUGUSTUS	CDS	271885	271928	.	-	2	ID=g248.t1.cds;Parent=g248.t1
JADLZN010008519.1	AUGUSTUS	CDS	272168	272317	.	-	2	ID=g248.t1.cds;Parent=g248.t1
JADLZN010008519.1	AUGUSTUS	CDS	272567	272660	.	-	0	ID=g248.t1.cds;Parent=g248.t1
JADLZN010008519.1	AUGUSTUS	start_codon	272658	272660	.	-	0	Parent=g248.t1
# protein sequence = [MDAIYGGRPMSIGREGALDSATPLLENTIEDDSLSTINSLALSPCNEDDSSQPVIAASPPRPPTPSPSPSSCTTTPQR
# VVTGKRNGACTIRNILRC]
# Evidence for and against this transcript:
# % of transcript supported by hints (any source): 0
# CDS exons: 0/3
# CDS introns: 0/2
# 5'UTR exons and introns: 0/0
# 3'UTR exons and introns: 0/0
# hint groups fully obeyed: 3
#     RM:   3
# incompatible hint groups: 0
# end gene g248
###
# start gene g249
JADLZN010008519.1	AUGUSTUS	gene	291058	301670	1	-	.	ID=g249
JADLZN010008519.1	AUGUSTUS	transcript	291058	301670	.	-	.	ID=g249.t1;Parent=g249
JADLZN010008519.1	AUGUSTUS	stop_codon	291058	291060	.	-	0	Parent=g249.t1
JADLZN010008519.1	AUGUSTUS	CDS	291061	291096	.	-	0	ID=g249.t1.cds;Parent=g249.t1
JADLZN010008519.1	AUGUSTUS	CDS	301149	301670	.	-	0	ID=g249.t1.cds;Parent=g249.t1
JADLZN010008519.1	AUGUSTUS	start_codon	301668	301670	.	-	0	Parent=g249.t1
# protein sequence = [MAFLESPVSPKGLFGPAVDEFMERFTEPQKTLQALRHFLPKRPSPATVSSRLKTVSTQQPAKPAHSQPLPKPEPGLQQ
# CPRTARKYPFQKRQGHCPCVALTQSLRSRPDLHLERQRRGPVLADAGTPSKKAHDHSPPRSLLSSGVLLTGHVLQVQYVPQQTTAVIAGRREMLFNAY
# HVWNLSAFSC]
# Evidence for and against this transcript:
# % of transcript supported by hints (any source): 0
# CDS exons: 0/2
# CDS introns: 0/1
# 5'UTR exons and introns: 0/0
# 3'UTR exons and introns: 0/0
# hint groups fully obeyed: 67
#     RM:  67
# incompatible hint groups: 0
# end gene g249
###
#
# ----- prediction on sequence number 127 (length = 45298, name = JADLZN010008538.1:44927-90225) -----
#
# Predicted genes for sequence number 127 on both strands
# start gene g250
JADLZN010008538.1	AUGUSTUS	gene	46675	60010	1	-	.	ID=g250
JADLZN010008538.1	AUGUSTUS	transcript	46675	60010	.	-	.	ID=g250.t1;Parent=g250
JADLZN010008538.1	AUGUSTUS	stop_codon	46675	46677	.	-	0	Parent=g250.t1
JADLZN010008538.1	AUGUSTUS	CDS	46678	47245	.	-	1	ID=g250.t1.cds;Parent=g250.t1
JADLZN010008538.1	AUGUSTUS	CDS	47332	47827	.	-	2	ID=g250.t1.cds;Parent=g250.t1
JADLZN010008538.1	AUGUSTUS	CDS	59926	60010	.	-	0	ID=g250.t1.cds;Parent=g250.t1
JADLZN010008538.1	AUGUSTUS	start_codon	60008	60010	.	-	0	Parent=g250.t1
JADLZN010008538.1	AUGUSTUS	protein_match	46912	47245	6.55	-	1	ID=pp.g250.t1.fz_znf;Target=fz_znf 85 196;Target_start=109;
JADLZN010008538.1	AUGUSTUS	protein_match	47332	47585	6.28	-	0	ID=pp.g250.t1.fz_znf;Target=fz_znf 1 85;Target_start=109;
JADLZN010008538.1	AUGUSTUS	protein_match	47673	47827	1.86	-	2	ID=pp.g250.t1.fz_linker;Target=fz_linker 1 52;Target_start=28;
JADLZN010008538.1	AUGUSTUS	protein_match	59926	59926	1	-	0	ID=pp.g250.t1.fz_linker;Target=fz_linker 1 1;Target_start=28;
JADLZN010008538.1	AUGUSTUS	protein_match	59927	60010	8.31	-	0	ID=pp.g250.t1.fz_finz;Target=fz_finz 1 28;Target_start=0;
JADLZN010008538.1	AUGUSTUS	interblock_region	46675	46911	.	-	0	ID=pp.g250.t1.iBR3
JADLZN010008538.1	AUGUSTUS	interblock_region	47586	47672	.	-	0	ID=pp.g250.t1.iBR2
# protein sequence = [MAFIKEESEDIKIEDVFSLKQEDTEEQTELMVMKEESEVLDEMQDKDQYKKHHDFITGQQSFSCSQTEKTSRKRAQKI
# GTRSNFTCQQCGKNFNQHGNFKVHMRVHTGEKPYTCQQCGKSFTQKATLKSHTSVHTREKPYTCEQCGSSFTQQGSFNRHMILHTGEKPYTCKLCGKK
# FTQKENLEIHMRIHTKENPFTCQQCGKSLNKKRNLYAHVKIHTGEKPYLCPECGISFNQRGNLNRHMKTHTGENRFTCKQCGKRFIRKGNLNYHMRIH
# TGEKPYTCPQCGKSFTHKQTFKVHIRIHTGEKPYACELCGKSFTQKGHLKIHMTNHTEGSSVACHLCGKCFNRKTNLNSHMKNSLLRTVYVPPWWNCE
# FYAISHSLKPT]
# sequence of block fz_znf      109 [KPYTCQQCGKSFTQKATLKSHTSVHTREKPYTCEQCGSSFTQQGSFNRHMILHTGEKPYTCKLCGKKFTQKENLEIHMRIHTKENPFTCQQCGKSLNKKRNLYAHVKIHTGEKPYLCPECGISFNQRGNLNRHMKTHTGENRFTCKQCGKRFIRKGNLNYHMRIHTGEKPYTCPQCGKSFTHKQTFKVHIRIHTGE] 305
# sequence of block fz_linker    28 [ELMVMKEESEVLDEMQDKDQYKKHHDFITGQQSFSCSQTEKTSRKRAQKIGT] 80
# sequence of block fz_finz       0 [MAFIKEESEDIKIEDVFSLKQEDTEEQT] 28
# Evidence for and against this transcript:
# % of transcript supported by hints (any source): 0
# CDS exons: 0/3
# CDS introns: 0/2
# 5'UTR exons and introns: 0/0
# 3'UTR exons and introns: 0/0
# hint groups fully obeyed: 89
#     RM:  89
# incompatible hint groups: 1
#     RM:   1
# end gene g250
###
# start gene g251
JADLZN010008538.1	AUGUSTUS	gene	69191	86989	1	-	.	ID=g251
JADLZN010008538.1	AUGUSTUS	transcript	69191	86989	.	-	.	ID=g251.t1;Parent=g251
JADLZN010008538.1	AUGUSTUS	stop_codon	69191	69193	.	-	0	Parent=g251.t1
JADLZN010008538.1	AUGUSTUS	CDS	69194	70152	.	-	2	ID=g251.t1.cds;Parent=g251.t1
JADLZN010008538.1	AUGUSTUS	CDS	75141	75209	.	-	2	ID=g251.t1.cds;Parent=g251.t1
JADLZN010008538.1	AUGUSTUS	CDS	86974	86989	.	-	0	ID=g251.t1.cds;Parent=g251.t1
JADLZN010008538.1	AUGUSTUS	start_codon	86987	86989	.	-	0	Parent=g251.t1
JADLZN010008538.1	AUGUSTUS	protein_match	69224	69811	6.57	-	0	ID=pp.g251.t1.fz_znf;Target=fz_znf 1 196;Target_start=142;
JADLZN010008538.1	AUGUSTUS	protein_match	69998	70152	1.95	-	2	ID=pp.g251.t1.fz_linker;Target=fz_linker 1 52;Target_start=28;
JADLZN010008538.1	AUGUSTUS	protein_match	75141	75141	1	-	0	ID=pp.g251.t1.fz_linker;Target=fz_linker 1 1;Target_start=28;
JADLZN010008538.1	AUGUSTUS	protein_match	75142	75209	6.04	-	2	ID=pp.g251.t1.fz_finz;Target=fz_finz 6 28;Target_start=0;
JADLZN010008538.1	AUGUSTUS	protein_match	86974	86989	2	-	0	ID=pp.g251.t1.fz_finz;Target=fz_finz 1 6;Target_start=0;
JADLZN010008538.1	AUGUSTUS	interblock_region	69191	69223	.	-	0	ID=pp.g251.t1.iBR3
JADLZN010008538.1	AUGUSTUS	interblock_region	69812	69997	.	-	0	ID=pp.g251.t1.iBR2
# protein sequence = [MQFAYQESEDLRIEEVFSLKQEDMEEQTDLMTLKEESEVPNEMEEQYQYKKHHDFKTEEKCFSCSQTEMPSRKRGRKT
# SHFTCFWCERSFNKSGNLKLHMRIHTGEKPFTCQQGGGGGGGGGWGNSSTKETLDRHMRTHTGEKPFPCKRCGLSFTQKGSLIRHMRIHTGERHFICK
# QCGKSFTQKGSLNRSMRVHTGEKPYTCQQCGKSFEQHGNLKVHMRIHTGERPFTCHQCGKSFNRKGNLDNHMRIHTGQNPFTCQQCGISFKQYGNLKV
# HLRIHTGENPFPCKRCGKSFNRKETLNRHMIIHTGVKPFSCSQCGKSFNQRGHLNRHVKIHNGDNEFQSTLKST]
# sequence of block fz_znf      142 [KPFPCKRCGLSFTQKGSLIRHMRIHTGERHFICKQCGKSFTQKGSLNRSMRVHTGEKPYTCQQCGKSFEQHGNLKVHMRIHTGERPFTCHQCGKSFNRKGNLDNHMRIHTGQNPFTCQQCGISFKQYGNLKVHLRIHTGENPFPCKRCGKSFNRKETLNRHMIIHTGVKPFSCSQCGKSFNQRGHLNRHVKIHNGD] 338
# sequence of block fz_linker    28 [DLMTLKEESEVPNEMEEQYQYKKHHDFKTEEKCFSCSQTEMPSRKRGRKTSH] 80
# sequence of block fz_finz       0 [MQFAYQESEDLRIEEVFSLKQEDMEEQT] 28
# Evidence for and against this transcript:
# % of transcript supported by hints (any source): 0
# CDS exons: 0/3
# CDS introns: 0/2
# 5'UTR exons and introns: 0/0
# 3'UTR exons and introns: 0/0
# hint groups fully obeyed: 112
#     RM: 112
# incompatible hint groups: 2
#     RM:   2
# end gene g251
###
#
# ----- prediction on sequence number 128 (length = 30083, name = JADLZN010008538.1:91331-121414) -----
#
# Predicted genes for sequence number 128 on both strands
# start gene g252
JADLZN010008538.1	AUGUSTUS	gene	95206	113741	1	-	.	ID=g252
JADLZN010008538.1	AUGUSTUS	transcript	95206	113741	.	-	.	ID=g252.t1;Parent=g252
JADLZN010008538.1	AUGUSTUS	stop_codon	95206	95208	.	-	0	Parent=g252.t1
JADLZN010008538.1	AUGUSTUS	CDS	95209	95708	.	-	2	ID=g252.t1.cds;Parent=g252.t1
JADLZN010008538.1	AUGUSTUS	CDS	95793	96329	.	-	2	ID=g252.t1.cds;Parent=g252.t1
JADLZN010008538.1	AUGUSTUS	CDS	106330	106398	.	-	2	ID=g252.t1.cds;Parent=g252.t1
JADLZN010008538.1	AUGUSTUS	CDS	109040	109050	.	-	1	ID=g252.t1.cds;Parent=g252.t1
JADLZN010008538.1	AUGUSTUS	CDS	113737	113741	.	-	0	ID=g252.t1.cds;Parent=g252.t1
JADLZN010008538.1	AUGUSTUS	start_codon	113739	113741	.	-	0	Parent=g252.t1
JADLZN010008538.1	AUGUSTUS	protein_match	95413	95708	6.24	-	2	ID=pp.g252.t1.fz_znf;Target=fz_znf 98 196;Target_start=110;
JADLZN010008538.1	AUGUSTUS	protein_match	95793	96084	6.09	-	0	ID=pp.g252.t1.fz_znf;Target=fz_znf 1 98;Target_start=110;
JADLZN010008538.1	AUGUSTUS	protein_match	96175	96329	1.85	-	2	ID=pp.g252.t1.fz_linker;Target=fz_linker 1 52;Target_start=28;
JADLZN010008538.1	AUGUSTUS	protein_match	106330	106330	1	-	0	ID=pp.g252.t1.fz_linker;Target=fz_linker 1 1;Target_start=28;
JADLZN010008538.1	AUGUSTUS	protein_match	106331	106398	6.12	-	2	ID=pp.g252.t1.fz_finz;Target=fz_finz 6 28;Target_start=0;
JADLZN010008538.1	AUGUSTUS	protein_match	109040	109050	0.835	-	1	ID=pp.g252.t1.fz_finz;Target=fz_finz 2 6;Target_start=0;
JADLZN010008538.1	AUGUSTUS	protein_match	113737	113741	39.1	-	0	ID=pp.g252.t1.fz_finz;Target=fz_finz 1 2;Target_start=0;
JADLZN010008538.1	AUGUSTUS	interblock_region	95206	95412	.	-	0	ID=pp.g252.t1.iBR3
JADLZN010008538.1	AUGUSTUS	interblock_region	96085	96174	.	-	0	ID=pp.g252.t1.iBR2
# protein sequence = [MSVIAEESEDFRIEEVFSLKPEDTEEQTDLMALKEQSEDLNENEEKDLIEKHHDFITEGNYFSCSQTEKTSSQKSAQK
# TEARSHFTCKQCGKSFNKKRNLKDHMRIHTGERPFTCQQCGKSFARKSSLKIHLRTHTGERPFACSQCGKSFTHKETFYTHMSLHTGGSPYTCKLCGI
# TLKRKGNLKTHMRIHTGEKPFTCDQCKKCFTHMKRLKRHIITHIGQKPFLCHRCGKTFTHEGNLKSHMRIHTGEKPFTCQQCGVSFSEHGNLKVHMRI
# HDGEKPFTCQQCGKSFTRKGSLKVHMRIHNREKPFSCPLCEKSFRHKRTLNIHTRVHTRERPFPCLQCEKRCTKEIDLERHTQSHSSKKFPECSECGK
# MF]
# sequence of block fz_znf      110 [RPFTCQQCGKSFARKSSLKIHLRTHTGERPFACSQCGKSFTHKETFYTHMSLHTGGSPYTCKLCGITLKRKGNLKTHMRIHTGEKPFTCDQCKKCFTHMKRLKRHIITHIGQKPFLCHRCGKTFTHEGNLKSHMRIHTGEKPFTCQQCGVSFSEHGNLKVHMRIHDGEKPFTCQQCGKSFTRKGSLKVHMRIHNRE] 306
# sequence of block fz_linker    28 [DLMALKEQSEDLNENEEKDLIEKHHDFITEGNYFSCSQTEKTSSQKSAQKTE] 80
# sequence of block fz_finz       0 [MSVIAEESEDFRIEEVFSLKPEDTEEQT] 28
# Evidence for and against this transcript:
# % of transcript supported by hints (any source): 0
# CDS exons: 0/5
# CDS introns: 0/4
# 5'UTR exons and introns: 0/0
# 3'UTR exons and introns: 0/0
# hint groups fully obeyed: 104
#     RM: 104
# incompatible hint groups: 2
#     RM:   2
# end gene g252
###
#
# ----- prediction on sequence number 129 (length = 30083, name = JADLZN010008738.1:36221-66304) -----
#
# Predicted genes for sequence number 129 on both strands
# start gene g253
JADLZN010008738.1	AUGUSTUS	gene	41113	59042	1	-	.	ID=g253
JADLZN010008738.1	AUGUSTUS	transcript	41113	59042	.	-	.	ID=g253.t1;Parent=g253
JADLZN010008738.1	AUGUSTUS	stop_codon	41113	41115	.	-	0	Parent=g253.t1
JADLZN010008738.1	AUGUSTUS	CDS	41116	41282	.	-	2	ID=g253.t1.cds;Parent=g253.t1
JADLZN010008738.1	AUGUSTUS	CDS	41366	41450	.	-	0	ID=g253.t1.cds;Parent=g253.t1
JADLZN010008738.1	AUGUSTUS	CDS	41533	41975	.	-	2	ID=g253.t1.cds;Parent=g253.t1
JADLZN010008738.1	AUGUSTUS	CDS	51151	51288	.	-	2	ID=g253.t1.cds;Parent=g253.t1
JADLZN010008738.1	AUGUSTUS	CDS	52032	52041	.	-	0	ID=g253.t1.cds;Parent=g253.t1
JADLZN010008738.1	AUGUSTUS	CDS	59037	59042	.	-	0	ID=g253.t1.cds;Parent=g253.t1
JADLZN010008738.1	AUGUSTUS	start_codon	59040	59042	.	-	0	Parent=g253.t1
JADLZN010008738.1	AUGUSTUS	protein_match	41137	41282	4.52	-	2	ID=pp.g253.t1.fz_znf;Target=fz_znf 148 196;Target_start=80;
JADLZN010008738.1	AUGUSTUS	protein_match	41366	41450	5.28	-	0	ID=pp.g253.t1.fz_znf;Target=fz_znf 120 148;Target_start=80;
JADLZN010008738.1	AUGUSTUS	protein_match	41533	41889	3.15	-	0	ID=pp.g253.t1.fz_znf;Target=fz_znf 1 119;Target_start=80;
JADLZN010008738.1	AUGUSTUS	protein_match	41890	41975	0.993	-	2	ID=pp.g253.t1.fz_linker;Target=fz_linker 24 52;Target_start=28;
JADLZN010008738.1	AUGUSTUS	protein_match	51151	51220	1.12	-	0	ID=pp.g253.t1.fz_linker;Target=fz_linker 1 24;Target_start=28;
JADLZN010008738.1	AUGUSTUS	protein_match	51221	51288	9.37	-	2	ID=pp.g253.t1.fz_finz;Target=fz_finz 6 28;Target_start=0;
JADLZN010008738.1	AUGUSTUS	protein_match	52032	52041	1.42	-	0	ID=pp.g253.t1.fz_finz;Target=fz_finz 3 6;Target_start=0;
JADLZN010008738.1	AUGUSTUS	protein_match	59037	59042	3.83	-	0	ID=pp.g253.t1.fz_finz;Target=fz_finz 1 2;Target_start=0;
JADLZN010008738.1	AUGUSTUS	interblock_region	41113	41136	.	-	0	ID=pp.g253.t1.iBR3
# protein sequence = [MSIITKEREDMKIEEAFRVKHEDTEEQTGWFHSQSLSSVILCHDSLYLNNVDLMALKEESQELNEMEEKDQVDKCNDF
# MIKEKSFCYSSTHKTETKNLQVQMRVHTGEKPFTCQHCGKSLRRKQSLKFHLKIHTGENLFTCRQCGRSFTQKKNLDTHMRIHTGEKPYSCKLCWKSF
# SRKGNLKTHMRVTLERSRLCVISCEKSFKYKTHLNNHMKIHSGENCFICHQLGKSFTFKGNLKIHIRIHTGEKHYKCLQCEKSFTYHTELKRHLQTHS
# AKKLPLSSV]
# sequence of block fz_znf       80 [KEKSFCYSSTHKTETKNLQVQMRVHTGEKPFTCQHCGKSLRRKQSLKFHLKIHTGENLFTCRQCGRSFTQKKNLDTHMRIHTGEKPYSCKLCWKSFSRKGNLKTHMRVTLERSRLCVISCEKSFKYKTHLNNHMKIHSGENCFICHQLGKSFTFKGNLKIHIRIHTGEKHYKCLQCEKSFTYHTELKRHLQTHSAK] 276
# sequence of block fz_linker    28 [GWFHSQSLSSVILCHDSLYLNNVDLMALKEESQELNEMEEKDQVDKCNDFMI] 80
# sequence of block fz_finz       0 [MSIITKEREDMKIEEAFRVKHEDTEEQT] 28
# Evidence for and against this transcript:
# % of transcript supported by hints (any source): 0
# CDS exons: 0/6
# CDS introns: 0/5
# 5'UTR exons and introns: 0/0
# 3'UTR exons and introns: 0/0
# hint groups fully obeyed: 81
#     RM:  81
# incompatible hint groups: 4
#     RM:   4
# end gene g253
###
#
# ----- prediction on sequence number 130 (length = 104991, name = JADLZN010009059.1:6697-111688) -----
#
# Predicted genes for sequence number 130 on both strands
# start gene g254
JADLZN010009059.1	AUGUSTUS	gene	13004	19231	1	+	.	ID=g254
JADLZN010009059.1	AUGUSTUS	transcript	13004	19231	.	+	.	ID=g254.t1;Parent=g254
JADLZN010009059.1	AUGUSTUS	start_codon	13004	13006	.	+	0	Parent=g254.t1
JADLZN010009059.1	AUGUSTUS	CDS	13004	13190	.	+	0	ID=g254.t1.cds;Parent=g254.t1
JADLZN010009059.1	AUGUSTUS	CDS	16783	16848	.	+	2	ID=g254.t1.cds;Parent=g254.t1
JADLZN010009059.1	AUGUSTUS	CDS	16929	16961	.	+	2	ID=g254.t1.cds;Parent=g254.t1
JADLZN010009059.1	AUGUSTUS	CDS	17076	17299	.	+	2	ID=g254.t1.cds;Parent=g254.t1
JADLZN010009059.1	AUGUSTUS	CDS	17383	17542	.	+	0	ID=g254.t1.cds;Parent=g254.t1
JADLZN010009059.1	AUGUSTUS	CDS	17803	17906	.	+	2	ID=g254.t1.cds;Parent=g254.t1
JADLZN010009059.1	AUGUSTUS	CDS	19193	19228	.	+	0	ID=g254.t1.cds;Parent=g254.t1
JADLZN010009059.1	AUGUSTUS	stop_codon	19229	19231	.	+	0	Parent=g254.t1
# protein sequence = [MLATWTPSRRGDLTLLCPADRHDQILPHRLYAPELSRGNEKAAALVDKRENRFPDVIRRCDPFPSLSTPQLQPHQSVS
# ANWQSQGSVINPQSIRDEIYKLFENLERRVMLKLGQIQNNITSAVETMQQSMSQPSPSVSDLTEVLEKPCKTVEELEELCDKLKDAEFRKKMIRYLCL
# QSGCSLGDGIRRMLKNIGDNSLWGYYSYKGRKGKLKFQQLLINDVIIRACSKSYPHQKSQSVEEMIAVTLKHAPDREKTVNQVRIQREEELPSE]
# Evidence for and against this transcript:
# % of transcript supported by hints (any source): 0
# CDS exons: 0/7
# CDS introns: 0/6
# 5'UTR exons and introns: 0/0
# 3'UTR exons and introns: 0/0
# hint groups fully obeyed: 38
#     RM:  38
# incompatible hint groups: 2
#     RM:   2
# end gene g254
###
# start gene g255
JADLZN010009059.1	AUGUSTUS	gene	21871	34659	1	+	.	ID=g255
JADLZN010009059.1	AUGUSTUS	transcript	21871	34659	.	+	.	ID=g255.t1;Parent=g255
JADLZN010009059.1	AUGUSTUS	start_codon	21871	21873	.	+	0	Parent=g255.t1
JADLZN010009059.1	AUGUSTUS	CDS	21871	22216	.	+	0	ID=g255.t1.cds;Parent=g255.t1
JADLZN010009059.1	AUGUSTUS	CDS	33707	34656	.	+	2	ID=g255.t1.cds;Parent=g255.t1
JADLZN010009059.1	AUGUSTUS	stop_codon	34657	34659	.	+	0	Parent=g255.t1
JADLZN010009059.1	AUGUSTUS	protein_match	21871	21954	10.7	+	0	ID=pp.g255.t1.fz_finz;Target=fz_finz 1 28;Target_start=0;
JADLZN010009059.1	AUGUSTUS	protein_match	21955	22110	1.51	+	0	ID=pp.g255.t1.fz_linker;Target=fz_linker 1 52;Target_start=28;
JADLZN010009059.1	AUGUSTUS	protein_match	33712	34299	5.55	+	0	ID=pp.g255.t1.fz_znf;Target=fz_znf 1 196;Target_start=117;
JADLZN010009059.1	AUGUSTUS	interblock_region	22111	22216	.	+	0	ID=pp.g255.t1.iBR2
JADLZN010009059.1	AUGUSTUS	interblock_region	33707	33711	.	+	2	ID=pp.g255.t1.iBR2
JADLZN010009059.1	AUGUSTUS	interblock_region	34300	34659	.	+	0	ID=pp.g255.t1.iBR3
# protein sequence = [MEFIKEESEDVKIEETFRVKHEDTEEQTGMVFIKEESENIRIEETFSVKHEDTEEQTKMEFIKEESEDVKIEETFRDK
# HEDNEEQTKMEFIKKESEDVKIEKAFRDKHEDTEEQTGEKPYTCQQCGEIFNQKRRLKVHMKIHIKKEPLICPQCGKSFKRRNHLKSHMIIHSGERPY
# TCPQCGKSFGVKGNFKAHIRIHTGEKPFTCKLCGKSFSLNNGLKTHMIIHTGEKPFECDQCGKSFTQKALLNVHIRVHTGERPYTCKLCGKSFKRKEN
# FKAHMRSHTGENLFTCDQCGKSVTCKEGLRKHMKIHSTENRFKCHQCKRRFTDTKHLQDHVKIHNIQKPFRCHLCEKSFSSNTNLENHIRVHTGEKPF
# TCPQCGKSFTVKGNLKIHMRVHTGERPYKCLQCEKRFTCKSSMNRHMQMHSGKKLPFSSE]
# sequence of block fz_finz       0 [MEFIKEESEDVKIEETFRVKHEDTEEQT] 28
# sequence of block fz_linker    28 [GMVFIKEESENIRIEETFSVKHEDTEEQTKMEFIKEESEDVKIEETFRDKHE] 80
# sequence of block fz_znf      117 [KPYTCQQCGEIFNQKRRLKVHMKIHIKKEPLICPQCGKSFKRRNHLKSHMIIHSGERPYTCPQCGKSFGVKGNFKAHIRIHTGEKPFTCKLCGKSFSLNNGLKTHMIIHTGEKPFECDQCGKSFTQKALLNVHIRVHTGERPYTCKLCGKSFKRKENFKAHMRSHTGENLFTCDQCGKSVTCKEGLRKHMKIHSTE] 313
# Evidence for and against this transcript:
# % of transcript supported by hints (any source): 0
# CDS exons: 0/2
# CDS introns: 0/1
# 5'UTR exons and introns: 0/0
# 3'UTR exons and introns: 0/0
# hint groups fully obeyed: 57
#     RM:  57
# incompatible hint groups: 5
#     RM:   5
# end gene g255
###
# start gene g256
JADLZN010009059.1	AUGUSTUS	gene	61488	63010	1	+	.	ID=g256
JADLZN010009059.1	AUGUSTUS	transcript	61488	63010	.	+	.	ID=g256.t1;Parent=g256
JADLZN010009059.1	AUGUSTUS	start_codon	61488	61490	.	+	0	Parent=g256.t1
JADLZN010009059.1	AUGUSTUS	CDS	61488	61589	.	+	0	ID=g256.t1.cds;Parent=g256.t1
JADLZN010009059.1	AUGUSTUS	CDS	61943	62026	.	+	0	ID=g256.t1.cds;Parent=g256.t1
JADLZN010009059.1	AUGUSTUS	CDS	62145	62185	.	+	0	ID=g256.t1.cds;Parent=g256.t1
JADLZN010009059.1	AUGUSTUS	CDS	62532	62592	.	+	1	ID=g256.t1.cds;Parent=g256.t1
JADLZN010009059.1	AUGUSTUS	CDS	62855	63007	.	+	0	ID=g256.t1.cds;Parent=g256.t1
JADLZN010009059.1	AUGUSTUS	stop_codon	63008	63010	.	+	0	Parent=g256.t1
# protein sequence = [MTFRYQEYTDGIHHFNDHLLICLHLCMILHNAIQGITVHVFNSYVTVTWLPPLCADPMCNVPENLASRDIILQPSWQL
# AKRVIPGPWREYSCDDITILLRVVSDDGDMAFMRLSLMCKLFRDIVSETKFKEEAHFMRLDSKFFNSNV]
# Evidence for and against this transcript:
# % of transcript supported by hints (any source): 0
# CDS exons: 0/5
# CDS introns: 0/4
# 5'UTR exons and introns: 0/0
# 3'UTR exons and introns: 0/0
# hint groups fully obeyed: 6
#     RM:   6
# incompatible hint groups: 1
#     RM:   1
# end gene g256
###
# start gene g257
JADLZN010009059.1	AUGUSTUS	gene	68669	72829	1	+	.	ID=g257
JADLZN010009059.1	AUGUSTUS	transcript	68669	72829	.	+	.	ID=g257.t1;Parent=g257
JADLZN010009059.1	AUGUSTUS	start_codon	68669	68671	.	+	0	Parent=g257.t1
JADLZN010009059.1	AUGUSTUS	CDS	68669	68840	.	+	0	ID=g257.t1.cds;Parent=g257.t1
JADLZN010009059.1	AUGUSTUS	CDS	71484	72826	.	+	2	ID=g257.t1.cds;Parent=g257.t1
JADLZN010009059.1	AUGUSTUS	stop_codon	72827	72829	.	+	0	Parent=g257.t1
JADLZN010009059.1	AUGUSTUS	protein_match	68669	68752	9.85	+	0	ID=pp.g257.t1.fz_finz;Target=fz_finz 1 28;Target_start=0;
JADLZN010009059.1	AUGUSTUS	protein_match	68753	68840	2.01	+	0	ID=pp.g257.t1.fz_linker;Target=fz_linker 1 30;Target_start=28;
JADLZN010009059.1	AUGUSTUS	protein_match	71484	71551	0.959	+	2	ID=pp.g257.t1.fz_linker;Target=fz_linker 30 52;Target_start=28;
JADLZN010009059.1	AUGUSTUS	protein_match	71804	72391	3.89	+	0	ID=pp.g257.t1.fz_znf;Target=fz_znf 1 196;Target_start=164;
JADLZN010009059.1	AUGUSTUS	interblock_region	71552	71803	.	+	0	ID=pp.g257.t1.iBR2
JADLZN010009059.1	AUGUSTUS	interblock_region	72392	72829	.	+	0	ID=pp.g257.t1.iBR3
# protein sequence = [MEFIKEESEDLKIEEAFRVKHEDTEEQTEMEFIKEESEDLKIEEAFRVKHEDTEEQTDLMALKEERQELAKLEEKDEY
# ERLDFMAVGKSIQTETTSSRKKAQRTESNVYFTCHQCGKSFKQKYNLQMHMNCHTGEKPFTCDQCGKRFRQKVTLNFHKKREHPGEDAFKCHWCGESF
# SCKVSLKTHMRLYTPEKPCTCKLCGKSFSCKASLKIHMVVHSGEKLFPCDQCGKCFRHKSSLNSHIKGHTGQSPYTCKMCGKSFSVKSTLNAHTRSHT
# GEKPFTCKLCGKSFTQKGTLTAHMKTHTGAKPFVCAQCGKCFTRETNLANHMRIHSRENSFNGHQCGERFPDKRHLNIESSFTCHDCGKGFRLKGNLK
# GNLKVHMRTHTGEKPFTCTHCRKSFGQNISLQMHMRLHTGEKPFTCNVCGKSFTYKAHYNSHMRIHTGEKPFTCKLCGNSFSRKESLKSHMVIHTGEK
# LFPCDQCGTCFRHKATLNSHMKSHTGESPQPLKVG]
# sequence of block fz_finz       0 [MEFIKEESEDLKIEEAFRVKHEDTEEQT] 28
# sequence of block fz_linker    28 [EMEFIKEESEDLKIEEAFRVKHEDTEEQTDLMALKEERQELAKLEEKDEYER] 80
# sequence of block fz_znf      164 [DAFKCHWCGESFSCKVSLKTHMRLYTPEKPCTCKLCGKSFSCKASLKIHMVVHSGEKLFPCDQCGKCFRHKSSLNSHIKGHTGQSPYTCKMCGKSFSVKSTLNAHTRSHTGEKPFTCKLCGKSFTQKGTLTAHMKTHTGAKPFVCAQCGKCFTRETNLANHMRIHSRENSFNGHQCGERFPDKRHLNIESSFTCHD] 360
# Evidence for and against this transcript:
# % of transcript supported by hints (any source): 0
# CDS exons: 0/2
# CDS introns: 0/1
# 5'UTR exons and introns: 0/0
# 3'UTR exons and introns: 0/0
# hint groups fully obeyed: 20
#     RM:  20
# incompatible hint groups: 4
#     RM:   4
# end gene g257
###
# start gene g258
JADLZN010009059.1	AUGUSTUS	gene	76090	78571	1	+	.	ID=g258
JADLZN010009059.1	AUGUSTUS	transcript	76090	78571	.	+	.	ID=g258.t1;Parent=g258
JADLZN010009059.1	AUGUSTUS	start_codon	76090	76092	.	+	0	Parent=g258.t1
JADLZN010009059.1	AUGUSTUS	CDS	76090	76174	.	+	0	ID=g258.t1.cds;Parent=g258.t1
JADLZN010009059.1	AUGUSTUS	CDS	77697	78568	.	+	2	ID=g258.t1.cds;Parent=g258.t1
JADLZN010009059.1	AUGUSTUS	stop_codon	78569	78571	.	+	0	Parent=g258.t1
JADLZN010009059.1	AUGUSTUS	protein_match	76090	76173	9.02	+	0	ID=pp.g258.t1.fz_finz;Target=fz_finz 1 28;Target_start=0;
JADLZN010009059.1	AUGUSTUS	protein_match	76174	76174	1	+	0	ID=pp.g258.t1.fz_linker;Target=fz_linker 1 1;Target_start=28;
JADLZN010009059.1	AUGUSTUS	protein_match	77697	77851	1.93	+	2	ID=pp.g258.t1.fz_linker;Target=fz_linker 1 52;Target_start=28;
JADLZN010009059.1	AUGUSTUS	protein_match	77936	78523	6.74	+	0	ID=pp.g258.t1.fz_znf;Target=fz_znf 1 196;Target_start=108;
JADLZN010009059.1	AUGUSTUS	interblock_region	77852	77935	.	+	0	ID=pp.g258.t1.iBR2
JADLZN010009059.1	AUGUSTUS	interblock_region	78524	78571	.	+	0	ID=pp.g258.t1.iBR3
# protein sequence = [MEFIKEESEDVKIEEAFRAKHEDTEEQTDLMSLKKESQELNEKEDEDQYEKHHDFKIGEKSFCCSQTEKTQKRAYKTA
# NRSYLTCQQCGKSFKRFGNLKSHIRIHTGEKPYTCSQCGISFTLKETLRMHMRVHTGEKPYTCKLCGTSFSRKTSLKNHMRIHTGEKPYTCSQCERSF
# AHKQNFDVHMRIHSGEKPYTCNLCGKRFIRKSNLKSHTRVHSGEKPYTCTQCGKSFRYKQHLVVHIRIHTGEKPFTCQQCGRSFTEQANLNVHMRIHT
# GESPFTCQQCGKCFNQKGNLKTHMNIHTGKKPFTHDHNFGHKVTL]
# sequence of block fz_finz       0 [MEFIKEESEDVKIEEAFRAKHEDTEEQT] 28
# sequence of block fz_linker    28 [DLMSLKKESQELNEKEDEDQYEKHHDFKIGEKSFCCSQTEKTQKRAYKTANR] 80
# sequence of block fz_znf      108 [KPYTCSQCGISFTLKETLRMHMRVHTGEKPYTCKLCGTSFSRKTSLKNHMRIHTGEKPYTCSQCERSFAHKQNFDVHMRIHSGEKPYTCNLCGKRFIRKSNLKSHTRVHSGEKPYTCTQCGKSFRYKQHLVVHIRIHTGEKPFTCQQCGRSFTEQANLNVHMRIHTGESPFTCQQCGKCFNQKGNLKTHMNIHTGK] 304
# Evidence for and against this transcript:
# % of transcript supported by hints (any source): 0
# CDS exons: 0/2
# CDS introns: 0/1
# 5'UTR exons and introns: 0/0
# 3'UTR exons and introns: 0/0
# hint groups fully obeyed: 10
#     RM:  10
# incompatible hint groups: 1
#     RM:   1
# end gene g258
###
# start gene g259
JADLZN010009059.1	AUGUSTUS	gene	82197	100092	1	-	.	ID=g259
JADLZN010009059.1	AUGUSTUS	transcript	82197	100092	.	-	.	ID=g259.t1;Parent=g259
JADLZN010009059.1	AUGUSTUS	stop_codon	82197	82199	.	-	0	Parent=g259.t1
JADLZN010009059.1	AUGUSTUS	CDS	82200	82805	.	-	0	ID=g259.t1.cds;Parent=g259.t1
JADLZN010009059.1	AUGUSTUS	CDS	85346	85502	.	-	1	ID=g259.t1.cds;Parent=g259.t1
JADLZN010009059.1	AUGUSTUS	CDS	88553	88862	.	-	2	ID=g259.t1.cds;Parent=g259.t1
JADLZN010009059.1	AUGUSTUS	CDS	88944	89333	.	-	2	ID=g259.t1.cds;Parent=g259.t1
JADLZN010009059.1	AUGUSTUS	CDS	96526	96682	.	-	0	ID=g259.t1.cds;Parent=g259.t1
JADLZN010009059.1	AUGUSTUS	CDS	100087	100092	.	-	0	ID=g259.t1.cds;Parent=g259.t1
JADLZN010009059.1	AUGUSTUS	start_codon	100090	100092	.	-	0	Parent=g259.t1
JADLZN010009059.1	AUGUSTUS	protein_match	88558	88862	3.68	-	2	ID=pp.g259.t1.fz_znf;Target=fz_znf 95 196;Target_start=90;
JADLZN010009059.1	AUGUSTUS	protein_match	88944	89226	6.14	-	0	ID=pp.g259.t1.fz_znf;Target=fz_znf 1 95;Target_start=90;
JADLZN010009059.1	AUGUSTUS	protein_match	89257	89333	1.25	-	2	ID=pp.g259.t1.fz_linker;Target=fz_linker 27 52;Target_start=28;
JADLZN010009059.1	AUGUSTUS	protein_match	96526	96604	1.44	-	0	ID=pp.g259.t1.fz_linker;Target=fz_linker 1 27;Target_start=28;
JADLZN010009059.1	AUGUSTUS	protein_match	96605	96682	7.82	-	0	ID=pp.g259.t1.fz_finz;Target=fz_finz 3 28;Target_start=0;
JADLZN010009059.1	AUGUSTUS	protein_match	100087	100092	3.2	-	0	ID=pp.g259.t1.fz_finz;Target=fz_finz 1 2;Target_start=0;
JADLZN010009059.1	AUGUSTUS	interblock_region	82197	82805	.	-	0	ID=pp.g259.t1.iBR3
JADLZN010009059.1	AUGUSTUS	interblock_region	85346	85502	.	-	1	ID=pp.g259.t1.iBR3
JADLZN010009059.1	AUGUSTUS	interblock_region	88553	88557	.	-	0	ID=pp.g259.t1.iBR3
JADLZN010009059.1	AUGUSTUS	interblock_region	89227	89256	.	-	0	ID=pp.g259.t1.iBR2
# protein sequence = [MQVIKEESEDMKTEETFRVKQEDTETQTEIGLIEEEGEDTRNEETFRVKHEEQTVHIRTHRKKLYTCPPCGKSFGQKR
# HFEGHMRIHSEKQPYTCPQCGKRFNHKQRFEDHTRTHTGEKPFICQQCGKSFNQKGNFTVHMSVHTGEKPYTCQQCGRNFNRKENLNSHMTVHTGESL
# FTCQQCGIKSFDQHGNLEVHMRTHRERPYTCSECGKSFCQKQHFEHHMRIHSGEQPYTCPQCGKRFNHKQHFEDHIRTHTGEKPFTCQQCGRSFNQKG
# TLNRHINRHTGEKPVDTSEKRTPINVCSEEYHSLPSPPSPRCAEPKPEPTTINEPAPEAEPNPSDQAVNPTSCCHLNRAVPILRLYLDEAADHLHLSL
# PSIRSLIGAVRLESDHGWERDIEVLVFLYWLAHAASYRVVSQTFDIPKTSVHDIVFRVSKAVLGILRRVICFLTGDDLEAVGAGFAQLAGSPAFSRAV
# GARDGCHIRMKPPAINSHGYFNRKLFHSIQLQAITDHQGKFIDIFVGYPGSVHDARVLRNIRVPALHEHDYP]
# sequence of block fz_znf       90 [QPYTCPQCGKRFNHKQRFEDHTRTHTGEKPFICQQCGKSFNQKGNFTVHMSVHTGEKPYTCQQCGRNFNRKENLNSHMTVHTGESLFTCQQCGIKSFDQHGNLEVHMRTHRERPYTCSECGKSFCQKQHFEHHMRIHSGEQPYTCPQCGKRFNHKQHFEDHIRTHTGEKPFTCQQCGRSFNQKGTLNRHINRHTGE] 286
# sequence of block fz_linker    28 [EIGLIEEEGEDTRNEETFRVKHEEQTVHIRTHRKKLYTCPPCGKSFGQKRHF] 80
# sequence of block fz_finz       0 [MQVIKEESEDMKTEETFRVKQEDTETQT] 28
# Evidence for and against this transcript:
# % of transcript supported by hints (any source): 0
# CDS exons: 0/6
# CDS introns: 0/5
# 5'UTR exons and introns: 0/0
# 3'UTR exons and introns: 0/0
# hint groups fully obeyed: 123
#     RM: 123
# incompatible hint groups: 4
#     RM:   4
# end gene g259
###
#
# ----- prediction on sequence number 131 (length = 20575, name = JADLZN010009169.1:12816-33391) -----
#
# Predicted genes for sequence number 131 on both strands
# start gene g260
JADLZN010009169.1	AUGUSTUS	gene	14212	28918	1	+	.	ID=g260
JADLZN010009169.1	AUGUSTUS	transcript	14212	28918	.	+	.	ID=g260.t1;Parent=g260
JADLZN010009169.1	AUGUSTUS	start_codon	14212	14214	.	+	0	Parent=g260.t1
JADLZN010009169.1	AUGUSTUS	CDS	14212	14226	.	+	0	ID=g260.t1.cds;Parent=g260.t1
JADLZN010009169.1	AUGUSTUS	CDS	15329	15339	.	+	0	ID=g260.t1.cds;Parent=g260.t1
JADLZN010009169.1	AUGUSTUS	CDS	15885	15915	.	+	1	ID=g260.t1.cds;Parent=g260.t1
JADLZN010009169.1	AUGUSTUS	CDS	16167	16180	.	+	0	ID=g260.t1.cds;Parent=g260.t1
JADLZN010009169.1	AUGUSTUS	CDS	17180	17193	.	+	1	ID=g260.t1.cds;Parent=g260.t1
JADLZN010009169.1	AUGUSTUS	CDS	17996	18174	.	+	2	ID=g260.t1.cds;Parent=g260.t1
JADLZN010009169.1	AUGUSTUS	CDS	18277	18488	.	+	0	ID=g260.t1.cds;Parent=g260.t1
JADLZN010009169.1	AUGUSTUS	CDS	20115	20124	.	+	1	ID=g260.t1.cds;Parent=g260.t1
JADLZN010009169.1	AUGUSTUS	CDS	28296	28310	.	+	0	ID=g260.t1.cds;Parent=g260.t1
JADLZN010009169.1	AUGUSTUS	CDS	28505	28915	.	+	0	ID=g260.t1.cds;Parent=g260.t1
JADLZN010009169.1	AUGUSTUS	stop_codon	28916	28918	.	+	0	Parent=g260.t1
JADLZN010009169.1	AUGUSTUS	protein_match	14212	14226	1.86	+	0	ID=pp.g260.t1.fz_finz;Target=fz_finz 1 5;Target_start=0;
JADLZN010009169.1	AUGUSTUS	protein_match	15329	15339	0.229	+	2	ID=pp.g260.t1.fz_finz;Target=fz_finz 6 9;Target_start=0;
JADLZN010009169.1	AUGUSTUS	protein_match	15885	15915	1.88	+	0	ID=pp.g260.t1.fz_finz;Target=fz_finz 10 20;Target_start=0;
JADLZN010009169.1	AUGUSTUS	protein_match	16167	16180	2.68	+	2	ID=pp.g260.t1.fz_finz;Target=fz_finz 20 24;Target_start=0;
JADLZN010009169.1	AUGUSTUS	protein_match	17180	17192	1.41	+	1	ID=pp.g260.t1.fz_finz;Target=fz_finz 24 28;Target_start=0;
JADLZN010009169.1	AUGUSTUS	protein_match	17193	17193	1	+	0	ID=pp.g260.t1.fz_linker;Target=fz_linker 1 1;Target_start=28;
JADLZN010009169.1	AUGUSTUS	protein_match	17996	18150	1.85	+	2	ID=pp.g260.t1.fz_linker;Target=fz_linker 1 52;Target_start=28;
JADLZN010009169.1	AUGUSTUS	protein_match	18172	18174	2.91	+	0	ID=pp.g260.t1.fz_znf;Target=fz_znf 1 1;Target_start=87;
JADLZN010009169.1	AUGUSTUS	protein_match	18277	18488	4.98	+	2	ID=pp.g260.t1.fz_znf;Target=fz_znf 2 72;Target_start=86;
JADLZN010009169.1	AUGUSTUS	protein_match	20115	20124	0.956	+	0	ID=pp.g260.t1.fz_znf;Target=fz_znf 73 76;Target_start=86;
JADLZN010009169.1	AUGUSTUS	protein_match	28296	28310	1.12	+	2	ID=pp.g260.t1.fz_znf;Target=fz_znf 76 81;Target_start=86;
JADLZN010009169.1	AUGUSTUS	protein_match	28505	28852	6.62	+	0	ID=pp.g260.t1.fz_znf;Target=fz_znf 81 196;Target_start=87;
JADLZN010009169.1	AUGUSTUS	interblock_region	18151	18171	.	+	0	ID=pp.g260.t1.iBR2
JADLZN010009169.1	AUGUSTUS	interblock_region	28853	28918	.	+	0	ID=pp.g260.t1.iBR3
# protein sequence = [MPLIQENEETMQNEKVFRVIQQDTGSQTYLNALKEASQELNETEEKDQNEKHHDFKTEEESISCSQTENTSSPKAKTT
# QTTNLNSHLRKPVISLCGKSFTRKYHLNAHMIIHSGERPYTCEQCGRSFKRNRDLKTHMRVHTGENPYTCKLCGKSFSPKYTAKIYMLLTAKRSYFTC
# QQCGKSFNRKGNLEVHMRVHTGEKPFTCKQCGKSFIQKASLNYHMRVHTGMKPFVCQQCGKRFTKNGNLKVHMRVHTGEKPFNCDQCGNSFTQSSSLK
# IHMNIHTGEKRTHALSVERVLLKKCTLKST]
# sequence of block fz_finz       0 [MPLIQENEETMQNEKVFRVIQQDTGSQT] 28
# sequence of block fz_linker    28 [YLNALKEASQELNETEEKDQNEKHHDFKTEEESISCSQTENTSSPKAKTTQT] 80
# sequence of block fz_znf       87 [RKPVISLCGKSFTRKYHLNAHMIIHSGERPYTCEQCGRSFKRNRDLKTHMRVHTGENPYTCKLCGKSFSPKYTAKIYMLLTAKRSYFTCQQCGKSFNRKGNLEVHMRVHTGEKPFTCKQCGKSFIQKASLNYHMRVHTGMKPFVCQQCGKRFTKNGNLKVHMRVHTGEKPFNCDQCGNSFTQSSSLKIHMNIHTGE] 283
# Evidence for and against this transcript:
# % of transcript supported by hints (any source): 0
# CDS exons: 0/10
# CDS introns: 0/9
# 5'UTR exons and introns: 0/0
# 3'UTR exons and introns: 0/0
# hint groups fully obeyed: 82
#     RM:  82
# incompatible hint groups: 7
#     RM:   7
# end gene g260
###
# start gene g261
JADLZN010009169.1	AUGUSTUS	gene	30709	30993	1	-	.	ID=g261
JADLZN010009169.1	AUGUSTUS	transcript	30709	30993	.	-	.	ID=g261.t1;Parent=g261
JADLZN010009169.1	AUGUSTUS	stop_codon	30709	30711	.	-	0	Parent=g261.t1
JADLZN010009169.1	AUGUSTUS	CDS	30712	30993	.	-	0	ID=g261.t1.cds;Parent=g261.t1
JADLZN010009169.1	AUGUSTUS	start_codon	30991	30993	.	-	0	Parent=g261.t1
# protein sequence = [MEDSLEPKADQGTRVELAEQEVRVVGMTTTASPSGLKIPMVVKTTSAEVMRQMTPWQIRQDCNEEHKEVSNSLYGRNR
# TSRQFSKGLLGSDRTG]
# Evidence for and against this transcript:
# % of transcript supported by hints (any source): 0
# CDS exons: 0/1
# CDS introns: 0/0
# 5'UTR exons and introns: 0/0
# 3'UTR exons and introns: 0/0
# hint groups fully obeyed: 0
# incompatible hint groups: 0
# end gene g261
###
#
# ----- prediction on sequence number 132 (length = 30083, name = JADLZN010009259.1:28747-58830) -----
#
# Predicted genes for sequence number 132 on both strands
# start gene g262
JADLZN010009259.1	AUGUSTUS	gene	37584	43830	1	-	.	ID=g262
JADLZN010009259.1	AUGUSTUS	transcript	37584	43830	.	-	.	ID=g262.t1;Parent=g262
JADLZN010009259.1	AUGUSTUS	stop_codon	37584	37586	.	-	0	Parent=g262.t1
JADLZN010009259.1	AUGUSTUS	CDS	37587	38386	.	-	2	ID=g262.t1.cds;Parent=g262.t1
JADLZN010009259.1	AUGUSTUS	CDS	43746	43830	.	-	0	ID=g262.t1.cds;Parent=g262.t1
JADLZN010009259.1	AUGUSTUS	start_codon	43828	43830	.	-	0	Parent=g262.t1
JADLZN010009259.1	AUGUSTUS	protein_match	37641	38228	6.39	-	0	ID=pp.g262.t1.fz_znf;Target=fz_znf 1 196;Target_start=81;
JADLZN010009259.1	AUGUSTUS	protein_match	38232	38386	1.91	-	2	ID=pp.g262.t1.fz_linker;Target=fz_linker 1 52;Target_start=28;
JADLZN010009259.1	AUGUSTUS	protein_match	43746	43746	1	-	0	ID=pp.g262.t1.fz_linker;Target=fz_linker 1 1;Target_start=28;
JADLZN010009259.1	AUGUSTUS	protein_match	43747	43830	10.1	-	0	ID=pp.g262.t1.fz_finz;Target=fz_finz 1 28;Target_start=0;
JADLZN010009259.1	AUGUSTUS	interblock_region	37584	37640	.	-	0	ID=pp.g262.t1.iBR3
JADLZN010009259.1	AUGUSTUS	interblock_region	38229	38231	.	-	0	ID=pp.g262.t1.iBR2
# protein sequence = [MVFIKEESEDVKIEEAFRVKHEDTEEQTDMMVLKEESEELNEMQDKDKYKKHDFITGQKSISCTQTEKTSTKKRAKKT
# GTRDHYTCQHCGKIFNQHGNFKVHMRVHTRESPFICKQCGRSFIHKGFLTRHMRIHTGEKSYTCKLCGNSFIQIGDLNSHMRIHTGEQSYICPQCGRS
# FTHRQTLKVHIRIHTGEKPFTCQQCGKSFTQHGNLKVHMRIHDGEKPFVCQRCGKCFIEHGNLKVHMRIHTGEKPFNCQQCGKCFSVKGTLKSHMSIH
# TGEKPYACFAVWNHFHSARKL]
# sequence of block fz_znf       81 [DHYTCQHCGKIFNQHGNFKVHMRVHTRESPFICKQCGRSFIHKGFLTRHMRIHTGEKSYTCKLCGNSFIQIGDLNSHMRIHTGEQSYICPQCGRSFTHRQTLKVHIRIHTGEKPFTCQQCGKSFTQHGNLKVHMRIHDGEKPFVCQRCGKCFIEHGNLKVHMRIHTGEKPFNCQQCGKCFSVKGTLKSHMSIHTGE] 277
# sequence of block fz_linker    28 [DMMVLKEESEELNEMQDKDKYKKHDFITGQKSISCTQTEKTSTKKRAKKTGT] 80
# sequence of block fz_finz       0 [MVFIKEESEDVKIEEAFRVKHEDTEEQT] 28
# Evidence for and against this transcript:
# % of transcript supported by hints (any source): 0
# CDS exons: 0/2
# CDS introns: 0/1
# 5'UTR exons and introns: 0/0
# 3'UTR exons and introns: 0/0
# hint groups fully obeyed: 31
#     RM:  31
# incompatible hint groups: 1
#     RM:   1
# end gene g262
###
# start gene g263
JADLZN010009259.1	AUGUSTUS	gene	52330	52737	1	-	.	ID=g263
JADLZN010009259.1	AUGUSTUS	transcript	52330	52737	.	-	.	ID=g263.t1;Parent=g263
JADLZN010009259.1	AUGUSTUS	stop_codon	52330	52332	.	-	0	Parent=g263.t1
JADLZN010009259.1	AUGUSTUS	CDS	52333	52737	.	-	0	ID=g263.t1.cds;Parent=g263.t1
JADLZN010009259.1	AUGUSTUS	start_codon	52735	52737	.	-	0	Parent=g263.t1
# protein sequence = [LDIARVHGATPEAIEAFFKLYDALYVKHKPHLIYNCNETGFGDKPQSREKVLCQTGRKHVYQHQQTTREHITVHCCVN
# AARGSIPPFIIYPGCLPSNAYRLDGPSKALYGIQEKGYMDSELLLKWLRHFIRYVPE]
# Evidence for and against this transcript:
# % of transcript supported by hints (any source): 0
# CDS exons: 0/1
# CDS introns: 0/0
# 5'UTR exons and introns: 0/0
# 3'UTR exons and introns: 0/0
# hint groups fully obeyed: 0
# incompatible hint groups: 0
# end gene g263
###
# start gene g264
JADLZN010009259.1	AUGUSTUS	gene	53714	54243	1	+	.	ID=g264
JADLZN010009259.1	AUGUSTUS	transcript	53714	54243	.	+	.	ID=g264.t1;Parent=g264
JADLZN010009259.1	AUGUSTUS	start_codon	53714	53716	.	+	0	Parent=g264.t1
JADLZN010009259.1	AUGUSTUS	CDS	53714	53804	.	+	0	ID=g264.t1.cds;Parent=g264.t1
JADLZN010009259.1	AUGUSTUS	CDS	53928	54004	.	+	2	ID=g264.t1.cds;Parent=g264.t1
JADLZN010009259.1	AUGUSTUS	CDS	54088	54240	.	+	0	ID=g264.t1.cds;Parent=g264.t1
JADLZN010009259.1	AUGUSTUS	stop_codon	54241	54243	.	+	0	Parent=g264.t1
# protein sequence = [MVAIPGFNVARLQPFSDSPLCIPEATNRQRESPHQVCPGFKHDLEREGGNARGPEMGKYPTATPPPECDEEYISLLKR
# LFWQELNTRSITFRRESIAIFDAFRFRRP]
# Evidence for and against this transcript:
# % of transcript supported by hints (any source): 0
# CDS exons: 0/3
# CDS introns: 0/2
# 5'UTR exons and introns: 0/0
# 3'UTR exons and introns: 0/0
# hint groups fully obeyed: 1
#     RM:   1
# incompatible hint groups: 0
# end gene g264
###
# start gene g265
JADLZN010009259.1	AUGUSTUS	gene	57655	58754	1	-	.	ID=g265
JADLZN010009259.1	AUGUSTUS	transcript	57655	58754	.	-	.	ID=g265.t1;Parent=g265
JADLZN010009259.1	AUGUSTUS	stop_codon	57655	57657	.	-	0	Parent=g265.t1
JADLZN010009259.1	AUGUSTUS	CDS	57658	57765	.	-	0	ID=g265.t1.cds;Parent=g265.t1
JADLZN010009259.1	AUGUSTUS	CDS	57905	58067	.	-	1	ID=g265.t1.cds;Parent=g265.t1
JADLZN010009259.1	AUGUSTUS	CDS	58291	58536	.	-	1	ID=g265.t1.cds;Parent=g265.t1
JADLZN010009259.1	AUGUSTUS	CDS	58723	58754	.	-	0	ID=g265.t1.cds;Parent=g265.t1
JADLZN010009259.1	AUGUSTUS	start_codon	58752	58754	.	-	0	Parent=g265.t1
# protein sequence = [MSNVIQAEGGSEISEEPPAGQGTYQIRMIPYHDAQITSPYDGEVEIQVNQQMYVAVEVEGVDRNQIATVLDNCWATPV
# NDIDYHLRRDLIIGECPNPEDGTVEVLQNGIDTASLFSFRILTFSGISDHIFLHCQVHLCLVQSGRCATSCDHAYRRRRRRRSLDFHHSAAITVGLMR
# GLSNPAE]
# Evidence for and against this transcript:
# % of transcript supported by hints (any source): 0
# CDS exons: 0/4
# CDS introns: 0/3
# 5'UTR exons and introns: 0/0
# 3'UTR exons and introns: 0/0
# hint groups fully obeyed: 4
#     RM:   4
# incompatible hint groups: 1
#     RM:   1
# end gene g265
###
#
# ----- prediction on sequence number 133 (length = 60958, name = JADLZN010009259.1:75204-136162) -----
#
# Predicted genes for sequence number 133 on both strands
# start gene g266
JADLZN010009259.1	AUGUSTUS	gene	82681	94643	1	-	.	ID=g266
JADLZN010009259.1	AUGUSTUS	transcript	82681	94643	.	-	.	ID=g266.t1;Parent=g266
JADLZN010009259.1	AUGUSTUS	stop_codon	82681	82683	.	-	0	Parent=g266.t1
JADLZN010009259.1	AUGUSTUS	CDS	82684	83612	.	-	2	ID=g266.t1.cds;Parent=g266.t1
JADLZN010009259.1	AUGUSTUS	CDS	90203	90271	.	-	2	ID=g266.t1.cds;Parent=g266.t1
JADLZN010009259.1	AUGUSTUS	CDS	94628	94643	.	-	0	ID=g266.t1.cds;Parent=g266.t1
JADLZN010009259.1	AUGUSTUS	start_codon	94641	94643	.	-	0	Parent=g266.t1
JADLZN010009259.1	AUGUSTUS	protein_match	82699	83286	6.29	-	0	ID=pp.g266.t1.fz_znf;Target=fz_znf 1 196;Target_start=137;
JADLZN010009259.1	AUGUSTUS	protein_match	83458	83612	1.65	-	2	ID=pp.g266.t1.fz_linker;Target=fz_linker 1 52;Target_start=28;
JADLZN010009259.1	AUGUSTUS	protein_match	90203	90203	1	-	0	ID=pp.g266.t1.fz_linker;Target=fz_linker 1 1;Target_start=28;
JADLZN010009259.1	AUGUSTUS	protein_match	90204	90271	10.3	-	2	ID=pp.g266.t1.fz_finz;Target=fz_finz 6 28;Target_start=0;
JADLZN010009259.1	AUGUSTUS	protein_match	94628	94643	1.83	-	0	ID=pp.g266.t1.fz_finz;Target=fz_finz 1 6;Target_start=0;
JADLZN010009259.1	AUGUSTUS	interblock_region	82681	82698	.	-	0	ID=pp.g266.t1.iBR3
JADLZN010009259.1	AUGUSTUS	interblock_region	83287	83457	.	-	0	ID=pp.g266.t1.iBR2
# protein sequence = [MAFHQXESEDMRIEETFRVKHEDTEEQTDVMTLKEESEELNEMQDTDQYKKHDFITGQTSFSCPQTGKTSSQKKAQKT
# GTRSLFTCQECGQSFDQRGNLKIHMRIHTGERPYICKLCGNSFNRKESLTRHMKIHTGEKSYICKLCGNSFIRIGDLKSHMRIHTGEKSYTCKLCGNR
# FIRKGDLKSHMRIHTGEQSYICPHCGRSFTHRQTLNVHIRIHTGEKPFTCQQCGKSFTQHGNLKVHMRIHDGEKPFVCQRCGKCFIEHGNLKVHMRIH
# TGEKPFNCQQCGKCFSVKGTLKSHMSIHTGEKPYACSQCGISFTQQGSFNRHMRIHTREKPYTC]
# sequence of block fz_znf      137 [KSYICKLCGNSFIRIGDLKSHMRIHTGEKSYTCKLCGNRFIRKGDLKSHMRIHTGEQSYICPHCGRSFTHRQTLNVHIRIHTGEKPFTCQQCGKSFTQHGNLKVHMRIHDGEKPFVCQRCGKCFIEHGNLKVHMRIHTGEKPFNCQQCGKCFSVKGTLKSHMSIHTGEKPYACSQCGISFTQQGSFNRHMRIHTRE] 333
# sequence of block fz_linker    28 [DVMTLKEESEELNEMQDTDQYKKHDFITGQTSFSCPQTGKTSSQKKAQKTGT] 80
# sequence of block fz_finz       0 [MAFHQXESEDMRIEETFRVKHEDTEEQT] 28
# Evidence for and against this transcript:
# % of transcript supported by hints (any source): 0
# CDS exons: 0/3
# CDS introns: 0/2
# 5'UTR exons and introns: 0/0
# 3'UTR exons and introns: 0/0
# hint groups fully obeyed: 65
#     RM:  65
# incompatible hint groups: 1
#     RM:   1
# end gene g266
###
# start gene g267
JADLZN010009259.1	AUGUSTUS	gene	110316	121162	1	-	.	ID=g267
JADLZN010009259.1	AUGUSTUS	transcript	110316	121162	.	-	.	ID=g267.t1;Parent=g267
JADLZN010009259.1	AUGUSTUS	stop_codon	110316	110318	.	-	0	Parent=g267.t1
JADLZN010009259.1	AUGUSTUS	CDS	110319	110491	.	-	2	ID=g267.t1.cds;Parent=g267.t1
JADLZN010009259.1	AUGUSTUS	CDS	116411	116566	.	-	2	ID=g267.t1.cds;Parent=g267.t1
JADLZN010009259.1	AUGUSTUS	CDS	116657	116816	.	-	0	ID=g267.t1.cds;Parent=g267.t1
JADLZN010009259.1	AUGUSTUS	CDS	116898	117177	.	-	1	ID=g267.t1.cds;Parent=g267.t1
JADLZN010009259.1	AUGUSTUS	CDS	117481	117562	.	-	2	ID=g267.t1.cds;Parent=g267.t1
JADLZN010009259.1	AUGUSTUS	CDS	117633	117734	.	-	2	ID=g267.t1.cds;Parent=g267.t1
JADLZN010009259.1	AUGUSTUS	CDS	121078	121162	.	-	0	ID=g267.t1.cds;Parent=g267.t1
JADLZN010009259.1	AUGUSTUS	start_codon	121160	121162	.	-	0	Parent=g267.t1
JADLZN010009259.1	AUGUSTUS	protein_match	116421	116566	6.4	-	2	ID=pp.g267.t1.fz_znf;Target=fz_znf 148 196;Target_start=89;
JADLZN010009259.1	AUGUSTUS	protein_match	116657	116816	5.56	-	0	ID=pp.g267.t1.fz_znf;Target=fz_znf 95 148;Target_start=89;
JADLZN010009259.1	AUGUSTUS	protein_match	116898	117177	5.85	-	1	ID=pp.g267.t1.fz_znf;Target=fz_znf 1 94;Target_start=89;
JADLZN010009259.1	AUGUSTUS	protein_match	117481	117482	1	-	0	ID=pp.g267.t1.fz_znf;Target=fz_znf 1 1;Target_start=89;
JADLZN010009259.1	AUGUSTUS	protein_match	117510	117562	1.26	-	2	ID=pp.g267.t1.fz_linker;Target=fz_linker 35 52;Target_start=28;
JADLZN010009259.1	AUGUSTUS	protein_match	117633	117734	2.13	-	2	ID=pp.g267.t1.fz_linker;Target=fz_linker 1 35;Target_start=28;
JADLZN010009259.1	AUGUSTUS	protein_match	121078	121078	1	-	0	ID=pp.g267.t1.fz_linker;Target=fz_linker 1 1;Target_start=28;
JADLZN010009259.1	AUGUSTUS	protein_match	121079	121162	8.55	-	0	ID=pp.g267.t1.fz_finz;Target=fz_finz 1 28;Target_start=0;
JADLZN010009259.1	AUGUSTUS	interblock_region	110316	110491	.	-	2	ID=pp.g267.t1.iBR3
JADLZN010009259.1	AUGUSTUS	interblock_region	116411	116420	.	-	0	ID=pp.g267.t1.iBR3
JADLZN010009259.1	AUGUSTUS	interblock_region	117483	117509	.	-	0	ID=pp.g267.t1.iBR2
# protein sequence = [MEFIKEEREDVKIEEAFRVKHEDTEEKTDLMALKEEKVVLDENEEEDQYENLHDFITGEKSFYLTREKELRFRNCKVI
# YCLRLERVSVKDLLTCQQCGKSFTRKESLDKHIRIHTGEKHFTCPQCGKSFALKENVTRHMRTHTGEKPYTCQQCGKSFTQKGNLKTHMRVHTGENPY
# MSKVWEKSYSRKECLKTHMRIHIGEKPYTCPQCEKSFDQHWNLKVHMRIHNGERPFSCQLFGESFAQHGNLTVHMRIHNGESPFTCQQCGQGFNRKIS
# LNRHMRIHTGEKPYDYVEALLRLLCEEVVFNPSPYQQQIHELNFPDHLCAAFDRPDLQGAVVRPWSRFSEIN]
# sequence of block fz_znf       89 [DLLTCQQCGKSFTRKESLDKHIRIHTGEKHFTCPQCGKSFALKENVTRHMRTHTGEKPYTCQQCGKSFTQKGNLKTHMRVHTGENPYMSKVWEKSYSRKECLKTHMRIHIGEKPYTCPQCEKSFDQHWNLKVHMRIHNGERPFSCQLFGESFAQHGNLTVHMRIHNGESPFTCQQCGQGFNRKISLNRHMRIHTGE] 285
# sequence of block fz_linker    28 [DLMALKEEKVVLDENEEEDQYENLHDFITGEKSFYLTREKELRFRNCKVIYC] 80
# sequence of block fz_finz       0 [MEFIKEEREDVKIEEAFRVKHEDTEEKT] 28
# Evidence for and against this transcript:
# % of transcript supported by hints (any source): 0
# CDS exons: 0/7
# CDS introns: 0/6
# 5'UTR exons and introns: 0/0
# 3'UTR exons and introns: 0/0
# hint groups fully obeyed: 64
#     RM:  64
# incompatible hint groups: 2
#     RM:   2
# end gene g267
###
#
# ----- prediction on sequence number 134 (length = 30332, name = JADLZN010009325.1:18713-49045) -----
#
# Predicted genes for sequence number 134 on both strands
# start gene g268
JADLZN010009325.1	AUGUSTUS	gene	33962	47807	1	+	.	ID=g268
JADLZN010009325.1	AUGUSTUS	transcript	33962	47807	.	+	.	ID=g268.t1;Parent=g268
JADLZN010009325.1	AUGUSTUS	start_codon	33962	33964	.	+	0	Parent=g268.t1
JADLZN010009325.1	AUGUSTUS	CDS	33962	34046	.	+	0	ID=g268.t1.cds;Parent=g268.t1
JADLZN010009325.1	AUGUSTUS	CDS	46819	46876	.	+	2	ID=g268.t1.cds;Parent=g268.t1
JADLZN010009325.1	AUGUSTUS	CDS	47036	47804	.	+	1	ID=g268.t1.cds;Parent=g268.t1
JADLZN010009325.1	AUGUSTUS	stop_codon	47805	47807	.	+	0	Parent=g268.t1
JADLZN010009325.1	AUGUSTUS	protein_match	33962	34045	8.86	+	0	ID=pp.g268.t1.fz_finz;Target=fz_finz 1 28;Target_start=0;
JADLZN010009325.1	AUGUSTUS	protein_match	34046	34046	1	+	0	ID=pp.g268.t1.fz_linker;Target=fz_linker 1 1;Target_start=28;
JADLZN010009325.1	AUGUSTUS	protein_match	46819	46876	2.75	+	1	ID=pp.g268.t1.fz_linker;Target=fz_linker 1 20;Target_start=27;
JADLZN010009325.1	AUGUSTUS	protein_match	47036	47132	1.43	+	1	ID=pp.g268.t1.fz_linker;Target=fz_linker 20 52;Target_start=28;
JADLZN010009325.1	AUGUSTUS	protein_match	47136	47723	6.64	+	0	ID=pp.g268.t1.fz_znf;Target=fz_znf 1 196;Target_start=81;
JADLZN010009325.1	AUGUSTUS	interblock_region	47133	47135	.	+	0	ID=pp.g268.t1.iBR2
JADLZN010009325.1	AUGUSTUS	interblock_region	47724	47807	.	+	0	ID=pp.g268.t1.iBR3
# protein sequence = [MEFIKEESEDMRIEEAFRDKHEDTEEQTDLMPLKEKREEPNEMEGKDQIHTGEKPYTCSQCGLCFTQKGTLNRHIRIH
# TEEKTYTCKLCGNSFMQKGDLKNHMRIHTGEKPYTCQQCGKSFCQKGNLKVHMSVHTGERYFNCQQCGKSFTKKESLEIHLRIHTGEKPYTCQQCGKS
# FCQKGNLKVHMSIHTRESDFNCQQCGKSFTKKESLEIHLRIHTGEKPYNCQQCGKSFIKKGTLKMHNRIHTGEKPFVCPQCGLSFTQKGTLNSHIRIH
# TGEKPYTCKLCGNCFTRKGRLKTHMRFHTV]
# sequence of block fz_finz       0 [MEFIKEESEDMRIEEAFRDKHEDTEEQT] 28
# sequence of block fz_linker    28 [DLMPLKEKREEPNEMEGKDQIHTGEKPYTCSQCGLCFTQKGTLNRHIRIHTE] 80
# sequence of block fz_znf       81 [KTYTCKLCGNSFMQKGDLKNHMRIHTGEKPYTCQQCGKSFCQKGNLKVHMSVHTGERYFNCQQCGKSFTKKESLEIHLRIHTGEKPYTCQQCGKSFCQKGNLKVHMSIHTRESDFNCQQCGKSFTKKESLEIHLRIHTGEKPYNCQQCGKSFIKKGTLKMHNRIHTGEKPFVCPQCGLSFTQKGTLNSHIRIHTGE] 277
# Evidence for and against this transcript:
# % of transcript supported by hints (any source): 0
# CDS exons: 0/3
# CDS introns: 0/2
# 5'UTR exons and introns: 0/0
# 3'UTR exons and introns: 0/0
# hint groups fully obeyed: 69
#     RM:  69
# incompatible hint groups: 1
#     RM:   1
# end gene g268
###
#
# ----- prediction on sequence number 135 (length = 23397, name = JADLZN010009370.1:0-23397) -----
#
# Predicted genes for sequence number 135 on both strands
# start gene g269
JADLZN010009370.1	AUGUSTUS	gene	4255	8234	1	+	.	ID=g269
JADLZN010009370.1	AUGUSTUS	transcript	4255	8234	.	+	.	ID=g269.t1;Parent=g269
JADLZN010009370.1	AUGUSTUS	start_codon	4255	4257	.	+	0	Parent=g269.t1
JADLZN010009370.1	AUGUSTUS	CDS	4255	4339	.	+	0	ID=g269.t1.cds;Parent=g269.t1
JADLZN010009370.1	AUGUSTUS	CDS	4573	5582	.	+	2	ID=g269.t1.cds;Parent=g269.t1
JADLZN010009370.1	AUGUSTUS	CDS	8151	8231	.	+	0	ID=g269.t1.cds;Parent=g269.t1
JADLZN010009370.1	AUGUSTUS	stop_codon	8232	8234	.	+	0	Parent=g269.t1
JADLZN010009370.1	AUGUSTUS	protein_match	4255	4338	5.53	+	0	ID=pp.g269.t1.fz_finz;Target=fz_finz 1 28;Target_start=0;
JADLZN010009370.1	AUGUSTUS	protein_match	4339	4339	1	+	0	ID=pp.g269.t1.fz_linker;Target=fz_linker 1 1;Target_start=28;
JADLZN010009370.1	AUGUSTUS	protein_match	4573	4727	1.58	+	2	ID=pp.g269.t1.fz_linker;Target=fz_linker 1 52;Target_start=28;
JADLZN010009370.1	AUGUSTUS	protein_match	4914	5501	4.85	+	0	ID=pp.g269.t1.fz_znf;Target=fz_znf 1 196;Target_start=142;
JADLZN010009370.1	AUGUSTUS	interblock_region	4728	4913	.	+	0	ID=pp.g269.t1.iBR2
JADLZN010009370.1	AUGUSTUS	interblock_region	5502	5582	.	+	0	ID=pp.g269.t1.iBR3
JADLZN010009370.1	AUGUSTUS	interblock_region	8151	8234	.	+	0	ID=pp.g269.t1.iBR3
# protein sequence = [MEFIKEEIEDMSDPEPSRIKHEDTEEQTDRIEMKEQKQEPNEEEEKHCDFKTQRTKAKKLHTCSQCEKSFSHKRNLKR
# HMRVHTGEKPYTCPRCRKSFSQLDTYKQHQKTHDEVKDHVCLDCGKSFTKVCRLKRHKRIHTGEKPHKCSYCDKSFTQAGTMKIHERVHTGEKPYHCT
# QCGKSFTDKTDLNVHLLVHSGERPFTCDQCGTDFKSSVHLKYHMKIHTNERPFACFSCGESFAQLDHCKRHQKIHTGERDHVCCECPKSFTRSDTLQR
# HQRIHTGEKPHKCSYCDKSFTQSEHLKKHERVHTGEKPYHCTQCGKSFRCKSGLNRHLLVHSGEKPITCDQCGTDFKSSAFLKKHMIIHTNIWSCGSQ
# YQSMITVHTYSEAPPTTVQL]
# sequence of block fz_finz       0 [MEFIKEEIEDMSDPEPSRIKHEDTEEQT] 28
# sequence of block fz_linker    28 [DRIEMKEQKQEPNEEEEKHCDFKTQRTKAKKLHTCSQCEKSFSHKRNLKRHM] 80
# sequence of block fz_znf      142 [KPHKCSYCDKSFTQAGTMKIHERVHTGEKPYHCTQCGKSFTDKTDLNVHLLVHSGERPFTCDQCGTDFKSSVHLKYHMKIHTNERPFACFSCGESFAQLDHCKRHQKIHTGERDHVCCECPKSFTRSDTLQRHQRIHTGEKPHKCSYCDKSFTQSEHLKKHERVHTGEKPYHCTQCGKSFRCKSGLNRHLLVHSGE] 338
# Evidence for and against this transcript:
# % of transcript supported by hints (any source): 0
# CDS exons: 0/3
# CDS introns: 0/2
# 5'UTR exons and introns: 0/0
# 3'UTR exons and introns: 0/0
# hint groups fully obeyed: 19
#     RM:  19
# incompatible hint groups: 2
#     RM:   2
# end gene g269
###
# start gene g270
JADLZN010009370.1	AUGUSTUS	gene	14622	22622	1	-	.	ID=g270
JADLZN010009370.1	AUGUSTUS	transcript	14622	22622	.	-	.	ID=g270.t1;Parent=g270
JADLZN010009370.1	AUGUSTUS	stop_codon	14622	14624	.	-	0	Parent=g270.t1
JADLZN010009370.1	AUGUSTUS	CDS	14625	14855	.	-	0	ID=g270.t1.cds;Parent=g270.t1
JADLZN010009370.1	AUGUSTUS	CDS	17415	17426	.	-	0	ID=g270.t1.cds;Parent=g270.t1
JADLZN010009370.1	AUGUSTUS	CDS	21350	21975	.	-	2	ID=g270.t1.cds;Parent=g270.t1
JADLZN010009370.1	AUGUSTUS	CDS	22538	22622	.	-	0	ID=g270.t1.cds;Parent=g270.t1
JADLZN010009370.1	AUGUSTUS	start_codon	22620	22622	.	-	0	Parent=g270.t1
JADLZN010009370.1	AUGUSTUS	protein_match	14748	14855	6.65	-	0	ID=pp.g270.t1.fz_znf;Target=fz_znf 161 196;Target_start=81;
JADLZN010009370.1	AUGUSTUS	protein_match	17415	17426	1.35	-	0	ID=pp.g270.t1.fz_znf;Target=fz_znf 157 160;Target_start=81;
JADLZN010009370.1	AUGUSTUS	protein_match	21350	21817	4.04	-	0	ID=pp.g270.t1.fz_znf;Target=fz_znf 1 156;Target_start=81;
JADLZN010009370.1	AUGUSTUS	protein_match	21821	21975	1.21	-	2	ID=pp.g270.t1.fz_linker;Target=fz_linker 1 52;Target_start=28;
JADLZN010009370.1	AUGUSTUS	protein_match	22538	22538	1	-	0	ID=pp.g270.t1.fz_linker;Target=fz_linker 1 1;Target_start=28;
JADLZN010009370.1	AUGUSTUS	protein_match	22539	22622	2.91	-	0	ID=pp.g270.t1.fz_finz;Target=fz_finz 1 28;Target_start=0;
JADLZN010009370.1	AUGUSTUS	interblock_region	14622	14747	.	-	0	ID=pp.g270.t1.iBR3
JADLZN010009370.1	AUGUSTUS	interblock_region	21818	21820	.	-	0	ID=pp.g270.t1.iBR2
# protein sequence = [MERIKEENEDVSDPELCTIKYEDTEDQKDLMEVMVQTQEDVKRKFRIKRTKAKKQLICSQCGKSFGHKKYLESHIRIH
# TGEKLYSCPQCGKSFTGPSALSYHLRVHSGEKPFSCDQCGKTFISSSNLKTHLKVHSDEKPHLCSLCGRSFSRLDSYKQHRKMHNYVRDHLCFECGKS
# FTTAAHLEQHQRVHTGEKPYKCSYCDKSFSHSGNLKTHERVHTGERLFHCTQCGESFKDARNVQQHQRIHTGEKPHKCSYCDKSFTQSGSLKRHERVH
# TGEKPYHCTQCGKSYRYKVGSNFPSAHSTLKKKAITYDQCGYRF]
# sequence of block fz_znf       81 [KLYSCPQCGKSFTGPSALSYHLRVHSGEKPFSCDQCGKTFISSSNLKTHLKVHSDEKPHLCSLCGRSFSRLDSYKQHRKMHNYVRDHLCFECGKSFTTAAHLEQHQRVHTGEKPYKCSYCDKSFSHSGNLKTHERVHTGERLFHCTQCGESFKDARNVQQHQRIHTGEKPHKCSYCDKSFTQSGSLKRHERVHTGE] 277
# sequence of block fz_linker    28 [DLMEVMVQTQEDVKRKFRIKRTKAKKQLICSQCGKSFGHKKYLESHIRIHTG] 80
# sequence of block fz_finz       0 [MERIKEENEDVSDPELCTIKYEDTEDQK] 28
# Evidence for and against this transcript:
# % of transcript supported by hints (any source): 0
# CDS exons: 0/4
# CDS introns: 0/3
# 5'UTR exons and introns: 0/0
# 3'UTR exons and introns: 0/0
# hint groups fully obeyed: 40
#     RM:  40
# incompatible hint groups: 2
#     RM:   2
# end gene g270
###
#
# ----- prediction on sequence number 136 (length = 74432, name = JADLZN010009370.1:34420-108852) -----
#
# Predicted genes for sequence number 136 on both strands
# start gene g271
JADLZN010009370.1	AUGUSTUS	gene	36415	46922	1	-	.	ID=g271
JADLZN010009370.1	AUGUSTUS	transcript	36415	46922	.	-	.	ID=g271.t1;Parent=g271
JADLZN010009370.1	AUGUSTUS	stop_codon	36415	36417	.	-	0	Parent=g271.t1
JADLZN010009370.1	AUGUSTUS	CDS	36418	36424	.	-	1	ID=g271.t1.cds;Parent=g271.t1
JADLZN010009370.1	AUGUSTUS	CDS	37663	37883	.	-	0	ID=g271.t1.cds;Parent=g271.t1
JADLZN010009370.1	AUGUSTUS	CDS	39802	39812	.	-	2	ID=g271.t1.cds;Parent=g271.t1
JADLZN010009370.1	AUGUSTUS	CDS	39974	40336	.	-	2	ID=g271.t1.cds;Parent=g271.t1
JADLZN010009370.1	AUGUSTUS	CDS	40507	40666	.	-	0	ID=g271.t1.cds;Parent=g271.t1
JADLZN010009370.1	AUGUSTUS	CDS	40927	40975	.	-	1	ID=g271.t1.cds;Parent=g271.t1
JADLZN010009370.1	AUGUSTUS	CDS	42766	42779	.	-	0	ID=g271.t1.cds;Parent=g271.t1
JADLZN010009370.1	AUGUSTUS	CDS	42852	42861	.	-	1	ID=g271.t1.cds;Parent=g271.t1
JADLZN010009370.1	AUGUSTUS	CDS	43230	43245	.	-	2	ID=g271.t1.cds;Parent=g271.t1
JADLZN010009370.1	AUGUSTUS	CDS	46919	46922	.	-	0	ID=g271.t1.cds;Parent=g271.t1
JADLZN010009370.1	AUGUSTUS	start_codon	46920	46922	.	-	0	Parent=g271.t1
JADLZN010009370.1	AUGUSTUS	protein_match	36418	36424	0.91	-	1	ID=pp.g271.t1.fz_znf;Target=fz_znf 194 196;Target_start=89;
JADLZN010009370.1	AUGUSTUS	protein_match	37663	37883	2.65	-	0	ID=pp.g271.t1.fz_znf;Target=fz_znf 121 194;Target_start=89;
JADLZN010009370.1	AUGUSTUS	protein_match	39802	39812	0.465	-	2	ID=pp.g271.t1.fz_znf;Target=fz_znf 117 120;Target_start=89;
JADLZN010009370.1	AUGUSTUS	protein_match	39974	40322	4.13	-	0	ID=pp.g271.t1.fz_znf;Target=fz_znf 1 117;Target_start=89;
JADLZN010009370.1	AUGUSTUS	protein_match	40520	40666	1.27	-	0	ID=pp.g271.t1.fz_linker;Target=fz_linker 4 52;Target_start=28;
JADLZN010009370.1	AUGUSTUS	protein_match	40927	40935	1.59	-	0	ID=pp.g271.t1.fz_linker;Target=fz_linker 1 3;Target_start=28;
JADLZN010009370.1	AUGUSTUS	protein_match	40936	40975	2.28	-	1	ID=pp.g271.t1.fz_finz;Target=fz_finz 15 28;Target_start=0;
JADLZN010009370.1	AUGUSTUS	protein_match	42766	42779	1.11	-	0	ID=pp.g271.t1.fz_finz;Target=fz_finz 11 15;Target_start=0;
JADLZN010009370.1	AUGUSTUS	protein_match	42852	42861	9.45	-	1	ID=pp.g271.t1.fz_finz;Target=fz_finz 7 10;Target_start=0;
JADLZN010009370.1	AUGUSTUS	protein_match	43230	43245	1.19	-	2	ID=pp.g271.t1.fz_finz;Target=fz_finz 2 7;Target_start=0;
JADLZN010009370.1	AUGUSTUS	protein_match	46919	46922	39.1	-	0	ID=pp.g271.t1.fz_finz;Target=fz_finz 1 2;Target_start=0;
JADLZN010009370.1	AUGUSTUS	interblock_region	36415	36417	.	-	0	ID=pp.g271.t1.iBR3
JADLZN010009370.1	AUGUSTUS	interblock_region	40323	40336	.	-	2	ID=pp.g271.t1.iBR2
JADLZN010009370.1	AUGUSTUS	interblock_region	40507	40519	.	-	0	ID=pp.g271.t1.iBR2
# protein sequence = [MIFGFESSESVRSNQTSRIKHEATEGTNRLVPFNCGKKFHAPFSVKKHKKTHSDEKPYLCSFCGKGFSRLDNCKQHQK
# THIEVTIHTGEKPYHCTQCGESFKHSSGLRNHLHIHSGEKPFSCDQCGKKFISSSTLKSHMKVHSHEKPYVCSYCGKSFKSLHSCKLHQKTHDEVGDH
# VCCECGKSFTTAGHLKLHQMIHTGEKPYKFVLCCGKRFTRADLEQHQRIHTGEKPYKCSYCDKCFTQSEHLKKHERVHTGEKPYHCTACGKCCTPHQN
# FSLMRKYCNNM]
# sequence of block fz_znf       89 [KPYHCTQCGESFKHSSGLRNHLHIHSGEKPFSCDQCGKKFISSSTLKSHMKVHSHEKPYVCSYCGKSFKSLHSCKLHQKTHDEVGDHVCCECGKSFTTAGHLKLHQMIHTGEKPYKFVLCCGKRFTRADLEQHQRIHTGEKPYKCSYCDKCFTQSEHLKKHERVHTGEKPYHCTACGKCCTPHQNFSLMRKYCNNM] 285
# sequence of block fz_linker    28 [RLVPFNCGKKFHAPFSVKKHKKTHSDEKPYLCSFCGKGFSRLDNCKQHQKTH] 80
# sequence of block fz_finz       0 [MIFGFESSESVRSNQTSRIKHEATEGTN] 28
# Evidence for and against this transcript:
# % of transcript supported by hints (any source): 0
# CDS exons: 0/10
# CDS introns: 0/9
# 5'UTR exons and introns: 0/0
# 3'UTR exons and introns: 0/0
# hint groups fully obeyed: 55
#     RM:  55
# incompatible hint groups: 5
#     RM:   5
# end gene g271
###
# start gene g272
JADLZN010009370.1	AUGUSTUS	gene	47207	49503	1	-	.	ID=g272
JADLZN010009370.1	AUGUSTUS	transcript	47207	49503	.	-	.	ID=g272.t1;Parent=g272
JADLZN010009370.1	AUGUSTUS	stop_codon	47207	47209	.	-	0	Parent=g272.t1
JADLZN010009370.1	AUGUSTUS	CDS	47210	47288	.	-	1	ID=g272.t1.cds;Parent=g272.t1
JADLZN010009370.1	AUGUSTUS	CDS	48145	48385	.	-	2	ID=g272.t1.cds;Parent=g272.t1
JADLZN010009370.1	AUGUSTUS	CDS	48550	48851	.	-	1	ID=g272.t1.cds;Parent=g272.t1
JADLZN010009370.1	AUGUSTUS	CDS	49103	49316	.	-	2	ID=g272.t1.cds;Parent=g272.t1
JADLZN010009370.1	AUGUSTUS	CDS	49419	49503	.	-	0	ID=g272.t1.cds;Parent=g272.t1
JADLZN010009370.1	AUGUSTUS	start_codon	49501	49503	.	-	0	Parent=g272.t1
JADLZN010009370.1	AUGUSTUS	protein_match	48156	48385	3.41	-	2	ID=pp.g272.t1.fz_znf;Target=fz_znf 120 196;Target_start=81;
JADLZN010009370.1	AUGUSTUS	protein_match	48550	48851	3.59	-	1	ID=pp.g272.t1.fz_znf;Target=fz_znf 19 120;Target_start=81;
JADLZN010009370.1	AUGUSTUS	protein_match	49103	49158	4.93	-	0	ID=pp.g272.t1.fz_znf;Target=fz_znf 1 19;Target_start=81;
JADLZN010009370.1	AUGUSTUS	protein_match	49162	49316	1.31	-	2	ID=pp.g272.t1.fz_linker;Target=fz_linker 1 52;Target_start=28;
JADLZN010009370.1	AUGUSTUS	protein_match	49419	49419	1	-	0	ID=pp.g272.t1.fz_linker;Target=fz_linker 1 1;Target_start=28;
JADLZN010009370.1	AUGUSTUS	protein_match	49420	49503	5.53	-	0	ID=pp.g272.t1.fz_finz;Target=fz_finz 1 28;Target_start=0;
JADLZN010009370.1	AUGUSTUS	interblock_region	47207	47288	.	-	1	ID=pp.g272.t1.iBR3
JADLZN010009370.1	AUGUSTUS	interblock_region	48145	48155	.	-	0	ID=pp.g272.t1.iBR3
JADLZN010009370.1	AUGUSTUS	interblock_region	49159	49161	.	-	0	ID=pp.g272.t1.iBR2
# protein sequence = [MEFIKEEIEDMSDPEPSRIKHEDTEEQTDSTEIKQQRVKLKEVEEEKSRKKAKQLHTCSQCGKSFRKKENLNVHMQIH
# TGEKPYTCPQCGKSFTAAAGLRYHLHIHSGEKPFNCDQCDKKFISSSGLKRHQKVHSDEKPHVCSYCGKSFSRLASCKLHQKTHNEVRDHMCFECGKS
# FTVAAVLARHQRSHTGEKSYKCSYCGKKFISSSNLKKHLTVHSDEKPHVCSFCGKSFSRLSYCKQHQKTHNDVKGHVCCECGKRFNTAPHLKQHQRIH
# TGDKPHKRACAKESRALTRSPVEAENEAVNNSE]
# sequence of block fz_znf       81 [KPYTCPQCGKSFTAAAGLRYHLHIHSGEKPFNCDQCDKKFISSSGLKRHQKVHSDEKPHVCSYCGKSFSRLASCKLHQKTHNEVRDHMCFECGKSFTVAAVLARHQRSHTGEKSYKCSYCGKKFISSSNLKKHLTVHSDEKPHVCSFCGKSFSRLSYCKQHQKTHNDVKGHVCCECGKRFNTAPHLKQHQRIHTGD] 277
# sequence of block fz_linker    28 [DSTEIKQQRVKLKEVEEEKSRKKAKQLHTCSQCGKSFRKKENLNVHMQIHTG] 80
# sequence of block fz_finz       0 [MEFIKEEIEDMSDPEPSRIKHEDTEEQT] 28
# Evidence for and against this transcript:
# % of transcript supported by hints (any source): 0
# CDS exons: 0/5
# CDS introns: 0/4
# 5'UTR exons and introns: 0/0
# 3'UTR exons and introns: 0/0
# hint groups fully obeyed: 6
#     RM:   6
# incompatible hint groups: 3
#     RM:   3
# end gene g272
###
# start gene g273
JADLZN010009370.1	AUGUSTUS	gene	68307	76365	1	-	.	ID=g273
JADLZN010009370.1	AUGUSTUS	transcript	68307	76365	.	-	.	ID=g273.t1;Parent=g273
JADLZN010009370.1	AUGUSTUS	stop_codon	68307	68309	.	-	0	Parent=g273.t1
JADLZN010009370.1	AUGUSTUS	CDS	68310	68502	.	-	1	ID=g273.t1.cds;Parent=g273.t1
JADLZN010009370.1	AUGUSTUS	CDS	75461	76085	.	-	2	ID=g273.t1.cds;Parent=g273.t1
JADLZN010009370.1	AUGUSTUS	CDS	76281	76365	.	-	0	ID=g273.t1.cds;Parent=g273.t1
JADLZN010009370.1	AUGUSTUS	start_codon	76363	76365	.	-	0	Parent=g273.t1
JADLZN010009370.1	AUGUSTUS	protein_match	68367	68502	4.94	-	1	ID=pp.g273.t1.fz_znf;Target=fz_znf 151 196;Target_start=86;
JADLZN010009370.1	AUGUSTUS	protein_match	75461	75912	4.43	-	0	ID=pp.g273.t1.fz_znf;Target=fz_znf 1 151;Target_start=86;
JADLZN010009370.1	AUGUSTUS	protein_match	75931	76085	1.44	-	2	ID=pp.g273.t1.fz_linker;Target=fz_linker 1 52;Target_start=28;
JADLZN010009370.1	AUGUSTUS	protein_match	76281	76281	1	-	0	ID=pp.g273.t1.fz_linker;Target=fz_linker 1 1;Target_start=28;
JADLZN010009370.1	AUGUSTUS	protein_match	76282	76365	4.55	-	0	ID=pp.g273.t1.fz_finz;Target=fz_finz 1 28;Target_start=0;
JADLZN010009370.1	AUGUSTUS	interblock_region	68307	68366	.	-	0	ID=pp.g273.t1.iBR3
JADLZN010009370.1	AUGUSTUS	interblock_region	75913	75930	.	-	0	ID=pp.g273.t1.iBR2
# protein sequence = [MEFIKEEIEDTSDREPSRIKHEDTEEQTDWIEVKQRRHEVNEVEEEHCEIKTSRKKAKQLHTCSQCGKSFRHKGVLKK
# HMRIHTGEKPYTCPQCGKSFTDASGLSYHLHVHSGEKPFNCDQCEKIFISPSGLKSHMKVHSDEKPHVCSYCGKSFSRLAHCKRHQKTHNEVRDNVCY
# ECGKSFTTAGDLKLHQRIHTGEKPYKCSYCDKSFTVSGNLKSHERVHTGEKPFSCDQCGKNFTTAACLKRHQMIHTGEKPYKCSYCDKSFSESGNLKK
# HERVHTGEKPYHCTQCGESFTQSTTDL]
# sequence of block fz_znf       86 [KPYTCPQCGKSFTDASGLSYHLHVHSGEKPFNCDQCEKIFISPSGLKSHMKVHSDEKPHVCSYCGKSFSRLAHCKRHQKTHNEVRDNVCYECGKSFTTAGDLKLHQRIHTGEKPYKCSYCDKSFTVSGNLKSHERVHTGEKPFSCDQCGKNFTTAACLKRHQMIHTGEKPYKCSYCDKSFSESGNLKKHERVHTGE] 282
# sequence of block fz_linker    28 [DWIEVKQRRHEVNEVEEEHCEIKTSRKKAKQLHTCSQCGKSFRHKGVLKKHM] 80
# sequence of block fz_finz       0 [MEFIKEEIEDTSDREPSRIKHEDTEEQT] 28
# Evidence for and against this transcript:
# % of transcript supported by hints (any source): 0
# CDS exons: 0/3
# CDS introns: 0/2
# 5'UTR exons and introns: 0/0
# 3'UTR exons and introns: 0/0
# hint groups fully obeyed: 40
#     RM:  40
# incompatible hint groups: 3
#     RM:   3
# end gene g273
###
# start gene g274
JADLZN010009370.1	AUGUSTUS	gene	82833	83809	1	-	.	ID=g274
JADLZN010009370.1	AUGUSTUS	transcript	82833	83809	.	-	.	ID=g274.t1;Parent=g274
JADLZN010009370.1	AUGUSTUS	stop_codon	82833	82835	.	-	0	Parent=g274.t1
JADLZN010009370.1	AUGUSTUS	CDS	82836	83503	.	-	2	ID=g274.t1.cds;Parent=g274.t1
JADLZN010009370.1	AUGUSTUS	CDS	83554	83622	.	-	2	ID=g274.t1.cds;Parent=g274.t1
JADLZN010009370.1	AUGUSTUS	CDS	83698	83809	.	-	0	ID=g274.t1.cds;Parent=g274.t1
JADLZN010009370.1	AUGUSTUS	start_codon	83807	83809	.	-	0	Parent=g274.t1
JADLZN010009370.1	AUGUSTUS	protein_match	82842	83429	3.9	-	0	ID=pp.g274.t1.fz_znf;Target=fz_znf 1 196;Target_start=85;
JADLZN010009370.1	AUGUSTUS	protein_match	83445	83503	1.18	-	2	ID=pp.g274.t1.fz_linker;Target=fz_linker 33 52;Target_start=28;
JADLZN010009370.1	AUGUSTUS	protein_match	83554	83622	0.971	-	2	ID=pp.g274.t1.fz_linker;Target=fz_linker 10 33;Target_start=28;
JADLZN010009370.1	AUGUSTUS	protein_match	83698	83725	0.927	-	0	ID=pp.g274.t1.fz_linker;Target=fz_linker 1 10;Target_start=28;
JADLZN010009370.1	AUGUSTUS	protein_match	83726	83809	4.55	-	0	ID=pp.g274.t1.fz_finz;Target=fz_finz 1 28;Target_start=0;
JADLZN010009370.1	AUGUSTUS	interblock_region	82833	82841	.	-	0	ID=pp.g274.t1.iBR3
JADLZN010009370.1	AUGUSTUS	interblock_region	83430	83444	.	-	0	ID=pp.g274.t1.iBR2
# protein sequence = [MEFIKEEIEDTSDREPSRIKHEDTEEQTGWCPFLIFHPLQNLIIDTQINMCPLFVSSIKIVKQQRHEVNEVDEHRKIK
# TSRKKSKQLHTCSQCGKSFRDKGVLKKHMRIHTGEKPYTCPQCGKSFIDASGLSYHLHVHSGEKPFSCDQCGQKFILSSGLKSHLAVHSDEKAHVCSY
# CGKSFSRLASYKQHQKTHNEVKDNVCYECGKCFTAAWNLKQHQMIHTGEKPYKCSICDKRFSRSGILKKHERIHTGEKPYHCTQCGKSFTVSANLETH
# IKKHCSVSE]
# sequence of block fz_znf       85 [QLHTCSQCGKSFRDKGVLKKHMRIHTGEKPYTCPQCGKSFIDASGLSYHLHVHSGEKPFSCDQCGQKFILSSGLKSHLAVHSDEKAHVCSYCGKSFSRLASYKQHQKTHNEVKDNVCYECGKCFTAAWNLKQHQMIHTGEKPYKCSICDKRFSRSGILKKHERIHTGEKPYHCTQCGKSFTVSANLETHIKKHCSV] 281
# sequence of block fz_linker    28 [GWCPFLIFHPLQNLIIDTQINMCPLFVSSIKIVKQQRHEVNEVDEHRKIKTS] 80
# sequence of block fz_finz       0 [MEFIKEEIEDTSDREPSRIKHEDTEEQT] 28
# Evidence for and against this transcript:
# % of transcript supported by hints (any source): 0
# CDS exons: 0/3
# CDS introns: 0/2
# 5'UTR exons and introns: 0/0
# 3'UTR exons and introns: 0/0
# hint groups fully obeyed: 2
#     RM:   2
# incompatible hint groups: 2
#     RM:   2
# end gene g274
###
# start gene g275
JADLZN010009370.1	AUGUSTUS	gene	92638	102211	1	-	.	ID=g275
JADLZN010009370.1	AUGUSTUS	transcript	92638	102211	.	-	.	ID=g275.t1;Parent=g275
JADLZN010009370.1	AUGUSTUS	stop_codon	92638	92640	.	-	0	Parent=g275.t1
JADLZN010009370.1	AUGUSTUS	CDS	92641	93488	.	-	2	ID=g275.t1.cds;Parent=g275.t1
JADLZN010009370.1	AUGUSTUS	CDS	93768	93846	.	-	0	ID=g275.t1.cds;Parent=g275.t1
JADLZN010009370.1	AUGUSTUS	CDS	102206	102211	.	-	0	ID=g275.t1.cds;Parent=g275.t1
JADLZN010009370.1	AUGUSTUS	start_codon	102209	102211	.	-	0	Parent=g275.t1
JADLZN010009370.1	AUGUSTUS	protein_match	92728	93315	3.83	-	0	ID=pp.g275.t1.fz_znf;Target=fz_znf 1 196;Target_start=86;
JADLZN010009370.1	AUGUSTUS	protein_match	93334	93488	1.55	-	2	ID=pp.g275.t1.fz_linker;Target=fz_linker 1 52;Target_start=28;
JADLZN010009370.1	AUGUSTUS	protein_match	93768	93768	1	-	0	ID=pp.g275.t1.fz_linker;Target=fz_linker 1 1;Target_start=28;
JADLZN010009370.1	AUGUSTUS	protein_match	93769	93846	5.35	-	0	ID=pp.g275.t1.fz_finz;Target=fz_finz 3 28;Target_start=0;
JADLZN010009370.1	AUGUSTUS	protein_match	102206	102211	4.29	-	0	ID=pp.g275.t1.fz_finz;Target=fz_finz 1 2;Target_start=0;
JADLZN010009370.1	AUGUSTUS	interblock_region	92638	92727	.	-	0	ID=pp.g275.t1.iBR3
JADLZN010009370.1	AUGUSTUS	interblock_region	93316	93333	.	-	0	ID=pp.g275.t1.iBR2
# protein sequence = [MKFVKEEIEDMRDPEPSRIKHEDTEEQTDWIEVKQHRHEVNEVEEHCEIKTSRKKSKQLHTCSQCGKSFRDKENLKGR
# HMRIHTGEKPYTCPQCGKSFADAANLRKHLLFHSEDKPFNCDQCGKKFISPSGLKSHMTVHSDEKPHVCSFCGKSFSWLISYKQHQKMHNEVKDHVCC
# ECGKSFTRVCNLKRHQMIHTGEKPYKCSYCDKSFTQSGSLKAHLRLHTGEKPYHCIQCGKSFTAAAGLSYHLHIPSGEKPFSCDQCGQKFISSSCLKS
# HLTVHSDEKPHVCSYCGKSFSSLRSCKKHQKAHDKRS]
# sequence of block fz_znf       86 [KPYTCPQCGKSFADAANLRKHLLFHSEDKPFNCDQCGKKFISPSGLKSHMTVHSDEKPHVCSFCGKSFSWLISYKQHQKMHNEVKDHVCCECGKSFTRVCNLKRHQMIHTGEKPYKCSYCDKSFTQSGSLKAHLRLHTGEKPYHCIQCGKSFTAAAGLSYHLHIPSGEKPFSCDQCGQKFISSSCLKSHLTVHSDE] 282
# sequence of block fz_linker    28 [DWIEVKQHRHEVNEVEEHCEIKTSRKKSKQLHTCSQCGKSFRDKENLKGRHM] 80
# sequence of block fz_finz       0 [MKFVKEEIEDMRDPEPSRIKHEDTEEQT] 28
# Evidence for and against this transcript:
# % of transcript supported by hints (any source): 0
# CDS exons: 0/3
# CDS introns: 0/2
# 5'UTR exons and introns: 0/0
# 3'UTR exons and introns: 0/0
# hint groups fully obeyed: 62
#     RM:  62
# incompatible hint groups: 4
#     RM:   4
# end gene g275
###
# start gene g276
JADLZN010009370.1	AUGUSTUS	gene	106313	108673	1	+	.	ID=g276
JADLZN010009370.1	AUGUSTUS	transcript	106313	108673	.	+	.	ID=g276.t1;Parent=g276
JADLZN010009370.1	AUGUSTUS	start_codon	106313	106315	.	+	0	Parent=g276.t1
JADLZN010009370.1	AUGUSTUS	CDS	106313	106354	.	+	0	ID=g276.t1.cds;Parent=g276.t1
JADLZN010009370.1	AUGUSTUS	CDS	107309	107451	.	+	0	ID=g276.t1.cds;Parent=g276.t1
JADLZN010009370.1	AUGUSTUS	CDS	107554	107631	.	+	1	ID=g276.t1.cds;Parent=g276.t1
JADLZN010009370.1	AUGUSTUS	CDS	108532	108670	.	+	1	ID=g276.t1.cds;Parent=g276.t1
JADLZN010009370.1	AUGUSTUS	stop_codon	108671	108673	.	+	0	Parent=g276.t1
# protein sequence = [MGCCFSSDSETSEQNEEVKPLIPDPNLDRKPTSGSERNADSLLSNRTDEQALLTTILQRTALNIIDVSAVDSQGMEQH
# EYMDRARQYSTKLEVLSRTLSQKKPVPLPSLTSQPHQVLAADLVPYADVQQVRLCY]
# Evidence for and against this transcript:
# % of transcript supported by hints (any source): 0
# CDS exons: 0/4
# CDS introns: 0/3
# 5'UTR exons and introns: 0/0
# 3'UTR exons and introns: 0/0
# hint groups fully obeyed: 16
#     RM:  16
# incompatible hint groups: 0
# end gene g276
###
#
# ----- prediction on sequence number 137 (length = 54192, name = JADLZN010009463.1:86762-140954) -----
#
# Predicted genes for sequence number 137 on both strands
# start gene g277
JADLZN010009463.1	AUGUSTUS	gene	90228	101932	1	-	.	ID=g277
JADLZN010009463.1	AUGUSTUS	transcript	90228	101932	.	-	.	ID=g277.t1;Parent=g277
JADLZN010009463.1	AUGUSTUS	stop_codon	90228	90230	.	-	0	Parent=g277.t1
JADLZN010009463.1	AUGUSTUS	CDS	90231	90276	.	-	1	ID=g277.t1.cds;Parent=g277.t1
JADLZN010009463.1	AUGUSTUS	CDS	90351	90463	.	-	0	ID=g277.t1.cds;Parent=g277.t1
JADLZN010009463.1	AUGUSTUS	CDS	90556	90565	.	-	1	ID=g277.t1.cds;Parent=g277.t1
JADLZN010009463.1	AUGUSTUS	CDS	94919	95082	.	-	0	ID=g277.t1.cds;Parent=g277.t1
JADLZN010009463.1	AUGUSTUS	CDS	95131	95297	.	-	2	ID=g277.t1.cds;Parent=g277.t1
JADLZN010009463.1	AUGUSTUS	CDS	95381	95878	.	-	2	ID=g277.t1.cds;Parent=g277.t1
JADLZN010009463.1	AUGUSTUS	CDS	101761	101932	.	-	0	ID=g277.t1.cds;Parent=g277.t1
JADLZN010009463.1	AUGUSTUS	start_codon	101930	101932	.	-	0	Parent=g277.t1
JADLZN010009463.1	AUGUSTUS	protein_match	94936	95082	6.78	-	0	ID=pp.g277.t1.fz_znf;Target=fz_znf 148 196;Target_start=132;
JADLZN010009463.1	AUGUSTUS	protein_match	95131	95297	6.3	-	2	ID=pp.g277.t1.fz_znf;Target=fz_znf 92 147;Target_start=132;
JADLZN010009463.1	AUGUSTUS	protein_match	95381	95654	2.74	-	0	ID=pp.g277.t1.fz_znf;Target=fz_znf 1 92;Target_start=132;
JADLZN010009463.1	AUGUSTUS	protein_match	95811	95878	0.963	-	2	ID=pp.g277.t1.fz_linker;Target=fz_linker 30 52;Target_start=28;
JADLZN010009463.1	AUGUSTUS	protein_match	101761	101848	1.88	-	0	ID=pp.g277.t1.fz_linker;Target=fz_linker 1 30;Target_start=28;
JADLZN010009463.1	AUGUSTUS	protein_match	101849	101932	8.55	-	0	ID=pp.g277.t1.fz_finz;Target=fz_finz 1 28;Target_start=0;
JADLZN010009463.1	AUGUSTUS	interblock_region	90228	90276	.	-	1	ID=pp.g277.t1.iBR3
JADLZN010009463.1	AUGUSTUS	interblock_region	90351	90463	.	-	0	ID=pp.g277.t1.iBR3
JADLZN010009463.1	AUGUSTUS	interblock_region	90556	90565	.	-	1	ID=pp.g277.t1.iBR3
JADLZN010009463.1	AUGUSTUS	interblock_region	94919	94935	.	-	0	ID=pp.g277.t1.iBR3
JADLZN010009463.1	AUGUSTUS	interblock_region	95655	95810	.	-	0	ID=pp.g277.t1.iBR2
# protein sequence = [MPFIKKESEDIKIEEAFRVKHEDTEEQTKMEFIKEESEDVKIEEAFRVKHEDTEEKTDLMALKEEGEVLNEIEEKDQY
# ENLHDFITGEKSFCSLQSEKTSTRKIAQKTETRNYFACFQCGISFTQKGSINRHMKIHNREKPNRSPQCEESFNENGNLDAHSPFTCQQCGNSFTNKG
# SLNKHMRVHTGEKPYTCNQCGKSFSFHGNLKVHMRVHTGEKPFICKQFGKSFRQPGNLVHHMRIHTGEKPFTCKQCGKSFSQPGTLNYHMRVHTEKKP
# FTCLKCGNSFTHKGSLNRHMRTHTEEKPYICPQCGKSFSQERYLEIHMRIHTKEKFQLKRLVRHMGKPVVLLGSVDSSPCRNDEEEVSATFAINDSKM
# ILSIPSKHSSWQNFKKLP]
# sequence of block fz_znf      132 [MKIHNREKPNRSPQCEESFNENGNLDAHSPFTCQQCGNSFTNKGSLNKHMRVHTGEKPYTCNQCGKSFSFHGNLKVHMRVHTGEKPFICKQFGKSFRQPGNLVHHMRIHTGEKPFTCKQCGKSFSQPGTLNYHMRVHTEKKPFTCLKCGNSFTHKGSLNRHMRTHTEEKPYICPQCGKSFSQERYLEIHMRIHTKE] 328
# sequence of block fz_linker    28 [KMEFIKEESEDVKIEEAFRVKHEDTEEKTDLMALKEEGEVLNEIEEKDQYEN] 80
# sequence of block fz_finz       0 [MPFIKKESEDIKIEEAFRVKHEDTEEQT] 28
# Evidence for and against this transcript:
# % of transcript supported by hints (any source): 0
# CDS exons: 0/7
# CDS introns: 0/6
# 5'UTR exons and introns: 0/0
# 3'UTR exons and introns: 0/0
# hint groups fully obeyed: 72
#     RM:  72
# incompatible hint groups: 3
#     RM:   3
# end gene g277
###
# start gene g278
JADLZN010009463.1	AUGUSTUS	gene	107562	108293	1	+	.	ID=g278
JADLZN010009463.1	AUGUSTUS	transcript	107562	108293	.	+	.	ID=g278.t1;Parent=g278
JADLZN010009463.1	AUGUSTUS	start_codon	107562	107564	.	+	0	Parent=g278.t1
JADLZN010009463.1	AUGUSTUS	CDS	107562	108290	.	+	0	ID=g278.t1.cds;Parent=g278.t1
JADLZN010009463.1	AUGUSTUS	stop_codon	108291	108293	.	+	0	Parent=g278.t1
# protein sequence = [MIKFVPPLSQNPLRREVRKGDCMYLPLYVSPFWTPFTLLLDRVTQTANEPSRSSGTDTGGPAWLRMSPAMSRVVRSAP
# SHPLHAVYLQENWFPYLFHADPGPILELISPQIFHPLTDSLPYLSLWTDSPRLVNEFPYVDYPLPLRQPKVTSSMSFETLVSLKISFQKEGHNSYPGS
# GMVSSVCWECLSAFPPVIIPKPTARLNAKSRRLGGISEPTVTNTRTAGASIFPGPNTLRTRDRKRLG]
# Evidence for and against this transcript:
# % of transcript supported by hints (any source): 0
# CDS exons: 0/1
# CDS introns: 0/0
# 5'UTR exons and introns: 0/0
# 3'UTR exons and introns: 0/0
# hint groups fully obeyed: 0
# incompatible hint groups: 1
#     RM:   1
# end gene g278
###
# start gene g279
JADLZN010009463.1	AUGUSTUS	gene	108411	108998	1	+	.	ID=g279
JADLZN010009463.1	AUGUSTUS	transcript	108411	108998	.	+	.	ID=g279.t1;Parent=g279
JADLZN010009463.1	AUGUSTUS	start_codon	108411	108413	.	+	0	Parent=g279.t1
JADLZN010009463.1	AUGUSTUS	CDS	108411	108995	.	+	0	ID=g279.t1.cds;Parent=g279.t1
JADLZN010009463.1	AUGUSTUS	stop_codon	108996	108998	.	+	0	Parent=g279.t1
# protein sequence = [LESPRKSPRLTTGSVRARGYGTQHMSISSGQYGDTKTTPMLVAHQRLFTNQVTEFGSPLSRKLSPRYVGHFPITRQIN
# DVTYELQLPDTYRISPTFHVSLLKPFTNPLLPPSAEHKIPPPPEVNPNDTIYRVKEILDSRQRGGRLQYLVDWEGYGPEERSWVDKDDILDPSLLSDF
# HQSHPDRPAPRGCGHPPRQ]
# Evidence for and against this transcript:
# % of transcript supported by hints (any source): 0
# CDS exons: 0/1
# CDS introns: 0/0
# 5'UTR exons and introns: 0/0
# 3'UTR exons and introns: 0/0
# hint groups fully obeyed: 0
# incompatible hint groups: 0
# end gene g279
###
# start gene g280
JADLZN010009463.1	AUGUSTUS	gene	125349	140295	1	+	.	ID=g280
JADLZN010009463.1	AUGUSTUS	transcript	125349	140295	.	+	.	ID=g280.t1;Parent=g280
JADLZN010009463.1	AUGUSTUS	start_codon	125349	125351	.	+	0	Parent=g280.t1
JADLZN010009463.1	AUGUSTUS	CDS	125349	125955	.	+	0	ID=g280.t1.cds;Parent=g280.t1
JADLZN010009463.1	AUGUSTUS	CDS	126656	126715	.	+	2	ID=g280.t1.cds;Parent=g280.t1
JADLZN010009463.1	AUGUSTUS	CDS	127347	127357	.	+	2	ID=g280.t1.cds;Parent=g280.t1
JADLZN010009463.1	AUGUSTUS	CDS	130581	130848	.	+	0	ID=g280.t1.cds;Parent=g280.t1
JADLZN010009463.1	AUGUSTUS	CDS	131535	131674	.	+	2	ID=g280.t1.cds;Parent=g280.t1
JADLZN010009463.1	AUGUSTUS	CDS	131792	131858	.	+	0	ID=g280.t1.cds;Parent=g280.t1
JADLZN010009463.1	AUGUSTUS	CDS	133597	133616	.	+	2	ID=g280.t1.cds;Parent=g280.t1
JADLZN010009463.1	AUGUSTUS	CDS	134768	134778	.	+	0	ID=g280.t1.cds;Parent=g280.t1
JADLZN010009463.1	AUGUSTUS	CDS	135306	135317	.	+	1	ID=g280.t1.cds;Parent=g280.t1
JADLZN010009463.1	AUGUSTUS	CDS	136574	136599	.	+	1	ID=g280.t1.cds;Parent=g280.t1
JADLZN010009463.1	AUGUSTUS	CDS	139874	139888	.	+	2	ID=g280.t1.cds;Parent=g280.t1
JADLZN010009463.1	AUGUSTUS	CDS	140285	140292	.	+	2	ID=g280.t1.cds;Parent=g280.t1
JADLZN010009463.1	AUGUSTUS	stop_codon	140293	140295	.	+	0	Parent=g280.t1
JADLZN010009463.1	AUGUSTUS	protein_match	125349	125432	9.7	+	0	ID=pp.g280.t1.fz_finz;Target=fz_finz 1 28;Target_start=0;
JADLZN010009463.1	AUGUSTUS	protein_match	125433	125588	1.37	+	0	ID=pp.g280.t1.fz_linker;Target=fz_linker 1 52;Target_start=28;
JADLZN010009463.1	AUGUSTUS	protein_match	126706	126715	2.19	+	0	ID=pp.g280.t1.fz_znf;Target=fz_znf 1 4;Target_start=219;
JADLZN010009463.1	AUGUSTUS	protein_match	127347	127357	2.93	+	1	ID=pp.g280.t1.fz_znf;Target=fz_znf 4 8;Target_start=218;
JADLZN010009463.1	AUGUSTUS	protein_match	130581	130848	2.77	+	2	ID=pp.g280.t1.fz_znf;Target=fz_znf 8 97;Target_start=218;
JADLZN010009463.1	AUGUSTUS	protein_match	131535	131674	1.37	+	1	ID=pp.g280.t1.fz_znf;Target=fz_znf 97 144;Target_start=218;
JADLZN010009463.1	AUGUSTUS	protein_match	131792	131858	3.39	+	2	ID=pp.g280.t1.fz_znf;Target=fz_znf 144 166;Target_start=218;
JADLZN010009463.1	AUGUSTUS	protein_match	133597	133616	1.9	+	1	ID=pp.g280.t1.fz_znf;Target=fz_znf 166 173;Target_start=218;
JADLZN010009463.1	AUGUSTUS	protein_match	134768	134778	0.465	+	2	ID=pp.g280.t1.fz_znf;Target=fz_znf 173 176;Target_start=218;
JADLZN010009463.1	AUGUSTUS	protein_match	135306	135317	0.877	+	0	ID=pp.g280.t1.fz_znf;Target=fz_znf 177 180;Target_start=218;
JADLZN010009463.1	AUGUSTUS	protein_match	136574	136599	1.43	+	0	ID=pp.g280.t1.fz_znf;Target=fz_znf 181 189;Target_start=218;
JADLZN010009463.1	AUGUSTUS	protein_match	139874	139888	6.36	+	1	ID=pp.g280.t1.fz_znf;Target=fz_znf 189 194;Target_start=218;
JADLZN010009463.1	AUGUSTUS	protein_match	140285	140292	0.0721	+	2	ID=pp.g280.t1.fz_znf;Target=fz_znf 194 196;Target_start=219;
JADLZN010009463.1	AUGUSTUS	interblock_region	125589	125955	.	+	0	ID=pp.g280.t1.iBR2
JADLZN010009463.1	AUGUSTUS	interblock_region	126656	126705	.	+	2	ID=pp.g280.t1.iBR2
JADLZN010009463.1	AUGUSTUS	interblock_region	140293	140295	.	+	0	ID=pp.g280.t1.iBR3
# protein sequence = [MEFIKEESEDVKIEETFRVKDEDTEEQTKMEVIKEESEDLKIEEAFRVKQEDIETQTKMTFIKEESEDVKIEEAFRVK
# HEDTEEQTKMVFIKEESEDVKIEEAFRVKHEDTEEQTKMEFIKEENEDMKTEEAFRDKHEDTEEQTKMKFIKEESEDVKIEEAFRVKHEDTEEQTEIV
# FIKEESEDMKIEEAFRVKHEDTEEQTAHVYYYTVSLTQNARGSKKYSCNDCSQKMAENTLSQKRAQKTGTRRRFTCQQCGKSYTNKNSLKFHMRVHTG
# EIPYTCPQCGKSFNRPASLKVHMRIHTGENGITCQLCGKNIDTLSTTDGTLTWSKENHFTLPQQCGKSFSRKENLKVHMRIHTARRNTSFRHCGKSFR
# FRGALDDHRRIHIKQSSFTCVLKYESLPRHCSLQFXMRGHAIC]
# sequence of block fz_finz       0 [MEFIKEESEDVKIEETFRVKDEDTEEQT] 28
# sequence of block fz_linker    28 [KMEVIKEESEDLKIEEAFRVKQEDIETQTKMTFIKEESEDVKIEEAFRVKHE] 80
# sequence of block fz_znf      219 [KKYSCNDCSQKMAENTLSQKRAQKTGTRRRFTCQQCGKSYTNKNSLKFHMRVHTGEIPYTCPQCGKSFNRPASLKVHMRIHTGENGITCQLCGKNIDTLSTTDGTLTWSKENHFTLPQQCGKSFSRKENLKVHMRIHTARRNTSFRHCGKSFRFRGALDDHRRIHIKQSSFTCVLKYESLPRHCSLQFXMRGHAIC] 415
# Evidence for and against this transcript:
# % of transcript supported by hints (any source): 0
# CDS exons: 0/12
# CDS introns: 0/11
# 5'UTR exons and introns: 0/0
# 3'UTR exons and introns: 0/0
# hint groups fully obeyed: 86
#     RM:  86
# incompatible hint groups: 9
#     RM:   9
# end gene g280
###
#
# ----- prediction on sequence number 138 (length = 23511, name = JADLZN010009463.1:143277-166788) -----
#
# Predicted genes for sequence number 138 on both strands
# start gene g281
JADLZN010009463.1	AUGUSTUS	gene	147650	158360	1	-	.	ID=g281
JADLZN010009463.1	AUGUSTUS	transcript	147650	158360	.	-	.	ID=g281.t1;Parent=g281
JADLZN010009463.1	AUGUSTUS	stop_codon	147650	147652	.	-	0	Parent=g281.t1
JADLZN010009463.1	AUGUSTUS	CDS	147653	148647	.	-	2	ID=g281.t1.cds;Parent=g281.t1
JADLZN010009463.1	AUGUSTUS	CDS	149064	149267	.	-	2	ID=g281.t1.cds;Parent=g281.t1
JADLZN010009463.1	AUGUSTUS	CDS	158276	158360	.	-	0	ID=g281.t1.cds;Parent=g281.t1
JADLZN010009463.1	AUGUSTUS	start_codon	158358	158360	.	-	0	Parent=g281.t1
JADLZN010009463.1	AUGUSTUS	protein_match	148019	148606	6.87	-	0	ID=pp.g281.t1.fz_znf;Target=fz_znf 1 196;Target_start=110;
JADLZN010009463.1	AUGUSTUS	protein_match	149113	149267	1.68	-	2	ID=pp.g281.t1.fz_linker;Target=fz_linker 1 52;Target_start=28;
JADLZN010009463.1	AUGUSTUS	protein_match	158276	158276	1	-	0	ID=pp.g281.t1.fz_linker;Target=fz_linker 1 1;Target_start=28;
JADLZN010009463.1	AUGUSTUS	protein_match	158277	158360	7.59	-	0	ID=pp.g281.t1.fz_finz;Target=fz_finz 1 28;Target_start=0;
JADLZN010009463.1	AUGUSTUS	interblock_region	147650	148018	.	-	0	ID=pp.g281.t1.iBR3
JADLZN010009463.1	AUGUSTUS	interblock_region	148607	148647	.	-	2	ID=pp.g281.t1.iBR2
JADLZN010009463.1	AUGUSTUS	interblock_region	149064	149112	.	-	0	ID=pp.g281.t1.iBR2
# protein sequence = [MAFIKEERDDVKIEEAFRVKQEDTEEPTDMIALKEESQEMNEAEEKDRCKKLDFMTAEKSTKTSSGNRAQECLKTHLR
# AHVGEKLFTCDQCGKNFRKRNLKFHMSVHTGEKPFTCPHCGRSFAKKHNMKVHMRVHTGEKPFTCPQCGKRFTQKENIKVHMRVHTGEKPFTCPHCGR
# SFAKKHNMKVHMRVHTGEKPFTCPQCGKRFTQKENIKVHMRVHTAERPFTCAQCGKSFAEKQNMKVHMRVHTGEKPFTCTQCGKSFNQKEILKGHMRI
# HTGEKPFTCPHCGRSFAKKHNMKVHMRVHTAERPFTCTQCGDSFISKESLNSHIRIHTGEKPFTCPHCGRSFAKKHNMKVHMRVHTAERPFTCTQCGD
# SFISKESLNSHIRIHTGEKPFTCPHCGRSFAKKHNMKVHMRVHTGEKPYLVVCWDA]
# sequence of block fz_znf      110 [KPFTCPHCGRSFAKKHNMKVHMRVHTGEKPFTCPQCGKRFTQKENIKVHMRVHTGEKPFTCPHCGRSFAKKHNMKVHMRVHTGEKPFTCPQCGKRFTQKENIKVHMRVHTAERPFTCAQCGKSFAEKQNMKVHMRVHTGEKPFTCTQCGKSFNQKEILKGHMRIHTGEKPFTCPHCGRSFAKKHNMKVHMRVHTAE] 306
# sequence of block fz_linker    28 [DMIALKEESQEMNEAEEKDRCKKLDFMTAEKSTKTSSGNRAQECLKTHLRAH] 80
# sequence of block fz_finz       0 [MAFIKEERDDVKIEEAFRVKQEDTEEPT] 28
# Evidence for and against this transcript:
# % of transcript supported by hints (any source): 0
# CDS exons: 0/3
# CDS introns: 0/2
# 5'UTR exons and introns: 0/0
# 3'UTR exons and introns: 0/0
# hint groups fully obeyed: 58
#     RM:  58
# incompatible hint groups: 3
#     RM:   3
# end gene g281
###
#
# ----- prediction on sequence number 139 (length = 30164, name = JADLZN010009541.1:48022-78186) -----
#
# Predicted genes for sequence number 139 on both strands
# start gene g282
JADLZN010009541.1	AUGUSTUS	gene	56101	63186	1	-	.	ID=g282
JADLZN010009541.1	AUGUSTUS	transcript	56101	63186	.	-	.	ID=g282.t1;Parent=g282
JADLZN010009541.1	AUGUSTUS	stop_codon	56101	56103	.	-	0	Parent=g282.t1
JADLZN010009541.1	AUGUSTUS	CDS	56104	56888	.	-	2	ID=g282.t1.cds;Parent=g282.t1
JADLZN010009541.1	AUGUSTUS	CDS	59397	59465	.	-	2	ID=g282.t1.cds;Parent=g282.t1
JADLZN010009541.1	AUGUSTUS	CDS	63021	63186	.	-	0	ID=g282.t1.cds;Parent=g282.t1
JADLZN010009541.1	AUGUSTUS	start_codon	63184	63186	.	-	0	Parent=g282.t1
JADLZN010009541.1	AUGUSTUS	protein_match	56152	56739	5.61	-	0	ID=pp.g282.t1.fz_znf;Target=fz_znf 1 196;Target_start=128;
JADLZN010009541.1	AUGUSTUS	protein_match	56884	56888	0.922	-	2	ID=pp.g282.t1.fz_linker;Target=fz_linker 51 52;Target_start=28;
JADLZN010009541.1	AUGUSTUS	protein_match	59397	59465	0.958	-	2	ID=pp.g282.t1.fz_linker;Target=fz_linker 28 51;Target_start=28;
JADLZN010009541.1	AUGUSTUS	protein_match	63021	63102	1.22	-	0	ID=pp.g282.t1.fz_linker;Target=fz_linker 1 28;Target_start=28;
JADLZN010009541.1	AUGUSTUS	protein_match	63103	63186	4.61	-	0	ID=pp.g282.t1.fz_finz;Target=fz_finz 1 28;Target_start=0;
JADLZN010009541.1	AUGUSTUS	interblock_region	56101	56151	.	-	0	ID=pp.g282.t1.iBR3
JADLZN010009541.1	AUGUSTUS	interblock_region	56740	56883	.	-	0	ID=pp.g282.t1.iBR2
# protein sequence = [MAFIKEESEDLKIEETFKHEDTEEQTKIVFIKEESEDLKIEEAFRVKHEDTEEQTDHIATTARSCRFALFNNKKKSQD
# NLMALKEERQELTTIEEKDQYERLDFMIVEKSIQTETTSSRKKVQQIESNSYFTCHQCGRRFNQKYNLKNHMRIHTGEKPFTCQQCGKCFRHKQGLGS
# HMKHHTGEKPFICQQCGKRFSSNENLKYHMNHHTGEKPFICQQCGKSFSRKQNLKCHKIRHTGEKPFICQQCGKSFDRKQTLTIHMKIHTGEKPFTCQ
# QCGKSFIYKHRFNSHMFCHTGVKPFTCDQCGKSFRKKESLDFHTKREHPGENGFICHRVERVSVVK]
# sequence of block fz_znf      128 [SYFTCHQCGRRFNQKYNLKNHMRIHTGEKPFTCQQCGKCFRHKQGLGSHMKHHTGEKPFICQQCGKRFSSNENLKYHMNHHTGEKPFICQQCGKSFSRKQNLKCHKIRHTGEKPFICQQCGKSFDRKQTLTIHMKIHTGEKPFTCQQCGKSFIYKHRFNSHMFCHTGVKPFTCDQCGKSFRKKESLDFHTKREHPG] 324
# sequence of block fz_linker    28 [VFIKEESEDLKIEEAFRVKHEDTEEQTDHIATTARSCRFALFNNKKKSQDNL] 80
# sequence of block fz_finz       0 [MAFIKEESEDLKIEETFKHEDTEEQTKI] 28
# Evidence for and against this transcript:
# % of transcript supported by hints (any source): 0
# CDS exons: 0/3
# CDS introns: 0/2
# 5'UTR exons and introns: 0/0
# 3'UTR exons and introns: 0/0
# hint groups fully obeyed: 39
#     RM:  39
# incompatible hint groups: 3
#     RM:   3
# end gene g282
###
# start gene g283
JADLZN010009541.1	AUGUSTUS	gene	73127	75868	1	+	.	ID=g283
JADLZN010009541.1	AUGUSTUS	transcript	73127	75868	.	+	.	ID=g283.t1;Parent=g283
JADLZN010009541.1	AUGUSTUS	start_codon	73127	73129	.	+	0	Parent=g283.t1
JADLZN010009541.1	AUGUSTUS	CDS	73127	73298	.	+	0	ID=g283.t1.cds;Parent=g283.t1
JADLZN010009541.1	AUGUSTUS	CDS	73863	73995	.	+	2	ID=g283.t1.cds;Parent=g283.t1
JADLZN010009541.1	AUGUSTUS	CDS	74284	74404	.	+	1	ID=g283.t1.cds;Parent=g283.t1
JADLZN010009541.1	AUGUSTUS	CDS	74488	74711	.	+	0	ID=g283.t1.cds;Parent=g283.t1
JADLZN010009541.1	AUGUSTUS	CDS	75688	75865	.	+	1	ID=g283.t1.cds;Parent=g283.t1
JADLZN010009541.1	AUGUSTUS	stop_codon	75866	75868	.	+	0	Parent=g283.t1
# protein sequence = [MPLNGERPTSTSTVASEDKNSDTESSERCDSLTWSSDVDCSRQSFTSDSSSKHNSPSCSPPKTLTLDEVMASARDLSN
# LSLAHEIVVNRNFHLEPPELPQNSLGREFKEMVRKAFWDCLETELNDDPSEYDYAIKLLEEIRDILLSFLNPGANRLRTQIMEVLDMDLIRQQADNNA
# VDIQGLLSYIINTMGKFCAPVRDDEIKKLKENSGDLVTLFKEIFRVLDLMKMDMVNFTIQSLRPDLWGGGIRGQGYQRRVMREPKFPEPCFWERTALP
# TQ]
# Evidence for and against this transcript:
# % of transcript supported by hints (any source): 0
# CDS exons: 0/5
# CDS introns: 0/4
# 5'UTR exons and introns: 0/0
# 3'UTR exons and introns: 0/0
# hint groups fully obeyed: 14
#     RM:  14
# incompatible hint groups: 0
# end gene g283
###
#
# ----- prediction on sequence number 140 (length = 32083, name = JADLZN010009583.1:0-32083) -----
#
# Predicted genes for sequence number 140 on both strands
# start gene g284
JADLZN010009583.1	AUGUSTUS	gene	7553	8008	1	+	.	ID=g284
JADLZN010009583.1	AUGUSTUS	transcript	7553	8008	.	+	.	ID=g284.t1;Parent=g284
JADLZN010009583.1	AUGUSTUS	start_codon	7553	7555	.	+	0	Parent=g284.t1
JADLZN010009583.1	AUGUSTUS	CDS	7553	8005	.	+	0	ID=g284.t1.cds;Parent=g284.t1
JADLZN010009583.1	AUGUSTUS	stop_codon	8006	8008	.	+	0	Parent=g284.t1
# protein sequence = [LQPLSSQGGKCCELLMQICQHQVTSPPAQCPRIPHPPAAGPLLVRSMTAVLRPSPITQDVVSFGAMECTEEEDDAISM
# AASAREEWSNSPLDYTAAHGSDAGDLHHSDVELLSVLSKAVDELGLEWAPPAEPARSCLDEWYLQSDRGRKEN]
# Evidence for and against this transcript:
# % of transcript supported by hints (any source): 0
# CDS exons: 0/1
# CDS introns: 0/0
# 5'UTR exons and introns: 0/0
# 3'UTR exons and introns: 0/0
# hint groups fully obeyed: 0
# incompatible hint groups: 2
#     RM:   2
# end gene g284
###
# start gene g285
JADLZN010009583.1	AUGUSTUS	gene	8558	9795	1	-	.	ID=g285
JADLZN010009583.1	AUGUSTUS	transcript	8558	9795	.	-	.	ID=g285.t1;Parent=g285
JADLZN010009583.1	AUGUSTUS	stop_codon	8558	8560	.	-	0	Parent=g285.t1
JADLZN010009583.1	AUGUSTUS	CDS	8561	9228	.	-	2	ID=g285.t1.cds;Parent=g285.t1
JADLZN010009583.1	AUGUSTUS	CDS	9624	9795	.	-	0	ID=g285.t1.cds;Parent=g285.t1
JADLZN010009583.1	AUGUSTUS	start_codon	9793	9795	.	-	0	Parent=g285.t1
JADLZN010009583.1	AUGUSTUS	protein_match	8573	9160	4.44	-	0	ID=pp.g285.t1.fz_znf;Target=fz_znf 1 196;Target_start=80;
JADLZN010009583.1	AUGUSTUS	protein_match	9161	9228	1.14	-	2	ID=pp.g285.t1.fz_linker;Target=fz_linker 30 52;Target_start=28;
JADLZN010009583.1	AUGUSTUS	protein_match	9624	9711	1.82	-	0	ID=pp.g285.t1.fz_linker;Target=fz_linker 1 30;Target_start=28;
JADLZN010009583.1	AUGUSTUS	protein_match	9712	9795	9.46	-	0	ID=pp.g285.t1.fz_finz;Target=fz_finz 1 28;Target_start=0;
JADLZN010009583.1	AUGUSTUS	interblock_region	8558	8572	.	-	0	ID=pp.g285.t1.iBR3
# protein sequence = [MEFIKEESEDVKIEETFRDKHEDTEEQTKMEFIKKESEDVKIEEAFRDKHEDTEEQTDLMTLKDESQELNEKEDNVQH
# EKYNFMTEEKSFSCSHTEKTQKRSQNTADRSYFTCQQCGKSFTRKDNLESHMRVHSGEKHHTCSQCGKSFSYKQHLDDHMIIHTGEKPFTCPQCGKSF
# THSSTLRKHERIHTGEKPFTCKLCGKSLIRKSNLNNHMRIHSGEKPFICSQCGKSFTQKQHLDDHLRIHTGEKPFTCPQCGKSFIQKGHLNKHIKIHM
# ESSIHM]
# sequence of block fz_znf       80 [YNFMTEEKSFSCSHTEKTQKRSQNTADRSYFTCQQCGKSFTRKDNLESHMRVHSGEKHHTCSQCGKSFSYKQHLDDHMIIHTGEKPFTCPQCGKSFTHSSTLRKHERIHTGEKPFTCKLCGKSLIRKSNLNNHMRIHSGEKPFICSQCGKSFTQKQHLDDHLRIHTGEKPFTCPQCGKSFIQKGHLNKHIKIHMES] 276
# sequence of block fz_linker    28 [KMEFIKKESEDVKIEEAFRDKHEDTEEQTDLMTLKDESQELNEKEDNVQHEK] 80
# sequence of block fz_finz       0 [MEFIKEESEDVKIEETFRDKHEDTEEQT] 28
# Evidence for and against this transcript:
# % of transcript supported by hints (any source): 0
# CDS exons: 0/2
# CDS introns: 0/1
# 5'UTR exons and introns: 0/0
# 3'UTR exons and introns: 0/0
# hint groups fully obeyed: 4
#     RM:   4
# incompatible hint groups: 2
#     RM:   2
# end gene g285
###
# start gene g286
JADLZN010009583.1	AUGUSTUS	gene	14152	15399	1	-	.	ID=g286
JADLZN010009583.1	AUGUSTUS	transcript	14152	15399	.	-	.	ID=g286.t1;Parent=g286
JADLZN010009583.1	AUGUSTUS	stop_codon	14152	14154	.	-	0	Parent=g286.t1
JADLZN010009583.1	AUGUSTUS	CDS	14155	15399	.	-	0	ID=g286.t1.cds;Parent=g286.t1
JADLZN010009583.1	AUGUSTUS	start_codon	15397	15399	.	-	0	Parent=g286.t1
# protein sequence = [LDNQDLPEYQHVPPDLIETLYNYFSKYFSPHVIKHITYQTNLYATQKDVNTTFTTTEDEVRTFVAILLYMGISELPSI
# DDYWAMETRVPQVANLMSSKRFRLMRRLVRFNDNTQIPGTIDRFFKVRPLFNLLVTAFRSEPQTPKQSVDEVMVAFKGKTDGNLRKYIKNKPDKWGFK
# LFARASEDGFIHDLVLYQGKTTLKAHGVPMTSEQQAMGVTSQMVSVLASTMSSSTTTTAIFADNFFTSLEMRYLKDENCRYTGTARDTRIGNPPLKSI
# KDWGKAVPRVCMTTSTVDVGSWALRLKDNKVVTLLSTDMGVEPISSVYRYFSDTKRKEPISCPAVIKSYNANMGGIDKSDMLVHLYRTPMIQEVVPVD
# LHIAIDVSLTTAWIMYRRDIKALAVDGLSLKNFRIQVFRSCSS]
# Evidence for and against this transcript:
# % of transcript supported by hints (any source): 0
# CDS exons: 0/1
# CDS introns: 0/0
# 5'UTR exons and introns: 0/0
# 3'UTR exons and introns: 0/0
# hint groups fully obeyed: 0
# incompatible hint groups: 2
#     RM:   2
# end gene g286
###
# start gene g287
JADLZN010009583.1	AUGUSTUS	gene	15581	17083	1	-	.	ID=g287
JADLZN010009583.1	AUGUSTUS	transcript	15581	17083	.	-	.	ID=g287.t1;Parent=g287
JADLZN010009583.1	AUGUSTUS	stop_codon	15581	15583	.	-	0	Parent=g287.t1
JADLZN010009583.1	AUGUSTUS	CDS	15584	15718	.	-	0	ID=g287.t1.cds;Parent=g287.t1
JADLZN010009583.1	AUGUSTUS	CDS	16593	16657	.	-	2	ID=g287.t1.cds;Parent=g287.t1
JADLZN010009583.1	AUGUSTUS	CDS	16825	17083	.	-	0	ID=g287.t1.cds;Parent=g287.t1
JADLZN010009583.1	AUGUSTUS	start_codon	17081	17083	.	-	0	Parent=g287.t1
# protein sequence = [MEFIKEESEDVKIEEAFRDKHEDTEEQTKMEFIKEESEDVKIEEAFRDKHEDTEEQTKMVFIKEESEDMKIEDVFRVK
# HEDTEEQTGCTSVKTTMALINPLSGKEPYLLSTRLFYGKRSTAVVPADPAISDDEGSDKEDDDVADPNFIPLSAE]
# Evidence for and against this transcript:
# % of transcript supported by hints (any source): 0
# CDS exons: 0/3
# CDS introns: 0/2
# 5'UTR exons and introns: 0/0
# 3'UTR exons and introns: 0/0
# hint groups fully obeyed: 3
#     RM:   3
# incompatible hint groups: 3
#     RM:   3
# end gene g287
###
#
# ----- prediction on sequence number 141 (length = 46466, name = JADLZN010009583.1:62145-108611) -----
#
# Predicted genes for sequence number 141 on both strands
# start gene g288
JADLZN010009583.1	AUGUSTUS	gene	93018	97055	1	+	.	ID=g288
JADLZN010009583.1	AUGUSTUS	transcript	93018	97055	.	+	.	ID=g288.t1;Parent=g288
JADLZN010009583.1	AUGUSTUS	start_codon	93018	93020	.	+	0	Parent=g288.t1
JADLZN010009583.1	AUGUSTUS	CDS	93018	93462	.	+	0	ID=g288.t1.cds;Parent=g288.t1
JADLZN010009583.1	AUGUSTUS	CDS	96061	97052	.	+	2	ID=g288.t1.cds;Parent=g288.t1
JADLZN010009583.1	AUGUSTUS	stop_codon	97053	97055	.	+	0	Parent=g288.t1
JADLZN010009583.1	AUGUSTUS	protein_match	93018	93101	10.2	+	0	ID=pp.g288.t1.fz_finz;Target=fz_finz 1 28;Target_start=0;
JADLZN010009583.1	AUGUSTUS	protein_match	93102	93257	1.52	+	0	ID=pp.g288.t1.fz_linker;Target=fz_linker 1 52;Target_start=28;
JADLZN010009583.1	AUGUSTUS	protein_match	96201	96788	5.43	+	0	ID=pp.g288.t1.fz_znf;Target=fz_znf 1 196;Target_start=195;
JADLZN010009583.1	AUGUSTUS	interblock_region	93258	93462	.	+	0	ID=pp.g288.t1.iBR2
JADLZN010009583.1	AUGUSTUS	interblock_region	96061	96200	.	+	2	ID=pp.g288.t1.iBR2
JADLZN010009583.1	AUGUSTUS	interblock_region	96789	97055	.	+	0	ID=pp.g288.t1.iBR3
# protein sequence = [MEFIKEESEDVKIEEAFRVKHEDTEEQTKMEFIKEESEDVTIEEAFRDKHEDTEEQTKIEFIKEESEDLKIEETFKHE
# DTEEQTKIEFIKEESEDLKIEETFKHEDTEEQTKMEFIKEESEDLKIEEAFRVKHEDTEEQTKMEFIKEEHLMALKEECQELNETEEKDQNVKHDFKT
# DEKSISCSQIEKTSSREKTKKTTCPQCGKCLTRKKNLKAHMRIHTGERPYTCSQCGKSFTLKGHLNAHMRSHTGEKPYTCKLCEKSFSLSGGLKNHMI
# IHIEKNPLECSQCGKCFTQKKNLNTHLRIHTGEKPFTCPQCGKSFRLKDNLRTHIRSHTGEKPFTCDQCGKSFRYKENLNNHMKMHSRENSFKCHQCK
# RSFTDRKHLKNHVKIHIGEKPNMCHHCGKSCSTEGSLKDHLRIHTGEKPFTCEQCGKSFRVKGNLQIHKVVHTGEKPYKCPQCEKSFTFHSSMKRHLQ
# THSLKKSPE]
# sequence of block fz_finz       0 [MEFIKEESEDVKIEEAFRVKHEDTEEQT] 28
# sequence of block fz_linker    28 [KMEFIKEESEDVTIEEAFRDKHEDTEEQTKIEFIKEESEDLKIEETFKHEDT] 80
# sequence of block fz_znf      195 [KKTTCPQCGKCLTRKKNLKAHMRIHTGERPYTCSQCGKSFTLKGHLNAHMRSHTGEKPYTCKLCEKSFSLSGGLKNHMIIHIEKNPLECSQCGKCFTQKKNLNTHLRIHTGEKPFTCPQCGKSFRLKDNLRTHIRSHTGEKPFTCDQCGKSFRYKENLNNHMKMHSRENSFKCHQCKRSFTDRKHLKNHVKIHIGE] 391
# Evidence for and against this transcript:
# % of transcript supported by hints (any source): 0
# CDS exons: 0/2
# CDS introns: 0/1
# 5'UTR exons and introns: 0/0
# 3'UTR exons and introns: 0/0
# hint groups fully obeyed: 22
#     RM:  22
# incompatible hint groups: 7
#     RM:   7
# end gene g288
###
# start gene g289
JADLZN010009583.1	AUGUSTUS	gene	98830	105661	1	-	.	ID=g289
JADLZN010009583.1	AUGUSTUS	transcript	98830	105661	.	-	.	ID=g289.t1;Parent=g289
JADLZN010009583.1	AUGUSTUS	stop_codon	98830	98832	.	-	0	Parent=g289.t1
JADLZN010009583.1	AUGUSTUS	CDS	98833	98887	.	-	1	ID=g289.t1.cds;Parent=g289.t1
JADLZN010009583.1	AUGUSTUS	CDS	99157	99293	.	-	0	ID=g289.t1.cds;Parent=g289.t1
JADLZN010009583.1	AUGUSTUS	CDS	101170	101467	.	-	1	ID=g289.t1.cds;Parent=g289.t1
JADLZN010009583.1	AUGUSTUS	CDS	105594	105661	.	-	0	ID=g289.t1.cds;Parent=g289.t1
JADLZN010009583.1	AUGUSTUS	start_codon	105659	105661	.	-	0	Parent=g289.t1
# protein sequence = [MEVPGPEEGRTGTDERQESGEPRSADRSIVYCLRCYKPQENLPVHLARVCMKSSKPDERSNELQKAKASNREWIRTNR
# TWDYHQLCEILPDRHSRVSMVKELLRRGFFIKNQPDDSELVLDPKQAKEVQGYKDVNKVTYAEALKSSGIYEIKLNRPIEYQENLSNNARYSTNPHVT
# LSTDALSPDL]
# Evidence for and against this transcript:
# % of transcript supported by hints (any source): 0
# CDS exons: 0/4
# CDS introns: 0/3
# 5'UTR exons and introns: 0/0
# 3'UTR exons and introns: 0/0
# hint groups fully obeyed: 36
#     RM:  36
# incompatible hint groups: 0
# end gene g289
###
#
# ----- prediction on sequence number 142 (length = 33013, name = JADLZN010009873.1:38050-71063) -----
#
# Predicted genes for sequence number 142 on both strands
# start gene g290
JADLZN010009873.1	AUGUSTUS	gene	44037	44713	1	-	.	ID=g290
JADLZN010009873.1	AUGUSTUS	transcript	44037	44713	.	-	.	ID=g290.t1;Parent=g290
JADLZN010009873.1	AUGUSTUS	stop_codon	44037	44039	.	-	0	Parent=g290.t1
JADLZN010009873.1	AUGUSTUS	CDS	44040	44264	.	-	0	ID=g290.t1.cds;Parent=g290.t1
JADLZN010009873.1	AUGUSTUS	CDS	44465	44713	.	-	0	ID=g290.t1.cds;Parent=g290.t1
JADLZN010009873.1	AUGUSTUS	start_codon	44711	44713	.	-	0	Parent=g290.t1
# protein sequence = [LADELGMGLSLSQSSVTNSVALESDLEARSPVYSDPARSMLLGRSSSEELGGRYITTRLLLITHLWGTFGHHDPRHRQ
# ANPGLGVHEDASDGGIPCSYLAASQASLRKAAEIEELRCSSDLTLRATKQATRAIDCSLVALIVTERHLWLNLSRLQDFS]
# Evidence for and against this transcript:
# % of transcript supported by hints (any source): 0
# CDS exons: 0/2
# CDS introns: 0/1
# 5'UTR exons and introns: 0/0
# 3'UTR exons and introns: 0/0
# hint groups fully obeyed: 0
# incompatible hint groups: 0
# end gene g290
###
# start gene g291
JADLZN010009873.1	AUGUSTUS	gene	46540	53133	1	-	.	ID=g291
JADLZN010009873.1	AUGUSTUS	transcript	46540	53133	.	-	.	ID=g291.t1;Parent=g291
JADLZN010009873.1	AUGUSTUS	stop_codon	46540	46542	.	-	0	Parent=g291.t1
JADLZN010009873.1	AUGUSTUS	CDS	46543	47303	.	-	2	ID=g291.t1.cds;Parent=g291.t1
JADLZN010009873.1	AUGUSTUS	CDS	53049	53133	.	-	0	ID=g291.t1.cds;Parent=g291.t1
JADLZN010009873.1	AUGUSTUS	start_codon	53131	53133	.	-	0	Parent=g291.t1
JADLZN010009873.1	AUGUSTUS	protein_match	46558	47145	6.33	-	0	ID=pp.g291.t1.fz_znf;Target=fz_znf 1 196;Target_start=81;
JADLZN010009873.1	AUGUSTUS	protein_match	47149	47303	1.53	-	2	ID=pp.g291.t1.fz_linker;Target=fz_linker 1 52;Target_start=28;
JADLZN010009873.1	AUGUSTUS	protein_match	53049	53049	1	-	0	ID=pp.g291.t1.fz_linker;Target=fz_linker 1 1;Target_start=28;
JADLZN010009873.1	AUGUSTUS	protein_match	53050	53133	8.93	-	0	ID=pp.g291.t1.fz_finz;Target=fz_finz 1 28;Target_start=0;
JADLZN010009873.1	AUGUSTUS	interblock_region	46540	46557	.	-	0	ID=pp.g291.t1.iBR3
JADLZN010009873.1	AUGUSTUS	interblock_region	47146	47148	.	-	0	ID=pp.g291.t1.iBR2
# protein sequence = [MEFIKEESEDVKIEETFRVKHEDTETHTDMMGLQEESLELNDIQDKNRYEKHDFITGQKSFSGSHTEKTSSQKNSLKT
# GSRGHFTCQSVDQCFDQQGNLKIHMRIHTGERPYTCQQCGYSFIQKGSLTRHMRIHTGERPYTCKLCGNSFIRKGDLKSHMRIHSGEHSYTCQQCGKS
# FTQKQNIKVHMRIHTGEKPFTCEQCGKSFSQYGNLKVHKRIHDGEKPFVCQQCGKCFIEHGTLKVHMRIHTGEKPFTCQQCGKRFSVKGTLKRHMRIH
# TREKTYTC]
# sequence of block fz_znf       81 [GHFTCQSVDQCFDQQGNLKIHMRIHTGERPYTCQQCGYSFIQKGSLTRHMRIHTGERPYTCKLCGNSFIRKGDLKSHMRIHSGEHSYTCQQCGKSFTQKQNIKVHMRIHTGEKPFTCEQCGKSFSQYGNLKVHKRIHDGEKPFVCQQCGKCFIEHGTLKVHMRIHTGEKPFTCQQCGKRFSVKGTLKRHMRIHTRE] 277
# sequence of block fz_linker    28 [DMMGLQEESLELNDIQDKNRYEKHDFITGQKSFSGSHTEKTSSQKNSLKTGS] 80
# sequence of block fz_finz       0 [MEFIKEESEDVKIEETFRVKHEDTETHT] 28
# Evidence for and against this transcript:
# % of transcript supported by hints (any source): 0
# CDS exons: 0/2
# CDS introns: 0/1
# 5'UTR exons and introns: 0/0
# 3'UTR exons and introns: 0/0
# hint groups fully obeyed: 40
#     RM:  40
# incompatible hint groups: 0
# end gene g291
###
# start gene g292
JADLZN010009873.1	AUGUSTUS	gene	55986	62403	1	+	.	ID=g292
JADLZN010009873.1	AUGUSTUS	transcript	55986	62403	.	+	.	ID=g292.t1;Parent=g292
JADLZN010009873.1	AUGUSTUS	start_codon	55986	55988	.	+	0	Parent=g292.t1
JADLZN010009873.1	AUGUSTUS	CDS	55986	56070	.	+	0	ID=g292.t1.cds;Parent=g292.t1
JADLZN010009873.1	AUGUSTUS	CDS	61586	62400	.	+	2	ID=g292.t1.cds;Parent=g292.t1
JADLZN010009873.1	AUGUSTUS	stop_codon	62401	62403	.	+	0	Parent=g292.t1
JADLZN010009873.1	AUGUSTUS	protein_match	55986	56069	5.34	+	0	ID=pp.g292.t1.fz_finz;Target=fz_finz 1 28;Target_start=0;
JADLZN010009873.1	AUGUSTUS	protein_match	56070	56070	1	+	0	ID=pp.g292.t1.fz_linker;Target=fz_linker 1 1;Target_start=28;
JADLZN010009873.1	AUGUSTUS	protein_match	61586	61740	1.22	+	2	ID=pp.g292.t1.fz_linker;Target=fz_linker 1 52;Target_start=28;
JADLZN010009873.1	AUGUSTUS	protein_match	61807	62394	4.32	+	0	ID=pp.g292.t1.fz_znf;Target=fz_znf 1 196;Target_start=102;
JADLZN010009873.1	AUGUSTUS	interblock_region	61741	61806	.	+	0	ID=pp.g292.t1.iBR2
JADLZN010009873.1	AUGUSTUS	interblock_region	62395	62403	.	+	0	ID=pp.g292.t1.iBR3
# protein sequence = [MEFIKEETEDIKIEDTFGVKLEDTDEDIDLMALIEESRDRYKKLDCSTGEKSSSCSQTEETPSHKKKLRRLELEIVSS
# AQSVESVSVIKGNLKVHMRVHTGEKPITCPQCGIRFTQQGNFDRHMRVHTEEKPYSCELCGKSFTAQLSLDYHMNSHTGDRPFSCDQCGKRFSHKAAV
# NNHMKIHSRLESFTCRQCGVSFTDPSHLRNHVITHTGEEPYMCDHCGKGFTNKRSLKVHMVIHMGEKPFDCHECGKSFKFKENFQTHMSVHSKARSYT
# CPVCGKSCKPKGKLKLHMKLHAGERP]
# sequence of block fz_finz       0 [MEFIKEETEDIKIEDTFGVKLEDTDEDI] 28
# sequence of block fz_linker    28 [DLMALIEESRDRYKKLDCSTGEKSSSCSQTEETPSHKKKLRRLELEIVSSAQ] 80
# sequence of block fz_znf      102 [KPITCPQCGIRFTQQGNFDRHMRVHTEEKPYSCELCGKSFTAQLSLDYHMNSHTGDRPFSCDQCGKRFSHKAAVNNHMKIHSRLESFTCRQCGVSFTDPSHLRNHVITHTGEEPYMCDHCGKGFTNKRSLKVHMVIHMGEKPFDCHECGKSFKFKENFQTHMSVHSKARSYTCPVCGKSCKPKGKLKLHMKLHAGE] 298
# Evidence for and against this transcript:
# % of transcript supported by hints (any source): 0
# CDS exons: 0/2
# CDS introns: 0/1
# 5'UTR exons and introns: 0/0
# 3'UTR exons and introns: 0/0
# hint groups fully obeyed: 42
#     RM:  42
# incompatible hint groups: 0
# end gene g292
###
#
# ----- prediction on sequence number 143 (length = 30077, name = JADLZN010009873.1:75704-105781) -----
#
# Predicted genes for sequence number 143 on both strands
# (none)
#
# ----- prediction on sequence number 144 (length = 30083, name = JADLZN010010036.1:73435-103518) -----
#
# Predicted genes for sequence number 144 on both strands
# start gene g293
JADLZN010010036.1	AUGUSTUS	gene	79309	97386	1	-	.	ID=g293
JADLZN010010036.1	AUGUSTUS	transcript	79309	97386	.	-	.	ID=g293.t1;Parent=g293
JADLZN010010036.1	AUGUSTUS	stop_codon	79309	79311	.	-	0	Parent=g293.t1
JADLZN010010036.1	AUGUSTUS	CDS	79312	80507	.	-	2	ID=g293.t1.cds;Parent=g293.t1
JADLZN010010036.1	AUGUSTUS	CDS	88434	88502	.	-	2	ID=g293.t1.cds;Parent=g293.t1
JADLZN010010036.1	AUGUSTUS	CDS	89549	89561	.	-	0	ID=g293.t1.cds;Parent=g293.t1
JADLZN010010036.1	AUGUSTUS	CDS	97384	97386	.	-	0	ID=g293.t1.cds;Parent=g293.t1
JADLZN010010036.1	AUGUSTUS	start_codon	97384	97386	.	-	0	Parent=g293.t1
JADLZN010010036.1	AUGUSTUS	protein_match	79759	80346	6.05	-	0	ID=pp.g293.t1.fz_znf;Target=fz_znf 1 196;Target_start=82;
JADLZN010010036.1	AUGUSTUS	protein_match	80353	80507	1.87	-	2	ID=pp.g293.t1.fz_linker;Target=fz_linker 1 52;Target_start=28;
JADLZN010010036.1	AUGUSTUS	protein_match	88434	88434	1	-	0	ID=pp.g293.t1.fz_linker;Target=fz_linker 1 1;Target_start=28;
JADLZN010010036.1	AUGUSTUS	protein_match	88435	88502	7.42	-	2	ID=pp.g293.t1.fz_finz;Target=fz_finz 6 28;Target_start=0;
JADLZN010010036.1	AUGUSTUS	protein_match	89549	89561	1.92	-	0	ID=pp.g293.t1.fz_finz;Target=fz_finz 2 6;Target_start=0;
JADLZN010010036.1	AUGUSTUS	protein_match	97384	97386	39.1	-	0	ID=pp.g293.t1.fz_finz;Target=fz_finz 1 1;Target_start=0;
JADLZN010010036.1	AUGUSTUS	interblock_region	79309	79758	.	-	0	ID=pp.g293.t1.iBR3
JADLZN010010036.1	AUGUSTUS	interblock_region	80347	80352	.	-	0	ID=pp.g293.t1.iBR2
# protein sequence = [MPFSKEESEDLRIEEVFSLKQEDTEEQTDLMVLKKESEVLEEMQDEDQYKKEHDFITGQKSISCTQTEKTSTKKRAKK
# TGTRDHYTCQHCGKIFNQHGNFKVHMRVHTGEKPYTCQQCGKSFDQQGNLKVHLRTHTGEKPYTCKQCGKHFNEHGNLKVHLRIHSGEKPFTCQQCGK
# CFTKRGTLKSHMNVHTGEKPYTCPLCGNRFSQQGSINRHMRTHTGEKPYICKLCGRSFTTKPNLRYHMNSHTGEKPFTCDQCGKNFRHKGTIKKHMII
# HSRALPLSFICHQCRMSFTDSNHLKNHVKSHTGEKPFMCNDCGKTCSNKTNLKIHMRIHTGEKAFTCPQCGKSFRFRGNLRTHMRVHSGEKPYTCLPC
# GKSFTLKGNLNIHMRLHTGERHFTCHECDMSFKYQRNLKDHLQTHSGKTLTCSSA]
# sequence of block fz_znf       82 [DHYTCQHCGKIFNQHGNFKVHMRVHTGEKPYTCQQCGKSFDQQGNLKVHLRTHTGEKPYTCKQCGKHFNEHGNLKVHLRIHSGEKPFTCQQCGKCFTKRGTLKSHMNVHTGEKPYTCPLCGNRFSQQGSINRHMRTHTGEKPYICKLCGRSFTTKPNLRYHMNSHTGEKPFTCDQCGKNFRHKGTIKKHMIIHSRA] 278
# sequence of block fz_linker    28 [DLMVLKKESEVLEEMQDEDQYKKEHDFITGQKSISCTQTEKTSTKKRAKKTG] 80
# sequence of block fz_finz       0 [MPFSKEESEDLRIEEVFSLKQEDTEEQT] 28
# Evidence for and against this transcript:
# % of transcript supported by hints (any source): 0
# CDS exons: 0/4
# CDS introns: 0/3
# 5'UTR exons and introns: 0/0
# 3'UTR exons and introns: 0/0
# hint groups fully obeyed: 105
#     RM: 105
# incompatible hint groups: 2
#     RM:   2
# end gene g293
###
# start gene g294
JADLZN010010036.1	AUGUSTUS	gene	100620	101417	1	+	.	ID=g294
JADLZN010010036.1	AUGUSTUS	transcript	100620	101417	.	+	.	ID=g294.t1;Parent=g294
JADLZN010010036.1	AUGUSTUS	start_codon	100620	100622	.	+	0	Parent=g294.t1
JADLZN010010036.1	AUGUSTUS	CDS	100620	101414	.	+	0	ID=g294.t1.cds;Parent=g294.t1
JADLZN010010036.1	AUGUSTUS	stop_codon	101415	101417	.	+	0	Parent=g294.t1
# protein sequence = [LEAVRQWKEREPKNVGEVRALLGFLGYYRLFIQDFSRIARPLFKLQESPSENGEKPVKTRPTKLGVKKGPLPSKTPVQ
# WTSEHSAVVARLVDMLTSSPILAYPDFNLPFVLHTDTSNGGLGAVLYQEQGGKLRVIAYGSRSLSTAEKNYHLHSNKLEFLALKWAICDKFRDYLFYA
# PTFTVFTDNNPLTYILSSAKLSAIGHRWVGELADFHFTIKYRPGKANIDADTLSRFPLKLQDHIREYSEALPPDVISAIWQGDKAKKEK]
# Evidence for and against this transcript:
# % of transcript supported by hints (any source): 0
# CDS exons: 0/1
# CDS introns: 0/0
# 5'UTR exons and introns: 0/0
# 3'UTR exons and introns: 0/0
# hint groups fully obeyed: 0
# incompatible hint groups: 1
#     RM:   1
# end gene g294
###
#
# ----- prediction on sequence number 145 (length = 30080, name = JADLZN010010259.1:55777-85857) -----
#
# Predicted genes for sequence number 145 on both strands
# start gene g295
JADLZN010010259.1	AUGUSTUS	gene	56271	70857	1	-	.	ID=g295
JADLZN010010259.1	AUGUSTUS	transcript	56271	70857	.	-	.	ID=g295.t1;Parent=g295
JADLZN010010259.1	AUGUSTUS	stop_codon	56271	56273	.	-	0	Parent=g295.t1
JADLZN010010259.1	AUGUSTUS	CDS	56274	56428	.	-	2	ID=g295.t1.cds;Parent=g295.t1
JADLZN010010259.1	AUGUSTUS	CDS	62193	62859	.	-	0	ID=g295.t1.cds;Parent=g295.t1
JADLZN010010259.1	AUGUSTUS	CDS	65317	65336	.	-	2	ID=g295.t1.cds;Parent=g295.t1
JADLZN010010259.1	AUGUSTUS	CDS	70695	70857	.	-	0	ID=g295.t1.cds;Parent=g295.t1
JADLZN010010259.1	AUGUSTUS	start_codon	70855	70857	.	-	0	Parent=g295.t1
JADLZN010010259.1	AUGUSTUS	protein_match	62215	62802	5.81	-	0	ID=pp.g295.t1.fz_znf;Target=fz_znf 1 196;Target_start=80;
JADLZN010010259.1	AUGUSTUS	protein_match	62803	62859	1.08	-	0	ID=pp.g295.t1.fz_linker;Target=fz_linker 34 52;Target_start=28;
JADLZN010010259.1	AUGUSTUS	protein_match	65317	65336	0.894	-	2	ID=pp.g295.t1.fz_linker;Target=fz_linker 27 33;Target_start=28;
JADLZN010010259.1	AUGUSTUS	protein_match	70695	70773	1.43	-	0	ID=pp.g295.t1.fz_linker;Target=fz_linker 1 27;Target_start=28;
JADLZN010010259.1	AUGUSTUS	protein_match	70774	70857	7.07	-	0	ID=pp.g295.t1.fz_finz;Target=fz_finz 1 28;Target_start=0;
JADLZN010010259.1	AUGUSTUS	interblock_region	56271	56428	.	-	2	ID=pp.g295.t1.iBR3
JADLZN010010259.1	AUGUSTUS	interblock_region	62193	62214	.	-	0	ID=pp.g295.t1.iBR3
# protein sequence = [MAFIKEESEDVRIGEAFTVKQEDIEEQQTKMAFITEESEDVENEVKHEDPEEQTGVFERTRTDKTETRNLKVQMRIQT
# GEKHYTCEQCGKSFSLKDSFRVHLKIHTGVKPYSCKLCGKSFLLKGHLKTHMRVHTGEKPFICSQCGKSFRQKKDLNTHMTNHTGEKPYSCKLCGKRF
# RRKDNLKNHMRVHTGEKPFICSQCGKSFRQKRDLNTHMTNHTGEKPYSCKLCGKSFRRKENLKTHMSIHTEQKPFICSHCGKSYKWKRNLNGHMKNHT
# GEKPYSCKLTCETFPGQYPASPTKIRAPTTETAPEVRGHSDRGGRAGPPQASRGADAACVA]
# sequence of block fz_znf       80 [KHYTCEQCGKSFSLKDSFRVHLKIHTGVKPYSCKLCGKSFLLKGHLKTHMRVHTGEKPFICSQCGKSFRQKKDLNTHMTNHTGEKPYSCKLCGKRFRRKDNLKNHMRVHTGEKPFICSQCGKSFRQKRDLNTHMTNHTGEKPYSCKLCGKSFRRKENLKTHMSIHTEQKPFICSHCGKSYKWKRNLNGHMKNHTGE] 276
# sequence of block fz_linker    28 [TKMAFITEESEDVENEVKHEDPEEQTGVFERTRTDKTETRNLKVQMRIQTGE] 80
# sequence of block fz_finz       0 [MAFIKEESEDVRIGEAFTVKQEDIEEQQ] 28
# Evidence for and against this transcript:
# % of transcript supported by hints (any source): 0
# CDS exons: 0/4
# CDS introns: 0/3
# 5'UTR exons and introns: 0/0
# 3'UTR exons and introns: 0/0
# hint groups fully obeyed: 76
#     RM:  76
# incompatible hint groups: 3
#     RM:   3
# end gene g295
###
# start gene g296
JADLZN010010259.1	AUGUSTUS	gene	81795	82148	1	-	.	ID=g296
JADLZN010010259.1	AUGUSTUS	transcript	81795	82148	.	-	.	ID=g296.t1;Parent=g296
JADLZN010010259.1	AUGUSTUS	stop_codon	81795	81797	.	-	0	Parent=g296.t1
JADLZN010010259.1	AUGUSTUS	CDS	81798	82148	.	-	0	ID=g296.t1.cds;Parent=g296.t1
JADLZN010010259.1	AUGUSTUS	start_codon	82146	82148	.	-	0	Parent=g296.t1
# protein sequence = [MKVHTGETPYSCQQCGHRFTEKRSLEIHLRIHSGEKPYSCRVCGRGFIRREDLKSHTRVHSGEKPHTCPQCGKSFTQK
# GNLSTHMRVHSGEKPFVCVQCGSSFRSKANFNCHMRKHS]
# Evidence for and against this transcript:
# % of transcript supported by hints (any source): 0
# CDS exons: 0/1
# CDS introns: 0/0
# 5'UTR exons and introns: 0/0
# 3'UTR exons and introns: 0/0
# hint groups fully obeyed: 0
# incompatible hint groups: 0
# end gene g296
###
#
# ----- prediction on sequence number 146 (length = 30080, name = JADLZN010010259.1:86087-116167) -----
#
# Predicted genes for sequence number 146 on both strands
# start gene g297
JADLZN010010259.1	AUGUSTUS	gene	92178	93303	1	+	.	ID=g297
JADLZN010010259.1	AUGUSTUS	transcript	92178	93303	.	+	.	ID=g297.t1;Parent=g297
JADLZN010010259.1	AUGUSTUS	start_codon	92178	92180	.	+	0	Parent=g297.t1
JADLZN010010259.1	AUGUSTUS	CDS	92178	92422	.	+	0	ID=g297.t1.cds;Parent=g297.t1
JADLZN010010259.1	AUGUSTUS	CDS	93174	93300	.	+	1	ID=g297.t1.cds;Parent=g297.t1
JADLZN010010259.1	AUGUSTUS	stop_codon	93301	93303	.	+	0	Parent=g297.t1
# protein sequence = [MYTSPAKPQLQPKPVLREQVKPEVQDQTTAPSEALSAPVRATPSPAPTPALAQPTPVKPTHSQPPVEDQPAPQQKSTH
# PLLNKSQSLTNAFNAFGETFRSSNEDEAKAETIRNLRKSFASLFSD]
# Evidence for and against this transcript:
# % of transcript supported by hints (any source): 0
# CDS exons: 0/2
# CDS introns: 0/1
# 5'UTR exons and introns: 0/0
# 3'UTR exons and introns: 0/0
# hint groups fully obeyed: 6
#     RM:   6
# incompatible hint groups: 1
#     RM:   1
# end gene g297
###
# start gene g298
JADLZN010010259.1	AUGUSTUS	gene	101087	114131	1	+	.	ID=g298
JADLZN010010259.1	AUGUSTUS	transcript	101087	114131	.	+	.	ID=g298.t1;Parent=g298
JADLZN010010259.1	AUGUSTUS	start_codon	101087	101089	.	+	0	Parent=g298.t1
JADLZN010010259.1	AUGUSTUS	CDS	101087	101249	.	+	0	ID=g298.t1.cds;Parent=g298.t1
JADLZN010010259.1	AUGUSTUS	CDS	105594	106130	.	+	2	ID=g298.t1.cds;Parent=g298.t1
JADLZN010010259.1	AUGUSTUS	CDS	106212	106352	.	+	2	ID=g298.t1.cds;Parent=g298.t1
JADLZN010010259.1	AUGUSTUS	CDS	113863	114128	.	+	2	ID=g298.t1.cds;Parent=g298.t1
JADLZN010010259.1	AUGUSTUS	stop_codon	114129	114131	.	+	0	Parent=g298.t1
JADLZN010010259.1	AUGUSTUS	protein_match	101087	101170	7.07	+	0	ID=pp.g298.t1.fz_finz;Target=fz_finz 1 28;Target_start=0;
JADLZN010010259.1	AUGUSTUS	protein_match	101171	101249	1.43	+	0	ID=pp.g298.t1.fz_linker;Target=fz_linker 1 27;Target_start=28;
JADLZN010010259.1	AUGUSTUS	protein_match	105594	105670	1.03	+	2	ID=pp.g298.t1.fz_linker;Target=fz_linker 27 52;Target_start=28;
JADLZN010010259.1	AUGUSTUS	protein_match	105680	106130	4.97	+	0	ID=pp.g298.t1.fz_znf;Target=fz_znf 1 151;Target_start=83;
JADLZN010010259.1	AUGUSTUS	protein_match	106212	106348	5.51	+	2	ID=pp.g298.t1.fz_znf;Target=fz_znf 151 196;Target_start=83;
JADLZN010010259.1	AUGUSTUS	interblock_region	105671	105679	.	+	0	ID=pp.g298.t1.iBR2
JADLZN010010259.1	AUGUSTUS	interblock_region	106349	106352	.	+	0	ID=pp.g298.t1.iBR3
JADLZN010010259.1	AUGUSTUS	interblock_region	113863	114131	.	+	2	ID=pp.g298.t1.iBR3
# protein sequence = [MAFIKEESEDVRIGEAFTVKQEDIEEQQTKMAFITEESEDVENEVKHEDPEEQTDLMPLKEESQELNEMEEKDQYEKC
# HDFMTGEKSLSDSQTHETETRNLKVQMKVHTKEKPHACQQCGKSFGLKGSLNIHMRVHTGERPFTCPQCGKRFALKGDLKGHLRIHTGERPYSCQQCG
# RSFALKGSLNIHMRVHTGEKPFTCPQCGKSFAVKGDLKSHLRVHTGERPFTCPECGKSFSEEQSLEIHLKIHAGEKPFNCPQCGMSFEQKKNLNVHMR
# THTGEKGRHIQLRREGRGSRGGRGLGQGLETSDDGGRNQVGDDSGRSQKQEEPGGESESSQKVHGGDERGRSHGGDLADDTRWMTDRDGAIGRWD]
# sequence of block fz_finz       0 [MAFIKEESEDVRIGEAFTVKQEDIEEQQ] 28
# sequence of block fz_linker    28 [TKMAFITEESEDVENEVKHEDPEEQTDLMPLKEESQELNEMEEKDQYEKCHD] 80
# sequence of block fz_znf       83 [GEKSLSDSQTHETETRNLKVQMKVHTKEKPHACQQCGKSFGLKGSLNIHMRVHTGERPFTCPQCGKRFALKGDLKGHLRIHTGERPYSCQQCGRSFALKGSLNIHMRVHTGEKPFTCPQCGKSFAVKGDLKSHLRVHTGERPFTCPECGKSFSEEQSLEIHLKIHAGEKPFNCPQCGMSFEQKKNLNVHMRTHTGE] 279
# Evidence for and against this transcript:
# % of transcript supported by hints (any source): 0
# CDS exons: 0/4
# CDS introns: 0/3
# 5'UTR exons and introns: 0/0
# 3'UTR exons and introns: 0/0
# hint groups fully obeyed: 59
#     RM:  59
# incompatible hint groups: 3
#     RM:   3
# end gene g298
###
#
# ----- prediction on sequence number 147 (length = 30083, name = JADLZN010010393.1:94675-124758) -----
#
# Predicted genes for sequence number 147 on both strands
# start gene g299
JADLZN010010393.1	AUGUSTUS	gene	100257	106618	1	+	.	ID=g299
JADLZN010010393.1	AUGUSTUS	transcript	100257	106618	.	+	.	ID=g299.t1;Parent=g299
JADLZN010010393.1	AUGUSTUS	start_codon	100257	100259	.	+	0	Parent=g299.t1
JADLZN010010393.1	AUGUSTUS	CDS	100257	100325	.	+	0	ID=g299.t1.cds;Parent=g299.t1
JADLZN010010393.1	AUGUSTUS	CDS	100428	100487	.	+	0	ID=g299.t1.cds;Parent=g299.t1
JADLZN010010393.1	AUGUSTUS	CDS	100954	101022	.	+	0	ID=g299.t1.cds;Parent=g299.t1
JADLZN010010393.1	AUGUSTUS	CDS	101394	101481	.	+	0	ID=g299.t1.cds;Parent=g299.t1
JADLZN010010393.1	AUGUSTUS	CDS	106530	106615	.	+	2	ID=g299.t1.cds;Parent=g299.t1
JADLZN010010393.1	AUGUSTUS	stop_codon	106616	106618	.	+	0	Parent=g299.t1
# protein sequence = [MKLYFLSRILALQDNFLLQFKMDASSQEERKRDFEKIFAHYDISKTGALEGPEVDGFVKDMTELVRPSIRGVDLDKLR
# EVLLRHCDVNKDGKIQKKFLIAQQVFTINAPSRATVREESCHPEIC]
# Evidence for and against this transcript:
# % of transcript supported by hints (any source): 0
# CDS exons: 0/5
# CDS introns: 0/4
# 5'UTR exons and introns: 0/0
# 3'UTR exons and introns: 0/0
# hint groups fully obeyed: 47
#     RM:  47
# incompatible hint groups: 3
#     RM:   3
# end gene g299
###
#
# ----- prediction on sequence number 148 (length = 44265, name = JADLZN010010575.1:59387-103652) -----
#
# Predicted genes for sequence number 148 on both strands
# start gene g300
JADLZN010010575.1	AUGUSTUS	gene	74387	90669	1	+	.	ID=g300
JADLZN010010575.1	AUGUSTUS	transcript	74387	90669	.	+	.	ID=g300.t1;Parent=g300
JADLZN010010575.1	AUGUSTUS	start_codon	74387	74389	.	+	0	Parent=g300.t1
JADLZN010010575.1	AUGUSTUS	CDS	74387	74471	.	+	0	ID=g300.t1.cds;Parent=g300.t1
JADLZN010010575.1	AUGUSTUS	CDS	80461	80867	.	+	2	ID=g300.t1.cds;Parent=g300.t1
JADLZN010010575.1	AUGUSTUS	CDS	81213	81285	.	+	0	ID=g300.t1.cds;Parent=g300.t1
JADLZN010010575.1	AUGUSTUS	CDS	86194	86208	.	+	2	ID=g300.t1.cds;Parent=g300.t1
JADLZN010010575.1	AUGUSTUS	CDS	90252	90311	.	+	2	ID=g300.t1.cds;Parent=g300.t1
JADLZN010010575.1	AUGUSTUS	CDS	90395	90666	.	+	2	ID=g300.t1.cds;Parent=g300.t1
JADLZN010010575.1	AUGUSTUS	stop_codon	90667	90669	.	+	0	Parent=g300.t1
JADLZN010010575.1	AUGUSTUS	protein_match	74387	74470	7.43	+	0	ID=pp.g300.t1.fz_finz;Target=fz_finz 1 28;Target_start=0;
JADLZN010010575.1	AUGUSTUS	protein_match	74471	74471	1	+	0	ID=pp.g300.t1.fz_linker;Target=fz_linker 1 1;Target_start=28;
JADLZN010010575.1	AUGUSTUS	protein_match	80461	80615	1.91	+	2	ID=pp.g300.t1.fz_linker;Target=fz_linker 1 52;Target_start=28;
JADLZN010010575.1	AUGUSTUS	protein_match	80658	80867	4.29	+	0	ID=pp.g300.t1.fz_znf;Target=fz_znf 1 70;Target_start=94;
JADLZN010010575.1	AUGUSTUS	protein_match	81213	81285	4.22	+	2	ID=pp.g300.t1.fz_znf;Target=fz_znf 71 95;Target_start=93;
JADLZN010010575.1	AUGUSTUS	protein_match	86194	86208	0.977	+	1	ID=pp.g300.t1.fz_znf;Target=fz_znf 95 100;Target_start=93;
JADLZN010010575.1	AUGUSTUS	protein_match	90252	90311	6.21	+	1	ID=pp.g300.t1.fz_znf;Target=fz_znf 100 120;Target_start=93;
JADLZN010010575.1	AUGUSTUS	protein_match	90395	90624	5.26	+	2	ID=pp.g300.t1.fz_znf;Target=fz_znf 120 196;Target_start=94;
JADLZN010010575.1	AUGUSTUS	interblock_region	80616	80657	.	+	0	ID=pp.g300.t1.iBR2
JADLZN010010575.1	AUGUSTUS	interblock_region	90625	90669	.	+	0	ID=pp.g300.t1.iBR3
# protein sequence = [MAFIKVESEDMKSEESFRVKHEDTETQTDLMALKEDSEELNETEEKDHCEEHHEFITEEKLISCSQNENISSSKKAQK
# TQTTNLNSHLIIHAGESSFACQQGGHIFNQKESLKVHMKIHIGNKPFICSQCGKSFTEKKNLNSHMSTHTGEKPFTCKRCVGLLSHREHLKGHVKIHI
# GEKPFMCKLCGDSGIRKISLERHIKIHTGEKPFICLQCGVSFAQHGHLEIHMKFHTGESPFTCQHCGKCFACKSILESHLRIHTGEKRFACPQCGKCF
# NQRGNLKAHIRIHTRKSTFICQQCGKSFFI]
# sequence of block fz_finz       0 [MAFIKVESEDMKSEESFRVKHEDTETQT] 28
# sequence of block fz_linker    28 [DLMALKEDSEELNETEEKDHCEEHHEFITEEKLISCSQNENISSSKKAQKTQ] 80
# sequence of block fz_znf       94 [SSFACQQGGHIFNQKESLKVHMKIHIGNKPFICSQCGKSFTEKKNLNSHMSTHTGEKPFTCKRCVGLLSHREHLKGHVKIHIGEKPFMCKLCGDSGIRKISLERHIKIHTGEKPFICLQCGVSFAQHGHLEIHMKFHTGESPFTCQHCGKCFACKSILESHLRIHTGEKRFACPQCGKCFNQRGNLKAHIRIHTRK] 290
# Evidence for and against this transcript:
# % of transcript supported by hints (any source): 0
# CDS exons: 0/6
# CDS introns: 0/5
# 5'UTR exons and introns: 0/0
# 3'UTR exons and introns: 0/0
# hint groups fully obeyed: 98
#     RM:  98
# incompatible hint groups: 1
#     RM:   1
# end gene g300
###
#
# ----- prediction on sequence number 149 (length = 30083, name = JADLZN010010580.1:27825-57908) -----
#
# Predicted genes for sequence number 149 on both strands
# start gene g301
JADLZN010010580.1	AUGUSTUS	gene	41159	48856	1	-	.	ID=g301
JADLZN010010580.1	AUGUSTUS	transcript	41159	48856	.	-	.	ID=g301.t1;Parent=g301
JADLZN010010580.1	AUGUSTUS	stop_codon	41159	41161	.	-	0	Parent=g301.t1
JADLZN010010580.1	AUGUSTUS	CDS	41162	41931	.	-	2	ID=g301.t1.cds;Parent=g301.t1
JADLZN010010580.1	AUGUSTUS	CDS	42737	42892	.	-	2	ID=g301.t1.cds;Parent=g301.t1
JADLZN010010580.1	AUGUSTUS	CDS	48841	48856	.	-	0	ID=g301.t1.cds;Parent=g301.t1
JADLZN010010580.1	AUGUSTUS	start_codon	48854	48856	.	-	0	Parent=g301.t1
JADLZN010010580.1	AUGUSTUS	protein_match	41210	41797	5.91	-	0	ID=pp.g301.t1.fz_znf;Target=fz_znf 1 196;Target_start=102;
JADLZN010010580.1	AUGUSTUS	protein_match	41864	41931	1.04	-	2	ID=pp.g301.t1.fz_linker;Target=fz_linker 30 52;Target_start=28;
JADLZN010010580.1	AUGUSTUS	protein_match	42737	42824	2.12	-	0	ID=pp.g301.t1.fz_linker;Target=fz_linker 1 30;Target_start=28;
JADLZN010010580.1	AUGUSTUS	protein_match	42825	42892	6	-	2	ID=pp.g301.t1.fz_finz;Target=fz_finz 6 28;Target_start=0;
JADLZN010010580.1	AUGUSTUS	protein_match	48841	48856	2.39	-	0	ID=pp.g301.t1.fz_finz;Target=fz_finz 1 6;Target_start=0;
JADLZN010010580.1	AUGUSTUS	interblock_region	41159	41209	.	-	0	ID=pp.g301.t1.iBR3
JADLZN010010580.1	AUGUSTUS	interblock_region	41798	41863	.	-	0	ID=pp.g301.t1.iBR2
# protein sequence = [MPCKKEESDGMKIEEAFKVKQEYTEEQTKMVFIKEEREEMKIEETFRVKHEDTEEQTDLMSLKEESQELNEVEPKDQY
# EKHNFMTGEKFIQTGKTSSRKKRHRYFTCRRCGQSFTQKGNLKAHMRVHLGEKPYTCNQCGKSFTSELNLRNHMRIHTGGKPCSCNQCGKSFMAELNL
# RNHMRIHTEEKPYTCNQCGKSFTAELNLRNHMRIHTEEKPSTCNQCGKSFKSELNLRNHMRIHTEEKPYTCNQCGKSFKSEINLRNHMRIHTEEKPFI
# CPQCGKSFTVKGNLKIHMRIHTGEKPYTCNQCGRAHSSQN]
# sequence of block fz_znf      102 [RYFTCRRCGQSFTQKGNLKAHMRVHLGEKPYTCNQCGKSFTSELNLRNHMRIHTGGKPCSCNQCGKSFMAELNLRNHMRIHTEEKPYTCNQCGKSFTAELNLRNHMRIHTEEKPSTCNQCGKSFKSELNLRNHMRIHTEEKPYTCNQCGKSFKSEINLRNHMRIHTEEKPFICPQCGKSFTVKGNLKIHMRIHTGE] 298
# sequence of block fz_linker    28 [KMVFIKEEREEMKIEETFRVKHEDTEEQTDLMSLKEESQELNEVEPKDQYEK] 80
# sequence of block fz_finz       0 [MPCKKEESDGMKIEEAFKVKQEYTEEQT] 28
# Evidence for and against this transcript:
# % of transcript supported by hints (any source): 0
# CDS exons: 0/3
# CDS introns: 0/2
# 5'UTR exons and introns: 0/0
# 3'UTR exons and introns: 0/0
# hint groups fully obeyed: 58
#     RM:  58
# incompatible hint groups: 4
#     RM:   4
# end gene g301
###
# start gene g302
JADLZN010010580.1	AUGUSTUS	gene	51247	52003	1	+	.	ID=g302
JADLZN010010580.1	AUGUSTUS	transcript	51247	52003	.	+	.	ID=g302.t1;Parent=g302
JADLZN010010580.1	AUGUSTUS	start_codon	51247	51249	.	+	0	Parent=g302.t1
JADLZN010010580.1	AUGUSTUS	CDS	51247	51319	.	+	0	ID=g302.t1.cds;Parent=g302.t1
JADLZN010010580.1	AUGUSTUS	CDS	51513	52000	.	+	2	ID=g302.t1.cds;Parent=g302.t1
JADLZN010010580.1	AUGUSTUS	stop_codon	52001	52003	.	+	0	Parent=g302.t1
# protein sequence = [MKAEILWSLKVTQSHYSYHSSEQTRQLFSAIFPNSEIAKSFSCGQTKCTYICTYGLAPHYKGLPTNKIKSGDENYVLL
# FDESLNRMTQSKQCDFHVRFWNGDQVQTQFFDTEFMGHARADDLKLAFEKGTEALPKKNMLQISMDGPNVNWSFYKKIEQSLADENGLNLLNLGSCGL
# HIVNGAFQKGL]
# Evidence for and against this transcript:
# % of transcript supported by hints (any source): 0
# CDS exons: 0/2
# CDS introns: 0/1
# 5'UTR exons and introns: 0/0
# 3'UTR exons and introns: 0/0
# hint groups fully obeyed: 3
#     RM:   3
# incompatible hint groups: 0
# end gene g302
###
#
# ----- prediction on sequence number 150 (length = 56827, name = JADLZN010010653.1:10165-66992) -----
#
# Predicted genes for sequence number 150 on both strands
# start gene g303
JADLZN010010653.1	AUGUSTUS	gene	25165	42019	1	+	.	ID=g303
JADLZN010010653.1	AUGUSTUS	transcript	25165	42019	.	+	.	ID=g303.t1;Parent=g303
JADLZN010010653.1	AUGUSTUS	start_codon	25165	25167	.	+	0	Parent=g303.t1
JADLZN010010653.1	AUGUSTUS	CDS	25165	25194	.	+	0	ID=g303.t1.cds;Parent=g303.t1
JADLZN010010653.1	AUGUSTUS	CDS	31270	31281	.	+	0	ID=g303.t1.cds;Parent=g303.t1
JADLZN010010653.1	AUGUSTUS	CDS	35163	35178	.	+	0	ID=g303.t1.cds;Parent=g303.t1
JADLZN010010653.1	AUGUSTUS	CDS	36113	36127	.	+	2	ID=g303.t1.cds;Parent=g303.t1
JADLZN010010653.1	AUGUSTUS	CDS	36222	36233	.	+	2	ID=g303.t1.cds;Parent=g303.t1
JADLZN010010653.1	AUGUSTUS	CDS	36789	37550	.	+	2	ID=g303.t1.cds;Parent=g303.t1
JADLZN010010653.1	AUGUSTUS	CDS	37955	37967	.	+	2	ID=g303.t1.cds;Parent=g303.t1
JADLZN010010653.1	AUGUSTUS	CDS	39466	39479	.	+	1	ID=g303.t1.cds;Parent=g303.t1
JADLZN010010653.1	AUGUSTUS	CDS	41745	42016	.	+	2	ID=g303.t1.cds;Parent=g303.t1
JADLZN010010653.1	AUGUSTUS	stop_codon	42017	42019	.	+	0	Parent=g303.t1
JADLZN010010653.1	AUGUSTUS	protein_match	25165	25194	11.3	+	0	ID=pp.g303.t1.fz_finz;Target=fz_finz 1 10;Target_start=0;
JADLZN010010653.1	AUGUSTUS	protein_match	31270	31281	2.13	+	2	ID=pp.g303.t1.fz_finz;Target=fz_finz 11 15;Target_start=0;
JADLZN010010653.1	AUGUSTUS	protein_match	35163	35178	1.74	+	2	ID=pp.g303.t1.fz_finz;Target=fz_finz 15 20;Target_start=0;
JADLZN010010653.1	AUGUSTUS	protein_match	36113	36127	2.41	+	1	ID=pp.g303.t1.fz_finz;Target=fz_finz 20 25;Target_start=0;
JADLZN010010653.1	AUGUSTUS	protein_match	36222	36232	1.34	+	2	ID=pp.g303.t1.fz_finz;Target=fz_finz 25 28;Target_start=0;
JADLZN010010653.1	AUGUSTUS	protein_match	36233	36233	1	+	0	ID=pp.g303.t1.fz_linker;Target=fz_linker 1 1;Target_start=28;
JADLZN010010653.1	AUGUSTUS	protein_match	36789	36943	1.81	+	2	ID=pp.g303.t1.fz_linker;Target=fz_linker 1 52;Target_start=28;
JADLZN010010653.1	AUGUSTUS	protein_match	37184	37550	7.14	+	0	ID=pp.g303.t1.fz_znf;Target=fz_znf 1 123;Target_start=160;
JADLZN010010653.1	AUGUSTUS	protein_match	37955	37967	3.78	+	1	ID=pp.g303.t1.fz_znf;Target=fz_znf 123 127;Target_start=159;
JADLZN010010653.1	AUGUSTUS	protein_match	39466	39479	0.917	+	0	ID=pp.g303.t1.fz_znf;Target=fz_znf 128 132;Target_start=159;
JADLZN010010653.1	AUGUSTUS	protein_match	41745	41938	7.7	+	2	ID=pp.g303.t1.fz_znf;Target=fz_znf 132 196;Target_start=160;
JADLZN010010653.1	AUGUSTUS	interblock_region	36944	37183	.	+	0	ID=pp.g303.t1.iBR2
JADLZN010010653.1	AUGUSTUS	interblock_region	41939	42019	.	+	0	ID=pp.g303.t1.iBR3
# protein sequence = [MEFIKEESEDLEVEKAKRKFQEITGKQGYLMALKEESEELKEMQDKDKCKKCKDSITGQTSFSCSSKRAQKTETRIHF
# TCQQCGKSFNLQGNLKVHMRIHTGESSFTCQQCGKCFSQKASLKSHMKVHTGERHFICKQCGKSFTHKTCFINAHMRIHTGEKPFTCQQCGKCFSQKA
# SLKSHMRVHTGEKPYACPQCGNCFPHKHTFIAHMKIHTGEKPFICQQCGKCFTHKGNLKNHMNVHTGEKPYTCCQCGKSFTQRGCINKHMMIHMGEKP
# FTCQQCGRIFVQXNCHDSHMRIHSGEQPYTCPQCGKSFNYKQHLEDHIRTHTGEKPFTCQQCGKTFNRKGSLNRHMRVHTGEKPFTCGHCGKSFGHKA
# ALKAHMSFHL]
# sequence of block fz_finz       0 [MEFIKEESEDLEVEKAKRKFQEITGKQG] 28
# sequence of block fz_linker    28 [YLMALKEESEELKEMQDKDKCKKCKDSITGQTSFSCSSKRAQKTETRIHFTC] 80
# sequence of block fz_znf      160 [KPFTCQQCGKCFSQKASLKSHMRVHTGEKPYACPQCGNCFPHKHTFIAHMKIHTGEKPFICQQCGKCFTHKGNLKNHMNVHTGEKPYTCCQCGKSFTQRGCINKHMMIHMGEKPFTCQQCGRIFVQXNCHDSHMRIHSGEQPYTCPQCGKSFNYKQHLEDHIRTHTGEKPFTCQQCGKTFNRKGSLNRHMRVHTGE] 356
# Evidence for and against this transcript:
# % of transcript supported by hints (any source): 0
# CDS exons: 0/9
# CDS introns: 0/8
# 5'UTR exons and introns: 0/0
# 3'UTR exons and introns: 0/0
# hint groups fully obeyed: 96
#     RM:  96
# incompatible hint groups: 2
#     RM:   2
# end gene g303
###
# start gene g304
JADLZN010010653.1	AUGUSTUS	gene	50802	54514	1	+	.	ID=g304
JADLZN010010653.1	AUGUSTUS	transcript	50802	54514	.	+	.	ID=g304.t1;Parent=g304
JADLZN010010653.1	AUGUSTUS	start_codon	50802	50804	.	+	0	Parent=g304.t1
JADLZN010010653.1	AUGUSTUS	CDS	50802	51993	.	+	0	ID=g304.t1.cds;Parent=g304.t1
JADLZN010010653.1	AUGUSTUS	CDS	54498	54511	.	+	2	ID=g304.t1.cds;Parent=g304.t1
JADLZN010010653.1	AUGUSTUS	stop_codon	54512	54514	.	+	0	Parent=g304.t1
# protein sequence = [MEFIKEESEDVIEETFRVKHEGTEEQTEMVFIKDESEDTRTEEIFRVKHEDTEEQTKIVFIKEESEDMKTEETFRVKH
# EETEEQTKMEFIKEESEDMKIEEAFRVKHEDTEEQTKMEFIKEESEDLKIEETFRVKHEDTEEQTKMAFIKEEREDLKIEETFKHEDTEEQTKIEFIK
# EESEDLKIEETFKHEDTEEQTKIEFIKEESEDLKIEETFKHEDTEEQTKMEFIKEESEDMKTEEAFRAKHEDTEEHTKMEIIKEESEDTNEETFRVKQ
# EDTETQTEMEFIKEESEDVTIEETFRVKHEDTEEHTKMEFIKEESEDVTIEEAFRVKQEDTETQTEIGLIEEEGEDTRIEETFRVKHEDTEEHTKMEF
# IKEESQDVKIEEAFRVKHEDTEEQTVEVYL]
# Evidence for and against this transcript:
# % of transcript supported by hints (any source): 0
# CDS exons: 0/2
# CDS introns: 0/1
# 5'UTR exons and introns: 0/0
# 3'UTR exons and introns: 0/0
# hint groups fully obeyed: 6
#     RM:   6
# incompatible hint groups: 14
#     RM:  14
# end gene g304
###
#
# ----- prediction on sequence number 151 (length = 71611, name = JADLZN010010653.1:91686-163297) -----
#
# Predicted genes for sequence number 151 on both strands
# start gene g305
JADLZN010010653.1	AUGUSTUS	gene	100863	101846	1	-	.	ID=g305
JADLZN010010653.1	AUGUSTUS	transcript	100863	101846	.	-	.	ID=g305.t1;Parent=g305
JADLZN010010653.1	AUGUSTUS	stop_codon	100863	100865	.	-	0	Parent=g305.t1
JADLZN010010653.1	AUGUSTUS	CDS	100866	101846	.	-	0	ID=g305.t1.cds;Parent=g305.t1
JADLZN010010653.1	AUGUSTUS	start_codon	101844	101846	.	-	0	Parent=g305.t1
# protein sequence = [MAAAVSACWLGLLHMRSLQLWLQDRVPPQAWREGTKRLVITRSCLEALTPWFGTAIYEQGTAMGRVVRRIVVTTDTSL
# SGWGAICNGRPAFGVWARKQKRWHINFLEMEAVCLALQNFLPFVKDHHVLIRTNNTAVVAYINRQGGMHSCALQGLARHLLSWADTLLSIRAVHVPGS
# LNHGADMLSREGIVHGEWRLNPQTVKLIWSLFGKADIDLFATEENAHCPLYFSLTTVPLKGDVLSSRWPTGRKYAFPPAKIMPLVLQKFRGEGCCASG
# NAKMAQPAIFSRVREPVIDPTFVDSAEKGFIVPGERHHMAPQAGIMGSALEPD]
# Evidence for and against this transcript:
# % of transcript supported by hints (any source): 0
# CDS exons: 0/1
# CDS introns: 0/0
# 5'UTR exons and introns: 0/0
# 3'UTR exons and introns: 0/0
# hint groups fully obeyed: 0
# incompatible hint groups: 1
#     RM:   1
# end gene g305
###
# start gene g306
JADLZN010010653.1	AUGUSTUS	gene	103092	104150	1	-	.	ID=g306
JADLZN010010653.1	AUGUSTUS	transcript	103092	104150	.	-	.	ID=g306.t1;Parent=g306
JADLZN010010653.1	AUGUSTUS	stop_codon	103092	103094	.	-	0	Parent=g306.t1
JADLZN010010653.1	AUGUSTUS	CDS	103095	104150	.	-	0	ID=g306.t1.cds;Parent=g306.t1
JADLZN010010653.1	AUGUSTUS	start_codon	104148	104150	.	-	0	Parent=g306.t1
# protein sequence = [MEGSDCRACGELPIKILRARLAVVRSGGPLSPVSPPPAAFEPWAGRLQITPSGGYTEWLTSAQRPHRPRMPETPLIYV
# NESYRSSANVREIVSFGCGEDGAMSTSASDLGAWSEVPSEASCTPTSMDAELMSILTEAIADLELDWAFHEQPSKHWMDGSFLGASRQVDAPQRPAHQ
# TLHKELSFSWQWRGRRKEGTRDRLQFAHLCPSRGWKTTSLPSKPCRATAHITEKAYISAGPAASALHMMAILQVFQTRLLRSLDEEGPDPESLHKLRT
# AADLALAASKKVAQGIGRNMGSLVVLHRHLWLTLTEMRDAEKRQLLDTLVSPQGLFRVAVEVFSEKYTEALKKKEQRS]
# Evidence for and against this transcript:
# % of transcript supported by hints (any source): 0
# CDS exons: 0/1
# CDS introns: 0/0
# 5'UTR exons and introns: 0/0
# 3'UTR exons and introns: 0/0
# hint groups fully obeyed: 0
# incompatible hint groups: 1
#     RM:   1
# end gene g306
###
# start gene g307
JADLZN010010653.1	AUGUSTUS	gene	106686	107501	1	+	.	ID=g307
JADLZN010010653.1	AUGUSTUS	transcript	106686	107501	.	+	.	ID=g307.t1;Parent=g307
JADLZN010010653.1	AUGUSTUS	start_codon	106686	106688	.	+	0	Parent=g307.t1
JADLZN010010653.1	AUGUSTUS	CDS	106686	107498	.	+	0	ID=g307.t1.cds;Parent=g307.t1
JADLZN010010653.1	AUGUSTUS	stop_codon	107499	107501	.	+	0	Parent=g307.t1
# protein sequence = [MAFIKEESEDVKIEEAFRDKHEDTEEQTKMEFIKEESEDLKIEETFRAKHEDTEEQTKMVFIKEESEDLKIEETFRVK
# HEDTEEQTKMEFIKEQSEDVKIEETFRVKHEDTEEQTKMEFIKEESEDLKIEETFRVKHEDTEEQTKMEFIKEESEDVKIEETFRDKHEDTETQTKME
# FIKEESEDVKIEETFRDKHEDTETQTKMLFIKEESEDVNIEETFRAKHEDTEEQTKMEFIKEEREDGILKKHSEPNMKILRNKQRWSLLKRRVKT]
# Evidence for and against this transcript:
# % of transcript supported by hints (any source): 0
# CDS exons: 0/1
# CDS introns: 0/0
# 5'UTR exons and introns: 0/0
# 3'UTR exons and introns: 0/0
# hint groups fully obeyed: 0
# incompatible hint groups: 9
#     RM:   9
# end gene g307
###
# start gene g308
JADLZN010010653.1	AUGUSTUS	gene	107729	120661	1	+	.	ID=g308
JADLZN010010653.1	AUGUSTUS	transcript	107729	120661	.	+	.	ID=g308.t1;Parent=g308
JADLZN010010653.1	AUGUSTUS	start_codon	107729	107731	.	+	0	Parent=g308.t1
JADLZN010010653.1	AUGUSTUS	CDS	107729	107900	.	+	0	ID=g308.t1.cds;Parent=g308.t1
JADLZN010010653.1	AUGUSTUS	CDS	119621	119692	.	+	2	ID=g308.t1.cds;Parent=g308.t1
JADLZN010010653.1	AUGUSTUS	CDS	119817	120385	.	+	2	ID=g308.t1.cds;Parent=g308.t1
JADLZN010010653.1	AUGUSTUS	CDS	120551	120658	.	+	0	ID=g308.t1.cds;Parent=g308.t1
JADLZN010010653.1	AUGUSTUS	stop_codon	120659	120661	.	+	0	Parent=g308.t1
JADLZN010010653.1	AUGUSTUS	protein_match	107729	107812	9.15	+	0	ID=pp.g308.t1.fz_finz;Target=fz_finz 1 28;Target_start=0;
JADLZN010010653.1	AUGUSTUS	protein_match	107813	107900	2.03	+	0	ID=pp.g308.t1.fz_linker;Target=fz_linker 1 30;Target_start=28;
JADLZN010010653.1	AUGUSTUS	protein_match	119621	119688	1.14	+	2	ID=pp.g308.t1.fz_linker;Target=fz_linker 30 52;Target_start=28;
JADLZN010010653.1	AUGUSTUS	protein_match	119861	120385	6.31	+	0	ID=pp.g308.t1.fz_znf;Target=fz_znf 1 175;Target_start=96;
JADLZN010010653.1	AUGUSTUS	protein_match	120551	120613	7.55	+	0	ID=pp.g308.t1.fz_znf;Target=fz_znf 176 196;Target_start=96;
JADLZN010010653.1	AUGUSTUS	interblock_region	119689	119692	.	+	0	ID=pp.g308.t1.iBR2
JADLZN010010653.1	AUGUSTUS	interblock_region	119817	119860	.	+	2	ID=pp.g308.t1.iBR2
JADLZN010010653.1	AUGUSTUS	interblock_region	120614	120661	.	+	0	ID=pp.g308.t1.iBR3
# protein sequence = [MEFIKEESEDLKIEETFRDKHEDTEEQTKMEFIKEESEDLKIEETFRAKHEDTETQTDLKSLEKESQELNENEDKDQY
# EKHLNGDLNNHMRIHTGEKPFTCPQCGKSFTQQGSFNRHMRIHTGEKPYTCPQCGISFTLKETLRRHMRVHTGDKPYTCPQCGIGFTLKETLRRHMRI
# HSGEKPYTCKLCEKSFIRKSSLKNHLKIHSGEKPYTCSQCERSFTHKKKLDVHMRIHTGEKPYTCSQCGKSFNQKGHFKYHMRIHTREKSLHSSKCGK
# CFNQKGSLQKHMKIHTGEKLFTRDHSFGCKVTL]
# sequence of block fz_finz       0 [MEFIKEESEDLKIEETFRDKHEDTEEQT] 28
# sequence of block fz_linker    28 [KMEFIKEESEDLKIEETFRAKHEDTETQTDLKSLEKESQELNENEDKDQYEK] 80
# sequence of block fz_znf       96 [KPFTCPQCGKSFTQQGSFNRHMRIHTGEKPYTCPQCGISFTLKETLRRHMRVHTGDKPYTCPQCGIGFTLKETLRRHMRIHSGEKPYTCKLCEKSFIRKSSLKNHLKIHSGEKPYTCSQCERSFTHKKKLDVHMRIHTGEKPYTCSQCGKSFNQKGHFKYHMRIHTREKSLHSSKCGKCFNQKGSLQKHMKIHTGE] 292
# Evidence for and against this transcript:
# % of transcript supported by hints (any source): 0
# CDS exons: 0/4
# CDS introns: 0/3
# 5'UTR exons and introns: 0/0
# 3'UTR exons and introns: 0/0
# hint groups fully obeyed: 45
#     RM:  45
# incompatible hint groups: 3
#     RM:   3
# end gene g308
###
# start gene g309
JADLZN010010653.1	AUGUSTUS	gene	134116	144205	1	+	.	ID=g309
JADLZN010010653.1	AUGUSTUS	transcript	134116	144205	.	+	.	ID=g309.t1;Parent=g309
JADLZN010010653.1	AUGUSTUS	start_codon	134116	134118	.	+	0	Parent=g309.t1
JADLZN010010653.1	AUGUSTUS	CDS	134116	134302	.	+	0	ID=g309.t1.cds;Parent=g309.t1
JADLZN010010653.1	AUGUSTUS	CDS	135848	136017	.	+	2	ID=g309.t1.cds;Parent=g309.t1
JADLZN010010653.1	AUGUSTUS	CDS	137773	138334	.	+	0	ID=g309.t1.cds;Parent=g309.t1
JADLZN010010653.1	AUGUSTUS	CDS	139544	139558	.	+	2	ID=g309.t1.cds;Parent=g309.t1
JADLZN010010653.1	AUGUSTUS	CDS	141524	141627	.	+	2	ID=g309.t1.cds;Parent=g309.t1
JADLZN010010653.1	AUGUSTUS	CDS	143990	144202	.	+	0	ID=g309.t1.cds;Parent=g309.t1
JADLZN010010653.1	AUGUSTUS	stop_codon	144203	144205	.	+	0	Parent=g309.t1
JADLZN010010653.1	AUGUSTUS	protein_match	134116	134199	4.63	+	0	ID=pp.g309.t1.fz_finz;Target=fz_finz 1 28;Target_start=0;
JADLZN010010653.1	AUGUSTUS	protein_match	134200	134302	1.12	+	0	ID=pp.g309.t1.fz_linker;Target=fz_linker 1 35;Target_start=28;
JADLZN010010653.1	AUGUSTUS	protein_match	135848	135900	1.22	+	2	ID=pp.g309.t1.fz_linker;Target=fz_linker 35 52;Target_start=28;
JADLZN010010653.1	AUGUSTUS	protein_match	137776	138334	5.11	+	0	ID=pp.g309.t1.fz_znf;Target=fz_znf 1 187;Target_start=120;
JADLZN010010653.1	AUGUSTUS	protein_match	139544	139558	1.35	+	1	ID=pp.g309.t1.fz_znf;Target=fz_znf 187 192;Target_start=119;
JADLZN010010653.1	AUGUSTUS	protein_match	141524	141537	1.34	+	2	ID=pp.g309.t1.fz_znf;Target=fz_znf 192 196;Target_start=120;
JADLZN010010653.1	AUGUSTUS	interblock_region	135901	136017	.	+	0	ID=pp.g309.t1.iBR2
JADLZN010010653.1	AUGUSTUS	interblock_region	137773	137775	.	+	0	ID=pp.g309.t1.iBR2
JADLZN010010653.1	AUGUSTUS	interblock_region	141538	141627	.	+	0	ID=pp.g309.t1.iBR3
JADLZN010010653.1	AUGUSTUS	interblock_region	143990	144205	.	+	0	ID=pp.g309.t1.iBR3
# protein sequence = [MAFIKEESEDVKIEETFKHEDTEEQTKMEFIKEESEDVIEETFRVKHEGTEEQTEMVFIKDENHVFTSCSCTSGKKGT
# DALESALWVDLKYQESSLLLAGSSGGLLDSLRQNPHELLLEARLTPCEQCGKSFILKSHLKAHMSIHTGERPYTCPQCGKSFSRNGGLTIHMRVHTEK
# KPLICSQCGKCFTQKRTLDAHMRVHTGEKPFTCPQCGKSFTRKYGLDVHMRVHTGEKPFICAQCGKSFRYKENLNYHISIHSREKSFKCHQCERSFTD
# TTHLKNHVTTHIGEEPFMCHHCGKSCPKKTTQERQQRSHTISEQGIEADEDKIKAILNMPEPQNVEGVRHFMCRRASGEQRRGRTSGANSETNAEKES
# RPSESSYGIQIDSTEPWNLTSRTLDGEEDKINSSSYTEISCTEMA]
# sequence of block fz_finz       0 [MAFIKEESEDVKIEETFKHEDTEEQTKM] 28
# sequence of block fz_linker    28 [EFIKEESEDVIEETFRVKHEGTEEQTEMVFIKDENHVFTSCSCTSGKKGTDA] 80
# sequence of block fz_znf      120 [RLTPCEQCGKSFILKSHLKAHMSIHTGERPYTCPQCGKSFSRNGGLTIHMRVHTEKKPLICSQCGKCFTQKRTLDAHMRVHTGEKPFTCPQCGKSFTRKYGLDVHMRVHTGEKPFICAQCGKSFRYKENLNYHISIHSREKSFKCHQCERSFTDTTHLKNHVTTHIGEEPFMCHHCGKSCPKKTTQERQQRSHTIS] 316
# Evidence for and against this transcript:
# % of transcript supported by hints (any source): 0
# CDS exons: 0/6
# CDS introns: 0/5
# 5'UTR exons and introns: 0/0
# 3'UTR exons and introns: 0/0
# hint groups fully obeyed: 49
#     RM:  49
# incompatible hint groups: 5
#     RM:   5
# end gene g309
###
# start gene g310
JADLZN010010653.1	AUGUSTUS	gene	148127	154517	1	+	.	ID=g310
JADLZN010010653.1	AUGUSTUS	transcript	148127	154517	.	+	.	ID=g310.t1;Parent=g310
JADLZN010010653.1	AUGUSTUS	start_codon	148127	148129	.	+	0	Parent=g310.t1
JADLZN010010653.1	AUGUSTUS	CDS	148127	148332	.	+	0	ID=g310.t1.cds;Parent=g310.t1
JADLZN010010653.1	AUGUSTUS	CDS	149050	149118	.	+	1	ID=g310.t1.cds;Parent=g310.t1
JADLZN010010653.1	AUGUSTUS	CDS	151106	151116	.	+	1	ID=g310.t1.cds;Parent=g310.t1
JADLZN010010653.1	AUGUSTUS	CDS	151812	151823	.	+	2	ID=g310.t1.cds;Parent=g310.t1
JADLZN010010653.1	AUGUSTUS	CDS	153462	153630	.	+	2	ID=g310.t1.cds;Parent=g310.t1
JADLZN010010653.1	AUGUSTUS	CDS	153971	154514	.	+	1	ID=g310.t1.cds;Parent=g310.t1
JADLZN010010653.1	AUGUSTUS	stop_codon	154515	154517	.	+	0	Parent=g310.t1
JADLZN010010653.1	AUGUSTUS	protein_match	148127	148210	8.36	+	0	ID=pp.g310.t1.fz_finz;Target=fz_finz 1 28;Target_start=0;
JADLZN010010653.1	AUGUSTUS	protein_match	148211	148332	1.52	+	0	ID=pp.g310.t1.fz_linker;Target=fz_linker 1 41;Target_start=28;
JADLZN010010653.1	AUGUSTUS	protein_match	149050	149083	1.19	+	1	ID=pp.g310.t1.fz_linker;Target=fz_linker 41 52;Target_start=28;
JADLZN010010653.1	AUGUSTUS	protein_match	149111	149118	0.0956	+	0	ID=pp.g310.t1.fz_znf;Target=fz_znf 1 3;Target_start=89;
JADLZN010010653.1	AUGUSTUS	protein_match	151106	151116	1.32	+	0	ID=pp.g310.t1.fz_znf;Target=fz_znf 4 7;Target_start=88;
JADLZN010010653.1	AUGUSTUS	protein_match	151812	151823	1.61	+	1	ID=pp.g310.t1.fz_znf;Target=fz_znf 7 11;Target_start=88;
JADLZN010010653.1	AUGUSTUS	protein_match	153462	153630	2.3	+	1	ID=pp.g310.t1.fz_znf;Target=fz_znf 11 67;Target_start=88;
JADLZN010010653.1	AUGUSTUS	protein_match	153971	154358	2.56	+	1	ID=pp.g310.t1.fz_znf;Target=fz_znf 67 196;Target_start=89;
JADLZN010010653.1	AUGUSTUS	interblock_region	149084	149110	.	+	0	ID=pp.g310.t1.iBR2
JADLZN010010653.1	AUGUSTUS	interblock_region	154359	154517	.	+	0	ID=pp.g310.t1.iBR3
# protein sequence = [MEFIKEESEDLKIEETFRDKHEDAEEQTKMEFIKEQSEDMRIEEAFRVKHEDTEEQTEMAFIKEEREEVRFCFSKQCT
# RLFYNLLCFTSYVKTRQVCVEYFTRNRDLKTHMRVHTGEKPYICNHCGKSFTQKKSPQGPHENHPARSPKTQFHLQIVVSLKENLQTHMRIHIGEKPF
# VCQQCVKSFTQKKLLDAHMRVHTGDKPHTCPQCGKSYKVKQSLESHIRIHTGENPFTCDQCGQSFRYNANLINHMKIHLENFLQCLMRKDFHRHSSPS
# RSVIPHIDKSLCRSCCLNQLCDRFSQDYKEASSIDKCRSPGENTHQVSRVRIADHLSKPMKAL]
# sequence of block fz_finz       0 [MEFIKEESEDLKIEETFRDKHEDAEEQT] 28
# sequence of block fz_linker    28 [KMEFIKEQSEDMRIEEAFRVKHEDTEEQTEMAFIKEEREEVRFCFSKQCTRL] 80
# sequence of block fz_znf       89 [YVKTRQVCVEYFTRNRDLKTHMRVHTGEKPYICNHCGKSFTQKKSPQGPHENHPARSPKTQFHLQIVVSLKENLQTHMRIHIGEKPFVCQQCVKSFTQKKLLDAHMRVHTGDKPHTCPQCGKSYKVKQSLESHIRIHTGENPFTCDQCGQSFRYNANLINHMKIHLENFLQCLMRKDFHRHSSPSRSVIPHIDKSL] 285
# Evidence for and against this transcript:
# % of transcript supported by hints (any source): 0
# CDS exons: 0/6
# CDS introns: 0/5
# 5'UTR exons and introns: 0/0
# 3'UTR exons and introns: 0/0
# hint groups fully obeyed: 27
#     RM:  27
# incompatible hint groups: 2
#     RM:   2
# end gene g310
###
#
# ----- prediction on sequence number 152 (length = 30083, name = JADLZN010010727.1:39302-69385) -----
#
# Predicted genes for sequence number 152 on both strands
# start gene g311
JADLZN010010727.1	AUGUSTUS	gene	42259	45427	1	+	.	ID=g311
JADLZN010010727.1	AUGUSTUS	transcript	42259	45427	.	+	.	ID=g311.t1;Parent=g311
JADLZN010010727.1	AUGUSTUS	start_codon	42259	42261	.	+	0	Parent=g311.t1
JADLZN010010727.1	AUGUSTUS	CDS	42259	42343	.	+	0	ID=g311.t1.cds;Parent=g311.t1
JADLZN010010727.1	AUGUSTUS	CDS	44589	45424	.	+	2	ID=g311.t1.cds;Parent=g311.t1
JADLZN010010727.1	AUGUSTUS	stop_codon	45425	45427	.	+	0	Parent=g311.t1
JADLZN010010727.1	AUGUSTUS	protein_match	42259	42342	9.21	+	0	ID=pp.g311.t1.fz_finz;Target=fz_finz 1 28;Target_start=0;
JADLZN010010727.1	AUGUSTUS	protein_match	42343	42343	1	+	0	ID=pp.g311.t1.fz_linker;Target=fz_linker 1 1;Target_start=28;
JADLZN010010727.1	AUGUSTUS	protein_match	44589	44743	1.72	+	2	ID=pp.g311.t1.fz_linker;Target=fz_linker 1 52;Target_start=28;
JADLZN010010727.1	AUGUSTUS	protein_match	44819	45406	5.8	+	0	ID=pp.g311.t1.fz_znf;Target=fz_znf 1 196;Target_start=105;
JADLZN010010727.1	AUGUSTUS	interblock_region	44744	44818	.	+	0	ID=pp.g311.t1.iBR2
JADLZN010010727.1	AUGUSTUS	interblock_region	45407	45427	.	+	0	ID=pp.g311.t1.iBR3
# protein sequence = [MEFIKEESEEMRIEEAFRVKHEDTEEQTDMMALKEESQDLNQTEEKQHAFITGEKPFNCSETEKTFFEKRAQKTGARK
# CFTCQQCGRSFSQKGHLKTHMNIHTGDKPFTCDHCGKSFTHQGTLYTHMSLHTGEKTYTCKLCGKTLNRKGNLQTHMRTHTGEKPFTCDQCGKSFTRK
# ESLNNHMRIHSRESCCVCHQCGKRFGDRNHLKKHIMTHTGEKPFMCQHCGMSCANNTNLKVHLRVHTGEKPFTCQQCEKSFSRKESLKDHMRVHTGEK
# PYTCKQCGKSFTNKGSRYSHMRTHTGGKLFTYL]
# sequence of block fz_finz       0 [MEFIKEESEEMRIEEAFRVKHEDTEEQT] 28
# sequence of block fz_linker    28 [DMMALKEESQDLNQTEEKQHAFITGEKPFNCSETEKTFFEKRAQKTGARKCF] 80
# sequence of block fz_znf      105 [KPFTCDHCGKSFTHQGTLYTHMSLHTGEKTYTCKLCGKTLNRKGNLQTHMRTHTGEKPFTCDQCGKSFTRKESLNNHMRIHSRESCCVCHQCGKRFGDRNHLKKHIMTHTGEKPFMCQHCGMSCANNTNLKVHLRVHTGEKPFTCQQCEKSFSRKESLKDHMRVHTGEKPYTCKQCGKSFTNKGSRYSHMRTHTGG] 301
# Evidence for and against this transcript:
# % of transcript supported by hints (any source): 0
# CDS exons: 0/2
# CDS introns: 0/1
# 5'UTR exons and introns: 0/0
# 3'UTR exons and introns: 0/0
# hint groups fully obeyed: 13
#     RM:  13
# incompatible hint groups: 2
#     RM:   2
# end gene g311
###
# start gene g312
JADLZN010010727.1	AUGUSTUS	gene	54302	66034	1	+	.	ID=g312
JADLZN010010727.1	AUGUSTUS	transcript	54302	66034	.	+	.	ID=g312.t1;Parent=g312
JADLZN010010727.1	AUGUSTUS	start_codon	54302	54304	.	+	0	Parent=g312.t1
JADLZN010010727.1	AUGUSTUS	CDS	54302	54386	.	+	0	ID=g312.t1.cds;Parent=g312.t1
JADLZN010010727.1	AUGUSTUS	CDS	57040	57196	.	+	2	ID=g312.t1.cds;Parent=g312.t1
JADLZN010010727.1	AUGUSTUS	CDS	57407	57619	.	+	1	ID=g312.t1.cds;Parent=g312.t1
JADLZN010010727.1	AUGUSTUS	CDS	57702	57979	.	+	1	ID=g312.t1.cds;Parent=g312.t1
JADLZN010010727.1	AUGUSTUS	CDS	58315	58441	.	+	2	ID=g312.t1.cds;Parent=g312.t1
JADLZN010010727.1	AUGUSTUS	CDS	61243	61269	.	+	1	ID=g312.t1.cds;Parent=g312.t1
JADLZN010010727.1	AUGUSTUS	CDS	65944	66031	.	+	1	ID=g312.t1.cds;Parent=g312.t1
JADLZN010010727.1	AUGUSTUS	stop_codon	66032	66034	.	+	0	Parent=g312.t1
JADLZN010010727.1	AUGUSTUS	protein_match	54302	54385	10.7	+	0	ID=pp.g312.t1.fz_finz;Target=fz_finz 1 28;Target_start=0;
JADLZN010010727.1	AUGUSTUS	protein_match	54386	54386	1	+	0	ID=pp.g312.t1.fz_linker;Target=fz_linker 1 1;Target_start=28;
JADLZN010010727.1	AUGUSTUS	protein_match	57040	57194	1.87	+	2	ID=pp.g312.t1.fz_linker;Target=fz_linker 1 52;Target_start=28;
JADLZN010010727.1	AUGUSTUS	protein_match	57432	57619	6.72	+	0	ID=pp.g312.t1.fz_znf;Target=fz_znf 1 63;Target_start=89;
JADLZN010010727.1	AUGUSTUS	protein_match	57702	57979	4.3	+	0	ID=pp.g312.t1.fz_znf;Target=fz_znf 64 156;Target_start=88;
JADLZN010010727.1	AUGUSTUS	protein_match	58315	58436	5.25	+	2	ID=pp.g312.t1.fz_znf;Target=fz_znf 156 196;Target_start=89;
JADLZN010010727.1	AUGUSTUS	interblock_region	57195	57196	.	+	0	ID=pp.g312.t1.iBR2
JADLZN010010727.1	AUGUSTUS	interblock_region	57407	57431	.	+	1	ID=pp.g312.t1.iBR2
JADLZN010010727.1	AUGUSTUS	interblock_region	58437	58441	.	+	0	ID=pp.g312.t1.iBR3
JADLZN010010727.1	AUGUSTUS	interblock_region	61243	61269	.	+	1	ID=pp.g312.t1.iBR3
JADLZN010010727.1	AUGUSTUS	interblock_region	65944	66034	.	+	1	ID=pp.g312.t1.iBR3
# protein sequence = [MEFIKEESEDVKIEETFRVKHEDTEEQTDLMALKEESQELNEMEEEYHDFITGKKSIKTEKTSSQKRPQKTKSNTCHQ
# CGNPHENHTGEKPYTCQQCGKSFDQHGNLEVHMRIHTGERPFTCLQCEQSFKQKKALLSHMIIHTGEKPFTCDHVRGGLIIKISFKSHIRVHTGEKPY
# TCSQCGKSLTSKQILDVHLSVHTGENPHTCKLCGKSFSRKGSLKSHIVVHTGEKPFTCPQCGKSFRPSRSLKTHMDIHTGQKPFTCDQCGKSFRRQVT
# LNYHTRIHSRKKPVVTVRTISRLDLFLLVFPLFFFLLLFIITSVITVTLFK]
# sequence of block fz_finz       0 [MEFIKEESEDVKIEETFRVKHEDTEEQT] 28
# sequence of block fz_linker    28 [DLMALKEESQELNEMEEEYHDFITGKKSIKTEKTSSQKRPQKTKSNTCHQCG] 80
# sequence of block fz_znf       89 [KPYTCQQCGKSFDQHGNLEVHMRIHTGERPFTCLQCEQSFKQKKALLSHMIIHTGEKPFTCDHVRGGLIIKISFKSHIRVHTGEKPYTCSQCGKSLTSKQILDVHLSVHTGENPHTCKLCGKSFSRKGSLKSHIVVHTGEKPFTCPQCGKSFRPSRSLKTHMDIHTGQKPFTCDQCGKSFRRQVTLNYHTRIHSRK] 285
# Evidence for and against this transcript:
# % of transcript supported by hints (any source): 0
# CDS exons: 0/7
# CDS introns: 0/6
# 5'UTR exons and introns: 0/0
# 3'UTR exons and introns: 0/0
# hint groups fully obeyed: 65
#     RM:  65
# incompatible hint groups: 4
#     RM:   4
# end gene g312
###
#
# ----- prediction on sequence number 153 (length = 38396, name = JADLZN010011019.1:259-38655) -----
#
# Predicted genes for sequence number 153 on both strands
# start gene g313
JADLZN010011019.1	AUGUSTUS	gene	6932	14972	1	-	.	ID=g313
JADLZN010011019.1	AUGUSTUS	transcript	6932	14972	.	-	.	ID=g313.t1;Parent=g313
JADLZN010011019.1	AUGUSTUS	stop_codon	6932	6934	.	-	0	Parent=g313.t1
JADLZN010011019.1	AUGUSTUS	CDS	6935	6958	.	-	0	ID=g313.t1.cds;Parent=g313.t1
JADLZN010011019.1	AUGUSTUS	CDS	12641	12683	.	-	1	ID=g313.t1.cds;Parent=g313.t1
JADLZN010011019.1	AUGUSTUS	CDS	12902	12930	.	-	0	ID=g313.t1.cds;Parent=g313.t1
JADLZN010011019.1	AUGUSTUS	CDS	13361	13410	.	-	2	ID=g313.t1.cds;Parent=g313.t1
JADLZN010011019.1	AUGUSTUS	CDS	13982	14003	.	-	0	ID=g313.t1.cds;Parent=g313.t1
JADLZN010011019.1	AUGUSTUS	CDS	14550	14574	.	-	1	ID=g313.t1.cds;Parent=g313.t1
JADLZN010011019.1	AUGUSTUS	CDS	14953	14972	.	-	0	ID=g313.t1.cds;Parent=g313.t1
JADLZN010011019.1	AUGUSTUS	start_codon	14970	14972	.	-	0	Parent=g313.t1
# protein sequence = [MLVCYRLTCWSVVIDIVGSVYRDVSGVYRNVGGAVELQSVRDVYRCVSMCTCEGTEVLCGAVLLLCLYMFL]
# Evidence for and against this transcript:
# % of transcript supported by hints (any source): 0
# CDS exons: 0/7
# CDS introns: 0/6
# 5'UTR exons and introns: 0/0
# 3'UTR exons and introns: 0/0
# hint groups fully obeyed: 50
#     RM:  50
# incompatible hint groups: 5
#     RM:   5
# end gene g313
###
# start gene g314
JADLZN010011019.1	AUGUSTUS	gene	15259	17629	1	+	.	ID=g314
JADLZN010011019.1	AUGUSTUS	transcript	15259	17629	.	+	.	ID=g314.t1;Parent=g314
JADLZN010011019.1	AUGUSTUS	start_codon	15259	15261	.	+	0	Parent=g314.t1
JADLZN010011019.1	AUGUSTUS	CDS	15259	15337	.	+	0	ID=g314.t1.cds;Parent=g314.t1
JADLZN010011019.1	AUGUSTUS	CDS	16098	16103	.	+	2	ID=g314.t1.cds;Parent=g314.t1
JADLZN010011019.1	AUGUSTUS	CDS	16359	16890	.	+	2	ID=g314.t1.cds;Parent=g314.t1
JADLZN010011019.1	AUGUSTUS	CDS	17140	17626	.	+	1	ID=g314.t1.cds;Parent=g314.t1
JADLZN010011019.1	AUGUSTUS	stop_codon	17627	17629	.	+	0	Parent=g314.t1
JADLZN010011019.1	AUGUSTUS	protein_match	15259	15337	3.69	+	0	ID=pp.g314.t1.fz_finz;Target=fz_finz 1 27;Target_start=0;
JADLZN010011019.1	AUGUSTUS	protein_match	16098	16102	10.9	+	2	ID=pp.g314.t1.fz_finz;Target=fz_finz 27 28;Target_start=0;
JADLZN010011019.1	AUGUSTUS	protein_match	16103	16103	1	+	0	ID=pp.g314.t1.fz_linker;Target=fz_linker 1 1;Target_start=28;
JADLZN010011019.1	AUGUSTUS	protein_match	16359	16513	1.85	+	2	ID=pp.g314.t1.fz_linker;Target=fz_linker 1 52;Target_start=28;
JADLZN010011019.1	AUGUSTUS	protein_match	16685	16890	6.87	+	0	ID=pp.g314.t1.fz_znf;Target=fz_znf 1 69;Target_start=137;
JADLZN010011019.1	AUGUSTUS	protein_match	17140	17521	5.32	+	1	ID=pp.g314.t1.fz_znf;Target=fz_znf 69 196;Target_start=137;
JADLZN010011019.1	AUGUSTUS	interblock_region	16514	16684	.	+	0	ID=pp.g314.t1.iBR2
JADLZN010011019.1	AUGUSTUS	interblock_region	17522	17629	.	+	0	ID=pp.g314.t1.iBR3
# protein sequence = [MELIKEESEDVKIGEAFKHEDPEEQTGTKLMPLKEECQDLNKMEEKNQYEKSHDLMTGEKSFSFSQTHKTEIRNLEVH
# TEEGHFSCQQCGKSFSRKQSLKIHLKIHSGEKPFICPQCGKSFTLKKTLSAHMSIHTGEKPYSCELCGNAFSRKESLNIHMRIHTGEKPYPCQQCGKS
# FSVKGNLKIHTRIHTGERPFICSQCGKSFSYKESLNHHMRIHSGEDCFICHLCGTSFPDRNHLENHVKIHAGVKLFMCHHCGKSFKQRVNFENHMRVH
# TGEKPFSCTQCGRSFTVKGHFEYHMRLHTGEKPYTCPDCGKSFTNKGNLKTHIRVHTGEKPYKCPQCENSFTYHTELKRHLQTHSGEKLLFSSV]
# sequence of block fz_finz       0 [MELIKEESEDVKIGEAFKHEDPEEQTGT] 28
# sequence of block fz_linker    28 [KLMPLKEECQDLNKMEEKNQYEKSHDLMTGEKSFSFSQTHKTEIRNLEVHTE] 80
# sequence of block fz_znf      137 [KPYSCELCGNAFSRKESLNIHMRIHTGEKPYPCQQCGKSFSVKGNLKIHTRIHTGERPFICSQCGKSFSYKESLNHHMRIHSGEDCFICHLCGTSFPDRNHLENHVKIHAGVKLFMCHHCGKSFKQRVNFENHMRVHTGEKPFSCTQCGRSFTVKGHFEYHMRLHTGEKPYTCPDCGKSFTNKGNLKTHIRVHTGE] 333
# Evidence for and against this transcript:
# % of transcript supported by hints (any source): 0
# CDS exons: 0/4
# CDS introns: 0/3
# 5'UTR exons and introns: 0/0
# 3'UTR exons and introns: 0/0
# hint groups fully obeyed: 4
#     RM:   4
# incompatible hint groups: 1
#     RM:   1
# end gene g314
###
# start gene g315
JADLZN010011019.1	AUGUSTUS	gene	23572	37563	1	+	.	ID=g315
JADLZN010011019.1	AUGUSTUS	transcript	23572	37563	.	+	.	ID=g315.t1;Parent=g315
JADLZN010011019.1	AUGUSTUS	start_codon	23572	23574	.	+	0	Parent=g315.t1
JADLZN010011019.1	AUGUSTUS	CDS	23572	23656	.	+	0	ID=g315.t1.cds;Parent=g315.t1
JADLZN010011019.1	AUGUSTUS	CDS	36580	37190	.	+	2	ID=g315.t1.cds;Parent=g315.t1
JADLZN010011019.1	AUGUSTUS	CDS	37357	37560	.	+	0	ID=g315.t1.cds;Parent=g315.t1
JADLZN010011019.1	AUGUSTUS	stop_codon	37561	37563	.	+	0	Parent=g315.t1
JADLZN010011019.1	AUGUSTUS	protein_match	23572	23655	8.2	+	0	ID=pp.g315.t1.fz_finz;Target=fz_finz 1 28;Target_start=0;
JADLZN010011019.1	AUGUSTUS	protein_match	23656	23656	1	+	0	ID=pp.g315.t1.fz_linker;Target=fz_linker 1 1;Target_start=28;
JADLZN010011019.1	AUGUSTUS	protein_match	36580	36734	1.98	+	2	ID=pp.g315.t1.fz_linker;Target=fz_linker 1 52;Target_start=28;
JADLZN010011019.1	AUGUSTUS	protein_match	36750	37190	4.86	+	0	ID=pp.g315.t1.fz_znf;Target=fz_znf 1 147;Target_start=85;
JADLZN010011019.1	AUGUSTUS	protein_match	37357	37503	5.64	+	0	ID=pp.g315.t1.fz_znf;Target=fz_znf 148 196;Target_start=85;
JADLZN010011019.1	AUGUSTUS	interblock_region	36735	36749	.	+	0	ID=pp.g315.t1.iBR2
JADLZN010011019.1	AUGUSTUS	interblock_region	37504	37563	.	+	0	ID=pp.g315.t1.iBR3
# protein sequence = [MAFVKVESEDVKIEEAFRVKHEDTETQTELMALKEESQELNKMEEKDQYEKCHDFMVGVKSFSYSKTHKTETRNFEVQ
# MKVHTGESPFTCQHCGKGFSLKGNLNIHMKIHAGEKAFICSQCGKRFTHKKKLDVHMRVHTGETSYTCKLCGKSFTRKENLKIHMRKHNGEKPYTCKL
# CGKCFKQKKYLNGHMRVHTGEKPFKCKQCGISFTQKASLNAHMRVQPSRTFHLPAVCEKSFIYKAHLDLHMRIHSGENCFICHQCGKSFSQRANFENH
# MRIHTGESLFTCQAFCVERASHKKEI]
# sequence of block fz_finz       0 [MAFVKVESEDVKIEEAFRVKHEDTETQT] 28
# sequence of block fz_linker    28 [ELMALKEESQELNKMEEKDQYEKCHDFMVGVKSFSYSKTHKTETRNFEVQMK] 80
# sequence of block fz_znf       85 [SPFTCQHCGKGFSLKGNLNIHMKIHAGEKAFICSQCGKRFTHKKKLDVHMRVHTGETSYTCKLCGKSFTRKENLKIHMRKHNGEKPYTCKLCGKCFKQKKYLNGHMRVHTGEKPFKCKQCGISFTQKASLNAHMRVQPSRTFHLPAVCEKSFIYKAHLDLHMRIHSGENCFICHQCGKSFSQRANFENHMRIHTGE] 281
# Evidence for and against this transcript:
# % of transcript supported by hints (any source): 0
# CDS exons: 0/3
# CDS introns: 0/2
# 5'UTR exons and introns: 0/0
# 3'UTR exons and introns: 0/0
# hint groups fully obeyed: 59
#     RM:  59
# incompatible hint groups: 0
# end gene g315
###
#
# ----- prediction on sequence number 154 (length = 30620, name = JADLZN010011019.1:51357-81977) -----
#
# Predicted genes for sequence number 154 on both strands
# start gene g316
JADLZN010011019.1	AUGUSTUS	gene	54232	54722	1	-	.	ID=g316
JADLZN010011019.1	AUGUSTUS	transcript	54232	54722	.	-	.	ID=g316.t1;Parent=g316
JADLZN010011019.1	AUGUSTUS	stop_codon	54232	54234	.	-	0	Parent=g316.t1
JADLZN010011019.1	AUGUSTUS	CDS	54235	54358	.	-	1	ID=g316.t1.cds;Parent=g316.t1
JADLZN010011019.1	AUGUSTUS	CDS	54598	54722	.	-	0	ID=g316.t1.cds;Parent=g316.t1
JADLZN010011019.1	AUGUSTUS	start_codon	54720	54722	.	-	0	Parent=g316.t1
# protein sequence = [MQRRRLFPASDSSVSTTTTNTITINLNLNLQLHDDTTACGHRQAETEPAPSGTSCGVKRNAGGRHSATGAEPCPEGAP
# LADGT]
# Evidence for and against this transcript:
# % of transcript supported by hints (any source): 0
# CDS exons: 0/2
# CDS introns: 0/1
# 5'UTR exons and introns: 0/0
# 3'UTR exons and introns: 0/0
# hint groups fully obeyed: 3
#     RM:   3
# incompatible hint groups: 0
# end gene g316
###
# start gene g317
JADLZN010011019.1	AUGUSTUS	gene	66357	79846	1	+	.	ID=g317
JADLZN010011019.1	AUGUSTUS	transcript	66357	79846	.	+	.	ID=g317.t1;Parent=g317
JADLZN010011019.1	AUGUSTUS	start_codon	66357	66359	.	+	0	Parent=g317.t1
JADLZN010011019.1	AUGUSTUS	CDS	66357	66898	.	+	0	ID=g317.t1.cds;Parent=g317.t1
JADLZN010011019.1	AUGUSTUS	CDS	72210	72251	.	+	1	ID=g317.t1.cds;Parent=g317.t1
JADLZN010011019.1	AUGUSTUS	CDS	79789	79843	.	+	1	ID=g317.t1.cds;Parent=g317.t1
JADLZN010011019.1	AUGUSTUS	stop_codon	79844	79846	.	+	0	Parent=g317.t1
# protein sequence = [MEVIKEESEDVRIEEAFKHEDPEEQQTKMAFITEESEDVRIGEAFTVVKQEDIEEQQTKMASITEESEDRIFLLDCES
# FSNPHEEQQTKMASITEESEDVRIGEAFTVKQEDPEEQQTKMAFITEESEDMRIGEAFTVKQEDIEEQQTKMASITEETEDIRIGEAFTVKQEDTEEQ
# QTKMALDYCKISGRLPDSSPEDTASVISNKNVTFGLV]
# Evidence for and against this transcript:
# % of transcript supported by hints (any source): 0
# CDS exons: 0/3
# CDS introns: 0/2
# 5'UTR exons and introns: 0/0
# 3'UTR exons and introns: 0/0
# hint groups fully obeyed: 77
#     RM:  77
# incompatible hint groups: 3
#     RM:   3
# end gene g317
###
#
# ----- prediction on sequence number 155 (length = 49179, name = JADLZN010011019.1:85270-134449) -----
#
# Predicted genes for sequence number 155 on both strands
# start gene g318
JADLZN010011019.1	AUGUSTUS	gene	88988	91993	1	-	.	ID=g318
JADLZN010011019.1	AUGUSTUS	transcript	88988	91993	.	-	.	ID=g318.t1;Parent=g318
JADLZN010011019.1	AUGUSTUS	stop_codon	88988	88990	.	-	0	Parent=g318.t1
JADLZN010011019.1	AUGUSTUS	CDS	88991	89319	.	-	2	ID=g318.t1.cds;Parent=g318.t1
JADLZN010011019.1	AUGUSTUS	CDS	91614	91768	.	-	1	ID=g318.t1.cds;Parent=g318.t1
JADLZN010011019.1	AUGUSTUS	CDS	91863	91993	.	-	0	ID=g318.t1.cds;Parent=g318.t1
JADLZN010011019.1	AUGUSTUS	start_codon	91991	91993	.	-	0	Parent=g318.t1
# protein sequence = [MNNSEESSYPTGVGSSYVTSDVPSAASFTTALNGTSDRAIQNSQKLQLMVSVDQLKKLRAQNPPVPMVSHLDDPEEGE
# ESQVTLHQPPAECFHLPGHHHTARHTSTNHKWLLYVHAEEVRSRYDELKARVTSVFGSILKMDATKEGRRAQRKKPLTLSGCGIGCRTVTNRDRRKDR
# LLQGRFKTTHWKTSTCYGKESLKRLAKHL]
# Evidence for and against this transcript:
# % of transcript supported by hints (any source): 0
# CDS exons: 0/3
# CDS introns: 0/2
# 5'UTR exons and introns: 0/0
# 3'UTR exons and introns: 0/0
# hint groups fully obeyed: 23
#     RM:  23
# incompatible hint groups: 2
#     RM:   2
# end gene g318
###
# start gene g319
JADLZN010011019.1	AUGUSTUS	gene	92264	92719	1	+	.	ID=g319
JADLZN010011019.1	AUGUSTUS	transcript	92264	92719	.	+	.	ID=g319.t1;Parent=g319
JADLZN010011019.1	AUGUSTUS	start_codon	92264	92266	.	+	0	Parent=g319.t1
JADLZN010011019.1	AUGUSTUS	CDS	92264	92402	.	+	0	ID=g319.t1.cds;Parent=g319.t1
JADLZN010011019.1	AUGUSTUS	CDS	92628	92716	.	+	2	ID=g319.t1.cds;Parent=g319.t1
JADLZN010011019.1	AUGUSTUS	stop_codon	92717	92719	.	+	0	Parent=g319.t1
# protein sequence = [LKTRSASLGAVRVGQVTRKLLSSLGDEENYAPAKEALEAPVQPSSPDEIMEEHRRHLEGPDPSSKLKENIGGQIYL]
# Evidence for and against this transcript:
# % of transcript supported by hints (any source): 0
# CDS exons: 0/2
# CDS introns: 0/1
# 5'UTR exons and introns: 0/0
# 3'UTR exons and introns: 0/0
# hint groups fully obeyed: 2
#     RM:   2
# incompatible hint groups: 0
# end gene g319
###
# start gene g320
JADLZN010011019.1	AUGUSTUS	gene	99107	99463	1	-	.	ID=g320
JADLZN010011019.1	AUGUSTUS	transcript	99107	99463	.	-	.	ID=g320.t1;Parent=g320
JADLZN010011019.1	AUGUSTUS	stop_codon	99107	99109	.	-	0	Parent=g320.t1
JADLZN010011019.1	AUGUSTUS	CDS	99110	99463	.	-	0	ID=g320.t1.cds;Parent=g320.t1
JADLZN010011019.1	AUGUSTUS	start_codon	99461	99463	.	-	0	Parent=g320.t1
# protein sequence = [MGERAEDGGQSKAEAGRSGRTGGGEVGKTGRREASRGRERADPEAGKSERGRLERAEPGESEPRQGQSEPRTGQSEMR
# RGTERAGGRDSEGLRRERAEAGERASEAGQSEPRQGLRER]
# Evidence for and against this transcript:
# % of transcript supported by hints (any source): 0
# CDS exons: 0/1
# CDS introns: 0/0
# 5'UTR exons and introns: 0/0
# 3'UTR exons and introns: 0/0
# hint groups fully obeyed: 0
# incompatible hint groups: 1
#     RM:   1
# end gene g320
###
# start gene g321
JADLZN010011019.1	AUGUSTUS	gene	100270	108267	1	+	.	ID=g321
JADLZN010011019.1	AUGUSTUS	transcript	100270	108267	.	+	.	ID=g321.t1;Parent=g321
JADLZN010011019.1	AUGUSTUS	start_codon	100270	100272	.	+	0	Parent=g321.t1
JADLZN010011019.1	AUGUSTUS	CDS	100270	100438	.	+	0	ID=g321.t1.cds;Parent=g321.t1
JADLZN010011019.1	AUGUSTUS	CDS	107363	108264	.	+	2	ID=g321.t1.cds;Parent=g321.t1
JADLZN010011019.1	AUGUSTUS	stop_codon	108265	108267	.	+	0	Parent=g321.t1
JADLZN010011019.1	AUGUSTUS	protein_match	100270	100353	3.95	+	0	ID=pp.g321.t1.fz_finz;Target=fz_finz 1 28;Target_start=0;
JADLZN010011019.1	AUGUSTUS	protein_match	100354	100438	1.19	+	0	ID=pp.g321.t1.fz_linker;Target=fz_linker 1 29;Target_start=28;
JADLZN010011019.1	AUGUSTUS	protein_match	107363	107433	1.24	+	2	ID=pp.g321.t1.fz_linker;Target=fz_linker 29 52;Target_start=28;
JADLZN010011019.1	AUGUSTUS	protein_match	107614	108201	4.49	+	0	ID=pp.g321.t1.fz_znf;Target=fz_znf 1 196;Target_start=140;
JADLZN010011019.1	AUGUSTUS	interblock_region	107434	107613	.	+	0	ID=pp.g321.t1.iBR2
JADLZN010011019.1	AUGUSTUS	interblock_region	108202	108267	.	+	0	ID=pp.g321.t1.iBR3
# protein sequence = [MAFIKVESEDMKIEEAFKHEDPEEQQTNILFIKEESEDVKIEEDFRVEREDTKEQSDLMALKEKSRELNETEEKNQTE
# KCHDIMAGEKSFSYTQTRKRETRKPKIQRRVHTEERSSTCQHCGKSFSGKQSLTSHLRIHKHKPYTCKQCGKCFKLKRCVKTHMRIHTGDNPHTCKLC
# GKSCTSNARLMSHMIVHTGEKPHTCKLCGKSFAEKQNMKVHMRVHTGEKPHTCELCGKSFKRKISLKHHMSIHSREKCFRCHVCETSFADRNHLKNHV
# QNHIGERPCMCHHCGKSFTIKKYLQSHIKIHTGEKPFTCPQCGKSFMFKGKLKVHIKIPLERGLTHANSVERVSLIKEALTGT]
# sequence of block fz_finz       0 [MAFIKVESEDMKIEEAFKHEDPEEQQTN] 28
# sequence of block fz_linker    28 [ILFIKEESEDVKIEEDFRVEREDTKEQSDLMALKEKSRELNETEEKNQTEKC] 80
# sequence of block fz_znf      140 [KPYTCKQCGKCFKLKRCVKTHMRIHTGDNPHTCKLCGKSCTSNARLMSHMIVHTGEKPHTCKLCGKSFAEKQNMKVHMRVHTGEKPHTCELCGKSFKRKISLKHHMSIHSREKCFRCHVCETSFADRNHLKNHVQNHIGERPCMCHHCGKSFTIKKYLQSHIKIHTGEKPFTCPQCGKSFMFKGKLKVHIKIPLER] 336
# Evidence for and against this transcript:
# % of transcript supported by hints (any source): 0
# CDS exons: 0/2
# CDS introns: 0/1
# 5'UTR exons and introns: 0/0
# 3'UTR exons and introns: 0/0
# hint groups fully obeyed: 41
#     RM:  41
# incompatible hint groups: 2
#     RM:   2
# end gene g321
###
# start gene g322
JADLZN010011019.1	AUGUSTUS	gene	112255	112635	1	+	.	ID=g322
JADLZN010011019.1	AUGUSTUS	transcript	112255	112635	.	+	.	ID=g322.t1;Parent=g322
JADLZN010011019.1	AUGUSTUS	start_codon	112255	112257	.	+	0	Parent=g322.t1
JADLZN010011019.1	AUGUSTUS	CDS	112255	112632	.	+	0	ID=g322.t1.cds;Parent=g322.t1
JADLZN010011019.1	AUGUSTUS	stop_codon	112633	112635	.	+	0	Parent=g322.t1
# protein sequence = [MAKLFDWSAQGDEVAVQLSRLSQGRCSVTDYAIQFQTLAAACGWNEGALCARFLEGLDMVIADKLAAVDLPRELDSLI
# NLALRVEGRLNRRRQRVNPLLRGVHRQPMWSPCNWVVSGLRRSRDRSV]
# Evidence for and against this transcript:
# % of transcript supported by hints (any source): 0
# CDS exons: 0/1
# CDS introns: 0/0
# 5'UTR exons and introns: 0/0
# 3'UTR exons and introns: 0/0
# hint groups fully obeyed: 0
# incompatible hint groups: 0
# end gene g322
###
#
# ----- prediction on sequence number 156 (length = 23535, name = JADLZN010011107.1:0-23535) -----
#
# Predicted genes for sequence number 156 on both strands
# start gene g323
JADLZN010011107.1	AUGUSTUS	gene	4824	6041	1	-	.	ID=g323
JADLZN010011107.1	AUGUSTUS	transcript	4824	6041	.	-	.	ID=g323.t1;Parent=g323
JADLZN010011107.1	AUGUSTUS	stop_codon	4824	4826	.	-	0	Parent=g323.t1
JADLZN010011107.1	AUGUSTUS	CDS	4827	5677	.	-	2	ID=g323.t1.cds;Parent=g323.t1
JADLZN010011107.1	AUGUSTUS	CDS	5957	6041	.	-	0	ID=g323.t1.cds;Parent=g323.t1
JADLZN010011107.1	AUGUSTUS	start_codon	6039	6041	.	-	0	Parent=g323.t1
JADLZN010011107.1	AUGUSTUS	protein_match	4917	5504	4.93	-	0	ID=pp.g323.t1.fz_znf;Target=fz_znf 1 196;Target_start=86;
JADLZN010011107.1	AUGUSTUS	protein_match	5523	5677	1.5	-	2	ID=pp.g323.t1.fz_linker;Target=fz_linker 1 52;Target_start=28;
JADLZN010011107.1	AUGUSTUS	protein_match	5957	5957	1	-	0	ID=pp.g323.t1.fz_linker;Target=fz_linker 1 1;Target_start=28;
JADLZN010011107.1	AUGUSTUS	protein_match	5958	6041	3.91	-	0	ID=pp.g323.t1.fz_finz;Target=fz_finz 1 28;Target_start=0;
JADLZN010011107.1	AUGUSTUS	interblock_region	4824	4916	.	-	0	ID=pp.g323.t1.iBR3
JADLZN010011107.1	AUGUSTUS	interblock_region	5505	5522	.	-	0	ID=pp.g323.t1.iBR2
# protein sequence = [MEFVKEEIDDMSVSGPSRIKHEDTEEQTDWMEVKQQRHEVNEVEEERCKIKTSRKKAKQLHTCSQCGKSFTHKKNLNV
# HMRIHTGEKPYTCSQCGKSFRQKGVLKKHMRIHTGEKPYTCPQCGKSYTDASSLRYHLHVHSGEKPFNCDQCGKKFISSSHLKEHLTVHSDEKPHVCS
# YCGKSFSWLYGYKLHQKTHNEVRDHMCFECDKSFTRACDLKQHQRIHTGEKPYKCSYCDKSFTQSGHLKTHERVHTGEKPYKCSYCGKSFTESGSLKR
# HERVHTGEKPYHCTQCGESFTQSVTLVTHIKKHCSVSE]
# sequence of block fz_znf       86 [KPYTCSQCGKSFRQKGVLKKHMRIHTGEKPYTCPQCGKSYTDASSLRYHLHVHSGEKPFNCDQCGKKFISSSHLKEHLTVHSDEKPHVCSYCGKSFSWLYGYKLHQKTHNEVRDHMCFECDKSFTRACDLKQHQRIHTGEKPYKCSYCDKSFTQSGHLKTHERVHTGEKPYKCSYCGKSFTESGSLKRHERVHTGE] 282
# sequence of block fz_linker    28 [DWMEVKQQRHEVNEVEEERCKIKTSRKKAKQLHTCSQCGKSFTHKKNLNVHM] 80
# sequence of block fz_finz       0 [MEFVKEEIDDMSVSGPSRIKHEDTEEQT] 28
# Evidence for and against this transcript:
# % of transcript supported by hints (any source): 0
# CDS exons: 0/2
# CDS introns: 0/1
# 5'UTR exons and introns: 0/0
# 3'UTR exons and introns: 0/0
# hint groups fully obeyed: 2
#     RM:   2
# incompatible hint groups: 2
#     RM:   2
# end gene g323
###
# start gene g324
JADLZN010011107.1	AUGUSTUS	gene	8452	9889	1	+	.	ID=g324
JADLZN010011107.1	AUGUSTUS	transcript	8452	9889	.	+	.	ID=g324.t1;Parent=g324
JADLZN010011107.1	AUGUSTUS	start_codon	8452	8454	.	+	0	Parent=g324.t1
JADLZN010011107.1	AUGUSTUS	CDS	8452	8536	.	+	0	ID=g324.t1.cds;Parent=g324.t1
JADLZN010011107.1	AUGUSTUS	CDS	8795	9013	.	+	2	ID=g324.t1.cds;Parent=g324.t1
JADLZN010011107.1	AUGUSTUS	CDS	9252	9886	.	+	2	ID=g324.t1.cds;Parent=g324.t1
JADLZN010011107.1	AUGUSTUS	stop_codon	9887	9889	.	+	0	Parent=g324.t1
JADLZN010011107.1	AUGUSTUS	protein_match	8452	8535	4.58	+	0	ID=pp.g324.t1.fz_finz;Target=fz_finz 1 28;Target_start=0;
JADLZN010011107.1	AUGUSTUS	protein_match	8536	8536	1	+	0	ID=pp.g324.t1.fz_linker;Target=fz_linker 1 1;Target_start=28;
JADLZN010011107.1	AUGUSTUS	protein_match	8795	8949	1.45	+	2	ID=pp.g324.t1.fz_linker;Target=fz_linker 1 52;Target_start=28;
JADLZN010011107.1	AUGUSTUS	protein_match	9293	9880	4.16	+	0	ID=pp.g324.t1.fz_znf;Target=fz_znf 1 196;Target_start=115;
JADLZN010011107.1	AUGUSTUS	interblock_region	8950	9013	.	+	0	ID=pp.g324.t1.iBR2
JADLZN010011107.1	AUGUSTUS	interblock_region	9252	9292	.	+	2	ID=pp.g324.t1.iBR2
JADLZN010011107.1	AUGUSTUS	interblock_region	9881	9889	.	+	0	ID=pp.g324.t1.iBR3
# protein sequence = [MEFVKEEIDDMSVSEPSRIKHEDTEEQTDWIEVKQHRHEVNEVEERCKIKTSRKKAKQLHTCSQCGKSFRLKGILKQH
# MRIHTGDKPYHCTQCGKSFAAASARDLKQHQRIHTGEKPYKCSYCDKSFTQSGHLKRHEQVHTGEKPYHCTQCGKSFVAASGLSYHLHFHSGEKPFNC
# DQCGKRFISSSNLKTHLTVHSDEKPHVYSNCGKSFSNLDNCKLHQKIHNEVKDHVCCECAKSFTRARDLKQHQRIHTGEKPYKCSYCGKSFTQSGSLK
# RHERVHTGEKPYHCTQCGESFTQSVTLVTHIKKHCSVSE]
# sequence of block fz_finz       0 [MEFVKEEIDDMSVSEPSRIKHEDTEEQT] 28
# sequence of block fz_linker    28 [DWIEVKQHRHEVNEVEERCKIKTSRKKAKQLHTCSQCGKSFRLKGILKQHMR] 80
# sequence of block fz_znf      115 [KPYKCSYCDKSFTQSGHLKRHEQVHTGEKPYHCTQCGKSFVAASGLSYHLHFHSGEKPFNCDQCGKRFISSSNLKTHLTVHSDEKPHVYSNCGKSFSNLDNCKLHQKIHNEVKDHVCCECAKSFTRARDLKQHQRIHTGEKPYKCSYCGKSFTQSGSLKRHERVHTGEKPYHCTQCGESFTQSVTLVTHIKKHCSV] 311
# Evidence for and against this transcript:
# % of transcript supported by hints (any source): 0
# CDS exons: 0/3
# CDS introns: 0/2
# 5'UTR exons and introns: 0/0
# 3'UTR exons and introns: 0/0
# hint groups fully obeyed: 2
#     RM:   2
# incompatible hint groups: 2
#     RM:   2
# end gene g324
###
#
# ----- prediction on sequence number 157 (length = 23859, name = JADLZN010011214.1:0-23859) -----
#
# Predicted genes for sequence number 157 on both strands
# start gene g325
JADLZN010011214.1	AUGUSTUS	gene	3500	4759	1	+	.	ID=g325
JADLZN010011214.1	AUGUSTUS	transcript	3500	4759	.	+	.	ID=g325.t1;Parent=g325
JADLZN010011214.1	AUGUSTUS	start_codon	3500	3502	.	+	0	Parent=g325.t1
JADLZN010011214.1	AUGUSTUS	CDS	3500	3559	.	+	0	ID=g325.t1.cds;Parent=g325.t1
JADLZN010011214.1	AUGUSTUS	CDS	3901	3984	.	+	0	ID=g325.t1.cds;Parent=g325.t1
JADLZN010011214.1	AUGUSTUS	CDS	4379	4577	.	+	0	ID=g325.t1.cds;Parent=g325.t1
JADLZN010011214.1	AUGUSTUS	CDS	4686	4756	.	+	2	ID=g325.t1.cds;Parent=g325.t1
JADLZN010011214.1	AUGUSTUS	stop_codon	4757	4759	.	+	0	Parent=g325.t1
# protein sequence = [MSDSSSDTESSCGWTVISNEGSDIENGGRITPESVRMERLATLWTYLMAGGEEHVTLCSSSENSDIITLADSQEAEID
# AWEEPVAKEAEEEAGSEELYLGSSSSSQYTFRESETIEFLIENGRVWFVLDLFTAEKDSD]
# Evidence for and against this transcript:
# % of transcript supported by hints (any source): 0
# CDS exons: 0/4
# CDS introns: 0/3
# 5'UTR exons and introns: 0/0
# 3'UTR exons and introns: 0/0
# hint groups fully obeyed: 5
#     RM:   5
# incompatible hint groups: 0
# end gene g325
###
# start gene g326
JADLZN010011214.1	AUGUSTUS	gene	5726	11262	1	-	.	ID=g326
JADLZN010011214.1	AUGUSTUS	transcript	5726	11262	.	-	.	ID=g326.t1;Parent=g326
JADLZN010011214.1	AUGUSTUS	stop_codon	5726	5728	.	-	0	Parent=g326.t1
JADLZN010011214.1	AUGUSTUS	CDS	5729	5740	.	-	0	ID=g326.t1.cds;Parent=g326.t1
JADLZN010011214.1	AUGUSTUS	CDS	8015	8284	.	-	0	ID=g326.t1.cds;Parent=g326.t1
JADLZN010011214.1	AUGUSTUS	CDS	9323	9341	.	-	1	ID=g326.t1.cds;Parent=g326.t1
JADLZN010011214.1	AUGUSTUS	CDS	10203	10593	.	-	2	ID=g326.t1.cds;Parent=g326.t1
JADLZN010011214.1	AUGUSTUS	CDS	10732	10866	.	-	2	ID=g326.t1.cds;Parent=g326.t1
JADLZN010011214.1	AUGUSTUS	CDS	11025	11075	.	-	2	ID=g326.t1.cds;Parent=g326.t1
JADLZN010011214.1	AUGUSTUS	CDS	11178	11262	.	-	0	ID=g326.t1.cds;Parent=g326.t1
JADLZN010011214.1	AUGUSTUS	start_codon	11260	11262	.	-	0	Parent=g326.t1
JADLZN010011214.1	AUGUSTUS	protein_match	8093	8284	4.46	-	0	ID=pp.g326.t1.fz_znf;Target=fz_znf 133 196;Target_start=95;
JADLZN010011214.1	AUGUSTUS	protein_match	9323	9341	0.84	-	1	ID=pp.g326.t1.fz_znf;Target=fz_znf 126 132;Target_start=95;
JADLZN010011214.1	AUGUSTUS	protein_match	10203	10579	4.2	-	0	ID=pp.g326.t1.fz_znf;Target=fz_znf 1 126;Target_start=95;
JADLZN010011214.1	AUGUSTUS	protein_match	10763	10866	1.38	-	2	ID=pp.g326.t1.fz_linker;Target=fz_linker 18 52;Target_start=28;
JADLZN010011214.1	AUGUSTUS	protein_match	11025	11075	1.11	-	2	ID=pp.g326.t1.fz_linker;Target=fz_linker 1 18;Target_start=28;
JADLZN010011214.1	AUGUSTUS	protein_match	11178	11178	1	-	0	ID=pp.g326.t1.fz_linker;Target=fz_linker 1 1;Target_start=28;
JADLZN010011214.1	AUGUSTUS	protein_match	11179	11262	4.73	-	0	ID=pp.g326.t1.fz_finz;Target=fz_finz 1 28;Target_start=0;
JADLZN010011214.1	AUGUSTUS	interblock_region	5726	5740	.	-	0	ID=pp.g326.t1.iBR3
JADLZN010011214.1	AUGUSTUS	interblock_region	8015	8092	.	-	0	ID=pp.g326.t1.iBR3
JADLZN010011214.1	AUGUSTUS	interblock_region	10580	10593	.	-	2	ID=pp.g326.t1.iBR2
JADLZN010011214.1	AUGUSTUS	interblock_region	10732	10762	.	-	0	ID=pp.g326.t1.iBR2
# protein sequence = [MEFIKEEIEDMSYSEPSRIKHEDTEKQTDSTEVKQQRMKLKEEECCLKSHMKVHSHEKPYVCSYCGKSFKSLHSCKQH
# QKTHIEVRDHVCFHTGEKPYHCTQCGESFKHSSGLRNHLHIHSGEKPFSCDQCGKKFISSSSLKTHLTVHSGEKPHVCSYCGKSFKSLHSCKLHQKTH
# DEVGDHVCCECGKSFTKAYHLKRHQMIHTGEKPYKCSYCDKSFTNPPCLTCHQKTHDEVRDHVCCECGKSFTTAAHLEQHQRIHTGEKPYKCSYCDKC
# FTQSEHLKKHERVHTGEKPYHCTQCGKSFTHSSKLLTHEKILQDAFP]
# sequence of block fz_znf       95 [KPYHCTQCGESFKHSSGLRNHLHIHSGEKPFSCDQCGKKFISSSSLKTHLTVHSGEKPHVCSYCGKSFKSLHSCKLHQKTHDEVGDHVCCECGKSFTKAYHLKRHQMIHTGEKPYKCSYCDKSFTNPPCLTCHQKTHDEVRDHVCCECGKSFTTAAHLEQHQRIHTGEKPYKCSYCDKCFTQSEHLKKHERVHTGE] 291
# sequence of block fz_linker    28 [DSTEVKQQRMKLKEEECCLKSHMKVHSHEKPYVCSYCGKSFKSLHSCKQHQK] 80
# sequence of block fz_finz       0 [MEFIKEEIEDMSYSEPSRIKHEDTEKQT] 28
# Evidence for and against this transcript:
# % of transcript supported by hints (any source): 0
# CDS exons: 0/7
# CDS introns: 0/6
# 5'UTR exons and introns: 0/0
# 3'UTR exons and introns: 0/0
# hint groups fully obeyed: 25
#     RM:  25
# incompatible hint groups: 2
#     RM:   2
# end gene g326
###
# start gene g327
JADLZN010011214.1	AUGUSTUS	gene	18282	21006	1	-	.	ID=g327
JADLZN010011214.1	AUGUSTUS	transcript	18282	21006	.	-	.	ID=g327.t1;Parent=g327
JADLZN010011214.1	AUGUSTUS	stop_codon	18282	18284	.	-	0	Parent=g327.t1
JADLZN010011214.1	AUGUSTUS	CDS	18285	19078	.	-	2	ID=g327.t1.cds;Parent=g327.t1
JADLZN010011214.1	AUGUSTUS	CDS	19274	19309	.	-	2	ID=g327.t1.cds;Parent=g327.t1
JADLZN010011214.1	AUGUSTUS	CDS	19442	19451	.	-	0	ID=g327.t1.cds;Parent=g327.t1
JADLZN010011214.1	AUGUSTUS	CDS	19530	19539	.	-	1	ID=g327.t1.cds;Parent=g327.t1
JADLZN010011214.1	AUGUSTUS	CDS	20646	20659	.	-	0	ID=g327.t1.cds;Parent=g327.t1
JADLZN010011214.1	AUGUSTUS	CDS	20745	20757	.	-	1	ID=g327.t1.cds;Parent=g327.t1
JADLZN010011214.1	AUGUSTUS	CDS	20996	21006	.	-	0	ID=g327.t1.cds;Parent=g327.t1
JADLZN010011214.1	AUGUSTUS	start_codon	21004	21006	.	-	0	Parent=g327.t1
JADLZN010011214.1	AUGUSTUS	protein_match	18291	18878	3.8	-	0	ID=pp.g327.t1.fz_znf;Target=fz_znf 1 196;Target_start=98;
JADLZN010011214.1	AUGUSTUS	protein_match	18933	19078	1.11	-	2	ID=pp.g327.t1.fz_linker;Target=fz_linker 4 52;Target_start=28;
JADLZN010011214.1	AUGUSTUS	protein_match	19274	19283	0.679	-	0	ID=pp.g327.t1.fz_linker;Target=fz_linker 1 4;Target_start=28;
JADLZN010011214.1	AUGUSTUS	protein_match	19284	19309	1.37	-	2	ID=pp.g327.t1.fz_finz;Target=fz_finz 20 28;Target_start=0;
JADLZN010011214.1	AUGUSTUS	protein_match	19442	19451	0.749	-	0	ID=pp.g327.t1.fz_finz;Target=fz_finz 17 20;Target_start=0;
JADLZN010011214.1	AUGUSTUS	protein_match	19530	19539	2	-	1	ID=pp.g327.t1.fz_finz;Target=fz_finz 13 16;Target_start=0;
JADLZN010011214.1	AUGUSTUS	protein_match	20646	20659	1.9	-	0	ID=pp.g327.t1.fz_finz;Target=fz_finz 9 13;Target_start=0;
JADLZN010011214.1	AUGUSTUS	protein_match	20745	20757	0.798	-	1	ID=pp.g327.t1.fz_finz;Target=fz_finz 4 8;Target_start=0;
JADLZN010011214.1	AUGUSTUS	protein_match	20996	21006	3.8	-	0	ID=pp.g327.t1.fz_finz;Target=fz_finz 1 4;Target_start=0;
JADLZN010011214.1	AUGUSTUS	interblock_region	18282	18290	.	-	0	ID=pp.g327.t1.iBR3
JADLZN010011214.1	AUGUSTUS	interblock_region	18879	18932	.	-	0	ID=pp.g327.t1.iBR2
# protein sequence = [MCLMLELSEYTKDVERCGKIHSDEKPHACTLCLKRHQKVHSDEKPHVCSYCGKSFSRLASYKQHQKTHDEVRDHVCCE
# CGKRFTRADLEQHQRIHTGEKSYKCSYCDKSFTESGSLKRHEGLHTGEKPYHCTQCGKRFIDASGLSYHLHIHSGEKPFSCNQCGKKFIRSSNLKSHL
# IVHSDEKPYFCSFCGKSFSRLSYCKQHQKTHNDVKGHVCCECGKRFNTAPHLKQHQRIHTGDKPHKCSYCDKSFIHSEHLKEHERVHTGEKPYYCTQC
# GKSFTRLRILVTHIKKHCSVSE]
# sequence of block fz_znf       98 [KSYKCSYCDKSFTESGSLKRHEGLHTGEKPYHCTQCGKRFIDASGLSYHLHIHSGEKPFSCNQCGKKFIRSSNLKSHLIVHSDEKPYFCSFCGKSFSRLSYCKQHQKTHNDVKGHVCCECGKRFNTAPHLKQHQRIHTGDKPHKCSYCDKSFIHSEHLKEHERVHTGEKPYYCTQCGKSFTRLRILVTHIKKHCSV] 294
# sequence of block fz_linker    28 [CTLCLKRHQKVHSDEKPHVCSYCGKSFSRLASYKQHQKTHDEVRDHVCCECG] 80
# sequence of block fz_finz       0 [MCLMLELSEYTKDVERCGKIHSDEKPHA] 28
# Evidence for and against this transcript:
# % of transcript supported by hints (any source): 0
# CDS exons: 0/7
# CDS introns: 0/6
# 5'UTR exons and introns: 0/0
# 3'UTR exons and introns: 0/0
# hint groups fully obeyed: 12
#     RM:  12
# incompatible hint groups: 0
# end gene g327
###
#
# ----- prediction on sequence number 158 (length = 30161, name = JADLZN010011335.1:157802-187963) -----
#
# Predicted genes for sequence number 158 on both strands
# start gene g328
JADLZN010011335.1	AUGUSTUS	gene	162566	186513	1	-	.	ID=g328
JADLZN010011335.1	AUGUSTUS	transcript	162566	186513	.	-	.	ID=g328.t1;Parent=g328
JADLZN010011335.1	AUGUSTUS	stop_codon	162566	162568	.	-	0	Parent=g328.t1
JADLZN010011335.1	AUGUSTUS	CDS	162569	162664	.	-	0	ID=g328.t1.cds;Parent=g328.t1
JADLZN010011335.1	AUGUSTUS	CDS	165732	165932	.	-	0	ID=g328.t1.cds;Parent=g328.t1
JADLZN010011335.1	AUGUSTUS	CDS	166062	166171	.	-	2	ID=g328.t1.cds;Parent=g328.t1
JADLZN010011335.1	AUGUSTUS	CDS	166314	166482	.	-	0	ID=g328.t1.cds;Parent=g328.t1
JADLZN010011335.1	AUGUSTUS	CDS	166681	166746	.	-	0	ID=g328.t1.cds;Parent=g328.t1
JADLZN010011335.1	AUGUSTUS	CDS	166896	166922	.	-	0	ID=g328.t1.cds;Parent=g328.t1
JADLZN010011335.1	AUGUSTUS	CDS	167098	167133	.	-	0	ID=g328.t1.cds;Parent=g328.t1
JADLZN010011335.1	AUGUSTUS	CDS	167238	167255	.	-	0	ID=g328.t1.cds;Parent=g328.t1
JADLZN010011335.1	AUGUSTUS	CDS	167345	167380	.	-	0	ID=g328.t1.cds;Parent=g328.t1
JADLZN010011335.1	AUGUSTUS	CDS	167487	167540	.	-	0	ID=g328.t1.cds;Parent=g328.t1
JADLZN010011335.1	AUGUSTUS	CDS	168225	168287	.	-	0	ID=g328.t1.cds;Parent=g328.t1
JADLZN010011335.1	AUGUSTUS	CDS	168823	168876	.	-	0	ID=g328.t1.cds;Parent=g328.t1
JADLZN010011335.1	AUGUSTUS	CDS	169024	169131	.	-	0	ID=g328.t1.cds;Parent=g328.t1
JADLZN010011335.1	AUGUSTUS	CDS	169748	169855	.	-	0	ID=g328.t1.cds;Parent=g328.t1
JADLZN010011335.1	AUGUSTUS	CDS	170843	170896	.	-	0	ID=g328.t1.cds;Parent=g328.t1
JADLZN010011335.1	AUGUSTUS	CDS	171154	171207	.	-	0	ID=g328.t1.cds;Parent=g328.t1
JADLZN010011335.1	AUGUSTUS	CDS	171310	171363	.	-	0	ID=g328.t1.cds;Parent=g328.t1
JADLZN010011335.1	AUGUSTUS	CDS	172112	172165	.	-	0	ID=g328.t1.cds;Parent=g328.t1
JADLZN010011335.1	AUGUSTUS	CDS	172264	172320	.	-	0	ID=g328.t1.cds;Parent=g328.t1
JADLZN010011335.1	AUGUSTUS	CDS	184844	184897	.	-	0	ID=g328.t1.cds;Parent=g328.t1
JADLZN010011335.1	AUGUSTUS	CDS	185160	185213	.	-	0	ID=g328.t1.cds;Parent=g328.t1
JADLZN010011335.1	AUGUSTUS	CDS	186207	186260	.	-	0	ID=g328.t1.cds;Parent=g328.t1
JADLZN010011335.1	AUGUSTUS	CDS	186340	186384	.	-	0	ID=g328.t1.cds;Parent=g328.t1
JADLZN010011335.1	AUGUSTUS	CDS	186466	186513	.	-	0	ID=g328.t1.cds;Parent=g328.t1
JADLZN010011335.1	AUGUSTUS	start_codon	186511	186513	.	-	0	Parent=g328.t1
# protein sequence = [MSSKGFPGAVGPEGVKGEQGVTGKAGPMGERGLVGFIGPAGETGLAGEKGHPGTPGESGPPGSPGSPGSPGSRGPIGM
# RGAKGRRGEQGDDGKVEGPTGPPGLQGPVGKRGVRGEPGDPGYAGQQGVDGFRGKPGASGLPGDPGPRGTQGPKGSIGEQGQKGKQGQQGERGSRGSP
# GDQGDDGEFGLPGKAGAPGKVGVIGLPGPQGSFGPKGERGLPGHTGPSGKRGFKGGMGLPGSQGDRGPKGQPGDIGEPGFPGMLGMFGPKGPPGDFGL
# KGIQGPKGPQGSMGRGGLAGPVGVIGPIGSPGPRGDTGSKGEMGVQGPRGAPGPRGRPGPPGLPRIPLALKQDFGLGLAQPVFMETHTQKIEGRGLMD
# MPMLDQAPEILRTLQYLSSLVHSLKNPLGTRDHPARLCKDLQGCRDTLYDGTYWIDPNLGCSSDSIEVTCNFTGGGRTCLRPITTAKLEFSVRRVQMN
# FLQLLSAGAEQQITIHCLNVTIWSHAPSEPPSQNAVRFQAWTGETLEPDVLGDNCWVLSEIQARSRCAVQSERLQHICADLHVECTPR]
# Evidence for and against this transcript:
# % of transcript supported by hints (any source): 0
# CDS exons: 0/24
# CDS introns: 0/23
# 5'UTR exons and introns: 0/0
# 3'UTR exons and introns: 0/0
# hint groups fully obeyed: 138
#     RM: 138
# incompatible hint groups: 5
#     RM:   5
# end gene g328
###
#
# ----- prediction on sequence number 159 (length = 35792, name = JADLZN010011383.1:0-35792) -----
#
# Predicted genes for sequence number 159 on both strands
# start gene g329
JADLZN010011383.1	AUGUSTUS	gene	979	16464	1	-	.	ID=g329
JADLZN010011383.1	AUGUSTUS	transcript	979	16464	.	-	.	ID=g329.t1;Parent=g329
JADLZN010011383.1	AUGUSTUS	stop_codon	979	981	.	-	0	Parent=g329.t1
JADLZN010011383.1	AUGUSTUS	CDS	982	1220	.	-	2	ID=g329.t1.cds;Parent=g329.t1
JADLZN010011383.1	AUGUSTUS	CDS	1617	1828	.	-	1	ID=g329.t1.cds;Parent=g329.t1
JADLZN010011383.1	AUGUSTUS	CDS	4726	4744	.	-	2	ID=g329.t1.cds;Parent=g329.t1
JADLZN010011383.1	AUGUSTUS	CDS	8679	8691	.	-	0	ID=g329.t1.cds;Parent=g329.t1
JADLZN010011383.1	AUGUSTUS	CDS	10104	10178	.	-	0	ID=g329.t1.cds;Parent=g329.t1
JADLZN010011383.1	AUGUSTUS	CDS	10340	10422	.	-	2	ID=g329.t1.cds;Parent=g329.t1
JADLZN010011383.1	AUGUSTUS	CDS	10539	10647	.	-	0	ID=g329.t1.cds;Parent=g329.t1
JADLZN010011383.1	AUGUSTUS	CDS	10784	10911	.	-	2	ID=g329.t1.cds;Parent=g329.t1
JADLZN010011383.1	AUGUSTUS	CDS	16380	16464	.	-	0	ID=g329.t1.cds;Parent=g329.t1
JADLZN010011383.1	AUGUSTUS	start_codon	16462	16464	.	-	0	Parent=g329.t1
JADLZN010011383.1	AUGUSTUS	protein_match	1036	1220	3.01	-	2	ID=pp.g329.t1.fz_znf;Target=fz_znf 135 196;Target_start=107;
JADLZN010011383.1	AUGUSTUS	protein_match	1617	1828	1.49	-	1	ID=pp.g329.t1.fz_znf;Target=fz_znf 64 135;Target_start=107;
JADLZN010011383.1	AUGUSTUS	protein_match	4726	4744	4.06	-	2	ID=pp.g329.t1.fz_znf;Target=fz_znf 58 64;Target_start=107;
JADLZN010011383.1	AUGUSTUS	protein_match	8679	8691	1.07	-	0	ID=pp.g329.t1.fz_znf;Target=fz_znf 54 58;Target_start=107;
JADLZN010011383.1	AUGUSTUS	protein_match	10104	10178	3.58	-	0	ID=pp.g329.t1.fz_znf;Target=fz_znf 29 53;Target_start=107;
JADLZN010011383.1	AUGUSTUS	protein_match	10340	10422	1.77	-	2	ID=pp.g329.t1.fz_znf;Target=fz_znf 1 28;Target_start=107;
JADLZN010011383.1	AUGUSTUS	protein_match	10539	10539	1	-	0	ID=pp.g329.t1.fz_znf;Target=fz_znf 1 1;Target_start=107;
JADLZN010011383.1	AUGUSTUS	protein_match	10621	10647	1.05	-	0	ID=pp.g329.t1.fz_linker;Target=fz_linker 44 52;Target_start=28;
JADLZN010011383.1	AUGUSTUS	protein_match	10784	10911	1.88	-	2	ID=pp.g329.t1.fz_linker;Target=fz_linker 1 43;Target_start=28;
JADLZN010011383.1	AUGUSTUS	protein_match	16380	16380	1	-	0	ID=pp.g329.t1.fz_linker;Target=fz_linker 1 1;Target_start=28;
JADLZN010011383.1	AUGUSTUS	protein_match	16381	16464	11.1	-	0	ID=pp.g329.t1.fz_finz;Target=fz_finz 1 28;Target_start=0;
JADLZN010011383.1	AUGUSTUS	interblock_region	979	1035	.	-	0	ID=pp.g329.t1.iBR3
JADLZN010011383.1	AUGUSTUS	interblock_region	10540	10620	.	-	0	ID=pp.g329.t1.iBR2
# protein sequence = [MAFIKEESEDVKIEETFRVKHEDTEEQTDLMQLKEESQEPKEIEVTIQKEQDQDFTIGGKYFSCSKTKKGLCGISFNQ
# KGNLDAHMRIHTGGESFSVILGKSFKRKAERFKCHQCGRSFTDSSHLRICITPSDRSKPYTCPQCPKHFMYKRDLKRHLQTMSKKNXYTCEYTKIFSD
# HRKMSSMRKKAPENRSRSSPASVWNEFYNKGNLTVHMKIHTRESPFTCQQCGKGFTQNESLKLHMNFHTGEKPFTCQQCGKGFSQKTHIKSHMSVHTG
# EKPYCQQCGKKVSLNTDVLKVHIKIHIKGRETFYSPTVWEQISSPSA]
# sequence of block fz_znf      107 [ERFKCHQCGRSFTDSSHLRICITPSDRSKPYTCPQCPKHFMYKRDLKRHLQTMSKKNXYTCEYTKIFSDHRKMSSMRKKAPENRSRSSPASVWNEFYNKGNLTVHMKIHTRESPFTCQQCGKGFTQNESLKLHMNFHTGEKPFTCQQCGKGFSQKTHIKSHMSVHTGEKPYCQQCGKKVSLNTDVLKVHIKIHIKG] 303
# sequence of block fz_linker    28 [DLMQLKEESQEPKEIEVTIQKEQDQDFTIGGKYFSCSKTKKGLCGISFNQKG] 80
# sequence of block fz_finz       0 [MAFIKEESEDVKIEETFRVKHEDTEEQT] 28
# Evidence for and against this transcript:
# % of transcript supported by hints (any source): 0
# CDS exons: 0/9
# CDS introns: 0/8
# 5'UTR exons and introns: 0/0
# 3'UTR exons and introns: 0/0
# hint groups fully obeyed: 88
#     RM:  88
# incompatible hint groups: 5
#     RM:   5
# end gene g329
###
#
# ----- prediction on sequence number 160 (length = 30083, name = JADLZN010011600.1:233-30316) -----
#
# Predicted genes for sequence number 160 on both strands
# start gene g330
JADLZN010011600.1	AUGUSTUS	gene	15233	26395	1	+	.	ID=g330
JADLZN010011600.1	AUGUSTUS	transcript	15233	26395	.	+	.	ID=g330.t1;Parent=g330
JADLZN010011600.1	AUGUSTUS	start_codon	15233	15235	.	+	0	Parent=g330.t1
JADLZN010011600.1	AUGUSTUS	CDS	15233	15317	.	+	0	ID=g330.t1.cds;Parent=g330.t1
JADLZN010011600.1	AUGUSTUS	CDS	25352	25751	.	+	2	ID=g330.t1.cds;Parent=g330.t1
JADLZN010011600.1	AUGUSTUS	CDS	25915	26392	.	+	1	ID=g330.t1.cds;Parent=g330.t1
JADLZN010011600.1	AUGUSTUS	stop_codon	26393	26395	.	+	0	Parent=g330.t1
JADLZN010011600.1	AUGUSTUS	protein_match	15233	15316	7.36	+	0	ID=pp.g330.t1.fz_finz;Target=fz_finz 1 28;Target_start=0;
JADLZN010011600.1	AUGUSTUS	protein_match	15317	15317	1	+	0	ID=pp.g330.t1.fz_linker;Target=fz_linker 1 1;Target_start=28;
JADLZN010011600.1	AUGUSTUS	protein_match	25352	25506	1.72	+	2	ID=pp.g330.t1.fz_linker;Target=fz_linker 1 52;Target_start=28;
JADLZN010011600.1	AUGUSTUS	protein_match	25564	25751	4.6	+	0	ID=pp.g330.t1.fz_znf;Target=fz_znf 1 63;Target_start=99;
JADLZN010011600.1	AUGUSTUS	protein_match	25915	26314	5.13	+	1	ID=pp.g330.t1.fz_znf;Target=fz_znf 63 196;Target_start=99;
JADLZN010011600.1	AUGUSTUS	interblock_region	25507	25563	.	+	0	ID=pp.g330.t1.iBR2
JADLZN010011600.1	AUGUSTUS	interblock_region	26315	26395	.	+	0	ID=pp.g330.t1.iBR3
# protein sequence = [MEFIKDENEDMKNEETFRVKQEDTETQTDLMAQKNKSQELDEVEEKNQCEMLHDFMTGEKPRQTEKISSRKRAQKTKP
# NGSNRTRKQNLEIHKSVHAGEKMFICDQCGKSFSGTKCLKMHAVIHSAERPFMCQQCGKTFKLKKYLTTHMRVHSKERPFTCKHGGKSFSCKGNHNSH
# MRIHTGEKPFICDQCGKSFRFKPTLSYHMTIHSRENCFICHQCGKSFTDKKDLKNHVITHIRGESFMCHHCGKSFAKQAYLKNHIRVHTGEKPYTCKQ
# CGKSFAIKVNLKSHMRVHSGEKPFTCHHCGKSFKIKQNFDSHVSRHV]
# sequence of block fz_finz       0 [MEFIKDENEDMKNEETFRVKQEDTETQT] 28
# sequence of block fz_linker    28 [DLMAQKNKSQELDEVEEKNQCEMLHDFMTGEKPRQTEKISSRKRAQKTKPNG] 80
# sequence of block fz_znf       99 [KMFICDQCGKSFSGTKCLKMHAVIHSAERPFMCQQCGKTFKLKKYLTTHMRVHSKERPFTCKHGGKSFSCKGNHNSHMRIHTGEKPFICDQCGKSFRFKPTLSYHMTIHSRENCFICHQCGKSFTDKKDLKNHVITHIRGESFMCHHCGKSFAKQAYLKNHIRVHTGEKPYTCKQCGKSFAIKVNLKSHMRVHSGE] 295
# Evidence for and against this transcript:
# % of transcript supported by hints (any source): 0
# CDS exons: 0/3
# CDS introns: 0/2
# 5'UTR exons and introns: 0/0
# 3'UTR exons and introns: 0/0
# hint groups fully obeyed: 69
#     RM:  69
# incompatible hint groups: 0
# end gene g330
###
#
# ----- prediction on sequence number 161 (length = 30257, name = JADLZN010011605.1:72578-102835) -----
#
# Predicted genes for sequence number 161 on both strands
# start gene g331
JADLZN010011605.1	AUGUSTUS	gene	80173	87835	1	-	.	ID=g331
JADLZN010011605.1	AUGUSTUS	transcript	80173	87835	.	-	.	ID=g331.t1;Parent=g331
JADLZN010011605.1	AUGUSTUS	stop_codon	80173	80175	.	-	0	Parent=g331.t1
JADLZN010011605.1	AUGUSTUS	CDS	80176	80192	.	-	2	ID=g331.t1.cds;Parent=g331.t1
JADLZN010011605.1	AUGUSTUS	CDS	87577	87835	.	-	0	ID=g331.t1.cds;Parent=g331.t1
JADLZN010011605.1	AUGUSTUS	start_codon	87833	87835	.	-	0	Parent=g331.t1
# protein sequence = [MAFIKEEREDMTIEEAFKVKQEYIEEQTEMPFVKEEREEMKIEKAFRVKHEDTEEQTEMAFIKEEREEVKIEEAFRVK
# HEDTEEQTVEVYLL]
# Evidence for and against this transcript:
# % of transcript supported by hints (any source): 0
# CDS exons: 0/2
# CDS introns: 0/1
# 5'UTR exons and introns: 0/0
# 3'UTR exons and introns: 0/0
# hint groups fully obeyed: 33
#     RM:  33
# incompatible hint groups: 3
#     RM:   3
# end gene g331
###
# start gene g332
JADLZN010011605.1	AUGUSTUS	gene	96000	96411	1	+	.	ID=g332
JADLZN010011605.1	AUGUSTUS	transcript	96000	96411	.	+	.	ID=g332.t1;Parent=g332
JADLZN010011605.1	AUGUSTUS	start_codon	96000	96002	.	+	0	Parent=g332.t1
JADLZN010011605.1	AUGUSTUS	CDS	96000	96033	.	+	0	ID=g332.t1.cds;Parent=g332.t1
JADLZN010011605.1	AUGUSTUS	CDS	96149	96408	.	+	2	ID=g332.t1.cds;Parent=g332.t1
JADLZN010011605.1	AUGUSTUS	stop_codon	96409	96411	.	+	0	Parent=g332.t1
# protein sequence = [MIQPAQPTKVKDEMTPPLPFAPSPRAARTGLIKAGGLLFVLDHFWWTQPMRDSIDGLLAKYHGQKDLLTQVDAEYAAL
# VQAASRDPSSLLHPTTKQHI]
# Evidence for and against this transcript:
# % of transcript supported by hints (any source): 0
# CDS exons: 0/2
# CDS introns: 0/1
# 5'UTR exons and introns: 0/0
# 3'UTR exons and introns: 0/0
# hint groups fully obeyed: 1
#     RM:   1
# incompatible hint groups: 0
# end gene g332
###
#
# ----- prediction on sequence number 162 (length = 54315, name = JADLZN010011655.1:1799-56114) -----
#
# Predicted genes for sequence number 162 on both strands
# start gene g333
JADLZN010011655.1	AUGUSTUS	gene	2163	44219	1	+	.	ID=g333
JADLZN010011655.1	AUGUSTUS	transcript	2163	44219	.	+	.	ID=g333.t1;Parent=g333
JADLZN010011655.1	AUGUSTUS	start_codon	2163	2165	.	+	0	Parent=g333.t1
JADLZN010011655.1	AUGUSTUS	CDS	2163	2166	.	+	0	ID=g333.t1.cds;Parent=g333.t1
JADLZN010011655.1	AUGUSTUS	CDS	3458	3469	.	+	2	ID=g333.t1.cds;Parent=g333.t1
JADLZN010011655.1	AUGUSTUS	CDS	16815	16883	.	+	2	ID=g333.t1.cds;Parent=g333.t1
JADLZN010011655.1	AUGUSTUS	CDS	21431	21811	.	+	2	ID=g333.t1.cds;Parent=g333.t1
JADLZN010011655.1	AUGUSTUS	CDS	26775	26800	.	+	2	ID=g333.t1.cds;Parent=g333.t1
JADLZN010011655.1	AUGUSTUS	CDS	26899	26922	.	+	0	ID=g333.t1.cds;Parent=g333.t1
JADLZN010011655.1	AUGUSTUS	CDS	35555	35725	.	+	0	ID=g333.t1.cds;Parent=g333.t1
JADLZN010011655.1	AUGUSTUS	CDS	35817	35968	.	+	0	ID=g333.t1.cds;Parent=g333.t1
JADLZN010011655.1	AUGUSTUS	CDS	41412	41732	.	+	1	ID=g333.t1.cds;Parent=g333.t1
JADLZN010011655.1	AUGUSTUS	CDS	42030	42118	.	+	1	ID=g333.t1.cds;Parent=g333.t1
JADLZN010011655.1	AUGUSTUS	CDS	42753	43557	.	+	2	ID=g333.t1.cds;Parent=g333.t1
JADLZN010011655.1	AUGUSTUS	CDS	43658	44216	.	+	1	ID=g333.t1.cds;Parent=g333.t1
JADLZN010011655.1	AUGUSTUS	stop_codon	44217	44219	.	+	0	Parent=g333.t1
JADLZN010011655.1	AUGUSTUS	protein_match	2163	2166	39.1	+	0	ID=pp.g333.t1.fz_finz;Target=fz_finz 1 2;Target_start=0;
JADLZN010011655.1	AUGUSTUS	protein_match	3458	3469	4.18	+	1	ID=pp.g333.t1.fz_finz;Target=fz_finz 2 6;Target_start=0;
JADLZN010011655.1	AUGUSTUS	protein_match	16815	16882	8.14	+	2	ID=pp.g333.t1.fz_finz;Target=fz_finz 6 28;Target_start=0;
JADLZN010011655.1	AUGUSTUS	protein_match	16883	16883	1	+	0	ID=pp.g333.t1.fz_linker;Target=fz_linker 1 1;Target_start=28;
JADLZN010011655.1	AUGUSTUS	protein_match	21431	21585	1.92	+	2	ID=pp.g333.t1.fz_linker;Target=fz_linker 1 52;Target_start=28;
JADLZN010011655.1	AUGUSTUS	protein_match	21592	21811	7.13	+	0	ID=pp.g333.t1.fz_znf;Target=fz_znf 1 74;Target_start=82;
JADLZN010011655.1	AUGUSTUS	protein_match	26775	26800	2.25	+	1	ID=pp.g333.t1.fz_znf;Target=fz_znf 74 83;Target_start=81;
JADLZN010011655.1	AUGUSTUS	protein_match	26899	26922	1.85	+	2	ID=pp.g333.t1.fz_znf;Target=fz_znf 83 91;Target_start=81;
JADLZN010011655.1	AUGUSTUS	protein_match	35555	35725	3.09	+	2	ID=pp.g333.t1.fz_znf;Target=fz_znf 91 148;Target_start=81;
JADLZN010011655.1	AUGUSTUS	protein_match	35817	35963	4.92	+	0	ID=pp.g333.t1.fz_znf;Target=fz_znf 148 196;Target_start=82;
JADLZN010011655.1	AUGUSTUS	interblock_region	21586	21591	.	+	0	ID=pp.g333.t1.iBR2
JADLZN010011655.1	AUGUSTUS	interblock_region	35964	35968	.	+	0	ID=pp.g333.t1.iBR3
JADLZN010011655.1	AUGUSTUS	interblock_region	41412	41732	.	+	1	ID=pp.g333.t1.iBR3
JADLZN010011655.1	AUGUSTUS	interblock_region	42030	42118	.	+	1	ID=pp.g333.t1.iBR3
JADLZN010011655.1	AUGUSTUS	interblock_region	42753	43557	.	+	2	ID=pp.g333.t1.iBR3
JADLZN010011655.1	AUGUSTUS	interblock_region	43658	44219	.	+	1	ID=pp.g333.t1.iBR3
# protein sequence = [MVFAKLESEDVKIEEAFRVKQEDVEEQTGLMALKEESEELDKMEEKDPYEKHHDFITKEKKCSYSQTENTSLQKKAQN
# TGTRSYFTCQHCGKSFTQKGNLNVHMRVHTGEKPFTCPQCGKSFTQKVHLEVHMRIHNGETPFTCKLCEKSFSRKESHRKHLKNHVREDFEVCQCGTP
# TCSNHRNLEVHMRLHTGEKPYTCQQCGKSFTHRGTLNAHMRTHPGKNHPPPPPCGMSFTDSSHLKNHVITHVGEKPFMCHHCGKSCSNKTSLEVHIRV
# HTGEKPWRLLISAEYHDLCRVFSKSWATSLPPHRPYDCAINLLPGTSLPKGRLYSLSGPESEAMGKCIKESLNAGLICPSSSPAGSGFFVKKDGSLRP
# CIDYRGINDITIRNRYTLNTFVRCYNGCWRTSFMSRRRSACYTPSSKNAKPDALSRLFGGPGRDVAPDTILPKGVVVGSLSWDVEQRVRKTVREGEVL
# RGCPEGRLFVPAALRPEVLRWGHESRVACHPGVRRSLASIRQRFWWPSMVHNVRQFVLACSVCAQNKTSNQSPVGLLQPLPIPSRPWSDLALDFVSGL
# PPSRGNTVILTVVDRFSKAAHFIPLPKLPSAKETAQVVVDPVIRIHGLPVDVVSDRGPQFVSRFWKEFCRQIGASTSLSSGFHPQTNGQSERANQDLE
# TALRCLASHSPSSWSQQLLNPKLRSRLPWPSSVGVATPAEAKEGLVRLPMSKAAADCHRTPAPQYTCIQKVWLSTRDLPLRVPSRKLAPRFIGPYRIT
# KVLSPVAVRLKLPYTLGQVHPVFHVSRVKPVFRSLLNPVVSSPPNTSLYGVFTQTIGDIWRTLLDVDPSGFSVLGGLGGLWSGGEELDTGPGHSGSVS
# GRGLPSATR]
# sequence of block fz_finz       0 [MVFAKLESEDVKIEEAFRVKQEDVEEQT] 28
# sequence of block fz_linker    28 [GLMALKEESEELDKMEEKDPYEKHHDFITKEKKCSYSQTENTSLQKKAQNTG] 80
# sequence of block fz_znf       82 [SYFTCQHCGKSFTQKGNLNVHMRVHTGEKPFTCPQCGKSFTQKVHLEVHMRIHNGETPFTCKLCEKSFSRKESHRKHLKNHVREDFEVCQCGTPTCSNHRNLEVHMRLHTGEKPYTCQQCGKSFTHRGTLNAHMRTHPGKNHPPPPPCGMSFTDSSHLKNHVITHVGEKPFMCHHCGKSCSNKTSLEVHIRVHTGE] 278
# Evidence for and against this transcript:
# % of transcript supported by hints (any source): 0
# CDS exons: 0/12
# CDS introns: 0/11
# 5'UTR exons and introns: 0/0
# 3'UTR exons and introns: 0/0
# hint groups fully obeyed: 246
#     RM: 246
# incompatible hint groups: 5
#     RM:   5
# end gene g333
###
#
# ----- prediction on sequence number 163 (length = 18823, name = JADLZN010011895.1:0-18823) -----
#
# Predicted genes for sequence number 163 on both strands
# start gene g334
JADLZN010011895.1	AUGUSTUS	gene	11151	15403	1	-	.	ID=g334
JADLZN010011895.1	AUGUSTUS	transcript	11151	15403	.	-	.	ID=g334.t1;Parent=g334
JADLZN010011895.1	AUGUSTUS	stop_codon	11151	11153	.	-	0	Parent=g334.t1
JADLZN010011895.1	AUGUSTUS	CDS	11154	11393	.	-	0	ID=g334.t1.cds;Parent=g334.t1
JADLZN010011895.1	AUGUSTUS	CDS	12472	12584	.	-	2	ID=g334.t1.cds;Parent=g334.t1
JADLZN010011895.1	AUGUSTUS	CDS	12681	12861	.	-	0	ID=g334.t1.cds;Parent=g334.t1
JADLZN010011895.1	AUGUSTUS	CDS	12950	13026	.	-	2	ID=g334.t1.cds;Parent=g334.t1
JADLZN010011895.1	AUGUSTUS	CDS	13226	13322	.	-	0	ID=g334.t1.cds;Parent=g334.t1
JADLZN010011895.1	AUGUSTUS	CDS	15296	15403	.	-	0	ID=g334.t1.cds;Parent=g334.t1
JADLZN010011895.1	AUGUSTUS	start_codon	15401	15403	.	-	0	Parent=g334.t1
# protein sequence = [MEVSGVPDSTSQPFHDDQTQWSDPAMEDHTYPKGPTLCKATELHIYQYDTFRRHCRNFLEPAIVHKWKRHLAKYGSYT
# LMDMHSNTIVDLQLVQSNEVGGSYHMEKEGLKRCLDLLESNGVEVDYIVTDRHPQIQKYFRERSITQFYDVWHFDEGLSKKLTKNKECGLMRKWQRSI
# RNHVYWCAEPILPIRKIVDELLKLVFDEVIMDPSPFVDEMKAIPIPTPLCAEYDRPSKEEAIAHVSRFNQEGVGSQRNDQPDLDNAGWNDNMDTPT]
# Evidence for and against this transcript:
# % of transcript supported by hints (any source): 0
# CDS exons: 0/6
# CDS introns: 0/5
# 5'UTR exons and introns: 0/0
# 3'UTR exons and introns: 0/0
# hint groups fully obeyed: 18
#     RM:  18
# incompatible hint groups: 3
#     RM:   3
# end gene g334
###
#
# ----- prediction on sequence number 164 (length = 57862, name = JADLZN010011895.1:41254-99116) -----
#
# Predicted genes for sequence number 164 on both strands
# start gene g335
JADLZN010011895.1	AUGUSTUS	gene	55136	56409	1	-	.	ID=g335
JADLZN010011895.1	AUGUSTUS	transcript	55136	56409	.	-	.	ID=g335.t1;Parent=g335
JADLZN010011895.1	AUGUSTUS	stop_codon	55136	55138	.	-	0	Parent=g335.t1
JADLZN010011895.1	AUGUSTUS	CDS	55139	55848	.	-	2	ID=g335.t1.cds;Parent=g335.t1
JADLZN010011895.1	AUGUSTUS	CDS	56232	56409	.	-	0	ID=g335.t1.cds;Parent=g335.t1
JADLZN010011895.1	AUGUSTUS	start_codon	56407	56409	.	-	0	Parent=g335.t1
JADLZN010011895.1	AUGUSTUS	protein_match	55175	55762	6.77	-	0	ID=pp.g335.t1.fz_znf;Target=fz_znf 1 196;Target_start=88;
JADLZN010011895.1	AUGUSTUS	protein_match	55787	55848	1.16	-	2	ID=pp.g335.t1.fz_linker;Target=fz_linker 32 52;Target_start=28;
JADLZN010011895.1	AUGUSTUS	protein_match	56232	56325	1.67	-	0	ID=pp.g335.t1.fz_linker;Target=fz_linker 1 32;Target_start=28;
JADLZN010011895.1	AUGUSTUS	protein_match	56326	56409	8.33	-	0	ID=pp.g335.t1.fz_finz;Target=fz_finz 1 28;Target_start=0;
JADLZN010011895.1	AUGUSTUS	interblock_region	55136	55174	.	-	0	ID=pp.g335.t1.iBR3
JADLZN010011895.1	AUGUSTUS	interblock_region	55763	55786	.	-	0	ID=pp.g335.t1.iBR2
# protein sequence = [MPFIKKESEDMKIEETFRAKHEDTEEQTKMEFIKEESEDLKIEETFRVKHEDRRNPKQVDLMTLKEESQKLSVQHEKS
# EKRAQKTANRSYFTCQQCGKSFTRKGFLEVHMRTHTGEKPFTCQQCGKSFIRKSNLNYHMRIHTGEKPFVCQQCGKSFTEKGNLNLHMRIHTGEKPFT
# CQQCGKSFTQKADLKKHTLIHTGEKPYRCSQCEKSFTDKRHLVDHMRVHTGEKPFTCKLCGKSFIRKASLKYHMQIHSGEKPFICSQCPRSFTHKYRL
# KGHMRIHTREKPFTCQQWKEFH]
# sequence of block fz_znf       88 [SYFTCQQCGKSFTRKGFLEVHMRTHTGEKPFTCQQCGKSFIRKSNLNYHMRIHTGEKPFVCQQCGKSFTEKGNLNLHMRIHTGEKPFTCQQCGKSFTQKADLKKHTLIHTGEKPYRCSQCEKSFTDKRHLVDHMRVHTGEKPFTCKLCGKSFIRKASLKYHMQIHSGEKPFICSQCPRSFTHKYRLKGHMRIHTRE] 284
# sequence of block fz_linker    28 [KMEFIKEESEDLKIEETFRVKHEDRRNPKQVDLMTLKEESQKLSVQHEKSEK] 80
# sequence of block fz_finz       0 [MPFIKKESEDMKIEETFRAKHEDTEEQT] 28
# Evidence for and against this transcript:
# % of transcript supported by hints (any source): 0
# CDS exons: 0/2
# CDS introns: 0/1
# 5'UTR exons and introns: 0/0
# 3'UTR exons and introns: 0/0
# hint groups fully obeyed: 3
#     RM:   3
# incompatible hint groups: 5
#     RM:   5
# end gene g335
###
# start gene g336
JADLZN010011895.1	AUGUSTUS	gene	73972	87091	1	-	.	ID=g336
JADLZN010011895.1	AUGUSTUS	transcript	73972	87091	.	-	.	ID=g336.t1;Parent=g336
JADLZN010011895.1	AUGUSTUS	stop_codon	73972	73974	.	-	0	Parent=g336.t1
JADLZN010011895.1	AUGUSTUS	CDS	73975	75128	.	-	2	ID=g336.t1.cds;Parent=g336.t1
JADLZN010011895.1	AUGUSTUS	CDS	84032	84100	.	-	2	ID=g336.t1.cds;Parent=g336.t1
JADLZN010011895.1	AUGUSTUS	CDS	87076	87091	.	-	0	ID=g336.t1.cds;Parent=g336.t1
JADLZN010011895.1	AUGUSTUS	start_codon	87089	87091	.	-	0	Parent=g336.t1
JADLZN010011895.1	AUGUSTUS	protein_match	74302	74889	6.11	-	0	ID=pp.g336.t1.fz_znf;Target=fz_znf 1 196;Target_start=108;
JADLZN010011895.1	AUGUSTUS	protein_match	74974	75128	1.99	-	2	ID=pp.g336.t1.fz_linker;Target=fz_linker 1 52;Target_start=28;
JADLZN010011895.1	AUGUSTUS	protein_match	84032	84032	1	-	0	ID=pp.g336.t1.fz_linker;Target=fz_linker 1 1;Target_start=28;
JADLZN010011895.1	AUGUSTUS	protein_match	84033	84100	7.33	-	2	ID=pp.g336.t1.fz_finz;Target=fz_finz 6 28;Target_start=0;
JADLZN010011895.1	AUGUSTUS	protein_match	87076	87091	2.19	-	0	ID=pp.g336.t1.fz_finz;Target=fz_finz 1 6;Target_start=0;
JADLZN010011895.1	AUGUSTUS	interblock_region	73972	74301	.	-	0	ID=pp.g336.t1.iBR3
JADLZN010011895.1	AUGUSTUS	interblock_region	74890	74973	.	-	0	ID=pp.g336.t1.iBR2
# protein sequence = [MTIINKESEDVKIDETFRVKEEDTEEQIDLMALKEESQELNEMEEKNQYKNQHDFITGEKSFSCSPTEITSGKMDQKT
# GRSSYCTCQQCGKCFSKTGIKRHMRVHTGEKPYACQQCGKCFNQKVTLKNHIRIHTGERPYICPQCGKSFTHPGNLGGHMRVHTGEKPYDCQHCGKRF
# SQKSTLKRHVRIHTGERPYVCPQCGKSFTHPGNLGGHMSVHTGERPYACQQCGRSFNRKRNLNSHMTVHTGESLFTCQQCGISFTQKGSFNRHMRVHN
# EEQPYTCDQCGKSFDQHGNLEVHMRTHRKKPYTCPQCGKSLGQKRHFKDHMRIHSGEQHYTCPQCGKSFNYKQHFEDHMRTHTGEKPFTCQQCGKCFN
# RKGNLNRHMKGHTGEKPFICGHCGKSFRHKAALKCHMSFHI]
# sequence of block fz_znf      108 [KPYACQQCGKCFNQKVTLKNHIRIHTGERPYICPQCGKSFTHPGNLGGHMRVHTGEKPYDCQHCGKRFSQKSTLKRHVRIHTGERPYVCPQCGKSFTHPGNLGGHMSVHTGERPYACQQCGRSFNRKRNLNSHMTVHTGESLFTCQQCGISFTQKGSFNRHMRVHNEEQPYTCDQCGKSFDQHGNLEVHMRTHRKK] 304
# sequence of block fz_linker    28 [DLMALKEESQELNEMEEKNQYKNQHDFITGEKSFSCSPTEITSGKMDQKTGR] 80
# sequence of block fz_finz       0 [MTIINKESEDVKIDETFRVKEEDTEEQI] 28
# Evidence for and against this transcript:
# % of transcript supported by hints (any source): 0
# CDS exons: 0/3
# CDS introns: 0/2
# 5'UTR exons and introns: 0/0
# 3'UTR exons and introns: 0/0
# hint groups fully obeyed: 85
#     RM:  85
# incompatible hint groups: 3
#     RM:   3
# end gene g336
###
# start gene g337
JADLZN010011895.1	AUGUSTUS	gene	97882	98688	1	+	.	ID=g337
JADLZN010011895.1	AUGUSTUS	transcript	97882	98688	.	+	.	ID=g337.t1;Parent=g337
JADLZN010011895.1	AUGUSTUS	start_codon	97882	97884	.	+	0	Parent=g337.t1
JADLZN010011895.1	AUGUSTUS	CDS	97882	98685	.	+	0	ID=g337.t1.cds;Parent=g337.t1
JADLZN010011895.1	AUGUSTUS	stop_codon	98686	98688	.	+	0	Parent=g337.t1
# protein sequence = [MDLLRLTSTSPPRSSKDQAITSENIQGIWYREVALKGDGAKYQMVVPEKLTQNFLHYFHDNQDTQLKTLLKILEVAWW
# PSVRKEVWSYVKSYKPCQQYKPGNIKPAGLMQNTLVTEPGHTLGIELMGPFPISKKINTYLLVIVDYFTKWTELFPLRDSKTQKIPKILREEIFLDGG
# GVSKYLVSDRGPQFTYIVLSEVCKSWGCVQKLTTSYHPQSNLTVRINRTVKIMIASYIGQQHQSWDQWLPELPYAINTAQQETTGHTPAELM]
# Evidence for and against this transcript:
# % of transcript supported by hints (any source): 0
# CDS exons: 0/1
# CDS introns: 0/0
# 5'UTR exons and introns: 0/0
# 3'UTR exons and introns: 0/0
# hint groups fully obeyed: 0
# incompatible hint groups: 1
#     RM:   1
# end gene g337
###
#
# ----- prediction on sequence number 165 (length = 67172, name = JADLZN010011935.1:2608-69780) -----
#
# Predicted genes for sequence number 165 on both strands
# start gene g338
JADLZN010011935.1	AUGUSTUS	gene	17863	29511	1	+	.	ID=g338
JADLZN010011935.1	AUGUSTUS	transcript	17863	29511	.	+	.	ID=g338.t1;Parent=g338
JADLZN010011935.1	AUGUSTUS	start_codon	17863	17865	.	+	0	Parent=g338.t1
JADLZN010011935.1	AUGUSTUS	CDS	17863	17969	.	+	0	ID=g338.t1.cds;Parent=g338.t1
JADLZN010011935.1	AUGUSTUS	CDS	20382	20434	.	+	1	ID=g338.t1.cds;Parent=g338.t1
JADLZN010011935.1	AUGUSTUS	CDS	28466	29508	.	+	2	ID=g338.t1.cds;Parent=g338.t1
JADLZN010011935.1	AUGUSTUS	stop_codon	29509	29511	.	+	0	Parent=g338.t1
JADLZN010011935.1	AUGUSTUS	protein_match	17863	17946	8.75	+	0	ID=pp.g338.t1.fz_finz;Target=fz_finz 1 28;Target_start=0;
JADLZN010011935.1	AUGUSTUS	protein_match	17947	17969	0.89	+	0	ID=pp.g338.t1.fz_linker;Target=fz_linker 1 8;Target_start=28;
JADLZN010011935.1	AUGUSTUS	protein_match	20382	20434	0.974	+	0	ID=pp.g338.t1.fz_linker;Target=fz_linker 9 26;Target_start=27;
JADLZN010011935.1	AUGUSTUS	protein_match	28466	28545	1.3	+	2	ID=pp.g338.t1.fz_linker;Target=fz_linker 26 52;Target_start=28;
JADLZN010011935.1	AUGUSTUS	protein_match	28843	29430	5.84	+	0	ID=pp.g338.t1.fz_znf;Target=fz_znf 1 196;Target_start=179;
JADLZN010011935.1	AUGUSTUS	interblock_region	28546	28842	.	+	0	ID=pp.g338.t1.iBR2
JADLZN010011935.1	AUGUSTUS	interblock_region	29431	29511	.	+	0	ID=pp.g338.t1.iBR3
# protein sequence = [MEFIKVESEDVKIEETFRVNHEDTEEQTRLTLLRGDLLPLNSWSFLQLHISVIHLMLLKKESQELNEVEEKNQCEMHH
# DFMTGEKPRQTEKTSSRKRAQKTKPNSSNRTRKQNLDVHKSVHAGEMFVCDQCGKSFSDMKCLKMHAISHSVEKPFMCHQCGKTFQFNKYLKAHMRVH
# TEERPFTCRQCGKSFSQKVNLNTHLKVHTGEKSFTCDQCGKSFSRKGALDTHMRIHTGERPYKCKVCGKSFSLKGNLKIHIRSHTGEKPFVCVQCGKS
# FRCKESLNCHMNIHSRENCFICHQCGRSFTDRNDLKIHVTSHTGEEPNMCHHCGKSFAKQAYLKNHIRVHTGEKPFTCKQCGKSFTVKVNLETHMRVH
# SREKPFTCHHCGNSFRFKGNFNSHMRFHL]
# sequence of block fz_finz       0 [MEFIKVESEDVKIEETFRVNHEDTEEQT] 28
# sequence of block fz_linker    28 [RLTLLRGDLLPLNSWSFLQLHISVIHLMLLKKESQELNEVEEKNQCEMHHDF] 80
# sequence of block fz_znf      179 [RPFTCRQCGKSFSQKVNLNTHLKVHTGEKSFTCDQCGKSFSRKGALDTHMRIHTGERPYKCKVCGKSFSLKGNLKIHIRSHTGEKPFVCVQCGKSFRCKESLNCHMNIHSRENCFICHQCGRSFTDRNDLKIHVTSHTGEEPNMCHHCGKSFAKQAYLKNHIRVHTGEKPFTCKQCGKSFTVKVNLETHMRVHSRE] 375
# Evidence for and against this transcript:
# % of transcript supported by hints (any source): 0
# CDS exons: 0/3
# CDS introns: 0/2
# 5'UTR exons and introns: 0/0
# 3'UTR exons and introns: 0/0
# hint groups fully obeyed: 68
#     RM:  68
# incompatible hint groups: 2
#     RM:   2
# end gene g338
###
# start gene g339
JADLZN010011935.1	AUGUSTUS	gene	40181	53209	1	+	.	ID=g339
JADLZN010011935.1	AUGUSTUS	transcript	40181	53209	.	+	.	ID=g339.t1;Parent=g339
JADLZN010011935.1	AUGUSTUS	start_codon	40181	40183	.	+	0	Parent=g339.t1
JADLZN010011935.1	AUGUSTUS	CDS	40181	40352	.	+	0	ID=g339.t1.cds;Parent=g339.t1
JADLZN010011935.1	AUGUSTUS	CDS	44267	44360	.	+	2	ID=g339.t1.cds;Parent=g339.t1
JADLZN010011935.1	AUGUSTUS	CDS	44569	44860	.	+	1	ID=g339.t1.cds;Parent=g339.t1
JADLZN010011935.1	AUGUSTUS	CDS	45033	45294	.	+	0	ID=g339.t1.cds;Parent=g339.t1
JADLZN010011935.1	AUGUSTUS	CDS	51902	51983	.	+	2	ID=g339.t1.cds;Parent=g339.t1
JADLZN010011935.1	AUGUSTUS	CDS	53167	53206	.	+	1	ID=g339.t1.cds;Parent=g339.t1
JADLZN010011935.1	AUGUSTUS	stop_codon	53207	53209	.	+	0	Parent=g339.t1
JADLZN010011935.1	AUGUSTUS	protein_match	40181	40264	9.51	+	0	ID=pp.g339.t1.fz_finz;Target=fz_finz 1 28;Target_start=0;
JADLZN010011935.1	AUGUSTUS	protein_match	40265	40352	1.92	+	0	ID=pp.g339.t1.fz_linker;Target=fz_linker 1 30;Target_start=28;
JADLZN010011935.1	AUGUSTUS	protein_match	44267	44334	1.1	+	2	ID=pp.g339.t1.fz_linker;Target=fz_linker 30 52;Target_start=28;
JADLZN010011935.1	AUGUSTUS	protein_match	44588	44860	4.94	+	0	ID=pp.g339.t1.fz_znf;Target=fz_znf 1 91;Target_start=95;
JADLZN010011935.1	AUGUSTUS	protein_match	45033	45294	6.65	+	2	ID=pp.g339.t1.fz_znf;Target=fz_znf 92 179;Target_start=94;
JADLZN010011935.1	AUGUSTUS	protein_match	51902	51954	3.86	+	2	ID=pp.g339.t1.fz_znf;Target=fz_znf 179 196;Target_start=95;
JADLZN010011935.1	AUGUSTUS	interblock_region	44335	44360	.	+	0	ID=pp.g339.t1.iBR2
JADLZN010011935.1	AUGUSTUS	interblock_region	44569	44587	.	+	1	ID=pp.g339.t1.iBR2
JADLZN010011935.1	AUGUSTUS	interblock_region	51955	51983	.	+	0	ID=pp.g339.t1.iBR3
JADLZN010011935.1	AUGUSTUS	interblock_region	53167	53209	.	+	1	ID=pp.g339.t1.iBR3
# protein sequence = [MEFIKEEREDVKIEEAFRVKHEDTEEQTKMEFIKEECEDMKIEETFRAKHEDTEEQTDLMALKEKREVLNETEEKDQY
# EKLHDFITGEKRIHTMESLFTCQQCGNSFTRKGGLNRRMKIHTGEKPYTCYQCGKSFTSELNLRNHMRIHTGEKPFICQLCKRTFKRKQNLNVHMKIH
# TEEKLYHVSSCGKSFSNPGNLKVHMRVHTGEKPYMCPQCGKSFSQHVNLEAHMRIHIREKPFTCKQCGRSFKRKGNLNYHMRVHTGKKPFPCHQCRKI
# LQRKKLLNAHMRIHTGESPFTCGQCGKMFDDTIILPQSLQ]
# sequence of block fz_finz       0 [MEFIKEEREDVKIEEAFRVKHEDTEEQT] 28
# sequence of block fz_linker    28 [KMEFIKEECEDMKIEETFRAKHEDTEEQTDLMALKEKREVLNETEEKDQYEK] 80
# sequence of block fz_znf       95 [SLFTCQQCGNSFTRKGGLNRRMKIHTGEKPYTCYQCGKSFTSELNLRNHMRIHTGEKPFICQLCKRTFKRKQNLNVHMKIHTEEKLYHVSSCGKSFSNPGNLKVHMRVHTGEKPYMCPQCGKSFSQHVNLEAHMRIHIREKPFTCKQCGRSFKRKGNLNYHMRVHTGKKPFPCHQCRKILQRKKLLNAHMRIHTGE] 291
# Evidence for and against this transcript:
# % of transcript supported by hints (any source): 0
# CDS exons: 0/6
# CDS introns: 0/5
# 5'UTR exons and introns: 0/0
# 3'UTR exons and introns: 0/0
# hint groups fully obeyed: 77
#     RM:  77
# incompatible hint groups: 2
#     RM:   2
# end gene g339
###
# start gene g340
JADLZN010011935.1	AUGUSTUS	gene	57185	60589	1	-	.	ID=g340
JADLZN010011935.1	AUGUSTUS	transcript	57185	60589	.	-	.	ID=g340.t1;Parent=g340
JADLZN010011935.1	AUGUSTUS	stop_codon	57185	57187	.	-	0	Parent=g340.t1
JADLZN010011935.1	AUGUSTUS	CDS	57188	57837	.	-	2	ID=g340.t1.cds;Parent=g340.t1
JADLZN010011935.1	AUGUSTUS	CDS	58644	58708	.	-	1	ID=g340.t1.cds;Parent=g340.t1
JADLZN010011935.1	AUGUSTUS	CDS	60417	60589	.	-	0	ID=g340.t1.cds;Parent=g340.t1
JADLZN010011935.1	AUGUSTUS	start_codon	60587	60589	.	-	0	Parent=g340.t1
JADLZN010011935.1	AUGUSTUS	protein_match	57242	57829	2.54	-	0	ID=pp.g340.t1.fz_znf;Target=fz_znf 1 196;Target_start=82;
JADLZN010011935.1	AUGUSTUS	protein_match	57836	57837	1	-	2	ID=pp.g340.t1.fz_linker;Target=fz_linker 52 52;Target_start=28;
JADLZN010011935.1	AUGUSTUS	protein_match	58644	58708	1.08	-	1	ID=pp.g340.t1.fz_linker;Target=fz_linker 30 52;Target_start=28;
JADLZN010011935.1	AUGUSTUS	protein_match	60417	60505	1.09	-	0	ID=pp.g340.t1.fz_linker;Target=fz_linker 1 30;Target_start=28;
JADLZN010011935.1	AUGUSTUS	protein_match	60506	60589	4.49	-	0	ID=pp.g340.t1.fz_finz;Target=fz_finz 1 28;Target_start=0;
JADLZN010011935.1	AUGUSTUS	interblock_region	57185	57241	.	-	0	ID=pp.g340.t1.iBR3
JADLZN010011935.1	AUGUSTUS	interblock_region	57830	57835	.	-	0	ID=pp.g340.t1.iBR2
# protein sequence = [MEFIKEESEDVKIEEAFKHEDTETQTKMLFIKEESEDKKIEEAFSVKHEDTEEQTKMELWICFKCVLTCRTTPSSRPN
# ISLMPQKEESQDLNGMENKVQHEKHHDFITGEKPYTCPQCGKSFIKKTGLKTHIRIHTGEKPFTCALCGKSFSKKGHLNQHVRIHTGEKPYTCQQCGK
# SFTSKGNLDKHMKIHTGEKPYTCLQCGKSFTDKSNLKKHSRSHTREKPYTCELCGNSFTEKGSLKKHMMRIHTVKQSFTCPQCGTGFRSKVCFSNHMK
# THTRSQFYMSLAWKEFLGQEKM]
# sequence of block fz_znf       82 [PQKEESQDLNGMENKVQHEKHHDFITGEKPYTCPQCGKSFIKKTGLKTHIRIHTGEKPFTCALCGKSFSKKGHLNQHVRIHTGEKPYTCQQCGKSFTSKGNLDKHMKIHTGEKPYTCLQCGKSFTDKSNLKKHSRSHTREKPYTCELCGNSFTEKGSLKKHMMRIHTVKQSFTCPQCGTGFRSKVCFSNHMKTHTR] 278
# sequence of block fz_linker    28 [LFIKEESEDKKIEEAFSVKHEDTEEQTKMELWICFKCVLTCRTTPSSRPNIS] 80
# sequence of block fz_finz       0 [MEFIKEESEDVKIEEAFKHEDTETQTKM] 28
# Evidence for and against this transcript:
# % of transcript supported by hints (any source): 0
# CDS exons: 0/3
# CDS introns: 0/2
# 5'UTR exons and introns: 0/0
# 3'UTR exons and introns: 0/0
# hint groups fully obeyed: 19
#     RM:  19
# incompatible hint groups: 2
#     RM:   2
# end gene g340
###
#
# ----- prediction on sequence number 166 (length = 30083, name = JADLZN010011956.1:37208-67291) -----
#
# Predicted genes for sequence number 166 on both strands
# (none)
# command line:
# /usr/local/Cellar/augustus/3.3.3_2/libexec/bin/augustus --genemodel=complete --optCfgFile=/usr/local/Cellar/augustus/3.3.3_2/config/ppx.cfg --proteinprofile=../../data/phmms/cypriniformes_finz_znf.prfl --species=zebrafish --minexonintronprob=0.2 --softmasking=1 ../../data/seqs/Sinocyclocheilus_anophthalmus_finz_blocks.fa
```
