## Supplementary Data 2 for "Transposable elements drive the evolution of metazoan zinc finger genes": Sinocyclocheilus_anshuiensis_augustus_finz.gff

```
##gff-version 3
# This output was generated with AUGUSTUS (version 3.3.3).
# AUGUSTUS is a gene prediction tool written by M. Stanke (mario.stanke@uni-greifswald.de),
# O. Keller, S. König, L. Gerischer, L. Romoth and Katharina Hoff.
# Please cite: Mario Stanke, Mark Diekhans, Robert Baertsch, David Haussler (2008),
# Using native and syntenically mapped cDNA alignments to improve de novo gene finding
# Bioinformatics 24: 637-644, doi 10.1093/bioinformatics/btn013
# No extrinsic information on sequences given.
# Sources of extrinsic information: M RM
# Initializing the parameters using config directory /usr/local/Cellar/augustus/3.3.3_2/config/ ...
# Using protein profile fz
# --[0..0]--> fz_finz (28) <--[0..0]--> fz_linker (52) <--[0..210]--> fz_znf (196) <----
# zebrafish version. Using default transition matrix.
# admissible start codons and their probabilities: ATG(0.999), CTG(0.000667), TTG(0)
# Looks like ../../data/seqs/Sinocyclocheilus_anshuiensis_finz_blocks.fa is in fasta format.
# We have hints for 0 sequences and for 0 of the sequences in the input set.
#
# ----- prediction on sequence number 1 (length = 30083, name = LAVE01S000005.1:146451-176534) -----
#
# Predicted genes for sequence number 1 on both strands
# (none)
#
# ----- prediction on sequence number 2 (length = 30083, name = LAVE01S000005.1:340695-370778) -----
#
# Predicted genes for sequence number 2 on both strands
# (none)
#
# ----- prediction on sequence number 3 (length = 30083, name = LAVE01S000005.1:399115-429198) -----
#
# Predicted genes for sequence number 3 on both strands
# start gene g1
LAVE01S000005.1	AUGUSTUS	gene	400283	414198	1	-	.	ID=g1
LAVE01S000005.1	AUGUSTUS	transcript	400283	414198	.	-	.	ID=g1.t1;Parent=g1
LAVE01S000005.1	AUGUSTUS	stop_codon	400283	400285	.	-	0	Parent=g1.t1
LAVE01S000005.1	AUGUSTUS	CDS	400286	400286	.	-	1	ID=g1.t1.cds;Parent=g1.t1
LAVE01S000005.1	AUGUSTUS	CDS	400380	400427	.	-	1	ID=g1.t1.cds;Parent=g1.t1
LAVE01S000005.1	AUGUSTUS	CDS	400620	400657	.	-	0	ID=g1.t1.cds;Parent=g1.t1
LAVE01S000005.1	AUGUSTUS	CDS	410805	411841	.	-	2	ID=g1.t1.cds;Parent=g1.t1
LAVE01S000005.1	AUGUSTUS	CDS	414114	414198	.	-	0	ID=g1.t1.cds;Parent=g1.t1
LAVE01S000005.1	AUGUSTUS	start_codon	414196	414198	.	-	0	Parent=g1.t1
LAVE01S000005.1	AUGUSTUS	protein_match	411018	411605	6.03	-	0	ID=pp.g1.t1.fz_znf;Target=fz_znf 1 196;Target_start=107;
LAVE01S000005.1	AUGUSTUS	protein_match	411687	411841	1.95	-	2	ID=pp.g1.t1.fz_linker;Target=fz_linker 1 52;Target_start=28;
LAVE01S000005.1	AUGUSTUS	protein_match	414114	414114	1	-	0	ID=pp.g1.t1.fz_linker;Target=fz_linker 1 1;Target_start=28;
LAVE01S000005.1	AUGUSTUS	protein_match	414115	414198	6.19	-	0	ID=pp.g1.t1.fz_finz;Target=fz_finz 1 28;Target_start=0;
LAVE01S000005.1	AUGUSTUS	interblock_region	400283	400286	.	-	1	ID=pp.g1.t1.iBR3
LAVE01S000005.1	AUGUSTUS	interblock_region	400380	400427	.	-	1	ID=pp.g1.t1.iBR3
LAVE01S000005.1	AUGUSTUS	interblock_region	400620	400657	.	-	0	ID=pp.g1.t1.iBR3
LAVE01S000005.1	AUGUSTUS	interblock_region	410805	411017	.	-	0	ID=pp.g1.t1.iBR3
LAVE01S000005.1	AUGUSTUS	interblock_region	411606	411686	.	-	0	ID=pp.g1.t1.iBR2
# protein sequence = [MAFIKVESEDMRIEEDFRVKQEYAEEQADLIILKEESHELNEMEEKDKCEKLHDFIIGEKSHQTGKTSSRKRAQKTES
# NSSFTCCQCGKSFNQKQNLEVHMRVHTGEKPFSCQQCGKCFTQKGNLKSHLRIHTGEKPYTCKLCGKTFTAEPNLKYHMNIHNGVKPFTCDQCGKSFT
# RKVTLNYHARSHSGENGLICHHCGKNFSHKVSLKTHMRLHTGEKPYTCPQCGMSFTFKASLDSHMRSHTGESPYNCKVCGKSFSLKGNLKTHMRVHTG
# EKPFMCVQCGRCFTRKGTLNCHMRIHSREDCFICHECGKSFPDMKHLNRHVIIHSGEKPFKCQQCGKGFQFNKNLKTHMRIHTREKTFKCHHCGKSFS
# YKVVLFKFPEFSFKSFLRVVVFMFPECSLKR]
# sequence of block fz_znf      107 [KPFSCQQCGKCFTQKGNLKSHLRIHTGEKPYTCKLCGKTFTAEPNLKYHMNIHNGVKPFTCDQCGKSFTRKVTLNYHARSHSGENGLICHHCGKNFSHKVSLKTHMRLHTGEKPYTCPQCGMSFTFKASLDSHMRSHTGESPYNCKVCGKSFSLKGNLKTHMRVHTGEKPFMCVQCGRCFTRKGTLNCHMRIHSRE] 303
# sequence of block fz_linker    28 [DLIILKEESHELNEMEEKDKCEKLHDFIIGEKSHQTGKTSSRKRAQKTESNS] 80
# sequence of block fz_finz       0 [MAFIKVESEDMRIEEDFRVKQEYAEEQA] 28
# Evidence for and against this transcript:
# % of transcript supported by hints (any source): 0
# CDS exons: 0/5
# CDS introns: 0/4
# 5'UTR exons and introns: 0/0
# 3'UTR exons and introns: 0/0
# hint groups fully obeyed: 78
#     RM:  78
# incompatible hint groups: 2
#     RM:   2
# end gene g1
###
#
# ----- prediction on sequence number 4 (length = 30083, name = LAVE01S000005.1:437776-467859) -----
#
# Predicted genes for sequence number 4 on both strands
# start gene g2
LAVE01S000005.1	AUGUSTUS	gene	444564	445163	1	+	.	ID=g2
LAVE01S000005.1	AUGUSTUS	transcript	444564	445163	.	+	.	ID=g2.t1;Parent=g2
LAVE01S000005.1	AUGUSTUS	start_codon	444564	444566	.	+	0	Parent=g2.t1
LAVE01S000005.1	AUGUSTUS	CDS	444564	445160	.	+	0	ID=g2.t1.cds;Parent=g2.t1
LAVE01S000005.1	AUGUSTUS	stop_codon	445161	445163	.	+	0	Parent=g2.t1
# protein sequence = [MWFKEEDNFRVLRDRDRGNRSVRIELPPPFSGEEKQSFVCWARQFEVAVKALTEGSGTASYNYELTRILPTRLNNAAF
# SLWDSLPDPVKSDYDKVKEKLKEAFGRRQFMERFRSSLSARPRAARESLEVYAAEISRLVDEAFPEYGDRAQREEKFCRFVAGLDPVLRTKCYEQGAT
# DMEEAVIIAGRCEKCDGCGICDC]
# Evidence for and against this transcript:
# % of transcript supported by hints (any source): 0
# CDS exons: 0/1
# CDS introns: 0/0
# 5'UTR exons and introns: 0/0
# 3'UTR exons and introns: 0/0
# hint groups fully obeyed: 0
# incompatible hint groups: 0
# end gene g2
###
# start gene g3
LAVE01S000005.1	AUGUSTUS	gene	445273	445653	1	+	.	ID=g3
LAVE01S000005.1	AUGUSTUS	transcript	445273	445653	.	+	.	ID=g3.t1;Parent=g3
LAVE01S000005.1	AUGUSTUS	start_codon	445273	445275	.	+	0	Parent=g3.t1
LAVE01S000005.1	AUGUSTUS	CDS	445273	445650	.	+	0	ID=g3.t1.cds;Parent=g3.t1
LAVE01S000005.1	AUGUSTUS	stop_codon	445651	445653	.	+	0	Parent=g3.t1
# protein sequence = [MKVALNRLENENDRLKERVSRSSRDEWSRARSPSRESGQCCCQGRACRMQAYEMQRGRSSERKPFMEFNSRKDYNSAR
# SPMRCANSPSPSPSMRRRGSYEEETRRQGVRFITPGDEERNYEPGNGL]
# Evidence for and against this transcript:
# % of transcript supported by hints (any source): 0
# CDS exons: 0/1
# CDS introns: 0/0
# 5'UTR exons and introns: 0/0
# 3'UTR exons and introns: 0/0
# hint groups fully obeyed: 0
# incompatible hint groups: 0
# end gene g3
###
# start gene g4
LAVE01S000005.1	AUGUSTUS	gene	449148	449707	1	+	.	ID=g4
LAVE01S000005.1	AUGUSTUS	transcript	449148	449707	.	+	.	ID=g4.t1;Parent=g4
LAVE01S000005.1	AUGUSTUS	start_codon	449148	449150	.	+	0	Parent=g4.t1
LAVE01S000005.1	AUGUSTUS	CDS	449148	449594	.	+	0	ID=g4.t1.cds;Parent=g4.t1
LAVE01S000005.1	AUGUSTUS	CDS	449672	449704	.	+	0	ID=g4.t1.cds;Parent=g4.t1
LAVE01S000005.1	AUGUSTUS	stop_codon	449705	449707	.	+	0	Parent=g4.t1
# protein sequence = [MYSEVAHDRQKLYHDSGHQSYAVGAMVWLHNPVESRMKLAPHWKGPFKIAQISHAAFMSTLLANLQDAFRSARMYSEV
# AHDRQKLYHDSGHQSYAVGAMVWLHNPVESRMKLAPHWKGPFKIAQIFDSGGEPGLTYWIVSPMDSDGQGQMVQIVLGLDAD]
# Evidence for and against this transcript:
# % of transcript supported by hints (any source): 0
# CDS exons: 0/2
# CDS introns: 0/1
# 5'UTR exons and introns: 0/0
# 3'UTR exons and introns: 0/0
# hint groups fully obeyed: 0
# incompatible hint groups: 0
# end gene g4
###
# start gene g5
LAVE01S000005.1	AUGUSTUS	gene	452776	466457	1	+	.	ID=g5
LAVE01S000005.1	AUGUSTUS	transcript	452776	466457	.	+	.	ID=g5.t1;Parent=g5
LAVE01S000005.1	AUGUSTUS	start_codon	452776	452778	.	+	0	Parent=g5.t1
LAVE01S000005.1	AUGUSTUS	CDS	452776	452860	.	+	0	ID=g5.t1.cds;Parent=g5.t1
LAVE01S000005.1	AUGUSTUS	CDS	462578	463532	.	+	2	ID=g5.t1.cds;Parent=g5.t1
LAVE01S000005.1	AUGUSTUS	CDS	466439	466454	.	+	1	ID=g5.t1.cds;Parent=g5.t1
LAVE01S000005.1	AUGUSTUS	stop_codon	466455	466457	.	+	0	Parent=g5.t1
LAVE01S000005.1	AUGUSTUS	protein_match	452776	452859	9.57	+	0	ID=pp.g5.t1.fz_finz;Target=fz_finz 1 28;Target_start=0;
LAVE01S000005.1	AUGUSTUS	protein_match	452860	452860	1	+	0	ID=pp.g5.t1.fz_linker;Target=fz_linker 1 1;Target_start=28;
LAVE01S000005.1	AUGUSTUS	protein_match	462578	462732	1.63	+	2	ID=pp.g5.t1.fz_linker;Target=fz_linker 1 52;Target_start=28;
LAVE01S000005.1	AUGUSTUS	protein_match	462805	463392	5.53	+	0	ID=pp.g5.t1.fz_znf;Target=fz_znf 1 196;Target_start=104;
LAVE01S000005.1	AUGUSTUS	interblock_region	462733	462804	.	+	0	ID=pp.g5.t1.iBR2
LAVE01S000005.1	AUGUSTUS	interblock_region	463393	463532	.	+	0	ID=pp.g5.t1.iBR3
LAVE01S000005.1	AUGUSTUS	interblock_region	466439	466457	.	+	1	ID=pp.g5.t1.iBR3
# protein sequence = [MAFIKEESEDMKIEEAFSVKEEDTEEQTDLMALKEEREVLEEVEEKVHDFRTREESFESSQTEKASSRKRAQKTGTFF
# FTCFQCGKGFNQHEKLKDHMRIHNGEKPFTCQQCGKSYTEKGNLNVHMRIHTGEKPYTCPECGKSYSQKAALTSHMRIHTGERPYTCKLCGKCFISEL
# SFRYHMNIHTGVKPFKCDQCEKSFARKGSLTSHKSVHSKENCFTCHRCGMSFTNMKRLNRHVIIHPGEKPFKCPQCERSFRFNKYLKTHMRMHTGEKP
# FTCHLCGNSFSHKASLKTHMRIHTGEKPYTCPQCGNNFAYKESFDCHMRTHTGETPFSCKLCGKSFSHKGNLSKTFNL]
# sequence of block fz_finz       0 [MAFIKEESEDMKIEEAFSVKEEDTEEQT] 28
# sequence of block fz_linker    28 [DLMALKEEREVLEEVEEKVHDFRTREESFESSQTEKASSRKRAQKTGTFFFT] 80
# sequence of block fz_znf      104 [KPFTCQQCGKSYTEKGNLNVHMRIHTGEKPYTCPECGKSYSQKAALTSHMRIHTGERPYTCKLCGKCFISELSFRYHMNIHTGVKPFKCDQCEKSFARKGSLTSHKSVHSKENCFTCHRCGMSFTNMKRLNRHVIIHPGEKPFKCPQCERSFRFNKYLKTHMRMHTGEKPFTCHLCGNSFSHKASLKTHMRIHTGE] 300
# Evidence for and against this transcript:
# % of transcript supported by hints (any source): 0
# CDS exons: 0/3
# CDS introns: 0/2
# 5'UTR exons and introns: 0/0
# 3'UTR exons and introns: 0/0
# hint groups fully obeyed: 68
#     RM:  68
# incompatible hint groups: 1
#     RM:   1
# end gene g5
###
#
# ----- prediction on sequence number 5 (length = 30056, name = LAVE01S000031.1:121583-151639) -----
#
# Predicted genes for sequence number 5 on both strands
# start gene g6
LAVE01S000031.1	AUGUSTUS	gene	138844	143864	1	+	.	ID=g6
LAVE01S000031.1	AUGUSTUS	transcript	138844	143864	.	+	.	ID=g6.t1;Parent=g6
LAVE01S000031.1	AUGUSTUS	start_codon	138844	138846	.	+	0	Parent=g6.t1
LAVE01S000031.1	AUGUSTUS	CDS	138844	138924	.	+	0	ID=g6.t1.cds;Parent=g6.t1
LAVE01S000031.1	AUGUSTUS	CDS	141241	141261	.	+	0	ID=g6.t1.cds;Parent=g6.t1
LAVE01S000031.1	AUGUSTUS	CDS	141386	141463	.	+	0	ID=g6.t1.cds;Parent=g6.t1
LAVE01S000031.1	AUGUSTUS	CDS	141547	141657	.	+	0	ID=g6.t1.cds;Parent=g6.t1
LAVE01S000031.1	AUGUSTUS	CDS	141741	141866	.	+	0	ID=g6.t1.cds;Parent=g6.t1
LAVE01S000031.1	AUGUSTUS	CDS	143601	143861	.	+	0	ID=g6.t1.cds;Parent=g6.t1
LAVE01S000031.1	AUGUSTUS	stop_codon	143862	143864	.	+	0	Parent=g6.t1
# protein sequence = [MLTLASKVFTYANVSSRTGQLQQTFKKKPPTDSEKGLISVPVVSSTTKEGREECPEAPETGKHPAATPPPECDEEYIS
# LLKRLFWQELNTRSITLRHISEVVQHEPELMGYARTFNMTYEDLQKMLQKLSRDISFSACRRRVPNLLDPKVLGSQRLEDPCIDFSKFVSFQAVSLSK
# LSLYDENAHQEVDKNVELEDACRYLLTELAPADEAVPNNTWAPTDTELHS]
# Evidence for and against this transcript:
# % of transcript supported by hints (any source): 0
# CDS exons: 0/6
# CDS introns: 0/5
# 5'UTR exons and introns: 0/0
# 3'UTR exons and introns: 0/0
# hint groups fully obeyed: 24
#     RM:  24
# incompatible hint groups: 1
#     RM:   1
# end gene g6
###
# start gene g7
LAVE01S000031.1	AUGUSTUS	gene	146591	149310	1	-	.	ID=g7
LAVE01S000031.1	AUGUSTUS	transcript	146591	149310	.	-	.	ID=g7.t1;Parent=g7
LAVE01S000031.1	AUGUSTUS	stop_codon	146591	146593	.	-	0	Parent=g7.t1
LAVE01S000031.1	AUGUSTUS	CDS	146594	146698	.	-	0	ID=g7.t1.cds;Parent=g7.t1
LAVE01S000031.1	AUGUSTUS	CDS	146830	146992	.	-	1	ID=g7.t1.cds;Parent=g7.t1
LAVE01S000031.1	AUGUSTUS	CDS	147216	147461	.	-	1	ID=g7.t1.cds;Parent=g7.t1
LAVE01S000031.1	AUGUSTUS	CDS	147591	147628	.	-	0	ID=g7.t1.cds;Parent=g7.t1
LAVE01S000031.1	AUGUSTUS	CDS	149161	149310	.	-	0	ID=g7.t1.cds;Parent=g7.t1
LAVE01S000031.1	AUGUSTUS	start_codon	149308	149310	.	-	0	Parent=g7.t1
# protein sequence = [MSLSRCQLFESGFRSENLHLNDPGCRGTLENGRLVFHFDNEDHICGTTLMNLSMSNVIQAEGGEISEEPPAGQGTYQI
# RMIPYHDAQITSPYDGEVEIQVNQQMYVAVEVEGVDRNQIATVLDNCWATPVNDIDYHLRRNLIIGECPNPEDGTVEVLQNGIDTASLFSFRILTFSG
# ISDHIFLHCQVHLCLVQSGRCATSCDHGHRRRRRRSLDFHHSAAITVGLMRGLSNPAE]
# Evidence for and against this transcript:
# % of transcript supported by hints (any source): 0
# CDS exons: 0/5
# CDS introns: 0/4
# 5'UTR exons and introns: 0/0
# 3'UTR exons and introns: 0/0
# hint groups fully obeyed: 15
#     RM:  15
# incompatible hint groups: 1
#     RM:   1
# end gene g7
###
#
# ----- prediction on sequence number 6 (length = 72251, name = LAVE01S000031.1:173756-246007) -----
#
# Predicted genes for sequence number 6 on both strands
# start gene g8
LAVE01S000031.1	AUGUSTUS	gene	177438	191854	1	-	.	ID=g8
LAVE01S000031.1	AUGUSTUS	transcript	177438	191854	.	-	.	ID=g8.t1;Parent=g8
LAVE01S000031.1	AUGUSTUS	stop_codon	177438	177440	.	-	0	Parent=g8.t1
LAVE01S000031.1	AUGUSTUS	CDS	177441	177844	.	-	2	ID=g8.t1.cds;Parent=g8.t1
LAVE01S000031.1	AUGUSTUS	CDS	178095	178318	.	-	1	ID=g8.t1.cds;Parent=g8.t1
LAVE01S000031.1	AUGUSTUS	CDS	183897	183928	.	-	0	ID=g8.t1.cds;Parent=g8.t1
LAVE01S000031.1	AUGUSTUS	CDS	184423	184526	.	-	2	ID=g8.t1.cds;Parent=g8.t1
LAVE01S000031.1	AUGUSTUS	CDS	188619	188651	.	-	2	ID=g8.t1.cds;Parent=g8.t1
LAVE01S000031.1	AUGUSTUS	CDS	188755	188833	.	-	0	ID=g8.t1.cds;Parent=g8.t1
LAVE01S000031.1	AUGUSTUS	CDS	191849	191854	.	-	0	ID=g8.t1.cds;Parent=g8.t1
LAVE01S000031.1	AUGUSTUS	start_codon	191852	191854	.	-	0	Parent=g8.t1
LAVE01S000031.1	AUGUSTUS	protein_match	177456	177844	6.63	-	2	ID=pp.g8.t1.fz_znf;Target=fz_znf 67 196;Target_start=93;
LAVE01S000031.1	AUGUSTUS	protein_match	178095	178293	8.5	-	0	ID=pp.g8.t1.fz_znf;Target=fz_znf 1 67;Target_start=93;
LAVE01S000031.1	AUGUSTUS	protein_match	183911	183928	0.997	-	0	ID=pp.g8.t1.fz_linker;Target=fz_linker 47 52;Target_start=28;
LAVE01S000031.1	AUGUSTUS	protein_match	184423	184526	1.09	-	2	ID=pp.g8.t1.fz_linker;Target=fz_linker 12 46;Target_start=28;
LAVE01S000031.1	AUGUSTUS	protein_match	188619	188651	1.12	-	2	ID=pp.g8.t1.fz_linker;Target=fz_linker 1 12;Target_start=28;
LAVE01S000031.1	AUGUSTUS	protein_match	188755	188755	1	-	0	ID=pp.g8.t1.fz_linker;Target=fz_linker 1 1;Target_start=28;
LAVE01S000031.1	AUGUSTUS	protein_match	188756	188833	10.4	-	0	ID=pp.g8.t1.fz_finz;Target=fz_finz 3 28;Target_start=0;
LAVE01S000031.1	AUGUSTUS	protein_match	191849	191854	9.55	-	0	ID=pp.g8.t1.fz_finz;Target=fz_finz 1 2;Target_start=0;
LAVE01S000031.1	AUGUSTUS	interblock_region	177438	177455	.	-	0	ID=pp.g8.t1.iBR3
LAVE01S000031.1	AUGUSTUS	interblock_region	178294	178318	.	-	1	ID=pp.g8.t1.iBR2
LAVE01S000031.1	AUGUSTUS	interblock_region	183897	183910	.	-	0	ID=pp.g8.t1.iBR2
# protein sequence = [MHFIKEESEDVRIEETFRVKHEDTEEQTDIPPCKNSIQGGHDLSRKGNTIDLRPSPIISHSRDLHKTHVHNKCQSELT
# RTIGNETHMRIHIGEKPYTCPQCGKSFAQYGNLKVHMRVHTGESPFTCQQCGKSFSRKGNLNYHMRVHTGESPFTCQQCGIRVLHRQTLNGHIRIHTG
# EKPFTCQQCGKSFTQHGNLKVHMRIHNGEKPFVCQRCGKCFIEHGNLKVHMRIHTGEKPFTCQQCGKCFSVKGTLKSHMSIHTGEKPYACSQCGISFT
# QQGSFNRHMRIHTREKPYTC]
# sequence of block fz_znf       93 [KPYTCPQCGKSFAQYGNLKVHMRVHTGESPFTCQQCGKSFSRKGNLNYHMRVHTGESPFTCQQCGIRVLHRQTLNGHIRIHTGEKPFTCQQCGKSFTQHGNLKVHMRIHNGEKPFVCQRCGKCFIEHGNLKVHMRIHTGEKPFTCQQCGKCFSVKGTLKSHMSIHTGEKPYACSQCGISFTQQGSFNRHMRIHTRE] 289
# sequence of block fz_linker    28 [DIPPCKNSIQGGHDLSRKGNTIDLRPSPIISHSRDLHKTHVHNKCQSELTRT] 80
# sequence of block fz_finz       0 [MHFIKEESEDVRIEETFRVKHEDTEEQT] 28
# Evidence for and against this transcript:
# % of transcript supported by hints (any source): 0
# CDS exons: 0/7
# CDS introns: 0/6
# 5'UTR exons and introns: 0/0
# 3'UTR exons and introns: 0/0
# hint groups fully obeyed: 90
#     RM:  90
# incompatible hint groups: 1
#     RM:   1
# end gene g8
###
# start gene g9
LAVE01S000031.1	AUGUSTUS	gene	193205	194968	1	+	.	ID=g9
LAVE01S000031.1	AUGUSTUS	transcript	193205	194968	.	+	.	ID=g9.t1;Parent=g9
LAVE01S000031.1	AUGUSTUS	start_codon	193205	193207	.	+	0	Parent=g9.t1
LAVE01S000031.1	AUGUSTUS	CDS	193205	193289	.	+	0	ID=g9.t1.cds;Parent=g9.t1
LAVE01S000031.1	AUGUSTUS	CDS	194154	194965	.	+	2	ID=g9.t1.cds;Parent=g9.t1
LAVE01S000031.1	AUGUSTUS	stop_codon	194966	194968	.	+	0	Parent=g9.t1
LAVE01S000031.1	AUGUSTUS	protein_match	193205	193288	5.84	+	0	ID=pp.g9.t1.fz_finz;Target=fz_finz 1 28;Target_start=0;
LAVE01S000031.1	AUGUSTUS	protein_match	193289	193289	1	+	0	ID=pp.g9.t1.fz_linker;Target=fz_linker 1 1;Target_start=28;
LAVE01S000031.1	AUGUSTUS	protein_match	194154	194308	1.42	+	2	ID=pp.g9.t1.fz_linker;Target=fz_linker 1 52;Target_start=28;
LAVE01S000031.1	AUGUSTUS	protein_match	194372	194959	5.02	+	0	ID=pp.g9.t1.fz_znf;Target=fz_znf 1 196;Target_start=101;
LAVE01S000031.1	AUGUSTUS	interblock_region	194309	194371	.	+	0	ID=pp.g9.t1.iBR2
LAVE01S000031.1	AUGUSTUS	interblock_region	194960	194968	.	+	0	ID=pp.g9.t1.iBR3
# protein sequence = [MAFIKEESEDLRIEEVFSLKREDTDEDIDLMALIEESKDRSKNHDFSTEEKSFSCSQTEETPSQKNPQKTRIRKRVIC
# SECGKWISNQRNLAVHMRVHTGEKPFTCPQCGNSFTQQGSFVRHMRVHTGEKPYSCELCGKSFSAQLNLDYHMNSHTGEKPFSCDQCGKRFRHKATIK
# NHKKIHSRQERFICRQCGRSFTDANHLKNHVITHTGEKPYMCDHCGKGFTNKSTLKVHMIIHTGERPFACLKCGQSFKLKASLQTHMSVHSEERPFTC
# PVCGKSCKRKGNLKLHMRLHTGERP]
# sequence of block fz_finz       0 [MAFIKEESEDLRIEEVFSLKREDTDEDI] 28
# sequence of block fz_linker    28 [DLMALIEESKDRSKNHDFSTEEKSFSCSQTEETPSQKNPQKTRIRKRVICSE] 80
# sequence of block fz_znf      101 [KPFTCPQCGNSFTQQGSFVRHMRVHTGEKPYSCELCGKSFSAQLNLDYHMNSHTGEKPFSCDQCGKRFRHKATIKNHKKIHSRQERFICRQCGRSFTDANHLKNHVITHTGEKPYMCDHCGKGFTNKSTLKVHMIIHTGERPFACLKCGQSFKLKASLQTHMSVHSEERPFTCPVCGKSCKRKGNLKLHMRLHTGE] 297
# Evidence for and against this transcript:
# % of transcript supported by hints (any source): 0
# CDS exons: 0/2
# CDS introns: 0/1
# 5'UTR exons and introns: 0/0
# 3'UTR exons and introns: 0/0
# hint groups fully obeyed: 6
#     RM:   6
# incompatible hint groups: 0
# end gene g9
###
# start gene g10
LAVE01S000031.1	AUGUSTUS	gene	197091	198463	1	+	.	ID=g10
LAVE01S000031.1	AUGUSTUS	transcript	197091	198463	.	+	.	ID=g10.t1;Parent=g10
LAVE01S000031.1	AUGUSTUS	start_codon	197091	197093	.	+	0	Parent=g10.t1
LAVE01S000031.1	AUGUSTUS	CDS	197091	197780	.	+	0	ID=g10.t1.cds;Parent=g10.t1
LAVE01S000031.1	AUGUSTUS	CDS	198383	198460	.	+	0	ID=g10.t1.cds;Parent=g10.t1
LAVE01S000031.1	AUGUSTUS	stop_codon	198461	198463	.	+	0	Parent=g10.t1
# protein sequence = [MIDRMLEQRTAINRVLADDRKANVSVTWQDEDVLQSLNKALKPVSECTDVLSGENYVTASSLLPVLRLIKEDTLAPSD
# EDGQLTANLKAGIISILDEKYGALPEASRQFMHNATFLDPRYWGDYDPNVEETKKMIEEEAVILCRRAQSAQPVREGDENEEEAAVEPQVKRKKTLAS
# LLKRKAGTASANLTIPKKVVTEIATYAQESPINTEQDPLVWWKDNENRFPLLAKIICWQRVRDLASHMIFVKEPGVAPEP]
# Evidence for and against this transcript:
# % of transcript supported by hints (any source): 0
# CDS exons: 0/2
# CDS introns: 0/1
# 5'UTR exons and introns: 0/0
# 3'UTR exons and introns: 0/0
# hint groups fully obeyed: 6
#     RM:   6
# incompatible hint groups: 2
#     RM:   2
# end gene g10
###
# start gene g11
LAVE01S000031.1	AUGUSTUS	gene	202491	205377	1	-	.	ID=g11
LAVE01S000031.1	AUGUSTUS	transcript	202491	205377	.	-	.	ID=g11.t1;Parent=g11
LAVE01S000031.1	AUGUSTUS	stop_codon	202491	202493	.	-	0	Parent=g11.t1
LAVE01S000031.1	AUGUSTUS	CDS	202494	203530	.	-	2	ID=g11.t1.cds;Parent=g11.t1
LAVE01S000031.1	AUGUSTUS	CDS	205293	205377	.	-	0	ID=g11.t1.cds;Parent=g11.t1
LAVE01S000031.1	AUGUSTUS	start_codon	205375	205377	.	-	0	Parent=g11.t1
LAVE01S000031.1	AUGUSTUS	protein_match	202752	203339	6.01	-	0	ID=pp.g11.t1.fz_znf;Target=fz_znf 1 196;Target_start=92;
LAVE01S000031.1	AUGUSTUS	protein_match	203376	203530	1.76	-	2	ID=pp.g11.t1.fz_linker;Target=fz_linker 1 52;Target_start=28;
LAVE01S000031.1	AUGUSTUS	protein_match	205293	205293	1	-	0	ID=pp.g11.t1.fz_linker;Target=fz_linker 1 1;Target_start=28;
LAVE01S000031.1	AUGUSTUS	protein_match	205294	205377	11.1	-	0	ID=pp.g11.t1.fz_finz;Target=fz_finz 1 28;Target_start=0;
LAVE01S000031.1	AUGUSTUS	interblock_region	202491	202751	.	-	0	ID=pp.g11.t1.iBR3
LAVE01S000031.1	AUGUSTUS	interblock_region	203340	203375	.	-	0	ID=pp.g11.t1.iBR2
# protein sequence = [MAFIKEESEDVKIEETFRVKHEDTEEQTDLMVLKEESQELNEMEEKYHDFITVEKSFNCSKTLRNYFTCFQCGKSFDQ
# QGSLEVHMRTHTADKHFTCQQCGISFTTKGSLKIHKRIHTGEKPYTCQQCGKSFTQKGSLESHMRTHSGQKPFKCLQCEQSFTHKPTLNAHIRIHSGE
# KPYTCKLCGIRFIRKGNLKVHMRIHTRENLYTCQECGKSFIQKGSLKSHMRTHTGERPCTCPQCGQSFTHKPTLNAHMRTHTGEKSFTCDQCGKSFRS
# KISLYNHVRVHLRENCFLCHQCGMSFTDRKLLKNHVKIHIGEKPFMCHHCGKTCTNKTFLGVHMRIHTGEKPFTCLQCEKSFMYQRDLNRHLQTHSGK
# KL]
# sequence of block fz_znf       92 [KHFTCQQCGISFTTKGSLKIHKRIHTGEKPYTCQQCGKSFTQKGSLESHMRTHSGQKPFKCLQCEQSFTHKPTLNAHIRIHSGEKPYTCKLCGIRFIRKGNLKVHMRIHTRENLYTCQECGKSFIQKGSLKSHMRTHTGERPCTCPQCGQSFTHKPTLNAHMRTHTGEKSFTCDQCGKSFRSKISLYNHVRVHLRE] 288
# sequence of block fz_linker    28 [DLMVLKEESQELNEMEEKYHDFITVEKSFNCSKTLRNYFTCFQCGKSFDQQG] 80
# sequence of block fz_finz       0 [MAFIKEESEDVKIEETFRVKHEDTEEQT] 28
# Evidence for and against this transcript:
# % of transcript supported by hints (any source): 0
# CDS exons: 0/2
# CDS introns: 0/1
# 5'UTR exons and introns: 0/0
# 3'UTR exons and introns: 0/0
# hint groups fully obeyed: 6
#     RM:   6
# incompatible hint groups: 2
#     RM:   2
# end gene g11
###
# start gene g12
LAVE01S000031.1	AUGUSTUS	gene	218560	244104	1	-	.	ID=g12
LAVE01S000031.1	AUGUSTUS	transcript	218560	244104	.	-	.	ID=g12.t1;Parent=g12
LAVE01S000031.1	AUGUSTUS	stop_codon	218560	218562	.	-	0	Parent=g12.t1
LAVE01S000031.1	AUGUSTUS	CDS	218563	219632	.	-	2	ID=g12.t1.cds;Parent=g12.t1
LAVE01S000031.1	AUGUSTUS	CDS	222992	223060	.	-	2	ID=g12.t1.cds;Parent=g12.t1
LAVE01S000031.1	AUGUSTUS	CDS	244089	244104	.	-	0	ID=g12.t1.cds;Parent=g12.t1
LAVE01S000031.1	AUGUSTUS	start_codon	244102	244104	.	-	0	Parent=g12.t1
LAVE01S000031.1	AUGUSTUS	protein_match	218716	219303	6.55	-	0	ID=pp.g12.t1.fz_znf;Target=fz_znf 1 196;Target_start=138;
LAVE01S000031.1	AUGUSTUS	protein_match	219478	219632	1.73	-	2	ID=pp.g12.t1.fz_linker;Target=fz_linker 1 52;Target_start=28;
LAVE01S000031.1	AUGUSTUS	protein_match	222992	222992	1	-	0	ID=pp.g12.t1.fz_linker;Target=fz_linker 1 1;Target_start=28;
LAVE01S000031.1	AUGUSTUS	protein_match	222993	223060	9.89	-	2	ID=pp.g12.t1.fz_finz;Target=fz_finz 6 28;Target_start=0;
LAVE01S000031.1	AUGUSTUS	protein_match	244089	244104	1.98	-	0	ID=pp.g12.t1.fz_finz;Target=fz_finz 1 6;Target_start=0;
LAVE01S000031.1	AUGUSTUS	interblock_region	218560	218715	.	-	0	ID=pp.g12.t1.iBR3
LAVE01S000031.1	AUGUSTUS	interblock_region	219304	219477	.	-	0	ID=pp.g12.t1.iBR2
# protein sequence = [MRWMKEESEDVKIEEAFRVKHEDTEEQTDLMALKEEKVVLDENEEEYKYENLHDFITGEKSFCCSKTEKTLTRKRAQM
# SETQSYFTCFRFGKSFSQRGNPKDHKRIHTGKKTFICQQCGKSFNHRGNLTRHVRVHTGEKPYTCPQCGHSFAQKGHLNVHIRLHTGENPYICPQCGK
# SYAQLGNFKIHMRIHSGESPFTCQQCGKSFTRKESLDKHIRIHTGEKHFTCPQCGKSFALKENVTRHMRTHTGEKPYTCQRCGESFAQQGNLNIHMRV
# HTGENPYICLKCGKSFRQHGNLTVHMRIHNGERPFSCQLCGKSFTRKMCLKRHMRVHTGEKPYTCPQCGKSFCQHGNLTVHMRIHNSTRRAYKLFADW
# LARERVRRIFRSS]
# sequence of block fz_znf      138 [KPYTCPQCGHSFAQKGHLNVHIRLHTGENPYICPQCGKSYAQLGNFKIHMRIHSGESPFTCQQCGKSFTRKESLDKHIRIHTGEKHFTCPQCGKSFALKENVTRHMRTHTGEKPYTCQRCGESFAQQGNLNIHMRVHTGENPYICLKCGKSFRQHGNLTVHMRIHNGERPFSCQLCGKSFTRKMCLKRHMRVHTGE] 334
# sequence of block fz_linker    28 [DLMALKEEKVVLDENEEEYKYENLHDFITGEKSFCCSKTEKTLTRKRAQMSE] 80
# sequence of block fz_finz       0 [MRWMKEESEDVKIEEAFRVKHEDTEEQT] 28
# Evidence for and against this transcript:
# % of transcript supported by hints (any source): 0
# CDS exons: 0/3
# CDS introns: 0/2
# 5'UTR exons and introns: 0/0
# 3'UTR exons and introns: 0/0
# hint groups fully obeyed: 144
#     RM: 144
# incompatible hint groups: 4
#     RM:   4
# end gene g12
###
#
# ----- prediction on sequence number 7 (length = 17182, name = LAVE01S000058.1:0-17182) -----
#
# Predicted genes for sequence number 7 on both strands
# (none)
#
# ----- prediction on sequence number 8 (length = 91721, name = LAVE01S000058.1:55723-147444) -----
#
# Predicted genes for sequence number 8 on both strands
# start gene g13
LAVE01S000058.1	AUGUSTUS	gene	61762	70893	1	-	.	ID=g13
LAVE01S000058.1	AUGUSTUS	transcript	61762	70893	.	-	.	ID=g13.t1;Parent=g13
LAVE01S000058.1	AUGUSTUS	stop_codon	61762	61764	.	-	0	Parent=g13.t1
LAVE01S000058.1	AUGUSTUS	CDS	61765	61768	.	-	1	ID=g13.t1.cds;Parent=g13.t1
LAVE01S000058.1	AUGUSTUS	CDS	61863	61878	.	-	2	ID=g13.t1.cds;Parent=g13.t1
LAVE01S000058.1	AUGUSTUS	CDS	65479	66477	.	-	2	ID=g13.t1.cds;Parent=g13.t1
LAVE01S000058.1	AUGUSTUS	CDS	70722	70893	.	-	0	ID=g13.t1.cds;Parent=g13.t1
LAVE01S000058.1	AUGUSTUS	start_codon	70891	70893	.	-	0	Parent=g13.t1
LAVE01S000058.1	AUGUSTUS	protein_match	65573	66160	5.58	-	0	ID=pp.g13.t1.fz_znf;Target=fz_znf 1 196;Target_start=163;
LAVE01S000058.1	AUGUSTUS	protein_match	66410	66477	1.11	-	2	ID=pp.g13.t1.fz_linker;Target=fz_linker 30 52;Target_start=28;
LAVE01S000058.1	AUGUSTUS	protein_match	70722	70809	1.91	-	0	ID=pp.g13.t1.fz_linker;Target=fz_linker 1 30;Target_start=28;
LAVE01S000058.1	AUGUSTUS	protein_match	70810	70893	9.6	-	0	ID=pp.g13.t1.fz_finz;Target=fz_finz 1 28;Target_start=0;
LAVE01S000058.1	AUGUSTUS	interblock_region	61762	61768	.	-	1	ID=pp.g13.t1.iBR3
LAVE01S000058.1	AUGUSTUS	interblock_region	61863	61878	.	-	2	ID=pp.g13.t1.iBR3
LAVE01S000058.1	AUGUSTUS	interblock_region	65479	65572	.	-	0	ID=pp.g13.t1.iBR3
LAVE01S000058.1	AUGUSTUS	interblock_region	66161	66409	.	-	0	ID=pp.g13.t1.iBR2
# protein sequence = [MVFIKEESEDMKIEETFRDKHEDTEEQTKMAFIKEESEDMKIEETFRVKPEDTEEQTDLMAMKEESQELNETQEKDHH
# DFTTGEKSFSCSQTEKTSARKRAKKTETISDFSCQQCGRSFRKKESLKSHMSIHTGEKPYTCRQCGKGFTHDGSFKRHMRIHNGEKPYTCPQCGKGFT
# HHGSFKRHMSIHTGEKPHTCRQCGKGFTHHGSFKRHVRIHTGEKPYICKLCGKSFTTELNLRYHWNSHTGEKPFTCDKCGKSLRHKTNFKRHMRLHAR
# ENIFTCHQCGMTFTDRKHLENHVISHTGEKTFMCYQCGKDFTLKGNLQTHLRIHTGERPFTCTQCGKSFTSKGNLQTHMRVHTGERPFMCLQCKERFT
# YQRDLKRHWKTRCRSALQXLLWSRI]
# sequence of block fz_znf      163 [KPYTCPQCGKGFTHHGSFKRHMSIHTGEKPHTCRQCGKGFTHHGSFKRHVRIHTGEKPYICKLCGKSFTTELNLRYHWNSHTGEKPFTCDKCGKSLRHKTNFKRHMRLHARENIFTCHQCGMTFTDRKHLENHVISHTGEKTFMCYQCGKDFTLKGNLQTHLRIHTGERPFTCTQCGKSFTSKGNLQTHMRVHTGE] 359
# sequence of block fz_linker    28 [KMAFIKEESEDMKIEETFRVKPEDTEEQTDLMAMKEESQELNETQEKDHHDF] 80
# sequence of block fz_finz       0 [MVFIKEESEDMKIEETFRDKHEDTEEQT] 28
# Evidence for and against this transcript:
# % of transcript supported by hints (any source): 0
# CDS exons: 0/4
# CDS introns: 0/3
# 5'UTR exons and introns: 0/0
# 3'UTR exons and introns: 0/0
# hint groups fully obeyed: 48
#     RM:  48
# incompatible hint groups: 5
#     RM:   5
# end gene g13
###
# start gene g14
LAVE01S000058.1	AUGUSTUS	gene	85056	92472	1	+	.	ID=g14
LAVE01S000058.1	AUGUSTUS	transcript	85056	92472	.	+	.	ID=g14.t1;Parent=g14
LAVE01S000058.1	AUGUSTUS	start_codon	85056	85058	.	+	0	Parent=g14.t1
LAVE01S000058.1	AUGUSTUS	CDS	85056	85425	.	+	0	ID=g14.t1.cds;Parent=g14.t1
LAVE01S000058.1	AUGUSTUS	CDS	89126	89642	.	+	2	ID=g14.t1.cds;Parent=g14.t1
LAVE01S000058.1	AUGUSTUS	CDS	89728	89785	.	+	1	ID=g14.t1.cds;Parent=g14.t1
LAVE01S000058.1	AUGUSTUS	CDS	92428	92469	.	+	0	ID=g14.t1.cds;Parent=g14.t1
LAVE01S000058.1	AUGUSTUS	stop_codon	92470	92472	.	+	0	Parent=g14.t1
LAVE01S000058.1	AUGUSTUS	protein_match	85056	85139	10.9	+	0	ID=pp.g14.t1.fz_finz;Target=fz_finz 1 28;Target_start=0;
LAVE01S000058.1	AUGUSTUS	protein_match	85140	85295	1.41	+	0	ID=pp.g14.t1.fz_linker;Target=fz_linker 1 52;Target_start=28;
LAVE01S000058.1	AUGUSTUS	protein_match	89134	89642	3.86	+	0	ID=pp.g14.t1.fz_znf;Target=fz_znf 1 170;Target_start=126;
LAVE01S000058.1	AUGUSTUS	protein_match	89728	89785	1.74	+	0	ID=pp.g14.t1.fz_znf;Target=fz_znf 171 190;Target_start=125;
LAVE01S000058.1	AUGUSTUS	protein_match	92428	92448	1.46	+	0	ID=pp.g14.t1.fz_znf;Target=fz_znf 190 196;Target_start=126;
LAVE01S000058.1	AUGUSTUS	interblock_region	85296	85425	.	+	0	ID=pp.g14.t1.iBR2
LAVE01S000058.1	AUGUSTUS	interblock_region	89126	89133	.	+	2	ID=pp.g14.t1.iBR2
LAVE01S000058.1	AUGUSTUS	interblock_region	92449	92472	.	+	0	ID=pp.g14.t1.iBR3
# protein sequence = [MAFIKEESEDMKIEEAFRVKHEDTEEQTKMEFIKEESEDMKIEEAFRVKHEDTEEQTKMEFIKEESEDMKIEEAFRVK
# HEDTEEQTKMEFIKEESEDIIKVESEDVKIEEAFRAKHEDTEEQTGLMPQKEESQDLIGMENKVQHEKHHDFITGEKPYTCPQCGKSFVNKTGLKTHI
# RIHTGEKPFTCEQCGKSFSKKGHLNQHIRIHTGEKPYTCQQCGKSFTSKGNLEKHMKIHTGEKPYTCLQCGKCFTDKSNLKKHSRSHTREKPYTCELC
# GNSFTEKGSLKKHMMRIHTVKHFICHWRGRSFSDRKKCKNHLNSHIRMNGNRIAC]
# sequence of block fz_finz       0 [MAFIKEESEDMKIEEAFRVKHEDTEEQT] 28
# sequence of block fz_linker    28 [KMEFIKEESEDMKIEEAFRVKHEDTEEQTKMEFIKEESEDMKIEEAFRVKHE] 80
# sequence of block fz_znf      126 [PQKEESQDLIGMENKVQHEKHHDFITGEKPYTCPQCGKSFVNKTGLKTHIRIHTGEKPFTCEQCGKSFSKKGHLNQHIRIHTGEKPYTCQQCGKSFTSKGNLEKHMKIHTGEKPYTCLQCGKCFTDKSNLKKHSRSHTREKPYTCELCGNSFTEKGSLKKHMMRIHTVKHFICHWRGRSFSDRKKCKNHLNSHIRM] 322
# Evidence for and against this transcript:
# % of transcript supported by hints (any source): 0
# CDS exons: 0/4
# CDS introns: 0/3
# 5'UTR exons and introns: 0/0
# 3'UTR exons and introns: 0/0
# hint groups fully obeyed: 43
#     RM:  43
# incompatible hint groups: 4
#     RM:   4
# end gene g14
###
# start gene g15
LAVE01S000058.1	AUGUSTUS	gene	93832	117145	1	-	.	ID=g15
LAVE01S000058.1	AUGUSTUS	transcript	93832	117145	.	-	.	ID=g15.t1;Parent=g15
LAVE01S000058.1	AUGUSTUS	stop_codon	93832	93834	.	-	0	Parent=g15.t1
LAVE01S000058.1	AUGUSTUS	CDS	93835	93854	.	-	2	ID=g15.t1.cds;Parent=g15.t1
LAVE01S000058.1	AUGUSTUS	CDS	95145	95156	.	-	2	ID=g15.t1.cds;Parent=g15.t1
LAVE01S000058.1	AUGUSTUS	CDS	95842	95871	.	-	2	ID=g15.t1.cds;Parent=g15.t1
LAVE01S000058.1	AUGUSTUS	CDS	97672	97832	.	-	1	ID=g15.t1.cds;Parent=g15.t1
LAVE01S000058.1	AUGUSTUS	CDS	98264	98358	.	-	0	ID=g15.t1.cds;Parent=g15.t1
LAVE01S000058.1	AUGUSTUS	CDS	101591	101604	.	-	2	ID=g15.t1.cds;Parent=g15.t1
LAVE01S000058.1	AUGUSTUS	CDS	102565	102575	.	-	1	ID=g15.t1.cds;Parent=g15.t1
LAVE01S000058.1	AUGUSTUS	CDS	104509	104923	.	-	2	ID=g15.t1.cds;Parent=g15.t1
LAVE01S000058.1	AUGUSTUS	CDS	109053	109112	.	-	2	ID=g15.t1.cds;Parent=g15.t1
LAVE01S000058.1	AUGUSTUS	CDS	115853	115864	.	-	2	ID=g15.t1.cds;Parent=g15.t1
LAVE01S000058.1	AUGUSTUS	CDS	117133	117145	.	-	0	ID=g15.t1.cds;Parent=g15.t1
LAVE01S000058.1	AUGUSTUS	start_codon	117143	117145	.	-	0	Parent=g15.t1
LAVE01S000058.1	AUGUSTUS	protein_match	93844	93854	2.62	-	2	ID=pp.g15.t1.fz_znf;Target=fz_znf 193 196;Target_start=82;
LAVE01S000058.1	AUGUSTUS	protein_match	95145	95156	0.689	-	2	ID=pp.g15.t1.fz_znf;Target=fz_znf 189 193;Target_start=82;
LAVE01S000058.1	AUGUSTUS	protein_match	95842	95871	1.34	-	2	ID=pp.g15.t1.fz_znf;Target=fz_znf 179 189;Target_start=82;
LAVE01S000058.1	AUGUSTUS	protein_match	97672	97832	4.58	-	1	ID=pp.g15.t1.fz_znf;Target=fz_znf 125 179;Target_start=82;
LAVE01S000058.1	AUGUSTUS	protein_match	98264	98358	1.79	-	0	ID=pp.g15.t1.fz_znf;Target=fz_znf 94 125;Target_start=82;
LAVE01S000058.1	AUGUSTUS	protein_match	101591	101604	5.78	-	2	ID=pp.g15.t1.fz_znf;Target=fz_znf 89 93;Target_start=82;
LAVE01S000058.1	AUGUSTUS	protein_match	102565	102575	1.32	-	1	ID=pp.g15.t1.fz_znf;Target=fz_znf 85 89;Target_start=82;
LAVE01S000058.1	AUGUSTUS	protein_match	104509	104762	4.89	-	0	ID=pp.g15.t1.fz_znf;Target=fz_znf 1 85;Target_start=82;
LAVE01S000058.1	AUGUSTUS	protein_match	104769	104923	1.95	-	2	ID=pp.g15.t1.fz_linker;Target=fz_linker 1 52;Target_start=28;
LAVE01S000058.1	AUGUSTUS	protein_match	109053	109053	1	-	0	ID=pp.g15.t1.fz_linker;Target=fz_linker 1 1;Target_start=28;
LAVE01S000058.1	AUGUSTUS	protein_match	109054	109112	9.7	-	2	ID=pp.g15.t1.fz_finz;Target=fz_finz 9 28;Target_start=0;
LAVE01S000058.1	AUGUSTUS	protein_match	115853	115864	0.879	-	2	ID=pp.g15.t1.fz_finz;Target=fz_finz 5 9;Target_start=0;
LAVE01S000058.1	AUGUSTUS	protein_match	117133	117145	1.64	-	0	ID=pp.g15.t1.fz_finz;Target=fz_finz 1 5;Target_start=0;
LAVE01S000058.1	AUGUSTUS	interblock_region	93832	93843	.	-	0	ID=pp.g15.t1.iBR3
LAVE01S000058.1	AUGUSTUS	interblock_region	104763	104768	.	-	0	ID=pp.g15.t1.iBR2
# protein sequence = [MINFHPETEDMKIEETFRVKHEDTETQTDLMALKEERKVLNETEEKDQYEKLHDFITGEKYFCSLQSEKTSTRKRAQK
# IGTKSYFTCFQCGKSFNHQGNLNRHKRIHTGEKPNRSPQCGKSSNQSGNLDVHRRIHTMESLLPCQQCGNSFTHKGSLNRHMRTHTGENDVTSQLCFC
# GKSFTRKNNAHMIVHTGEKPFTCPQRLHLCHFTRKNNAHMIVHTGEKPFTCPQCGKSFTIKGKLEIHIRIQAGEKPFLCDHCGKKCCIGSNLNFSLLL
# RVGEKNT]
# sequence of block fz_znf       82 [SYFTCFQCGKSFNHQGNLNRHKRIHTGEKPNRSPQCGKSSNQSGNLDVHRRIHTMESLLPCQQCGNSFTHKGSLNRHMRTHTGENDVTSQLCFCGKSFTRKNNAHMIVHTGEKPFTCPQRLHLCHFTRKNNAHMIVHTGEKPFTCPQCGKSFTIKGKLEIHIRIQAGEKPFLCDHCGKKCCIGSNLNFSLLLRVGE] 278
# sequence of block fz_linker    28 [DLMALKEERKVLNETEEKDQYEKLHDFITGEKYFCSLQSEKTSTRKRAQKIG] 80
# sequence of block fz_finz       0 [MINFHPETEDMKIEETFRVKHEDTETQT] 28
# Evidence for and against this transcript:
# % of transcript supported by hints (any source): 0
# CDS exons: 0/11
# CDS introns: 0/10
# 5'UTR exons and introns: 0/0
# 3'UTR exons and introns: 0/0
# hint groups fully obeyed: 142
#     RM: 142
# incompatible hint groups: 5
#     RM:   5
# end gene g15
###
# start gene g16
LAVE01S000058.1	AUGUSTUS	gene	120928	132444	1	-	.	ID=g16
LAVE01S000058.1	AUGUSTUS	transcript	120928	132444	.	-	.	ID=g16.t1;Parent=g16
LAVE01S000058.1	AUGUSTUS	stop_codon	120928	120930	.	-	0	Parent=g16.t1
LAVE01S000058.1	AUGUSTUS	CDS	120931	121973	.	-	2	ID=g16.t1.cds;Parent=g16.t1
LAVE01S000058.1	AUGUSTUS	CDS	132360	132444	.	-	0	ID=g16.t1.cds;Parent=g16.t1
LAVE01S000058.1	AUGUSTUS	start_codon	132442	132444	.	-	0	Parent=g16.t1
LAVE01S000058.1	AUGUSTUS	protein_match	121009	121596	5.72	-	0	ID=pp.g16.t1.fz_znf;Target=fz_znf 1 196;Target_start=154;
LAVE01S000058.1	AUGUSTUS	protein_match	121819	121973	1.88	-	2	ID=pp.g16.t1.fz_linker;Target=fz_linker 1 52;Target_start=28;
LAVE01S000058.1	AUGUSTUS	protein_match	132360	132360	1	-	0	ID=pp.g16.t1.fz_linker;Target=fz_linker 1 1;Target_start=28;
LAVE01S000058.1	AUGUSTUS	protein_match	132361	132444	9.86	-	0	ID=pp.g16.t1.fz_finz;Target=fz_finz 1 28;Target_start=0;
LAVE01S000058.1	AUGUSTUS	interblock_region	120928	121008	.	-	0	ID=pp.g16.t1.iBR3
LAVE01S000058.1	AUGUSTUS	interblock_region	121597	121818	.	-	0	ID=pp.g16.t1.iBR2
# protein sequence = [MVSIKEESEDMKIEETFRVKHEDTEEQTDLMLLKKESQELNEVEENNQCEMRHDFMTGEKPRQTENISSRKRAQKIKP
# NSSNRTRKQNLEIHKSVHAGEMFVCDQCGKSFSDMKCLKMHVISHSVEKPFMCHQCGKTFQFNKYLKAHMRVHTEERPFTCRQCGKSFSQKVNLNTHL
# KVHTGEKSFTCDQCGKSFSRKGALDTHMRIHTGERPYKCKVCGKSFSLKGNLKIHIRSHTGEKPFVCVQCGKSFRCKESLNCHMNIHSRENCFICHQC
# GRSFTDRNDLKTHVTTHTEEEPNMCHHCGKSFAKQAYLKNHIRVHTGEKPFTCKQCGKGFTVKVNLETHMRVHSREKPFTCHHCGNSFRFKGNFNSHM
# RFHL]
# sequence of block fz_znf      154 [RPFTCRQCGKSFSQKVNLNTHLKVHTGEKSFTCDQCGKSFSRKGALDTHMRIHTGERPYKCKVCGKSFSLKGNLKIHIRSHTGEKPFVCVQCGKSFRCKESLNCHMNIHSRENCFICHQCGRSFTDRNDLKTHVTTHTEEEPNMCHHCGKSFAKQAYLKNHIRVHTGEKPFTCKQCGKGFTVKVNLETHMRVHSRE] 350
# sequence of block fz_linker    28 [DLMLLKKESQELNEVEENNQCEMRHDFMTGEKPRQTENISSRKRAQKIKPNS] 80
# sequence of block fz_finz       0 [MVSIKEESEDMKIEETFRVKHEDTEEQT] 28
# Evidence for and against this transcript:
# % of transcript supported by hints (any source): 0
# CDS exons: 0/2
# CDS introns: 0/1
# 5'UTR exons and introns: 0/0
# 3'UTR exons and introns: 0/0
# hint groups fully obeyed: 72
#     RM:  72
# incompatible hint groups: 2
#     RM:   2
# end gene g16
###
#
# ----- prediction on sequence number 9 (length = 30083, name = LAVE01S000058.1:148760-178843) -----
#
# Predicted genes for sequence number 9 on both strands
# start gene g17
LAVE01S000058.1	AUGUSTUS	gene	155393	163843	1	-	.	ID=g17
LAVE01S000058.1	AUGUSTUS	transcript	155393	163843	.	-	.	ID=g17.t1;Parent=g17
LAVE01S000058.1	AUGUSTUS	stop_codon	155393	155395	.	-	0	Parent=g17.t1
LAVE01S000058.1	AUGUSTUS	CDS	155396	155458	.	-	0	ID=g17.t1.cds;Parent=g17.t1
LAVE01S000058.1	AUGUSTUS	CDS	155894	156322	.	-	0	ID=g17.t1.cds;Parent=g17.t1
LAVE01S000058.1	AUGUSTUS	CDS	156405	156907	.	-	2	ID=g17.t1.cds;Parent=g17.t1
LAVE01S000058.1	AUGUSTUS	CDS	163759	163843	.	-	0	ID=g17.t1.cds;Parent=g17.t1
LAVE01S000058.1	AUGUSTUS	start_codon	163841	163843	.	-	0	Parent=g17.t1
LAVE01S000058.1	AUGUSTUS	protein_match	156044	156322	4.56	-	0	ID=pp.g17.t1.fz_znf;Target=fz_znf 104 196;Target_start=93;
LAVE01S000058.1	AUGUSTUS	protein_match	156405	156713	5.77	-	0	ID=pp.g17.t1.fz_znf;Target=fz_znf 1 103;Target_start=93;
LAVE01S000058.1	AUGUSTUS	protein_match	156753	156907	2.04	-	2	ID=pp.g17.t1.fz_linker;Target=fz_linker 1 52;Target_start=28;
LAVE01S000058.1	AUGUSTUS	protein_match	163759	163759	1	-	0	ID=pp.g17.t1.fz_linker;Target=fz_linker 1 1;Target_start=28;
LAVE01S000058.1	AUGUSTUS	protein_match	163760	163843	11	-	0	ID=pp.g17.t1.fz_finz;Target=fz_finz 1 28;Target_start=0;
LAVE01S000058.1	AUGUSTUS	interblock_region	155393	155458	.	-	0	ID=pp.g17.t1.iBR3
LAVE01S000058.1	AUGUSTUS	interblock_region	155894	156043	.	-	0	ID=pp.g17.t1.iBR3
LAVE01S000058.1	AUGUSTUS	interblock_region	156714	156752	.	-	0	ID=pp.g17.t1.iBR2
# protein sequence = [MEFIKEESEDMKIEETFRVKHEDTEEQTDLMALKEESQELNEKKDKDQNEKHHDFKTEEESISCSQTEKTSSPKAKKT
# QTTNLNSHLRVHTGESSYTCQQCGEIFNRKESLKFHMKIHIKKKPFICPQCGKSFTRKYHLNAHMIIHSGERPFTCKLCGKSFARNRDLKTHMRVHTG
# EKPYICNQCGKSFTQNSQFNTRMIIHMEKNPLICFQCGKCFTQKRTLDAHMRVHTGDKSFTCPQCEKSFTEKANLKTRIRIHTGENPFTCDQCGQSFR
# YNVNLINHMKIHSRKNGFKCHQCERSFTDTNHLQDHVITHIGEKPFMCHHCGKSFTREGSLKIHKHSLFFVVIPEACMYMYALFPF]
# sequence of block fz_znf       93 [SSYTCQQCGEIFNRKESLKFHMKIHIKKKPFICPQCGKSFTRKYHLNAHMIIHSGERPFTCKLCGKSFARNRDLKTHMRVHTGEKPYICNQCGKSFTQNSQFNTRMIIHMEKNPLICFQCGKCFTQKRTLDAHMRVHTGDKSFTCPQCEKSFTEKANLKTRIRIHTGENPFTCDQCGQSFRYNVNLINHMKIHSRK] 289
# sequence of block fz_linker    28 [DLMALKEESQELNEKKDKDQNEKHHDFKTEEESISCSQTEKTSSPKAKKTQT] 80
# sequence of block fz_finz       0 [MEFIKEESEDMKIEETFRVKHEDTEEQT] 28
# Evidence for and against this transcript:
# % of transcript supported by hints (any source): 0
# CDS exons: 0/4
# CDS introns: 0/3
# 5'UTR exons and introns: 0/0
# 3'UTR exons and introns: 0/0
# hint groups fully obeyed: 49
#     RM:  49
# incompatible hint groups: 3
#     RM:   3
# end gene g17
###
# start gene g18
LAVE01S000058.1	AUGUSTUS	gene	169969	177322	1	-	.	ID=g18
LAVE01S000058.1	AUGUSTUS	transcript	169969	177322	.	-	.	ID=g18.t1;Parent=g18
LAVE01S000058.1	AUGUSTUS	stop_codon	169969	169971	.	-	0	Parent=g18.t1
LAVE01S000058.1	AUGUSTUS	CDS	169972	171089	.	-	2	ID=g18.t1.cds;Parent=g18.t1
LAVE01S000058.1	AUGUSTUS	CDS	171226	171239	.	-	1	ID=g18.t1.cds;Parent=g18.t1
LAVE01S000058.1	AUGUSTUS	CDS	171451	171465	.	-	1	ID=g18.t1.cds;Parent=g18.t1
LAVE01S000058.1	AUGUSTUS	CDS	171990	172008	.	-	2	ID=g18.t1.cds;Parent=g18.t1
LAVE01S000058.1	AUGUSTUS	CDS	173012	173028	.	-	1	ID=g18.t1.cds;Parent=g18.t1
LAVE01S000058.1	AUGUSTUS	CDS	176996	177007	.	-	1	ID=g18.t1.cds;Parent=g18.t1
LAVE01S000058.1	AUGUSTUS	CDS	177315	177322	.	-	0	ID=g18.t1.cds;Parent=g18.t1
LAVE01S000058.1	AUGUSTUS	start_codon	177320	177322	.	-	0	Parent=g18.t1
LAVE01S000058.1	AUGUSTUS	protein_match	170311	170898	5.91	-	0	ID=pp.g18.t1.fz_znf;Target=fz_znf 1 196;Target_start=92;
LAVE01S000058.1	AUGUSTUS	protein_match	170935	171089	1.88	-	2	ID=pp.g18.t1.fz_linker;Target=fz_linker 1 52;Target_start=28;
LAVE01S000058.1	AUGUSTUS	protein_match	171226	171226	1	-	0	ID=pp.g18.t1.fz_linker;Target=fz_linker 1 1;Target_start=28;
LAVE01S000058.1	AUGUSTUS	protein_match	171227	171239	0.881	-	1	ID=pp.g18.t1.fz_finz;Target=fz_finz 24 28;Target_start=0;
LAVE01S000058.1	AUGUSTUS	protein_match	171451	171465	0.945	-	1	ID=pp.g18.t1.fz_finz;Target=fz_finz 19 24;Target_start=0;
LAVE01S000058.1	AUGUSTUS	protein_match	171990	172008	1.09	-	2	ID=pp.g18.t1.fz_finz;Target=fz_finz 13 19;Target_start=0;
LAVE01S000058.1	AUGUSTUS	protein_match	173012	173028	1.34	-	1	ID=pp.g18.t1.fz_finz;Target=fz_finz 7 13;Target_start=0;
LAVE01S000058.1	AUGUSTUS	protein_match	176996	177007	0.825	-	1	ID=pp.g18.t1.fz_finz;Target=fz_finz 3 7;Target_start=0;
LAVE01S000058.1	AUGUSTUS	protein_match	177315	177322	7.29	-	0	ID=pp.g18.t1.fz_finz;Target=fz_finz 1 3;Target_start=0;
LAVE01S000058.1	AUGUSTUS	interblock_region	169969	170310	.	-	0	ID=pp.g18.t1.iBR3
LAVE01S000058.1	AUGUSTUS	interblock_region	170899	170934	.	-	0	ID=pp.g18.t1.iBR2
# protein sequence = [MVLFRVGLRDLKGTESSKVGQCDYSEITDPMALKQESQELNETEEKDQNEKHNDFKTEEESISCSQNEKTSSPKKAEK
# TQNLHSQMRIHTGESSFTCQQCGEIFNQKESLKVHMKIHTENKPLICPRCGKCFTRKKNLRTHMRIHTEVRPYTCEQCGKSFILKSHLKAHMSIHTGE
# RPYTCPQCGKSFSRNGGLTTHMRVHTEKKPLICSQCGKCFTQKRTLDAHMRVHTGEKPFTCPQCGKSFRLKESLKTHIRSHTGEKPFICAQCGKSFRY
# KENLNYHISIHSREKSFKCHQCERSFTDTNHLQDHVKIHIGEKSLMCHHCGKSCSKEDKLKVHIRVHTGEKPFTCEQCGKCFRVKEYLKIHKVVHTGE
# KPYKCPQCEKRFTCPSSMKRHLKTHSGKK]
# sequence of block fz_znf       92 [SSFTCQQCGEIFNQKESLKVHMKIHTENKPLICPRCGKCFTRKKNLRTHMRIHTEVRPYTCEQCGKSFILKSHLKAHMSIHTGERPYTCPQCGKSFSRNGGLTTHMRVHTEKKPLICSQCGKCFTQKRTLDAHMRVHTGEKPFTCPQCGKSFRLKESLKTHIRSHTGEKPFICAQCGKSFRYKENLNYHISIHSRE] 288
# sequence of block fz_linker    28 [DPMALKQESQELNETEEKDQNEKHNDFKTEEESISCSQNEKTSSPKKAEKTQ] 80
# sequence of block fz_finz       0 [MVLFRVGLRDLKGTESSKVGQCDYSEIT] 28
# Evidence for and against this transcript:
# % of transcript supported by hints (any source): 0
# CDS exons: 0/7
# CDS introns: 0/6
# 5'UTR exons and introns: 0/0
# 3'UTR exons and introns: 0/0
# hint groups fully obeyed: 36
#     RM:  36
# incompatible hint groups: 5
#     RM:   5
# end gene g18
###
#
# ----- prediction on sequence number 10 (length = 62045, name = LAVE01S000058.1:194996-257041) -----
#
# Predicted genes for sequence number 10 on both strands
# start gene g19
LAVE01S000058.1	AUGUSTUS	gene	197767	210253	1	-	.	ID=g19
LAVE01S000058.1	AUGUSTUS	transcript	197767	210253	.	-	.	ID=g19.t1;Parent=g19
LAVE01S000058.1	AUGUSTUS	stop_codon	197767	197769	.	-	0	Parent=g19.t1
LAVE01S000058.1	AUGUSTUS	CDS	197770	198427	.	-	1	ID=g19.t1.cds;Parent=g19.t1
LAVE01S000058.1	AUGUSTUS	CDS	203238	203473	.	-	0	ID=g19.t1.cds;Parent=g19.t1
LAVE01S000058.1	AUGUSTUS	CDS	207295	207407	.	-	2	ID=g19.t1.cds;Parent=g19.t1
LAVE01S000058.1	AUGUSTUS	CDS	207774	207887	.	-	2	ID=g19.t1.cds;Parent=g19.t1
LAVE01S000058.1	AUGUSTUS	CDS	209995	210253	.	-	0	ID=g19.t1.cds;Parent=g19.t1
LAVE01S000058.1	AUGUSTUS	start_codon	210251	210253	.	-	0	Parent=g19.t1
LAVE01S000058.1	AUGUSTUS	protein_match	197815	198402	6.91	-	0	ID=pp.g19.t1.fz_znf;Target=fz_znf 1 196;Target_start=249;
LAVE01S000058.1	AUGUSTUS	protein_match	210014	210169	1.46	-	0	ID=pp.g19.t1.fz_linker;Target=fz_linker 1 52;Target_start=28;
LAVE01S000058.1	AUGUSTUS	protein_match	210170	210253	9.46	-	0	ID=pp.g19.t1.fz_finz;Target=fz_finz 1 28;Target_start=0;
LAVE01S000058.1	AUGUSTUS	interblock_region	197767	197814	.	-	0	ID=pp.g19.t1.iBR3
LAVE01S000058.1	AUGUSTUS	interblock_region	198403	198427	.	-	1	ID=pp.g19.t1.iBR2
LAVE01S000058.1	AUGUSTUS	interblock_region	203238	203473	.	-	0	ID=pp.g19.t1.iBR2
LAVE01S000058.1	AUGUSTUS	interblock_region	207295	207407	.	-	2	ID=pp.g19.t1.iBR2
LAVE01S000058.1	AUGUSTUS	interblock_region	207774	207887	.	-	2	ID=pp.g19.t1.iBR2
LAVE01S000058.1	AUGUSTUS	interblock_region	209995	210013	.	-	0	ID=pp.g19.t1.iBR2
# protein sequence = [MEFIKEESEDVKIEETFRDKHEDTEEQTKMEFIKEESEDVKIEETFKAKHEDTEEQTKMEFIKEESEDMKIEETFRAK
# HEDTEEQTEKNVSRTDVECVWKKVNTPKGDEIAAKRVSEMTPSTTRAGIKRPVTQEDKEWAQASFLQLGRFTGMGWILSPETPQPFCVRDGNLCAVKH
# DPTVRKVLEAVWQRCLILGCGGDVVLKQTDIQNIIQGTNDGDEDVGYCSCATIKPCCKVYVAAIKHMRIHTGEKPYTCPQCGIGFTLKETLRRHMRIH
# SGEKPYTCKLCEKSFIRKSSLKNHLKIHSGEKPYTCSQCERSFTHKKKLDVHMRVHTGEKPFTCKLCGKNFTRKTSVKNHMRIHTGEKPYTCSQCGKS
# FTCKQHLDVHIRIHTGEKPFTCQQCGKSFTEQANLNVHMRLHTGESPFTCQQCGKCFNQKGSLKKHMKIHTGEKLFTRDHSFGCKVTL]
# sequence of block fz_znf      249 [KPYTCPQCGIGFTLKETLRRHMRIHSGEKPYTCKLCEKSFIRKSSLKNHLKIHSGEKPYTCSQCERSFTHKKKLDVHMRVHTGEKPFTCKLCGKNFTRKTSVKNHMRIHTGEKPYTCSQCGKSFTCKQHLDVHIRIHTGEKPFTCQQCGKSFTEQANLNVHMRLHTGESPFTCQQCGKCFNQKGSLKKHMKIHTGE] 445
# sequence of block fz_linker    28 [KMEFIKEESEDVKIEETFKAKHEDTEEQTKMEFIKEESEDMKIEETFRAKHE] 80
# sequence of block fz_finz       0 [MEFIKEESEDVKIEETFRDKHEDTEEQT] 28
# Evidence for and against this transcript:
# % of transcript supported by hints (any source): 0
# CDS exons: 0/5
# CDS introns: 0/4
# 5'UTR exons and introns: 0/0
# 3'UTR exons and introns: 0/0
# hint groups fully obeyed: 43
#     RM:  43
# incompatible hint groups: 3
#     RM:   3
# end gene g19
###
# start gene g20
LAVE01S000058.1	AUGUSTUS	gene	212087	212773	1	+	.	ID=g20
LAVE01S000058.1	AUGUSTUS	transcript	212087	212773	.	+	.	ID=g20.t1;Parent=g20
LAVE01S000058.1	AUGUSTUS	start_codon	212087	212089	.	+	0	Parent=g20.t1
LAVE01S000058.1	AUGUSTUS	CDS	212087	212770	.	+	0	ID=g20.t1.cds;Parent=g20.t1
LAVE01S000058.1	AUGUSTUS	stop_codon	212771	212773	.	+	0	Parent=g20.t1
# protein sequence = [MCGGPVDFPDAHKDCVLCLGHTHAEAAMEGSDCRACGELPIKILRARLAVVRSGGPLSPVSPPPAAFEPRAGRLQITP
# SGGYTEGLTSAQCPHRPRTPEPPLIYGNESSCSSASVREMVSFGCGKDDTMSTSASDLGAWSEVPSEASCTPTSMDAELMSILTEAVADLELDWAAHE
# QPSKCWMDGSFLGTSRQADAPQRPALIPCTRNSASHGSGGGGEKRVRVTASS]
# Evidence for and against this transcript:
# % of transcript supported by hints (any source): 0
# CDS exons: 0/1
# CDS introns: 0/0
# 5'UTR exons and introns: 0/0
# 3'UTR exons and introns: 0/0
# hint groups fully obeyed: 0
# incompatible hint groups: 0
# end gene g20
###
# start gene g21
LAVE01S000058.1	AUGUSTUS	gene	212948	215525	1	+	.	ID=g21
LAVE01S000058.1	AUGUSTUS	transcript	212948	215525	.	+	.	ID=g21.t1;Parent=g21
LAVE01S000058.1	AUGUSTUS	start_codon	212948	212950	.	+	0	Parent=g21.t1
LAVE01S000058.1	AUGUSTUS	CDS	212948	213154	.	+	0	ID=g21.t1.cds;Parent=g21.t1
LAVE01S000058.1	AUGUSTUS	CDS	213257	213356	.	+	0	ID=g21.t1.cds;Parent=g21.t1
LAVE01S000058.1	AUGUSTUS	CDS	214054	215522	.	+	2	ID=g21.t1.cds;Parent=g21.t1
LAVE01S000058.1	AUGUSTUS	stop_codon	215523	215525	.	+	0	Parent=g21.t1
# protein sequence = [LLRSLDEEGPDPESLHKLRTAADLALAASKKVTQGIGRNMGSLVFLHRHLWLTLTEMRDAEKRQVLNTPEEKGVVRAR
# QRASGQKSAFSLRVHSVAIREPRECSPSSQELSAICIRGCCIPIQSVTIRAGFSPPYVHDVHKCSALAPETQWNMRAELSRRLADHRSIEESARGTQT
# QAPRSSSVSRFVCEHAKEHAAALPVDYFSGYGLGLAHDDHACLSEQRIHSIHNTLASFVQGKAVPLRTFQRLLGLMAAAVSACWLGLLHMRPLQLWLQ
# DRVPPQAWREGTKRLVITRSCLKALTPWFGTAIYEQGTAMGRVVRRIVVTTDASLSGWGAICNGRPAFGVWARNQKRWHINCLEMEAVCLALQNFLPF
# VKDHHVLIRTDNTAVVAYINRQGGMHSCALQGLARRLLSWADQVLLSIRAVHVPGSLNRGADMLSREGIVHGEWRLNPQTVKLIWSLFGKADIDLFAT
# EENAHCPLYFSLVMAPLKWDVLSSHWPTGRKYAFPPAKIMPLVLQKFRGEGCCAPGSAKMAQPAIFSRVREHVIDPTFADSAEKGFIVPGERHHMAPQ
# AGVMGSALEPDRYVFFGANTDIRE]
# Evidence for and against this transcript:
# % of transcript supported by hints (any source): 0
# CDS exons: 0/3
# CDS introns: 0/2
# 5'UTR exons and introns: 0/0
# 3'UTR exons and introns: 0/0
# hint groups fully obeyed: 3
#     RM:   3
# incompatible hint groups: 4
#     RM:   4
# end gene g21
###
# start gene g22
LAVE01S000058.1	AUGUSTUS	gene	233891	235889	1	+	.	ID=g22
LAVE01S000058.1	AUGUSTUS	transcript	233891	235889	.	+	.	ID=g22.t1;Parent=g22
LAVE01S000058.1	AUGUSTUS	start_codon	233891	233893	.	+	0	Parent=g22.t1
LAVE01S000058.1	AUGUSTUS	CDS	233891	234062	.	+	0	ID=g22.t1.cds;Parent=g22.t1
LAVE01S000058.1	AUGUSTUS	CDS	235171	235886	.	+	2	ID=g22.t1.cds;Parent=g22.t1
LAVE01S000058.1	AUGUSTUS	stop_codon	235887	235889	.	+	0	Parent=g22.t1
LAVE01S000058.1	AUGUSTUS	protein_match	233891	233974	10	+	0	ID=pp.g22.t1.fz_finz;Target=fz_finz 1 28;Target_start=0;
LAVE01S000058.1	AUGUSTUS	protein_match	233975	234062	1.81	+	0	ID=pp.g22.t1.fz_linker;Target=fz_linker 1 30;Target_start=28;
LAVE01S000058.1	AUGUSTUS	protein_match	235171	235238	1.09	+	2	ID=pp.g22.t1.fz_linker;Target=fz_linker 30 52;Target_start=28;
LAVE01S000058.1	AUGUSTUS	protein_match	235287	235874	7.45	+	0	ID=pp.g22.t1.fz_znf;Target=fz_znf 1 196;Target_start=96;
LAVE01S000058.1	AUGUSTUS	interblock_region	235239	235286	.	+	0	ID=pp.g22.t1.iBR2
LAVE01S000058.1	AUGUSTUS	interblock_region	235875	235889	.	+	0	ID=pp.g22.t1.iBR3
# protein sequence = [MAFIKEESEDMKIEEAFRVKHEDTETQTKMAFIIEESEDMRIEEAFRVKHEDTEEQTDLMTLKEESQELSVQHEKYDF
# MTGEKSFRCSHTEKTANRSYFTCQQCGKSFTRKGNLEVHMRIHTGEKPFTCQQCGKSFIKKTNLKNHTRIHTGEKPYTCSQCGKSFKHKQHLDDHKRI
# HTGEKPYTCQQCGKSFNHRGNLGDHMRVHTGEKPYTCKLCGKSFIRKPNLKYHMRIHSGEKPFICSQCGKSFKHKQHLDDHMRIHTGEKPFTCQQCGK
# SFIQKGNLNKHMKIHKGERPFT]
# sequence of block fz_finz       0 [MAFIKEESEDMKIEEAFRVKHEDTETQT] 28
# sequence of block fz_linker    28 [KMAFIIEESEDMRIEEAFRVKHEDTEEQTDLMTLKEESQELSVQHEKYDFMT] 80
# sequence of block fz_znf       96 [SYFTCQQCGKSFTRKGNLEVHMRIHTGEKPFTCQQCGKSFIKKTNLKNHTRIHTGEKPYTCSQCGKSFKHKQHLDDHKRIHTGEKPYTCQQCGKSFNHRGNLGDHMRVHTGEKPYTCKLCGKSFIRKPNLKYHMRIHSGEKPFICSQCGKSFKHKQHLDDHMRIHTGEKPFTCQQCGKSFIQKGNLNKHMKIHKGE] 292
# Evidence for and against this transcript:
# % of transcript supported by hints (any source): 0
# CDS exons: 0/2
# CDS introns: 0/1
# 5'UTR exons and introns: 0/0
# 3'UTR exons and introns: 0/0
# hint groups fully obeyed: 6
#     RM:   6
# incompatible hint groups: 3
#     RM:   3
# end gene g22
###
# start gene g23
LAVE01S000058.1	AUGUSTUS	gene	236675	251097	1	+	.	ID=g23
LAVE01S000058.1	AUGUSTUS	transcript	236675	251097	.	+	.	ID=g23.t1;Parent=g23
LAVE01S000058.1	AUGUSTUS	start_codon	236675	236677	.	+	0	Parent=g23.t1
LAVE01S000058.1	AUGUSTUS	CDS	236675	236677	.	+	0	ID=g23.t1.cds;Parent=g23.t1
LAVE01S000058.1	AUGUSTUS	CDS	241857	241938	.	+	0	ID=g23.t1.cds;Parent=g23.t1
LAVE01S000058.1	AUGUSTUS	CDS	250334	251094	.	+	2	ID=g23.t1.cds;Parent=g23.t1
LAVE01S000058.1	AUGUSTUS	stop_codon	251095	251097	.	+	0	Parent=g23.t1
LAVE01S000058.1	AUGUSTUS	protein_match	236675	236677	39.1	+	0	ID=pp.g23.t1.fz_finz;Target=fz_finz 1 1;Target_start=0;
LAVE01S000058.1	AUGUSTUS	protein_match	241857	241937	6.3	+	0	ID=pp.g23.t1.fz_finz;Target=fz_finz 2 28;Target_start=0;
LAVE01S000058.1	AUGUSTUS	protein_match	241938	241938	1	+	0	ID=pp.g23.t1.fz_linker;Target=fz_linker 1 1;Target_start=28;
LAVE01S000058.1	AUGUSTUS	protein_match	250334	250488	1.94	+	2	ID=pp.g23.t1.fz_linker;Target=fz_linker 1 52;Target_start=28;
LAVE01S000058.1	AUGUSTUS	protein_match	250495	251082	5.53	+	0	ID=pp.g23.t1.fz_znf;Target=fz_znf 1 196;Target_start=82;
LAVE01S000058.1	AUGUSTUS	interblock_region	250489	250494	.	+	0	ID=pp.g23.t1.iBR2
LAVE01S000058.1	AUGUSTUS	interblock_region	251083	251097	.	+	0	ID=pp.g23.t1.iBR3
# protein sequence = [MMVFIKESEDMKIEEAFRVKHEDTEEQTDLMALKEEREGLNETEEKDQYMNLHDFTTGEKSFCSLQSEKTSTQKRAQK
# TGTKSYFTCFQCGKSFSQQGNLNRHKRIHTGEKPNRSPQCGKSSNQSGNLDVHRRIHTMESLFTCQQCGNSFTYKRSLNRHMKIHTGEKPNRSPQCGK
# SSNQSGNLDVHRRIHTMESLFTCQQCGKSFTHKRNLNRHMRVHTGEKPYACQWCGKRFSQPGHLKVHMIIHTGEKPFTCKHCGKSFNRKENLNCHMRV
# HTGNKPFT]
# sequence of block fz_finz       0 [MMVFIKESEDMKIEEAFRVKHEDTEEQT] 28
# sequence of block fz_linker    28 [DLMALKEEREGLNETEEKDQYMNLHDFTTGEKSFCSLQSEKTSTQKRAQKTG] 80
# sequence of block fz_znf       82 [SYFTCFQCGKSFSQQGNLNRHKRIHTGEKPNRSPQCGKSSNQSGNLDVHRRIHTMESLFTCQQCGNSFTYKRSLNRHMKIHTGEKPNRSPQCGKSSNQSGNLDVHRRIHTMESLFTCQQCGKSFTHKRNLNRHMRVHTGEKPYACQWCGKRFSQPGHLKVHMIIHTGEKPFTCKHCGKSFNRKENLNCHMRVHTGN] 278
# Evidence for and against this transcript:
# % of transcript supported by hints (any source): 0
# CDS exons: 0/3
# CDS introns: 0/2
# 5'UTR exons and introns: 0/0
# 3'UTR exons and introns: 0/0
# hint groups fully obeyed: 91
#     RM:  91
# incompatible hint groups: 1
#     RM:   1
# end gene g23
###
#
# ----- prediction on sequence number 11 (length = 30164, name = LAVE01S000058.1:268739-298903) -----
#
# Predicted genes for sequence number 11 on both strands
# start gene g24
LAVE01S000058.1	AUGUSTUS	gene	280801	283903	1	-	.	ID=g24
LAVE01S000058.1	AUGUSTUS	transcript	280801	283903	.	-	.	ID=g24.t1;Parent=g24
LAVE01S000058.1	AUGUSTUS	stop_codon	280801	280803	.	-	0	Parent=g24.t1
LAVE01S000058.1	AUGUSTUS	CDS	280804	281004	.	-	0	ID=g24.t1.cds;Parent=g24.t1
LAVE01S000058.1	AUGUSTUS	CDS	281165	281319	.	-	2	ID=g24.t1.cds;Parent=g24.t1
LAVE01S000058.1	AUGUSTUS	CDS	281524	281562	.	-	2	ID=g24.t1.cds;Parent=g24.t1
LAVE01S000058.1	AUGUSTUS	CDS	282666	282683	.	-	2	ID=g24.t1.cds;Parent=g24.t1
LAVE01S000058.1	AUGUSTUS	CDS	282759	283355	.	-	2	ID=g24.t1.cds;Parent=g24.t1
LAVE01S000058.1	AUGUSTUS	CDS	283580	283624	.	-	2	ID=g24.t1.cds;Parent=g24.t1
LAVE01S000058.1	AUGUSTUS	CDS	283738	283903	.	-	0	ID=g24.t1.cds;Parent=g24.t1
LAVE01S000058.1	AUGUSTUS	start_codon	283901	283903	.	-	0	Parent=g24.t1
LAVE01S000058.1	AUGUSTUS	protein_match	281315	281319	0.603	-	2	ID=pp.g24.t1.fz_znf;Target=fz_znf 195 196;Target_start=94;
LAVE01S000058.1	AUGUSTUS	protein_match	281524	281562	1.71	-	2	ID=pp.g24.t1.fz_znf;Target=fz_znf 182 195;Target_start=94;
LAVE01S000058.1	AUGUSTUS	protein_match	282666	282683	1.77	-	2	ID=pp.g24.t1.fz_znf;Target=fz_znf 176 182;Target_start=94;
LAVE01S000058.1	AUGUSTUS	protein_match	282759	283284	4.69	-	0	ID=pp.g24.t1.fz_znf;Target=fz_znf 1 176;Target_start=94;
LAVE01S000058.1	AUGUSTUS	protein_match	283327	283355	1.26	-	2	ID=pp.g24.t1.fz_linker;Target=fz_linker 43 52;Target_start=28;
LAVE01S000058.1	AUGUSTUS	protein_match	283580	283624	0.92	-	2	ID=pp.g24.t1.fz_linker;Target=fz_linker 28 43;Target_start=28;
LAVE01S000058.1	AUGUSTUS	protein_match	283738	283819	1.18	-	0	ID=pp.g24.t1.fz_linker;Target=fz_linker 1 28;Target_start=28;
LAVE01S000058.1	AUGUSTUS	protein_match	283820	283903	4.75	-	0	ID=pp.g24.t1.fz_finz;Target=fz_finz 1 28;Target_start=0;
LAVE01S000058.1	AUGUSTUS	interblock_region	280801	281004	.	-	0	ID=pp.g24.t1.iBR3
LAVE01S000058.1	AUGUSTUS	interblock_region	281165	281314	.	-	0	ID=pp.g24.t1.iBR3
LAVE01S000058.1	AUGUSTUS	interblock_region	283285	283326	.	-	0	ID=pp.g24.t1.iBR2
# protein sequence = [MAFIKEESEDMKIEETFKHEDTEEQTKMVFIKEESEDMKIEEAFRVKHEDTEEQTVVLFDMERVASCGQTYLMTLKEE
# SQEINENEDTIQHEKYDFMTGKKSFSFSHTEKTSQKRAKKTAKRSYFTCQQCGKSFNRKGNLEVHMRVHTGEKPFTCQQCGKSFIQKASLNYHMRVHT
# GMKPFVCQQCGKRFTKNGNLKVHMRAHTGEKPFTCKQCGKNFLQKSNLKIHMRIHSGEKPYTCSQCGKSFTHKQHLDGHIRIHTGEKPFTCQQCDQSF
# GPYSSLRVHSRVRAKVVASAAELPEAAASASGSLKVVAPTFELSVGPVMAKEAVYESSACLVMDKESCLICQGVICLISSTEVVFTTMGIFSPDGLAV
# VVIPTTLTSCSASSTLVPWSAFGSSLSSITRAWPA]
# sequence of block fz_znf       94 [DFMTGKKSFSFSHTEKTSQKRAKKTAKRSYFTCQQCGKSFNRKGNLEVHMRVHTGEKPFTCQQCGKSFIQKASLNYHMRVHTGMKPFVCQQCGKRFTKNGNLKVHMRAHTGEKPFTCKQCGKNFLQKSNLKIHMRIHSGEKPYTCSQCGKSFTHKQHLDGHIRIHTGEKPFTCQQCDQSFGPYSSLRVHSRVRAKV] 290
# sequence of block fz_linker    28 [VFIKEESEDMKIEEAFRVKHEDTEEQTVVLFDMERVASCGQTYLMTLKEESQ] 80
# sequence of block fz_finz       0 [MAFIKEESEDMKIEETFKHEDTEEQTKM] 28
# Evidence for and against this transcript:
# % of transcript supported by hints (any source): 0
# CDS exons: 0/7
# CDS introns: 0/6
# 5'UTR exons and introns: 0/0
# 3'UTR exons and introns: 0/0
# hint groups fully obeyed: 9
#     RM:   9
# incompatible hint groups: 4
#     RM:   4
# end gene g24
###
#
# ----- prediction on sequence number 12 (length = 81741, name = LAVE01S000058.1:324454-406195) -----
#
# Predicted genes for sequence number 12 on both strands
# start gene g25
LAVE01S000058.1	AUGUSTUS	gene	324838	328894	1	-	.	ID=g25
LAVE01S000058.1	AUGUSTUS	transcript	324838	328894	.	-	.	ID=g25.t1;Parent=g25
LAVE01S000058.1	AUGUSTUS	stop_codon	324838	324840	.	-	0	Parent=g25.t1
LAVE01S000058.1	AUGUSTUS	CDS	324841	324872	.	-	2	ID=g25.t1.cds;Parent=g25.t1
LAVE01S000058.1	AUGUSTUS	CDS	324927	325048	.	-	1	ID=g25.t1.cds;Parent=g25.t1
LAVE01S000058.1	AUGUSTUS	CDS	325298	325877	.	-	2	ID=g25.t1.cds;Parent=g25.t1
LAVE01S000058.1	AUGUSTUS	CDS	326088	326110	.	-	1	ID=g25.t1.cds;Parent=g25.t1
LAVE01S000058.1	AUGUSTUS	CDS	326279	326309	.	-	2	ID=g25.t1.cds;Parent=g25.t1
LAVE01S000058.1	AUGUSTUS	CDS	326470	326488	.	-	0	ID=g25.t1.cds;Parent=g25.t1
LAVE01S000058.1	AUGUSTUS	CDS	326689	326700	.	-	0	ID=g25.t1.cds;Parent=g25.t1
LAVE01S000058.1	AUGUSTUS	CDS	328159	328171	.	-	1	ID=g25.t1.cds;Parent=g25.t1
LAVE01S000058.1	AUGUSTUS	CDS	328540	328550	.	-	0	ID=g25.t1.cds;Parent=g25.t1
LAVE01S000058.1	AUGUSTUS	CDS	328889	328894	.	-	0	ID=g25.t1.cds;Parent=g25.t1
LAVE01S000058.1	AUGUSTUS	start_codon	328892	328894	.	-	0	Parent=g25.t1
LAVE01S000058.1	AUGUSTUS	protein_match	324856	324872	2.77	-	2	ID=pp.g25.t1.fz_znf;Target=fz_znf 191 196;Target_start=82;
LAVE01S000058.1	AUGUSTUS	protein_match	324927	325048	5.74	-	1	ID=pp.g25.t1.fz_znf;Target=fz_znf 150 191;Target_start=82;
LAVE01S000058.1	AUGUSTUS	protein_match	325298	325746	6.23	-	0	ID=pp.g25.t1.fz_znf;Target=fz_znf 1 150;Target_start=82;
LAVE01S000058.1	AUGUSTUS	protein_match	325753	325877	1.1	-	2	ID=pp.g25.t1.fz_linker;Target=fz_linker 11 52;Target_start=28;
LAVE01S000058.1	AUGUSTUS	protein_match	326088	326110	0.978	-	1	ID=pp.g25.t1.fz_linker;Target=fz_linker 3 11;Target_start=28;
LAVE01S000058.1	AUGUSTUS	protein_match	326279	326286	0.105	-	0	ID=pp.g25.t1.fz_linker;Target=fz_linker 1 3;Target_start=28;
LAVE01S000058.1	AUGUSTUS	protein_match	326287	326309	1.75	-	2	ID=pp.g25.t1.fz_finz;Target=fz_finz 21 28;Target_start=0;
LAVE01S000058.1	AUGUSTUS	protein_match	326470	326488	1.37	-	0	ID=pp.g25.t1.fz_finz;Target=fz_finz 15 21;Target_start=0;
LAVE01S000058.1	AUGUSTUS	protein_match	326689	326700	2.36	-	0	ID=pp.g25.t1.fz_finz;Target=fz_finz 11 14;Target_start=0;
LAVE01S000058.1	AUGUSTUS	protein_match	328159	328171	0.696	-	1	ID=pp.g25.t1.fz_finz;Target=fz_finz 6 10;Target_start=0;
LAVE01S000058.1	AUGUSTUS	protein_match	328540	328550	1.41	-	0	ID=pp.g25.t1.fz_finz;Target=fz_finz 3 6;Target_start=0;
LAVE01S000058.1	AUGUSTUS	protein_match	328889	328894	6.99	-	0	ID=pp.g25.t1.fz_finz;Target=fz_finz 1 2;Target_start=0;
LAVE01S000058.1	AUGUSTUS	interblock_region	324838	324855	.	-	0	ID=pp.g25.t1.iBR3
LAVE01S000058.1	AUGUSTUS	interblock_region	325747	325752	.	-	0	ID=pp.g25.t1.iBR2
# protein sequence = [MTVLKKDIVDVQIVQMCKVKSFDTEIWTFNPRFNCQLYNPMVLKEESQELNEMEEEDQYKNQCDFITGEKSFSSQTEK
# TGSSSYFTCQQCGKCFRQKQGVKRHMRIHTGEKPYVCQQCGKHFNREVTLKRHVRIHNGEKPYTCQQCGRSFTQLGNLGVHMSVHTGEKPYKCQQCGK
# SFNRKGNLLSHMTVHTGESLFTCKQCGMSFTQKESFNRHMRVHNGEQSYTCQQCGKNFNRKDTLNRHMRVHTGEKPFTCGHCGKSFGHKAALKAHMIS
# HTRNILGIM]
# sequence of block fz_znf       82 [SYFTCQQCGKCFRQKQGVKRHMRIHTGEKPYVCQQCGKHFNREVTLKRHVRIHNGEKPYTCQQCGRSFTQLGNLGVHMSVHTGEKPYKCQQCGKSFNRKGNLLSHMTVHTGESLFTCKQCGMSFTQKESFNRHMRVHNGEQSYTCQQCGKNFNRKDTLNRHMRVHTGEKPFTCGHCGKSFGHKAALKAHMISHTRN] 278
# sequence of block fz_linker    28 [FNPRFNCQLYNPMVLKEESQELNEMEEEDQYKNQCDFITGEKSFSSQTEKTG] 80
# sequence of block fz_finz       0 [MTVLKKDIVDVQIVQMCKVKSFDTEIWT] 28
# Evidence for and against this transcript:
# % of transcript supported by hints (any source): 0
# CDS exons: 0/10
# CDS introns: 0/9
# 5'UTR exons and introns: 0/0
# 3'UTR exons and introns: 0/0
# hint groups fully obeyed: 13
#     RM:  13
# incompatible hint groups: 3
#     RM:   3
# end gene g25
###
# start gene g26
LAVE01S000058.1	AUGUSTUS	gene	329164	339711	1	-	.	ID=g26
LAVE01S000058.1	AUGUSTUS	transcript	329164	339711	.	-	.	ID=g26.t1;Parent=g26
LAVE01S000058.1	AUGUSTUS	stop_codon	329164	329166	.	-	0	Parent=g26.t1
LAVE01S000058.1	AUGUSTUS	CDS	329167	329984	.	-	2	ID=g26.t1.cds;Parent=g26.t1
LAVE01S000058.1	AUGUSTUS	CDS	339453	339711	.	-	0	ID=g26.t1.cds;Parent=g26.t1
LAVE01S000058.1	AUGUSTUS	start_codon	339709	339711	.	-	0	Parent=g26.t1
LAVE01S000058.1	AUGUSTUS	protein_match	329257	329844	7.29	-	0	ID=pp.g26.t1.fz_znf;Target=fz_znf 1 196;Target_start=133;
LAVE01S000058.1	AUGUSTUS	protein_match	339472	339627	1.37	-	0	ID=pp.g26.t1.fz_linker;Target=fz_linker 1 52;Target_start=28;
LAVE01S000058.1	AUGUSTUS	protein_match	339628	339711	9.84	-	0	ID=pp.g26.t1.fz_finz;Target=fz_finz 1 28;Target_start=0;
LAVE01S000058.1	AUGUSTUS	interblock_region	329164	329256	.	-	0	ID=pp.g26.t1.iBR3
LAVE01S000058.1	AUGUSTUS	interblock_region	329845	329984	.	-	2	ID=pp.g26.t1.iBR2
LAVE01S000058.1	AUGUSTUS	interblock_region	339453	339471	.	-	0	ID=pp.g26.t1.iBR2
# protein sequence = [MAFIKEESEDVKIEETFRDKHEDTEEQTEIEFIKEESEDVKIEETFRDKHEDSEEQTEIEVIKEESEDMKIEEAFRAK
# HEDTEEPTDLMALKEESEELNEMQDKDQCKKYKDSITGQTSFSCSSKRAQKTETRSHFTCQQCGKSFNLQGNLKVHMRIHTGEKPFTCQQCGNSFSQK
# ASLKSHMKVHTGEKPYTCPQCGKSFTHKHAFNAHMKIHTGEKPFTCQQCGKCFSQKASLKSHMRVHTGEKPYTCPQCGHCFPHKHTFIAHMKIHTGEK
# PFICQQCGKCFTHKGNLKNHMNVHTGEKPYTCCRCGKSFTQRGCINKHMMIHTGEKPFTCQQCGRSFNQKGHFKYHMTIHTREKH]
# sequence of block fz_znf      133 [SHFTCQQCGKSFNLQGNLKVHMRIHTGEKPFTCQQCGNSFSQKASLKSHMKVHTGEKPYTCPQCGKSFTHKHAFNAHMKIHTGEKPFTCQQCGKCFSQKASLKSHMRVHTGEKPYTCPQCGHCFPHKHTFIAHMKIHTGEKPFICQQCGKCFTHKGNLKNHMNVHTGEKPYTCCRCGKSFTQRGCINKHMMIHTGE] 329
# sequence of block fz_linker    28 [EIEFIKEESEDVKIEETFRDKHEDSEEQTEIEVIKEESEDMKIEEAFRAKHE] 80
# sequence of block fz_finz       0 [MAFIKEESEDVKIEETFRDKHEDTEEQT] 28
# Evidence for and against this transcript:
# % of transcript supported by hints (any source): 0
# CDS exons: 0/2
# CDS introns: 0/1
# 5'UTR exons and introns: 0/0
# 3'UTR exons and introns: 0/0
# hint groups fully obeyed: 63
#     RM:  63
# incompatible hint groups: 3
#     RM:   3
# end gene g26
###
# start gene g27
LAVE01S000058.1	AUGUSTUS	gene	349453	359798	1	+	.	ID=g27
LAVE01S000058.1	AUGUSTUS	transcript	349453	359798	.	+	.	ID=g27.t1;Parent=g27
LAVE01S000058.1	AUGUSTUS	start_codon	349453	349455	.	+	0	Parent=g27.t1
LAVE01S000058.1	AUGUSTUS	CDS	349453	349537	.	+	0	ID=g27.t1.cds;Parent=g27.t1
LAVE01S000058.1	AUGUSTUS	CDS	353478	354266	.	+	2	ID=g27.t1.cds;Parent=g27.t1
LAVE01S000058.1	AUGUSTUS	CDS	359590	359795	.	+	2	ID=g27.t1.cds;Parent=g27.t1
LAVE01S000058.1	AUGUSTUS	stop_codon	359796	359798	.	+	0	Parent=g27.t1
LAVE01S000058.1	AUGUSTUS	protein_match	349453	349536	9.84	+	0	ID=pp.g27.t1.fz_finz;Target=fz_finz 1 28;Target_start=0;
LAVE01S000058.1	AUGUSTUS	protein_match	349537	349537	1	+	0	ID=pp.g27.t1.fz_linker;Target=fz_linker 1 1;Target_start=28;
LAVE01S000058.1	AUGUSTUS	protein_match	353478	353632	1.77	+	2	ID=pp.g27.t1.fz_linker;Target=fz_linker 1 52;Target_start=28;
LAVE01S000058.1	AUGUSTUS	protein_match	353675	354262	5.7	+	0	ID=pp.g27.t1.fz_znf;Target=fz_znf 1 196;Target_start=94;
LAVE01S000058.1	AUGUSTUS	interblock_region	353633	353674	.	+	0	ID=pp.g27.t1.iBR2
LAVE01S000058.1	AUGUSTUS	interblock_region	354263	354266	.	+	0	ID=pp.g27.t1.iBR3
LAVE01S000058.1	AUGUSTUS	interblock_region	359590	359798	.	+	2	ID=pp.g27.t1.iBR3
# protein sequence = [MEFIKEESEDVKIEETFRVKHEDTETQTDLMALKEENEELNETEDKDQNEKHYFKTEEKCISCSQTEKTSSPIKAQKT
# QTINFNKPHLRVHTGERPYTCQQCGEIFNQKRRLEVHMKIHIKKEPLICTQCGKSFKRRNHLKSHMIIHSGERPYTCPQCGKSFRVKGNLKAHIRIHT
# GEKPYTCKLCGKSFSLNNGLKTHMIIHTGEKPFECDQCGKSFTLKALLNVHMRVHTGERPYTCEQCGKGFKRKENLKAHMRIHTGENLFTCDQCGKSV
# TCKEGLRKHMKIHSRENHTVWIIGDSYVRRDAQTMGSNLSLPGVRACWFGWGGLRWKGLLRFFYHSLRGRAAPDVLVIHCGGNDMG]
# sequence of block fz_finz       0 [MEFIKEESEDVKIEETFRVKHEDTETQT] 28
# sequence of block fz_linker    28 [DLMALKEENEELNETEDKDQNEKHYFKTEEKCISCSQTEKTSSPIKAQKTQT] 80
# sequence of block fz_znf       94 [RPYTCQQCGEIFNQKRRLEVHMKIHIKKEPLICTQCGKSFKRRNHLKSHMIIHSGERPYTCPQCGKSFRVKGNLKAHIRIHTGEKPYTCKLCGKSFSLNNGLKTHMIIHTGEKPFECDQCGKSFTLKALLNVHMRVHTGERPYTCEQCGKGFKRKENLKAHMRIHTGENLFTCDQCGKSVTCKEGLRKHMKIHSRE] 290
# Evidence for and against this transcript:
# % of transcript supported by hints (any source): 0
# CDS exons: 0/3
# CDS introns: 0/2
# 5'UTR exons and introns: 0/0
# 3'UTR exons and introns: 0/0
# hint groups fully obeyed: 58
#     RM:  58
# incompatible hint groups: 3
#     RM:   3
# end gene g27
###
# start gene g28
LAVE01S000058.1	AUGUSTUS	gene	360489	373241	1	+	.	ID=g28
LAVE01S000058.1	AUGUSTUS	transcript	360489	373241	.	+	.	ID=g28.t1;Parent=g28
LAVE01S000058.1	AUGUSTUS	start_codon	360489	360491	.	+	0	Parent=g28.t1
LAVE01S000058.1	AUGUSTUS	CDS	360489	360496	.	+	0	ID=g28.t1.cds;Parent=g28.t1
LAVE01S000058.1	AUGUSTUS	CDS	360798	360808	.	+	1	ID=g28.t1.cds;Parent=g28.t1
LAVE01S000058.1	AUGUSTUS	CDS	361666	361686	.	+	2	ID=g28.t1.cds;Parent=g28.t1
LAVE01S000058.1	AUGUSTUS	CDS	362953	362970	.	+	2	ID=g28.t1.cds;Parent=g28.t1
LAVE01S000058.1	AUGUSTUS	CDS	366795	366812	.	+	2	ID=g28.t1.cds;Parent=g28.t1
LAVE01S000058.1	AUGUSTUS	CDS	369339	369400	.	+	2	ID=g28.t1.cds;Parent=g28.t1
LAVE01S000058.1	AUGUSTUS	CDS	371515	371551	.	+	0	ID=g28.t1.cds;Parent=g28.t1
LAVE01S000058.1	AUGUSTUS	CDS	372517	373238	.	+	2	ID=g28.t1.cds;Parent=g28.t1
LAVE01S000058.1	AUGUSTUS	stop_codon	373239	373241	.	+	0	Parent=g28.t1
LAVE01S000058.1	AUGUSTUS	protein_match	360489	360496	5.09	+	0	ID=pp.g28.t1.fz_finz;Target=fz_finz 1 3;Target_start=0;
LAVE01S000058.1	AUGUSTUS	protein_match	360798	360808	1.56	+	0	ID=pp.g28.t1.fz_finz;Target=fz_finz 4 7;Target_start=0;
LAVE01S000058.1	AUGUSTUS	protein_match	361666	361686	1.38	+	1	ID=pp.g28.t1.fz_finz;Target=fz_finz 7 14;Target_start=0;
LAVE01S000058.1	AUGUSTUS	protein_match	362953	362970	1.37	+	1	ID=pp.g28.t1.fz_finz;Target=fz_finz 14 20;Target_start=0;
LAVE01S000058.1	AUGUSTUS	protein_match	366795	366812	1.41	+	1	ID=pp.g28.t1.fz_finz;Target=fz_finz 20 26;Target_start=0;
LAVE01S000058.1	AUGUSTUS	protein_match	369339	369346	0.271	+	2	ID=pp.g28.t1.fz_finz;Target=fz_finz 26 28;Target_start=0;
LAVE01S000058.1	AUGUSTUS	protein_match	369347	369400	1.1	+	0	ID=pp.g28.t1.fz_linker;Target=fz_linker 1 18;Target_start=28;
LAVE01S000058.1	AUGUSTUS	protein_match	371515	371551	0.912	+	2	ID=pp.g28.t1.fz_linker;Target=fz_linker 19 31;Target_start=27;
LAVE01S000058.1	AUGUSTUS	protein_match	372517	372581	1.04	+	2	ID=pp.g28.t1.fz_linker;Target=fz_linker 31 52;Target_start=28;
LAVE01S000058.1	AUGUSTUS	protein_match	372642	373229	3.15	+	0	ID=pp.g28.t1.fz_znf;Target=fz_znf 1 196;Target_start=100;
LAVE01S000058.1	AUGUSTUS	interblock_region	372582	372641	.	+	0	ID=pp.g28.t1.iBR2
LAVE01S000058.1	AUGUSTUS	interblock_region	373230	373241	.	+	0	ID=pp.g28.t1.iBR3
# protein sequence = [MIWIRWTSQHLMIXNTSRIYTEEQTDIFVLHVISQRIIFLFEPTRLVTSGPKCKLSLYNMSPPKEESQEVNKAEEKDR
# CEKLDFMTAEQSTEMTSSGNRAQPCPYICGQCGKSFGTKVKIYQHMRIHSKKIICQHCKKSFTDRQQLKDHVKIHMGKKPFICHLCGKSCSKEGRLKD
# HLRIHTGDKPFACPQCGKRFAQKPNIKVHMRTHTGEKPFTCTQCGKSYTCKETLTDHMKIHSGERPFTCQQCGKSFTKKQNMKVHMRLHTGERPYNCL
# WCEERFIYRRDLKDHLRTHSRKEFL]
# sequence of block fz_finz       0 [MIWIRWTSQHLMIXNTSRIYTEEQTDIF] 28
# sequence of block fz_linker    28 [VLHVISQRIIFLFEPTRLVTSGPKCKLSLYNMSPPKEESQEVNKAEEKDRCE] 80
# sequence of block fz_znf      100 [QPCPYICGQCGKSFGTKVKIYQHMRIHSKKIICQHCKKSFTDRQQLKDHVKIHMGKKPFICHLCGKSCSKEGRLKDHLRIHTGDKPFACPQCGKRFAQKPNIKVHMRTHTGEKPFTCTQCGKSYTCKETLTDHMKIHSGERPFTCQQCGKSFTKKQNMKVHMRLHTGERPYNCLWCEERFIYRRDLKDHLRTHSRK] 296
# Evidence for and against this transcript:
# % of transcript supported by hints (any source): 0
# CDS exons: 0/8
# CDS introns: 0/7
# 5'UTR exons and introns: 0/0
# 3'UTR exons and introns: 0/0
# hint groups fully obeyed: 54
#     RM:  54
# incompatible hint groups: 3
#     RM:   3
# end gene g28
###
# start gene g29
LAVE01S000058.1	AUGUSTUS	gene	380999	384887	1	+	.	ID=g29
LAVE01S000058.1	AUGUSTUS	transcript	380999	384887	.	+	.	ID=g29.t1;Parent=g29
LAVE01S000058.1	AUGUSTUS	start_codon	380999	381001	.	+	0	Parent=g29.t1
LAVE01S000058.1	AUGUSTUS	CDS	380999	381083	.	+	0	ID=g29.t1.cds;Parent=g29.t1
LAVE01S000058.1	AUGUSTUS	CDS	383449	383810	.	+	2	ID=g29.t1.cds;Parent=g29.t1
LAVE01S000058.1	AUGUSTUS	CDS	384402	384884	.	+	0	ID=g29.t1.cds;Parent=g29.t1
LAVE01S000058.1	AUGUSTUS	stop_codon	384885	384887	.	+	0	Parent=g29.t1
LAVE01S000058.1	AUGUSTUS	protein_match	380999	381082	10.1	+	0	ID=pp.g29.t1.fz_finz;Target=fz_finz 1 28;Target_start=0;
LAVE01S000058.1	AUGUSTUS	protein_match	381083	381083	1	+	0	ID=pp.g29.t1.fz_linker;Target=fz_linker 1 1;Target_start=28;
LAVE01S000058.1	AUGUSTUS	protein_match	383449	383603	1.65	+	2	ID=pp.g29.t1.fz_linker;Target=fz_linker 1 52;Target_start=28;
LAVE01S000058.1	AUGUSTUS	protein_match	383682	383810	8.05	+	0	ID=pp.g29.t1.fz_znf;Target=fz_znf 1 43;Target_start=106;
LAVE01S000058.1	AUGUSTUS	protein_match	384402	384860	5.83	+	0	ID=pp.g29.t1.fz_znf;Target=fz_znf 44 196;Target_start=106;
LAVE01S000058.1	AUGUSTUS	interblock_region	383604	383681	.	+	0	ID=pp.g29.t1.iBR2
LAVE01S000058.1	AUGUSTUS	interblock_region	384861	384887	.	+	0	ID=pp.g29.t1.iBR3
# protein sequence = [MEFIKEESEDMKIEETFRVKHEDTETQTDLMALKEERQELTKLEEKDEYERLDFMTVGKSIQTETTSSRKKAQRTESN
# VYFTCHQCGKSFKQKYNLQMHMNVHTGEKPFTCQQCGKSFTHKKGLNSHMNRHTGEKPFTCDQCGKSFRQKRHPNWHEKIHSRESSFTCHDCGKSFRL
# KGNLKVHMRIHTGEKPFTCTHCGKSFSQNISLQIHMRFHTGEKPFTCNVCGKSFTYKAHYNSHMRIHTGEKPFTCKLCGNSFTRKESLKSHMVVHTGE
# KPFPCDQCGKCFRRKATLNSHMKSHTGESPQPLKVG]
# sequence of block fz_finz       0 [MEFIKEESEDMKIEETFRVKHEDTETQT] 28
# sequence of block fz_linker    28 [DLMALKEERQELTKLEEKDEYERLDFMTVGKSIQTETTSSRKKAQRTESNVY] 80
# sequence of block fz_znf      106 [KPFTCQQCGKSFTHKKGLNSHMNRHTGEKPFTCDQCGKSFRQKRHPNWHEKIHSRESSFTCHDCGKSFRLKGNLKVHMRIHTGEKPFTCTHCGKSFSQNISLQIHMRFHTGEKPFTCNVCGKSFTYKAHYNSHMRIHTGEKPFTCKLCGNSFTRKESLKSHMVVHTGEKPFPCDQCGKCFRRKATLNSHMKSHTGE] 302
# Evidence for and against this transcript:
# % of transcript supported by hints (any source): 0
# CDS exons: 0/3
# CDS introns: 0/2
# 5'UTR exons and introns: 0/0
# 3'UTR exons and introns: 0/0
# hint groups fully obeyed: 15
#     RM:  15
# incompatible hint groups: 3
#     RM:   3
# end gene g29
###
# start gene g30
LAVE01S000058.1	AUGUSTUS	gene	391112	393746	1	+	.	ID=g30
LAVE01S000058.1	AUGUSTUS	transcript	391112	393746	.	+	.	ID=g30.t1;Parent=g30
LAVE01S000058.1	AUGUSTUS	start_codon	391112	391114	.	+	0	Parent=g30.t1
LAVE01S000058.1	AUGUSTUS	CDS	391112	391196	.	+	0	ID=g30.t1.cds;Parent=g30.t1
LAVE01S000058.1	AUGUSTUS	CDS	392884	393743	.	+	2	ID=g30.t1.cds;Parent=g30.t1
LAVE01S000058.1	AUGUSTUS	stop_codon	393744	393746	.	+	0	Parent=g30.t1
LAVE01S000058.1	AUGUSTUS	protein_match	391112	391195	9.01	+	0	ID=pp.g30.t1.fz_finz;Target=fz_finz 1 28;Target_start=0;
LAVE01S000058.1	AUGUSTUS	protein_match	391196	391196	1	+	0	ID=pp.g30.t1.fz_linker;Target=fz_linker 1 1;Target_start=28;
LAVE01S000058.1	AUGUSTUS	protein_match	392884	393038	1.36	+	2	ID=pp.g30.t1.fz_linker;Target=fz_linker 1 52;Target_start=28;
LAVE01S000058.1	AUGUSTUS	protein_match	393111	393698	6.72	+	0	ID=pp.g30.t1.fz_znf;Target=fz_znf 1 196;Target_start=104;
LAVE01S000058.1	AUGUSTUS	interblock_region	393039	393110	.	+	0	ID=pp.g30.t1.iBR2
LAVE01S000058.1	AUGUSTUS	interblock_region	393699	393746	.	+	0	ID=pp.g30.t1.iBR3
# protein sequence = [MAFIKVESEDVKIEETFRAKHEDTEEQTDLMSLKKESQELDEDQYEKHHDFKIGEKSFCCSQTEKTQKRVYKTANRSY
# LTCQQCGKSFKRFGNLKSHIRIHTGEKPYTCSQCGISFTLKETLRMHMRIHTGEKPYTCKLCGSSFSRKTSLKNHMRIHTGEKPYTCSQCERSFAHKQ
# NFDVHMRIHSGEKPYTCNLCGKRFIRKSNLKSHTRVHSGEKPYTCTQCGKSFRYKQHLVVHIRIHTGEKPFTCQQCGRSFTEQANLNVHMRIHTGESP
# FTCQQCGKCFNQKGNLKTHMNIHTGKKPFTNDHNFGHKVTL]
# sequence of block fz_finz       0 [MAFIKVESEDVKIEETFRAKHEDTEEQT] 28
# sequence of block fz_linker    28 [DLMSLKKESQELDEDQYEKHHDFKIGEKSFCCSQTEKTQKRVYKTANRSYLT] 80
# sequence of block fz_znf      104 [KPYTCSQCGISFTLKETLRMHMRIHTGEKPYTCKLCGSSFSRKTSLKNHMRIHTGEKPYTCSQCERSFAHKQNFDVHMRIHSGEKPYTCNLCGKRFIRKSNLKSHTRVHSGEKPYTCTQCGKSFRYKQHLVVHIRIHTGEKPFTCQQCGRSFTEQANLNVHMRIHTGESPFTCQQCGKCFNQKGNLKTHMNIHTGK] 300
# Evidence for and against this transcript:
# % of transcript supported by hints (any source): 0
# CDS exons: 0/2
# CDS introns: 0/1
# 5'UTR exons and introns: 0/0
# 3'UTR exons and introns: 0/0
# hint groups fully obeyed: 11
#     RM:  11
# incompatible hint groups: 2
#     RM:   2
# end gene g30
###
#
# ----- prediction on sequence number 13 (length = 61820, name = LAVE01S000058.1:419130-480950) -----
#
# Predicted genes for sequence number 13 on both strands
# start gene g31
LAVE01S000058.1	AUGUSTUS	gene	420885	434213	1	-	.	ID=g31
LAVE01S000058.1	AUGUSTUS	transcript	420885	434213	.	-	.	ID=g31.t1;Parent=g31
LAVE01S000058.1	AUGUSTUS	stop_codon	420885	420887	.	-	0	Parent=g31.t1
LAVE01S000058.1	AUGUSTUS	CDS	420888	421215	.	-	1	ID=g31.t1.cds;Parent=g31.t1
LAVE01S000058.1	AUGUSTUS	CDS	421630	422059	.	-	2	ID=g31.t1.cds;Parent=g31.t1
LAVE01S000058.1	AUGUSTUS	CDS	434051	434213	.	-	0	ID=g31.t1.cds;Parent=g31.t1
LAVE01S000058.1	AUGUSTUS	start_codon	434211	434213	.	-	0	Parent=g31.t1
LAVE01S000058.1	AUGUSTUS	protein_match	420966	421215	6.64	-	1	ID=pp.g31.t1.fz_znf;Target=fz_znf 113 196;Target_start=85;
LAVE01S000058.1	AUGUSTUS	protein_match	421630	421967	6.48	-	0	ID=pp.g31.t1.fz_znf;Target=fz_znf 1 113;Target_start=85;
LAVE01S000058.1	AUGUSTUS	protein_match	421983	422059	1.23	-	2	ID=pp.g31.t1.fz_linker;Target=fz_linker 27 52;Target_start=28;
LAVE01S000058.1	AUGUSTUS	protein_match	434051	434129	1.94	-	0	ID=pp.g31.t1.fz_linker;Target=fz_linker 1 27;Target_start=28;
LAVE01S000058.1	AUGUSTUS	protein_match	434130	434213	8.88	-	0	ID=pp.g31.t1.fz_finz;Target=fz_finz 1 28;Target_start=0;
LAVE01S000058.1	AUGUSTUS	interblock_region	420885	420965	.	-	0	ID=pp.g31.t1.iBR3
LAVE01S000058.1	AUGUSTUS	interblock_region	421968	421982	.	-	0	ID=pp.g31.t1.iBR2
# protein sequence = [MEFIKEESGDVKIEEAFRVKHEDTEEQTKMEFIKEESENLRIEETFTVKDEEQTGRRCYFTCQQCGISFTQKGSLNRH
# IKVHTGEKPYTCQQCGISFTQKGSLNRHIKVHTGEKPYTCQQCGISFTQKGSLNRHIKVHTGEKPYTCQQCGRSFNRKGNLNSHMTVHTGKKPYTCSR
# CGESFDQHENLKVHIRTHRKKLPYTCSECGKSFCQKQHFEHHMRIHTGEQPYTCPQCGKRFNHKQHLEDHKRIHTGEKPFTCQQCGRSFNQKGNLDRH
# INRHTGEKPFICGHCGKSFKNKAAFKHHMRFHI]
# sequence of block fz_znf       85 [KPYTCQQCGISFTQKGSLNRHIKVHTGEKPYTCQQCGISFTQKGSLNRHIKVHTGEKPYTCQQCGRSFNRKGNLNSHMTVHTGKKPYTCSRCGESFDQHENLKVHIRTHRKKLPYTCSECGKSFCQKQHFEHHMRIHTGEQPYTCPQCGKRFNHKQHLEDHKRIHTGEKPFTCQQCGRSFNQKGNLDRHINRHTGE] 281
# sequence of block fz_linker    28 [KMEFIKEESENLRIEETFTVKDEEQTGRRCYFTCQQCGISFTQKGSLNRHIK] 80
# sequence of block fz_finz       0 [MEFIKEESGDVKIEEAFRVKHEDTEEQT] 28
# Evidence for and against this transcript:
# % of transcript supported by hints (any source): 0
# CDS exons: 0/3
# CDS introns: 0/2
# 5'UTR exons and introns: 0/0
# 3'UTR exons and introns: 0/0
# hint groups fully obeyed: 79
#     RM:  79
# incompatible hint groups: 2
#     RM:   2
# end gene g31
###
# start gene g32
LAVE01S000058.1	AUGUSTUS	gene	436976	449674	1	-	.	ID=g32
LAVE01S000058.1	AUGUSTUS	transcript	436976	449674	.	-	.	ID=g32.t1;Parent=g32
LAVE01S000058.1	AUGUSTUS	stop_codon	436976	436978	.	-	0	Parent=g32.t1
LAVE01S000058.1	AUGUSTUS	CDS	436979	437007	.	-	2	ID=g32.t1.cds;Parent=g32.t1
LAVE01S000058.1	AUGUSTUS	CDS	445414	445732	.	-	0	ID=g32.t1.cds;Parent=g32.t1
LAVE01S000058.1	AUGUSTUS	CDS	445921	445937	.	-	2	ID=g32.t1.cds;Parent=g32.t1
LAVE01S000058.1	AUGUSTUS	CDS	445984	446364	.	-	2	ID=g32.t1.cds;Parent=g32.t1
LAVE01S000058.1	AUGUSTUS	CDS	449422	449674	.	-	0	ID=g32.t1.cds;Parent=g32.t1
LAVE01S000058.1	AUGUSTUS	start_codon	449672	449674	.	-	0	Parent=g32.t1
LAVE01S000058.1	AUGUSTUS	protein_match	436991	437007	2.45	-	2	ID=pp.g32.t1.fz_znf;Target=fz_znf 191 196;Target_start=133;
LAVE01S000058.1	AUGUSTUS	protein_match	445414	445732	6.29	-	0	ID=pp.g32.t1.fz_znf;Target=fz_znf 85 191;Target_start=133;
LAVE01S000058.1	AUGUSTUS	protein_match	445921	445937	2.45	-	2	ID=pp.g32.t1.fz_znf;Target=fz_znf 79 84;Target_start=133;
LAVE01S000058.1	AUGUSTUS	protein_match	445984	446218	5.54	-	0	ID=pp.g32.t1.fz_znf;Target=fz_znf 1 79;Target_start=133;
LAVE01S000058.1	AUGUSTUS	protein_match	449435	449590	1.4	-	0	ID=pp.g32.t1.fz_linker;Target=fz_linker 1 52;Target_start=28;
LAVE01S000058.1	AUGUSTUS	protein_match	449591	449674	9.93	-	0	ID=pp.g32.t1.fz_finz;Target=fz_finz 1 28;Target_start=0;
LAVE01S000058.1	AUGUSTUS	interblock_region	436976	436990	.	-	0	ID=pp.g32.t1.iBR3
LAVE01S000058.1	AUGUSTUS	interblock_region	446219	446364	.	-	2	ID=pp.g32.t1.iBR2
LAVE01S000058.1	AUGUSTUS	interblock_region	449422	449434	.	-	0	ID=pp.g32.t1.iBR2
# protein sequence = [MAFIKEESENMKIEETFRVKHEDTEEQTKMVSIKEESEDMKIEETFKHEDTEEQTKMGSIKEESEDMKIEETFRVKHE
# DTEEQTDLMALKEKSEVLNEMEEKDHDFINGEKSFSCSQTENTSSRKRAQKTGRRCYFTCQQCGKSFSQTESIKRHTRIHTREKPYVCQQCGKHFSQR
# ISLKRHIRIHTGEKPYTCQQCGKNFSQLGNLGAHMKVSTGKKPYTCSECGKSFCQKRPFEDHMRIHSGEQPYTCPQCGKSFNHMRHFEDHIRIHTGEK
# PFTCQQCGRSFNRKGSHNRHMRIHTGEKPFTCGHCGKSFRYKTGLKSHMTIHPGWPRPT]
# sequence of block fz_znf      133 [CYFTCQQCGKSFSQTESIKRHTRIHTREKPYVCQQCGKHFSQRISLKRHIRIHTGEKPYTCQQCGKNFSQLGNLGAHMKVSTGKKPYTCSECGKSFCQKRPFEDHMRIHSGEQPYTCPQCGKSFNHMRHFEDHIRIHTGEKPFTCQQCGRSFNRKGSHNRHMRIHTGEKPFTCGHCGKSFRYKTGLKSHMTIHPGW] 329
# sequence of block fz_linker    28 [KMVSIKEESEDMKIEETFKHEDTEEQTKMGSIKEESEDMKIEETFRVKHEDT] 80
# sequence of block fz_finz       0 [MAFIKEESENMKIEETFRVKHEDTEEQT] 28
# Evidence for and against this transcript:
# % of transcript supported by hints (any source): 0
# CDS exons: 0/5
# CDS introns: 0/4
# 5'UTR exons and introns: 0/0
# 3'UTR exons and introns: 0/0
# hint groups fully obeyed: 68
#     RM:  68
# incompatible hint groups: 4
#     RM:   4
# end gene g32
###
# start gene g33
LAVE01S000058.1	AUGUSTUS	gene	456624	456836	1	+	.	ID=g33
LAVE01S000058.1	AUGUSTUS	transcript	456624	456836	.	+	.	ID=g33.t1;Parent=g33
LAVE01S000058.1	AUGUSTUS	start_codon	456624	456626	.	+	0	Parent=g33.t1
LAVE01S000058.1	AUGUSTUS	CDS	456624	456833	.	+	0	ID=g33.t1.cds;Parent=g33.t1
LAVE01S000058.1	AUGUSTUS	stop_codon	456834	456836	.	+	0	Parent=g33.t1
# protein sequence = [MWDTVMTTRYQGTTSLNWADQPNPAFPEEDILAGNLPFADELPSSGDDDDAGLLGVSEDGLNPVHPPGCM]
# Evidence for and against this transcript:
# % of transcript supported by hints (any source): 0
# CDS exons: 0/1
# CDS introns: 0/0
# 5'UTR exons and introns: 0/0
# 3'UTR exons and introns: 0/0
# hint groups fully obeyed: 0
# incompatible hint groups: 0
# end gene g33
###
# start gene g34
LAVE01S000058.1	AUGUSTUS	gene	458565	465950	1	-	.	ID=g34
LAVE01S000058.1	AUGUSTUS	transcript	458565	465950	.	-	.	ID=g34.t1;Parent=g34
LAVE01S000058.1	AUGUSTUS	stop_codon	458565	458567	.	-	0	Parent=g34.t1
LAVE01S000058.1	AUGUSTUS	CDS	458568	458694	.	-	1	ID=g34.t1.cds;Parent=g34.t1
LAVE01S000058.1	AUGUSTUS	CDS	463399	463687	.	-	2	ID=g34.t1.cds;Parent=g34.t1
LAVE01S000058.1	AUGUSTUS	CDS	463769	464278	.	-	2	ID=g34.t1.cds;Parent=g34.t1
LAVE01S000058.1	AUGUSTUS	CDS	465866	465950	.	-	0	ID=g34.t1.cds;Parent=g34.t1
LAVE01S000058.1	AUGUSTUS	start_codon	465948	465950	.	-	0	Parent=g34.t1
LAVE01S000058.1	AUGUSTUS	protein_match	458679	458694	2.06	-	1	ID=pp.g34.t1.fz_znf;Target=fz_znf 191 196;Target_start=104;
LAVE01S000058.1	AUGUSTUS	protein_match	463399	463687	3.38	-	2	ID=pp.g34.t1.fz_znf;Target=fz_znf 95 191;Target_start=104;
LAVE01S000058.1	AUGUSTUS	protein_match	463769	464051	6.09	-	0	ID=pp.g34.t1.fz_znf;Target=fz_znf 1 95;Target_start=104;
LAVE01S000058.1	AUGUSTUS	protein_match	464124	464278	1.69	-	2	ID=pp.g34.t1.fz_linker;Target=fz_linker 1 52;Target_start=28;
LAVE01S000058.1	AUGUSTUS	protein_match	465866	465866	1	-	0	ID=pp.g34.t1.fz_linker;Target=fz_linker 1 1;Target_start=28;
LAVE01S000058.1	AUGUSTUS	protein_match	465867	465950	6.95	-	0	ID=pp.g34.t1.fz_finz;Target=fz_finz 1 28;Target_start=0;
LAVE01S000058.1	AUGUSTUS	interblock_region	458565	458678	.	-	0	ID=pp.g34.t1.iBR3
LAVE01S000058.1	AUGUSTUS	interblock_region	464052	464123	.	-	0	ID=pp.g34.t1.iBR2
# protein sequence = [MAFIKEESEDVKTKETFRDKHEDTEEQRDLMALKEKSEVLNEMEEKDHDFINGEKSFSCSETEKTSSRKRAQKTGRSY
# FTCQQYGKGFSQTESIKRHMSIHTGEKLYACQQCGRSFTHPRHLGVHMRVHTGEKPYACQQCGKHFSHRVSLKRHIRIHTGEKPYTCQQCGRSFTQPG
# HLGAHMSVHTGEKPYKCQQCGRNSFDQHDILEVHMRTRREKPYICPECGKWFNHKGRFEDHIRIHTGEKPFTCQQCGKCFRQKGNLDRHMTVHTGEKP
# FICGHCGKSYGYRAGLKYHMRIHCMEPACRCTWFNSRSWKGNSKNNRLVIGEAIIDNFKLTYR]
# sequence of block fz_znf      104 [KLYACQQCGRSFTHPRHLGVHMRVHTGEKPYACQQCGKHFSHRVSLKRHIRIHTGEKPYTCQQCGRSFTQPGHLGAHMSVHTGEKPYKCQQCGRNSFDQHDILEVHMRTRREKPYICPECGKWFNHKGRFEDHIRIHTGEKPFTCQQCGKCFRQKGNLDRHMTVHTGEKPFICGHCGKSYGYRAGLKYHMRIHCME] 300
# sequence of block fz_linker    28 [DLMALKEKSEVLNEMEEKDHDFINGEKSFSCSETEKTSSRKRAQKTGRSYFT] 80
# sequence of block fz_finz       0 [MAFIKEESEDVKTKETFRDKHEDTEEQR] 28
# Evidence for and against this transcript:
# % of transcript supported by hints (any source): 0
# CDS exons: 0/4
# CDS introns: 0/3
# 5'UTR exons and introns: 0/0
# 3'UTR exons and introns: 0/0
# hint groups fully obeyed: 38
#     RM:  38
# incompatible hint groups: 3
#     RM:   3
# end gene g34
###
#
# ----- prediction on sequence number 14 (length = 34774, name = LAVE01S000058.1:492562-527336) -----
#
# Predicted genes for sequence number 14 on both strands
# start gene g35
LAVE01S000058.1	AUGUSTUS	gene	497748	508266	1	-	.	ID=g35
LAVE01S000058.1	AUGUSTUS	transcript	497748	508266	.	-	.	ID=g35.t1;Parent=g35
LAVE01S000058.1	AUGUSTUS	stop_codon	497748	497750	.	-	0	Parent=g35.t1
LAVE01S000058.1	AUGUSTUS	CDS	497751	497772	.	-	1	ID=g35.t1.cds;Parent=g35.t1
LAVE01S000058.1	AUGUSTUS	CDS	498566	498608	.	-	2	ID=g35.t1.cds;Parent=g35.t1
LAVE01S000058.1	AUGUSTUS	CDS	500187	501527	.	-	2	ID=g35.t1.cds;Parent=g35.t1
LAVE01S000058.1	AUGUSTUS	CDS	507561	507638	.	-	2	ID=g35.t1.cds;Parent=g35.t1
LAVE01S000058.1	AUGUSTUS	CDS	508260	508266	.	-	0	ID=g35.t1.cds;Parent=g35.t1
LAVE01S000058.1	AUGUSTUS	start_codon	508264	508266	.	-	0	Parent=g35.t1
LAVE01S000058.1	AUGUSTUS	protein_match	500452	501039	5.25	-	0	ID=pp.g35.t1.fz_znf;Target=fz_znf 1 196;Target_start=191;
LAVE01S000058.1	AUGUSTUS	protein_match	501373	501527	1.63	-	2	ID=pp.g35.t1.fz_linker;Target=fz_linker 1 52;Target_start=28;
LAVE01S000058.1	AUGUSTUS	protein_match	507561	507561	1	-	0	ID=pp.g35.t1.fz_linker;Target=fz_linker 1 1;Target_start=28;
LAVE01S000058.1	AUGUSTUS	protein_match	507562	507638	7.1	-	2	ID=pp.g35.t1.fz_finz;Target=fz_finz 3 28;Target_start=0;
LAVE01S000058.1	AUGUSTUS	protein_match	508260	508266	5.29	-	0	ID=pp.g35.t1.fz_finz;Target=fz_finz 1 3;Target_start=0;
LAVE01S000058.1	AUGUSTUS	interblock_region	497748	497772	.	-	1	ID=pp.g35.t1.iBR3
LAVE01S000058.1	AUGUSTUS	interblock_region	498566	498608	.	-	2	ID=pp.g35.t1.iBR3
LAVE01S000058.1	AUGUSTUS	interblock_region	500187	500451	.	-	0	ID=pp.g35.t1.iBR3
LAVE01S000058.1	AUGUSTUS	interblock_region	501040	501372	.	-	0	ID=pp.g35.t1.iBR2
# protein sequence = [MMFIKEESENMKIEETFSLKPEDTEEQTELMALKEERQELTTIEEKDQYERLDLMTVETSMQSEASLSPNKVQKAESN
# GRITCHLCGKSLKQKYNLQMHMIIHTGEKPFKCQVCGKRFPRKENLKRHMNSHTGMKPFICQQCGACLAHKQSFESHMKRHTGEKPFTCDQCGMSFIH
# KVSFDYHTKKEYSGQNGFTCNRCGESFSCKGNLKNHTRLHTGENPFTCNVCGNSFTYKAHFDTHMRIHTGERPFTCKLCGKSFSRNGSLKIHMVVHSG
# EKPFPCDQCGKCFRHKTTLDSHMKSHTGESPHICRFCGKSFSSKSTLNAHTRNHTGEKPFNCKLCEKSFTQNGNLKIHMATHTGEKPFVCAQCGKCYA
# RETNLTYHMRIHSKEYNCHQCGQRFPDKRRLSWHEKIHSRKSFKCHDCGKSFRFKGKFTVHMRTHTGEKPFTCTHCGKSFSQKVTLQVHMRLHTGEKP
# FTCLQSEQAKGDNGREQKLRPFLNSKY]
# sequence of block fz_znf      191 [NGFTCNRCGESFSCKGNLKNHTRLHTGENPFTCNVCGNSFTYKAHFDTHMRIHTGERPFTCKLCGKSFSRNGSLKIHMVVHSGEKPFPCDQCGKCFRHKTTLDSHMKSHTGESPHICRFCGKSFSSKSTLNAHTRNHTGEKPFNCKLCEKSFTQNGNLKIHMATHTGEKPFVCAQCGKCYARETNLTYHMRIHSKE] 387
# sequence of block fz_linker    28 [ELMALKEERQELTTIEEKDQYERLDLMTVETSMQSEASLSPNKVQKAESNGR] 80
# sequence of block fz_finz       0 [MMFIKEESENMKIEETFSLKPEDTEEQT] 28
# Evidence for and against this transcript:
# % of transcript supported by hints (any source): 0
# CDS exons: 0/5
# CDS introns: 0/4
# 5'UTR exons and introns: 0/0
# 3'UTR exons and introns: 0/0
# hint groups fully obeyed: 62
#     RM:  62
# incompatible hint groups: 1
#     RM:   1
# end gene g35
###
# start gene g36
LAVE01S000058.1	AUGUSTUS	gene	512253	516806	1	+	.	ID=g36
LAVE01S000058.1	AUGUSTUS	transcript	512253	516806	.	+	.	ID=g36.t1;Parent=g36
LAVE01S000058.1	AUGUSTUS	start_codon	512253	512255	.	+	0	Parent=g36.t1
LAVE01S000058.1	AUGUSTUS	CDS	512253	512337	.	+	0	ID=g36.t1.cds;Parent=g36.t1
LAVE01S000058.1	AUGUSTUS	CDS	512828	512865	.	+	2	ID=g36.t1.cds;Parent=g36.t1
LAVE01S000058.1	AUGUSTUS	CDS	513448	513457	.	+	0	ID=g36.t1.cds;Parent=g36.t1
LAVE01S000058.1	AUGUSTUS	CDS	516043	516803	.	+	2	ID=g36.t1.cds;Parent=g36.t1
LAVE01S000058.1	AUGUSTUS	stop_codon	516804	516806	.	+	0	Parent=g36.t1
LAVE01S000058.1	AUGUSTUS	protein_match	512253	512336	8.38	+	0	ID=pp.g36.t1.fz_finz;Target=fz_finz 1 28;Target_start=0;
LAVE01S000058.1	AUGUSTUS	protein_match	512337	512337	1	+	0	ID=pp.g36.t1.fz_linker;Target=fz_linker 1 1;Target_start=28;
LAVE01S000058.1	AUGUSTUS	protein_match	512828	512865	1.09	+	1	ID=pp.g36.t1.fz_linker;Target=fz_linker 1 14;Target_start=27;
LAVE01S000058.1	AUGUSTUS	protein_match	513448	513457	2.15	+	2	ID=pp.g36.t1.fz_linker;Target=fz_linker 14 17;Target_start=27;
LAVE01S000058.1	AUGUSTUS	protein_match	516043	516149	1.24	+	2	ID=pp.g36.t1.fz_linker;Target=fz_linker 17 52;Target_start=28;
LAVE01S000058.1	AUGUSTUS	protein_match	516177	516764	6.16	+	0	ID=pp.g36.t1.fz_znf;Target=fz_znf 1 196;Target_start=89;
LAVE01S000058.1	AUGUSTUS	interblock_region	516150	516176	.	+	0	ID=pp.g36.t1.iBR2
LAVE01S000058.1	AUGUSTUS	interblock_region	516765	516806	.	+	0	ID=pp.g36.t1.iBR3
# protein sequence = [MAFIKEESENMKIEEAFRDKHEDTEEQTVQMFLYVSRQKNEANEDPKSLKEENQELKEKEQTCFHNWRKSFSCSQTEK
# TLSRQRAQKTRRNFTCQQCGKCYTSKGSLNVHMRVHTGEKPYTCKQCGESFNRSASLKIHMRIHTGEKRFTCQQCGKKFSQKGHLINHMRIHTGENPF
# TCQQCGKSFNRKGNLTVHVRIHTGEKPFKCKQCGISFTQKASLNAHVRIHTGEKPFVCGQCGKSFRFKVAFNQHMRIHSRENGFICRQCGRSFTDRKH
# LKNHVRIHIEEDCHLPSRWKEFCT]
# sequence of block fz_finz       0 [MAFIKEESENMKIEEAFRDKHEDTEEQT] 28
# sequence of block fz_linker    28 [VQMFLYVSRQKNEANEDPKSLKEENQELKEKEQTCFHNWRKSFSCSQTEKTL] 80
# sequence of block fz_znf       89 [RNFTCQQCGKCYTSKGSLNVHMRVHTGEKPYTCKQCGESFNRSASLKIHMRIHTGEKRFTCQQCGKKFSQKGHLINHMRIHTGENPFTCQQCGKSFNRKGNLTVHVRIHTGEKPFKCKQCGISFTQKASLNAHVRIHTGEKPFVCGQCGKSFRFKVAFNQHMRIHSRENGFICRQCGRSFTDRKHLKNHVRIHIEE] 285
# Evidence for and against this transcript:
# % of transcript supported by hints (any source): 0
# CDS exons: 0/4
# CDS introns: 0/3
# 5'UTR exons and introns: 0/0
# 3'UTR exons and introns: 0/0
# hint groups fully obeyed: 33
#     RM:  33
# incompatible hint groups: 2
#     RM:   2
# end gene g36
###
#
# ----- prediction on sequence number 15 (length = 23903, name = LAVE01S000092.1:0-23903) -----
#
# Predicted genes for sequence number 15 on both strands
# start gene g37
LAVE01S000092.1	AUGUSTUS	gene	4238	4693	1	+	.	ID=g37
LAVE01S000092.1	AUGUSTUS	transcript	4238	4693	.	+	.	ID=g37.t1;Parent=g37
LAVE01S000092.1	AUGUSTUS	start_codon	4238	4240	.	+	0	Parent=g37.t1
LAVE01S000092.1	AUGUSTUS	CDS	4238	4319	.	+	0	ID=g37.t1.cds;Parent=g37.t1
LAVE01S000092.1	AUGUSTUS	CDS	4407	4690	.	+	2	ID=g37.t1.cds;Parent=g37.t1
LAVE01S000092.1	AUGUSTUS	stop_codon	4691	4693	.	+	0	Parent=g37.t1
# protein sequence = [MMAANAVGDVKENAMHQPLLSGVTVWAVIVPLHEQHRPDFIFMDDNAPAHRGRIIRERLLEAGGPQMEWPALSPDLNP
# IENHQLSRRVEGRNPAPQILNDLRAALQKEWTCEQHEMSLSSCN]
# Evidence for and against this transcript:
# % of transcript supported by hints (any source): 0
# CDS exons: 0/2
# CDS introns: 0/1
# 5'UTR exons and introns: 0/0
# 3'UTR exons and introns: 0/0
# hint groups fully obeyed: 1
#     RM:   1
# incompatible hint groups: 0
# end gene g37
###
# start gene g38
LAVE01S000092.1	AUGUSTUS	gene	8820	23544	1	+	.	ID=g38
LAVE01S000092.1	AUGUSTUS	transcript	8820	23544	.	+	.	ID=g38.t1;Parent=g38
LAVE01S000092.1	AUGUSTUS	start_codon	8820	8822	.	+	0	Parent=g38.t1
LAVE01S000092.1	AUGUSTUS	CDS	8820	8904	.	+	0	ID=g38.t1.cds;Parent=g38.t1
LAVE01S000092.1	AUGUSTUS	CDS	22526	23541	.	+	2	ID=g38.t1.cds;Parent=g38.t1
LAVE01S000092.1	AUGUSTUS	stop_codon	23542	23544	.	+	0	Parent=g38.t1
LAVE01S000092.1	AUGUSTUS	protein_match	8820	8903	9.94	+	0	ID=pp.g38.t1.fz_finz;Target=fz_finz 1 28;Target_start=0;
LAVE01S000092.1	AUGUSTUS	protein_match	8904	8904	1	+	0	ID=pp.g38.t1.fz_linker;Target=fz_linker 1 1;Target_start=28;
LAVE01S000092.1	AUGUSTUS	protein_match	22526	22680	1.98	+	2	ID=pp.g38.t1.fz_linker;Target=fz_linker 1 52;Target_start=28;
LAVE01S000092.1	AUGUSTUS	protein_match	22807	23394	5.85	+	0	ID=pp.g38.t1.fz_znf;Target=fz_znf 1 196;Target_start=122;
LAVE01S000092.1	AUGUSTUS	interblock_region	22681	22806	.	+	0	ID=pp.g38.t1.iBR2
LAVE01S000092.1	AUGUSTUS	interblock_region	23395	23544	.	+	0	ID=pp.g38.t1.iBR3
# protein sequence = [MVFIKEESDDMKIEETFRVKHEDTEEQTDLMALKEESQELNETEEKDRKEKHHDFKTEDKSISYSSSEKIFLRNKATK
# TQTTSLNSHRRIHTGESSFTCQQCGQIFNRKGSLTVHMKIHMEKKPLICPQCGKRFTQKKTLNVHMRIHIGERPYTCKQCGKSFTVNGDLKIHMRIHT
# GERPFICVQCGKSFKEKKSLNVHMRIHTGERPYECDQCGKSFTHKKNLNVHMRFHIGERPYACKQQTVSFTVNGDLNNHMRIHTGERPETVFQCGKSF
# KQKKCHNVHMRIHTGEKPYICNQCGNCFRYKENLNNHMRIHSRENSFKCHQCERSFIDKKCLKNHVTIHLGEKPFMCHHCGKSLTKNVLLQFT]
# sequence of block fz_finz       0 [MVFIKEESDDMKIEETFRVKHEDTEEQT] 28
# sequence of block fz_linker    28 [DLMALKEESQELNETEEKDRKEKHHDFKTEDKSISYSSSEKIFLRNKATKTQ] 80
# sequence of block fz_znf      122 [KPLICPQCGKRFTQKKTLNVHMRIHIGERPYTCKQCGKSFTVNGDLKIHMRIHTGERPFICVQCGKSFKEKKSLNVHMRIHTGERPYECDQCGKSFTHKKNLNVHMRFHIGERPYACKQQTVSFTVNGDLNNHMRIHTGERPETVFQCGKSFKQKKCHNVHMRIHTGEKPYICNQCGNCFRYKENLNNHMRIHSRE] 318
# Evidence for and against this transcript:
# % of transcript supported by hints (any source): 0
# CDS exons: 0/2
# CDS introns: 0/1
# 5'UTR exons and introns: 0/0
# 3'UTR exons and introns: 0/0
# hint groups fully obeyed: 90
#     RM:  90
# incompatible hint groups: 2
#     RM:   2
# end gene g38
###
#
# ----- prediction on sequence number 16 (length = 57251, name = LAVE01S000092.1:77660-134911) -----
#
# Predicted genes for sequence number 16 on both strands
# start gene g39
LAVE01S000092.1	AUGUSTUS	gene	83604	84693	1	+	.	ID=g39
LAVE01S000092.1	AUGUSTUS	transcript	83604	84693	.	+	.	ID=g39.t1;Parent=g39
LAVE01S000092.1	AUGUSTUS	start_codon	83604	83606	.	+	0	Parent=g39.t1
LAVE01S000092.1	AUGUSTUS	CDS	83604	84302	.	+	0	ID=g39.t1.cds;Parent=g39.t1
LAVE01S000092.1	AUGUSTUS	CDS	84538	84690	.	+	0	ID=g39.t1.cds;Parent=g39.t1
LAVE01S000092.1	AUGUSTUS	stop_codon	84691	84693	.	+	0	Parent=g39.t1
# protein sequence = [MDVAVREAGLAPHVRCFAHTLNLASQAGLSVPRVSHLLGRIRRIVAFFHRSATATAALVAKQILLELPAHKLIIDVTT
# RWNSSLDMIERYLEQQAAVTATLLSNDVRRNVRDIDTLDGSDIRDAEDIVRLLKPLKTATTVLCDEKNPTVSLIVPLKHMIEQNMASNEEDSLTVSNI
# KRAILNNLSNRYTLEYSHLLECTVLDPRFRALPHLEKNQREDVFHRLKEKAVLLQNQDEGEEGASGHPPASQEPLGLLTDSAGAEQKQPPPKKTALED
# FVQAIIKGHI]
# Evidence for and against this transcript:
# % of transcript supported by hints (any source): 0
# CDS exons: 0/2
# CDS introns: 0/1
# 5'UTR exons and introns: 0/0
# 3'UTR exons and introns: 0/0
# hint groups fully obeyed: 3
#     RM:   3
# incompatible hint groups: 2
#     RM:   2
# end gene g39
###
# start gene g40
LAVE01S000092.1	AUGUSTUS	gene	87027	92917	1	-	.	ID=g40
LAVE01S000092.1	AUGUSTUS	transcript	87027	92917	.	-	.	ID=g40.t1;Parent=g40
LAVE01S000092.1	AUGUSTUS	stop_codon	87027	87029	.	-	0	Parent=g40.t1
LAVE01S000092.1	AUGUSTUS	CDS	87030	87898	.	-	2	ID=g40.t1.cds;Parent=g40.t1
LAVE01S000092.1	AUGUSTUS	CDS	92659	92917	.	-	0	ID=g40.t1.cds;Parent=g40.t1
LAVE01S000092.1	AUGUSTUS	start_codon	92915	92917	.	-	0	Parent=g40.t1
LAVE01S000092.1	AUGUSTUS	protein_match	87219	87806	5.95	-	0	ID=pp.g40.t1.fz_znf;Target=fz_znf 1 196;Target_start=117;
LAVE01S000092.1	AUGUSTUS	protein_match	92678	92833	1.4	-	0	ID=pp.g40.t1.fz_linker;Target=fz_linker 1 52;Target_start=28;
LAVE01S000092.1	AUGUSTUS	protein_match	92834	92917	8.38	-	0	ID=pp.g40.t1.fz_finz;Target=fz_finz 1 28;Target_start=0;
LAVE01S000092.1	AUGUSTUS	interblock_region	87027	87218	.	-	0	ID=pp.g40.t1.iBR3
LAVE01S000092.1	AUGUSTUS	interblock_region	87807	87898	.	-	2	ID=pp.g40.t1.iBR2
LAVE01S000092.1	AUGUSTUS	interblock_region	92659	92677	.	-	0	ID=pp.g40.t1.iBR2
# protein sequence = [MEFIKEESEDMKIEEAFRVKQGDTEEQTKMEFIKEESEDMKIEEAFRVKQEDTEEQTKMEFIKEESEDLKIEETFRVK
# QEDNEEQTDLMALKEEREVLNETEEKDQYENQNGNLDIHSLFTCQQCGNSFTYKGSLKMHMRVHTGEKPYTCSQCGKSFSFHGNLKVHMRVHTGDKPY
# TCYRCRKSFNQQGSFNRHMRIHNREKPNRSPQCGKSFNQKGNLDVHWRIHTMEGLFPCEQCGKSFTHKGSLNRHMTIHTGEKPFTCYQCGKSFSHPGN
# LKIHMNIHTGEKSFTCKQCGKSFNKKGNLNYHIRVHTGKKPFICPLCRKFFKRKRNLKVHMKIHTEEKLYTCPQCGKCFRQKRYLEAHMRRIHTGEKL
# QLKR]
# sequence of block fz_znf      117 [SLFTCQQCGNSFTYKGSLKMHMRVHTGEKPYTCSQCGKSFSFHGNLKVHMRVHTGDKPYTCYRCRKSFNQQGSFNRHMRIHNREKPNRSPQCGKSFNQKGNLDVHWRIHTMEGLFPCEQCGKSFTHKGSLNRHMTIHTGEKPFTCYQCGKSFSHPGNLKIHMNIHTGEKSFTCKQCGKSFNKKGNLNYHIRVHTGK] 313
# sequence of block fz_linker    28 [KMEFIKEESEDMKIEEAFRVKQEDTEEQTKMEFIKEESEDLKIEETFRVKQE] 80
# sequence of block fz_finz       0 [MEFIKEESEDMKIEEAFRVKQGDTEEQT] 28
# Evidence for and against this transcript:
# % of transcript supported by hints (any source): 0
# CDS exons: 0/2
# CDS introns: 0/1
# 5'UTR exons and introns: 0/0
# 3'UTR exons and introns: 0/0
# hint groups fully obeyed: 29
#     RM:  29
# incompatible hint groups: 3
#     RM:   3
# end gene g40
###
# start gene g41
LAVE01S000092.1	AUGUSTUS	gene	99133	133215	1	-	.	ID=g41
LAVE01S000092.1	AUGUSTUS	transcript	99133	133215	.	-	.	ID=g41.t1;Parent=g41
LAVE01S000092.1	AUGUSTUS	stop_codon	99133	99135	.	-	0	Parent=g41.t1
LAVE01S000092.1	AUGUSTUS	CDS	99136	99325	.	-	1	ID=g41.t1.cds;Parent=g41.t1
LAVE01S000092.1	AUGUSTUS	CDS	99486	99614	.	-	1	ID=g41.t1.cds;Parent=g41.t1
LAVE01S000092.1	AUGUSTUS	CDS	104420	105578	.	-	2	ID=g41.t1.cds;Parent=g41.t1
LAVE01S000092.1	AUGUSTUS	CDS	112805	112862	.	-	0	ID=g41.t1.cds;Parent=g41.t1
LAVE01S000092.1	AUGUSTUS	CDS	129046	129061	.	-	1	ID=g41.t1.cds;Parent=g41.t1
LAVE01S000092.1	AUGUSTUS	CDS	133205	133215	.	-	0	ID=g41.t1.cds;Parent=g41.t1
LAVE01S000092.1	AUGUSTUS	start_codon	133213	133215	.	-	0	Parent=g41.t1
LAVE01S000092.1	AUGUSTUS	protein_match	104710	105297	6.17	-	0	ID=pp.g41.t1.fz_znf;Target=fz_znf 1 196;Target_start=122;
LAVE01S000092.1	AUGUSTUS	protein_match	105424	105578	1.92	-	2	ID=pp.g41.t1.fz_linker;Target=fz_linker 1 52;Target_start=28;
LAVE01S000092.1	AUGUSTUS	protein_match	112805	112805	1	-	0	ID=pp.g41.t1.fz_linker;Target=fz_linker 1 1;Target_start=28;
LAVE01S000092.1	AUGUSTUS	protein_match	112806	112862	7.63	-	0	ID=pp.g41.t1.fz_finz;Target=fz_finz 10 28;Target_start=0;
LAVE01S000092.1	AUGUSTUS	protein_match	129046	129061	1.93	-	1	ID=pp.g41.t1.fz_finz;Target=fz_finz 4 9;Target_start=0;
LAVE01S000092.1	AUGUSTUS	protein_match	133205	133215	5.97	-	0	ID=pp.g41.t1.fz_finz;Target=fz_finz 1 4;Target_start=0;
LAVE01S000092.1	AUGUSTUS	interblock_region	99133	99325	.	-	1	ID=pp.g41.t1.iBR3
LAVE01S000092.1	AUGUSTUS	interblock_region	99486	99614	.	-	1	ID=pp.g41.t1.iBR3
LAVE01S000092.1	AUGUSTUS	interblock_region	104420	104709	.	-	0	ID=pp.g41.t1.iBR3
LAVE01S000092.1	AUGUSTUS	interblock_region	105298	105423	.	-	0	ID=pp.g41.t1.iBR2
# protein sequence = [MALRLKESKRMKTEETFRVKHEDTEEQTDPMALKEESQELNETEERDQNEKRHDFKTEEKSIGCSQTEKTSSPKKAQK
# TQTTNINSHLIIHAGESSFTCQQCGEIFNRKESLKVHMKTHIEKKSFICSQCGKRFAHKYHLNVHMRIHTGERPYTCEECGKSFTRKGNLKTHMRIHT
# GERPFICDQCGMYFTHKKTLNVHMKTHTGERPYTCKQCGKSFKRNGDVTSHMRVHTGEKPFVCVQCGKSFKQKRLLNSHMRIHTGERPFSCKLCGKSF
# ICKENFRTHMRVHNEERPFICAQCGKSLRYKESLNYHMSTHSKENGFKCHQCERSFSDTNRLKNHVQIHIGEKPFLCHHCGKSLKNTANLQKHVRAHT
# GEKPFTCKQCGKSFAVKRNLKIHMRVHTGARPYKCLHCEKSFKIYSSPSELTPVHEFSPEPVPVYESDPAPTPAPEVAASTAKPPEQFECWFGTRAKF
# QIGSLSFDTQSTSSEPEKVVRKYHQNIAGLEPLVSGAGGGVIVTNKSNRNF]
# sequence of block fz_znf      122 [KSFICSQCGKRFAHKYHLNVHMRIHTGERPYTCEECGKSFTRKGNLKTHMRIHTGERPFICDQCGMYFTHKKTLNVHMKTHTGERPYTCKQCGKSFKRNGDVTSHMRVHTGEKPFVCVQCGKSFKQKRLLNSHMRIHTGERPFSCKLCGKSFICKENFRTHMRVHNEERPFICAQCGKSLRYKESLNYHMSTHSKE] 318
# sequence of block fz_linker    28 [DPMALKEESQELNETEERDQNEKRHDFKTEEKSIGCSQTEKTSSPKKAQKTQ] 80
# sequence of block fz_finz       0 [MALRLKESKRMKTEETFRVKHEDTEEQT] 28
# Evidence for and against this transcript:
# % of transcript supported by hints (any source): 0
# CDS exons: 0/6
# CDS introns: 0/5
# 5'UTR exons and introns: 0/0
# 3'UTR exons and introns: 0/0
# hint groups fully obeyed: 207
#     RM: 207
# incompatible hint groups: 5
#     RM:   5
# end gene g41
###
#
# ----- prediction on sequence number 17 (length = 51375, name = LAVE01S000092.1:136141-187516) -----
#
# Predicted genes for sequence number 17 on both strands
# start gene g42
LAVE01S000092.1	AUGUSTUS	gene	151141	163190	1	+	.	ID=g42
LAVE01S000092.1	AUGUSTUS	transcript	151141	163190	.	+	.	ID=g42.t1;Parent=g42
LAVE01S000092.1	AUGUSTUS	start_codon	151141	151143	.	+	0	Parent=g42.t1
LAVE01S000092.1	AUGUSTUS	CDS	151141	151225	.	+	0	ID=g42.t1.cds;Parent=g42.t1
LAVE01S000092.1	AUGUSTUS	CDS	161356	163187	.	+	2	ID=g42.t1.cds;Parent=g42.t1
LAVE01S000092.1	AUGUSTUS	stop_codon	163188	163190	.	+	0	Parent=g42.t1
LAVE01S000092.1	AUGUSTUS	protein_match	151141	151224	8.08	+	0	ID=pp.g42.t1.fz_finz;Target=fz_finz 1 28;Target_start=0;
LAVE01S000092.1	AUGUSTUS	protein_match	151225	151225	1	+	0	ID=pp.g42.t1.fz_linker;Target=fz_linker 1 1;Target_start=28;
LAVE01S000092.1	AUGUSTUS	protein_match	161356	161510	1.81	+	2	ID=pp.g42.t1.fz_linker;Target=fz_linker 1 52;Target_start=28;
LAVE01S000092.1	AUGUSTUS	protein_match	161517	162104	7.58	+	0	ID=pp.g42.t1.fz_znf;Target=fz_znf 1 196;Target_start=82;
LAVE01S000092.1	AUGUSTUS	interblock_region	161511	161516	.	+	0	ID=pp.g42.t1.iBR2
LAVE01S000092.1	AUGUSTUS	interblock_region	162105	163190	.	+	0	ID=pp.g42.t1.iBR3
# protein sequence = [MAFNKEESENMKIEETFRVKHEDTEEQTDLTVLKEEREGLNETEEEDQYENLHDFITGEKSFCSLQSEKTSTRKKDQK
# TGTKSYFTCLQCGKSFSQQGKLKFHMKIHTGEKPFICQQCGKSFTQKRHLKSHMRTHTGEKPFVCQQCGKSFTQKRHLKSHMRTHTGEKPFVCQQCGK
# SFTQKRHLKSHMRMHTGEKPFVCQQCGKVFSQPVNLKNHMRIHTGEKPFICQQCGKSFTQKGNLKSHMRTHTGEKSFTCCQCGKIFSHPGNLKNHMKV
# HTGEKPFICKQCGKSFINPGNLRVHMRVHPGEKPFICKQCGRSFSGKLKLKYHMKDHTGNKPFTCHLCGKSFEQKKTLYAHKQIHTLKSLFTCQQCGK
# SFTHKKSLDMHMKIHTGEKPYTCPQCGKSFTNKGSLDMHMKIHTGEKPFTCYYCVKSFSHSGSLKRHMKIHNRKKPNRSPQCGKSLNQSGKNSRIHGM
# ESLFTCQPCGMSFTNKESLNKHMRIHTGEKPFTCKQCGKSFSQKGNLKSHMITHTGEKPFKCKQCGNSFSQNKNLNSHMKVHNNEKPNRSPQCGKSLN
# QSGENTTGSRFSCQQCGKGFAQKGSLNTHIRVHTGEKPYTCKQCGKSFNQRGNLDRHMKIHNREKPNRSPQ]
# sequence of block fz_finz       0 [MAFNKEESENMKIEETFRVKHEDTEEQT] 28
# sequence of block fz_linker    28 [DLTVLKEEREGLNETEEEDQYENLHDFITGEKSFCSLQSEKTSTRKKDQKTG] 80
# sequence of block fz_znf       82 [SYFTCLQCGKSFSQQGKLKFHMKIHTGEKPFICQQCGKSFTQKRHLKSHMRTHTGEKPFVCQQCGKSFTQKRHLKSHMRTHTGEKPFVCQQCGKSFTQKRHLKSHMRMHTGEKPFVCQQCGKVFSQPVNLKNHMRIHTGEKPFICQQCGKSFTQKGNLKSHMRTHTGEKSFTCCQCGKIFSHPGNLKNHMKVHTGE] 278
# Evidence for and against this transcript:
# % of transcript supported by hints (any source): 0
# CDS exons: 0/2
# CDS introns: 0/1
# 5'UTR exons and introns: 0/0
# 3'UTR exons and introns: 0/0
# hint groups fully obeyed: 58
#     RM:  58
# incompatible hint groups: 1
#     RM:   1
# end gene g42
###
# start gene g43
LAVE01S000092.1	AUGUSTUS	gene	172433	181106	1	+	.	ID=g43
LAVE01S000092.1	AUGUSTUS	transcript	172433	181106	.	+	.	ID=g43.t1;Parent=g43
LAVE01S000092.1	AUGUSTUS	start_codon	172433	172435	.	+	0	Parent=g43.t1
LAVE01S000092.1	AUGUSTUS	CDS	172433	172517	.	+	0	ID=g43.t1.cds;Parent=g43.t1
LAVE01S000092.1	AUGUSTUS	CDS	180001	181103	.	+	2	ID=g43.t1.cds;Parent=g43.t1
LAVE01S000092.1	AUGUSTUS	stop_codon	181104	181106	.	+	0	Parent=g43.t1
LAVE01S000092.1	AUGUSTUS	protein_match	172433	172516	10.2	+	0	ID=pp.g43.t1.fz_finz;Target=fz_finz 1 28;Target_start=0;
LAVE01S000092.1	AUGUSTUS	protein_match	172517	172517	1	+	0	ID=pp.g43.t1.fz_linker;Target=fz_linker 1 1;Target_start=28;
LAVE01S000092.1	AUGUSTUS	protein_match	180001	180155	1.6	+	2	ID=pp.g43.t1.fz_linker;Target=fz_linker 1 52;Target_start=28;
LAVE01S000092.1	AUGUSTUS	protein_match	180411	180998	6.67	+	0	ID=pp.g43.t1.fz_znf;Target=fz_znf 1 196;Target_start=165;
LAVE01S000092.1	AUGUSTUS	interblock_region	180156	180410	.	+	0	ID=pp.g43.t1.iBR2
LAVE01S000092.1	AUGUSTUS	interblock_region	180999	181106	.	+	0	ID=pp.g43.t1.iBR3
# protein sequence = [MAFIKEESEDLKIEEAFRVKHEDTEEQTDMIALKEESQEMNEAEEKDRCKKLDFMAAEKSTKTSSGNRAQGCLKTHLR
# AHVGEKLFTCDQCGKNFRSKVNLYHHMRIHSRENICHQCERSFTDKKQLKNHVKIHIGEKSNMCYHCGKSCVNKTVLTVHLRVHTGEKPFTCPQCGKR
# FTQKQNIKVHMRVHTAERPFTCAQCGKSFAEKQNMKVHMRVHTGEKPFTCTQCGHSFTCNQSLKAHMRIHTGEKPFTCPQCGRNFTKKHNMKVHMRVH
# TAERPFTCTQCGDSFISKESLNSHMRIHTGEKPFICPHCGRSFAEKQNMKVHMRVHTGEKPFTCTQCGDSFTCNQSLKAHMRIHTREKPFTCPHCGRS
# FAKKHNMKVHTRVHTGERPYMSSL]
# sequence of block fz_finz       0 [MAFIKEESEDLKIEEAFRVKHEDTEEQT] 28
# sequence of block fz_linker    28 [DMIALKEESQEMNEAEEKDRCKKLDFMAAEKSTKTSSGNRAQGCLKTHLRAH] 80
# sequence of block fz_znf      165 [KPFTCPQCGKRFTQKQNIKVHMRVHTAERPFTCAQCGKSFAEKQNMKVHMRVHTGEKPFTCTQCGHSFTCNQSLKAHMRIHTGEKPFTCPQCGRNFTKKHNMKVHMRVHTAERPFTCTQCGDSFISKESLNSHMRIHTGEKPFICPHCGRSFAEKQNMKVHMRVHTGEKPFTCTQCGDSFTCNQSLKAHMRIHTRE] 361
# Evidence for and against this transcript:
# % of transcript supported by hints (any source): 0
# CDS exons: 0/2
# CDS introns: 0/1
# 5'UTR exons and introns: 0/0
# 3'UTR exons and introns: 0/0
# hint groups fully obeyed: 42
#     RM:  42
# incompatible hint groups: 2
#     RM:   2
# end gene g43
###
#
# ----- prediction on sequence number 18 (length = 43447, name = LAVE01S000092.1:195772-239219) -----
#
# Predicted genes for sequence number 18 on both strands
# start gene g44
LAVE01S000092.1	AUGUSTUS	gene	204685	215279	1	-	.	ID=g44
LAVE01S000092.1	AUGUSTUS	transcript	204685	215279	.	-	.	ID=g44.t1;Parent=g44
LAVE01S000092.1	AUGUSTUS	stop_codon	204685	204687	.	-	0	Parent=g44.t1
LAVE01S000092.1	AUGUSTUS	CDS	204688	205141	.	-	1	ID=g44.t1.cds;Parent=g44.t1
LAVE01S000092.1	AUGUSTUS	CDS	205255	205273	.	-	2	ID=g44.t1.cds;Parent=g44.t1
LAVE01S000092.1	AUGUSTUS	CDS	205485	205937	.	-	2	ID=g44.t1.cds;Parent=g44.t1
LAVE01S000092.1	AUGUSTUS	CDS	210771	210839	.	-	2	ID=g44.t1.cds;Parent=g44.t1
LAVE01S000092.1	AUGUSTUS	CDS	215264	215279	.	-	0	ID=g44.t1.cds;Parent=g44.t1
LAVE01S000092.1	AUGUSTUS	start_codon	215277	215279	.	-	0	Parent=g44.t1
LAVE01S000092.1	AUGUSTUS	protein_match	204778	205141	7.46	-	1	ID=pp.g44.t1.fz_znf;Target=fz_znf 75 196;Target_start=111;
LAVE01S000092.1	AUGUSTUS	protein_match	205255	205273	1.04	-	2	ID=pp.g44.t1.fz_znf;Target=fz_znf 69 75;Target_start=111;
LAVE01S000092.1	AUGUSTUS	protein_match	205485	205689	6.43	-	0	ID=pp.g44.t1.fz_znf;Target=fz_znf 1 69;Target_start=111;
LAVE01S000092.1	AUGUSTUS	protein_match	205783	205937	1.76	-	2	ID=pp.g44.t1.fz_linker;Target=fz_linker 1 52;Target_start=28;
LAVE01S000092.1	AUGUSTUS	protein_match	210771	210771	1	-	0	ID=pp.g44.t1.fz_linker;Target=fz_linker 1 1;Target_start=28;
LAVE01S000092.1	AUGUSTUS	protein_match	210772	210839	9.33	-	2	ID=pp.g44.t1.fz_finz;Target=fz_finz 6 28;Target_start=0;
LAVE01S000092.1	AUGUSTUS	protein_match	215264	215279	3.01	-	0	ID=pp.g44.t1.fz_finz;Target=fz_finz 1 6;Target_start=0;
LAVE01S000092.1	AUGUSTUS	interblock_region	204685	204777	.	-	0	ID=pp.g44.t1.iBR3
LAVE01S000092.1	AUGUSTUS	interblock_region	205690	205782	.	-	0	ID=pp.g44.t1.iBR2
# protein sequence = [MSSVKQESEDMRIEEAFRVKQEDTEEQTDPMALKEENQELKENEHKDQYEETCFHNRRKSFSCSQKMPENTLSQKRAQ
# KTGTRRRFTCQQCGKSYTNKNSLKFHMRVHTGEIPYTCQQCGKSFIRPASLKVHMRIHTGEKLFTCPQCGKNIGQKGHFIIHMRTHTGENPFTCQQCG
# KSFKRTLKLIVHMRVHTGEKPYMCQQCGKSFNRPTSLKRHMRIHTGEKPFTCQLCGKNIGQKGHFNDHMRTHTGENPFTCQQCGKSFSRKENLKVHMR
# IHTGENPFTCQQCGISFNQKGNLDAHMRIHTGEKPFVCDQCGKSFRFRGALDDHRRIHSGEKI]
# sequence of block fz_znf      111 [IPYTCQQCGKSFIRPASLKVHMRIHTGEKLFTCPQCGKNIGQKGHFIIHMRTHTGENPFTCQQCGKSFKRTLKLIVHMRVHTGEKPYMCQQCGKSFNRPTSLKRHMRIHTGEKPFTCQLCGKNIGQKGHFNDHMRTHTGENPFTCQQCGKSFSRKENLKVHMRIHTGENPFTCQQCGISFNQKGNLDAHMRIHTGE] 307
# sequence of block fz_linker    28 [DPMALKEENQELKENEHKDQYEETCFHNRRKSFSCSQKMPENTLSQKRAQKT] 80
# sequence of block fz_finz       0 [MSSVKQESEDMRIEEAFRVKQEDTEEQT] 28
# Evidence for and against this transcript:
# % of transcript supported by hints (any source): 0
# CDS exons: 0/5
# CDS introns: 0/4
# 5'UTR exons and introns: 0/0
# 3'UTR exons and introns: 0/0
# hint groups fully obeyed: 80
#     RM:  80
# incompatible hint groups: 1
#     RM:   1
# end gene g44
###
# start gene g45
LAVE01S000092.1	AUGUSTUS	gene	224136	235779	1	+	.	ID=g45
LAVE01S000092.1	AUGUSTUS	transcript	224136	235779	.	+	.	ID=g45.t1;Parent=g45
LAVE01S000092.1	AUGUSTUS	start_codon	224136	224138	.	+	0	Parent=g45.t1
LAVE01S000092.1	AUGUSTUS	CDS	224136	224220	.	+	0	ID=g45.t1.cds;Parent=g45.t1
LAVE01S000092.1	AUGUSTUS	CDS	234815	235563	.	+	2	ID=g45.t1.cds;Parent=g45.t1
LAVE01S000092.1	AUGUSTUS	CDS	235612	235776	.	+	0	ID=g45.t1.cds;Parent=g45.t1
LAVE01S000092.1	AUGUSTUS	stop_codon	235777	235779	.	+	0	Parent=g45.t1
LAVE01S000092.1	AUGUSTUS	protein_match	224136	224219	9.96	+	0	ID=pp.g45.t1.fz_finz;Target=fz_finz 1 28;Target_start=0;
LAVE01S000092.1	AUGUSTUS	protein_match	224220	224220	1	+	0	ID=pp.g45.t1.fz_linker;Target=fz_linker 1 1;Target_start=28;
LAVE01S000092.1	AUGUSTUS	protein_match	234815	234969	1.87	+	2	ID=pp.g45.t1.fz_linker;Target=fz_linker 1 52;Target_start=28;
LAVE01S000092.1	AUGUSTUS	protein_match	235123	235563	7.11	+	0	ID=pp.g45.t1.fz_znf;Target=fz_znf 1 147;Target_start=131;
LAVE01S000092.1	AUGUSTUS	protein_match	235612	235758	6.81	+	0	ID=pp.g45.t1.fz_znf;Target=fz_znf 148 196;Target_start=131;
LAVE01S000092.1	AUGUSTUS	interblock_region	234970	235122	.	+	0	ID=pp.g45.t1.iBR2
LAVE01S000092.1	AUGUSTUS	interblock_region	235759	235779	.	+	0	ID=pp.g45.t1.iBR3
# protein sequence = [MEFIKEESEDMKIEETFRVKDEDTEEQTDLMALKEEGEVLNEIEEKDQYENLHDFITGEKSFCSLQSGKTSTRKIAQK
# TETRNYFACFQCGKTFNQQGKLNRHMKIHNREKPNRSPQCEESFNENGNLDVHSPFTCQQCGNSFTNKGSLNKHMRVHTGEKPYTCNQCGKSFSFHGN
# LKVHTRIHTGEKPFICKQCGKSFSQHVNLESHMRIHTGEKPFTCKQCGKSFRQPGNLVHHMRIHTGEKPFTCKQCGKSFSQPGTLNYHMRVHTEKKPF
# TCLKCGNSFTHKGSLNRHMRTHTEEKPYICPQCGKSFSQERYLEIHMRIHTREKFQPKR]
# sequence of block fz_finz       0 [MEFIKEESEDMKIEETFRVKDEDTEEQT] 28
# sequence of block fz_linker    28 [DLMALKEEGEVLNEIEEKDQYENLHDFITGEKSFCSLQSGKTSTRKIAQKTE] 80
# sequence of block fz_znf      131 [SPFTCQQCGNSFTNKGSLNKHMRVHTGEKPYTCNQCGKSFSFHGNLKVHTRIHTGEKPFICKQCGKSFSQHVNLESHMRIHTGEKPFTCKQCGKSFRQPGNLVHHMRIHTGEKPFTCKQCGKSFSQPGTLNYHMRVHTEKKPFTCLKCGNSFTHKGSLNRHMRTHTEEKPYICPQCGKSFSQERYLEIHMRIHTRE] 327
# Evidence for and against this transcript:
# % of transcript supported by hints (any source): 0
# CDS exons: 0/3
# CDS introns: 0/2
# 5'UTR exons and introns: 0/0
# 3'UTR exons and introns: 0/0
# hint groups fully obeyed: 49
#     RM:  49
# incompatible hint groups: 1
#     RM:   1
# end gene g45
###
#
# ----- prediction on sequence number 19 (length = 84404, name = LAVE01S000092.1:243034-327438) -----
#
# Predicted genes for sequence number 19 on both strands
# start gene g46
LAVE01S000092.1	AUGUSTUS	gene	255376	258204	1	-	.	ID=g46
LAVE01S000092.1	AUGUSTUS	transcript	255376	258204	.	-	.	ID=g46.t1;Parent=g46
LAVE01S000092.1	AUGUSTUS	stop_codon	255376	255378	.	-	0	Parent=g46.t1
LAVE01S000092.1	AUGUSTUS	CDS	255379	256298	.	-	2	ID=g46.t1.cds;Parent=g46.t1
LAVE01S000092.1	AUGUSTUS	CDS	257955	258204	.	-	0	ID=g46.t1.cds;Parent=g46.t1
LAVE01S000092.1	AUGUSTUS	start_codon	258202	258204	.	-	0	Parent=g46.t1
LAVE01S000092.1	AUGUSTUS	protein_match	255475	256062	6.84	-	0	ID=pp.g46.t1.fz_znf;Target=fz_znf 1 196;Target_start=162;
LAVE01S000092.1	AUGUSTUS	protein_match	257965	258120	1.47	-	0	ID=pp.g46.t1.fz_linker;Target=fz_linker 1 52;Target_start=28;
LAVE01S000092.1	AUGUSTUS	protein_match	258121	258204	7.88	-	0	ID=pp.g46.t1.fz_finz;Target=fz_finz 1 28;Target_start=0;
LAVE01S000092.1	AUGUSTUS	interblock_region	255376	255474	.	-	0	ID=pp.g46.t1.iBR3
LAVE01S000092.1	AUGUSTUS	interblock_region	256063	256298	.	-	2	ID=pp.g46.t1.iBR2
LAVE01S000092.1	AUGUSTUS	interblock_region	257955	257964	.	-	0	ID=pp.g46.t1.iBR2
# protein sequence = [MAFIKEESGDMKSEEIFRVKHEDTEEQTKMAFIKEESEDMKIEEAFRVKHEDTETQTKIKEESEDMKSEKAFSVKQED
# TEEQTDLMTLKEESQEFSKKEDHVHHEKYGFTTGEKTFSCSNTEKTQKRAQNTANRRYFTCQQCGKSFNRKGSLEVHTRIHSGEMPYTGKLCRKSFIR
# KANLKYPVRVHTGEKPFVCQQCGTSFTEIGNLNLHMRIHTGEKPFTCQQCGKSFIRKSNLKNHIRIHSGEKPYTCSQCGKSFTHKQHLDGHMRIHTGE
# KPFICQQCGKRFAQKGNLKDHMRTHTGEKPYTCKQCGKSFIRKANLKNHLRIHTGEKPYTCSQCGKSFTHKQNLDGHMKIHTGEKPFTCQCGKSFIKK
# GNLQKHMKVHTGEKPFTL]
# sequence of block fz_znf      162 [MPYTGKLCRKSFIRKANLKYPVRVHTGEKPFVCQQCGTSFTEIGNLNLHMRIHTGEKPFTCQQCGKSFIRKSNLKNHIRIHSGEKPYTCSQCGKSFTHKQHLDGHMRIHTGEKPFICQQCGKRFAQKGNLKDHMRTHTGEKPYTCKQCGKSFIRKANLKNHLRIHTGEKPYTCSQCGKSFTHKQNLDGHMKIHTGE] 358
# sequence of block fz_linker    28 [KMAFIKEESEDMKIEEAFRVKHEDTETQTKIKEESEDMKSEKAFSVKQEDTE] 80
# sequence of block fz_finz       0 [MAFIKEESGDMKSEEIFRVKHEDTEEQT] 28
# Evidence for and against this transcript:
# % of transcript supported by hints (any source): 0
# CDS exons: 0/2
# CDS introns: 0/1
# 5'UTR exons and introns: 0/0
# 3'UTR exons and introns: 0/0
# hint groups fully obeyed: 12
#     RM:  12
# incompatible hint groups: 4
#     RM:   4
# end gene g46
###
# start gene g47
LAVE01S000092.1	AUGUSTUS	gene	270864	280494	1	-	.	ID=g47
LAVE01S000092.1	AUGUSTUS	transcript	270864	280494	.	-	.	ID=g47.t1;Parent=g47
LAVE01S000092.1	AUGUSTUS	stop_codon	270864	270866	.	-	0	Parent=g47.t1
LAVE01S000092.1	AUGUSTUS	CDS	270867	271424	.	-	0	ID=g47.t1.cds;Parent=g47.t1
LAVE01S000092.1	AUGUSTUS	CDS	272033	272603	.	-	1	ID=g47.t1.cds;Parent=g47.t1
LAVE01S000092.1	AUGUSTUS	CDS	280490	280494	.	-	0	ID=g47.t1.cds;Parent=g47.t1
LAVE01S000092.1	AUGUSTUS	start_codon	280492	280494	.	-	0	Parent=g47.t1
# protein sequence = [MRFLFQILLKRKANLKAQKKVNKRRGQRDDVNANEEGEGDNGSGNEEGEEDDGDGQEDREEDNGSGNEEGEEDDGDGQ
# EDREEDNGSGNEEDEEDDGDGQEDREEDNGSGNEEGEEDNGNGQEVYIEGDGSGNEEEEGNEQEDREIDGESEQEDLEEDGSEQEEREEEDGSRQGQR
# SGKERSQGNEDSNQRKLKELEQTGNKWRDSENVEHTSKVYSLLCSSDSIARPLLRNTKQFNGKYGCDFCLHYGGGPYIWETPEPPLRTETDNFRHAML
# ATPAQPVMGVKGPSPLMELERFNMIKGFVPEYQHSVCLGVTKQITSLLLDSKHHNEDWYLGSKISDIDQGLMAINPLLEVTRAPRSVKDRKFPWLGTS
# NFISFP]
# Evidence for and against this transcript:
# % of transcript supported by hints (any source): 0
# CDS exons: 0/3
# CDS introns: 0/2
# 5'UTR exons and introns: 0/0
# 3'UTR exons and introns: 0/0
# hint groups fully obeyed: 50
#     RM:  50
# incompatible hint groups: 2
#     RM:   2
# end gene g47
###
# start gene g48
LAVE01S000092.1	AUGUSTUS	gene	280829	281664	1	-	.	ID=g48
LAVE01S000092.1	AUGUSTUS	transcript	280829	281664	.	-	.	ID=g48.t1;Parent=g48
LAVE01S000092.1	AUGUSTUS	stop_codon	280829	280831	.	-	0	Parent=g48.t1
LAVE01S000092.1	AUGUSTUS	CDS	280832	281295	.	-	2	ID=g48.t1.cds;Parent=g48.t1
LAVE01S000092.1	AUGUSTUS	CDS	281568	281664	.	-	0	ID=g48.t1.cds;Parent=g48.t1
LAVE01S000092.1	AUGUSTUS	start_codon	281662	281664	.	-	0	Parent=g48.t1
# protein sequence = [MLLSPMKVQHRPLPMMLASTVDQATASDTDVDVGDSSNICSDADVTNTVADAGVSDDPSTQSSVNEEGIIGGRLPIPG
# AKARKRKITSCKADVDIQAYMMDNRMMLTELHRAEQSQVAQEAACFERILKAQQEAEERRFQVMQAQQQATNQMFLQLMGTLASALNPGQPPPHSCAS
# LDNDTPTNINP]
# Evidence for and against this transcript:
# % of transcript supported by hints (any source): 0
# CDS exons: 0/2
# CDS introns: 0/1
# 5'UTR exons and introns: 0/0
# 3'UTR exons and introns: 0/0
# hint groups fully obeyed: 2
#     RM:   2
# incompatible hint groups: 0
# end gene g48
###
# start gene g49
LAVE01S000092.1	AUGUSTUS	gene	300020	312438	1	-	.	ID=g49
LAVE01S000092.1	AUGUSTUS	transcript	300020	312438	.	-	.	ID=g49.t1;Parent=g49
LAVE01S000092.1	AUGUSTUS	stop_codon	300020	300022	.	-	0	Parent=g49.t1
LAVE01S000092.1	AUGUSTUS	CDS	300023	301008	.	-	2	ID=g49.t1.cds;Parent=g49.t1
LAVE01S000092.1	AUGUSTUS	CDS	312354	312438	.	-	0	ID=g49.t1.cds;Parent=g49.t1
LAVE01S000092.1	AUGUSTUS	start_codon	312436	312438	.	-	0	Parent=g49.t1
LAVE01S000092.1	AUGUSTUS	protein_match	300104	300691	6.63	-	0	ID=pp.g49.t1.fz_znf;Target=fz_znf 1 196;Target_start=134;
LAVE01S000092.1	AUGUSTUS	protein_match	300854	301008	1.66	-	2	ID=pp.g49.t1.fz_linker;Target=fz_linker 1 52;Target_start=28;
LAVE01S000092.1	AUGUSTUS	protein_match	312354	312354	1	-	0	ID=pp.g49.t1.fz_linker;Target=fz_linker 1 1;Target_start=28;
LAVE01S000092.1	AUGUSTUS	protein_match	312355	312438	9.67	-	0	ID=pp.g49.t1.fz_finz;Target=fz_finz 1 28;Target_start=0;
LAVE01S000092.1	AUGUSTUS	interblock_region	300020	300103	.	-	0	ID=pp.g49.t1.iBR3
LAVE01S000092.1	AUGUSTUS	interblock_region	300692	300853	.	-	0	ID=pp.g49.t1.iBR2
# protein sequence = [MAFIKEESEDIKIEETFTVKHEDTETQTDLMPLKEKSEEPNEMEGKDQYKKHYFTGENFSCSQTRQTLQKKAQKTGTR
# SHFNCQQCGKSFNKKRTFNIHIRIHTGEKPYTCSQCGLSFTQKGTLNRHIRIHTEEKTYTCKLCGNSFMQKGDLKNHMRIHTGEKPYTCQQCGKSFCQ
# KGNLKVHMSVHTGERYFNCQQCGKSFTKKESLEIHLRIHTGEKPYTCQQCGKSFCQKGNLKVHMSIHTKESDFNCQQCGKSFTKKESLEIHLRIHTGE
# KPYNCQQCGKSFIKKGTLKMHNRIHTGEKPFVCPQCGLSFTQKGTLNSHIRIHTGEKPYTCKLCGNCFTRKGRLKTHMRFHTV]
# sequence of block fz_znf      134 [KTYTCKLCGNSFMQKGDLKNHMRIHTGEKPYTCQQCGKSFCQKGNLKVHMSVHTGERYFNCQQCGKSFTKKESLEIHLRIHTGEKPYTCQQCGKSFCQKGNLKVHMSIHTKESDFNCQQCGKSFTKKESLEIHLRIHTGEKPYNCQQCGKSFIKKGTLKMHNRIHTGEKPFVCPQCGLSFTQKGTLNSHIRIHTGE] 330
# sequence of block fz_linker    28 [DLMPLKEKSEEPNEMEGKDQYKKHYFTGENFSCSQTRQTLQKKAQKTGTRSH] 80
# sequence of block fz_finz       0 [MAFIKEESEDIKIEETFTVKHEDTETQT] 28
# Evidence for and against this transcript:
# % of transcript supported by hints (any source): 0
# CDS exons: 0/2
# CDS introns: 0/1
# 5'UTR exons and introns: 0/0
# 3'UTR exons and introns: 0/0
# hint groups fully obeyed: 62
#     RM:  62
# incompatible hint groups: 1
#     RM:   1
# end gene g49
###
# start gene g50
LAVE01S000092.1	AUGUSTUS	gene	313219	322499	1	+	.	ID=g50
LAVE01S000092.1	AUGUSTUS	transcript	313219	322499	.	+	.	ID=g50.t1;Parent=g50
LAVE01S000092.1	AUGUSTUS	start_codon	313219	313221	.	+	0	Parent=g50.t1
LAVE01S000092.1	AUGUSTUS	CDS	313219	313297	.	+	0	ID=g50.t1.cds;Parent=g50.t1
LAVE01S000092.1	AUGUSTUS	CDS	314279	314403	.	+	2	ID=g50.t1.cds;Parent=g50.t1
LAVE01S000092.1	AUGUSTUS	CDS	314593	314705	.	+	0	ID=g50.t1.cds;Parent=g50.t1
LAVE01S000092.1	AUGUSTUS	CDS	322152	322272	.	+	1	ID=g50.t1.cds;Parent=g50.t1
LAVE01S000092.1	AUGUSTUS	CDS	322404	322496	.	+	0	ID=g50.t1.cds;Parent=g50.t1
LAVE01S000092.1	AUGUSTUS	stop_codon	322497	322499	.	+	0	Parent=g50.t1
# protein sequence = [MDRCTSQKKTGIQATKRGFAVVTIVSDNIYGKASQCLALPPLLHTPSGTTNGTDHTGPIRQWPHLLSQQVEVLTTRAG
# LLTFSFLSRAGLMRMLARLSGITPAATRRRAAATGPVRDSEIGTRHTREGFSNSSRYCWRSSKQFGKQPENPGKFSTGKMFQERQAPQLAIQHVLILP
# S]
# Evidence for and against this transcript:
# % of transcript supported by hints (any source): 0
# CDS exons: 0/5
# CDS introns: 0/4
# 5'UTR exons and introns: 0/0
# 3'UTR exons and introns: 0/0
# hint groups fully obeyed: 56
#     RM:  56
# incompatible hint groups: 2
#     RM:   2
# end gene g50
###
#
# ----- prediction on sequence number 20 (length = 30083, name = LAVE01S000092.1:340602-370685) -----
#
# Predicted genes for sequence number 20 on both strands
# start gene g51
LAVE01S000092.1	AUGUSTUS	gene	345329	346097	1	-	.	ID=g51
LAVE01S000092.1	AUGUSTUS	transcript	345329	346097	.	-	.	ID=g51.t1;Parent=g51
LAVE01S000092.1	AUGUSTUS	stop_codon	345329	345331	.	-	0	Parent=g51.t1
LAVE01S000092.1	AUGUSTUS	CDS	345332	345426	.	-	2	ID=g51.t1.cds;Parent=g51.t1
LAVE01S000092.1	AUGUSTUS	CDS	345846	345876	.	-	0	ID=g51.t1.cds;Parent=g51.t1
LAVE01S000092.1	AUGUSTUS	CDS	345999	346097	.	-	0	ID=g51.t1.cds;Parent=g51.t1
LAVE01S000092.1	AUGUSTUS	start_codon	346095	346097	.	-	0	Parent=g51.t1
# protein sequence = [MIDEVTVEGYSVDTCLADAVLGISNTELGFSQQYSPSYAIGWQGVGSGVEEVEGIAGVDTDGGVEEMVVLGILIS]
# Evidence for and against this transcript:
# % of transcript supported by hints (any source): 0
# CDS exons: 0/3
# CDS introns: 0/2
# 5'UTR exons and introns: 0/0
# 3'UTR exons and introns: 0/0
# hint groups fully obeyed: 2
#     RM:   2
# incompatible hint groups: 0
# end gene g51
###
# start gene g52
LAVE01S000092.1	AUGUSTUS	gene	348138	348737	1	+	.	ID=g52
LAVE01S000092.1	AUGUSTUS	transcript	348138	348737	.	+	.	ID=g52.t1;Parent=g52
LAVE01S000092.1	AUGUSTUS	start_codon	348138	348140	.	+	0	Parent=g52.t1
LAVE01S000092.1	AUGUSTUS	CDS	348138	348381	.	+	0	ID=g52.t1.cds;Parent=g52.t1
LAVE01S000092.1	AUGUSTUS	CDS	348649	348734	.	+	2	ID=g52.t1.cds;Parent=g52.t1
LAVE01S000092.1	AUGUSTUS	stop_codon	348735	348737	.	+	0	Parent=g52.t1
# protein sequence = [MMPAFVDENHKKWDQFLPKFRFAINSAIQETTGLSPAELQLGRKLQGPMDKVLHGLNLTPDTASYNVVHHLHHLQTQA
# KENTEELESQEKQNLFDLFQEASDEEEEFLGF]
# Evidence for and against this transcript:
# % of transcript supported by hints (any source): 0
# CDS exons: 0/2
# CDS introns: 0/1
# 5'UTR exons and introns: 0/0
# 3'UTR exons and introns: 0/0
# hint groups fully obeyed: 1
#     RM:   1
# incompatible hint groups: 0
# end gene g52
###
# start gene g53
LAVE01S000092.1	AUGUSTUS	gene	355602	367800	1	+	.	ID=g53
LAVE01S000092.1	AUGUSTUS	transcript	355602	367800	.	+	.	ID=g53.t1;Parent=g53
LAVE01S000092.1	AUGUSTUS	start_codon	355602	355604	.	+	0	Parent=g53.t1
LAVE01S000092.1	AUGUSTUS	CDS	355602	355686	.	+	0	ID=g53.t1.cds;Parent=g53.t1
LAVE01S000092.1	AUGUSTUS	CDS	366470	367797	.	+	2	ID=g53.t1.cds;Parent=g53.t1
LAVE01S000092.1	AUGUSTUS	stop_codon	367798	367800	.	+	0	Parent=g53.t1
LAVE01S000092.1	AUGUSTUS	protein_match	355602	355685	6.86	+	0	ID=pp.g53.t1.fz_finz;Target=fz_finz 1 28;Target_start=0;
LAVE01S000092.1	AUGUSTUS	protein_match	355686	355686	1	+	0	ID=pp.g53.t1.fz_linker;Target=fz_linker 1 1;Target_start=28;
LAVE01S000092.1	AUGUSTUS	protein_match	366470	366624	1.83	+	2	ID=pp.g53.t1.fz_linker;Target=fz_linker 1 52;Target_start=28;
LAVE01S000092.1	AUGUSTUS	protein_match	366712	367299	6.39	+	0	ID=pp.g53.t1.fz_znf;Target=fz_znf 1 196;Target_start=109;
LAVE01S000092.1	AUGUSTUS	interblock_region	366625	366711	.	+	0	ID=pp.g53.t1.iBR2
LAVE01S000092.1	AUGUSTUS	interblock_region	367300	367800	.	+	0	ID=pp.g53.t1.iBR3
# protein sequence = [MAFIKEESEDLKIEEAFRAKNNDTEEQTDLIVLKKESEVLMEMEEEDQYKNHDFITEEKTFSCSQTEKTSSRKRAKKS
# GIKSHFTCQQFETCFNQNEKLKVHTRVHSGEKPRTCQHCGKRLSKKESLKRHMRVHTGEKPYTCLQCGRCFSFKGNLKVHMRIHTGECPFICQQCGNR
# FSLKGSLKKHMRVHTGEKPYTCSQCGKTFAQNESLNRHIRIHTGEKPYTCSQCGKTFAQNVTLSRHMRIHNGEKPYTCLQCGRSFTQIGNLKVHINVH
# TGDKPFTCQQCGRSFCHKGNLNSHMTVHSGESLFTCQQCGTSFTQKGSFNRHIVIHTREKYFTCLQCGRSFDRHENFKAHMRLHSGEKSYMCTQCGKS
# FKQKGPFKYHMRIHSVETSYTCPQCGKSFSQKRHFKDHIRIHTGEKPFTCQQCGKSFNRKGTLNRHMRVHTGEKPFTCGHCGKSYRYKTALKCHMRIH
# V]
# sequence of block fz_finz       0 [MAFIKEESEDLKIEEAFRAKNNDTEEQT] 28
# sequence of block fz_linker    28 [DLIVLKKESEVLMEMEEEDQYKNHDFITEEKTFSCSQTEKTSSRKRAKKSGI] 80
# sequence of block fz_znf      109 [KPRTCQHCGKRLSKKESLKRHMRVHTGEKPYTCLQCGRCFSFKGNLKVHMRIHTGECPFICQQCGNRFSLKGSLKKHMRVHTGEKPYTCSQCGKTFAQNESLNRHIRIHTGEKPYTCSQCGKTFAQNVTLSRHMRIHNGEKPYTCLQCGRSFTQIGNLKVHINVHTGDKPFTCQQCGRSFCHKGNLNSHMTVHSGE] 305
# Evidence for and against this transcript:
# % of transcript supported by hints (any source): 0
# CDS exons: 0/2
# CDS introns: 0/1
# 5'UTR exons and introns: 0/0
# 3'UTR exons and introns: 0/0
# hint groups fully obeyed: 69
#     RM:  69
# incompatible hint groups: 2
#     RM:   2
# end gene g53
###
#
# ----- prediction on sequence number 21 (length = 30083, name = LAVE01S000092.1:390256-420339) -----
#
# Predicted genes for sequence number 21 on both strands
# start gene g54
LAVE01S000092.1	AUGUSTUS	gene	395959	405339	1	-	.	ID=g54
LAVE01S000092.1	AUGUSTUS	transcript	395959	405339	.	-	.	ID=g54.t1;Parent=g54
LAVE01S000092.1	AUGUSTUS	stop_codon	395959	395961	.	-	0	Parent=g54.t1
LAVE01S000092.1	AUGUSTUS	CDS	395962	395971	.	-	1	ID=g54.t1.cds;Parent=g54.t1
LAVE01S000092.1	AUGUSTUS	CDS	396317	396551	.	-	2	ID=g54.t1.cds;Parent=g54.t1
LAVE01S000092.1	AUGUSTUS	CDS	396636	397241	.	-	2	ID=g54.t1.cds;Parent=g54.t1
LAVE01S000092.1	AUGUSTUS	CDS	405255	405339	.	-	0	ID=g54.t1.cds;Parent=g54.t1
LAVE01S000092.1	AUGUSTUS	start_codon	405337	405339	.	-	0	Parent=g54.t1
LAVE01S000092.1	AUGUSTUS	protein_match	396340	396551	4.63	-	2	ID=pp.g54.t1.fz_znf;Target=fz_znf 126 196;Target_start=105;
LAVE01S000092.1	AUGUSTUS	protein_match	396636	397011	6.82	-	0	ID=pp.g54.t1.fz_znf;Target=fz_znf 1 126;Target_start=105;
LAVE01S000092.1	AUGUSTUS	protein_match	397087	397241	1.82	-	2	ID=pp.g54.t1.fz_linker;Target=fz_linker 1 52;Target_start=28;
LAVE01S000092.1	AUGUSTUS	protein_match	405255	405255	1	-	0	ID=pp.g54.t1.fz_linker;Target=fz_linker 1 1;Target_start=28;
LAVE01S000092.1	AUGUSTUS	protein_match	405256	405339	9.05	-	0	ID=pp.g54.t1.fz_finz;Target=fz_finz 1 28;Target_start=0;
LAVE01S000092.1	AUGUSTUS	interblock_region	395959	395971	.	-	1	ID=pp.g54.t1.iBR3
LAVE01S000092.1	AUGUSTUS	interblock_region	396317	396339	.	-	0	ID=pp.g54.t1.iBR3
LAVE01S000092.1	AUGUSTUS	interblock_region	397012	397086	.	-	0	ID=pp.g54.t1.iBR2
# protein sequence = [MALIKEESEDMKIEEAFRVKHDDTEEQTYLVALKEESQDPNEMEEKDLHEKHDLISFCCSQTEKTSSQKGAQKTGTLS
# HFTCQQCGKSLKKRENLKIHMRIHTGEKPFTCHQCGKGFPRKDNLRIHMRIHTGERPYTCQQCGKSFPRKDNLKIHMRIHTGEKPFVCSQCGKRFPHK
# ATFYTHIRIHTGEKPYTCKLCGKTVNRKGNLTAHMRVHTGEKPFACDQCGKCFVHRKHFKSHIITHMGQEPFMCHHCGKTLTKKANLKTHMRIHTGEK
# PFTCEQCGKSFRQKTTLYTHMRVHTTERPIRVCLVGLS]
# sequence of block fz_znf      105 [KPFTCHQCGKGFPRKDNLRIHMRIHTGERPYTCQQCGKSFPRKDNLKIHMRIHTGEKPFVCSQCGKRFPHKATFYTHIRIHTGEKPYTCKLCGKTVNRKGNLTAHMRVHTGEKPFACDQCGKCFVHRKHFKSHIITHMGQEPFMCHHCGKTLTKKANLKTHMRIHTGEKPFTCEQCGKSFRQKTTLYTHMRVHTTE] 301
# sequence of block fz_linker    28 [YLVALKEESQDPNEMEEKDLHEKHDLISFCCSQTEKTSSQKGAQKTGTLSHF] 80
# sequence of block fz_finz       0 [MALIKEESEDMKIEEAFRVKHDDTEEQT] 28
# Evidence for and against this transcript:
# % of transcript supported by hints (any source): 0
# CDS exons: 0/4
# CDS introns: 0/3
# 5'UTR exons and introns: 0/0
# 3'UTR exons and introns: 0/0
# hint groups fully obeyed: 47
#     RM:  47
# incompatible hint groups: 2
#     RM:   2
# end gene g54
###
#
# ----- prediction on sequence number 22 (length = 27824, name = LAVE01S000092.1:434600-462424) -----
#
# Predicted genes for sequence number 22 on both strands
# start gene g55
LAVE01S000092.1	AUGUSTUS	gene	446486	449683	1	-	.	ID=g55
LAVE01S000092.1	AUGUSTUS	transcript	446486	449683	.	-	.	ID=g55.t1;Parent=g55
LAVE01S000092.1	AUGUSTUS	stop_codon	446486	446488	.	-	0	Parent=g55.t1
LAVE01S000092.1	AUGUSTUS	CDS	446489	447171	.	-	2	ID=g55.t1.cds;Parent=g55.t1
LAVE01S000092.1	AUGUSTUS	CDS	449368	449471	.	-	1	ID=g55.t1.cds;Parent=g55.t1
LAVE01S000092.1	AUGUSTUS	CDS	449565	449683	.	-	0	ID=g55.t1.cds;Parent=g55.t1
LAVE01S000092.1	AUGUSTUS	start_codon	449681	449683	.	-	0	Parent=g55.t1
LAVE01S000092.1	AUGUSTUS	protein_match	446567	447154	2.19	-	0	ID=pp.g55.t1.fz_znf;Target=fz_znf 1 196;Target_start=80;
LAVE01S000092.1	AUGUSTUS	protein_match	447155	447171	1.41	-	2	ID=pp.g55.t1.fz_linker;Target=fz_linker 47 52;Target_start=28;
LAVE01S000092.1	AUGUSTUS	protein_match	449368	449471	1.06	-	1	ID=pp.g55.t1.fz_linker;Target=fz_linker 12 47;Target_start=28;
LAVE01S000092.1	AUGUSTUS	protein_match	449565	449599	1.99	-	0	ID=pp.g55.t1.fz_linker;Target=fz_linker 1 12;Target_start=28;
LAVE01S000092.1	AUGUSTUS	protein_match	449600	449683	10.8	-	0	ID=pp.g55.t1.fz_finz;Target=fz_finz 1 28;Target_start=0;
LAVE01S000092.1	AUGUSTUS	interblock_region	446486	446566	.	-	0	ID=pp.g55.t1.iBR3
# protein sequence = [MVFIKEESEDMKIEETFRVKHEDTEEQTVWFSFSKLNSLIQLLLSMSDFFPHSQKHSLSCKHDFVSRQKKHQSARLSC
# ICLFDLDLMTMKEESRDLNEMAENDIKHHDFITGEKSFSCLQTEKTSSQKRAQKTGATSNFICQQCGKSFRKNGNLKVHMRIHTGEKPFVCGQCGKCF
# PHKATFYSHMRIHTGEKPYTCKLCGKTLNQKGKLKIHMRVHTGEKPFTCDKCGKCFPYKESLHKHMKIHLRESCFICHQCGTSFTDRNHLKRHIMTHI
# GHEPFMCYDCGKIFIKKANLKTHMRAHT]
# sequence of block fz_znf       80 [LFDLDLMTMKEESRDLNEMAENDIKHHDFITGEKSFSCLQTEKTSSQKRAQKTGATSNFICQQCGKSFRKNGNLKVHMRIHTGEKPFVCGQCGKCFPHKATFYSHMRIHTGEKPYTCKLCGKTLNQKGKLKIHMRVHTGEKPFTCDKCGKCFPYKESLHKHMKIHLRESCFICHQCGTSFTDRNHLKRHIMTHIGH] 276
# sequence of block fz_linker    28 [VWFSFSKLNSLIQLLLSMSDFFPHSQKHSLSCKHDFVSRQKKHQSARLSCIC] 80
# sequence of block fz_finz       0 [MVFIKEESEDMKIEETFRVKHEDTEEQT] 28
# Evidence for and against this transcript:
# % of transcript supported by hints (any source): 0
# CDS exons: 0/3
# CDS introns: 0/2
# 5'UTR exons and introns: 0/0
# 3'UTR exons and introns: 0/0
# hint groups fully obeyed: 18
#     RM:  18
# incompatible hint groups: 3
#     RM:   3
# end gene g55
###
#
# ----- prediction on sequence number 23 (length = 33457, name = LAVE01S000190.1:73829-107286) -----
#
# Predicted genes for sequence number 23 on both strands
# start gene g56
LAVE01S000190.1	AUGUSTUS	gene	88829	101112	1	+	.	ID=g56
LAVE01S000190.1	AUGUSTUS	transcript	88829	101112	.	+	.	ID=g56.t1;Parent=g56
LAVE01S000190.1	AUGUSTUS	start_codon	88829	88831	.	+	0	Parent=g56.t1
LAVE01S000190.1	AUGUSTUS	CDS	88829	88913	.	+	0	ID=g56.t1.cds;Parent=g56.t1
LAVE01S000190.1	AUGUSTUS	CDS	90692	90756	.	+	2	ID=g56.t1.cds;Parent=g56.t1
LAVE01S000190.1	AUGUSTUS	CDS	92203	92287	.	+	0	ID=g56.t1.cds;Parent=g56.t1
LAVE01S000190.1	AUGUSTUS	CDS	100310	101109	.	+	2	ID=g56.t1.cds;Parent=g56.t1
LAVE01S000190.1	AUGUSTUS	stop_codon	101110	101112	.	+	0	Parent=g56.t1
LAVE01S000190.1	AUGUSTUS	protein_match	88829	88912	8.97	+	0	ID=pp.g56.t1.fz_finz;Target=fz_finz 1 28;Target_start=0;
LAVE01S000190.1	AUGUSTUS	protein_match	88913	88913	1	+	0	ID=pp.g56.t1.fz_linker;Target=fz_linker 1 1;Target_start=28;
LAVE01S000190.1	AUGUSTUS	protein_match	90692	90756	1.05	+	1	ID=pp.g56.t1.fz_linker;Target=fz_linker 1 23;Target_start=27;
LAVE01S000190.1	AUGUSTUS	protein_match	92203	92287	0.985	+	2	ID=pp.g56.t1.fz_linker;Target=fz_linker 23 51;Target_start=27;
LAVE01S000190.1	AUGUSTUS	protein_match	100310	100314	0.922	+	2	ID=pp.g56.t1.fz_linker;Target=fz_linker 51 52;Target_start=28;
LAVE01S000190.1	AUGUSTUS	protein_match	100441	101028	6.12	+	0	ID=pp.g56.t1.fz_znf;Target=fz_znf 1 196;Target_start=122;
LAVE01S000190.1	AUGUSTUS	interblock_region	100315	100440	.	+	0	ID=pp.g56.t1.iBR2
LAVE01S000190.1	AUGUSTUS	interblock_region	101029	101112	.	+	0	ID=pp.g56.t1.iBR3
# protein sequence = [MAFIKEESEDVKIEEAFRVKHEDTEELTGLSALQHHSLQRLQKELLARVQMAFIKEESEDVKIEEAFRVKHEDTEELT
# DLMLLKVESQDFNEIEKKDHDFSFVEKSFSCSKTETTSQKRANGSYFICQHCGKSFNGKGNLNKHKLIHTGEKPFTCPQCGKSFTQKAILERHIRIHT
# GEKPYTCILCGNSFVQKGILKTHMKSHTGEKPFNCKLCGRRFVQKASLRNHMRIHTGEQPYTCPQCGQSFTQKGNLTQHMRIHTGEKPYTCQQCGRGF
# THKGNLKKHMNSHTGEKPFTCNQCGKSFTAELNLRYHMNSHTGEKLFTCGQCGKSFRRKDTLNFHMKIHLL]
# sequence of block fz_finz       0 [MAFIKEESEDVKIEEAFRVKHEDTEELT] 28
# sequence of block fz_linker    28 [GLSALQHHSLQRLQKELLARVQMAFIKEESEDVKIEEAFRVKHEDTEELTDL] 80
# sequence of block fz_znf      122 [SYFICQHCGKSFNGKGNLNKHKLIHTGEKPFTCPQCGKSFTQKAILERHIRIHTGEKPYTCILCGNSFVQKGILKTHMKSHTGEKPFNCKLCGRRFVQKASLRNHMRIHTGEQPYTCPQCGQSFTQKGNLTQHMRIHTGEKPYTCQQCGRGFTHKGNLKKHMNSHTGEKPFTCNQCGKSFTAELNLRYHMNSHTGE] 318
# Evidence for and against this transcript:
# % of transcript supported by hints (any source): 0
# CDS exons: 0/4
# CDS introns: 0/3
# 5'UTR exons and introns: 0/0
# 3'UTR exons and introns: 0/0
# hint groups fully obeyed: 80
#     RM:  80
# incompatible hint groups: 2
#     RM:   2
# end gene g56
###
#
# ----- prediction on sequence number 24 (length = 3257, name = LAVE01S000889.1:0-3257) -----
#
# Predicted genes for sequence number 24 on both strands
# (none)
#
# ----- prediction on sequence number 25 (length = 30080, name = LAVE01S001512.1:176659-206739) -----
#
# Predicted genes for sequence number 25 on both strands
# start gene g57
LAVE01S001512.1	AUGUSTUS	gene	186643	189452	1	+	.	ID=g57
LAVE01S001512.1	AUGUSTUS	transcript	186643	189452	.	+	.	ID=g57.t1;Parent=g57
LAVE01S001512.1	AUGUSTUS	start_codon	186643	186645	.	+	0	Parent=g57.t1
LAVE01S001512.1	AUGUSTUS	CDS	186643	186676	.	+	0	ID=g57.t1.cds;Parent=g57.t1
LAVE01S001512.1	AUGUSTUS	CDS	188508	188679	.	+	2	ID=g57.t1.cds;Parent=g57.t1
LAVE01S001512.1	AUGUSTUS	CDS	188971	189038	.	+	1	ID=g57.t1.cds;Parent=g57.t1
LAVE01S001512.1	AUGUSTUS	CDS	189163	189449	.	+	2	ID=g57.t1.cds;Parent=g57.t1
LAVE01S001512.1	AUGUSTUS	stop_codon	189450	189452	.	+	0	Parent=g57.t1
# protein sequence = [MKTLHAHYRSTGTQAFFKLEKVVTNKRILKDATKLSPHHQTSSLESFHSVILRFAPKNVVFPFLGMLCRVNFPKARKG
# QCTVKQVKTPPTFRYSDDLQDLIFEHVSVDPAPYMDEVLKIPIPPDLCAEYERPDKEEVISTMMSRFNQQLVWNQHICLHRLESRHVPDGQGNPSTSS
# QRSDMPETCND]
# Evidence for and against this transcript:
# % of transcript supported by hints (any source): 0
# CDS exons: 0/4
# CDS introns: 0/3
# 5'UTR exons and introns: 0/0
# 3'UTR exons and introns: 0/0
# hint groups fully obeyed: 11
#     RM:  11
# incompatible hint groups: 1
#     RM:   1
# end gene g57
###
#
# ----- prediction on sequence number 26 (length = 56700, name = LAVE01S001512.1:214352-271052) -----
#
# Predicted genes for sequence number 26 on both strands
# start gene g58
LAVE01S001512.1	AUGUSTUS	gene	229352	241565	1	+	.	ID=g58
LAVE01S001512.1	AUGUSTUS	transcript	229352	241565	.	+	.	ID=g58.t1;Parent=g58
LAVE01S001512.1	AUGUSTUS	start_codon	229352	229354	.	+	0	Parent=g58.t1
LAVE01S001512.1	AUGUSTUS	CDS	229352	229436	.	+	0	ID=g58.t1.cds;Parent=g58.t1
LAVE01S001512.1	AUGUSTUS	CDS	240679	241562	.	+	2	ID=g58.t1.cds;Parent=g58.t1
LAVE01S001512.1	AUGUSTUS	stop_codon	241563	241565	.	+	0	Parent=g58.t1
LAVE01S001512.1	AUGUSTUS	protein_match	229352	229435	8.46	+	0	ID=pp.g58.t1.fz_finz;Target=fz_finz 1 28;Target_start=0;
LAVE01S001512.1	AUGUSTUS	protein_match	229436	229436	1	+	0	ID=pp.g58.t1.fz_linker;Target=fz_linker 1 1;Target_start=28;
LAVE01S001512.1	AUGUSTUS	protein_match	240679	240833	1.97	+	2	ID=pp.g58.t1.fz_linker;Target=fz_linker 1 52;Target_start=28;
LAVE01S001512.1	AUGUSTUS	protein_match	240909	241496	2.15	+	0	ID=pp.g58.t1.fz_znf;Target=fz_znf 1 196;Target_start=105;
LAVE01S001512.1	AUGUSTUS	interblock_region	240834	240908	.	+	0	ID=pp.g58.t1.iBR2
LAVE01S001512.1	AUGUSTUS	interblock_region	241497	241565	.	+	0	ID=pp.g58.t1.iBR3
# protein sequence = [MAFIKEESEDLRIEEVFSLKQEDTEEQTDLMTLKEESEVPNEMEEKYQYKKHHDFKTEENCFSCSQTEMTSSRKRAQK
# TSNFTCFRCERSFNKSGNLKMHMRIHTGEKPFTCQQCGKSFNRKQTLNRHMRTHTGEKPFPCKRCELSFTQKGSLRRHMRIHIGESPLSCKRCEKGQK
# GHLNRCMRVHTGEKPYACQQCGKSFEQHGNLKVHMRIHTGERPFTCHQCGKSFNRKGNLDNHMRIHTGENPFTCQQCGISFKQYGNLKVHMRIHIGEN
# PFPCKRCGKSFNRKETLNRHMIIHTREKTHSSANSVEKVSIKEDTLTDT]
# sequence of block fz_finz       0 [MAFIKEESEDLRIEEVFSLKQEDTEEQT] 28
# sequence of block fz_linker    28 [DLMTLKEESEVPNEMEEKYQYKKHHDFKTEENCFSCSQTEMTSSRKRAQKTS] 80
# sequence of block fz_znf      105 [GEKPFTCQQCGKSFNRKQTLNRHMRTHTGEKPFPCKRCELSFTQKGSLRRHMRIHIGESPLSCKRCEKGQKGHLNRCMRVHTGEKPYACQQCGKSFEQHGNLKVHMRIHTGERPFTCHQCGKSFNRKGNLDNHMRIHTGENPFTCQQCGISFKQYGNLKVHMRIHIGENPFPCKRCGKSFNRKETLNRHMIIHTRE] 301
# Evidence for and against this transcript:
# % of transcript supported by hints (any source): 0
# CDS exons: 0/2
# CDS introns: 0/1
# 5'UTR exons and introns: 0/0
# 3'UTR exons and introns: 0/0
# hint groups fully obeyed: 82
#     RM:  82
# incompatible hint groups: 2
#     RM:   2
# end gene g58
###
# start gene g59
LAVE01S001512.1	AUGUSTUS	gene	267589	268392	1	+	.	ID=g59
LAVE01S001512.1	AUGUSTUS	transcript	267589	268392	.	+	.	ID=g59.t1;Parent=g59
LAVE01S001512.1	AUGUSTUS	start_codon	267589	267591	.	+	0	Parent=g59.t1
LAVE01S001512.1	AUGUSTUS	CDS	267589	267664	.	+	0	ID=g59.t1.cds;Parent=g59.t1
LAVE01S001512.1	AUGUSTUS	CDS	267935	268389	.	+	2	ID=g59.t1.cds;Parent=g59.t1
LAVE01S001512.1	AUGUSTUS	stop_codon	268390	268392	.	+	0	Parent=g59.t1
# protein sequence = [MMGQPYVGIRGNEEVDMEPRAMGPSWQWSALNWVQEAGNTQQNATSHLRREDREFMKSFLQELPKMTSCYCRSSASKQ
# FLEPGFQSMTGLYKVYHRAAEEKMLRPFSRQVFSEEFKQQNLSLNHPKKDQCNTCCSIKTGNLPDNEWQVHFLKEEEACVVNVQDNNDTIVKTEIKSE
# W]
# Evidence for and against this transcript:
# % of transcript supported by hints (any source): 0
# CDS exons: 0/2
# CDS introns: 0/1
# 5'UTR exons and introns: 0/0
# 3'UTR exons and introns: 0/0
# hint groups fully obeyed: 3
#     RM:   3
# incompatible hint groups: 0
# end gene g59
###
#
# ----- prediction on sequence number 27 (length = 30071, name = LAVE01S001643.1:0-30071) -----
#
# Predicted genes for sequence number 27 on both strands
# start gene g60
LAVE01S001643.1	AUGUSTUS	gene	11782	29643	1	-	.	ID=g60
LAVE01S001643.1	AUGUSTUS	transcript	11782	29643	.	-	.	ID=g60.t1;Parent=g60
LAVE01S001643.1	AUGUSTUS	stop_codon	11782	11784	.	-	0	Parent=g60.t1
LAVE01S001643.1	AUGUSTUS	CDS	11785	11812	.	-	1	ID=g60.t1.cds;Parent=g60.t1
LAVE01S001643.1	AUGUSTUS	CDS	11902	12115	.	-	2	ID=g60.t1.cds;Parent=g60.t1
LAVE01S001643.1	AUGUSTUS	CDS	17998	18376	.	-	0	ID=g60.t1.cds;Parent=g60.t1
LAVE01S001643.1	AUGUSTUS	CDS	19688	20142	.	-	2	ID=g60.t1.cds;Parent=g60.t1
LAVE01S001643.1	AUGUSTUS	CDS	29559	29643	.	-	0	ID=g60.t1.cds;Parent=g60.t1
LAVE01S001643.1	AUGUSTUS	start_codon	29641	29643	.	-	0	Parent=g60.t1
LAVE01S001643.1	AUGUSTUS	protein_match	18044	18376	4.7	-	0	ID=pp.g60.t1.fz_znf;Target=fz_znf 86 196;Target_start=95;
LAVE01S001643.1	AUGUSTUS	protein_match	19688	19942	5.06	-	0	ID=pp.g60.t1.fz_znf;Target=fz_znf 1 85;Target_start=95;
LAVE01S001643.1	AUGUSTUS	protein_match	19988	20142	1.92	-	2	ID=pp.g60.t1.fz_linker;Target=fz_linker 1 52;Target_start=28;
LAVE01S001643.1	AUGUSTUS	protein_match	29559	29559	1	-	0	ID=pp.g60.t1.fz_linker;Target=fz_linker 1 1;Target_start=28;
LAVE01S001643.1	AUGUSTUS	protein_match	29560	29643	7.52	-	0	ID=pp.g60.t1.fz_finz;Target=fz_finz 1 28;Target_start=0;
LAVE01S001643.1	AUGUSTUS	interblock_region	11782	11812	.	-	1	ID=pp.g60.t1.iBR3
LAVE01S001643.1	AUGUSTUS	interblock_region	11902	12115	.	-	2	ID=pp.g60.t1.iBR3
LAVE01S001643.1	AUGUSTUS	interblock_region	17998	18043	.	-	0	ID=pp.g60.t1.iBR3
LAVE01S001643.1	AUGUSTUS	interblock_region	19943	19987	.	-	0	ID=pp.g60.t1.iBR2
# protein sequence = [MAFIKEETEDFRIEEVFSLKQEDTEEQTDLLVLKEENQDLNEMEQTDQYEKHHDFITGEKSTQTKTVSIRKRAQKTKA
# SSSFTCHHCGKSFAQQGALKTCHQRGKSFTQKSSLQSHMNIHTGVKPYTCEQCGKSFPAKQNLKVHMRVHTGEKPYSCKYCGKSFTNAYSRNYHMRIH
# TGQNPYTCEQCGKSFPAKQNLKIHMRIHTQEKPYSCKYCGKSFVNAYSRNYHMRIHTGQNVFTCDLCGKSLTTEFSLKCHKMVHTGKKPFKCDQCGKR
# FICKVRLNYHMKTHSAEKCCKCDQCGKSFSHKEALEMELKSDEDIRIDPDNPSSPKEKMLAIRLKELYVELARQQYQSQLLQVRALELETKRDIRLKE
# LENEQNIVYFTGESN]
# sequence of block fz_znf       95 [ALKTCHQRGKSFTQKSSLQSHMNIHTGVKPYTCEQCGKSFPAKQNLKVHMRVHTGEKPYSCKYCGKSFTNAYSRNYHMRIHTGQNPYTCEQCGKSFPAKQNLKIHMRIHTQEKPYSCKYCGKSFVNAYSRNYHMRIHTGQNVFTCDLCGKSLTTEFSLKCHKMVHTGKKPFKCDQCGKRFICKVRLNYHMKTHSAE] 291
# sequence of block fz_linker    28 [DLLVLKEENQDLNEMEQTDQYEKHHDFITGEKSTQTKTVSIRKRAQKTKASS] 80
# sequence of block fz_finz       0 [MAFIKEETEDFRIEEVFSLKQEDTEEQT] 28
# Evidence for and against this transcript:
# % of transcript supported by hints (any source): 0
# CDS exons: 0/5
# CDS introns: 0/4
# 5'UTR exons and introns: 0/0
# 3'UTR exons and introns: 0/0
# hint groups fully obeyed: 112
#     RM: 112
# incompatible hint groups: 1
#     RM:   1
# end gene g60
###
#
# ----- prediction on sequence number 28 (length = 15866, name = LAVE01S001848.1:0-15866) -----
#
# Predicted genes for sequence number 28 on both strands
# start gene g61
LAVE01S001848.1	AUGUSTUS	gene	8238	13487	1	-	.	ID=g61
LAVE01S001848.1	AUGUSTUS	transcript	8238	13487	.	-	.	ID=g61.t1;Parent=g61
LAVE01S001848.1	AUGUSTUS	stop_codon	8238	8240	.	-	0	Parent=g61.t1
LAVE01S001848.1	AUGUSTUS	CDS	8241	8263	.	-	2	ID=g61.t1.cds;Parent=g61.t1
LAVE01S001848.1	AUGUSTUS	CDS	13292	13487	.	-	0	ID=g61.t1.cds;Parent=g61.t1
LAVE01S001848.1	AUGUSTUS	start_codon	13485	13487	.	-	0	Parent=g61.t1
# protein sequence = [MYREVIEISPANVDACVKATGVLHNFLRRSTNSTRMPIPSAGDREAAGLQEVTRVGSNNPTRESILLVHAVTI]
# Evidence for and against this transcript:
# % of transcript supported by hints (any source): 0
# CDS exons: 0/2
# CDS introns: 0/1
# 5'UTR exons and introns: 0/0
# 3'UTR exons and introns: 0/0
# hint groups fully obeyed: 33
#     RM:  33
# incompatible hint groups: 0
# end gene g61
###
# start gene g62
LAVE01S001848.1	AUGUSTUS	gene	13725	14081	1	-	.	ID=g62
LAVE01S001848.1	AUGUSTUS	transcript	13725	14081	.	-	.	ID=g62.t1;Parent=g62
LAVE01S001848.1	AUGUSTUS	stop_codon	13725	13727	.	-	0	Parent=g62.t1
LAVE01S001848.1	AUGUSTUS	CDS	13728	14081	.	-	0	ID=g62.t1.cds;Parent=g62.t1
LAVE01S001848.1	AUGUSTUS	start_codon	14079	14081	.	-	0	Parent=g62.t1
# protein sequence = [LESVGVSTVAGIVGEVARAIWDALVLEVMPVPTTEDWRSIATDFLHWWNFPNCLGSINGKHVVIRASDNSGSLFFNYK
# GTNSVVLLAVVDEQYCFLVLDVGSYGRMSDGGALTNSTFG]
# Evidence for and against this transcript:
# % of transcript supported by hints (any source): 0
# CDS exons: 0/1
# CDS introns: 0/0
# 5'UTR exons and introns: 0/0
# 3'UTR exons and introns: 0/0
# hint groups fully obeyed: 0
# incompatible hint groups: 0
# end gene g62
###
#
# ----- prediction on sequence number 29 (length = 56308, name = LAVE01S003413.1:0-56308) -----
#
# Predicted genes for sequence number 29 on both strands
# start gene g63
LAVE01S003413.1	AUGUSTUS	gene	8264	17208	1	-	.	ID=g63
LAVE01S003413.1	AUGUSTUS	transcript	8264	17208	.	-	.	ID=g63.t1;Parent=g63
LAVE01S003413.1	AUGUSTUS	stop_codon	8264	8266	.	-	0	Parent=g63.t1
LAVE01S003413.1	AUGUSTUS	CDS	8267	8882	.	-	1	ID=g63.t1.cds;Parent=g63.t1
LAVE01S003413.1	AUGUSTUS	CDS	10254	10343	.	-	1	ID=g63.t1.cds;Parent=g63.t1
LAVE01S003413.1	AUGUSTUS	CDS	10452	10511	.	-	1	ID=g63.t1.cds;Parent=g63.t1
LAVE01S003413.1	AUGUSTUS	CDS	10773	10788	.	-	2	ID=g63.t1.cds;Parent=g63.t1
LAVE01S003413.1	AUGUSTUS	CDS	13685	13753	.	-	2	ID=g63.t1.cds;Parent=g63.t1
LAVE01S003413.1	AUGUSTUS	CDS	15517	15526	.	-	0	ID=g63.t1.cds;Parent=g63.t1
LAVE01S003413.1	AUGUSTUS	CDS	17203	17208	.	-	0	ID=g63.t1.cds;Parent=g63.t1
LAVE01S003413.1	AUGUSTUS	start_codon	17206	17208	.	-	0	Parent=g63.t1
LAVE01S003413.1	AUGUSTUS	protein_match	8285	8872	3.98	-	0	ID=pp.g63.t1.fz_znf;Target=fz_znf 1 196;Target_start=87;
LAVE01S003413.1	AUGUSTUS	protein_match	10265	10343	0.956	-	1	ID=pp.g63.t1.fz_linker;Target=fz_linker 26 52;Target_start=28;
LAVE01S003413.1	AUGUSTUS	protein_match	10452	10511	1.08	-	1	ID=pp.g63.t1.fz_linker;Target=fz_linker 6 26;Target_start=28;
LAVE01S003413.1	AUGUSTUS	protein_match	10773	10788	0.729	-	2	ID=pp.g63.t1.fz_linker;Target=fz_linker 1 6;Target_start=28;
LAVE01S003413.1	AUGUSTUS	protein_match	13685	13685	1	-	0	ID=pp.g63.t1.fz_linker;Target=fz_linker 1 1;Target_start=28;
LAVE01S003413.1	AUGUSTUS	protein_match	13686	13753	6.39	-	2	ID=pp.g63.t1.fz_finz;Target=fz_finz 6 28;Target_start=0;
LAVE01S003413.1	AUGUSTUS	protein_match	15517	15526	1.24	-	0	ID=pp.g63.t1.fz_finz;Target=fz_finz 3 6;Target_start=0;
LAVE01S003413.1	AUGUSTUS	protein_match	17203	17208	5.29	-	0	ID=pp.g63.t1.fz_finz;Target=fz_finz 1 2;Target_start=0;
LAVE01S003413.1	AUGUSTUS	interblock_region	8264	8284	.	-	0	ID=pp.g63.t1.iBR3
LAVE01S003413.1	AUGUSTUS	interblock_region	8873	8882	.	-	1	ID=pp.g63.t1.iBR2
LAVE01S003413.1	AUGUSTUS	interblock_region	10254	10264	.	-	0	ID=pp.g63.t1.iBR2
# protein sequence = [MMVILXETEDFRIEEVFSLKQEDTEEQTARRLLSASSSEVNSGLNSHCSFNIQQCNGHINSAKFFNGCNENMTILPPC
# SFASKLSXXXXXXXXXXXXXXXXXXXXXXXXXXXXXXXXXXXXXXXXXXXXXXXXQKHMRPHSGEKPYTCQQCGKSFAQQDALKRHIRIHSGEKPFTC
# QQCGKSFTLKAALQRHMRTHSGEKPYTCHQCGKSFTQKNSLQSHMNIHTGVKPYTCEQCGKSFPAKQNLKVHMRVHTGEKPYFCKYCGKSFANAYSRK
# YHMRIHTVHSTFNSK]
# sequence of block fz_znf       87 [XXXXXXXXXXXXXXXXXXXXXXXXXXXXXXXXXXXXXXXXXXXXXXQKHMRPHSGEKPYTCQQCGKSFAQQDALKRHIRIHSGEKPFTCQQCGKSFTLKAALQRHMRTHSGEKPYTCHQCGKSFTQKNSLQSHMNIHTGVKPYTCEQCGKSFPAKQNLKVHMRVHTGEKPYFCKYCGKSFANAYSRKYHMRIHTVH] 283
# sequence of block fz_linker    28 [ARRLLSASSSEVNSGLNSHCSFNIQQCNGHINSAKFFNGCNENMTILPPCSF] 80
# sequence of block fz_finz       0 [MMVILXETEDFRIEEVFSLKQEDTEEQT] 28
# Evidence for and against this transcript:
# % of transcript supported by hints (any source): 0
# CDS exons: 0/7
# CDS introns: 0/6
# 5'UTR exons and introns: 0/0
# 3'UTR exons and introns: 0/0
# hint groups fully obeyed: 54
#     RM:  54
# incompatible hint groups: 4
#     RM:   4
# end gene g63
###
# start gene g64
LAVE01S003413.1	AUGUSTUS	gene	18740	22723	1	-	.	ID=g64
LAVE01S003413.1	AUGUSTUS	transcript	18740	22723	.	-	.	ID=g64.t1;Parent=g64
LAVE01S003413.1	AUGUSTUS	stop_codon	18740	18742	.	-	0	Parent=g64.t1
LAVE01S003413.1	AUGUSTUS	CDS	18743	19504	.	-	0	ID=g64.t1.cds;Parent=g64.t1
LAVE01S003413.1	AUGUSTUS	CDS	19574	19587	.	-	2	ID=g64.t1.cds;Parent=g64.t1
LAVE01S003413.1	AUGUSTUS	CDS	19672	19694	.	-	1	ID=g64.t1.cds;Parent=g64.t1
LAVE01S003413.1	AUGUSTUS	CDS	19935	19967	.	-	1	ID=g64.t1.cds;Parent=g64.t1
LAVE01S003413.1	AUGUSTUS	CDS	21569	21581	.	-	2	ID=g64.t1.cds;Parent=g64.t1
LAVE01S003413.1	AUGUSTUS	CDS	22708	22723	.	-	0	ID=g64.t1.cds;Parent=g64.t1
LAVE01S003413.1	AUGUSTUS	start_codon	22721	22723	.	-	0	Parent=g64.t1
LAVE01S003413.1	AUGUSTUS	protein_match	18773	19360	4.71	-	0	ID=pp.g64.t1.fz_znf;Target=fz_znf 1 196;Target_start=81;
LAVE01S003413.1	AUGUSTUS	protein_match	19364	19504	1.1	-	0	ID=pp.g64.t1.fz_linker;Target=fz_linker 6 52;Target_start=28;
LAVE01S003413.1	AUGUSTUS	protein_match	19574	19587	0.989	-	2	ID=pp.g64.t1.fz_linker;Target=fz_linker 1 5;Target_start=28;
LAVE01S003413.1	AUGUSTUS	protein_match	19672	19672	1	-	0	ID=pp.g64.t1.fz_linker;Target=fz_linker 1 1;Target_start=28;
LAVE01S003413.1	AUGUSTUS	protein_match	19673	19694	1.5	-	1	ID=pp.g64.t1.fz_finz;Target=fz_finz 21 28;Target_start=0;
LAVE01S003413.1	AUGUSTUS	protein_match	19935	19967	1.65	-	1	ID=pp.g64.t1.fz_finz;Target=fz_finz 10 21;Target_start=0;
LAVE01S003413.1	AUGUSTUS	protein_match	21569	21581	0.853	-	2	ID=pp.g64.t1.fz_finz;Target=fz_finz 6 10;Target_start=0;
LAVE01S003413.1	AUGUSTUS	protein_match	22708	22723	2.17	-	0	ID=pp.g64.t1.fz_finz;Target=fz_finz 1 6;Target_start=0;
LAVE01S003413.1	AUGUSTUS	interblock_region	18740	18772	.	-	0	ID=pp.g64.t1.iBR3
LAVE01S003413.1	AUGUSTUS	interblock_region	19361	19363	.	-	0	ID=pp.g64.t1.iBR2
# protein sequence = [MALLHHFSVTKKIGFTLSVVLIKHEEQGAVLALFLTNEPFFAFILEFIEESEENEEVVRPGEKPSSCSQSKRRHVKKK
# RTDKSITCTQCGMGFAYKYSLDAHMRVHTGERPYTCDQCGKSFTLKGNLTGHMRVHSGEKPFTCDQCGKSFTQSSTLKLHMNIHTREKLHTCDRCGRT
# FLWPSDLKKHLRVHTKEKPHSCSVCGKSFSRLEHLKNHQRIHTGVREYLCFECEKTFKSAECLKRHERIHTGEKPHKCSHCDKTFSRSGDLIRHERNH
# TGDKTLQVCDKRV]
# sequence of block fz_znf       81 [KSITCTQCGMGFAYKYSLDAHMRVHTGERPYTCDQCGKSFTLKGNLTGHMRVHSGEKPFTCDQCGKSFTQSSTLKLHMNIHTREKLHTCDRCGRTFLWPSDLKKHLRVHTKEKPHSCSVCGKSFSRLEHLKNHQRIHTGVREYLCFECEKTFKSAECLKRHERIHTGEKPHKCSHCDKTFSRSGDLIRHERNHTGD] 277
# sequence of block fz_linker    28 [AVLALFLTNEPFFAFILEFIEESEENEEVVRPGEKPSSCSQSKRRHVKKKRT] 80
# sequence of block fz_finz       0 [MALLHHFSVTKKIGFTLSVVLIKHEEQG] 28
# Evidence for and against this transcript:
# % of transcript supported by hints (any source): 0
# CDS exons: 0/6
# CDS introns: 0/5
# 5'UTR exons and introns: 0/0
# 3'UTR exons and introns: 0/0
# hint groups fully obeyed: 27
#     RM:  27
# incompatible hint groups: 4
#     RM:   4
# end gene g64
###
# start gene g65
LAVE01S003413.1	AUGUSTUS	gene	24069	52722	1	-	.	ID=g65
LAVE01S003413.1	AUGUSTUS	transcript	24069	52722	.	-	.	ID=g65.t1;Parent=g65
LAVE01S003413.1	AUGUSTUS	stop_codon	24069	24071	.	-	0	Parent=g65.t1
LAVE01S003413.1	AUGUSTUS	CDS	24072	24089	.	-	0	ID=g65.t1.cds;Parent=g65.t1
LAVE01S003413.1	AUGUSTUS	CDS	25560	26851	.	-	2	ID=g65.t1.cds;Parent=g65.t1
LAVE01S003413.1	AUGUSTUS	CDS	41224	41292	.	-	2	ID=g65.t1.cds;Parent=g65.t1
LAVE01S003413.1	AUGUSTUS	CDS	52707	52722	.	-	0	ID=g65.t1.cds;Parent=g65.t1
LAVE01S003413.1	AUGUSTUS	start_codon	52720	52722	.	-	0	Parent=g65.t1
LAVE01S003413.1	AUGUSTUS	protein_match	25962	26549	7.33	-	0	ID=pp.g65.t1.fz_znf;Target=fz_znf 1 196;Target_start=129;
LAVE01S003413.1	AUGUSTUS	protein_match	26697	26851	1.41	-	2	ID=pp.g65.t1.fz_linker;Target=fz_linker 1 52;Target_start=28;
LAVE01S003413.1	AUGUSTUS	protein_match	41224	41224	1	-	0	ID=pp.g65.t1.fz_linker;Target=fz_linker 1 1;Target_start=28;
LAVE01S003413.1	AUGUSTUS	protein_match	41225	41292	6.39	-	2	ID=pp.g65.t1.fz_finz;Target=fz_finz 6 28;Target_start=0;
LAVE01S003413.1	AUGUSTUS	protein_match	52707	52722	2	-	0	ID=pp.g65.t1.fz_finz;Target=fz_finz 1 6;Target_start=0;
LAVE01S003413.1	AUGUSTUS	interblock_region	24069	24089	.	-	0	ID=pp.g65.t1.iBR3
LAVE01S003413.1	AUGUSTUS	interblock_region	25560	25961	.	-	0	ID=pp.g65.t1.iBR3
LAVE01S003413.1	AUGUSTUS	interblock_region	26550	26696	.	-	0	ID=pp.g65.t1.iBR2
# protein sequence = [MPVILKETEDFRIEEVFSLKQEDTEEQTGLIAMKEKEVLNEIEEKDQYGNLHDFTTGEKSFRRSQTEKTSTRKKAQRS
# YFTCFQFGKSFNQQGNLKVLTGEKPITCQQCGKCFAKHGNLKVHMRIHTGENPFTCQQCGKSFTQHGNLKVHMRIHTGESPFTCQLCGKSFTRKESID
# RHMRIHTGERPYTCQQCGKSFSQLGNLKAHVKIHTGESFFTCQQCGKSFNQKEILKRHMRIHTGEKPYTCSQCGKSFHQHGNLKAHIKIHTGESPFIC
# QQCGQRFKHKVSLNKHVRIHTGEKPYTCQQCGESFAQRVNLKVHMRVHTEENPYTCLRCGESFAQLVNLKVHMRVHNGENPYTCQQCGKSFAQRVNLK
# AHMTIHNGESPFTCQQCGKSFAHKGSFNVHMRIHTGEKPYTCQQCGKSFSQKGSLNWHMTVHTGEKHYTCPECGKSFAHHGNLKVHMLCFKIF]
# sequence of block fz_znf      129 [NPFTCQQCGKSFTQHGNLKVHMRIHTGESPFTCQLCGKSFTRKESIDRHMRIHTGERPYTCQQCGKSFSQLGNLKAHVKIHTGESFFTCQQCGKSFNQKEILKRHMRIHTGEKPYTCSQCGKSFHQHGNLKAHIKIHTGESPFICQQCGQRFKHKVSLNKHVRIHTGEKPYTCQQCGESFAQRVNLKVHMRVHTEE] 325
# sequence of block fz_linker    28 [GLIAMKEKEVLNEIEEKDQYGNLHDFTTGEKSFRRSQTEKTSTRKKAQRSYF] 80
# sequence of block fz_finz       0 [MPVILKETEDFRIEEVFSLKQEDTEEQT] 28
# Evidence for and against this transcript:
# % of transcript supported by hints (any source): 0
# CDS exons: 0/4
# CDS introns: 0/3
# 5'UTR exons and introns: 0/0
# 3'UTR exons and introns: 0/0
# hint groups fully obeyed: 192
#     RM: 192
# incompatible hint groups: 1
#     RM:   1
# end gene g65
###
#
# ----- prediction on sequence number 30 (length = 43709, name = LAVE01S003424.1:0-43709) -----
#
# Predicted genes for sequence number 30 on both strands
# start gene g66
LAVE01S003424.1	AUGUSTUS	gene	3374	10083	1	+	.	ID=g66
LAVE01S003424.1	AUGUSTUS	transcript	3374	10083	.	+	.	ID=g66.t1;Parent=g66
LAVE01S003424.1	AUGUSTUS	start_codon	3374	3376	.	+	0	Parent=g66.t1
LAVE01S003424.1	AUGUSTUS	CDS	3374	3458	.	+	0	ID=g66.t1.cds;Parent=g66.t1
LAVE01S003424.1	AUGUSTUS	CDS	7799	8329	.	+	2	ID=g66.t1.cds;Parent=g66.t1
LAVE01S003424.1	AUGUSTUS	CDS	8414	8738	.	+	2	ID=g66.t1.cds;Parent=g66.t1
LAVE01S003424.1	AUGUSTUS	CDS	10020	10080	.	+	1	ID=g66.t1.cds;Parent=g66.t1
LAVE01S003424.1	AUGUSTUS	stop_codon	10081	10083	.	+	0	Parent=g66.t1
LAVE01S003424.1	AUGUSTUS	protein_match	3374	3457	8.48	+	0	ID=pp.g66.t1.fz_finz;Target=fz_finz 1 28;Target_start=0;
LAVE01S003424.1	AUGUSTUS	protein_match	3458	3458	1	+	0	ID=pp.g66.t1.fz_linker;Target=fz_linker 1 1;Target_start=28;
LAVE01S003424.1	AUGUSTUS	protein_match	7799	7953	1.71	+	2	ID=pp.g66.t1.fz_linker;Target=fz_linker 1 52;Target_start=28;
LAVE01S003424.1	AUGUSTUS	protein_match	7954	8329	7.05	+	0	ID=pp.g66.t1.fz_znf;Target=fz_znf 1 126;Target_start=80;
LAVE01S003424.1	AUGUSTUS	protein_match	8414	8625	5.08	+	2	ID=pp.g66.t1.fz_znf;Target=fz_znf 126 196;Target_start=80;
LAVE01S003424.1	AUGUSTUS	interblock_region	8626	8738	.	+	0	ID=pp.g66.t1.iBR3
LAVE01S003424.1	AUGUSTUS	interblock_region	10020	10083	.	+	1	ID=pp.g66.t1.iBR3
# protein sequence = [MAFIKEESEDIKIEEAFQVKQEDAEEQTGLISLKEEGPELNGMEEKDEKHHDFTTEEKYFSCSQNEKTSTQKTAEKTG
# ARSYFSCQECGKSFSQHRNLEVHMRLHTGEKPFSCQQCGKKFTQKGSLKVHMRIHTGEKPYTCQQCGKSFTHRGTLNAHMRTHPGKNPFNCTVCGKSF
# SRKESLKTHMRIHTGERPFVCGQCGKSFRYGNHLKNHVITHIGEKPYMCHHCGKNCSNKTSLEVHTRVHTGERPFTCPQCGKSFTVKGNLQTHIRVHT
# GEKPFTCHQCEKRFTYQKDLKRHMQSHSGKKLQSSECEKRSLHEGASLGDPDQRMSAFPE]
# sequence of block fz_finz       0 [MAFIKEESEDIKIEEAFQVKQEDAEEQT] 28
# sequence of block fz_linker    28 [GLISLKEEGPELNGMEEKDEKHHDFTTEEKYFSCSQNEKTSTQKTAEKTGAR] 80
# sequence of block fz_znf       80 [SYFSCQECGKSFSQHRNLEVHMRLHTGEKPFSCQQCGKKFTQKGSLKVHMRIHTGEKPYTCQQCGKSFTHRGTLNAHMRTHPGKNPFNCTVCGKSFSRKESLKTHMRIHTGERPFVCGQCGKSFRYGNHLKNHVITHIGEKPYMCHHCGKNCSNKTSLEVHTRVHTGERPFTCPQCGKSFTVKGNLQTHIRVHTGE] 276
# Evidence for and against this transcript:
# % of transcript supported by hints (any source): 0
# CDS exons: 0/4
# CDS introns: 0/3
# 5'UTR exons and introns: 0/0
# 3'UTR exons and introns: 0/0
# hint groups fully obeyed: 43
#     RM:  43
# incompatible hint groups: 3
#     RM:   3
# end gene g66
###
# start gene g67
LAVE01S003424.1	AUGUSTUS	gene	16141	24521	1	-	.	ID=g67
LAVE01S003424.1	AUGUSTUS	transcript	16141	24521	.	-	.	ID=g67.t1;Parent=g67
LAVE01S003424.1	AUGUSTUS	stop_codon	16141	16143	.	-	0	Parent=g67.t1
LAVE01S003424.1	AUGUSTUS	CDS	16144	16398	.	-	0	ID=g67.t1.cds;Parent=g67.t1
LAVE01S003424.1	AUGUSTUS	CDS	16611	16620	.	-	1	ID=g67.t1.cds;Parent=g67.t1
LAVE01S003424.1	AUGUSTUS	CDS	16697	17102	.	-	2	ID=g67.t1.cds;Parent=g67.t1
LAVE01S003424.1	AUGUSTUS	CDS	20589	20676	.	-	0	ID=g67.t1.cds;Parent=g67.t1
LAVE01S003424.1	AUGUSTUS	CDS	21955	22043	.	-	2	ID=g67.t1.cds;Parent=g67.t1
LAVE01S003424.1	AUGUSTUS	CDS	24506	24521	.	-	0	ID=g67.t1.cds;Parent=g67.t1
LAVE01S003424.1	AUGUSTUS	start_codon	24519	24521	.	-	0	Parent=g67.t1
LAVE01S003424.1	AUGUSTUS	protein_match	16168	16398	5.38	-	0	ID=pp.g67.t1.fz_znf;Target=fz_znf 120 196;Target_start=84;
LAVE01S003424.1	AUGUSTUS	protein_match	16611	16620	9.08	-	1	ID=pp.g67.t1.fz_znf;Target=fz_znf 116 119;Target_start=84;
LAVE01S003424.1	AUGUSTUS	protein_match	16697	17043	3.63	-	0	ID=pp.g67.t1.fz_znf;Target=fz_znf 1 116;Target_start=84;
LAVE01S003424.1	AUGUSTUS	protein_match	17056	17102	1.08	-	2	ID=pp.g67.t1.fz_linker;Target=fz_linker 37 52;Target_start=28;
LAVE01S003424.1	AUGUSTUS	protein_match	20589	20676	1.01	-	0	ID=pp.g67.t1.fz_linker;Target=fz_linker 8 37;Target_start=28;
LAVE01S003424.1	AUGUSTUS	protein_match	21955	21975	3	-	0	ID=pp.g67.t1.fz_linker;Target=fz_linker 1 7;Target_start=28;
LAVE01S003424.1	AUGUSTUS	protein_match	21976	22043	8.59	-	2	ID=pp.g67.t1.fz_finz;Target=fz_finz 6 28;Target_start=0;
LAVE01S003424.1	AUGUSTUS	protein_match	24506	24521	1.88	-	0	ID=pp.g67.t1.fz_finz;Target=fz_finz 1 6;Target_start=0;
LAVE01S003424.1	AUGUSTUS	interblock_region	16141	16167	.	-	0	ID=pp.g67.t1.iBR3
LAVE01S003424.1	AUGUSTUS	interblock_region	17044	17055	.	-	0	ID=pp.g67.t1.iBR2
# protein sequence = [MSFFMKESGDMKIEEAFRVKHEDTEEQTGWFPFSKPVKYSLLKEEEICFSLQKWQNIKPCHSTSDLMLLKEESQELSE
# MEEKDKKNHDFLTGEKSTQAKKTSRKRARKTKSKSNYTCRQCGKSFNQKHSLEVHMRVHTGEKPFSCQQCGKSFTQKQNLKVHTRIHTGESSFTCQEC
# GSSFTQKINLKVHMRIHTGEKPYTCSHCGRSFTYKPSLDSHMRTHTGETPYTCKYCGKKFSQKGNLQTHIRLHTGEKPFSCLQCEKSFTYQRDLKQHL
# QTHSGKTLQCSSVL]
# sequence of block fz_znf       84 [KNHDFLTGEKSTQAKKTSRKRARKTKSKSNYTCRQCGKSFNQKHSLEVHMRVHTGEKPFSCQQCGKSFTQKQNLKVHTRIHTGESSFTCQECGSSFTQKINLKVHMRIHTGEKPYTCSHCGRSFTYKPSLDSHMRTHTGETPYTCKYCGKKFSQKGNLQTHIRLHTGEKPFSCLQCEKSFTYQRDLKQHLQTHSGK] 280
# sequence of block fz_linker    28 [GWFPFSKPVKYSLLKEEEICFSLQKWQNIKPCHSTSDLMLLKEESQELSEME] 80
# sequence of block fz_finz       0 [MSFFMKESGDMKIEEAFRVKHEDTEEQT] 28
# Evidence for and against this transcript:
# % of transcript supported by hints (any source): 0
# CDS exons: 0/6
# CDS introns: 0/5
# 5'UTR exons and introns: 0/0
# 3'UTR exons and introns: 0/0
# hint groups fully obeyed: 53
#     RM:  53
# incompatible hint groups: 4
#     RM:   4
# end gene g67
###
# start gene g68
LAVE01S003424.1	AUGUSTUS	gene	31220	31873	1	-	.	ID=g68
LAVE01S003424.1	AUGUSTUS	transcript	31220	31873	.	-	.	ID=g68.t1;Parent=g68
LAVE01S003424.1	AUGUSTUS	stop_codon	31220	31222	.	-	0	Parent=g68.t1
LAVE01S003424.1	AUGUSTUS	CDS	31223	31873	.	-	0	ID=g68.t1.cds;Parent=g68.t1
LAVE01S003424.1	AUGUSTUS	start_codon	31871	31873	.	-	0	Parent=g68.t1
# protein sequence = [LQKEHQSVSLPLGKHLFPPNPQKKHLCIPHPKREAPVPTSYQEKVPMPGSFPDAALVPTLSQEEAPVPALYQEKAPGP
# TTSPEEALVADGSPQKAQRDHHQGLPKLQKEHQCLPHHLEKHMFPPVPQREHPCTPCPVWKPQCLPHPKRKHQCPPHPLKKHQWPPCLKRKHQCLPHT
# NRKKCQPHPKRKHQCPLQPLRKYLSLPGPQRKHQCLPRMVV]
# Evidence for and against this transcript:
# % of transcript supported by hints (any source): 0
# CDS exons: 0/1
# CDS introns: 0/0
# 5'UTR exons and introns: 0/0
# 3'UTR exons and introns: 0/0
# hint groups fully obeyed: 0
# incompatible hint groups: 0
# end gene g68
###
# start gene g69
LAVE01S003424.1	AUGUSTUS	gene	32044	32781	1	-	.	ID=g69
LAVE01S003424.1	AUGUSTUS	transcript	32044	32781	.	-	.	ID=g69.t1;Parent=g69
LAVE01S003424.1	AUGUSTUS	stop_codon	32044	32046	.	-	0	Parent=g69.t1
LAVE01S003424.1	AUGUSTUS	CDS	32047	32781	.	-	0	ID=g69.t1.cds;Parent=g69.t1
LAVE01S003424.1	AUGUSTUS	start_codon	32779	32781	.	-	0	Parent=g69.t1
# protein sequence = [MPARSPEGAPVPDVYPQGAPVPARHPLRRKVKIPENIRLYLTRNVILTPLTLRPPKGPPRSAKTLFSWGSTCFHQIPR
# GNNCAYLIPRGKHLCPPYPKRKDLCPFRTKRKYLCQVHSEAALVPTLSQEKAPVPALYQDKAPMPTLSPEEALVADGSPQEAPVPARHQLRRKLKIPE
# NMRLYLTRDVIVTPLALRPPKGPPRSAKTLFPWGSTCFHQIPRGNTCAYLIPRGKHLCPPYPKRKDLVP]
# Evidence for and against this transcript:
# % of transcript supported by hints (any source): 0
# CDS exons: 0/1
# CDS introns: 0/0
# 5'UTR exons and introns: 0/0
# 3'UTR exons and introns: 0/0
# hint groups fully obeyed: 0
# incompatible hint groups: 0
# end gene g69
###
#
# ----- prediction on sequence number 31 (length = 57877, name = LAVE01S003424.1:81077-138954) -----
#
# Predicted genes for sequence number 31 on both strands
# start gene g70
LAVE01S003424.1	AUGUSTUS	gene	83114	88439	1	+	.	ID=g70
LAVE01S003424.1	AUGUSTUS	transcript	83114	88439	.	+	.	ID=g70.t1;Parent=g70
LAVE01S003424.1	AUGUSTUS	start_codon	83114	83116	.	+	0	Parent=g70.t1
LAVE01S003424.1	AUGUSTUS	CDS	83114	83494	.	+	0	ID=g70.t1.cds;Parent=g70.t1
LAVE01S003424.1	AUGUSTUS	CDS	87722	88010	.	+	0	ID=g70.t1.cds;Parent=g70.t1
LAVE01S003424.1	AUGUSTUS	CDS	88099	88436	.	+	2	ID=g70.t1.cds;Parent=g70.t1
LAVE01S003424.1	AUGUSTUS	stop_codon	88437	88439	.	+	0	Parent=g70.t1
# protein sequence = [MPAVLAAGLGPVYLGRFWGVIHADSGNRSRAELFHPACRIWAIIGPNHFGYLGCVHTHIYFTATSRPASKCCRGTPWT
# ICHAKYKPQCHQQADILHFLRPMRNMQREGLLVLELLVRPELERWWQLKSLQPIDEFFLFMTYLSLGLMQKDLAHRFRIHQSTVSHIINTWANFLYTV
# LGAVGIWLDEETVKAHMPDVFQYYCDTQVILDCTELCCQTPNSLLLQSAISDREILKQSGIVSLLKPTMAIMVDKGFLVEDCVPCKVHISTFLSKRAQ
# LSGPEVRKTQSIARLRVHVERLIQRVKEHKIFSTVIPLSLIGSINQLYTVACLLVNYWPSNY]
# Evidence for and against this transcript:
# % of transcript supported by hints (any source): 0
# CDS exons: 0/3
# CDS introns: 0/2
# 5'UTR exons and introns: 0/0
# 3'UTR exons and introns: 0/0
# hint groups fully obeyed: 26
#     RM:  26
# incompatible hint groups: 0
# end gene g70
###
# start gene g71
LAVE01S003424.1	AUGUSTUS	gene	96077	117214	1	+	.	ID=g71
LAVE01S003424.1	AUGUSTUS	transcript	96077	117214	.	+	.	ID=g71.t1;Parent=g71
LAVE01S003424.1	AUGUSTUS	start_codon	96077	96079	.	+	0	Parent=g71.t1
LAVE01S003424.1	AUGUSTUS	CDS	96077	96155	.	+	0	ID=g71.t1.cds;Parent=g71.t1
LAVE01S003424.1	AUGUSTUS	CDS	96218	96223	.	+	2	ID=g71.t1.cds;Parent=g71.t1
LAVE01S003424.1	AUGUSTUS	CDS	104141	104770	.	+	2	ID=g71.t1.cds;Parent=g71.t1
LAVE01S003424.1	AUGUSTUS	CDS	105233	105443	.	+	2	ID=g71.t1.cds;Parent=g71.t1
LAVE01S003424.1	AUGUSTUS	CDS	117196	117211	.	+	1	ID=g71.t1.cds;Parent=g71.t1
LAVE01S003424.1	AUGUSTUS	stop_codon	117212	117214	.	+	0	Parent=g71.t1
LAVE01S003424.1	AUGUSTUS	protein_match	96077	96155	4.13	+	0	ID=pp.g71.t1.fz_finz;Target=fz_finz 1 27;Target_start=0;
LAVE01S003424.1	AUGUSTUS	protein_match	96218	96222	0.92	+	2	ID=pp.g71.t1.fz_finz;Target=fz_finz 27 28;Target_start=0;
LAVE01S003424.1	AUGUSTUS	protein_match	96223	96223	1	+	0	ID=pp.g71.t1.fz_linker;Target=fz_linker 1 1;Target_start=28;
LAVE01S003424.1	AUGUSTUS	protein_match	104141	104295	1.73	+	2	ID=pp.g71.t1.fz_linker;Target=fz_linker 1 52;Target_start=28;
LAVE01S003424.1	AUGUSTUS	protein_match	104365	104770	6.84	+	0	ID=pp.g71.t1.fz_znf;Target=fz_znf 1 136;Target_start=103;
LAVE01S003424.1	AUGUSTUS	protein_match	105233	105414	5.68	+	2	ID=pp.g71.t1.fz_znf;Target=fz_znf 136 196;Target_start=103;
LAVE01S003424.1	AUGUSTUS	interblock_region	104296	104364	.	+	0	ID=pp.g71.t1.iBR2
LAVE01S003424.1	AUGUSTUS	interblock_region	105415	105443	.	+	0	ID=pp.g71.t1.iBR3
LAVE01S003424.1	AUGUSTUS	interblock_region	117196	117214	.	+	1	ID=pp.g71.t1.iBR3
# protein sequence = [MAFIKEESEDLKIEEAFKYEDTEDQTVINFMALKEERQELNEMEEKDQCEKHDFINGEKSFSAHTSSQKRAQTNGSYF
# TCFQCGKCFSQKGNLNVHMKVHISEKPYTCPQCGKSFTLKGNLNTHMKIHTGESPYTCIQCGSSFSRKGSLKTHMRLHTGEKPYTCPQCGNSFTRKGT
# LNTHMRIHTGEKPYTCKMCGNTFSRKESLKTHMRIHTREKPYTCPLCGKNFTRKGTLNAHMRFHTGEKPFICLQCGKSFSRKGNLQTHIRLHTGEKPF
# TCLQCEKSFTYQRDLKGHLQTHSRKKLQSSECDKKSFDMY]
# sequence of block fz_finz       0 [MAFIKEESEDLKIEEAFKYEDTEDQTVI] 28
# sequence of block fz_linker    28 [NFMALKEERQELNEMEEKDQCEKHDFINGEKSFSAHTSSQKRAQTNGSYFTC] 80
# sequence of block fz_znf      103 [KPYTCPQCGKSFTLKGNLNTHMKIHTGESPYTCIQCGSSFSRKGSLKTHMRLHTGEKPYTCPQCGNSFTRKGTLNTHMRIHTGEKPYTCKMCGNTFSRKESLKTHMRIHTREKPYTCPLCGKNFTRKGTLNAHMRFHTGEKPFICLQCGKSFSRKGNLQTHIRLHTGEKPFTCLQCEKSFTYQRDLKGHLQTHSRK] 299
# Evidence for and against this transcript:
# % of transcript supported by hints (any source): 0
# CDS exons: 0/5
# CDS introns: 0/4
# 5'UTR exons and introns: 0/0
# 3'UTR exons and introns: 0/0
# hint groups fully obeyed: 147
#     RM: 147
# incompatible hint groups: 2
#     RM:   2
# end gene g71
###
# start gene g72
LAVE01S003424.1	AUGUSTUS	gene	123871	136599	1	+	.	ID=g72
LAVE01S003424.1	AUGUSTUS	transcript	123871	136599	.	+	.	ID=g72.t1;Parent=g72
LAVE01S003424.1	AUGUSTUS	start_codon	123871	123873	.	+	0	Parent=g72.t1
LAVE01S003424.1	AUGUSTUS	CDS	123871	123955	.	+	0	ID=g72.t1.cds;Parent=g72.t1
LAVE01S003424.1	AUGUSTUS	CDS	135686	136596	.	+	2	ID=g72.t1.cds;Parent=g72.t1
LAVE01S003424.1	AUGUSTUS	stop_codon	136597	136599	.	+	0	Parent=g72.t1
LAVE01S003424.1	AUGUSTUS	protein_match	123871	123954	7.91	+	0	ID=pp.g72.t1.fz_finz;Target=fz_finz 1 28;Target_start=0;
LAVE01S003424.1	AUGUSTUS	protein_match	123955	123955	1	+	0	ID=pp.g72.t1.fz_linker;Target=fz_linker 1 1;Target_start=28;
LAVE01S003424.1	AUGUSTUS	protein_match	135686	135840	1.81	+	2	ID=pp.g72.t1.fz_linker;Target=fz_linker 1 52;Target_start=28;
LAVE01S003424.1	AUGUSTUS	protein_match	135919	136506	6.51	+	0	ID=pp.g72.t1.fz_znf;Target=fz_znf 1 196;Target_start=106;
LAVE01S003424.1	AUGUSTUS	interblock_region	135841	135918	.	+	0	ID=pp.g72.t1.iBR2
LAVE01S003424.1	AUGUSTUS	interblock_region	136507	136599	.	+	0	ID=pp.g72.t1.iBR3
# protein sequence = [MALIKEESEDVRIEEAFRVKHEDIETQTDLMALKKESQELNKMEENQYDKDQDFMTGEQSTQNEKTSSQKRGQKTEST
# SYFTCCQCGKTFNQKQNLDVHMRIHNGEKPFTCQQCGKSFTQKQNLKVHMRVHTGEKPYTCTQCGQSFTHKGNLNAHMRGHTGESPYTCRLCEKSFSR
# KESLKTHMRIHTGEKPFICGQCGKSFRCKENLNCHMKIHSRENSFICHQCGKSFPDRNHLRNHVTTHIGEKPFMCHHCGKTCTNKAILEIHLRVHTGE
# RPFTCPQCGKSFTNKGNLNIHMRLHTGEKPITCLQCGKCFTYHTDLKRHLQTHSGKKL]
# sequence of block fz_finz       0 [MALIKEESEDVRIEEAFRVKHEDIETQT] 28
# sequence of block fz_linker    28 [DLMALKKESQELNKMEENQYDKDQDFMTGEQSTQNEKTSSQKRGQKTESTSY] 80
# sequence of block fz_znf      106 [KPFTCQQCGKSFTQKQNLKVHMRVHTGEKPYTCTQCGQSFTHKGNLNAHMRGHTGESPYTCRLCEKSFSRKESLKTHMRIHTGEKPFICGQCGKSFRCKENLNCHMKIHSRENSFICHQCGKSFPDRNHLRNHVTTHIGEKPFMCHHCGKTCTNKAILEIHLRVHTGERPFTCPQCGKSFTNKGNLNIHMRLHTGE] 302
# Evidence for and against this transcript:
# % of transcript supported by hints (any source): 0
# CDS exons: 0/2
# CDS introns: 0/1
# 5'UTR exons and introns: 0/0
# 3'UTR exons and introns: 0/0
# hint groups fully obeyed: 69
#     RM:  69
# incompatible hint groups: 0
# end gene g72
###
#
# ----- prediction on sequence number 32 (length = 67237, name = LAVE01S003424.1:143227-210464) -----
#
# Predicted genes for sequence number 32 on both strands
# start gene g73
LAVE01S003424.1	AUGUSTUS	gene	144538	153164	1	+	.	ID=g73
LAVE01S003424.1	AUGUSTUS	transcript	144538	153164	.	+	.	ID=g73.t1;Parent=g73
LAVE01S003424.1	AUGUSTUS	start_codon	144538	144540	.	+	0	Parent=g73.t1
LAVE01S003424.1	AUGUSTUS	CDS	144538	144540	.	+	0	ID=g73.t1.cds;Parent=g73.t1
LAVE01S003424.1	AUGUSTUS	CDS	145836	145852	.	+	0	ID=g73.t1.cds;Parent=g73.t1
LAVE01S003424.1	AUGUSTUS	CDS	148088	148103	.	+	1	ID=g73.t1.cds;Parent=g73.t1
LAVE01S003424.1	AUGUSTUS	CDS	148389	148398	.	+	0	ID=g73.t1.cds;Parent=g73.t1
LAVE01S003424.1	AUGUSTUS	CDS	151550	151566	.	+	2	ID=g73.t1.cds;Parent=g73.t1
LAVE01S003424.1	AUGUSTUS	CDS	152030	152072	.	+	0	ID=g73.t1.cds;Parent=g73.t1
LAVE01S003424.1	AUGUSTUS	CDS	152425	153161	.	+	2	ID=g73.t1.cds;Parent=g73.t1
LAVE01S003424.1	AUGUSTUS	stop_codon	153162	153164	.	+	0	Parent=g73.t1
LAVE01S003424.1	AUGUSTUS	protein_match	144538	144540	39.1	+	0	ID=pp.g73.t1.fz_finz;Target=fz_finz 1 1;Target_start=0;
LAVE01S003424.1	AUGUSTUS	protein_match	145836	145852	2.7	+	2	ID=pp.g73.t1.fz_finz;Target=fz_finz 2 7;Target_start=0;
LAVE01S003424.1	AUGUSTUS	protein_match	148088	148103	1.43	+	0	ID=pp.g73.t1.fz_finz;Target=fz_finz 8 13;Target_start=0;
LAVE01S003424.1	AUGUSTUS	protein_match	148389	148398	0.221	+	2	ID=pp.g73.t1.fz_finz;Target=fz_finz 13 16;Target_start=0;
LAVE01S003424.1	AUGUSTUS	protein_match	151550	151566	1.94	+	1	ID=pp.g73.t1.fz_finz;Target=fz_finz 16 22;Target_start=0;
LAVE01S003424.1	AUGUSTUS	protein_match	152030	152050	1.93	+	0	ID=pp.g73.t1.fz_finz;Target=fz_finz 22 28;Target_start=0;
LAVE01S003424.1	AUGUSTUS	protein_match	152051	152072	0.871	+	0	ID=pp.g73.t1.fz_linker;Target=fz_linker 1 8;Target_start=28;
LAVE01S003424.1	AUGUSTUS	protein_match	152425	152558	1.19	+	2	ID=pp.g73.t1.fz_linker;Target=fz_linker 8 52;Target_start=28;
LAVE01S003424.1	AUGUSTUS	protein_match	152565	153152	5.85	+	0	ID=pp.g73.t1.fz_znf;Target=fz_znf 1 196;Target_start=82;
LAVE01S003424.1	AUGUSTUS	interblock_region	152559	152564	.	+	0	ID=pp.g73.t1.iBR2
LAVE01S003424.1	AUGUSTUS	interblock_region	153153	153164	.	+	0	ID=pp.g73.t1.iBR3
# protein sequence = [MHCAKEYIESVSIVGGFEVTKQTLEEQQQYHVLRHYLMVLKVESQELNEKEEKGQYEKHHDFITFSCSKSEKTSLGKR
# AKTRSYFTCSQCGKSFSQHRYLKVHLRIHTGEKPYTCTQCEKSFTQKGSLKIHMRIHTGEIPYTCQQCGKSFTQKGSLKVHMRIHTGEKPFSCGQCGK
# SFRGKVNLDCHMRIHSGGNCFICHRCGKSFTDSKHLKNHVISHIGERPFMCNHCGKTCTNKGNLEVHMRVHTGKKAFPCFQCEKSFTYQRVLKRHLQT
# HSGKTLQ]
# sequence of block fz_finz       0 [MHCAKEYIESVSIVGGFEVTKQTLEEQQ] 28
# sequence of block fz_linker    28 [QYHVLRHYLMVLKVESQELNEKEEKGQYEKHHDFITFSCSKSEKTSLGKRAK] 80
# sequence of block fz_znf       82 [SYFTCSQCGKSFSQHRYLKVHLRIHTGEKPYTCTQCEKSFTQKGSLKIHMRIHTGEIPYTCQQCGKSFTQKGSLKVHMRIHTGEKPFSCGQCGKSFRGKVNLDCHMRIHSGGNCFICHRCGKSFTDSKHLKNHVISHIGERPFMCNHCGKTCTNKGNLEVHMRVHTGKKAFPCFQCEKSFTYQRVLKRHLQTHSGK] 278
# Evidence for and against this transcript:
# % of transcript supported by hints (any source): 0
# CDS exons: 0/7
# CDS introns: 0/6
# 5'UTR exons and introns: 0/0
# 3'UTR exons and introns: 0/0
# hint groups fully obeyed: 44
#     RM:  44
# incompatible hint groups: 4
#     RM:   4
# end gene g73
###
# start gene g74
LAVE01S003424.1	AUGUSTUS	gene	158227	170583	1	+	.	ID=g74
LAVE01S003424.1	AUGUSTUS	transcript	158227	170583	.	+	.	ID=g74.t1;Parent=g74
LAVE01S003424.1	AUGUSTUS	start_codon	158227	158229	.	+	0	Parent=g74.t1
LAVE01S003424.1	AUGUSTUS	CDS	158227	158311	.	+	0	ID=g74.t1.cds;Parent=g74.t1
LAVE01S003424.1	AUGUSTUS	CDS	158984	159016	.	+	2	ID=g74.t1.cds;Parent=g74.t1
LAVE01S003424.1	AUGUSTUS	CDS	159142	159801	.	+	2	ID=g74.t1.cds;Parent=g74.t1
LAVE01S003424.1	AUGUSTUS	CDS	165245	165257	.	+	2	ID=g74.t1.cds;Parent=g74.t1
LAVE01S003424.1	AUGUSTUS	CDS	165679	165695	.	+	1	ID=g74.t1.cds;Parent=g74.t1
LAVE01S003424.1	AUGUSTUS	CDS	169876	169905	.	+	2	ID=g74.t1.cds;Parent=g74.t1
LAVE01S003424.1	AUGUSTUS	CDS	170480	170580	.	+	2	ID=g74.t1.cds;Parent=g74.t1
LAVE01S003424.1	AUGUSTUS	stop_codon	170581	170583	.	+	0	Parent=g74.t1
LAVE01S003424.1	AUGUSTUS	protein_match	158227	158310	10.6	+	0	ID=pp.g74.t1.fz_finz;Target=fz_finz 1 28;Target_start=0;
LAVE01S003424.1	AUGUSTUS	protein_match	158311	158311	1	+	0	ID=pp.g74.t1.fz_linker;Target=fz_linker 1 1;Target_start=28;
LAVE01S003424.1	AUGUSTUS	protein_match	158984	159016	1.28	+	1	ID=pp.g74.t1.fz_linker;Target=fz_linker 1 12;Target_start=27;
LAVE01S003424.1	AUGUSTUS	protein_match	159142	159263	1.09	+	2	ID=pp.g74.t1.fz_linker;Target=fz_linker 12 52;Target_start=28;
LAVE01S003424.1	AUGUSTUS	protein_match	159285	159801	6.51	+	0	ID=pp.g74.t1.fz_znf;Target=fz_znf 1 173;Target_start=87;
LAVE01S003424.1	AUGUSTUS	protein_match	165245	165257	2.92	+	1	ID=pp.g74.t1.fz_znf;Target=fz_znf 173 177;Target_start=86;
LAVE01S003424.1	AUGUSTUS	protein_match	165679	165695	1.75	+	0	ID=pp.g74.t1.fz_znf;Target=fz_znf 178 183;Target_start=86;
LAVE01S003424.1	AUGUSTUS	protein_match	169876	169905	1.37	+	1	ID=pp.g74.t1.fz_znf;Target=fz_znf 183 193;Target_start=86;
LAVE01S003424.1	AUGUSTUS	protein_match	170480	170490	2.38	+	2	ID=pp.g74.t1.fz_znf;Target=fz_znf 193 196;Target_start=87;
LAVE01S003424.1	AUGUSTUS	interblock_region	159264	159284	.	+	0	ID=pp.g74.t1.iBR2
LAVE01S003424.1	AUGUSTUS	interblock_region	170491	170583	.	+	0	ID=pp.g74.t1.iBR3
# protein sequence = [MAFIKEESEDMKIEEAFRVKQEDTEEQTESSVSKKEMITYLMVLKEETRVLHKIEEKDQYFITGEKSISCLQTGKTSS
# QKRTQKTKTKSFTCQRCGKSFNRKGNLNYHMRIHTGEKPYTCPQCGISFIQGVMLKRHIRTHTGEKPFTCKVCGKSFIRKGCLKSHMRTHTGEQPYTC
# PQCERSFAHKQTLNAHIRIHSGEKPYTCQQCGKSFSENGNLKVHMRIHTGEKPFTCQQCGKSFNQKGNFTVHMKIHNVEKPEECMHCYVCFKLXETVE
# HVMKIFDGETELFEITSQLNQLLLKMIHGFESLHALDSC]
# sequence of block fz_finz       0 [MAFIKEESEDMKIEEAFRVKQEDTEEQT] 28
# sequence of block fz_linker    28 [ESSVSKKEMITYLMVLKEETRVLHKIEEKDQYFITGEKSISCLQTGKTSSQK] 80
# sequence of block fz_znf       87 [KSFTCQRCGKSFNRKGNLNYHMRIHTGEKPYTCPQCGISFIQGVMLKRHIRTHTGEKPFTCKVCGKSFIRKGCLKSHMRTHTGEQPYTCPQCERSFAHKQTLNAHIRIHSGEKPYTCQQCGKSFSENGNLKVHMRIHTGEKPFTCQQCGKSFNQKGNFTVHMKIHNVEKPEECMHCYVCFKLXETVEHVMKIFDGE] 283
# Evidence for and against this transcript:
# % of transcript supported by hints (any source): 0
# CDS exons: 0/7
# CDS introns: 0/6
# 5'UTR exons and introns: 0/0
# 3'UTR exons and introns: 0/0
# hint groups fully obeyed: 95
#     RM:  95
# incompatible hint groups: 3
#     RM:   3
# end gene g74
###
# start gene g75
LAVE01S003424.1	AUGUSTUS	gene	170943	190187	1	+	.	ID=g75
LAVE01S003424.1	AUGUSTUS	transcript	170943	190187	.	+	.	ID=g75.t1;Parent=g75
LAVE01S003424.1	AUGUSTUS	start_codon	170943	170945	.	+	0	Parent=g75.t1
LAVE01S003424.1	AUGUSTUS	CDS	170943	171027	.	+	0	ID=g75.t1.cds;Parent=g75.t1
LAVE01S003424.1	AUGUSTUS	CDS	186092	186967	.	+	2	ID=g75.t1.cds;Parent=g75.t1
LAVE01S003424.1	AUGUSTUS	CDS	190096	190184	.	+	2	ID=g75.t1.cds;Parent=g75.t1
LAVE01S003424.1	AUGUSTUS	stop_codon	190185	190187	.	+	0	Parent=g75.t1
LAVE01S003424.1	AUGUSTUS	protein_match	170943	171026	8.12	+	0	ID=pp.g75.t1.fz_finz;Target=fz_finz 1 28;Target_start=0;
LAVE01S003424.1	AUGUSTUS	protein_match	171027	171027	1	+	0	ID=pp.g75.t1.fz_linker;Target=fz_linker 1 1;Target_start=28;
LAVE01S003424.1	AUGUSTUS	protein_match	186092	186246	2.03	+	2	ID=pp.g75.t1.fz_linker;Target=fz_linker 1 52;Target_start=28;
LAVE01S003424.1	AUGUSTUS	protein_match	186250	186837	6.16	+	0	ID=pp.g75.t1.fz_znf;Target=fz_znf 1 196;Target_start=81;
LAVE01S003424.1	AUGUSTUS	interblock_region	186247	186249	.	+	0	ID=pp.g75.t1.iBR2
LAVE01S003424.1	AUGUSTUS	interblock_region	186838	186967	.	+	0	ID=pp.g75.t1.iBR3
LAVE01S003424.1	AUGUSTUS	interblock_region	190096	190187	.	+	2	ID=pp.g75.t1.iBR3
# protein sequence = [MTFIKEESENVRIEEAFRVKQEDTEEQTDLVVLKEESQELNQKEDKNQYEKHHDFMTGEKSLSCTQTEKTTRKRAQMT
# TIKYNFTCQQCGKSFNQHRNLKVHVRIHTGEKPYICQHCGRSFTQKGSIKVHMRVHTGECPFTCQQCGKSFSRNGNLKVHMRIHTRESPFTCQQCGKC
# FTQKGSLKVHMRIHTGETPFTCQQCGKSFKHKGALNDHRKTHTREKPFVCGQCGKTFKFTVALNKHTRIHSRENCFICHQCGRSFTDKKHLKNHVQIH
# FGEKPFMCHECGKNCENKGNLEAHRRVHTGEKPFTCLQCGKCFTLKGDEYLAREYPVQRHSLSLLKRAGSHGLSMP]
# sequence of block fz_finz       0 [MTFIKEESENVRIEEAFRVKQEDTEEQT] 28
# sequence of block fz_linker    28 [DLVVLKEESQELNQKEDKNQYEKHHDFMTGEKSLSCTQTEKTTRKRAQMTTI] 80
# sequence of block fz_znf       81 [YNFTCQQCGKSFNQHRNLKVHVRIHTGEKPYICQHCGRSFTQKGSIKVHMRVHTGECPFTCQQCGKSFSRNGNLKVHMRIHTRESPFTCQQCGKCFTQKGSLKVHMRIHTGETPFTCQQCGKSFKHKGALNDHRKTHTREKPFVCGQCGKTFKFTVALNKHTRIHSRENCFICHQCGRSFTDKKHLKNHVQIHFGE] 277
# Evidence for and against this transcript:
# % of transcript supported by hints (any source): 0
# CDS exons: 0/3
# CDS introns: 0/2
# 5'UTR exons and introns: 0/0
# 3'UTR exons and introns: 0/0
# hint groups fully obeyed: 123
#     RM: 123
# incompatible hint groups: 1
#     RM:   1
# end gene g75
###
#
# ----- prediction on sequence number 33 (length = 30083, name = LAVE01S003424.1:229489-259572) -----
#
# Predicted genes for sequence number 33 on both strands
# start gene g76
LAVE01S003424.1	AUGUSTUS	gene	241754	246200	1	-	.	ID=g76
LAVE01S003424.1	AUGUSTUS	transcript	241754	246200	.	-	.	ID=g76.t1;Parent=g76
LAVE01S003424.1	AUGUSTUS	stop_codon	241754	241756	.	-	0	Parent=g76.t1
LAVE01S003424.1	AUGUSTUS	CDS	241757	242589	.	-	2	ID=g76.t1.cds;Parent=g76.t1
LAVE01S003424.1	AUGUSTUS	CDS	244488	244556	.	-	2	ID=g76.t1.cds;Parent=g76.t1
LAVE01S003424.1	AUGUSTUS	CDS	246185	246200	.	-	0	ID=g76.t1.cds;Parent=g76.t1
LAVE01S003424.1	AUGUSTUS	start_codon	246198	246200	.	-	0	Parent=g76.t1
LAVE01S003424.1	AUGUSTUS	protein_match	241847	242434	6.43	-	0	ID=pp.g76.t1.fz_znf;Target=fz_znf 1 196;Target_start=80;
LAVE01S003424.1	AUGUSTUS	protein_match	242435	242589	1.47	-	2	ID=pp.g76.t1.fz_linker;Target=fz_linker 1 52;Target_start=28;
LAVE01S003424.1	AUGUSTUS	protein_match	244488	244488	1	-	0	ID=pp.g76.t1.fz_linker;Target=fz_linker 1 1;Target_start=28;
LAVE01S003424.1	AUGUSTUS	protein_match	244489	244556	8.25	-	2	ID=pp.g76.t1.fz_finz;Target=fz_finz 6 28;Target_start=0;
LAVE01S003424.1	AUGUSTUS	protein_match	246185	246200	2.33	-	0	ID=pp.g76.t1.fz_finz;Target=fz_finz 1 6;Target_start=0;
LAVE01S003424.1	AUGUSTUS	interblock_region	241754	241846	.	-	0	ID=pp.g76.t1.iBR3
# protein sequence = [MVNIIKESEDMRMEETFRVKQEETEEQTGLMALKEESLKEELNEMEEKSQDEKRHDFKRGEKSLKTEKTSSQKSGQRT
# DSNSFTCCQCGKNFTCKQNLEVHMRVHTGEKPFSCQQCGKSFNQKQILKVHMRVHTGEKPYTCKLCGQSFKLKGNLNAHVRIHTGEKPYTCKLCGKSF
# SRKESLKTHLNIHTGEKPCICGQCGKRFTCKETLNHHMRIHSKEDCFICHQCGKSFLHKRSLNTHIRLHTGEKPFICPQCGKSFSQKGNLQTHISIHT
# GEKPFKCLQCDNSFTYNRDLKHHLQTHSVKKL]
# sequence of block fz_znf       80 [NSFTCCQCGKNFTCKQNLEVHMRVHTGEKPFSCQQCGKSFNQKQILKVHMRVHTGEKPYTCKLCGQSFKLKGNLNAHVRIHTGEKPYTCKLCGKSFSRKESLKTHLNIHTGEKPCICGQCGKRFTCKETLNHHMRIHSKEDCFICHQCGKSFLHKRSLNTHIRLHTGEKPFICPQCGKSFSQKGNLQTHISIHTGE] 276
# sequence of block fz_linker    28 [GLMALKEESLKEELNEMEEKSQDEKRHDFKRGEKSLKTEKTSSQKSGQRTDS] 80
# sequence of block fz_finz       0 [MVNIIKESEDMRMEETFRVKQEETEEQT] 28
# Evidence for and against this transcript:
# % of transcript supported by hints (any source): 0
# CDS exons: 0/3
# CDS introns: 0/2
# 5'UTR exons and introns: 0/0
# 3'UTR exons and introns: 0/0
# hint groups fully obeyed: 28
#     RM:  28
# incompatible hint groups: 3
#     RM:   3
# end gene g76
###
# start gene g77
LAVE01S003424.1	AUGUSTUS	gene	247737	249266	1	-	.	ID=g77
LAVE01S003424.1	AUGUSTUS	transcript	247737	249266	.	-	.	ID=g77.t1;Parent=g77
LAVE01S003424.1	AUGUSTUS	stop_codon	247737	247739	.	-	0	Parent=g77.t1
LAVE01S003424.1	AUGUSTUS	CDS	247740	249266	.	-	0	ID=g77.t1.cds;Parent=g77.t1
LAVE01S003424.1	AUGUSTUS	start_codon	249264	249266	.	-	0	Parent=g77.t1
# protein sequence = [MDRIYSPLQLFQLFFTGSVVDTIVKNTNTFARMRSEAGKHFLWLPLKAEELYSYIALVIYMGLLGAKNIIDYWSGKEI
# YCLPFPKSVMSISRFQAISWNLHICDPEDDRENSQKKGTQAYDRFFKIKPLYNDIVSACKTYFHPDRQLAVDERMVATRARIGIKQYMKDKPTKWGYK
# LYVLADSACGFTWNFFVYEGKYSLATGKGLSYDSVMQLLDLSLLGKGYQLFIDNFYTSPCLFMDLLAKKTLACGTIRTNRRGFPRTKANDLSRRDQRG
# TIRWLRDGKLLFVKWMDTREVTVCSTMHKAYDGDAVLRRVKNPEGEWERRRIPIPAAVKDYNKYMGVVDLSDALIGYYNVLHKTTKWYKTFFPHFVDI
# AVVKFHSPPASLQSSEQKSSQFRERLVSELARAIHISCPRAVCIHIACPRAIHVHIACPRAVHICHISRRAMLSRVLWVRCHKWEESLCFVQTFRPQS
# KDSYDPCAWCHLETVLENGTLMDTSLQPMKTVDKATNKN]
# Evidence for and against this transcript:
# % of transcript supported by hints (any source): 0
# CDS exons: 0/1
# CDS introns: 0/0
# 5'UTR exons and introns: 0/0
# 3'UTR exons and introns: 0/0
# hint groups fully obeyed: 0
# incompatible hint groups: 2
#     RM:   2
# end gene g77
###
#
# ----- prediction on sequence number 34 (length = 30083, name = LAVE01S003424.1:301446-331529) -----
#
# Predicted genes for sequence number 34 on both strands
# start gene g78
LAVE01S003424.1	AUGUSTUS	gene	316446	325048	1	+	.	ID=g78
LAVE01S003424.1	AUGUSTUS	transcript	316446	325048	.	+	.	ID=g78.t1;Parent=g78
LAVE01S003424.1	AUGUSTUS	start_codon	316446	316448	.	+	0	Parent=g78.t1
LAVE01S003424.1	AUGUSTUS	CDS	316446	316530	.	+	0	ID=g78.t1.cds;Parent=g78.t1
LAVE01S003424.1	AUGUSTUS	CDS	322020	322611	.	+	2	ID=g78.t1.cds;Parent=g78.t1
LAVE01S003424.1	AUGUSTUS	CDS	323011	323086	.	+	1	ID=g78.t1.cds;Parent=g78.t1
LAVE01S003424.1	AUGUSTUS	CDS	323186	323341	.	+	0	ID=g78.t1.cds;Parent=g78.t1
LAVE01S003424.1	AUGUSTUS	CDS	324059	324151	.	+	0	ID=g78.t1.cds;Parent=g78.t1
LAVE01S003424.1	AUGUSTUS	CDS	324234	324488	.	+	0	ID=g78.t1.cds;Parent=g78.t1
LAVE01S003424.1	AUGUSTUS	CDS	325025	325045	.	+	0	ID=g78.t1.cds;Parent=g78.t1
LAVE01S003424.1	AUGUSTUS	stop_codon	325046	325048	.	+	0	Parent=g78.t1
# protein sequence = [MAFIKVESEDMMIEEAFRVKHEDPEAQTEAPKSCPARLRIILQDHDIRKLDLPQGIPGTVSELESIVRKTFVLNGNFT
# LHYKDADFGEEYFSLTSTSDIKDKDTIKVIHIVEPPTLTLTFTDVESSIKSASKTCIQTSVHTSVTDICPSISGSFSGSQDTLILPSSEHKTQRSQRW
# PTEFAVPRFAYDTELVLAAGSEAFKKDGIQLNFTPILPDILEKLAESIFQQEIVSQATPINDLKYRWPALFDAAQINEEFRRITTVDLEATFMAKLDQ
# YSPKIMSLVFSRGRSSKMSIQRIKSMLLEDYSLESRREAAIRSLVVYLRENEEDLFKEHSDGGDIANEVMKIIITRGSTISEPASARIVIEGTEVQQD
# LDVSRACALLMGLIYALNLSYPKELKNTFEAFQKIFLELDDMKTCPKMMFMITK]
# Evidence for and against this transcript:
# % of transcript supported by hints (any source): 0
# CDS exons: 0/7
# CDS introns: 0/6
# 5'UTR exons and introns: 0/0
# 3'UTR exons and introns: 0/0
# hint groups fully obeyed: 48
#     RM:  48
# incompatible hint groups: 2
#     RM:   2
# end gene g78
###
#
# ----- prediction on sequence number 35 (length = 90414, name = LAVE01S003424.1:333462-423876) -----
#
# Predicted genes for sequence number 35 on both strands
# start gene g79
LAVE01S003424.1	AUGUSTUS	gene	343783	348545	1	-	.	ID=g79
LAVE01S003424.1	AUGUSTUS	transcript	343783	348545	.	-	.	ID=g79.t1;Parent=g79
LAVE01S003424.1	AUGUSTUS	stop_codon	343783	343785	.	-	0	Parent=g79.t1
LAVE01S003424.1	AUGUSTUS	CDS	343786	344281	.	-	1	ID=g79.t1.cds;Parent=g79.t1
LAVE01S003424.1	AUGUSTUS	CDS	346143	347139	.	-	2	ID=g79.t1.cds;Parent=g79.t1
LAVE01S003424.1	AUGUSTUS	CDS	348461	348545	.	-	0	ID=g79.t1.cds;Parent=g79.t1
LAVE01S003424.1	AUGUSTUS	start_codon	348543	348545	.	-	0	Parent=g79.t1
LAVE01S003424.1	AUGUSTUS	protein_match	346340	346927	6.36	-	0	ID=pp.g79.t1.fz_znf;Target=fz_znf 1 196;Target_start=99;
LAVE01S003424.1	AUGUSTUS	protein_match	346985	347139	1.98	-	2	ID=pp.g79.t1.fz_linker;Target=fz_linker 1 52;Target_start=28;
LAVE01S003424.1	AUGUSTUS	protein_match	348461	348461	1	-	0	ID=pp.g79.t1.fz_linker;Target=fz_linker 1 1;Target_start=28;
LAVE01S003424.1	AUGUSTUS	protein_match	348462	348545	8.85	-	0	ID=pp.g79.t1.fz_finz;Target=fz_finz 1 28;Target_start=0;
LAVE01S003424.1	AUGUSTUS	interblock_region	343783	344281	.	-	1	ID=pp.g79.t1.iBR3
LAVE01S003424.1	AUGUSTUS	interblock_region	346143	346339	.	-	0	ID=pp.g79.t1.iBR3
LAVE01S003424.1	AUGUSTUS	interblock_region	346928	346984	.	-	0	ID=pp.g79.t1.iBR2
# protein sequence = [MAFIKEESEDIKIEEAFSMKQEDTEEQTDLMTLKEESQELNEMDEKNQNEKHIFITGEKSTRKRAKKTKANSSFTCQQ
# CGKSFNQKQNLIVHIRVHTGEKPYTCQQCGKSFSQKQNLLVHMRLHTGENSFICKQCGKRFTKKQNLDIHMRIHTGESSFTCQQCGSSFTQKGNLKVH
# MRIHTGEKPYTCPQCGQRFAHKNTLNSHMRIHTGEKLFTCDQCEKSFTTELNLRYHKNIHTGEKPFVCGQCGKSFAHKVTLNYHIRIHSGENCFKCNQ
# CGKSFSHKKSLSTHMSLHTGEKPYACKLCGKSFSQKGNLKTHLRLHTGEKPFKCLQCDKCFTYQRDAKRHLQTHSGQKLQSSECDKSNRLHEGGLRAQ
# YPLVGPVLTARHRGALLAFAIEHQNWQVRHWRPVLFTDESRFTLSTCDRRERVWRSRGARYAACNIIQHDRFSGGSVMVWGGISMEGRTDLYRLDNGT
# LTAIRYRDEILGPIVRPYAGAVGPGFLLVHDNARPHVARVYRQFLEDEGIDIYCLT]
# sequence of block fz_znf       99 [KPYTCQQCGKSFSQKQNLLVHMRLHTGENSFICKQCGKRFTKKQNLDIHMRIHTGESSFTCQQCGSSFTQKGNLKVHMRIHTGEKPYTCPQCGQRFAHKNTLNSHMRIHTGEKLFTCDQCEKSFTTELNLRYHKNIHTGEKPFVCGQCGKSFAHKVTLNYHIRIHSGENCFKCNQCGKSFSHKKSLSTHMSLHTGE] 295
# sequence of block fz_linker    28 [DLMTLKEESQELNEMDEKNQNEKHIFITGEKSTRKRAKKTKANSSFTCQQCG] 80
# sequence of block fz_finz       0 [MAFIKEESEDIKIEEAFSMKQEDTEEQT] 28
# Evidence for and against this transcript:
# % of transcript supported by hints (any source): 0
# CDS exons: 0/3
# CDS introns: 0/2
# 5'UTR exons and introns: 0/0
# 3'UTR exons and introns: 0/0
# hint groups fully obeyed: 24
#     RM:  24
# incompatible hint groups: 3
#     RM:   3
# end gene g79
###
# start gene g80
LAVE01S003424.1	AUGUSTUS	gene	354185	363659	1	+	.	ID=g80
LAVE01S003424.1	AUGUSTUS	transcript	354185	363659	.	+	.	ID=g80.t1;Parent=g80
LAVE01S003424.1	AUGUSTUS	start_codon	354185	354187	.	+	0	Parent=g80.t1
LAVE01S003424.1	AUGUSTUS	CDS	354185	354269	.	+	0	ID=g80.t1.cds;Parent=g80.t1
LAVE01S003424.1	AUGUSTUS	CDS	362632	363656	.	+	2	ID=g80.t1.cds;Parent=g80.t1
LAVE01S003424.1	AUGUSTUS	stop_codon	363657	363659	.	+	0	Parent=g80.t1
LAVE01S003424.1	AUGUSTUS	protein_match	354185	354268	10.5	+	0	ID=pp.g80.t1.fz_finz;Target=fz_finz 1 28;Target_start=0;
LAVE01S003424.1	AUGUSTUS	protein_match	354269	354269	1	+	0	ID=pp.g80.t1.fz_linker;Target=fz_linker 1 1;Target_start=28;
LAVE01S003424.1	AUGUSTUS	protein_match	362632	362786	1.78	+	2	ID=pp.g80.t1.fz_linker;Target=fz_linker 1 52;Target_start=28;
LAVE01S003424.1	AUGUSTUS	protein_match	362790	363377	7.11	+	0	ID=pp.g80.t1.fz_znf;Target=fz_znf 1 196;Target_start=81;
LAVE01S003424.1	AUGUSTUS	interblock_region	362787	362789	.	+	0	ID=pp.g80.t1.iBR2
LAVE01S003424.1	AUGUSTUS	interblock_region	363378	363659	.	+	0	ID=pp.g80.t1.iBR3
# protein sequence = [MVFIKEESEDMKIEETFRVKQEDTEEQTDMIAQKEESQGLNKSEEQDQHEEHHDFITGEKFSCSQTEKSSSRTRAQKT
# GSGNYFTCQQCGQSFGQNGNLKVHMRIHTGENPFTCQQCNKSFNRKGNLNVHMKIHTRERRFTCQQCGISFTQERSLKVHMRLHTGEKHFICQECGKG
# FNRKVSLKVHMRIHTGEKPFTCPQCGKKFDQHGNLKVHMRIHTGEIPFTCQQCGKSFNRKGNLKVHMRIHTGEIPFTCQKCGISFTQKGSLKVHMRIH
# TGEIPFTCQHCGKHFIRKGSLKRHMRMHTGEKPYTCPHCGRSFTLKSTLTSHVRIHTGEKPFVCGQCGKSFRFNVSLNHHMRIHSRENWARIHKTS]
# sequence of block fz_finz       0 [MVFIKEESEDMKIEETFRVKQEDTEEQT] 28
# sequence of block fz_linker    28 [DMIAQKEESQGLNKSEEQDQHEEHHDFITGEKFSCSQTEKSSSRTRAQKTGS] 80
# sequence of block fz_znf       81 [NYFTCQQCGQSFGQNGNLKVHMRIHTGENPFTCQQCNKSFNRKGNLNVHMKIHTRERRFTCQQCGISFTQERSLKVHMRLHTGEKHFICQECGKGFNRKVSLKVHMRIHTGEKPFTCPQCGKKFDQHGNLKVHMRIHTGEIPFTCQQCGKSFNRKGNLKVHMRIHTGEIPFTCQKCGISFTQKGSLKVHMRIHTGE] 277
# Evidence for and against this transcript:
# % of transcript supported by hints (any source): 0
# CDS exons: 0/2
# CDS introns: 0/1
# 5'UTR exons and introns: 0/0
# 3'UTR exons and introns: 0/0
# hint groups fully obeyed: 61
#     RM:  61
# incompatible hint groups: 2
#     RM:   2
# end gene g80
###
# start gene g81
LAVE01S003424.1	AUGUSTUS	gene	368078	380640	1	-	.	ID=g81
LAVE01S003424.1	AUGUSTUS	transcript	368078	380640	.	-	.	ID=g81.t1;Parent=g81
LAVE01S003424.1	AUGUSTUS	stop_codon	368078	368080	.	-	0	Parent=g81.t1
LAVE01S003424.1	AUGUSTUS	CDS	368081	368397	.	-	2	ID=g81.t1.cds;Parent=g81.t1
LAVE01S003424.1	AUGUSTUS	CDS	374117	374923	.	-	2	ID=g81.t1.cds;Parent=g81.t1
LAVE01S003424.1	AUGUSTUS	CDS	380556	380640	.	-	0	ID=g81.t1.cds;Parent=g81.t1
LAVE01S003424.1	AUGUSTUS	start_codon	380638	380640	.	-	0	Parent=g81.t1
LAVE01S003424.1	AUGUSTUS	protein_match	374172	374759	6.31	-	0	ID=pp.g81.t1.fz_znf;Target=fz_znf 1 196;Target_start=83;
LAVE01S003424.1	AUGUSTUS	protein_match	374769	374923	1.75	-	2	ID=pp.g81.t1.fz_linker;Target=fz_linker 1 52;Target_start=28;
LAVE01S003424.1	AUGUSTUS	protein_match	380556	380556	1	-	0	ID=pp.g81.t1.fz_linker;Target=fz_linker 1 1;Target_start=28;
LAVE01S003424.1	AUGUSTUS	protein_match	380557	380640	9.68	-	0	ID=pp.g81.t1.fz_finz;Target=fz_finz 1 28;Target_start=0;
LAVE01S003424.1	AUGUSTUS	interblock_region	368078	368397	.	-	2	ID=pp.g81.t1.iBR3
LAVE01S003424.1	AUGUSTUS	interblock_region	374117	374171	.	-	0	ID=pp.g81.t1.iBR3
LAVE01S003424.1	AUGUSTUS	interblock_region	374760	374768	.	-	0	ID=pp.g81.t1.iBR2
# protein sequence = [MAFIKVESEDMKIEEAFRVKQEDTEEQTDLMPLKEESQELNDVKEEKYLDEKHYDFMTEEKSFSCSQTKKVSTQKRTR
# KTGTRSNFTCQQCGKSFAGKANLEVHMRIHTGEKPFTCQQCGKRFTEKGNLKIHMRIHTGESSFACQQCGKSFNQKGTLKSHMRIHTGENPFACQQCG
# KSFNQKGILKSHMRIHTGERPYACPQCAKSFKHKATLIAHMRIHTGDKPFVCGQCGKSFRCKVNLDCHMRVHLKKNSFICHQCGMSFPDSNNLKNHVM
# THTGEKPFMCHHWPYHAVEKRHKCLSTVSCNFCIGNHHPLFLGHTHIPKVADSTTAPSEVVVSAPELNVPHVMAMDIAHKLSVSPFMATEAILISSGL
# PFDQGLHTCRGLLLCCGPMFRKRRLGGHLLH]
# sequence of block fz_znf       83 [SNFTCQQCGKSFAGKANLEVHMRIHTGEKPFTCQQCGKRFTEKGNLKIHMRIHTGESSFACQQCGKSFNQKGTLKSHMRIHTGENPFACQQCGKSFNQKGILKSHMRIHTGERPYACPQCAKSFKHKATLIAHMRIHTGDKPFVCGQCGKSFRCKVNLDCHMRVHLKKNSFICHQCGMSFPDSNNLKNHVMTHTGE] 279
# sequence of block fz_linker    28 [DLMPLKEESQELNDVKEEKYLDEKHYDFMTEEKSFSCSQTKKVSTQKRTRKT] 80
# sequence of block fz_finz       0 [MAFIKVESEDMKIEEAFRVKQEDTEEQT] 28
# Evidence for and against this transcript:
# % of transcript supported by hints (any source): 0
# CDS exons: 0/3
# CDS introns: 0/2
# 5'UTR exons and introns: 0/0
# 3'UTR exons and introns: 0/0
# hint groups fully obeyed: 61
#     RM:  61
# incompatible hint groups: 4
#     RM:   4
# end gene g81
###
# start gene g82
LAVE01S003424.1	AUGUSTUS	gene	408793	420033	1	+	.	ID=g82
LAVE01S003424.1	AUGUSTUS	transcript	408793	420033	.	+	.	ID=g82.t1;Parent=g82
LAVE01S003424.1	AUGUSTUS	start_codon	408793	408795	.	+	0	Parent=g82.t1
LAVE01S003424.1	AUGUSTUS	CDS	408793	408877	.	+	0	ID=g82.t1.cds;Parent=g82.t1
LAVE01S003424.1	AUGUSTUS	CDS	419085	419705	.	+	2	ID=g82.t1.cds;Parent=g82.t1
LAVE01S003424.1	AUGUSTUS	CDS	419789	420030	.	+	2	ID=g82.t1.cds;Parent=g82.t1
LAVE01S003424.1	AUGUSTUS	stop_codon	420031	420033	.	+	0	Parent=g82.t1
LAVE01S003424.1	AUGUSTUS	protein_match	408793	408876	9.61	+	0	ID=pp.g82.t1.fz_finz;Target=fz_finz 1 28;Target_start=0;
LAVE01S003424.1	AUGUSTUS	protein_match	408877	408877	1	+	0	ID=pp.g82.t1.fz_linker;Target=fz_linker 1 1;Target_start=28;
LAVE01S003424.1	AUGUSTUS	protein_match	419085	419239	1.78	+	2	ID=pp.g82.t1.fz_linker;Target=fz_linker 1 52;Target_start=28;
LAVE01S003424.1	AUGUSTUS	protein_match	419246	419705	7	+	0	ID=pp.g82.t1.fz_znf;Target=fz_znf 1 154;Target_start=82;
LAVE01S003424.1	AUGUSTUS	protein_match	419789	419916	3.76	+	2	ID=pp.g82.t1.fz_znf;Target=fz_znf 154 196;Target_start=82;
LAVE01S003424.1	AUGUSTUS	interblock_region	419240	419245	.	+	0	ID=pp.g82.t1.iBR2
LAVE01S003424.1	AUGUSTUS	interblock_region	419917	420033	.	+	0	ID=pp.g82.t1.iBR3
# protein sequence = [MAFIKEESEDIKIEETFRVKQEDTEEETDLMPLKGENQELNENEEKDQCEKHFDLITVEKSLSYSKTERTSSQKRNQP
# TGTMSYFICSQCGKSFSYLGNLKVHQRIHTGEKPYTCHQCGKSFTQIETLKVHMRIHTGGSSFTCQQCGKSFTQKGSLKVHMRIHTGESPYICNQCGK
# SFNRKESLTTHMRIHTGEKPYTCPQCEKSFTHKVTLNAHMKTHTGEKPFACGQCGNSFRYENRLRNHVVSHTGEKPCMCHHCGRSCTNKSNLVVHIRI
# HTGEKPFICIHCEKSFTNQGVLNRHLQTHSEKKLQCSSVSQC]
# sequence of block fz_finz       0 [MAFIKEESEDIKIEETFRVKQEDTEEET] 28
# sequence of block fz_linker    28 [DLMPLKGENQELNENEEKDQCEKHFDLITVEKSLSYSKTERTSSQKRNQPTG] 80
# sequence of block fz_znf       82 [SYFICSQCGKSFSYLGNLKVHQRIHTGEKPYTCHQCGKSFTQIETLKVHMRIHTGGSSFTCQQCGKSFTQKGSLKVHMRIHTGESPYICNQCGKSFNRKESLTTHMRIHTGEKPYTCPQCEKSFTHKVTLNAHMKTHTGEKPFACGQCGNSFRYENRLRNHVVSHTGEKPCMCHHCGRSCTNKSNLVVHIRIHTGE] 278
# Evidence for and against this transcript:
# % of transcript supported by hints (any source): 0
# CDS exons: 0/3
# CDS introns: 0/2
# 5'UTR exons and introns: 0/0
# 3'UTR exons and introns: 0/0
# hint groups fully obeyed: 64
#     RM:  64
# incompatible hint groups: 1
#     RM:   1
# end gene g82
###
#
# ----- prediction on sequence number 36 (length = 30337, name = LAVE01S003424.1:439461-469798) -----
#
# Predicted genes for sequence number 36 on both strands
# start gene g83
LAVE01S003424.1	AUGUSTUS	gene	446962	450060	1	+	.	ID=g83
LAVE01S003424.1	AUGUSTUS	transcript	446962	450060	.	+	.	ID=g83.t1;Parent=g83
LAVE01S003424.1	AUGUSTUS	start_codon	446962	446964	.	+	0	Parent=g83.t1
LAVE01S003424.1	AUGUSTUS	CDS	446962	447040	.	+	0	ID=g83.t1.cds;Parent=g83.t1
LAVE01S003424.1	AUGUSTUS	CDS	447129	447199	.	+	2	ID=g83.t1.cds;Parent=g83.t1
LAVE01S003424.1	AUGUSTUS	CDS	449974	450057	.	+	0	ID=g83.t1.cds;Parent=g83.t1
LAVE01S003424.1	AUGUSTUS	stop_codon	450058	450060	.	+	0	Parent=g83.t1
# protein sequence = [MQNVTLCLFYSVDHGGEFRITAGLHKYFCDLTMDPDTANTKLILSEENRKVFFSIGPENSTKVEKTNTACPHVNLTLI]
# Evidence for and against this transcript:
# % of transcript supported by hints (any source): 0
# CDS exons: 0/3
# CDS introns: 0/2
# 5'UTR exons and introns: 0/0
# 3'UTR exons and introns: 0/0
# hint groups fully obeyed: 14
#     RM:  14
# incompatible hint groups: 0
# end gene g83
###
# start gene g84
LAVE01S003424.1	AUGUSTUS	gene	450609	454798	1	-	.	ID=g84
LAVE01S003424.1	AUGUSTUS	transcript	450609	454798	.	-	.	ID=g84.t1;Parent=g84
LAVE01S003424.1	AUGUSTUS	stop_codon	450609	450611	.	-	0	Parent=g84.t1
LAVE01S003424.1	AUGUSTUS	CDS	450612	451525	.	-	2	ID=g84.t1.cds;Parent=g84.t1
LAVE01S003424.1	AUGUSTUS	CDS	453694	453699	.	-	2	ID=g84.t1.cds;Parent=g84.t1
LAVE01S003424.1	AUGUSTUS	CDS	454720	454798	.	-	0	ID=g84.t1.cds;Parent=g84.t1
LAVE01S003424.1	AUGUSTUS	start_codon	454796	454798	.	-	0	Parent=g84.t1
LAVE01S003424.1	AUGUSTUS	protein_match	450702	451289	5.7	-	0	ID=pp.g84.t1.fz_znf;Target=fz_znf 1 196;Target_start=107;
LAVE01S003424.1	AUGUSTUS	protein_match	451371	451525	1.74	-	2	ID=pp.g84.t1.fz_linker;Target=fz_linker 1 52;Target_start=28;
LAVE01S003424.1	AUGUSTUS	protein_match	453694	453694	1	-	0	ID=pp.g84.t1.fz_linker;Target=fz_linker 1 1;Target_start=28;
LAVE01S003424.1	AUGUSTUS	protein_match	453695	453699	0.28	-	2	ID=pp.g84.t1.fz_finz;Target=fz_finz 27 28;Target_start=0;
LAVE01S003424.1	AUGUSTUS	protein_match	454720	454798	7.12	-	0	ID=pp.g84.t1.fz_finz;Target=fz_finz 1 27;Target_start=0;
LAVE01S003424.1	AUGUSTUS	interblock_region	450609	450701	.	-	0	ID=pp.g84.t1.iBR3
LAVE01S003424.1	AUGUSTUS	interblock_region	451290	451370	.	-	0	ID=pp.g84.t1.iBR2
# protein sequence = [MTFIKEESEDIKIEEAFRVKQEEEQTGANQLVLKVESQELNETEEKAQYEKHYDFMTGEKSTQNEKTSSQKRAQKNMS
# NSSFTCHQCGKSFTQKQSLTIHMRIHTGEKPFTCQQCGLSFTHKENLNSHIRVHTGEKPYKCQHCGQSFAHKGNCNAHMRIHTGEKPFTCTLCGKSYS
# RKECLKTHMRIHIGEKPFVCGQCGKCFRCKVNLNQHMRIHTRENRFMCHECRRSFTDGNDLKNHIITHIRETPFMCHHCGKACTSKSILEIHIRTHTG
# ERPFTCPQCGKGFTHKGNLNIHMRIHTGEKPYTCLKCEKSFTYLRDLKCHLQTHSGKQP]
# sequence of block fz_znf      107 [KPFTCQQCGLSFTHKENLNSHIRVHTGEKPYKCQHCGQSFAHKGNCNAHMRIHTGEKPFTCTLCGKSYSRKECLKTHMRIHIGEKPFVCGQCGKCFRCKVNLNQHMRIHTRENRFMCHECRRSFTDGNDLKNHIITHIRETPFMCHHCGKACTSKSILEIHIRTHTGERPFTCPQCGKGFTHKGNLNIHMRIHTGE] 303
# sequence of block fz_linker    28 [NQLVLKVESQELNETEEKAQYEKHYDFMTGEKSTQNEKTSSQKRAQKNMSNS] 80
# sequence of block fz_finz       0 [MTFIKEESEDIKIEEAFRVKQEEEQTGA] 28
# Evidence for and against this transcript:
# % of transcript supported by hints (any source): 0
# CDS exons: 0/3
# CDS introns: 0/2
# 5'UTR exons and introns: 0/0
# 3'UTR exons and introns: 0/0
# hint groups fully obeyed: 29
#     RM:  29
# incompatible hint groups: 2
#     RM:   2
# end gene g84
###
#
# ----- prediction on sequence number 37 (length = 22176, name = LAVE01S003424.1:493813-515989) -----
#
# Predicted genes for sequence number 37 on both strands
# (none)
#
# ----- prediction on sequence number 38 (length = 30080, name = LAVE01S003439.1:220081-250161) -----
#
# Predicted genes for sequence number 38 on both strands
# start gene g85
LAVE01S003439.1	AUGUSTUS	gene	240217	245429	1	-	.	ID=g85
LAVE01S003439.1	AUGUSTUS	transcript	240217	245429	.	-	.	ID=g85.t1;Parent=g85
LAVE01S003439.1	AUGUSTUS	stop_codon	240217	240219	.	-	0	Parent=g85.t1
LAVE01S003439.1	AUGUSTUS	CDS	240220	240662	.	-	2	ID=g85.t1.cds;Parent=g85.t1
LAVE01S003439.1	AUGUSTUS	CDS	240746	240970	.	-	2	ID=g85.t1.cds;Parent=g85.t1
LAVE01S003439.1	AUGUSTUS	CDS	241100	241255	.	-	2	ID=g85.t1.cds;Parent=g85.t1
LAVE01S003439.1	AUGUSTUS	CDS	241397	241615	.	-	2	ID=g85.t1.cds;Parent=g85.t1
LAVE01S003439.1	AUGUSTUS	CDS	242276	242392	.	-	2	ID=g85.t1.cds;Parent=g85.t1
LAVE01S003439.1	AUGUSTUS	CDS	243768	243786	.	-	0	ID=g85.t1.cds;Parent=g85.t1
LAVE01S003439.1	AUGUSTUS	CDS	245424	245429	.	-	0	ID=g85.t1.cds;Parent=g85.t1
LAVE01S003439.1	AUGUSTUS	start_codon	245427	245429	.	-	0	Parent=g85.t1
# protein sequence = [MEATFEVTGKNSKGVIPRAFEQFRLKSCVDFKPGQQKSFTSLWRVVKGYESNFNKHSENVFTTQESPYDYYSVMHLDK
# NAFKNFNGPTIITKSPELQDVIGQLMEMSEYDAIELNKLYKCNSSVSFLDHCSFDEESLCEMSVSSAAGYGWQREKSVSGINVTDHTYLGKEQNGTSF
# FMHFSTERRNEGDAARLESKTLTPTRDCKVQCLQFYYYHSGHESDPLNIWIRELQNQADSTGALRLMDQITETPGNYWKLHHVQLNANKSFQVVFEAR
# KGAGNSNGGFSLDDINISETECPLIWQIRDIEKELNSGFRELYSPLYYSSDGYRFGARLLESRNQLTISLSLVSGACDEQLQWPCPWRQITVQILDQN
# PHIQKRMSFEQSVTTDPDLTRYG]
# Evidence for and against this transcript:
# % of transcript supported by hints (any source): 0
# CDS exons: 0/7
# CDS introns: 0/6
# 5'UTR exons and introns: 0/0
# 3'UTR exons and introns: 0/0
# hint groups fully obeyed: 14
#     RM:  14
# incompatible hint groups: 1
#     RM:   1
# end gene g85
###
#
# ----- prediction on sequence number 39 (length = 45669, name = LAVE01S003439.1:259620-305289) -----
#
# Predicted genes for sequence number 39 on both strands
# start gene g86
LAVE01S003439.1	AUGUSTUS	gene	268952	276516	1	-	.	ID=g86
LAVE01S003439.1	AUGUSTUS	transcript	268952	276516	.	-	.	ID=g86.t1;Parent=g86
LAVE01S003439.1	AUGUSTUS	stop_codon	268952	268954	.	-	0	Parent=g86.t1
LAVE01S003439.1	AUGUSTUS	CDS	268955	269589	.	-	2	ID=g86.t1.cds;Parent=g86.t1
LAVE01S003439.1	AUGUSTUS	CDS	272611	272740	.	-	0	ID=g86.t1.cds;Parent=g86.t1
LAVE01S003439.1	AUGUSTUS	CDS	273479	273513	.	-	2	ID=g86.t1.cds;Parent=g86.t1
LAVE01S003439.1	AUGUSTUS	CDS	274610	274687	.	-	2	ID=g86.t1.cds;Parent=g86.t1
LAVE01S003439.1	AUGUSTUS	CDS	276201	276210	.	-	0	ID=g86.t1.cds;Parent=g86.t1
LAVE01S003439.1	AUGUSTUS	CDS	276511	276516	.	-	0	ID=g86.t1.cds;Parent=g86.t1
LAVE01S003439.1	AUGUSTUS	start_codon	276514	276516	.	-	0	Parent=g86.t1
LAVE01S003439.1	AUGUSTUS	protein_match	269000	269587	2.86	-	0	ID=pp.g86.t1.fz_znf;Target=fz_znf 1 196;Target_start=87;
LAVE01S003439.1	AUGUSTUS	protein_match	272630	272740	1.08	-	0	ID=pp.g86.t1.fz_linker;Target=fz_linker 16 52;Target_start=28;
LAVE01S003439.1	AUGUSTUS	protein_match	273479	273513	0.99	-	2	ID=pp.g86.t1.fz_linker;Target=fz_linker 4 15;Target_start=28;
LAVE01S003439.1	AUGUSTUS	protein_match	274610	274619	2.1	-	0	ID=pp.g86.t1.fz_linker;Target=fz_linker 1 4;Target_start=28;
LAVE01S003439.1	AUGUSTUS	protein_match	274620	274687	7.42	-	2	ID=pp.g86.t1.fz_finz;Target=fz_finz 6 28;Target_start=0;
LAVE01S003439.1	AUGUSTUS	protein_match	276201	276210	0.899	-	0	ID=pp.g86.t1.fz_finz;Target=fz_finz 3 6;Target_start=0;
LAVE01S003439.1	AUGUSTUS	protein_match	276511	276516	1.52	-	0	ID=pp.g86.t1.fz_finz;Target=fz_finz 1 2;Target_start=0;
LAVE01S003439.1	AUGUSTUS	interblock_region	268952	268999	.	-	0	ID=pp.g86.t1.iBR3
LAVE01S003439.1	AUGUSTUS	interblock_region	269588	269589	.	-	2	ID=pp.g86.t1.iBR2
LAVE01S003439.1	AUGUSTUS	interblock_region	272611	272629	.	-	0	ID=pp.g86.t1.iBR2
# protein sequence = [MFLFYKEREDVKIEEALRVKHEETEEQTGWSMVEPKDPYRTFSVFPVLFHCSQECSISFSVFKVFSAPRKSLCPTCDS
# CGVNVNKDYLMSLKEESQGLNEMEEKDQNEKRHDLMTGEKFFTYSPTQKTETRSLEFQMSVHTGEKPYVCQQFGKSFIQKDSLKAHMKIHSGKKPYTC
# KQCGKSFSLKGNLNSHMRIHAGEKSFICSQCGKSFKQKKYLNAHLTIHTGEKPHTCKLCGKSFTRKENLTIHMRIHTGEKPYICQQCGKSFTQKENLK
# IHIALITSSPETNHTQLLPITHTI]
# sequence of block fz_znf       87 [LMSLKEESQGLNEMEEKDQNEKRHDLMTGEKFFTYSPTQKTETRSLEFQMSVHTGEKPYVCQQFGKSFIQKDSLKAHMKIHSGKKPYTCKQCGKSFSLKGNLNSHMRIHAGEKSFICSQCGKSFKQKKYLNAHLTIHTGEKPHTCKLCGKSFTRKENLTIHMRIHTGEKPYICQQCGKSFTQKENLKIHIALITSS] 283
# sequence of block fz_linker    28 [GWSMVEPKDPYRTFSVFPVLFHCSQECSISFSVFKVFSAPRKSLCPTCDSCG] 80
# sequence of block fz_finz       0 [MFLFYKEREDVKIEEALRVKHEETEEQT] 28
# Evidence for and against this transcript:
# % of transcript supported by hints (any source): 0
# CDS exons: 0/6
# CDS introns: 0/5
# 5'UTR exons and introns: 0/0
# 3'UTR exons and introns: 0/0
# hint groups fully obeyed: 50
#     RM:  50
# incompatible hint groups: 6
#     RM:   6
# end gene g86
###
# start gene g87
LAVE01S003439.1	AUGUSTUS	gene	278119	283335	1	-	.	ID=g87
LAVE01S003439.1	AUGUSTUS	transcript	278119	283335	.	-	.	ID=g87.t1;Parent=g87
LAVE01S003439.1	AUGUSTUS	stop_codon	278119	278121	.	-	0	Parent=g87.t1
LAVE01S003439.1	AUGUSTUS	CDS	278122	279068	.	-	2	ID=g87.t1.cds;Parent=g87.t1
LAVE01S003439.1	AUGUSTUS	CDS	279514	279522	.	-	2	ID=g87.t1.cds;Parent=g87.t1
LAVE01S003439.1	AUGUSTUS	CDS	279590	279601	.	-	2	ID=g87.t1.cds;Parent=g87.t1
LAVE01S003439.1	AUGUSTUS	CDS	280214	280225	.	-	2	ID=g87.t1.cds;Parent=g87.t1
LAVE01S003439.1	AUGUSTUS	CDS	281021	281036	.	-	0	ID=g87.t1.cds;Parent=g87.t1
LAVE01S003439.1	AUGUSTUS	CDS	281357	281366	.	-	1	ID=g87.t1.cds;Parent=g87.t1
LAVE01S003439.1	AUGUSTUS	CDS	281695	281711	.	-	0	ID=g87.t1.cds;Parent=g87.t1
LAVE01S003439.1	AUGUSTUS	CDS	283327	283335	.	-	0	ID=g87.t1.cds;Parent=g87.t1
LAVE01S003439.1	AUGUSTUS	start_codon	283333	283335	.	-	0	Parent=g87.t1
LAVE01S003439.1	AUGUSTUS	protein_match	278227	278814	6.79	-	0	ID=pp.g87.t1.fz_znf;Target=fz_znf 1 196;Target_start=113;
LAVE01S003439.1	AUGUSTUS	protein_match	278914	279068	2.01	-	2	ID=pp.g87.t1.fz_linker;Target=fz_linker 1 52;Target_start=28;
LAVE01S003439.1	AUGUSTUS	protein_match	279514	279514	1	-	0	ID=pp.g87.t1.fz_linker;Target=fz_linker 1 1;Target_start=28;
LAVE01S003439.1	AUGUSTUS	protein_match	279515	279522	4.1	-	2	ID=pp.g87.t1.fz_finz;Target=fz_finz 26 28;Target_start=0;
LAVE01S003439.1	AUGUSTUS	protein_match	279590	279601	1.77	-	2	ID=pp.g87.t1.fz_finz;Target=fz_finz 22 26;Target_start=0;
LAVE01S003439.1	AUGUSTUS	protein_match	280214	280225	0.668	-	2	ID=pp.g87.t1.fz_finz;Target=fz_finz 18 22;Target_start=0;
LAVE01S003439.1	AUGUSTUS	protein_match	281021	281036	1.77	-	0	ID=pp.g87.t1.fz_finz;Target=fz_finz 13 18;Target_start=0;
LAVE01S003439.1	AUGUSTUS	protein_match	281357	281366	0.331	-	1	ID=pp.g87.t1.fz_finz;Target=fz_finz 9 12;Target_start=0;
LAVE01S003439.1	AUGUSTUS	protein_match	281695	281711	1.98	-	0	ID=pp.g87.t1.fz_finz;Target=fz_finz 4 9;Target_start=0;
LAVE01S003439.1	AUGUSTUS	protein_match	283327	283335	3.36	-	0	ID=pp.g87.t1.fz_finz;Target=fz_finz 1 3;Target_start=0;
LAVE01S003439.1	AUGUSTUS	interblock_region	278119	278226	.	-	0	ID=pp.g87.t1.iBR3
LAVE01S003439.1	AUGUSTUS	interblock_region	278815	278913	.	-	0	ID=pp.g87.t1.iBR2
# protein sequence = [MVHILEKIVNKKIPDFIXLGEIEVEIQFDLMSLKEESQELNEMEERDQNEKRHDFMTGEKNFTYSPTRKTETRNLEFQ
# MSVHTGEKPYVCQQCGKSFIQKDSLKAHMKIHSGKKPYTCKQCGKSFKQKQYLNAHVTIHTGEKPHTCKLCGKSFTRKENLTIHMRIHTGEKPYICQQ
# CGKSFTQKESLKTHTRVHTGEKPFICSQCGKSFKQKKYLNGHMRVHTGEKPFVCDQCEKCFRYKAHLHNHLRIHSGENCFICHQCGKSFTHRSNFDNH
# LRIHTGEKPFTCPQCGKSFMTKGNLKIHMRVHTGEKPYKCVQCEKSFTYHTNMKRHLQTHSGKTCQTLSH]
# sequence of block fz_znf      113 [KPYTCKQCGKSFKQKQYLNAHVTIHTGEKPHTCKLCGKSFTRKENLTIHMRIHTGEKPYICQQCGKSFTQKESLKTHTRVHTGEKPFICSQCGKSFKQKKYLNGHMRVHTGEKPFVCDQCEKCFRYKAHLHNHLRIHSGENCFICHQCGKSFTHRSNFDNHLRIHTGEKPFTCPQCGKSFMTKGNLKIHMRVHTGE] 309
# sequence of block fz_linker    28 [DLMSLKEESQELNEMEERDQNEKRHDFMTGEKNFTYSPTRKTETRNLEFQMS] 80
# sequence of block fz_finz       0 [MVHILEKIVNKKIPDFIXLGEIEVEIQF] 28
# Evidence for and against this transcript:
# % of transcript supported by hints (any source): 0
# CDS exons: 0/8
# CDS introns: 0/7
# 5'UTR exons and introns: 0/0
# 3'UTR exons and introns: 0/0
# hint groups fully obeyed: 21
#     RM:  21
# incompatible hint groups: 3
#     RM:   3
# end gene g87
###
# start gene g88
LAVE01S003439.1	AUGUSTUS	gene	283415	291891	1	-	.	ID=g88
LAVE01S003439.1	AUGUSTUS	transcript	283415	291891	.	-	.	ID=g88.t1;Parent=g88
LAVE01S003439.1	AUGUSTUS	stop_codon	283415	283417	.	-	0	Parent=g88.t1
LAVE01S003439.1	AUGUSTUS	CDS	283418	283430	.	-	1	ID=g88.t1.cds;Parent=g88.t1
LAVE01S003439.1	AUGUSTUS	CDS	284261	284280	.	-	0	ID=g88.t1.cds;Parent=g88.t1
LAVE01S003439.1	AUGUSTUS	CDS	284586	284611	.	-	2	ID=g88.t1.cds;Parent=g88.t1
LAVE01S003439.1	AUGUSTUS	CDS	288128	288832	.	-	2	ID=g88.t1.cds;Parent=g88.t1
LAVE01S003439.1	AUGUSTUS	CDS	290205	290271	.	-	0	ID=g88.t1.cds;Parent=g88.t1
LAVE01S003439.1	AUGUSTUS	CDS	290879	290890	.	-	0	ID=g88.t1.cds;Parent=g88.t1
LAVE01S003439.1	AUGUSTUS	CDS	291886	291891	.	-	0	ID=g88.t1.cds;Parent=g88.t1
LAVE01S003439.1	AUGUSTUS	start_codon	291889	291891	.	-	0	Parent=g88.t1
LAVE01S003439.1	AUGUSTUS	protein_match	283424	283430	10.4	-	1	ID=pp.g88.t1.fz_znf;Target=fz_znf 194 196;Target_start=85;
LAVE01S003439.1	AUGUSTUS	protein_match	284261	284280	2.35	-	0	ID=pp.g88.t1.fz_znf;Target=fz_znf 188 194;Target_start=85;
LAVE01S003439.1	AUGUSTUS	protein_match	284586	284611	1.2	-	2	ID=pp.g88.t1.fz_znf;Target=fz_znf 179 187;Target_start=85;
LAVE01S003439.1	AUGUSTUS	protein_match	288128	288662	7.16	-	0	ID=pp.g88.t1.fz_znf;Target=fz_znf 1 179;Target_start=85;
LAVE01S003439.1	AUGUSTUS	protein_match	288678	288832	2.07	-	2	ID=pp.g88.t1.fz_linker;Target=fz_linker 1 52;Target_start=28;
LAVE01S003439.1	AUGUSTUS	protein_match	290205	290205	1	-	0	ID=pp.g88.t1.fz_linker;Target=fz_linker 1 1;Target_start=28;
LAVE01S003439.1	AUGUSTUS	protein_match	290206	290271	8.38	-	0	ID=pp.g88.t1.fz_finz;Target=fz_finz 7 28;Target_start=0;
LAVE01S003439.1	AUGUSTUS	protein_match	290879	290890	1.28	-	0	ID=pp.g88.t1.fz_finz;Target=fz_finz 3 6;Target_start=0;
LAVE01S003439.1	AUGUSTUS	protein_match	291886	291891	2.82	-	0	ID=pp.g88.t1.fz_finz;Target=fz_finz 1 2;Target_start=0;
LAVE01S003439.1	AUGUSTUS	interblock_region	283415	283423	.	-	0	ID=pp.g88.t1.iBR3
LAVE01S003439.1	AUGUSTUS	interblock_region	288663	288677	.	-	0	ID=pp.g88.t1.iBR2
# protein sequence = [MLFVQQESEDMKIEEALRVKHEETEEQTDLMPLKEESQELNEMEEKDQNEKRHDFMTGEKSFTYSPTQKTETRSLEFQ
# MRVHTGEKPYVCQQCGKSLIQKDSLKAHMKIHSGKKPYTCKQCGKSFSLKGNLNSHMRIHAGEKSFICSQCGKSFKQKKYLNAHLTIHTGEKPHTCKL
# CGKSFTRKENLTIHMRIHTGEKPYICQQCGKSFTQKESFKIHMRIHTGEKPFICSQCGKSFKQKKYLNGHMRVHTGEKPFVCDQCEKMFLNQCCLDSM
# MTVHLGEGR]
# sequence of block fz_znf       85 [KPYVCQQCGKSLIQKDSLKAHMKIHSGKKPYTCKQCGKSFSLKGNLNSHMRIHAGEKSFICSQCGKSFKQKKYLNAHLTIHTGEKPHTCKLCGKSFTRKENLTIHMRIHTGEKPYICQQCGKSFTQKESFKIHMRIHTGEKPFICSQCGKSFKQKKYLNGHMRVHTGEKPFVCDQCEKMFLNQCCLDSMMTVHLGE] 281
# sequence of block fz_linker    28 [DLMPLKEESQELNEMEEKDQNEKRHDFMTGEKSFTYSPTQKTETRSLEFQMR] 80
# sequence of block fz_finz       0 [MLFVQQESEDMKIEEALRVKHEETEEQT] 28
# Evidence for and against this transcript:
# % of transcript supported by hints (any source): 0
# CDS exons: 0/7
# CDS introns: 0/6
# 5'UTR exons and introns: 0/0
# 3'UTR exons and introns: 0/0
# hint groups fully obeyed: 57
#     RM:  57
# incompatible hint groups: 4
#     RM:   4
# end gene g88
###
#
# ----- prediction on sequence number 40 (length = 30071, name = LAVE01S003439.1:309138-339209) -----
#
# Predicted genes for sequence number 40 on both strands
# start gene g89
LAVE01S003439.1	AUGUSTUS	gene	315925	328321	1	-	.	ID=g89
LAVE01S003439.1	AUGUSTUS	transcript	315925	328321	.	-	.	ID=g89.t1;Parent=g89
LAVE01S003439.1	AUGUSTUS	stop_codon	315925	315927	.	-	0	Parent=g89.t1
LAVE01S003439.1	AUGUSTUS	CDS	315928	317441	.	-	2	ID=g89.t1.cds;Parent=g89.t1
LAVE01S003439.1	AUGUSTUS	CDS	324137	324209	.	-	0	ID=g89.t1.cds;Parent=g89.t1
LAVE01S003439.1	AUGUSTUS	CDS	328310	328321	.	-	0	ID=g89.t1.cds;Parent=g89.t1
LAVE01S003439.1	AUGUSTUS	start_codon	328319	328321	.	-	0	Parent=g89.t1
LAVE01S003439.1	AUGUSTUS	protein_match	316621	317208	6.37	-	0	ID=pp.g89.t1.fz_znf;Target=fz_znf 1 196;Target_start=106;
LAVE01S003439.1	AUGUSTUS	protein_match	317287	317441	1.42	-	2	ID=pp.g89.t1.fz_linker;Target=fz_linker 1 52;Target_start=28;
LAVE01S003439.1	AUGUSTUS	protein_match	324137	324137	1	-	0	ID=pp.g89.t1.fz_linker;Target=fz_linker 1 1;Target_start=28;
LAVE01S003439.1	AUGUSTUS	protein_match	324138	324209	4.22	-	0	ID=pp.g89.t1.fz_finz;Target=fz_finz 5 28;Target_start=0;
LAVE01S003439.1	AUGUSTUS	protein_match	328310	328321	2.09	-	0	ID=pp.g89.t1.fz_finz;Target=fz_finz 1 4;Target_start=0;
LAVE01S003439.1	AUGUSTUS	interblock_region	315925	316620	.	-	0	ID=pp.g89.t1.iBR3
LAVE01S003439.1	AUGUSTUS	interblock_region	317209	317286	.	-	0	ID=pp.g89.t1.iBR2
# protein sequence = [MSSVMAFIKDMKIEEAFGVKHEDTEEQTDPITLKEESQELNEMEEKNFMPGEESFSYSQTHKTEARNLNTHMTIHTGE
# EPYTCKLCGKSFSLKGNLKTHMRIHTGEKPFKCCQCGKRFTQKKTLSVHMRIHTGEKPYTCKPCGQSFTQKQGLKGHLKIHTGENLFTCPQCGKSFTQ
# KKNLDTHMRNHAGEKPYTCKLCGKSFSLNGQLKTHMKIHTGEKPFTCSQCGKSFKEKRGLNVHMRIHTGEKPFICSQCGKSFKQKRDLNGHMTNHTGE
# KPYECKLCGKSFMQKENFKTHMRIHTGEDPFVCDQCGKSFRCREYLNHHMRIHSGEDCFICHQCERSFTDRNQLENHVKIHIGEKPYMCHQCGMSFTN
# RANLEDHMRIHSGETPFTCKLCGKSFTIKGDLNIHIKVHSGEQPYKCHQCEKSFSDRNHLESHVKVHIGEKPFLCPHCGKGFIYRANLEYHLRIHTGE
# KPFTCPQCGRSFTVKGNLKLHMRVHTGEKPYKCVQCDTSFTYHISLKQHLQNNCEKNFSFSFV]
# sequence of block fz_znf      106 [KPFKCCQCGKRFTQKKTLSVHMRIHTGEKPYTCKPCGQSFTQKQGLKGHLKIHTGENLFTCPQCGKSFTQKKNLDTHMRNHAGEKPYTCKLCGKSFSLNGQLKTHMKIHTGEKPFTCSQCGKSFKEKRGLNVHMRIHTGEKPFICSQCGKSFKQKRDLNGHMTNHTGEKPYECKLCGKSFMQKENFKTHMRIHTGE] 302
# sequence of block fz_linker    28 [DPITLKEESQELNEMEEKNFMPGEESFSYSQTHKTEARNLNTHMTIHTGEEP] 80
# sequence of block fz_finz       0 [MSSVMAFIKDMKIEEAFGVKHEDTEEQT] 28
# Evidence for and against this transcript:
# % of transcript supported by hints (any source): 0
# CDS exons: 0/3
# CDS introns: 0/2
# 5'UTR exons and introns: 0/0
# 3'UTR exons and introns: 0/0
# hint groups fully obeyed: 71
#     RM:  71
# incompatible hint groups: 4
#     RM:   4
# end gene g89
###
#
# ----- prediction on sequence number 41 (length = 30083, name = LAVE01S003439.1:435049-465132) -----
#
# Predicted genes for sequence number 41 on both strands
# start gene g90
LAVE01S003439.1	AUGUSTUS	gene	448000	457069	1	-	.	ID=g90
LAVE01S003439.1	AUGUSTUS	transcript	448000	457069	.	-	.	ID=g90.t1;Parent=g90
LAVE01S003439.1	AUGUSTUS	stop_codon	448000	448002	.	-	0	Parent=g90.t1
LAVE01S003439.1	AUGUSTUS	CDS	448003	449057	.	-	2	ID=g90.t1.cds;Parent=g90.t1
LAVE01S003439.1	AUGUSTUS	CDS	450048	450116	.	-	2	ID=g90.t1.cds;Parent=g90.t1
LAVE01S003439.1	AUGUSTUS	CDS	455301	455313	.	-	0	ID=g90.t1.cds;Parent=g90.t1
LAVE01S003439.1	AUGUSTUS	CDS	457067	457069	.	-	0	ID=g90.t1.cds;Parent=g90.t1
LAVE01S003439.1	AUGUSTUS	start_codon	457067	457069	.	-	0	Parent=g90.t1
LAVE01S003439.1	AUGUSTUS	protein_match	448315	448902	5.12	-	0	ID=pp.g90.t1.fz_znf;Target=fz_znf 1 196;Target_start=80;
LAVE01S003439.1	AUGUSTUS	protein_match	448903	449057	1.8	-	2	ID=pp.g90.t1.fz_linker;Target=fz_linker 1 52;Target_start=28;
LAVE01S003439.1	AUGUSTUS	protein_match	450048	450048	1	-	0	ID=pp.g90.t1.fz_linker;Target=fz_linker 1 1;Target_start=28;
LAVE01S003439.1	AUGUSTUS	protein_match	450049	450116	10.2	-	2	ID=pp.g90.t1.fz_finz;Target=fz_finz 6 28;Target_start=0;
LAVE01S003439.1	AUGUSTUS	protein_match	455301	455313	1.19	-	0	ID=pp.g90.t1.fz_finz;Target=fz_finz 2 6;Target_start=0;
LAVE01S003439.1	AUGUSTUS	protein_match	457067	457069	39.1	-	0	ID=pp.g90.t1.fz_finz;Target=fz_finz 1 1;Target_start=0;
LAVE01S003439.1	AUGUSTUS	interblock_region	448000	448314	.	-	0	ID=pp.g90.t1.iBR3
# protein sequence = [MVFLVXESEDMKIEEAFRVKHEDTEEQTDLMPLKEESQELNEMEEKDQDFMTGEKTFSYSQDHETESRNLKVQMSVHT
# GESPFTCQQCGKSFTRKDSLKVHLRIHAGEKPFTCPQCGKSFTQKKNLNAHLKLHTGEKPHTCKLCRKSFSIKGSLKIHTRVHTGEKPFICSQCGKSF
# KQKKELDAHMRNHAGEKPYECKLCGKSFTRKASFKSHMTIHKGEKPFVCDQCGKSYRYKVGFKHHMRIHSGENCFRCRKCPMSFSDRNHLKNHVKIHI
# VEKTYMCNQCGKSFTKRANLENHIRVHTGEKPFTCPRCGRSFTLKGNFKIHMRVHTGEQPYKCLQCEKSFTYHTELKRHMQRKCCFPQCDKTFRKSNF
# ILKKDISV]
# sequence of block fz_znf       80 [SPFTCQQCGKSFTRKDSLKVHLRIHAGEKPFTCPQCGKSFTQKKNLNAHLKLHTGEKPHTCKLCRKSFSIKGSLKIHTRVHTGEKPFICSQCGKSFKQKKELDAHMRNHAGEKPYECKLCGKSFTRKASFKSHMTIHKGEKPFVCDQCGKSYRYKVGFKHHMRIHSGENCFRCRKCPMSFSDRNHLKNHVKIHIVE] 276
# sequence of block fz_linker    28 [DLMPLKEESQELNEMEEKDQDFMTGEKTFSYSQDHETESRNLKVQMSVHTGE] 80
# sequence of block fz_finz       0 [MVFLVXESEDMKIEEAFRVKHEDTEEQT] 28
# Evidence for and against this transcript:
# % of transcript supported by hints (any source): 0
# CDS exons: 0/4
# CDS introns: 0/3
# 5'UTR exons and introns: 0/0
# 3'UTR exons and introns: 0/0
# hint groups fully obeyed: 59
#     RM:  59
# incompatible hint groups: 2
#     RM:   2
# end gene g90
###
#
# ----- prediction on sequence number 42 (length = 49888, name = LAVE01S003439.1:555754-605642) -----
#
# Predicted genes for sequence number 42 on both strands
# start gene g91
LAVE01S003439.1	AUGUSTUS	gene	558507	576801	1	-	.	ID=g91
LAVE01S003439.1	AUGUSTUS	transcript	558507	576801	.	-	.	ID=g91.t1;Parent=g91
LAVE01S003439.1	AUGUSTUS	stop_codon	558507	558509	.	-	0	Parent=g91.t1
LAVE01S003439.1	AUGUSTUS	CDS	558510	559372	.	-	2	ID=g91.t1.cds;Parent=g91.t1
LAVE01S003439.1	AUGUSTUS	CDS	570753	570821	.	-	2	ID=g91.t1.cds;Parent=g91.t1
LAVE01S003439.1	AUGUSTUS	CDS	572390	572399	.	-	0	ID=g91.t1.cds;Parent=g91.t1
LAVE01S003439.1	AUGUSTUS	CDS	576796	576801	.	-	0	ID=g91.t1.cds;Parent=g91.t1
LAVE01S003439.1	AUGUSTUS	start_codon	576799	576801	.	-	0	Parent=g91.t1
LAVE01S003439.1	AUGUSTUS	protein_match	558615	559202	6.51	-	0	ID=pp.g91.t1.fz_znf;Target=fz_znf 1 196;Target_start=85;
LAVE01S003439.1	AUGUSTUS	protein_match	559218	559372	1.92	-	2	ID=pp.g91.t1.fz_linker;Target=fz_linker 1 52;Target_start=28;
LAVE01S003439.1	AUGUSTUS	protein_match	570753	570753	1	-	0	ID=pp.g91.t1.fz_linker;Target=fz_linker 1 1;Target_start=28;
LAVE01S003439.1	AUGUSTUS	protein_match	570754	570821	10.2	-	2	ID=pp.g91.t1.fz_finz;Target=fz_finz 6 28;Target_start=0;
LAVE01S003439.1	AUGUSTUS	protein_match	572390	572399	1.42	-	0	ID=pp.g91.t1.fz_finz;Target=fz_finz 3 6;Target_start=0;
LAVE01S003439.1	AUGUSTUS	protein_match	576796	576801	3.83	-	0	ID=pp.g91.t1.fz_finz;Target=fz_finz 1 2;Target_start=0;
LAVE01S003439.1	AUGUSTUS	interblock_region	558507	558614	.	-	0	ID=pp.g91.t1.iBR3
LAVE01S003439.1	AUGUSTUS	interblock_region	559203	559217	.	-	0	ID=pp.g91.t1.iBR2
# protein sequence = [MSIITKESEDMKIEEAFRVKHEDTEEQTDLMALREESQELNEMEEKDQVEKCHDFMIKEQSFCYSSTHKTETKNLQVQ
# MRVHTGEKPFTCQHCGKSLRRKQSLKFHLKIHTGENLFTCRQCGKSFTQKKNLDTHMRIHTGEKPYTCKLCGKSFSRKGNLKTHMRVHTGEKPFVCDQ
# CGKCFKQKRELDVHMTIHTAAKPFVCDQCEKSFKYKTHLNNHMKIHSGENCFICHQCEKSFSHRSNFDNHLRIHTGEKPFTCPQCGKSFTIKGNLKIH
# MRVHTGEKHYKCLQCEKSFTYHTELKRHLQTHSGKKLSLSSV]
# sequence of block fz_znf       85 [KPFTCQHCGKSLRRKQSLKFHLKIHTGENLFTCRQCGKSFTQKKNLDTHMRIHTGEKPYTCKLCGKSFSRKGNLKTHMRVHTGEKPFVCDQCGKCFKQKRELDVHMTIHTAAKPFVCDQCEKSFKYKTHLNNHMKIHSGENCFICHQCEKSFSHRSNFDNHLRIHTGEKPFTCPQCGKSFTIKGNLKIHMRVHTGE] 281
# sequence of block fz_linker    28 [DLMALREESQELNEMEEKDQVEKCHDFMIKEQSFCYSSTHKTETKNLQVQMR] 80
# sequence of block fz_finz       0 [MSIITKESEDMKIEEAFRVKHEDTEEQT] 28
# Evidence for and against this transcript:
# % of transcript supported by hints (any source): 0
# CDS exons: 0/4
# CDS introns: 0/3
# 5'UTR exons and introns: 0/0
# 3'UTR exons and introns: 0/0
# hint groups fully obeyed: 75
#     RM:  75
# incompatible hint groups: 3
#     RM:   3
# end gene g91
###
# start gene g92
LAVE01S003439.1	AUGUSTUS	gene	578923	597317	1	-	.	ID=g92
LAVE01S003439.1	AUGUSTUS	transcript	578923	597317	.	-	.	ID=g92.t1;Parent=g92
LAVE01S003439.1	AUGUSTUS	stop_codon	578923	578925	.	-	0	Parent=g92.t1
LAVE01S003439.1	AUGUSTUS	CDS	578926	579956	.	-	2	ID=g92.t1.cds;Parent=g92.t1
LAVE01S003439.1	AUGUSTUS	CDS	590558	590626	.	-	2	ID=g92.t1.cds;Parent=g92.t1
LAVE01S003439.1	AUGUSTUS	CDS	593026	593036	.	-	1	ID=g92.t1.cds;Parent=g92.t1
LAVE01S003439.1	AUGUSTUS	CDS	597313	597317	.	-	0	ID=g92.t1.cds;Parent=g92.t1
LAVE01S003439.1	AUGUSTUS	start_codon	597315	597317	.	-	0	Parent=g92.t1
LAVE01S003439.1	AUGUSTUS	protein_match	579031	579618	6.29	-	0	ID=pp.g92.t1.fz_znf;Target=fz_znf 1 196;Target_start=141;
LAVE01S003439.1	AUGUSTUS	protein_match	579802	579956	1.88	-	2	ID=pp.g92.t1.fz_linker;Target=fz_linker 1 52;Target_start=28;
LAVE01S003439.1	AUGUSTUS	protein_match	590558	590558	1	-	0	ID=pp.g92.t1.fz_linker;Target=fz_linker 1 1;Target_start=28;
LAVE01S003439.1	AUGUSTUS	protein_match	590559	590626	7	-	2	ID=pp.g92.t1.fz_finz;Target=fz_finz 6 28;Target_start=0;
LAVE01S003439.1	AUGUSTUS	protein_match	593026	593036	1.11	-	1	ID=pp.g92.t1.fz_finz;Target=fz_finz 2 6;Target_start=0;
LAVE01S003439.1	AUGUSTUS	protein_match	597313	597317	39.1	-	0	ID=pp.g92.t1.fz_finz;Target=fz_finz 1 2;Target_start=0;
LAVE01S003439.1	AUGUSTUS	interblock_region	578923	579030	.	-	0	ID=pp.g92.t1.iBR3
LAVE01S003439.1	AUGUSTUS	interblock_region	579619	579801	.	-	0	ID=pp.g92.t1.iBR2
# protein sequence = [MKFSYXEREDVQIEEAFRVKHEDPEEQTDLMPLKEESQELNEMEEKDQYEKYHDFMGGENSFSYSETYKTETRSLKVQ
# MRVHTGEKPFTCQHCAKGFSRKDSLKGHLKIHTGENLIICHQCGRSFTQKKNLNAHMRIHAGEKPYSCKLCGKSFSRKESFKTHMTVHTGEKPFTCQH
# CGKGFSRSESLKGHLNIHTGEKPFICLQCGKSFTQKTTLKAHVKIHTGEKPYTCKLCGKSFSIKGNLMTHMRIHTGEKPFVCDQCGKCFRYKAHLNNH
# MRIHSGENCFECHQCGKSFSHRDNFESHIRIHTGEKPFTCPQCGKSFMAKGNLNIHMRVHTGEKPYKCLQCEKSFTYHTELKRHLQSHSGKKLPLSSV]
# sequence of block fz_znf      141 [KPYSCKLCGKSFSRKESFKTHMTVHTGEKPFTCQHCGKGFSRSESLKGHLNIHTGEKPFICLQCGKSFTQKTTLKAHVKIHTGEKPYTCKLCGKSFSIKGNLMTHMRIHTGEKPFVCDQCGKCFRYKAHLNNHMRIHSGENCFECHQCGKSFSHRDNFESHIRIHTGEKPFTCPQCGKSFMAKGNLNIHMRVHTGE] 337
# sequence of block fz_linker    28 [DLMPLKEESQELNEMEEKDQYEKYHDFMGGENSFSYSETYKTETRSLKVQMR] 80
# sequence of block fz_finz       0 [MKFSYXEREDVQIEEAFRVKHEDPEEQT] 28
# Evidence for and against this transcript:
# % of transcript supported by hints (any source): 0
# CDS exons: 0/4
# CDS introns: 0/3
# 5'UTR exons and introns: 0/0
# 3'UTR exons and introns: 0/0
# hint groups fully obeyed: 109
#     RM: 109
# incompatible hint groups: 2
#     RM:   2
# end gene g92
###
# start gene g93
LAVE01S003439.1	AUGUSTUS	gene	601190	605420	1	-	.	ID=g93
LAVE01S003439.1	AUGUSTUS	transcript	601190	605420	.	-	.	ID=g93.t1;Parent=g93
LAVE01S003439.1	AUGUSTUS	stop_codon	601190	601192	.	-	0	Parent=g93.t1
LAVE01S003439.1	AUGUSTUS	CDS	601193	601378	.	-	0	ID=g93.t1.cds;Parent=g93.t1
LAVE01S003439.1	AUGUSTUS	CDS	603218	603306	.	-	2	ID=g93.t1.cds;Parent=g93.t1
LAVE01S003439.1	AUGUSTUS	CDS	604144	604247	.	-	1	ID=g93.t1.cds;Parent=g93.t1
LAVE01S003439.1	AUGUSTUS	CDS	604342	604491	.	-	1	ID=g93.t1.cds;Parent=g93.t1
LAVE01S003439.1	AUGUSTUS	CDS	604583	604698	.	-	0	ID=g93.t1.cds;Parent=g93.t1
LAVE01S003439.1	AUGUSTUS	CDS	604772	604842	.	-	2	ID=g93.t1.cds;Parent=g93.t1
LAVE01S003439.1	AUGUSTUS	CDS	604898	605176	.	-	2	ID=g93.t1.cds;Parent=g93.t1
LAVE01S003439.1	AUGUSTUS	CDS	605267	605420	.	-	0	ID=g93.t1.cds;Parent=g93.t1
LAVE01S003439.1	AUGUSTUS	start_codon	605418	605420	.	-	0	Parent=g93.t1
# protein sequence = [MGVFVAHIVLCGFSRFVRPAAEDEESEETLPPKHPSINGSATNGVMEEGSPSEMETDEPDDESSQDQELPSENDNSPS
# EDSVGLGDNELENGVDPGRAPALTAQKKRLFTFQFNNMGKSDASFIKGEIRFDEDHILSGAKRSRYDRCYLSLDWEPEMKRRYFNEAVAEDFDKHESM
# EYKPQKKSFFKLKDCIELFTTKEKLGADDPWYCPDCKQHQQATKKLDLWSVPPVLVVHLKRFSYSRYMRDKLDLLVDFPLRDLDMSEFLINPSAGPSR
# YDLIAVSNHYGGMGGGHYTAYAKNKEDQKWYNFDDSSVSPSSEEQTVSKAAYVLFYQRQDTVKGTGYFSSLDRQAPDEDEAGAQSEEDLNDNQPEEEL
# GPSRDVSMSSS]
# Evidence for and against this transcript:
# % of transcript supported by hints (any source): 0
# CDS exons: 0/8
# CDS introns: 0/7
# 5'UTR exons and introns: 0/0
# 3'UTR exons and introns: 0/0
# hint groups fully obeyed: 10
#     RM:  10
# incompatible hint groups: 0
# end gene g93
###
#
# ----- prediction on sequence number 43 (length = 30257, name = LAVE01S003470.1:32238-62495) -----
#
# Predicted genes for sequence number 43 on both strands
# start gene g94
LAVE01S003470.1	AUGUSTUS	gene	47238	59756	1	+	.	ID=g94
LAVE01S003470.1	AUGUSTUS	transcript	47238	59756	.	+	.	ID=g94.t1;Parent=g94
LAVE01S003470.1	AUGUSTUS	start_codon	47238	47240	.	+	0	Parent=g94.t1
LAVE01S003470.1	AUGUSTUS	CDS	47238	47496	.	+	0	ID=g94.t1.cds;Parent=g94.t1
LAVE01S003470.1	AUGUSTUS	CDS	57845	58342	.	+	2	ID=g94.t1.cds;Parent=g94.t1
LAVE01S003470.1	AUGUSTUS	CDS	58999	59351	.	+	2	ID=g94.t1.cds;Parent=g94.t1
LAVE01S003470.1	AUGUSTUS	CDS	59430	59753	.	+	0	ID=g94.t1.cds;Parent=g94.t1
LAVE01S003470.1	AUGUSTUS	stop_codon	59754	59756	.	+	0	Parent=g94.t1
# protein sequence = [MAFIKEESEDMQIEETFKVKQEDTEEQIEMVFIKEESEDTRIEETFRVRHEDTEEQIEMVFIKEESEDTRIEETFRVR
# HEDTETQTGVTTEAHPLYGIFMERLAECIFQWDPEDVAALRRAKEGELMAKKTGHISEKAVSARITRRELALHCRRRTRGVEETTRLIGSLIDLFDSA
# DGKDTLGVPLLDHERIQQIWKEQCKHIQCIQDPANFPLYMKTGTLKKGGVELCCYRCARGSTCLESFHLHLYRFIPGELLGMEYLYSQTGKTLTPVLQ
# NPEEEDRLVEEVDDQDLQDEGFEEEIMEDITVPVLYEDDPCRHLESSPSSLPLPQSPASLAEPSTSSGGEGQHLAPAPSVLSQPSDTGSSLSDEAQGA
# VIGHDGIAGWEKVQGLAGYLVGLREAPYLTDLQGTEAIPLWTALPDIDKQWVNYQPQLTHGHFKAPKRSGITLGVESVKQRLIGRPGSPAQWPSTSRL
# VEAICMKL]
# Evidence for and against this transcript:
# % of transcript supported by hints (any source): 0
# CDS exons: 0/4
# CDS introns: 0/3
# 5'UTR exons and introns: 0/0
# 3'UTR exons and introns: 0/0
# hint groups fully obeyed: 69
#     RM:  69
# incompatible hint groups: 3
#     RM:   3
# end gene g94
###
# start gene g95
LAVE01S003470.1	AUGUSTUS	gene	60025	60657	1	+	.	ID=g95
LAVE01S003470.1	AUGUSTUS	transcript	60025	60657	.	+	.	ID=g95.t1;Parent=g95
LAVE01S003470.1	AUGUSTUS	start_codon	60025	60027	.	+	0	Parent=g95.t1
LAVE01S003470.1	AUGUSTUS	CDS	60025	60654	.	+	0	ID=g95.t1.cds;Parent=g95.t1
LAVE01S003470.1	AUGUSTUS	stop_codon	60655	60657	.	+	0	Parent=g95.t1
# protein sequence = [MSVLAQVLTPPDPIAVADTQLPPPREKLDEAPSTSGPKHQFILPPNREGQAPLLRPGRQPAAVTRECPIAPAPTASGV
# VQPISAPGSLLGTLVLNPDMTVSMVIPSFGASTSGAGPSPPAPASAAPVSRYTQRNRCRRVLEKESGVHKRKYVRGVTFNMCSKCGQPKTKEFGHSQY
# GNATFCLRASNGKSLDDWLAEQCRQNKCQTPPPQ]
# Evidence for and against this transcript:
# % of transcript supported by hints (any source): 0
# CDS exons: 0/1
# CDS introns: 0/0
# 5'UTR exons and introns: 0/0
# 3'UTR exons and introns: 0/0
# hint groups fully obeyed: 0
# incompatible hint groups: 0
# end gene g95
###
#
# ----- prediction on sequence number 44 (length = 30068, name = LAVE01S003470.1:80142-110210) -----
#
# Predicted genes for sequence number 44 on both strands
# (none)
#
# ----- prediction on sequence number 45 (length = 44994, name = LAVE01S003470.1:117365-162359) -----
#
# Predicted genes for sequence number 45 on both strands
# start gene g96
LAVE01S003470.1	AUGUSTUS	gene	121802	132706	1	-	.	ID=g96
LAVE01S003470.1	AUGUSTUS	transcript	121802	132706	.	-	.	ID=g96.t1;Parent=g96
LAVE01S003470.1	AUGUSTUS	stop_codon	121802	121804	.	-	0	Parent=g96.t1
LAVE01S003470.1	AUGUSTUS	CDS	121805	122631	.	-	2	ID=g96.t1.cds;Parent=g96.t1
LAVE01S003470.1	AUGUSTUS	CDS	132511	132706	.	-	0	ID=g96.t1.cds;Parent=g96.t1
LAVE01S003470.1	AUGUSTUS	start_codon	132704	132706	.	-	0	Parent=g96.t1
LAVE01S003470.1	AUGUSTUS	protein_match	121895	122482	6.47	-	0	ID=pp.g96.t1.fz_znf;Target=fz_znf 1 196;Target_start=115;
LAVE01S003470.1	AUGUSTUS	protein_match	122588	122631	1.12	-	2	ID=pp.g96.t1.fz_linker;Target=fz_linker 38 52;Target_start=28;
LAVE01S003470.1	AUGUSTUS	protein_match	132511	132622	1.59	-	0	ID=pp.g96.t1.fz_linker;Target=fz_linker 1 38;Target_start=28;
LAVE01S003470.1	AUGUSTUS	protein_match	132623	132706	7.66	-	0	ID=pp.g96.t1.fz_finz;Target=fz_finz 1 28;Target_start=0;
LAVE01S003470.1	AUGUSTUS	interblock_region	121802	121894	.	-	0	ID=pp.g96.t1.iBR3
LAVE01S003470.1	AUGUSTUS	interblock_region	122483	122587	.	-	0	ID=pp.g96.t1.iBR2
# protein sequence = [MVFIKEESEDTRNEEAFRVKHEDTEEQTEMVFIKEESEDTRNEEAFRVKHEDTEEQTEMVFIKEENLKEECEVLNEMQ
# DRDQYSKNDYITGQKSFSCSQTEKTSSQKRAQKTGTRINFTCQQCGKNFNQQGNLKVHMRIHTGVKPYTCKQCGNTFTEKGNLKKHMRVHTGEKPYTC
# KQCGKCFNQQGILDVHTRVHTGEKPYTCQQCGNSFTENGNLKRHMRIHTGEQPYACLQCGKNFKHKSIYNAHMGIHTGEKPFTCQQCGKHFSQQGNLK
# VHMRVHTGEKPYTCKQCGHGFIKKESLKRHMRVHTGEKPYTCSQCGNSFTQLSSFNRHMRIHIRKEH]
# sequence of block fz_znf      115 [INFTCQQCGKNFNQQGNLKVHMRIHTGVKPYTCKQCGNTFTEKGNLKKHMRVHTGEKPYTCKQCGKCFNQQGILDVHTRVHTGEKPYTCQQCGNSFTENGNLKRHMRIHTGEQPYACLQCGKNFKHKSIYNAHMGIHTGEKPFTCQQCGKHFSQQGNLKVHMRVHTGEKPYTCKQCGHGFIKKESLKRHMRVHTGE] 311
# sequence of block fz_linker    28 [EMVFIKEESEDTRNEEAFRVKHEDTEEQTEMVFIKEENLKEECEVLNEMQDR] 80
# sequence of block fz_finz       0 [MVFIKEESEDTRNEEAFRVKHEDTEEQT] 28
# Evidence for and against this transcript:
# % of transcript supported by hints (any source): 0
# CDS exons: 0/2
# CDS introns: 0/1
# 5'UTR exons and introns: 0/0
# 3'UTR exons and introns: 0/0
# hint groups fully obeyed: 36
#     RM:  36
# incompatible hint groups: 2
#     RM:   2
# end gene g96
###
#
# ----- prediction on sequence number 46 (length = 30083, name = LAVE01S003485.1:29028-59111) -----
#
# Predicted genes for sequence number 46 on both strands
# start gene g97
LAVE01S003485.1	AUGUSTUS	gene	29907	44111	1	-	.	ID=g97
LAVE01S003485.1	AUGUSTUS	transcript	29907	44111	.	-	.	ID=g97.t1;Parent=g97
LAVE01S003485.1	AUGUSTUS	stop_codon	29907	29909	.	-	0	Parent=g97.t1
LAVE01S003485.1	AUGUSTUS	CDS	29910	30286	.	-	2	ID=g97.t1.cds;Parent=g97.t1
LAVE01S003485.1	AUGUSTUS	CDS	40644	40953	.	-	0	ID=g97.t1.cds;Parent=g97.t1
LAVE01S003485.1	AUGUSTUS	CDS	41048	41181	.	-	2	ID=g97.t1.cds;Parent=g97.t1
LAVE01S003485.1	AUGUSTUS	CDS	41305	41360	.	-	1	ID=g97.t1.cds;Parent=g97.t1
LAVE01S003485.1	AUGUSTUS	CDS	42211	42238	.	-	2	ID=g97.t1.cds;Parent=g97.t1
LAVE01S003485.1	AUGUSTUS	CDS	44027	44111	.	-	0	ID=g97.t1.cds;Parent=g97.t1
LAVE01S003485.1	AUGUSTUS	start_codon	44109	44111	.	-	0	Parent=g97.t1
LAVE01S003485.1	AUGUSTUS	protein_match	30009	30286	5.1	-	2	ID=pp.g97.t1.fz_znf;Target=fz_znf 104 196;Target_start=101;
LAVE01S003485.1	AUGUSTUS	protein_match	40644	40953	5.19	-	0	ID=pp.g97.t1.fz_znf;Target=fz_znf 1 104;Target_start=101;
LAVE01S003485.1	AUGUSTUS	protein_match	41111	41181	0.968	-	2	ID=pp.g97.t1.fz_linker;Target=fz_linker 29 52;Target_start=28;
LAVE01S003485.1	AUGUSTUS	protein_match	41305	41360	1.13	-	1	ID=pp.g97.t1.fz_linker;Target=fz_linker 10 29;Target_start=28;
LAVE01S003485.1	AUGUSTUS	protein_match	42211	42238	1.18	-	2	ID=pp.g97.t1.fz_linker;Target=fz_linker 1 10;Target_start=28;
LAVE01S003485.1	AUGUSTUS	protein_match	44027	44027	1	-	0	ID=pp.g97.t1.fz_linker;Target=fz_linker 1 1;Target_start=28;
LAVE01S003485.1	AUGUSTUS	protein_match	44028	44111	6.15	-	0	ID=pp.g97.t1.fz_finz;Target=fz_finz 1 28;Target_start=0;
LAVE01S003485.1	AUGUSTUS	interblock_region	29907	30008	.	-	0	ID=pp.g97.t1.iBR3
LAVE01S003485.1	AUGUSTUS	interblock_region	41048	41110	.	-	0	ID=pp.g97.t1.iBR2
# protein sequence = [MAFIKEESLDIRIAEVFSIKHEDTEEQTVCSFLSLDDFCPKESKRLNILRTGSDITDMMALKVESQELNEMEEKDQYG
# KHDFTNGEKYFSCSQTEKTSSQNLKLECKLCGKSFTENVHLKVHMRIHTGEKPYTCQLCGKSFSQKCHLKFHVRSHTGEKPFTCKQCGRNFTTKINLR
# YRMRVHTGEKSFTCDHCGKSFKQNKSLNFHMRIHTGEKPYTCQLCGKSFSQKCHLKFHVRSHTGEKPFTCKQCGRNFTTKINLRYRMRVHTGEKSFTC
# DHCGKSFKQNKSLNCHVSSPKKCGKSVSLNQGSATFMVTWHQMWTLPMSYAIYGNS]
# sequence of block fz_znf      101 [LKLECKLCGKSFTENVHLKVHMRIHTGEKPYTCQLCGKSFSQKCHLKFHVRSHTGEKPFTCKQCGRNFTTKINLRYRMRVHTGEKSFTCDHCGKSFKQNKSLNFHMRIHTGEKPYTCQLCGKSFSQKCHLKFHVRSHTGEKPFTCKQCGRNFTTKINLRYRMRVHTGEKSFTCDHCGKSFKQNKSLNCHVSSPKKC] 297
# sequence of block fz_linker    28 [VCSFLSLDDFCPKESKRLNILRTGSDITDMMALKVESQELNEMEEKDQYGKH] 80
# sequence of block fz_finz       0 [MAFIKEESLDIRIAEVFSIKHEDTEEQT] 28
# Evidence for and against this transcript:
# % of transcript supported by hints (any source): 0
# CDS exons: 0/6
# CDS introns: 0/5
# 5'UTR exons and introns: 0/0
# 3'UTR exons and introns: 0/0
# hint groups fully obeyed: 37
#     RM:  37
# incompatible hint groups: 4
#     RM:   4
# end gene g97
###
# start gene g98
LAVE01S003485.1	AUGUSTUS	gene	45814	48797	1	+	.	ID=g98
LAVE01S003485.1	AUGUSTUS	transcript	45814	48797	.	+	.	ID=g98.t1;Parent=g98
LAVE01S003485.1	AUGUSTUS	start_codon	45814	45816	.	+	0	Parent=g98.t1
LAVE01S003485.1	AUGUSTUS	CDS	45814	45824	.	+	0	ID=g98.t1.cds;Parent=g98.t1
LAVE01S003485.1	AUGUSTUS	CDS	45951	45961	.	+	1	ID=g98.t1.cds;Parent=g98.t1
LAVE01S003485.1	AUGUSTUS	CDS	46035	46048	.	+	2	ID=g98.t1.cds;Parent=g98.t1
LAVE01S003485.1	AUGUSTUS	CDS	46782	46792	.	+	0	ID=g98.t1.cds;Parent=g98.t1
LAVE01S003485.1	AUGUSTUS	CDS	47022	47035	.	+	1	ID=g98.t1.cds;Parent=g98.t1
LAVE01S003485.1	AUGUSTUS	CDS	47237	47252	.	+	2	ID=g98.t1.cds;Parent=g98.t1
LAVE01S003485.1	AUGUSTUS	CDS	47373	47382	.	+	1	ID=g98.t1.cds;Parent=g98.t1
LAVE01S003485.1	AUGUSTUS	CDS	47543	48335	.	+	0	ID=g98.t1.cds;Parent=g98.t1
LAVE01S003485.1	AUGUSTUS	CDS	48712	48794	.	+	2	ID=g98.t1.cds;Parent=g98.t1
LAVE01S003485.1	AUGUSTUS	stop_codon	48795	48797	.	+	0	Parent=g98.t1
LAVE01S003485.1	AUGUSTUS	protein_match	45814	45824	2.2	+	0	ID=pp.g98.t1.fz_finz;Target=fz_finz 1 4;Target_start=0;
LAVE01S003485.1	AUGUSTUS	protein_match	45951	45961	1.01	+	0	ID=pp.g98.t1.fz_finz;Target=fz_finz 5 8;Target_start=0;
LAVE01S003485.1	AUGUSTUS	protein_match	46035	46048	1.22	+	1	ID=pp.g98.t1.fz_finz;Target=fz_finz 8 13;Target_start=0;
LAVE01S003485.1	AUGUSTUS	protein_match	46782	46792	0.645	+	2	ID=pp.g98.t1.fz_finz;Target=fz_finz 13 16;Target_start=0;
LAVE01S003485.1	AUGUSTUS	protein_match	47022	47035	1.56	+	0	ID=pp.g98.t1.fz_finz;Target=fz_finz 17 21;Target_start=0;
LAVE01S003485.1	AUGUSTUS	protein_match	47237	47252	1.01	+	1	ID=pp.g98.t1.fz_finz;Target=fz_finz 21 26;Target_start=0;
LAVE01S003485.1	AUGUSTUS	protein_match	47373	47379	0.109	+	1	ID=pp.g98.t1.fz_finz;Target=fz_finz 26 28;Target_start=0;
LAVE01S003485.1	AUGUSTUS	protein_match	47380	47382	6.36	+	0	ID=pp.g98.t1.fz_linker;Target=fz_linker 1 1;Target_start=28;
LAVE01S003485.1	AUGUSTUS	protein_match	47543	47695	1.62	+	0	ID=pp.g98.t1.fz_linker;Target=fz_linker 2 52;Target_start=28;
LAVE01S003485.1	AUGUSTUS	protein_match	47753	48335	4.65	+	0	ID=pp.g98.t1.fz_znf;Target=fz_znf 1 195;Target_start=99;
LAVE01S003485.1	AUGUSTUS	protein_match	48712	48716	0.924	+	2	ID=pp.g98.t1.fz_znf;Target=fz_znf 195 196;Target_start=99;
LAVE01S003485.1	AUGUSTUS	interblock_region	47696	47752	.	+	0	ID=pp.g98.t1.iBR2
LAVE01S003485.1	AUGUSTUS	interblock_region	48717	48797	.	+	0	ID=pp.g98.t1.iBR3
# protein sequence = [MVNILNEGASMKINQALILKLVLTELFRDLTEESEENEELSEVEGKHLFRTGKEPLSCSQTQKDFKKRRSKKSFTCTQ
# CGKRWTCKRHLELHMRVHTGEKPYACDQCGKSFSHSSSLKHHMNIHTGEKPFSCDQCGKSFTQSAHLKDHMNIHTREKRHTCDQCGKTFVRASDLKQH
# LRVHTKEKPHSCHLCGKSFSHLHHLNEHQKTHTGVRDYMCFECEKTFTSASHLKLHEMIHTGEKPYKCSHCDKRFSQSSTLKTHQRIHTGEKPYHCTA
# CGKYFNQSSALHRHTKKYHRKPKFLQTVLVHGAEEETVTLLRETENK]
# sequence of block fz_finz       0 [MVNILNEGASMKINQALILKLVLTELFR] 28
# sequence of block fz_linker    28 [DLTEESEENEELSEVEGKHLFRTGKEPLSCSQTQKDFKKRRSKKSFTCTQCG] 80
# sequence of block fz_znf       99 [KPYACDQCGKSFSHSSSLKHHMNIHTGEKPFSCDQCGKSFTQSAHLKDHMNIHTREKRHTCDQCGKTFVRASDLKQHLRVHTKEKPHSCHLCGKSFSHLHHLNEHQKTHTGVRDYMCFECEKTFTSASHLKLHEMIHTGEKPYKCSHCDKRFSQSSTLKTHQRIHTGEKPYHCTACGKYFNQSSALHRHTKKYHRK] 295
# Evidence for and against this transcript:
# % of transcript supported by hints (any source): 0
# CDS exons: 0/9
# CDS introns: 0/8
# 5'UTR exons and introns: 0/0
# 3'UTR exons and introns: 0/0
# hint groups fully obeyed: 12
#     RM:  12
# incompatible hint groups: 5
#     RM:   5
# end gene g98
###
#
# ----- prediction on sequence number 47 (length = 16340, name = LAVE01S003566.1:0-16340) -----
#
# Predicted genes for sequence number 47 on both strands
# (none)
#
# ----- prediction on sequence number 48 (length = 30083, name = LAVE01S004414.1:50469-80552) -----
#
# Predicted genes for sequence number 48 on both strands
# start gene g99
LAVE01S004414.1	AUGUSTUS	gene	58952	69541	1	-	.	ID=g99
LAVE01S004414.1	AUGUSTUS	transcript	58952	69541	.	-	.	ID=g99.t1;Parent=g99
LAVE01S004414.1	AUGUSTUS	stop_codon	58952	58954	.	-	0	Parent=g99.t1
LAVE01S004414.1	AUGUSTUS	CDS	58955	59961	.	-	2	ID=g99.t1.cds;Parent=g99.t1
LAVE01S004414.1	AUGUSTUS	CDS	65468	65536	.	-	2	ID=g99.t1.cds;Parent=g99.t1
LAVE01S004414.1	AUGUSTUS	CDS	69526	69541	.	-	0	ID=g99.t1.cds;Parent=g99.t1
LAVE01S004414.1	AUGUSTUS	start_codon	69539	69541	.	-	0	Parent=g99.t1
LAVE01S004414.1	AUGUSTUS	protein_match	58961	59548	7.25	-	0	ID=pp.g99.t1.fz_znf;Target=fz_znf 1 196;Target_start=166;
LAVE01S004414.1	AUGUSTUS	protein_match	59807	59961	1.76	-	2	ID=pp.g99.t1.fz_linker;Target=fz_linker 1 52;Target_start=28;
LAVE01S004414.1	AUGUSTUS	protein_match	65468	65468	1	-	0	ID=pp.g99.t1.fz_linker;Target=fz_linker 1 1;Target_start=28;
LAVE01S004414.1	AUGUSTUS	protein_match	65469	65536	6.89	-	2	ID=pp.g99.t1.fz_finz;Target=fz_finz 6 28;Target_start=0;
LAVE01S004414.1	AUGUSTUS	protein_match	69526	69541	1.94	-	0	ID=pp.g99.t1.fz_finz;Target=fz_finz 1 6;Target_start=0;
LAVE01S004414.1	AUGUSTUS	interblock_region	58952	58960	.	-	0	ID=pp.g99.t1.iBR3
LAVE01S004414.1	AUGUSTUS	interblock_region	59549	59806	.	-	0	ID=pp.g99.t1.iBR2
# protein sequence = [MNHVKRESEDTRIKETFRVKHEDAEEQTDLMALKEEREELNEMQDKDQCKKYHDSITGQKTFNCSQIEKICSHKRAKK
# TETRSHFTCKQCGKSFDHQGNLKVHMRVHTGEKPYTCKLCGKRFNRKTSLQRHMIIHTGEKPYTCHQCGRSFSHKQTLNAHMKIHTGEKPYTCHQCGR
# SFSHKQTLNAHMKIHTGEKSFTCKLCGKSFIQKTMLKSHMTIHTGEKPFACQQCGKCFTHKGTLKKHMSVHTGEKPYTCSQCGKGFTQQGSFNRHMMI
# HTGEKPYTCQQCGKCFTQQGSFNKHMMIHTGEKPYTCQQCGKCFTQQGSFNKHMMIHTGEKPYTCQQCGKSFNQKGNFKYHMSIHTREKH]
# sequence of block fz_znf      166 [KPYTCHQCGRSFSHKQTLNAHMKIHTGEKSFTCKLCGKSFIQKTMLKSHMTIHTGEKPFACQQCGKCFTHKGTLKKHMSVHTGEKPYTCSQCGKGFTQQGSFNRHMMIHTGEKPYTCQQCGKCFTQQGSFNKHMMIHTGEKPYTCQQCGKCFTQQGSFNKHMMIHTGEKPYTCQQCGKSFNQKGNFKYHMSIHTRE] 362
# sequence of block fz_linker    28 [DLMALKEEREELNEMQDKDQCKKYHDSITGQKTFNCSQIEKICSHKRAKKTE] 80
# sequence of block fz_finz       0 [MNHVKRESEDTRIKETFRVKHEDAEEQT] 28
# Evidence for and against this transcript:
# % of transcript supported by hints (any source): 0
# CDS exons: 0/3
# CDS introns: 0/2
# 5'UTR exons and introns: 0/0
# 3'UTR exons and introns: 0/0
# hint groups fully obeyed: 52
#     RM:  52
# incompatible hint groups: 1
#     RM:   1
# end gene g99
###
# start gene g100
LAVE01S004414.1	AUGUSTUS	gene	70221	70520	1	+	.	ID=g100
LAVE01S004414.1	AUGUSTUS	transcript	70221	70520	.	+	.	ID=g100.t1;Parent=g100
LAVE01S004414.1	AUGUSTUS	start_codon	70221	70223	.	+	0	Parent=g100.t1
LAVE01S004414.1	AUGUSTUS	CDS	70221	70517	.	+	0	ID=g100.t1.cds;Parent=g100.t1
LAVE01S004414.1	AUGUSTUS	stop_codon	70518	70520	.	+	0	Parent=g100.t1
# protein sequence = [LENKPHLLYSCDETDFGDKPRSREKVLCQTGRKHVYQQQQTNREHITVHCCVNAAGDSIPPFIIYPGCLPSNAYRLDG
# PPNALYGIQEKGYMDSDLFLK]
# Evidence for and against this transcript:
# % of transcript supported by hints (any source): 0
# CDS exons: 0/1
# CDS introns: 0/0
# 5'UTR exons and introns: 0/0
# 3'UTR exons and introns: 0/0
# hint groups fully obeyed: 0
# incompatible hint groups: 0
# end gene g100
###
# start gene g101
LAVE01S004414.1	AUGUSTUS	gene	70717	71681	1	+	.	ID=g101
LAVE01S004414.1	AUGUSTUS	transcript	70717	71681	.	+	.	ID=g101.t1;Parent=g101
LAVE01S004414.1	AUGUSTUS	start_codon	70717	70719	.	+	0	Parent=g101.t1
LAVE01S004414.1	AUGUSTUS	CDS	70717	70887	.	+	0	ID=g101.t1.cds;Parent=g101.t1
LAVE01S004414.1	AUGUSTUS	CDS	70986	71678	.	+	0	ID=g101.t1.cds;Parent=g101.t1
LAVE01S004414.1	AUGUSTUS	stop_codon	71679	71681	.	+	0	Parent=g101.t1
# protein sequence = [MASRMSLVRGDIVVGKKQFSALLKHVYPTAVTAQNIKAGFRKAGIFPLSRAAVDTTQVVRVLPSADGSDATPSSPAAT
# PSATPSSAHATLTYTSSTQPTGTTSTTPSTTQTPCPTCNRVAPKNYLVAAGVIPESLANVLMSPALERKEKVRLRIPLPARVITSDEHFDLLVEKKPE
# KRRKKRRERARNKWQRRRRKKDKAKRQKKQAPYPNEDGEHRTVCCRVVPPGSGVEAIDEWVQCDLCHLWFHLECAGVEEVPDTDWLCHKCCCHDHGLL
# LCFFRFLFSFVTLT]
# Evidence for and against this transcript:
# % of transcript supported by hints (any source): 0
# CDS exons: 0/2
# CDS introns: 0/1
# 5'UTR exons and introns: 0/0
# 3'UTR exons and introns: 0/0
# hint groups fully obeyed: 0
# incompatible hint groups: 3
#     RM:   3
# end gene g101
###
#
# ----- prediction on sequence number 49 (length = 70541, name = LAVE01S004414.1:85421-155962) -----
#
# Predicted genes for sequence number 49 on both strands
# start gene g102
LAVE01S004414.1	AUGUSTUS	gene	92879	113952	1	-	.	ID=g102
LAVE01S004414.1	AUGUSTUS	transcript	92879	113952	.	-	.	ID=g102.t1;Parent=g102
LAVE01S004414.1	AUGUSTUS	stop_codon	92879	92881	.	-	0	Parent=g102.t1
LAVE01S004414.1	AUGUSTUS	CDS	92882	93139	.	-	0	ID=g102.t1.cds;Parent=g102.t1
LAVE01S004414.1	AUGUSTUS	CDS	93222	93647	.	-	0	ID=g102.t1.cds;Parent=g102.t1
LAVE01S004414.1	AUGUSTUS	CDS	96002	96063	.	-	2	ID=g102.t1.cds;Parent=g102.t1
LAVE01S004414.1	AUGUSTUS	CDS	100420	100575	.	-	2	ID=g102.t1.cds;Parent=g102.t1
LAVE01S004414.1	AUGUSTUS	CDS	113937	113952	.	-	0	ID=g102.t1.cds;Parent=g102.t1
LAVE01S004414.1	AUGUSTUS	start_codon	113950	113952	.	-	0	Parent=g102.t1
LAVE01S004414.1	AUGUSTUS	protein_match	92888	93139	7.05	-	0	ID=pp.g102.t1.fz_znf;Target=fz_znf 113 196;Target_start=108;
LAVE01S004414.1	AUGUSTUS	protein_match	93222	93557	2.79	-	0	ID=pp.g102.t1.fz_znf;Target=fz_znf 1 112;Target_start=108;
LAVE01S004414.1	AUGUSTUS	protein_match	93642	93647	0.54	-	0	ID=pp.g102.t1.fz_linker;Target=fz_linker 51 52;Target_start=28;
LAVE01S004414.1	AUGUSTUS	protein_match	96002	96063	0.958	-	2	ID=pp.g102.t1.fz_linker;Target=fz_linker 30 50;Target_start=28;
LAVE01S004414.1	AUGUSTUS	protein_match	100420	100507	1.95	-	0	ID=pp.g102.t1.fz_linker;Target=fz_linker 1 30;Target_start=28;
LAVE01S004414.1	AUGUSTUS	protein_match	100508	100575	9.49	-	2	ID=pp.g102.t1.fz_finz;Target=fz_finz 6 28;Target_start=0;
LAVE01S004414.1	AUGUSTUS	protein_match	113937	113952	5.27	-	0	ID=pp.g102.t1.fz_finz;Target=fz_finz 1 6;Target_start=0;
LAVE01S004414.1	AUGUSTUS	interblock_region	92879	92887	.	-	0	ID=pp.g102.t1.iBR3
LAVE01S004414.1	AUGUSTUS	interblock_region	93558	93641	.	-	0	ID=pp.g102.t1.iBR2
# protein sequence = [MMFYKXESEDMKTEETFRVKHEDTEEQTKMVFIKEESEDTRIEETFRLKHEDTEEQTGRRWICFGSGCTSSQLAESTQ
# VYLFLFTLDLKEEHEVLNEMQDKDHYKKHHDFKTGQKSFSSKSAKTSSGKRAQKTETRSHFTCQQCGKSFEQRGKLKVHIRIHTGEKPYTCKQCGNTF
# NEKGNLKKHMRMHTGEKPYTCKQCGKSFSQQGNLSPHEGSHRREKPYTCPQCGRSFTRQGSFNMHMRIHTGEKPYTCSQCGKSFTRQGNFNRHIRIHT
# KEKPFTCSQCGKRFTQQGNFNRHMRIHNRKKH]
# sequence of block fz_znf      108 [DFKTGQKSFSSKSAKTSSGKRAQKTETRSHFTCQQCGKSFEQRGKLKVHIRIHTGEKPYTCKQCGNTFNEKGNLKKHMRMHTGEKPYTCKQCGKSFSQQGNLSPHEGSHRREKPYTCPQCGRSFTRQGSFNMHMRIHTGEKPYTCSQCGKSFTRQGNFNRHIRIHTKEKPFTCSQCGKRFTQQGNFNRHMRIHNRK] 304
# sequence of block fz_linker    28 [KMVFIKEESEDTRIEETFRLKHEDTEEQTGRRWICFGSGCTSSQLAESTQVY] 80
# sequence of block fz_finz       0 [MMFYKXESEDMKTEETFRVKHEDTEEQT] 28
# Evidence for and against this transcript:
# % of transcript supported by hints (any source): 0
# CDS exons: 0/5
# CDS introns: 0/4
# 5'UTR exons and introns: 0/0
# 3'UTR exons and introns: 0/0
# hint groups fully obeyed: 124
#     RM: 124
# incompatible hint groups: 2
#     RM:   2
# end gene g102
###
# start gene g103
LAVE01S004414.1	AUGUSTUS	gene	121211	128197	1	-	.	ID=g103
LAVE01S004414.1	AUGUSTUS	transcript	121211	128197	.	-	.	ID=g103.t1;Parent=g103
LAVE01S004414.1	AUGUSTUS	stop_codon	121211	121213	.	-	0	Parent=g103.t1
LAVE01S004414.1	AUGUSTUS	CDS	121214	122334	.	-	2	ID=g103.t1.cds;Parent=g103.t1
LAVE01S004414.1	AUGUSTUS	CDS	127939	128197	.	-	0	ID=g103.t1.cds;Parent=g103.t1
LAVE01S004414.1	AUGUSTUS	start_codon	128195	128197	.	-	0	Parent=g103.t1
LAVE01S004414.1	AUGUSTUS	protein_match	121478	122065	6.58	-	0	ID=pp.g103.t1.fz_znf;Target=fz_znf 1 196;Target_start=176;
LAVE01S004414.1	AUGUSTUS	protein_match	127958	128113	1.52	-	0	ID=pp.g103.t1.fz_linker;Target=fz_linker 1 52;Target_start=28;
LAVE01S004414.1	AUGUSTUS	protein_match	128114	128197	9.91	-	0	ID=pp.g103.t1.fz_finz;Target=fz_finz 1 28;Target_start=0;
LAVE01S004414.1	AUGUSTUS	interblock_region	121211	121477	.	-	0	ID=pp.g103.t1.iBR3
LAVE01S004414.1	AUGUSTUS	interblock_region	122066	122334	.	-	2	ID=pp.g103.t1.iBR2
LAVE01S004414.1	AUGUSTUS	interblock_region	127939	127957	.	-	0	ID=pp.g103.t1.iBR2
# protein sequence = [MVFIKEESEDMKIEETFRVKHEDAEEQTEMVFIKEESEDTRIEEIFRVKHEDTEEQTEVVFIKEKSEDTRNEETFRVK
# HEDTEEQTDLMALKEEILNETEEKDQNDHEHDFQTEEKPSSCSHEKTSSPKNTKTHATNLNSHMKIHTGERPYTCQQCGEIYNGKESLKVHMKTHIEK
# NLLICPQCGKSFTQKRTLNSHMRTHTGERPYTCKLCGNSFTRNGDLKTHMSTHSEEKPFECDQCGKSFTLKKNLYVHMRIHNGEKPYTCPQCGKSFSR
# KENFKTHIRSHTGEKPYICSQCGKSFTEKGTLNTHMRIHIGEKPFTCPQCGKCFTIKGNLNTHMRIHTGEKPFTCDQCGKSFRHNVNLNNHMKIHSRE
# KSFKCHQCKRSFTDTNHLKNHVKIHIGKKPFMCHHCGKSFSKGGHLKAHLRIHTGEKPFTCEQCGKSFSQKITLQLHMRVHTGVSLVS]
# sequence of block fz_znf      176 [NLLICPQCGKSFTQKRTLNSHMRTHTGERPYTCKLCGNSFTRNGDLKTHMSTHSEEKPFECDQCGKSFTLKKNLYVHMRIHNGEKPYTCPQCGKSFSRKENFKTHIRSHTGEKPYICSQCGKSFTEKGTLNTHMRIHIGEKPFTCPQCGKCFTIKGNLNTHMRIHTGEKPFTCDQCGKSFRHNVNLNNHMKIHSRE] 372
# sequence of block fz_linker    28 [EMVFIKEESEDTRIEEIFRVKHEDTEEQTEVVFIKEKSEDTRNEETFRVKHE] 80
# sequence of block fz_finz       0 [MVFIKEESEDMKIEETFRVKHEDAEEQT] 28
# Evidence for and against this transcript:
# % of transcript supported by hints (any source): 0
# CDS exons: 0/2
# CDS introns: 0/1
# 5'UTR exons and introns: 0/0
# 3'UTR exons and introns: 0/0
# hint groups fully obeyed: 39
#     RM:  39
# incompatible hint groups: 5
#     RM:   5
# end gene g103
###
# start gene g104
LAVE01S004414.1	AUGUSTUS	gene	131583	155786	1	-	.	ID=g104
LAVE01S004414.1	AUGUSTUS	transcript	131583	155786	.	-	.	ID=g104.t1;Parent=g104
LAVE01S004414.1	AUGUSTUS	stop_codon	131583	131585	.	-	0	Parent=g104.t1
LAVE01S004414.1	AUGUSTUS	CDS	131586	131611	.	-	2	ID=g104.t1.cds;Parent=g104.t1
LAVE01S004414.1	AUGUSTUS	CDS	132398	132415	.	-	2	ID=g104.t1.cds;Parent=g104.t1
LAVE01S004414.1	AUGUSTUS	CDS	138999	139017	.	-	0	ID=g104.t1.cds;Parent=g104.t1
LAVE01S004414.1	AUGUSTUS	CDS	140708	140722	.	-	0	ID=g104.t1.cds;Parent=g104.t1
LAVE01S004414.1	AUGUSTUS	CDS	141258	141270	.	-	1	ID=g104.t1.cds;Parent=g104.t1
LAVE01S004414.1	AUGUSTUS	CDS	144623	144649	.	-	1	ID=g104.t1.cds;Parent=g104.t1
LAVE01S004414.1	AUGUSTUS	CDS	147355	147374	.	-	0	ID=g104.t1.cds;Parent=g104.t1
LAVE01S004414.1	AUGUSTUS	CDS	148018	148028	.	-	2	ID=g104.t1.cds;Parent=g104.t1
LAVE01S004414.1	AUGUSTUS	CDS	148091	148543	.	-	2	ID=g104.t1.cds;Parent=g104.t1
LAVE01S004414.1	AUGUSTUS	CDS	148767	148846	.	-	1	ID=g104.t1.cds;Parent=g104.t1
LAVE01S004414.1	AUGUSTUS	CDS	148976	149044	.	-	1	ID=g104.t1.cds;Parent=g104.t1
LAVE01S004414.1	AUGUSTUS	CDS	149172	149183	.	-	1	ID=g104.t1.cds;Parent=g104.t1
LAVE01S004414.1	AUGUSTUS	CDS	149273	149294	.	-	2	ID=g104.t1.cds;Parent=g104.t1
LAVE01S004414.1	AUGUSTUS	CDS	154157	154185	.	-	1	ID=g104.t1.cds;Parent=g104.t1
LAVE01S004414.1	AUGUSTUS	CDS	155497	155522	.	-	0	ID=g104.t1.cds;Parent=g104.t1
LAVE01S004414.1	AUGUSTUS	CDS	155784	155786	.	-	0	ID=g104.t1.cds;Parent=g104.t1
LAVE01S004414.1	AUGUSTUS	start_codon	155784	155786	.	-	0	Parent=g104.t1
LAVE01S004414.1	AUGUSTUS	protein_match	131598	131611	3.47	-	2	ID=pp.g104.t1.fz_znf;Target=fz_znf 192 196;Target_start=81;
LAVE01S004414.1	AUGUSTUS	protein_match	132398	132415	3.09	-	2	ID=pp.g104.t1.fz_znf;Target=fz_znf 186 192;Target_start=81;
LAVE01S004414.1	AUGUSTUS	protein_match	138999	139017	1.25	-	0	ID=pp.g104.t1.fz_znf;Target=fz_znf 180 186;Target_start=81;
LAVE01S004414.1	AUGUSTUS	protein_match	140708	140722	1.75	-	0	ID=pp.g104.t1.fz_znf;Target=fz_znf 175 179;Target_start=81;
LAVE01S004414.1	AUGUSTUS	protein_match	141258	141270	4.08	-	1	ID=pp.g104.t1.fz_znf;Target=fz_znf 170 174;Target_start=81;
LAVE01S004414.1	AUGUSTUS	protein_match	144623	144649	1.73	-	1	ID=pp.g104.t1.fz_znf;Target=fz_znf 161 170;Target_start=81;
LAVE01S004414.1	AUGUSTUS	protein_match	147355	147374	1.14	-	0	ID=pp.g104.t1.fz_znf;Target=fz_znf 155 161;Target_start=81;
LAVE01S004414.1	AUGUSTUS	protein_match	148018	148028	1.39	-	2	ID=pp.g104.t1.fz_znf;Target=fz_znf 151 154;Target_start=81;
LAVE01S004414.1	AUGUSTUS	protein_match	148091	148541	5.7	-	0	ID=pp.g104.t1.fz_znf;Target=fz_znf 1 151;Target_start=81;
LAVE01S004414.1	AUGUSTUS	protein_match	148768	148846	1.05	-	1	ID=pp.g104.t1.fz_linker;Target=fz_linker 26 52;Target_start=28;
LAVE01S004414.1	AUGUSTUS	protein_match	148976	149044	1.05	-	1	ID=pp.g104.t1.fz_linker;Target=fz_linker 3 26;Target_start=28;
LAVE01S004414.1	AUGUSTUS	protein_match	149172	149179	0.101	-	0	ID=pp.g104.t1.fz_linker;Target=fz_linker 1 3;Target_start=28;
LAVE01S004414.1	AUGUSTUS	protein_match	149180	149183	0.693	-	1	ID=pp.g104.t1.fz_finz;Target=fz_finz 27 28;Target_start=0;
LAVE01S004414.1	AUGUSTUS	protein_match	149273	149294	1.19	-	2	ID=pp.g104.t1.fz_finz;Target=fz_finz 20 27;Target_start=0;
LAVE01S004414.1	AUGUSTUS	protein_match	154157	154185	1.6	-	1	ID=pp.g104.t1.fz_finz;Target=fz_finz 10 20;Target_start=0;
LAVE01S004414.1	AUGUSTUS	protein_match	155497	155522	1.93	-	0	ID=pp.g104.t1.fz_finz;Target=fz_finz 2 10;Target_start=0;
LAVE01S004414.1	AUGUSTUS	protein_match	155784	155786	39.1	-	0	ID=pp.g104.t1.fz_finz;Target=fz_finz 1 1;Target_start=0;
LAVE01S004414.1	AUGUSTUS	interblock_region	131583	131597	.	-	0	ID=pp.g104.t1.iBR3
LAVE01S004414.1	AUGUSTUS	interblock_region	148542	148543	.	-	2	ID=pp.g104.t1.iBR2
LAVE01S004414.1	AUGUSTUS	interblock_region	148767	148767	.	-	0	ID=pp.g104.t1.iBR2
# protein sequence = [MHFIKFIREVLKISKTLKQGRIGTAEVQWSVYVIVENNVMVLKKSKRVNNIDKSSYLSLFTSDLMALKEESRELNETE
# EKERPYTCKLCGKSFTQKNHLNDHMRIHTGESPFTCPQCEKSFTRKENLKTHIRSHTGEKSFKCHQCERNFTERKRLKDHVKIHIGEKPFMCHHCGKS
# CSKEGNLKARLRIHTGEKPFTCEQCGKSFRVKGNLKTHVRIHTGEKPFTCLQCEMIFFSRGKFDMMMSPHDGTKNFFCFCTGKGLLRKRSPKVKMRAH
# TRGGLYH]
# sequence of block fz_znf       81 [RPYTCKLCGKSFTQKNHLNDHMRIHTGESPFTCPQCEKSFTRKENLKTHIRSHTGEKSFKCHQCERNFTERKRLKDHVKIHIGEKPFMCHHCGKSCSKEGNLKARLRIHTGEKPFTCEQCGKSFRVKGNLKTHVRIHTGEKPFTCLQCEMIFFSRGKFDMMMSPHDGTKNFFCFCTGKGLLRKRSPKVKMRAHTRG] 277
# sequence of block fz_linker    28 [WSVYVIVENNVMVLKKSKRVNNIDKSSYLSLFTSDLMALKEESRELNETEEK] 80
# sequence of block fz_finz       0 [MHFIKFIREVLKISKTLKQGRIGTAEVQ] 28
# Evidence for and against this transcript:
# % of transcript supported by hints (any source): 0
# CDS exons: 0/16
# CDS introns: 0/15
# 5'UTR exons and introns: 0/0
# 3'UTR exons and introns: 0/0
# hint groups fully obeyed: 136
#     RM: 136
# incompatible hint groups: 7
#     RM:   7
# end gene g104
###
#
# ----- prediction on sequence number 50 (length = 30083, name = LAVE01S004448.1:84764-114847) -----
#
# Predicted genes for sequence number 50 on both strands
# start gene g105
LAVE01S004448.1	AUGUSTUS	gene	93425	101863	1	-	.	ID=g105
LAVE01S004448.1	AUGUSTUS	transcript	93425	101863	.	-	.	ID=g105.t1;Parent=g105
LAVE01S004448.1	AUGUSTUS	stop_codon	93425	93427	.	-	0	Parent=g105.t1
LAVE01S004448.1	AUGUSTUS	CDS	93428	95130	.	-	2	ID=g105.t1.cds;Parent=g105.t1
LAVE01S004448.1	AUGUSTUS	CDS	99763	99831	.	-	2	ID=g105.t1.cds;Parent=g105.t1
LAVE01S004448.1	AUGUSTUS	CDS	101848	101863	.	-	0	ID=g105.t1.cds;Parent=g105.t1
LAVE01S004448.1	AUGUSTUS	start_codon	101861	101863	.	-	0	Parent=g105.t1
LAVE01S004448.1	AUGUSTUS	protein_match	93926	94513	6.86	-	0	ID=pp.g105.t1.fz_znf;Target=fz_znf 1 196;Target_start=234;
LAVE01S004448.1	AUGUSTUS	protein_match	94976	95130	1.41	-	2	ID=pp.g105.t1.fz_linker;Target=fz_linker 1 52;Target_start=28;
LAVE01S004448.1	AUGUSTUS	protein_match	99763	99763	1	-	0	ID=pp.g105.t1.fz_linker;Target=fz_linker 1 1;Target_start=28;
LAVE01S004448.1	AUGUSTUS	protein_match	99764	99831	5.94	-	2	ID=pp.g105.t1.fz_finz;Target=fz_finz 6 28;Target_start=0;
LAVE01S004448.1	AUGUSTUS	protein_match	101848	101863	1.69	-	0	ID=pp.g105.t1.fz_finz;Target=fz_finz 1 6;Target_start=0;
LAVE01S004448.1	AUGUSTUS	interblock_region	93425	93925	.	-	0	ID=pp.g105.t1.iBR3
LAVE01S004448.1	AUGUSTUS	interblock_region	94514	94975	.	-	0	ID=pp.g105.t1.iBR2
# protein sequence = [MLFLFKETEDFRIEEVFSLKQEETEEQTDLIAMKEKEVLNEIEEKDQYGNLHDFTTGEKSFRRSQTEKTSTRKKAQRS
# YFTFNQQGNLKVHTGENPFTCQHCGKSFTRKVSLDVHIRIHTGEKSYTCQQCGKSFTQKGSLNTHMRIHAGVKPYTCPECGKSFHQHINLKAHMRFHT
# GESPFTCQQCGQSFNHIISLKRHMRVHNGENPYTCQLCGESFAQLVNLEAHMTIHNRESPFTCQQCGKSFAHKGSFNVHMRVHTGEKPYTCQQCGKSF
# SQKGSLNLHMTVHTGEKHYTCPECGKSFAHYGNLNVHMRVHTGEKPYTCQQCGKSFTRKVNLDMHIRIHKGKKLYTCQQCGQSFKHKVSLNKHVRIHT
# GEKPYTCQQCGESFAQRVNLKVHMRVHTEENPYTCLRCGESFAQLVNLKVHMRVHNGENPYTCQQCGKSFAQRVNLKAHMTIHNGGSPFTCQQCGNSF
# TQKGSFNVHMRIHTGEKPFTCQQCGKSFYQKGSLNWHMTVHTGEKHYTCPECGKSFAHHRNLNAHMVIHTGESPFTCQQCGKCFTRKESVDRHMRVHT
# GEKPYTCKQCGKSFAQLGNLKAHMRVHT]
# sequence of block fz_znf      234 [SPFTCQQCGKSFAHKGSFNVHMRVHTGEKPYTCQQCGKSFSQKGSLNLHMTVHTGEKHYTCPECGKSFAHYGNLNVHMRVHTGEKPYTCQQCGKSFTRKVNLDMHIRIHKGKKLYTCQQCGQSFKHKVSLNKHVRIHTGEKPYTCQQCGESFAQRVNLKVHMRVHTEENPYTCLRCGESFAQLVNLKVHMRVHNGE] 430
# sequence of block fz_linker    28 [DLIAMKEKEVLNEIEEKDQYGNLHDFTTGEKSFRRSQTEKTSTRKKAQRSYF] 80
# sequence of block fz_finz       0 [MLFLFKETEDFRIEEVFSLKQEETEEQT] 28
# Evidence for and against this transcript:
# % of transcript supported by hints (any source): 0
# CDS exons: 0/3
# CDS introns: 0/2
# 5'UTR exons and introns: 0/0
# 3'UTR exons and introns: 0/0
# hint groups fully obeyed: 42
#     RM:  42
# incompatible hint groups: 1
#     RM:   1
# end gene g105
###
# start gene g106
LAVE01S004448.1	AUGUSTUS	gene	106418	114814	1	+	.	ID=g106
LAVE01S004448.1	AUGUSTUS	transcript	106418	114814	.	+	.	ID=g106.t1;Parent=g106
LAVE01S004448.1	AUGUSTUS	start_codon	106418	106420	.	+	0	Parent=g106.t1
LAVE01S004448.1	AUGUSTUS	CDS	106418	106484	.	+	0	ID=g106.t1.cds;Parent=g106.t1
LAVE01S004448.1	AUGUSTUS	CDS	108276	108286	.	+	2	ID=g106.t1.cds;Parent=g106.t1
LAVE01S004448.1	AUGUSTUS	CDS	109944	109950	.	+	0	ID=g106.t1.cds;Parent=g106.t1
LAVE01S004448.1	AUGUSTUS	CDS	113298	114811	.	+	2	ID=g106.t1.cds;Parent=g106.t1
LAVE01S004448.1	AUGUSTUS	stop_codon	114812	114814	.	+	0	Parent=g106.t1
LAVE01S004448.1	AUGUSTUS	protein_match	106418	106484	4.9	+	0	ID=pp.g106.t1.fz_finz;Target=fz_finz 1 23;Target_start=0;
LAVE01S004448.1	AUGUSTUS	protein_match	108276	108286	1.56	+	1	ID=pp.g106.t1.fz_finz;Target=fz_finz 23 27;Target_start=0;
LAVE01S004448.1	AUGUSTUS	protein_match	109944	109949	0.251	+	0	ID=pp.g106.t1.fz_finz;Target=fz_finz 27 28;Target_start=0;
LAVE01S004448.1	AUGUSTUS	protein_match	109950	109950	1	+	0	ID=pp.g106.t1.fz_linker;Target=fz_linker 1 1;Target_start=28;
LAVE01S004448.1	AUGUSTUS	protein_match	113298	113452	1.56	+	2	ID=pp.g106.t1.fz_linker;Target=fz_linker 1 52;Target_start=28;
LAVE01S004448.1	AUGUSTUS	protein_match	114041	114628	5.04	+	0	ID=pp.g106.t1.fz_znf;Target=fz_znf 1 196;Target_start=276;
LAVE01S004448.1	AUGUSTUS	interblock_region	113453	114040	.	+	0	ID=pp.g106.t1.iBR2
LAVE01S004448.1	AUGUSTUS	interblock_region	114629	114814	.	+	0	ID=pp.g106.t1.iBR3
# protein sequence = [MAFIKEESEDTRIEDAFKHEETGHAEPLDMMLLKEEHEVLNQIEEKVQNKNNFKAGGNSFRCSQTEKTSSRETAQKTL
# TGGYFTCFECGMNFIHPESLRLHMGIHNGENPYTCQHCGQGFSEHESLRAHMEIHNEEKGFTCQQCGKSFSEHESLREHMRIHNEEDPYTCQQCGKSY
# AQTASLKVHMRIHTGERDFTCQECGKSFIRKQTLENHMIVHTGPKPFACQHCEKSFLTELNLKYHLNKHTGEKPFKCDQCGKRFLRKTSLNNHLKIHS
# EENCFVCQQCVRRFADKAHLKIHMRLHTGEKPYPCTQCGKSFTYKKALESHMISHTGKSRFTCKLCGKVFTNKVGLMYHMNLHTGEKPFSCDQCGKSF
# ICKTSLNNHLKIHSGENCLVCQQCGRSFTEKRSLKIHMRLHTGEKPYSCIQCGKSFTYKTALDSHMRLHTGEKPYSCTQCGKSFTYKTALDSHMVSHT
# GKSPFTCKLCGKVFACKVSLMYHINVHTGEKPFSCDQCGKSFAGKGTLERHMRIHLKEKKFYM]
# sequence of block fz_finz       0 [MAFIKEESEDTRIEDAFKHEETGHAEPL] 28
# sequence of block fz_linker    28 [DMMLLKEEHEVLNQIEEKVQNKNNFKAGGNSFRCSQTEKTSSRETAQKTLTG] 80
# sequence of block fz_znf      276 [NCFVCQQCVRRFADKAHLKIHMRLHTGEKPYPCTQCGKSFTYKKALESHMISHTGKSRFTCKLCGKVFTNKVGLMYHMNLHTGEKPFSCDQCGKSFICKTSLNNHLKIHSGENCLVCQQCGRSFTEKRSLKIHMRLHTGEKPYSCIQCGKSFTYKTALDSHMRLHTGEKPYSCTQCGKSFTYKTALDSHMVSHTGK] 472
# Evidence for and against this transcript:
# % of transcript supported by hints (any source): 0
# CDS exons: 0/4
# CDS introns: 0/3
# 5'UTR exons and introns: 0/0
# 3'UTR exons and introns: 0/0
# hint groups fully obeyed: 30
#     RM:  30
# incompatible hint groups: 1
#     RM:   1
# end gene g106
###
#
# ----- prediction on sequence number 51 (length = 29584, name = LAVE01S004484.1:65819-95403) -----
#
# Predicted genes for sequence number 51 on both strands
# (none)
#
# ----- prediction on sequence number 52 (length = 27079, name = LAVE01S004597.1:98170-125249) -----
#
# Predicted genes for sequence number 52 on both strands
# start gene g107
LAVE01S004597.1	AUGUSTUS	gene	98893	99370	1	+	.	ID=g107
LAVE01S004597.1	AUGUSTUS	transcript	98893	99370	.	+	.	ID=g107.t1;Parent=g107
LAVE01S004597.1	AUGUSTUS	start_codon	98893	98895	.	+	0	Parent=g107.t1
LAVE01S004597.1	AUGUSTUS	CDS	98893	98949	.	+	0	ID=g107.t1.cds;Parent=g107.t1
LAVE01S004597.1	AUGUSTUS	CDS	99227	99367	.	+	0	ID=g107.t1.cds;Parent=g107.t1
LAVE01S004597.1	AUGUSTUS	stop_codon	99368	99370	.	+	0	Parent=g107.t1
# protein sequence = [MTSGSNQALVIRDRPESKARYTDFDEDMSYRGHVPPAYSGYSGRGVDNGGVHNPYFRQDDDRMRRY]
# Evidence for and against this transcript:
# % of transcript supported by hints (any source): 0
# CDS exons: 0/2
# CDS introns: 0/1
# 5'UTR exons and introns: 0/0
# 3'UTR exons and introns: 0/0
# hint groups fully obeyed: 0
# incompatible hint groups: 1
#     RM:   1
# end gene g107
###
# start gene g108
LAVE01S004597.1	AUGUSTUS	gene	104508	113253	1	-	.	ID=g108
LAVE01S004597.1	AUGUSTUS	transcript	104508	113253	.	-	.	ID=g108.t1;Parent=g108
LAVE01S004597.1	AUGUSTUS	stop_codon	104508	104510	.	-	0	Parent=g108.t1
LAVE01S004597.1	AUGUSTUS	CDS	104511	105562	.	-	2	ID=g108.t1.cds;Parent=g108.t1
LAVE01S004597.1	AUGUSTUS	CDS	113169	113253	.	-	0	ID=g108.t1.cds;Parent=g108.t1
LAVE01S004597.1	AUGUSTUS	start_codon	113251	113253	.	-	0	Parent=g108.t1
LAVE01S004597.1	AUGUSTUS	protein_match	104616	105203	5.44	-	0	ID=pp.g108.t1.fz_znf;Target=fz_znf 1 196;Target_start=148;
LAVE01S004597.1	AUGUSTUS	protein_match	105408	105562	1.95	-	2	ID=pp.g108.t1.fz_linker;Target=fz_linker 1 52;Target_start=28;
LAVE01S004597.1	AUGUSTUS	protein_match	113169	113169	1	-	0	ID=pp.g108.t1.fz_linker;Target=fz_linker 1 1;Target_start=28;
LAVE01S004597.1	AUGUSTUS	protein_match	113170	113253	8.72	-	0	ID=pp.g108.t1.fz_finz;Target=fz_finz 1 28;Target_start=0;
LAVE01S004597.1	AUGUSTUS	interblock_region	104508	104615	.	-	0	ID=pp.g108.t1.iBR3
LAVE01S004597.1	AUGUSTUS	interblock_region	105204	105407	.	-	0	ID=pp.g108.t1.iBR2
# protein sequence = [MVFIKEESEDMKIEEAFRMKHEDTETQTDLMPVKEESQEPNQTEEKDQNEKHLDFKTEEKPISCSQTEKTCSPKKAKK
# TANLNSNMRIHTGARPYTCKQCGQIFKQKESLEVHMKIHIEKNQLICPQCGKSFTRKSNLNAHMRVHTGEKPYTCELCGKSFIQNGSLKTHMKTHSEE
# KPFICLQCGKSFKQKTLLNVHMIIHTGEKPFTCTLCGKSYRRKAHLKTHMRIHTGENLFTCDQCGKNVRCKESINNHMRIHSRETSFTCHQCKRSFSD
# TNHLKNHVKIHIGEKPFMCHHCGKSLKHNANLENHLRVHTGEKPFTCPQCGKSFRVKGNLKIHMRVHTGERPYKCLQCEKSFTYQNVLKHHLQTHSRK
# KLLFSSE]
# sequence of block fz_znf      148 [KPYTCELCGKSFIQNGSLKTHMKTHSEEKPFICLQCGKSFKQKTLLNVHMIIHTGEKPFTCTLCGKSYRRKAHLKTHMRIHTGENLFTCDQCGKNVRCKESINNHMRIHSRETSFTCHQCKRSFSDTNHLKNHVKIHIGEKPFMCHHCGKSLKHNANLENHLRVHTGEKPFTCPQCGKSFRVKGNLKIHMRVHTGE] 344
# sequence of block fz_linker    28 [DLMPVKEESQEPNQTEEKDQNEKHLDFKTEEKPISCSQTEKTCSPKKAKKTA] 80
# sequence of block fz_finz       0 [MVFIKEESEDMKIEEAFRMKHEDTETQT] 28
# Evidence for and against this transcript:
# % of transcript supported by hints (any source): 0
# CDS exons: 0/2
# CDS introns: 0/1
# 5'UTR exons and introns: 0/0
# 3'UTR exons and introns: 0/0
# hint groups fully obeyed: 27
#     RM:  27
# incompatible hint groups: 2
#     RM:   2
# end gene g108
###
#
# ----- prediction on sequence number 53 (length = 30513, name = LAVE01S004634.1:14166-44679) -----
#
# Predicted genes for sequence number 53 on both strands
# start gene g109
LAVE01S004634.1	AUGUSTUS	gene	26178	37308	1	-	.	ID=g109
LAVE01S004634.1	AUGUSTUS	transcript	26178	37308	.	-	.	ID=g109.t1;Parent=g109
LAVE01S004634.1	AUGUSTUS	stop_codon	26178	26180	.	-	0	Parent=g109.t1
LAVE01S004634.1	AUGUSTUS	CDS	26181	26344	.	-	2	ID=g109.t1.cds;Parent=g109.t1
LAVE01S004634.1	AUGUSTUS	CDS	26392	26418	.	-	2	ID=g109.t1.cds;Parent=g109.t1
LAVE01S004634.1	AUGUSTUS	CDS	26625	26962	.	-	1	ID=g109.t1.cds;Parent=g109.t1
LAVE01S004634.1	AUGUSTUS	CDS	27294	27567	.	-	2	ID=g109.t1.cds;Parent=g109.t1
LAVE01S004634.1	AUGUSTUS	CDS	29165	29246	.	-	0	ID=g109.t1.cds;Parent=g109.t1
LAVE01S004634.1	AUGUSTUS	CDS	37306	37308	.	-	0	ID=g109.t1.cds;Parent=g109.t1
LAVE01S004634.1	AUGUSTUS	start_codon	37306	37308	.	-	0	Parent=g109.t1
LAVE01S004634.1	AUGUSTUS	protein_match	26235	26344	8.5	-	2	ID=pp.g109.t1.fz_znf;Target=fz_znf 160 196;Target_start=82;
LAVE01S004634.1	AUGUSTUS	protein_match	26392	26418	1.48	-	2	ID=pp.g109.t1.fz_znf;Target=fz_znf 151 160;Target_start=82;
LAVE01S004634.1	AUGUSTUS	protein_match	26625	26962	5.35	-	1	ID=pp.g109.t1.fz_znf;Target=fz_znf 38 151;Target_start=82;
LAVE01S004634.1	AUGUSTUS	protein_match	27294	27406	6.24	-	0	ID=pp.g109.t1.fz_znf;Target=fz_znf 1 38;Target_start=82;
LAVE01S004634.1	AUGUSTUS	protein_match	27413	27567	1.93	-	2	ID=pp.g109.t1.fz_linker;Target=fz_linker 1 52;Target_start=28;
LAVE01S004634.1	AUGUSTUS	protein_match	29165	29165	1	-	0	ID=pp.g109.t1.fz_linker;Target=fz_linker 1 1;Target_start=28;
LAVE01S004634.1	AUGUSTUS	protein_match	29166	29246	3.45	-	0	ID=pp.g109.t1.fz_finz;Target=fz_finz 2 28;Target_start=0;
LAVE01S004634.1	AUGUSTUS	protein_match	37306	37308	39.1	-	0	ID=pp.g109.t1.fz_finz;Target=fz_finz 1 1;Target_start=0;
LAVE01S004634.1	AUGUSTUS	interblock_region	26178	26234	.	-	0	ID=pp.g109.t1.iBR3
LAVE01S004634.1	AUGUSTUS	interblock_region	27407	27412	.	-	0	ID=pp.g109.t1.iBR2
# protein sequence = [MMVLIKEESEDMIEEAFRVKHEDTEEQTDLMVLKEESQELFEMEEKDQYKNQHDFITGETSLSCSQTEITSSRKMDQK
# TGSSNYFTCQQCGKRFSKKEGIKRHMRIHTGEKPYACHQCGNVERVFINMKTHMRVHTGEKPYACQQCGKFFSQKETLKAHIIIHNGEKPYTRPQCGK
# SFTQRGNLAVHMSLHTGEKPYACQQCGRSFNRKGNLNCHMKIHTGESIFTCQQCGTKFTQEINPTHHIRTHTGEKPFTCQQCGKCFNRKGSLNRHMRG
# HTGEKPFICGHCGRSLKKKSST]
# sequence of block fz_znf       82 [NYFTCQQCGKRFSKKEGIKRHMRIHTGEKPYACHQCGNVERVFINMKTHMRVHTGEKPYACQQCGKFFSQKETLKAHIIIHNGEKPYTRPQCGKSFTQRGNLAVHMSLHTGEKPYACQQCGRSFNRKGNLNCHMKIHTGESIFTCQQCGTKFTQEINPTHHIRTHTGEKPFTCQQCGKCFNRKGSLNRHMRGHTGE] 278
# sequence of block fz_linker    28 [DLMVLKEESQELFEMEEKDQYKNQHDFITGETSLSCSQTEITSSRKMDQKTG] 80
# sequence of block fz_finz       0 [MMVLIKEESEDMIEEAFRVKHEDTEEQT] 28
# Evidence for and against this transcript:
# % of transcript supported by hints (any source): 0
# CDS exons: 0/6
# CDS introns: 0/5
# 5'UTR exons and introns: 0/0
# 3'UTR exons and introns: 0/0
# hint groups fully obeyed: 78
#     RM:  78
# incompatible hint groups: 3
#     RM:   3
# end gene g109
###
#
# ----- prediction on sequence number 54 (length = 30083, name = LAVE01S005941.1:2958-33041) -----
#
# Predicted genes for sequence number 54 on both strands
# start gene g110
LAVE01S005941.1	AUGUSTUS	gene	8250	30897	1	-	.	ID=g110
LAVE01S005941.1	AUGUSTUS	transcript	8250	30897	.	-	.	ID=g110.t1;Parent=g110
LAVE01S005941.1	AUGUSTUS	stop_codon	8250	8252	.	-	0	Parent=g110.t1
LAVE01S005941.1	AUGUSTUS	CDS	8253	9448	.	-	2	ID=g110.t1.cds;Parent=g110.t1
LAVE01S005941.1	AUGUSTUS	CDS	17957	18025	.	-	2	ID=g110.t1.cds;Parent=g110.t1
LAVE01S005941.1	AUGUSTUS	CDS	20447	20459	.	-	0	ID=g110.t1.cds;Parent=g110.t1
LAVE01S005941.1	AUGUSTUS	CDS	30895	30897	.	-	0	ID=g110.t1.cds;Parent=g110.t1
LAVE01S005941.1	AUGUSTUS	start_codon	30895	30897	.	-	0	Parent=g110.t1
LAVE01S005941.1	AUGUSTUS	protein_match	8700	9287	6.18	-	0	ID=pp.g110.t1.fz_znf;Target=fz_znf 1 196;Target_start=82;
LAVE01S005941.1	AUGUSTUS	protein_match	9294	9448	1.8	-	2	ID=pp.g110.t1.fz_linker;Target=fz_linker 1 52;Target_start=28;
LAVE01S005941.1	AUGUSTUS	protein_match	17957	17957	1	-	0	ID=pp.g110.t1.fz_linker;Target=fz_linker 1 1;Target_start=28;
LAVE01S005941.1	AUGUSTUS	protein_match	17958	18025	7.42	-	2	ID=pp.g110.t1.fz_finz;Target=fz_finz 6 28;Target_start=0;
LAVE01S005941.1	AUGUSTUS	protein_match	20447	20459	2.3	-	0	ID=pp.g110.t1.fz_finz;Target=fz_finz 2 6;Target_start=0;
LAVE01S005941.1	AUGUSTUS	protein_match	30895	30897	39.1	-	0	ID=pp.g110.t1.fz_finz;Target=fz_finz 1 1;Target_start=0;
LAVE01S005941.1	AUGUSTUS	interblock_region	8250	8699	.	-	0	ID=pp.g110.t1.iBR3
LAVE01S005941.1	AUGUSTUS	interblock_region	9288	9293	.	-	0	ID=pp.g110.t1.iBR2
# protein sequence = [MTFIQKESEDLRIEEVFSLKQEDTEEQTDLMVLKKESEVLDEMQDEDQYKKEHDFITGQKSISCSQTEKTSTKKRAKK
# TGTRDHYTCQHCGKIFNQHGNFKVHMRVHTGEKPYTCQQCGKSFDQQGNLKVHLRTHTGEKPYTCKQCGKHFNEHGNLKVHMRIHTGEKPFTCQQCGK
# CFTKRGTLKSHMNVHTGEKPYTCPLCGNRFSQQGSINRHMRTHTGEKPYICKLCGRSFTTKPNLRYHMNSHTGEKPFTCDQCGKNFRHKGTIKKHMMI
# HSRALPLSFICHQCRMSFTDSNHLKNHVKSHTGEKLFMCNDCGKTCSNKTNLKIHMRIHTGEKAFTCPQCGKSFRFRGNLRTHMRVHSGEKPYTCLPC
# GKSFTLKGNLNIHMRLHTGERHFTCHECDMSFKYQRNLKDHLQTHSGKTLTCSSA]
# sequence of block fz_znf       82 [DHYTCQHCGKIFNQHGNFKVHMRVHTGEKPYTCQQCGKSFDQQGNLKVHLRTHTGEKPYTCKQCGKHFNEHGNLKVHMRIHTGEKPFTCQQCGKCFTKRGTLKSHMNVHTGEKPYTCPLCGNRFSQQGSINRHMRTHTGEKPYICKLCGRSFTTKPNLRYHMNSHTGEKPFTCDQCGKNFRHKGTIKKHMMIHSRA] 278
# sequence of block fz_linker    28 [DLMVLKKESEVLDEMQDEDQYKKEHDFITGQKSISCSQTEKTSTKKRAKKTG] 80
# sequence of block fz_finz       0 [MTFIQKESEDLRIEEVFSLKQEDTEEQT] 28
# Evidence for and against this transcript:
# % of transcript supported by hints (any source): 0
# CDS exons: 0/4
# CDS introns: 0/3
# 5'UTR exons and introns: 0/0
# 3'UTR exons and introns: 0/0
# hint groups fully obeyed: 150
#     RM: 150
# incompatible hint groups: 2
#     RM:   2
# end gene g110
###
#
# ----- prediction on sequence number 55 (length = 30080, name = LAVE01S005944.1:91917-121997) -----
#
# Predicted genes for sequence number 55 on both strands
# (none)
#
# ----- prediction on sequence number 56 (length = 30083, name = LAVE01S005994.1:2218-32301) -----
#
# Predicted genes for sequence number 56 on both strands
# start gene g111
LAVE01S005994.1	AUGUSTUS	gene	5899	21083	1	-	.	ID=g111
LAVE01S005994.1	AUGUSTUS	transcript	5899	21083	.	-	.	ID=g111.t1;Parent=g111
LAVE01S005994.1	AUGUSTUS	stop_codon	5899	5901	.	-	0	Parent=g111.t1
LAVE01S005994.1	AUGUSTUS	CDS	5902	6311	.	-	2	ID=g111.t1.cds;Parent=g111.t1
LAVE01S005994.1	AUGUSTUS	CDS	6399	6629	.	-	2	ID=g111.t1.cds;Parent=g111.t1
LAVE01S005994.1	AUGUSTUS	CDS	6718	6911	.	-	1	ID=g111.t1.cds;Parent=g111.t1
LAVE01S005994.1	AUGUSTUS	CDS	9647	9760	.	-	1	ID=g111.t1.cds;Parent=g111.t1
LAVE01S005994.1	AUGUSTUS	CDS	10117	10169	.	-	0	ID=g111.t1.cds;Parent=g111.t1
LAVE01S005994.1	AUGUSTUS	CDS	10292	10472	.	-	1	ID=g111.t1.cds;Parent=g111.t1
LAVE01S005994.1	AUGUSTUS	CDS	10590	10770	.	-	2	ID=g111.t1.cds;Parent=g111.t1
LAVE01S005994.1	AUGUSTUS	CDS	20758	20829	.	-	2	ID=g111.t1.cds;Parent=g111.t1
LAVE01S005994.1	AUGUSTUS	CDS	20909	21083	.	-	0	ID=g111.t1.cds;Parent=g111.t1
LAVE01S005994.1	AUGUSTUS	start_codon	21081	21083	.	-	0	Parent=g111.t1
# protein sequence = [MRLQSSMDCRRDEMLSKEDALPLLSKKDDVKLKLRALPTQKRKGKLRSKRRKIEKRNSGDTVDQSGSLKENSLTDCAT
# IVLPEDGCIQQEVSRAKESQEMWTREGRIMNISEVKKLVREDPSCDSLAEYFRSKGFLIKEERDSAAIQESEILALAEEDMGEVSNRLSQHKGVPAKT
# KTVFRSFCLATMMWVHHLGPASIKEFKVQEWNDRATEGDGVVVKLYVKRLQERPTPPAEPQAGKVVNPRRPTAEEEPPQMLERTSPPTPVVQLPTPRF
# WGAFEDLFPVTLHGKPPTKVQAAEAGFEDRSYYHYWRRLQYKLRVQYTLEQSTDRTGQKPPASRVQRAIAKETRWTTNVPSMGSVLLAWVPCQEPSPV
# ANDPLLIASVVHQKWKGLAIKHFEGKGKGVIATMEFQRNQVVCDYHGEVVSKREGERRLETLTGEPSYLFFFKGKGGKPLCIDAQKFPCDCHPDKETF
# GRRMNHSRRRNNVRRQIVSLNCPNGPRECVLFFALRDIAVNEELLWDYGFHRASFRGEGRGLPWLDD]
# Evidence for and against this transcript:
# % of transcript supported by hints (any source): 0
# CDS exons: 0/9
# CDS introns: 0/8
# 5'UTR exons and introns: 0/0
# 3'UTR exons and introns: 0/0
# hint groups fully obeyed: 81
#     RM:  81
# incompatible hint groups: 2
#     RM:   2
# end gene g111
###
# start gene g112
LAVE01S005994.1	AUGUSTUS	gene	22456	31691	1	+	.	ID=g112
LAVE01S005994.1	AUGUSTUS	transcript	22456	31691	.	+	.	ID=g112.t1;Parent=g112
LAVE01S005994.1	AUGUSTUS	start_codon	22456	22458	.	+	0	Parent=g112.t1
LAVE01S005994.1	AUGUSTUS	CDS	22456	22602	.	+	0	ID=g112.t1.cds;Parent=g112.t1
LAVE01S005994.1	AUGUSTUS	CDS	26051	26128	.	+	0	ID=g112.t1.cds;Parent=g112.t1
LAVE01S005994.1	AUGUSTUS	CDS	26204	26326	.	+	0	ID=g112.t1.cds;Parent=g112.t1
LAVE01S005994.1	AUGUSTUS	CDS	30702	30872	.	+	0	ID=g112.t1.cds;Parent=g112.t1
LAVE01S005994.1	AUGUSTUS	CDS	30974	31114	.	+	0	ID=g112.t1.cds;Parent=g112.t1
LAVE01S005994.1	AUGUSTUS	CDS	31228	31285	.	+	0	ID=g112.t1.cds;Parent=g112.t1
LAVE01S005994.1	AUGUSTUS	CDS	31375	31469	.	+	2	ID=g112.t1.cds;Parent=g112.t1
LAVE01S005994.1	AUGUSTUS	CDS	31635	31688	.	+	0	ID=g112.t1.cds;Parent=g112.t1
LAVE01S005994.1	AUGUSTUS	stop_codon	31689	31691	.	+	0	Parent=g112.t1
# protein sequence = [MALFREFQAPPECPVFEPSWQDFSDPFSFIRRIREIAENTGICKIRPPQGWQPPFACDVHSFRFTPRIQRLNELEALT
# RVKLNFLDQIAKFWELQGCKLRFPHVERKLLDLYLLSKLVSAEGGFEVVCKEKRWSRISSRMGFPAGKGVGSLLRSHFERILYPYELFQTGVTLTSVH
# RLYPEAPDTEDVDEGIGGGEEEGTDEDEEERRAERRSPRRLKDERENTEPKAVQVFRLDIMAADDEGFLRKQKHMRAQAFAFKMRPRKEVLEVNYEQS
# VSHLCGIKLPAIRLC]
# Evidence for and against this transcript:
# % of transcript supported by hints (any source): 0
# CDS exons: 0/8
# CDS introns: 0/7
# 5'UTR exons and introns: 0/0
# 3'UTR exons and introns: 0/0
# hint groups fully obeyed: 18
#     RM:  18
# incompatible hint groups: 3
#     RM:   3
# end gene g112
###
#
# ----- prediction on sequence number 57 (length = 37501, name = LAVE01S005994.1:54004-91505) -----
#
# Predicted genes for sequence number 57 on both strands
# start gene g113
LAVE01S005994.1	AUGUSTUS	gene	64179	65110	1	-	.	ID=g113
LAVE01S005994.1	AUGUSTUS	transcript	64179	65110	.	-	.	ID=g113.t1;Parent=g113
LAVE01S005994.1	AUGUSTUS	stop_codon	64179	64181	.	-	0	Parent=g113.t1
LAVE01S005994.1	AUGUSTUS	CDS	64182	64823	.	-	0	ID=g113.t1.cds;Parent=g113.t1
LAVE01S005994.1	AUGUSTUS	CDS	65030	65110	.	-	0	ID=g113.t1.cds;Parent=g113.t1
LAVE01S005994.1	AUGUSTUS	start_codon	65108	65110	.	-	0	Parent=g113.t1
# protein sequence = [MTMKQLYRVPFERNSVRVKELRHEYVQRILDMNGAAQPHECVYIDEAGFNLSKNRRRGRNIIGQRAILHVPGQRGGNI
# TLCAAISLRGLLHHHAKLGPYNAQHIITFLDALHDAVGQDGPEQPRFVVVWDNVSFHRAALVQNWFTNHDHFEVLYLPPYSPFLNPIEEFFSAWRWRV
# YDRQPHARMPLLQAMEQACGDIEVRSIQGWIRHTRGYFPRCLAREDIACDVDEILWPDPNRRQDP]
# Evidence for and against this transcript:
# % of transcript supported by hints (any source): 0
# CDS exons: 0/2
# CDS introns: 0/1
# 5'UTR exons and introns: 0/0
# 3'UTR exons and introns: 0/0
# hint groups fully obeyed: 2
#     RM:   2
# incompatible hint groups: 0
# end gene g113
###
# start gene g114
LAVE01S005994.1	AUGUSTUS	gene	69004	71380	1	+	.	ID=g114
LAVE01S005994.1	AUGUSTUS	transcript	69004	71380	.	+	.	ID=g114.t1;Parent=g114
LAVE01S005994.1	AUGUSTUS	start_codon	69004	69006	.	+	0	Parent=g114.t1
LAVE01S005994.1	AUGUSTUS	CDS	69004	69082	.	+	0	ID=g114.t1.cds;Parent=g114.t1
LAVE01S005994.1	AUGUSTUS	CDS	69282	69287	.	+	2	ID=g114.t1.cds;Parent=g114.t1
LAVE01S005994.1	AUGUSTUS	CDS	70107	71377	.	+	2	ID=g114.t1.cds;Parent=g114.t1
LAVE01S005994.1	AUGUSTUS	stop_codon	71378	71380	.	+	0	Parent=g114.t1
LAVE01S005994.1	AUGUSTUS	protein_match	69004	69082	4.92	+	0	ID=pp.g114.t1.fz_finz;Target=fz_finz 1 27;Target_start=0;
LAVE01S005994.1	AUGUSTUS	protein_match	69282	69286	0.268	+	2	ID=pp.g114.t1.fz_finz;Target=fz_finz 27 28;Target_start=0;
LAVE01S005994.1	AUGUSTUS	protein_match	69287	69287	1	+	0	ID=pp.g114.t1.fz_linker;Target=fz_linker 1 1;Target_start=28;
LAVE01S005994.1	AUGUSTUS	protein_match	70107	70261	1.82	+	2	ID=pp.g114.t1.fz_linker;Target=fz_linker 1 52;Target_start=28;
LAVE01S005994.1	AUGUSTUS	protein_match	70349	70936	5.84	+	0	ID=pp.g114.t1.fz_znf;Target=fz_znf 1 196;Target_start=109;
LAVE01S005994.1	AUGUSTUS	interblock_region	70262	70348	.	+	0	ID=pp.g114.t1.iBR2
LAVE01S005994.1	AUGUSTUS	interblock_region	70937	71380	.	+	0	ID=pp.g114.t1.iBR3
# protein sequence = [MAFIKEESEDVRIEEAFKHEDTEEQTDLYLMPLKEEYQDLNKMEEKNQYEKSHDFMTGEKSFSFSQTHKTETRNLEVH
# TEESHFSCQQCGKSFSRKQSLKIHLKIHSGEKPFICPQCGKSFTLKKTLSAHMSIHTGEKPYSCELCGNAFSRKESLNIHMRIHTGEKPYPCQQCGKS
# FSVKGNLKIHMRIHTGERPFICSQCGKSFSLNRHLEVHMQDHTGKRLFICSQCAKSFKQKKELDAHIKIHTGEKPYSCKLCGKSYKIKAILKIHMRVH
# TGEKPFVCDHCGKNFRYKESLNHHMRIHSGEDCFICHLCGTSFPDRNHLENHVKTHAGVKLFMCHHCGKSFKQRVNFENHMRVHTGEKPFSCTQCGRS
# FTVKGHFEYHMRLHTGEKPYTCPDCGKSFTNKGNLKTHIRVHTGEKPYKCPRCENSFTYHTELKRHLQTHSGEKLLFSSV]
# sequence of block fz_finz       0 [MAFIKEESEDVRIEEAFKHEDTEEQTDL] 28
# sequence of block fz_linker    28 [YLMPLKEEYQDLNKMEEKNQYEKSHDFMTGEKSFSFSQTHKTETRNLEVHTE] 80
# sequence of block fz_znf      109 [KPFICPQCGKSFTLKKTLSAHMSIHTGEKPYSCELCGNAFSRKESLNIHMRIHTGEKPYPCQQCGKSFSVKGNLKIHMRIHTGERPFICSQCGKSFSLNRHLEVHMQDHTGKRLFICSQCAKSFKQKKELDAHIKIHTGEKPYSCKLCGKSYKIKAILKIHMRVHTGEKPFVCDHCGKNFRYKESLNHHMRIHSGE] 305
# Evidence for and against this transcript:
# % of transcript supported by hints (any source): 0
# CDS exons: 0/3
# CDS introns: 0/2
# 5'UTR exons and introns: 0/0
# 3'UTR exons and introns: 0/0
# hint groups fully obeyed: 4
#     RM:   4
# incompatible hint groups: 1
#     RM:   1
# end gene g114
###
# start gene g115
LAVE01S005994.1	AUGUSTUS	gene	76422	86518	1	+	.	ID=g115
LAVE01S005994.1	AUGUSTUS	transcript	76422	86518	.	+	.	ID=g115.t1;Parent=g115
LAVE01S005994.1	AUGUSTUS	start_codon	76422	76424	.	+	0	Parent=g115.t1
LAVE01S005994.1	AUGUSTUS	CDS	76422	76506	.	+	0	ID=g115.t1.cds;Parent=g115.t1
LAVE01S005994.1	AUGUSTUS	CDS	85398	86515	.	+	2	ID=g115.t1.cds;Parent=g115.t1
LAVE01S005994.1	AUGUSTUS	stop_codon	86516	86518	.	+	0	Parent=g115.t1
LAVE01S005994.1	AUGUSTUS	protein_match	76422	76505	9.7	+	0	ID=pp.g115.t1.fz_finz;Target=fz_finz 1 28;Target_start=0;
LAVE01S005994.1	AUGUSTUS	protein_match	76506	76506	1	+	0	ID=pp.g115.t1.fz_linker;Target=fz_linker 1 1;Target_start=28;
LAVE01S005994.1	AUGUSTUS	protein_match	85398	85552	1.98	+	2	ID=pp.g115.t1.fz_linker;Target=fz_linker 1 52;Target_start=28;
LAVE01S005994.1	AUGUSTUS	protein_match	85820	86407	7.06	+	0	ID=pp.g115.t1.fz_znf;Target=fz_znf 1 196;Target_start=169;
LAVE01S005994.1	AUGUSTUS	interblock_region	85553	85819	.	+	0	ID=pp.g115.t1.iBR2
LAVE01S005994.1	AUGUSTUS	interblock_region	86408	86518	.	+	0	ID=pp.g115.t1.iBR3
# protein sequence = [MAFIKVESEDVKIEEAFRVKHEDTEEQTDLMALKEESQELNKMEEKDQYEKCHDFMVGVKSFSYSKTHKTETRNFEVQ
# MKVHTGESPFTCQHCGKGFSLKGNLNIHMKIHAGEKAFICSQRGKRFTQKNTLNAHMTVHTGETSYTCKLCGKSFTRKENLKIHMRKHNGEKPYTCKL
# CGKSFTRKETLKIHMRVHTGEKPYTCKLCGKSFTQKENLEIHMRIHTGEKPFTCKLCGKSFTRKENLKIHMRVHTGEKPFICCHCGKRFNQKKYLNAH
# MTVHTGEKPFVCDQCEKSFIYKAHLDLHMRIHSGENCFICHQCGKSFSQRANFENHMRIHTGEKPFTCQECGKSFTVKGNLKIHMRVHIGEKPYKCVQ
# CEKSFSYHTNLKRHETKAHSGKKIQTLPH]
# sequence of block fz_finz       0 [MAFIKVESEDVKIEEAFRVKHEDTEEQT] 28
# sequence of block fz_linker    28 [DLMALKEESQELNKMEEKDQYEKCHDFMVGVKSFSYSKTHKTETRNFEVQMK] 80
# sequence of block fz_znf      169 [KPYTCKLCGKSFTRKETLKIHMRVHTGEKPYTCKLCGKSFTQKENLEIHMRIHTGEKPFTCKLCGKSFTRKENLKIHMRVHTGEKPFICCHCGKRFNQKKYLNAHMTVHTGEKPFVCDQCEKSFIYKAHLDLHMRIHSGENCFICHQCGKSFSQRANFENHMRIHTGEKPFTCQECGKSFTVKGNLKIHMRVHIGE] 365
# Evidence for and against this transcript:
# % of transcript supported by hints (any source): 0
# CDS exons: 0/2
# CDS introns: 0/1
# 5'UTR exons and introns: 0/0
# 3'UTR exons and introns: 0/0
# hint groups fully obeyed: 39
#     RM:  39
# incompatible hint groups: 1
#     RM:   1
# end gene g115
###
#
# ----- prediction on sequence number 58 (length = 16049, name = LAVE01S005994.1:132430-148479) -----
#
# Predicted genes for sequence number 58 on both strands
# start gene g116
LAVE01S005994.1	AUGUSTUS	gene	133108	143186	1	-	.	ID=g116
LAVE01S005994.1	AUGUSTUS	transcript	133108	143186	.	-	.	ID=g116.t1;Parent=g116
LAVE01S005994.1	AUGUSTUS	stop_codon	133108	133110	.	-	0	Parent=g116.t1
LAVE01S005994.1	AUGUSTUS	CDS	133111	133175	.	-	2	ID=g116.t1.cds;Parent=g116.t1
LAVE01S005994.1	AUGUSTUS	CDS	133342	133378	.	-	0	ID=g116.t1.cds;Parent=g116.t1
LAVE01S005994.1	AUGUSTUS	CDS	133584	133608	.	-	1	ID=g116.t1.cds;Parent=g116.t1
LAVE01S005994.1	AUGUSTUS	CDS	140510	140537	.	-	2	ID=g116.t1.cds;Parent=g116.t1
LAVE01S005994.1	AUGUSTUS	CDS	142100	143186	.	-	0	ID=g116.t1.cds;Parent=g116.t1
LAVE01S005994.1	AUGUSTUS	start_codon	143184	143186	.	-	0	Parent=g116.t1
# protein sequence = [MNQQCSENPDRFYKIRPLFDMLRKQCLLIPSTYKHSVDEVMVGYKGTRAGSLRQYIANKPDKWGFKVFCRASSSGIIH
# DLLMYQGASTFFNVTLSEEEQMLPLGAKVVTTLCKTIQQPHLSVVFFDNFFTSFKLVQTLQTSLGVQCIGTVRPNRTGGAPLMTDKELIKRGRGSYDY
# RSAEGVIAVKWFDNKCVNLLSNASWIMHLSAVKRWCKVSKEKITVPCPSLIPAYNEHMGGIDLSDMLVHLYRTPAKSRRWYIPLFGYILDLSIANSWL
# DYKRDCGLLNEKAMPLKRFRLAVAHSLNQVNKPASKVGRPSSSSPPPPKKHYTPRPSLPKPQPDVRYDRLGHWPLHCDKRGRCNYCPKELLLRDENAR
# YKVCVCGFFSTLLFQRHQVEGHVPNTNKYQIKRFASGHDKSM]
# Evidence for and against this transcript:
# % of transcript supported by hints (any source): 0
# CDS exons: 0/5
# CDS introns: 0/4
# 5'UTR exons and introns: 0/0
# 3'UTR exons and introns: 0/0
# hint groups fully obeyed: 44
#     RM:  44
# incompatible hint groups: 3
#     RM:   3
# end gene g116
###
#
# ----- prediction on sequence number 59 (length = 59795, name = LAVE01S006000.1:89154-148949) -----
#
# Predicted genes for sequence number 59 on both strands
# start gene g117
LAVE01S006000.1	AUGUSTUS	gene	133869	144121	1	+	.	ID=g117
LAVE01S006000.1	AUGUSTUS	transcript	133869	144121	.	+	.	ID=g117.t1;Parent=g117
LAVE01S006000.1	AUGUSTUS	start_codon	133869	133871	.	+	0	Parent=g117.t1
LAVE01S006000.1	AUGUSTUS	CDS	133869	133953	.	+	0	ID=g117.t1.cds;Parent=g117.t1
LAVE01S006000.1	AUGUSTUS	CDS	142872	143010	.	+	2	ID=g117.t1.cds;Parent=g117.t1
LAVE01S006000.1	AUGUSTUS	CDS	143071	144118	.	+	1	ID=g117.t1.cds;Parent=g117.t1
LAVE01S006000.1	AUGUSTUS	stop_codon	144119	144121	.	+	0	Parent=g117.t1
LAVE01S006000.1	AUGUSTUS	protein_match	133869	133952	5.81	+	0	ID=pp.g117.t1.fz_finz;Target=fz_finz 1 28;Target_start=0;
LAVE01S006000.1	AUGUSTUS	protein_match	133953	133953	1	+	0	ID=pp.g117.t1.fz_linker;Target=fz_linker 1 1;Target_start=28;
LAVE01S006000.1	AUGUSTUS	protein_match	142872	143010	2.02	+	1	ID=pp.g117.t1.fz_linker;Target=fz_linker 1 47;Target_start=27;
LAVE01S006000.1	AUGUSTUS	protein_match	143071	143086	1.58	+	1	ID=pp.g117.t1.fz_linker;Target=fz_linker 47 52;Target_start=28;
LAVE01S006000.1	AUGUSTUS	protein_match	143117	143704	7.13	+	0	ID=pp.g117.t1.fz_znf;Target=fz_znf 1 196;Target_start=90;
LAVE01S006000.1	AUGUSTUS	interblock_region	143087	143116	.	+	0	ID=pp.g117.t1.iBR2
LAVE01S006000.1	AUGUSTUS	interblock_region	143705	144121	.	+	0	ID=pp.g117.t1.iBR3
# protein sequence = [MAFIKEDSKNMKIEEEYRVKQEDTEEQIDLMVLKNESEVLNEIEEKDHYKNHDDFITGEKTFSCSENEKSPSRKSQHK
# KLKVHMRIHTEEKPYTCQQCGKRFAYKVSLKRHMRIHTEEKPYTCQQCGKRFAYKVSLKRHMRIHTEEKPYTCQQCGKRFAYKVSLKRHMRIHTEEKP
# YTCQQCGKRFAYKISLKRHMRIHTGEKPYICHQCGRSFSQPGNLNVHMSVHTGQKPFTCQQCGKSFSRKGNLNFHMRIHTGESLFTCQQCGTSFTQKV
# SFNMHIRIHTREKPYTCQECGKSFDQHENLKVHIRLHSEEKPYTCPQCGKSFNQKGHFEDHMRIHLGEKRYTCPQCEKSFNQKRHLEDHIRIHTGEKP
# FTCEQCGKSFNRKGILNRHMRVHTDEKPFICGHCGMSFKYKVGLRYHMSIHI]
# sequence of block fz_finz       0 [MAFIKEDSKNMKIEEEYRVKQEDTEEQI] 28
# sequence of block fz_linker    28 [DLMVLKNESEVLNEIEEKDHYKNHDDFITGEKTFSCSENEKSPSRKSQHKKL] 80
# sequence of block fz_znf       90 [KPYTCQQCGKRFAYKVSLKRHMRIHTEEKPYTCQQCGKRFAYKVSLKRHMRIHTEEKPYTCQQCGKRFAYKVSLKRHMRIHTEEKPYTCQQCGKRFAYKISLKRHMRIHTGEKPYICHQCGRSFSQPGNLNVHMSVHTGQKPFTCQQCGKSFSRKGNLNFHMRIHTGESLFTCQQCGTSFTQKVSFNMHIRIHTRE] 286
# Evidence for and against this transcript:
# % of transcript supported by hints (any source): 0
# CDS exons: 0/3
# CDS introns: 0/2
# 5'UTR exons and introns: 0/0
# 3'UTR exons and introns: 0/0
# hint groups fully obeyed: 68
#     RM:  68
# incompatible hint groups: 1
#     RM:   1
# end gene g117
###
#
# ----- prediction on sequence number 60 (length = 59133, name = LAVE01S006083.1:8341-67474) -----
#
# Predicted genes for sequence number 60 on both strands
# start gene g118
LAVE01S006083.1	AUGUSTUS	gene	18116	23418	1	-	.	ID=g118
LAVE01S006083.1	AUGUSTUS	transcript	18116	23418	.	-	.	ID=g118.t1;Parent=g118
LAVE01S006083.1	AUGUSTUS	stop_codon	18116	18118	.	-	0	Parent=g118.t1
LAVE01S006083.1	AUGUSTUS	CDS	18119	18927	.	-	2	ID=g118.t1.cds;Parent=g118.t1
LAVE01S006083.1	AUGUSTUS	CDS	19596	19628	.	-	2	ID=g118.t1.cds;Parent=g118.t1
LAVE01S006083.1	AUGUSTUS	CDS	21790	21798	.	-	2	ID=g118.t1.cds;Parent=g118.t1
LAVE01S006083.1	AUGUSTUS	CDS	23340	23418	.	-	0	ID=g118.t1.cds;Parent=g118.t1
LAVE01S006083.1	AUGUSTUS	start_codon	23416	23418	.	-	0	Parent=g118.t1
LAVE01S006083.1	AUGUSTUS	protein_match	18221	18808	5.24	-	0	ID=pp.g118.t1.fz_znf;Target=fz_znf 1 196;Target_start=80;
LAVE01S006083.1	AUGUSTUS	protein_match	18809	18927	1.11	-	2	ID=pp.g118.t1.fz_linker;Target=fz_linker 13 52;Target_start=28;
LAVE01S006083.1	AUGUSTUS	protein_match	19596	19628	0.914	-	2	ID=pp.g118.t1.fz_linker;Target=fz_linker 2 13;Target_start=28;
LAVE01S006083.1	AUGUSTUS	protein_match	21790	21793	0.721	-	0	ID=pp.g118.t1.fz_linker;Target=fz_linker 1 2;Target_start=28;
LAVE01S006083.1	AUGUSTUS	protein_match	21794	21798	1.09	-	2	ID=pp.g118.t1.fz_finz;Target=fz_finz 27 28;Target_start=0;
LAVE01S006083.1	AUGUSTUS	protein_match	23340	23418	5.6	-	0	ID=pp.g118.t1.fz_finz;Target=fz_finz 1 27;Target_start=0;
LAVE01S006083.1	AUGUSTUS	interblock_region	18116	18220	.	-	0	ID=pp.g118.t1.iBR3
# protein sequence = [MAFIKEESEDMKIEETFKHEDTEEQTVFRGSNEILHTHQSYQMVPKEENQELNETEEKDQNEKHHDFMTSQKSAPETG
# TRGSFTCQQCGKCYNQKGNLKVHMRVHTGEKPFTCQQCGRSFLRKESLKSHIRIHTGEKPFTCDKCGKSFSHKGPLHTHMIVHAGEKPFTCKLCGIML
# NRKGNLKTHMRIHTGERPFTCDRCGKSFTRNESLNYHMGIHLRENGFICHHCGISCTNKANLKTHMKVHTGEKPYTCLQCEKGFKYQKDLKRHLQTHS
# AKKLQCSECGKRFRKSSNFKNHLCLQSGESRVAVDP]
# sequence of block fz_znf       80 [GSFTCQQCGKCYNQKGNLKVHMRVHTGEKPFTCQQCGRSFLRKESLKSHIRIHTGEKPFTCDKCGKSFSHKGPLHTHMIVHAGEKPFTCKLCGIMLNRKGNLKTHMRIHTGERPFTCDRCGKSFTRNESLNYHMGIHLRENGFICHHCGISCTNKANLKTHMKVHTGEKPYTCLQCEKGFKYQKDLKRHLQTHSAK] 276
# sequence of block fz_linker    28 [RGSNEILHTHQSYQMVPKEENQELNETEEKDQNEKHHDFMTSQKSAPETGTR] 80
# sequence of block fz_finz       0 [MAFIKEESEDMKIEETFKHEDTEEQTVF] 28
# Evidence for and against this transcript:
# % of transcript supported by hints (any source): 0
# CDS exons: 0/4
# CDS introns: 0/3
# 5'UTR exons and introns: 0/0
# 3'UTR exons and introns: 0/0
# hint groups fully obeyed: 24
#     RM:  24
# incompatible hint groups: 3
#     RM:   3
# end gene g118
###
# start gene g119
LAVE01S006083.1	AUGUSTUS	gene	30589	51288	1	-	.	ID=g119
LAVE01S006083.1	AUGUSTUS	transcript	30589	51288	.	-	.	ID=g119.t1;Parent=g119
LAVE01S006083.1	AUGUSTUS	stop_codon	30589	30591	.	-	0	Parent=g119.t1
LAVE01S006083.1	AUGUSTUS	CDS	30592	30610	.	-	1	ID=g119.t1.cds;Parent=g119.t1
LAVE01S006083.1	AUGUSTUS	CDS	31768	31780	.	-	2	ID=g119.t1.cds;Parent=g119.t1
LAVE01S006083.1	AUGUSTUS	CDS	32222	32253	.	-	1	ID=g119.t1.cds;Parent=g119.t1
LAVE01S006083.1	AUGUSTUS	CDS	34517	35210	.	-	2	ID=g119.t1.cds;Parent=g119.t1
LAVE01S006083.1	AUGUSTUS	CDS	39885	39953	.	-	2	ID=g119.t1.cds;Parent=g119.t1
LAVE01S006083.1	AUGUSTUS	CDS	43622	43631	.	-	0	ID=g119.t1.cds;Parent=g119.t1
LAVE01S006083.1	AUGUSTUS	CDS	51283	51288	.	-	0	ID=g119.t1.cds;Parent=g119.t1
LAVE01S006083.1	AUGUSTUS	start_codon	51286	51288	.	-	0	Parent=g119.t1
LAVE01S006083.1	AUGUSTUS	protein_match	30601	30610	4.7	-	1	ID=pp.g119.t1.fz_znf;Target=fz_znf 193 196;Target_start=82;
LAVE01S006083.1	AUGUSTUS	protein_match	31768	31780	1.29	-	2	ID=pp.g119.t1.fz_znf;Target=fz_znf 189 193;Target_start=82;
LAVE01S006083.1	AUGUSTUS	protein_match	32222	32253	1.31	-	1	ID=pp.g119.t1.fz_znf;Target=fz_znf 178 189;Target_start=82;
LAVE01S006083.1	AUGUSTUS	protein_match	34517	35049	5.18	-	0	ID=pp.g119.t1.fz_znf;Target=fz_znf 1 178;Target_start=82;
LAVE01S006083.1	AUGUSTUS	protein_match	35056	35210	1.73	-	2	ID=pp.g119.t1.fz_linker;Target=fz_linker 1 52;Target_start=28;
LAVE01S006083.1	AUGUSTUS	protein_match	39885	39885	1	-	0	ID=pp.g119.t1.fz_linker;Target=fz_linker 1 1;Target_start=28;
LAVE01S006083.1	AUGUSTUS	protein_match	39886	39953	10.2	-	2	ID=pp.g119.t1.fz_finz;Target=fz_finz 6 28;Target_start=0;
LAVE01S006083.1	AUGUSTUS	protein_match	43622	43631	4.94	-	0	ID=pp.g119.t1.fz_finz;Target=fz_finz 3 6;Target_start=0;
LAVE01S006083.1	AUGUSTUS	protein_match	51283	51288	4.29	-	0	ID=pp.g119.t1.fz_finz;Target=fz_finz 1 2;Target_start=0;
LAVE01S006083.1	AUGUSTUS	interblock_region	30589	30600	.	-	0	ID=pp.g119.t1.iBR3
LAVE01S006083.1	AUGUSTUS	interblock_region	35050	35055	.	-	0	ID=pp.g119.t1.iBR2
# protein sequence = [MKWIKEESEDMKIEEAFRVKHEDTEEQTDLMALNEVREVLNETEENDQYENLHDFRTGEKSLCCSQSEKTSTPEEAQK
# TVNTSNFTCVECGKGFRFKGSLKRHMMIHTGEKPFTCLQCGKRFSIQQNLTYHLRVHTGERPFTCKLCGSSFIQKVCLNRHMRVHTGEKPFACQQCGE
# RFTQPGNLKIHMRLHTGEKPYTCPQCGKSFEQNGNLTVHIRIHTGEKPYTCSQCGKSFAQKGVCNRHMSSHWRESIHKLSLWKDMFHSRQHLAHWERR
# RTKELFN]
# sequence of block fz_znf       82 [SNFTCVECGKGFRFKGSLKRHMMIHTGEKPFTCLQCGKRFSIQQNLTYHLRVHTGERPFTCKLCGSSFIQKVCLNRHMRVHTGEKPFACQQCGERFTQPGNLKIHMRLHTGEKPYTCPQCGKSFEQNGNLTVHIRIHTGEKPYTCSQCGKSFAQKGVCNRHMSSHWRESIHKLSLWKDMFHSRQHLAHWERRRTKE] 278
# sequence of block fz_linker    28 [DLMALNEVREVLNETEENDQYENLHDFRTGEKSLCCSQSEKTSTPEEAQKTV] 80
# sequence of block fz_finz       0 [MKWIKEESEDMKIEEAFRVKHEDTEEQT] 28
# Evidence for and against this transcript:
# % of transcript supported by hints (any source): 0
# CDS exons: 0/7
# CDS introns: 0/6
# 5'UTR exons and introns: 0/0
# 3'UTR exons and introns: 0/0
# hint groups fully obeyed: 144
#     RM: 144
# incompatible hint groups: 3
#     RM:   3
# end gene g119
###
# start gene g120
LAVE01S006083.1	AUGUSTUS	gene	54548	64584	1	-	.	ID=g120
LAVE01S006083.1	AUGUSTUS	transcript	54548	64584	.	-	.	ID=g120.t1;Parent=g120
LAVE01S006083.1	AUGUSTUS	stop_codon	54548	54550	.	-	0	Parent=g120.t1
LAVE01S006083.1	AUGUSTUS	CDS	54551	55335	.	-	2	ID=g120.t1.cds;Parent=g120.t1
LAVE01S006083.1	AUGUSTUS	CDS	60572	60677	.	-	0	ID=g120.t1.cds;Parent=g120.t1
LAVE01S006083.1	AUGUSTUS	CDS	64582	64584	.	-	0	ID=g120.t1.cds;Parent=g120.t1
LAVE01S006083.1	AUGUSTUS	start_codon	64582	64584	.	-	0	Parent=g120.t1
LAVE01S006083.1	AUGUSTUS	protein_match	54599	55186	5.75	-	0	ID=pp.g120.t1.fz_znf;Target=fz_znf 1 196;Target_start=86;
LAVE01S006083.1	AUGUSTUS	protein_match	55205	55335	1.14	-	2	ID=pp.g120.t1.fz_linker;Target=fz_linker 9 52;Target_start=28;
LAVE01S006083.1	AUGUSTUS	protein_match	60572	60596	2.47	-	0	ID=pp.g120.t1.fz_linker;Target=fz_linker 1 9;Target_start=28;
LAVE01S006083.1	AUGUSTUS	protein_match	60597	60677	2.12	-	0	ID=pp.g120.t1.fz_finz;Target=fz_finz 2 28;Target_start=0;
LAVE01S006083.1	AUGUSTUS	protein_match	64582	64584	39.1	-	0	ID=pp.g120.t1.fz_finz;Target=fz_finz 1 1;Target_start=0;
LAVE01S006083.1	AUGUSTUS	interblock_region	54548	54598	.	-	0	ID=pp.g120.t1.iBR3
LAVE01S006083.1	AUGUSTUS	interblock_region	55187	55204	.	-	0	ID=pp.g120.t1.iBR2
# protein sequence = [MMEFIKEESENMKIEAFRVKHEDTEEQTKMEFIKEENLMALKDERKELTKIEEKDQYEKTDFMIVEKSIQTETTSSRK
# KVQQTESNSYFTCHQCGRRFNQKYNLKNHMRIHTGEKPFTCQQCGKCFRHKQGLGSHMKHHTGEKPFICQQCGKRFSSNENLKYHMNHHTGEKPFICQ
# QCGKSFSRKQNLKCHMTRHTGEKPFICQQCGKSFDRKQTLKSHMKIHTGEKPFTCQQCGKSFIYKHRFNSHMFCHTGVKPFTCDQCGKSFRKKESLDF
# HTKREHPGENGFICHRVERVSVVK]
# sequence of block fz_znf       86 [SYFTCHQCGRRFNQKYNLKNHMRIHTGEKPFTCQQCGKCFRHKQGLGSHMKHHTGEKPFICQQCGKRFSSNENLKYHMNHHTGEKPFICQQCGKSFSRKQNLKCHMTRHTGEKPFICQQCGKSFDRKQTLKSHMKIHTGEKPFTCQQCGKSFIYKHRFNSHMFCHTGVKPFTCDQCGKSFRKKESLDFHTKREHPG] 282
# sequence of block fz_linker    28 [KMEFIKEENLMALKDERKELTKIEEKDQYEKTDFMIVEKSIQTETTSSRKKV] 80
# sequence of block fz_finz       0 [MMEFIKEESENMKIEAFRVKHEDTEEQT] 28
# Evidence for and against this transcript:
# % of transcript supported by hints (any source): 0
# CDS exons: 0/3
# CDS introns: 0/2
# 5'UTR exons and introns: 0/0
# 3'UTR exons and introns: 0/0
# hint groups fully obeyed: 55
#     RM:  55
# incompatible hint groups: 1
#     RM:   1
# end gene g120
###
#
# ----- prediction on sequence number 61 (length = 38025, name = LAVE01S006137.1:0-38025) -----
#
# Predicted genes for sequence number 61 on both strands
# start gene g121
LAVE01S006137.1	AUGUSTUS	gene	1048	4433	1	+	.	ID=g121
LAVE01S006137.1	AUGUSTUS	transcript	1048	4433	.	+	.	ID=g121.t1;Parent=g121
LAVE01S006137.1	AUGUSTUS	start_codon	1048	1050	.	+	0	Parent=g121.t1
LAVE01S006137.1	AUGUSTUS	CDS	1048	1180	.	+	0	ID=g121.t1.cds;Parent=g121.t1
LAVE01S006137.1	AUGUSTUS	CDS	1669	1719	.	+	2	ID=g121.t1.cds;Parent=g121.t1
LAVE01S006137.1	AUGUSTUS	CDS	3757	4430	.	+	2	ID=g121.t1.cds;Parent=g121.t1
LAVE01S006137.1	AUGUSTUS	stop_codon	4431	4433	.	+	0	Parent=g121.t1
LAVE01S006137.1	AUGUSTUS	protein_match	1048	1131	3.77	+	0	ID=pp.g121.t1.fz_finz;Target=fz_finz 1 28;Target_start=0;
LAVE01S006137.1	AUGUSTUS	protein_match	1132	1180	1.1	+	0	ID=pp.g121.t1.fz_linker;Target=fz_linker 1 17;Target_start=28;
LAVE01S006137.1	AUGUSTUS	protein_match	1669	1719	0.908	+	1	ID=pp.g121.t1.fz_linker;Target=fz_linker 17 34;Target_start=27;
LAVE01S006137.1	AUGUSTUS	protein_match	3757	3812	0.941	+	2	ID=pp.g121.t1.fz_linker;Target=fz_linker 34 52;Target_start=28;
LAVE01S006137.1	AUGUSTUS	protein_match	3831	4418	3.92	+	0	ID=pp.g121.t1.fz_znf;Target=fz_znf 1 196;Target_start=86;
LAVE01S006137.1	AUGUSTUS	interblock_region	3813	3830	.	+	0	ID=pp.g121.t1.iBR2
LAVE01S006137.1	AUGUSTUS	interblock_region	4419	4433	.	+	0	ID=pp.g121.t1.iBR3
# protein sequence = [MAFIKVEREDVKIEEAFKHEDTEEQTKMAFIKVESENMKIEEQTDNVVNYIESDSNVATHKYLMSLKKESQGLDEKGD
# KDQYEKHNFITGEKSFSCSHTEKTSSQKRAQMTGTTSHLTCQQCGKRFSRKGNLNYHMRIHTGEKPHSCPQCGISFTQKVILNRHIRGHTGEKPYTCK
# LCGKSLMRKASLNNHMRIHTGEQPYTCPQCERSFVHKQTLKAHMRIHTGEKPFTCPQCGKSFTGRGNLVVHIRIHTGENPFTCQQCGKRFSQKGNLKK
# HMNAHWKEAFDK]
# sequence of block fz_finz       0 [MAFIKVEREDVKIEEAFKHEDTEEQTKM] 28
# sequence of block fz_linker    28 [AFIKVESENMKIEEQTDNVVNYIESDSNVATHKYLMSLKKESQGLDEKGDKD] 80
# sequence of block fz_znf       86 [FITGEKSFSCSHTEKTSSQKRAQMTGTTSHLTCQQCGKRFSRKGNLNYHMRIHTGEKPHSCPQCGISFTQKVILNRHIRGHTGEKPYTCKLCGKSLMRKASLNNHMRIHTGEQPYTCPQCERSFVHKQTLKAHMRIHTGEKPFTCPQCGKSFTGRGNLVVHIRIHTGENPFTCQQCGKRFSQKGNLKKHMNAHWKE] 282
# Evidence for and against this transcript:
# % of transcript supported by hints (any source): 0
# CDS exons: 0/3
# CDS introns: 0/2
# 5'UTR exons and introns: 0/0
# 3'UTR exons and introns: 0/0
# hint groups fully obeyed: 23
#     RM:  23
# incompatible hint groups: 3
#     RM:   3
# end gene g121
###
# start gene g122
LAVE01S006137.1	AUGUSTUS	gene	15476	25512	1	-	.	ID=g122
LAVE01S006137.1	AUGUSTUS	transcript	15476	25512	.	-	.	ID=g122.t1;Parent=g122
LAVE01S006137.1	AUGUSTUS	stop_codon	15476	15478	.	-	0	Parent=g122.t1
LAVE01S006137.1	AUGUSTUS	CDS	15479	16290	.	-	2	ID=g122.t1.cds;Parent=g122.t1
LAVE01S006137.1	AUGUSTUS	CDS	22941	23009	.	-	2	ID=g122.t1.cds;Parent=g122.t1
LAVE01S006137.1	AUGUSTUS	CDS	25497	25512	.	-	0	ID=g122.t1.cds;Parent=g122.t1
LAVE01S006137.1	AUGUSTUS	start_codon	25510	25512	.	-	0	Parent=g122.t1
LAVE01S006137.1	AUGUSTUS	protein_match	15485	16072	4.41	-	0	ID=pp.g122.t1.fz_znf;Target=fz_znf 1 196;Target_start=101;
LAVE01S006137.1	AUGUSTUS	protein_match	16136	16290	1.32	-	2	ID=pp.g122.t1.fz_linker;Target=fz_linker 1 52;Target_start=28;
LAVE01S006137.1	AUGUSTUS	protein_match	22941	22941	1	-	0	ID=pp.g122.t1.fz_linker;Target=fz_linker 1 1;Target_start=28;
LAVE01S006137.1	AUGUSTUS	protein_match	22942	23009	4.78	-	2	ID=pp.g122.t1.fz_finz;Target=fz_finz 6 28;Target_start=0;
LAVE01S006137.1	AUGUSTUS	protein_match	25497	25512	2.4	-	0	ID=pp.g122.t1.fz_finz;Target=fz_finz 1 6;Target_start=0;
LAVE01S006137.1	AUGUSTUS	interblock_region	15476	15484	.	-	0	ID=pp.g122.t1.iBR3
LAVE01S006137.1	AUGUSTUS	interblock_region	16073	16135	.	-	0	ID=pp.g122.t1.iBR2
# protein sequence = [MLCIWXETEDIKIEETFGVKLEDTDEDIDLMALIEESRDRYKKLDCSTGEKSLSCSQTEETSSQEKVQKTRIRNRVIC
# SECGKCFSHQGNLNVHMRVHTGEKPITCPQCGIRFTQQGNFDRHMRVHTEEKPYSCELCGKSFTAQLSLDYHMNSHTGDRPFSCDQCGKRFSHKAAVN
# NHMKIHSRLESFTCRQCGMSFTDPSHLRNHVITHTGEEPYMCDHCGKGFTNKRSLKVHMVIHMGEKPFDCHECGKSFKFKENFQTHMSVHSKARSYTC
# PVCGKSCKPKGKLKLHMKLHTGERP]
# sequence of block fz_znf      101 [KPITCPQCGIRFTQQGNFDRHMRVHTEEKPYSCELCGKSFTAQLSLDYHMNSHTGDRPFSCDQCGKRFSHKAAVNNHMKIHSRLESFTCRQCGMSFTDPSHLRNHVITHTGEEPYMCDHCGKGFTNKRSLKVHMVIHMGEKPFDCHECGKSFKFKENFQTHMSVHSKARSYTCPVCGKSCKPKGKLKLHMKLHTGE] 297
# sequence of block fz_linker    28 [DLMALIEESRDRYKKLDCSTGEKSLSCSQTEETSSQEKVQKTRIRNRVICSE] 80
# sequence of block fz_finz       0 [MLCIWXETEDIKIEETFGVKLEDTDEDI] 28
# Evidence for and against this transcript:
# % of transcript supported by hints (any source): 0
# CDS exons: 0/3
# CDS introns: 0/2
# 5'UTR exons and introns: 0/0
# 3'UTR exons and introns: 0/0
# hint groups fully obeyed: 64
#     RM:  64
# incompatible hint groups: 2
#     RM:   2
# end gene g122
###
# start gene g123
LAVE01S006137.1	AUGUSTUS	gene	26086	30395	1	+	.	ID=g123
LAVE01S006137.1	AUGUSTUS	transcript	26086	30395	.	+	.	ID=g123.t1;Parent=g123
LAVE01S006137.1	AUGUSTUS	start_codon	26086	26088	.	+	0	Parent=g123.t1
LAVE01S006137.1	AUGUSTUS	CDS	26086	26097	.	+	0	ID=g123.t1.cds;Parent=g123.t1
LAVE01S006137.1	AUGUSTUS	CDS	26304	26314	.	+	0	ID=g123.t1.cds;Parent=g123.t1
LAVE01S006137.1	AUGUSTUS	CDS	28549	28577	.	+	1	ID=g123.t1.cds;Parent=g123.t1
LAVE01S006137.1	AUGUSTUS	CDS	28883	28893	.	+	2	ID=g123.t1.cds;Parent=g123.t1
LAVE01S006137.1	AUGUSTUS	CDS	28945	28956	.	+	0	ID=g123.t1.cds;Parent=g123.t1
LAVE01S006137.1	AUGUSTUS	CDS	29017	29026	.	+	0	ID=g123.t1.cds;Parent=g123.t1
LAVE01S006137.1	AUGUSTUS	CDS	29632	30392	.	+	2	ID=g123.t1.cds;Parent=g123.t1
LAVE01S006137.1	AUGUSTUS	stop_codon	30393	30395	.	+	0	Parent=g123.t1
LAVE01S006137.1	AUGUSTUS	protein_match	26086	26097	2.33	+	0	ID=pp.g123.t1.fz_finz;Target=fz_finz 1 4;Target_start=0;
LAVE01S006137.1	AUGUSTUS	protein_match	26304	26314	2.86	+	2	ID=pp.g123.t1.fz_finz;Target=fz_finz 5 8;Target_start=0;
LAVE01S006137.1	AUGUSTUS	protein_match	28549	28577	2	+	0	ID=pp.g123.t1.fz_finz;Target=fz_finz 9 18;Target_start=0;
LAVE01S006137.1	AUGUSTUS	protein_match	28883	28893	1.98	+	1	ID=pp.g123.t1.fz_finz;Target=fz_finz 18 22;Target_start=0;
LAVE01S006137.1	AUGUSTUS	protein_match	28945	28956	1.09	+	2	ID=pp.g123.t1.fz_finz;Target=fz_finz 22 26;Target_start=0;
LAVE01S006137.1	AUGUSTUS	protein_match	29017	29025	0.78	+	0	ID=pp.g123.t1.fz_finz;Target=fz_finz 26 28;Target_start=0;
LAVE01S006137.1	AUGUSTUS	protein_match	29026	29026	1	+	0	ID=pp.g123.t1.fz_linker;Target=fz_linker 1 1;Target_start=28;
LAVE01S006137.1	AUGUSTUS	protein_match	29632	29786	1.46	+	2	ID=pp.g123.t1.fz_linker;Target=fz_linker 1 52;Target_start=28;
LAVE01S006137.1	AUGUSTUS	protein_match	29790	30377	6.37	+	0	ID=pp.g123.t1.fz_znf;Target=fz_znf 1 196;Target_start=81;
LAVE01S006137.1	AUGUSTUS	interblock_region	29787	29789	.	+	0	ID=pp.g123.t1.iBR2
LAVE01S006137.1	AUGUSTUS	interblock_region	30378	30395	.	+	0	ID=pp.g123.t1.iBR3
# protein sequence = [MHLKKKEIDDVQIEKIRALNHKAFEPWINMMGLQEKSLELNDIRDNNQYEKHDFITGQQSFSCSHTEKTSSQKRAQNT
# GSRGHFTCQECGQSFDQGGNLKIHMRIHTGERPYTCELCGYSFIQKGSLTRHMRIHTGEKPYTCKLCGNSFIRKGDLKSHMRIHSGEHSYTCPQCGRS
# FTHRQTLNAHIRIHTGEKPFTCQQCGKSFSQYGNLKVHKRIHDGEKPFICQQCGKCFIEHGTLKVHMRIHTGEKPFTCQQCGKRFSVKGTLKRHMRIH
# TREKTCTC]
# sequence of block fz_finz       0 [MHLKKKEIDDVQIEKIRALNHKAFEPWI] 28
# sequence of block fz_linker    28 [NMMGLQEKSLELNDIRDNNQYEKHDFITGQQSFSCSHTEKTSSQKRAQNTGS] 80
# sequence of block fz_znf       81 [GHFTCQECGQSFDQGGNLKIHMRIHTGERPYTCELCGYSFIQKGSLTRHMRIHTGEKPYTCKLCGNSFIRKGDLKSHMRIHSGEHSYTCPQCGRSFTHRQTLNAHIRIHTGEKPFTCQQCGKSFSQYGNLKVHKRIHDGEKPFICQQCGKCFIEHGTLKVHMRIHTGEKPFTCQQCGKRFSVKGTLKRHMRIHTRE] 277
# Evidence for and against this transcript:
# % of transcript supported by hints (any source): 0
# CDS exons: 0/7
# CDS introns: 0/6
# 5'UTR exons and introns: 0/0
# 3'UTR exons and introns: 0/0
# hint groups fully obeyed: 18
#     RM:  18
# incompatible hint groups: 4
#     RM:   4
# end gene g123
###
#
# ----- prediction on sequence number 62 (length = 30083, name = LAVE01S006151.1:36848-66931) -----
#
# Predicted genes for sequence number 62 on both strands
# start gene g124
LAVE01S006151.1	AUGUSTUS	gene	51848	66101	1	+	.	ID=g124
LAVE01S006151.1	AUGUSTUS	transcript	51848	66101	.	+	.	ID=g124.t1;Parent=g124
LAVE01S006151.1	AUGUSTUS	start_codon	51848	51850	.	+	0	Parent=g124.t1
LAVE01S006151.1	AUGUSTUS	CDS	51848	51932	.	+	0	ID=g124.t1.cds;Parent=g124.t1
LAVE01S006151.1	AUGUSTUS	CDS	59188	60349	.	+	2	ID=g124.t1.cds;Parent=g124.t1
LAVE01S006151.1	AUGUSTUS	CDS	63587	63716	.	+	1	ID=g124.t1.cds;Parent=g124.t1
LAVE01S006151.1	AUGUSTUS	CDS	65242	65421	.	+	0	ID=g124.t1.cds;Parent=g124.t1
LAVE01S006151.1	AUGUSTUS	CDS	65814	66098	.	+	0	ID=g124.t1.cds;Parent=g124.t1
LAVE01S006151.1	AUGUSTUS	stop_codon	66099	66101	.	+	0	Parent=g124.t1
LAVE01S006151.1	AUGUSTUS	protein_match	51848	51931	6.77	+	0	ID=pp.g124.t1.fz_finz;Target=fz_finz 1 28;Target_start=0;
LAVE01S006151.1	AUGUSTUS	protein_match	51932	51932	1	+	0	ID=pp.g124.t1.fz_linker;Target=fz_linker 1 1;Target_start=28;
LAVE01S006151.1	AUGUSTUS	protein_match	59188	59342	1.87	+	2	ID=pp.g124.t1.fz_linker;Target=fz_linker 1 52;Target_start=28;
LAVE01S006151.1	AUGUSTUS	protein_match	59676	60263	5.81	+	0	ID=pp.g124.t1.fz_znf;Target=fz_znf 1 196;Target_start=191;
LAVE01S006151.1	AUGUSTUS	interblock_region	59343	59675	.	+	0	ID=pp.g124.t1.iBR2
LAVE01S006151.1	AUGUSTUS	interblock_region	60264	60349	.	+	0	ID=pp.g124.t1.iBR3
LAVE01S006151.1	AUGUSTUS	interblock_region	63587	63716	.	+	1	ID=pp.g124.t1.iBR3
LAVE01S006151.1	AUGUSTUS	interblock_region	65242	65421	.	+	0	ID=pp.g124.t1.iBR3
LAVE01S006151.1	AUGUSTUS	interblock_region	65814	66101	.	+	0	ID=pp.g124.t1.iBR3
# protein sequence = [MAFIKEESEDVRIVEIFSMKQEDTETQTDLIALKEESQELKKIEEKDQYERHDFMTMEKCIQTETTSSRKKVQKTESN
# NNFTCHQCGKSFNQKHNLKNHMKTHTGEKPFTCQECGKCFTHTGNLNSHMKSHTGEKPYTCQQCGKSFTYKKDLNSHMNGHTGEKPFTCDQCGKSFRH
# KVTLNSHTKREHSGEKGFKCHQCGGSFSCKGSLKTHERRHTAEKPFTCKQCGKSFSYKAHLDSHMRSHTGEKPFTCKLCGNSFSHKGNLKSHMRIHTG
# EKPFPCDQCGKSFRHKATLDSHMKSHTGESSYTCKLCEKSFSYKATFNAHMRSHTGERPFTCKLCEKSFSIKGNLTAHMKTHTGEKPFMCAQCGKSFT
# REKNLTCHMRLHSREDSFNCHQCGKRFPDKRHLNWHLKIHSRETPPETVNTWWKESHLAHHIENLVQSHVTLTDDLSEAISAPDYVTALGSMAFSSGK
# ALGLITQARRQVWLAQSRLHEVCRNNLHQLPLVPGQIFGPAAQETLERRARTVRETHSGKDGQYHSGISNQPPGGHLVPTLSPVNDKAPGLGVQTLPF
# SQSKSHSRLLQRCGRLTFPFGTETGGMVPTQGGCSDSLEELRDSSR]
# sequence of block fz_finz       0 [MAFIKEESEDVRIVEIFSMKQEDTETQT] 28
# sequence of block fz_linker    28 [DLIALKEESQELKKIEEKDQYERHDFMTMEKCIQTETTSSRKKVQKTESNNN] 80
# sequence of block fz_znf      191 [KGFKCHQCGGSFSCKGSLKTHERRHTAEKPFTCKQCGKSFSYKAHLDSHMRSHTGEKPFTCKLCGNSFSHKGNLKSHMRIHTGEKPFPCDQCGKSFRHKATLDSHMKSHTGESSYTCKLCEKSFSYKATFNAHMRSHTGERPFTCKLCEKSFSIKGNLTAHMKTHTGEKPFMCAQCGKSFTREKNLTCHMRLHSRE] 387
# Evidence for and against this transcript:
# % of transcript supported by hints (any source): 0
# CDS exons: 0/5
# CDS introns: 0/4
# 5'UTR exons and introns: 0/0
# 3'UTR exons and introns: 0/0
# hint groups fully obeyed: 73
#     RM:  73
# incompatible hint groups: 2
#     RM:   2
# end gene g124
###
#
# ----- prediction on sequence number 63 (length = 42553, name = LAVE01S007673.1:0-42553) -----
#
# Predicted genes for sequence number 63 on both strands
# start gene g125
LAVE01S007673.1	AUGUSTUS	gene	27386	32002	1	+	.	ID=g125
LAVE01S007673.1	AUGUSTUS	transcript	27386	32002	.	+	.	ID=g125.t1;Parent=g125
LAVE01S007673.1	AUGUSTUS	start_codon	27386	27388	.	+	0	Parent=g125.t1
LAVE01S007673.1	AUGUSTUS	CDS	27386	27554	.	+	0	ID=g125.t1.cds;Parent=g125.t1
LAVE01S007673.1	AUGUSTUS	CDS	30819	31999	.	+	2	ID=g125.t1.cds;Parent=g125.t1
LAVE01S007673.1	AUGUSTUS	stop_codon	32000	32002	.	+	0	Parent=g125.t1
LAVE01S007673.1	AUGUSTUS	protein_match	27386	27469	8.93	+	0	ID=pp.g125.t1.fz_finz;Target=fz_finz 1 28;Target_start=0;
LAVE01S007673.1	AUGUSTUS	protein_match	27470	27554	1.83	+	0	ID=pp.g125.t1.fz_linker;Target=fz_linker 1 29;Target_start=28;
LAVE01S007673.1	AUGUSTUS	protein_match	30819	30889	1.19	+	2	ID=pp.g125.t1.fz_linker;Target=fz_linker 29 52;Target_start=28;
LAVE01S007673.1	AUGUSTUS	protein_match	31085	31672	5.86	+	0	ID=pp.g125.t1.fz_znf;Target=fz_znf 1 196;Target_start=145;
LAVE01S007673.1	AUGUSTUS	interblock_region	30890	31084	.	+	0	ID=pp.g125.t1.iBR2
LAVE01S007673.1	AUGUSTUS	interblock_region	31673	32002	.	+	0	ID=pp.g125.t1.iBR3
# protein sequence = [MEFIKEESEDVKIEESFRIKHEDTEEQTKMVLIKEESEDMIEEAFRVKHEDTEEQTEESQELNETEDKDQNEKQHDFK
# TEEESISCSQTEKTSSPKKAQKTQTTNLNSHLTPHHAGESSFTCQQCGQVFNQKRCLKVHMKTHIEKKPFICPQCGKSFTRKYYLNAHMKIHTGERLH
# TCKLCGKSFTQKSQLNVHMRIHTGEKPFTCDQCGNSFRRNAELKTHMIIHTGKKPYMCNQCGKSFTQNSQLKVHMRSHTGEKPFTCKLCEKSFTLNRY
# LKTHMIIHMEKNPFTCSQCGKCFTQKRTFDAHMVIHTGEKPYTCPRCGKGFRLKENLQTHMSIHTGEKQFECQQCGRRFTQEKLLNAHMRVHTGEKPF
# TCPQCGKSFTNKTNLKTHIRIHTGENPFTCDQCGKSFRYNANLISHMKIHSENGFKCHQCERSFTDTNHLQDHVKIHI]
# sequence of block fz_finz       0 [MEFIKEESEDVKIEESFRIKHEDTEEQT] 28
# sequence of block fz_linker    28 [KMVLIKEESEDMIEEAFRVKHEDTEEQTEESQELNETEDKDQNEKQHDFKTE] 80
# sequence of block fz_znf      145 [KPFICPQCGKSFTRKYYLNAHMKIHTGERLHTCKLCGKSFTQKSQLNVHMRIHTGEKPFTCDQCGNSFRRNAELKTHMIIHTGKKPYMCNQCGKSFTQNSQLKVHMRSHTGEKPFTCKLCEKSFTLNRYLKTHMIIHMEKNPFTCSQCGKCFTQKRTFDAHMVIHTGEKPYTCPRCGKGFRLKENLQTHMSIHTGE] 341
# Evidence for and against this transcript:
# % of transcript supported by hints (any source): 0
# CDS exons: 0/2
# CDS introns: 0/1
# 5'UTR exons and introns: 0/0
# 3'UTR exons and introns: 0/0
# hint groups fully obeyed: 24
#     RM:  24
# incompatible hint groups: 4
#     RM:   4
# end gene g125
###
#
# ----- prediction on sequence number 64 (length = 30071, name = LAVE01S007673.1:47682-77753) -----
#
# Predicted genes for sequence number 64 on both strands
# start gene g126
LAVE01S007673.1	AUGUSTUS	gene	53792	75112	1	+	.	ID=g126
LAVE01S007673.1	AUGUSTUS	transcript	53792	75112	.	+	.	ID=g126.t1;Parent=g126
LAVE01S007673.1	AUGUSTUS	start_codon	53792	53794	.	+	0	Parent=g126.t1
LAVE01S007673.1	AUGUSTUS	CDS	53792	53803	.	+	0	ID=g126.t1.cds;Parent=g126.t1
LAVE01S007673.1	AUGUSTUS	CDS	62682	62754	.	+	0	ID=g126.t1.cds;Parent=g126.t1
LAVE01S007673.1	AUGUSTUS	CDS	73801	74988	.	+	2	ID=g126.t1.cds;Parent=g126.t1
LAVE01S007673.1	AUGUSTUS	CDS	75078	75109	.	+	2	ID=g126.t1.cds;Parent=g126.t1
LAVE01S007673.1	AUGUSTUS	stop_codon	75110	75112	.	+	0	Parent=g126.t1
LAVE01S007673.1	AUGUSTUS	protein_match	53792	53803	5.6	+	0	ID=pp.g126.t1.fz_finz;Target=fz_finz 1 4;Target_start=0;
LAVE01S007673.1	AUGUSTUS	protein_match	62682	62753	2.76	+	0	ID=pp.g126.t1.fz_finz;Target=fz_finz 5 28;Target_start=0;
LAVE01S007673.1	AUGUSTUS	protein_match	62754	62754	1	+	0	ID=pp.g126.t1.fz_linker;Target=fz_linker 1 1;Target_start=28;
LAVE01S007673.1	AUGUSTUS	protein_match	73801	73955	1.81	+	2	ID=pp.g126.t1.fz_linker;Target=fz_linker 1 52;Target_start=28;
LAVE01S007673.1	AUGUSTUS	protein_match	74301	74888	8.14	+	0	ID=pp.g126.t1.fz_znf;Target=fz_znf 1 196;Target_start=195;
LAVE01S007673.1	AUGUSTUS	interblock_region	73956	74300	.	+	0	ID=pp.g126.t1.iBR2
LAVE01S007673.1	AUGUSTUS	interblock_region	74889	74988	.	+	0	ID=pp.g126.t1.iBR3
LAVE01S007673.1	AUGUSTUS	interblock_region	75078	75112	.	+	2	ID=pp.g126.t1.iBR3
# protein sequence = [MVFVMVFIKEKSEEKTFSVKHEDTEEQTDLTVLKEEREGLNETEEKDQYENIHDSITGEKSFCSLQSEKTSTRKTDQK
# TGTKSYFTCLQCGKSFSQQGRLKSHMRTHTGEKPFTCQQCGKSFSQQGTLKSHMRTHTGEKPFTCQQCGKSFSQQGNLKSHMRTHTGEKKTFTCQQCG
# KSFSQQGTLKSHMRTHTGEKPFTCQQCGKSFTLKKTLNRHMKVHTGEKPFICKQCGKSFSQQGRLKSHMRMHTGEKPFTCQQCGKSFSQQGKLKIHMR
# THTGEKPFTCQQCGKSFSQQGRLKSHMRTHTGEKPFTCQQCGKSFSQQGKLKSHMRTHTGEKPFTCQQCGKSFSQQRNLKSHMRTHTGEKPFTCQQCG
# KSFSQQGRLKSHMRTHTGEKPFTCQQCGKSFTLKKTLNRHMKTHTGEKPFTCLWKEFQSTRKA]
# sequence of block fz_finz       0 [MVFVMVFIKEKSEEKTFSVKHEDTEEQT] 28
# sequence of block fz_linker    28 [DLTVLKEEREGLNETEEKDQYENIHDSITGEKSFCSLQSEKTSTRKTDQKTG] 80
# sequence of block fz_znf      195 [KPFTCQQCGKSFTLKKTLNRHMKVHTGEKPFICKQCGKSFSQQGRLKSHMRMHTGEKPFTCQQCGKSFSQQGKLKIHMRTHTGEKPFTCQQCGKSFSQQGRLKSHMRTHTGEKPFTCQQCGKSFSQQGKLKSHMRTHTGEKPFTCQQCGKSFSQQRNLKSHMRTHTGEKPFTCQQCGKSFSQQGRLKSHMRTHTGE] 391
# Evidence for and against this transcript:
# % of transcript supported by hints (any source): 0
# CDS exons: 0/4
# CDS introns: 0/3
# 5'UTR exons and introns: 0/0
# 3'UTR exons and introns: 0/0
# hint groups fully obeyed: 142
#     RM: 142
# incompatible hint groups: 3
#     RM:   3
# end gene g126
###
#
# ----- prediction on sequence number 65 (length = 37483, name = LAVE01S007673.1:110223-147706) -----
#
# Predicted genes for sequence number 65 on both strands
# start gene g127
LAVE01S007673.1	AUGUSTUS	gene	115619	120570	1	+	.	ID=g127
LAVE01S007673.1	AUGUSTUS	transcript	115619	120570	.	+	.	ID=g127.t1;Parent=g127
LAVE01S007673.1	AUGUSTUS	start_codon	115619	115621	.	+	0	Parent=g127.t1
LAVE01S007673.1	AUGUSTUS	CDS	115619	115621	.	+	0	ID=g127.t1.cds;Parent=g127.t1
LAVE01S007673.1	AUGUSTUS	CDS	120196	120567	.	+	0	ID=g127.t1.cds;Parent=g127.t1
LAVE01S007673.1	AUGUSTUS	stop_codon	120568	120570	.	+	0	Parent=g127.t1
# protein sequence = [MQRRGGPPSPWRPGLFFPEVHDEITKSWNAPLTSRVHNPGSKWGMLNSPHPMEEVVAAHLCPSATANWRVRNNSSLPS
# KPCRTTANFADKAFSVAGQAASALHVMAILQVYQAKLLKSLDEDARP]
# Evidence for and against this transcript:
# % of transcript supported by hints (any source): 0
# CDS exons: 0/2
# CDS introns: 0/1
# 5'UTR exons and introns: 0/0
# 3'UTR exons and introns: 0/0
# hint groups fully obeyed: 36
#     RM:  36
# incompatible hint groups: 0
# end gene g127
###
# start gene g128
LAVE01S007673.1	AUGUSTUS	gene	124179	132619	1	-	.	ID=g128
LAVE01S007673.1	AUGUSTUS	transcript	124179	132619	.	-	.	ID=g128.t1;Parent=g128
LAVE01S007673.1	AUGUSTUS	stop_codon	124179	124181	.	-	0	Parent=g128.t1
LAVE01S007673.1	AUGUSTUS	CDS	124182	124825	.	-	2	ID=g128.t1.cds;Parent=g128.t1
LAVE01S007673.1	AUGUSTUS	CDS	128318	128337	.	-	1	ID=g128.t1.cds;Parent=g128.t1
LAVE01S007673.1	AUGUSTUS	CDS	129381	129885	.	-	2	ID=g128.t1.cds;Parent=g128.t1
LAVE01S007673.1	AUGUSTUS	CDS	132361	132619	.	-	0	ID=g128.t1.cds;Parent=g128.t1
LAVE01S007673.1	AUGUSTUS	start_codon	132617	132619	.	-	0	Parent=g128.t1
LAVE01S007673.1	AUGUSTUS	protein_match	124218	124805	4.75	-	0	ID=pp.g128.t1.fz_znf;Target=fz_znf 1 196;Target_start=268;
LAVE01S007673.1	AUGUSTUS	protein_match	132380	132535	1.43	-	0	ID=pp.g128.t1.fz_linker;Target=fz_linker 1 52;Target_start=28;
LAVE01S007673.1	AUGUSTUS	protein_match	132536	132619	9.31	-	0	ID=pp.g128.t1.fz_finz;Target=fz_finz 1 28;Target_start=0;
LAVE01S007673.1	AUGUSTUS	interblock_region	124179	124217	.	-	0	ID=pp.g128.t1.iBR3
LAVE01S007673.1	AUGUSTUS	interblock_region	124806	124825	.	-	2	ID=pp.g128.t1.iBR2
LAVE01S007673.1	AUGUSTUS	interblock_region	128318	128337	.	-	1	ID=pp.g128.t1.iBR2
LAVE01S007673.1	AUGUSTUS	interblock_region	129381	129885	.	-	2	ID=pp.g128.t1.iBR2
LAVE01S007673.1	AUGUSTUS	interblock_region	132361	132379	.	-	0	ID=pp.g128.t1.iBR2
# protein sequence = [MAFIKEESEDMKIEETFRAKHEDTETQTKMAFIKEESEDMKIEETFRAKHEDTEEQTKMEFIKEESEDMKIEEVFRVK
# HEDTEEQTGKTDGNLRHYIKNKPDKWGFKLFARASEDGFIHDLVLYQGKTTLKAHSVPMTSEQQAMGVTSQIVSVLASTMSSSTTTAIFADNFFTSLE
# IVRYLKDKNCRYTGTARDTRIGNPPLKSIKDMEKKAVPRGVHDYVTRDDGIMALRWKDNKVVTLLSTDMGVEPISSVYRGEIWQKDLMTLKEESQELI
# EKEDNFQHEKYNFKRAQKTANRSYFTCQQCGKSFTRKENLEVHMRVHSGEKLHTCSQCGKSFSYKQHLDDHLRIHTGEKPFTCPQCGKSFTQKGHLKN
# HMRVHTGVKPFTCKLCGKSLIRKSNLNNHMRIHSGEKPFICSQCGKSFTQKQHLDDHLRIHTGEKPFTCPQCGKSFIQKGNLNKHMKIHTGEKPFTCD
# GRKVAL]
# sequence of block fz_znf      268 [ESQELIEKEDNFQHEKYNFKRAQKTANRSYFTCQQCGKSFTRKENLEVHMRVHSGEKLHTCSQCGKSFSYKQHLDDHLRIHTGEKPFTCPQCGKSFTQKGHLKNHMRVHTGVKPFTCKLCGKSLIRKSNLNNHMRIHSGEKPFICSQCGKSFTQKQHLDDHLRIHTGEKPFTCPQCGKSFIQKGNLNKHMKIHTGE] 464
# sequence of block fz_linker    28 [KMAFIKEESEDMKIEETFRAKHEDTEEQTKMEFIKEESEDMKIEEVFRVKHE] 80
# sequence of block fz_finz       0 [MAFIKEESEDMKIEETFRAKHEDTETQT] 28
# Evidence for and against this transcript:
# % of transcript supported by hints (any source): 0
# CDS exons: 0/4
# CDS introns: 0/3
# 5'UTR exons and introns: 0/0
# 3'UTR exons and introns: 0/0
# hint groups fully obeyed: 31
#     RM:  31
# incompatible hint groups: 5
#     RM:   5
# end gene g128
###
# start gene g129
LAVE01S007673.1	AUGUSTUS	gene	139020	146786	1	-	.	ID=g129
LAVE01S007673.1	AUGUSTUS	transcript	139020	146786	.	-	.	ID=g129.t1;Parent=g129
LAVE01S007673.1	AUGUSTUS	stop_codon	139020	139022	.	-	0	Parent=g129.t1
LAVE01S007673.1	AUGUSTUS	CDS	139023	139094	.	-	0	ID=g129.t1.cds;Parent=g129.t1
LAVE01S007673.1	AUGUSTUS	CDS	139294	139374	.	-	0	ID=g129.t1.cds;Parent=g129.t1
LAVE01S007673.1	AUGUSTUS	CDS	143391	143534	.	-	0	ID=g129.t1.cds;Parent=g129.t1
LAVE01S007673.1	AUGUSTUS	CDS	145960	146070	.	-	0	ID=g129.t1.cds;Parent=g129.t1
LAVE01S007673.1	AUGUSTUS	CDS	146601	146786	.	-	0	ID=g129.t1.cds;Parent=g129.t1
LAVE01S007673.1	AUGUSTUS	start_codon	146784	146786	.	-	0	Parent=g129.t1
# protein sequence = [MSSTVIPVNSSTLIIQFQPPTQTTPVTTVTNAPVPVYVQQAAGVSPLHGLQAFLKGQPKALGTVQIMIGVLTFLFGIV
# STIYAQSIFVITGLPYWGSLIVKASLGMNIFSTLTAGIAIIFTSLDLALGPMNTYCSGYDCYYLETKYKVQFVPQVLPPQPSDFRPINFHGLNSSVIP
# VASSSSIHHQPADAPPQYSEFK]
# Evidence for and against this transcript:
# % of transcript supported by hints (any source): 0
# CDS exons: 0/5
# CDS introns: 0/4
# 5'UTR exons and introns: 0/0
# 3'UTR exons and introns: 0/0
# hint groups fully obeyed: 57
#     RM:  57
# incompatible hint groups: 2
#     RM:   2
# end gene g129
###
#
# ----- prediction on sequence number 66 (length = 30472, name = LAVE01S007673.1:191078-221550) -----
#
# Predicted genes for sequence number 66 on both strands
# start gene g130
LAVE01S007673.1	AUGUSTUS	gene	206467	214980	1	+	.	ID=g130
LAVE01S007673.1	AUGUSTUS	transcript	206467	214980	.	+	.	ID=g130.t1;Parent=g130
LAVE01S007673.1	AUGUSTUS	start_codon	206467	206469	.	+	0	Parent=g130.t1
LAVE01S007673.1	AUGUSTUS	CDS	206467	206551	.	+	0	ID=g130.t1.cds;Parent=g130.t1
LAVE01S007673.1	AUGUSTUS	CDS	213971	214977	.	+	2	ID=g130.t1.cds;Parent=g130.t1
LAVE01S007673.1	AUGUSTUS	stop_codon	214978	214980	.	+	0	Parent=g130.t1
LAVE01S007673.1	AUGUSTUS	protein_match	206467	206550	10.5	+	0	ID=pp.g130.t1.fz_finz;Target=fz_finz 1 28;Target_start=0;
LAVE01S007673.1	AUGUSTUS	protein_match	206551	206551	1	+	0	ID=pp.g130.t1.fz_linker;Target=fz_linker 1 1;Target_start=28;
LAVE01S007673.1	AUGUSTUS	protein_match	213971	214125	2.28	+	2	ID=pp.g130.t1.fz_linker;Target=fz_linker 1 52;Target_start=28;
LAVE01S007673.1	AUGUSTUS	protein_match	214201	214788	5.58	+	0	ID=pp.g130.t1.fz_znf;Target=fz_znf 1 196;Target_start=105;
LAVE01S007673.1	AUGUSTUS	interblock_region	214126	214200	.	+	0	ID=pp.g130.t1.iBR2
LAVE01S007673.1	AUGUSTUS	interblock_region	214789	214980	.	+	0	ID=pp.g130.t1.iBR3
# protein sequence = [MEFIKEESEDMKIEEAFRVKHEDTEEQTDLMALKEESQELNEIEEKDQNEKHHDFKTEEKTISCSRTKKTSSREKTQK
# TTICPQCGKCLTRKKNLKAHMRIHTGERPYTCSQCGKSFTLKGHLNAHMRSHTGEKPYTCKLCGKSFSLSGGLKTHMIIHIEKNPLVCSQCGKCFTQK
# KNLNTHLRIHTGEKPYTCPQCGKSFRLKDNLRTHIRSHTGEKPFTCDQCGKSFRYKENLNNHMKMHSRENSFKCHQCERSFTDRKHLKNHVKIHIGEK
# PNMCHHCGKSCSTEGSLKDHMRIHTGEKPFTCEQCGKSFRVKGNLQIHKVVHTGEKPYKCPRCEKRFTFQSSMKRHLQTHSLKKSPFSPE]
# sequence of block fz_finz       0 [MEFIKEESEDMKIEEAFRVKHEDTEEQT] 28
# sequence of block fz_linker    28 [DLMALKEESQELNEIEEKDQNEKHHDFKTEEKTISCSRTKKTSSREKTQKTT] 80
# sequence of block fz_znf      105 [RPYTCSQCGKSFTLKGHLNAHMRSHTGEKPYTCKLCGKSFSLSGGLKTHMIIHIEKNPLVCSQCGKCFTQKKNLNTHLRIHTGEKPYTCPQCGKSFRLKDNLRTHIRSHTGEKPFTCDQCGKSFRYKENLNNHMKMHSRENSFKCHQCERSFTDRKHLKNHVKIHIGEKPNMCHHCGKSCSTEGSLKDHMRIHTGE] 301
# Evidence for and against this transcript:
# % of transcript supported by hints (any source): 0
# CDS exons: 0/2
# CDS introns: 0/1
# 5'UTR exons and introns: 0/0
# 3'UTR exons and introns: 0/0
# hint groups fully obeyed: 53
#     RM:  53
# incompatible hint groups: 3
#     RM:   3
# end gene g130
###
#
# ----- prediction on sequence number 67 (length = 30080, name = LAVE01S007676.1:159839-189919) -----
#
# Predicted genes for sequence number 67 on both strands
# (none)
#
# ----- prediction on sequence number 68 (length = 30074, name = LAVE01S007676.1:269632-299706) -----
#
# Predicted genes for sequence number 68 on both strands
# start gene g131
LAVE01S007676.1	AUGUSTUS	gene	274906	284706	1	-	.	ID=g131
LAVE01S007676.1	AUGUSTUS	transcript	274906	284706	.	-	.	ID=g131.t1;Parent=g131
LAVE01S007676.1	AUGUSTUS	stop_codon	274906	274908	.	-	0	Parent=g131.t1
LAVE01S007676.1	AUGUSTUS	CDS	274909	275999	.	-	2	ID=g131.t1.cds;Parent=g131.t1
LAVE01S007676.1	AUGUSTUS	CDS	276859	276867	.	-	2	ID=g131.t1.cds;Parent=g131.t1
LAVE01S007676.1	AUGUSTUS	CDS	284631	284706	.	-	0	ID=g131.t1.cds;Parent=g131.t1
LAVE01S007676.1	AUGUSTUS	start_codon	284704	284706	.	-	0	Parent=g131.t1
LAVE01S007676.1	AUGUSTUS	protein_match	275251	275838	6.21	-	0	ID=pp.g131.t1.fz_znf;Target=fz_znf 1 196;Target_start=82;
LAVE01S007676.1	AUGUSTUS	protein_match	275845	275999	1.97	-	2	ID=pp.g131.t1.fz_linker;Target=fz_linker 1 52;Target_start=28;
LAVE01S007676.1	AUGUSTUS	protein_match	276859	276859	1	-	0	ID=pp.g131.t1.fz_linker;Target=fz_linker 1 1;Target_start=28;
LAVE01S007676.1	AUGUSTUS	protein_match	276860	276867	2.74	-	2	ID=pp.g131.t1.fz_finz;Target=fz_finz 26 28;Target_start=0;
LAVE01S007676.1	AUGUSTUS	protein_match	284631	284706	3.91	-	0	ID=pp.g131.t1.fz_finz;Target=fz_finz 1 26;Target_start=0;
LAVE01S007676.1	AUGUSTUS	interblock_region	274906	275250	.	-	0	ID=pp.g131.t1.iBR3
LAVE01S007676.1	AUGUSTUS	interblock_region	275839	275844	.	-	0	ID=pp.g131.t1.iBR2
# protein sequence = [MAFIKEEREDVKIEEVKHEDTETQTVQKNLMALKEESQELNEKKDKDQHEEYCDFKTEEKSSCCPQTEKTVSKKRARK
# KATGSNFTCFHCGKRFDQLDNLKVHMRIHTGEKPYTCQHCGKKFYQQGNLKVHIRIHTGEKPYTCQQCGKSFNKKGNLKVHMRIHTGENPFTCQQCGV
# SFTQRGSLKMHMRIHTGESPFTCKECGKGFIRKGNLRSHIRIHNGEKPYPCPQCGRRFTHKPTLNVHMRTHTGEKPFVCAQCGKSFRYHLSLNNHMST
# HSTESCFGCLQCGESFTDRKHLKNHLITHTGEKPYMCHHCGKTFKNKSSLDSHVRVHTGEKPFPCPQCGKSFTLKGNLNIHIKIHTGEKPFTCLQCEK
# SFRYKRDLRCHLQTHSAKNF]
# sequence of block fz_znf       82 [SNFTCFHCGKRFDQLDNLKVHMRIHTGEKPYTCQHCGKKFYQQGNLKVHIRIHTGEKPYTCQQCGKSFNKKGNLKVHMRIHTGENPFTCQQCGVSFTQRGSLKMHMRIHTGESPFTCKECGKGFIRKGNLRSHIRIHNGEKPYPCPQCGRRFTHKPTLNVHMRTHTGEKPFVCAQCGKSFRYHLSLNNHMSTHSTE] 278
# sequence of block fz_linker    28 [NLMALKEESQELNEKKDKDQHEEYCDFKTEEKSSCCPQTEKTVSKKRARKKA] 80
# sequence of block fz_finz       0 [MAFIKEEREDVKIEEVKHEDTETQTVQK] 28
# Evidence for and against this transcript:
# % of transcript supported by hints (any source): 0
# CDS exons: 0/3
# CDS introns: 0/2
# 5'UTR exons and introns: 0/0
# 3'UTR exons and introns: 0/0
# hint groups fully obeyed: 60
#     RM:  60
# incompatible hint groups: 3
#     RM:   3
# end gene g131
###
# start gene g132
LAVE01S007676.1	AUGUSTUS	gene	298766	299059	1	-	.	ID=g132
LAVE01S007676.1	AUGUSTUS	transcript	298766	299059	.	-	.	ID=g132.t1;Parent=g132
LAVE01S007676.1	AUGUSTUS	stop_codon	298766	298768	.	-	0	Parent=g132.t1
LAVE01S007676.1	AUGUSTUS	CDS	298769	299059	.	-	0	ID=g132.t1.cds;Parent=g132.t1
LAVE01S007676.1	AUGUSTUS	start_codon	299057	299059	.	-	0	Parent=g132.t1
# protein sequence = [MGPAGKFLNVRQGIEDYARDFVGVARQSATERTCSMVCFWGGLAEPFKSLTPFWHPEEALEEYVNLALQLSGSAVWME
# LAAEPAHSSPLKLENIIIS]
# Evidence for and against this transcript:
# % of transcript supported by hints (any source): 0
# CDS exons: 0/1
# CDS introns: 0/0
# 5'UTR exons and introns: 0/0
# 3'UTR exons and introns: 0/0
# hint groups fully obeyed: 0
# incompatible hint groups: 1
#     RM:   1
# end gene g132
###
#
# ----- prediction on sequence number 69 (length = 30083, name = LAVE01S007748.1:4744-34827) -----
#
# Predicted genes for sequence number 69 on both strands
# start gene g133
LAVE01S007748.1	AUGUSTUS	gene	7194	7955	1	-	.	ID=g133
LAVE01S007748.1	AUGUSTUS	transcript	7194	7955	.	-	.	ID=g133.t1;Parent=g133
LAVE01S007748.1	AUGUSTUS	stop_codon	7194	7196	.	-	0	Parent=g133.t1
LAVE01S007748.1	AUGUSTUS	CDS	7197	7955	.	-	0	ID=g133.t1.cds;Parent=g133.t1
LAVE01S007748.1	AUGUSTUS	start_codon	7953	7955	.	-	0	Parent=g133.t1
# protein sequence = [LTLEATPLIEVSSRAVYVLFNNCTAKDINIPKASHLGWLINQTFHDFELTVPVIGHIPVQLLSDEYDDTVTFTRPNGT
# IAITSILPVPRESVCRSEITDDTHLAVYAVSTQPATESPAQVTVKAESPSNDSTTEEPYTGFGAQIQQILSEADALHKEADRQGLKEVXXXXXXXXXX
# XXXXXXXXXXXXXXXXXXXXXXXXXXXXXXXXPLDFGQSLSTLMTNTSWHSPLAIENTPSHGAPLAMPTHLLNSKSS]
# Evidence for and against this transcript:
# % of transcript supported by hints (any source): 0
# CDS exons: 0/1
# CDS introns: 0/0
# 5'UTR exons and introns: 0/0
# 3'UTR exons and introns: 0/0
# hint groups fully obeyed: 0
# incompatible hint groups: 1
#     RM:   1
# end gene g133
###
# start gene g134
LAVE01S007748.1	AUGUSTUS	gene	8176	12426	1	-	.	ID=g134
LAVE01S007748.1	AUGUSTUS	transcript	8176	12426	.	-	.	ID=g134.t1;Parent=g134
LAVE01S007748.1	AUGUSTUS	stop_codon	8176	8178	.	-	0	Parent=g134.t1
LAVE01S007748.1	AUGUSTUS	CDS	8179	8418	.	-	0	ID=g134.t1.cds;Parent=g134.t1
LAVE01S007748.1	AUGUSTUS	CDS	10278	10514	.	-	0	ID=g134.t1.cds;Parent=g134.t1
LAVE01S007748.1	AUGUSTUS	CDS	12373	12426	.	-	0	ID=g134.t1.cds;Parent=g134.t1
LAVE01S007748.1	AUGUSTUS	start_codon	12424	12426	.	-	0	Parent=g134.t1
# protein sequence = [MAHSGQDSEAERNSSIDKTDKKSYLNNPQNSQKLTQHLMCQITAASNKHLLTNPLKFLKVLSGSSATPKNNTRSVLTS
# YLSRPKLQPLNSWATSLRKTDKKSYLNNPQNSQKLTQHLMRQITAVSNKHLLTKPLKFLKVLSCTPLTPLRNTRSVLTSYLSHPKLQSWAIWATSLRK
# V]
# Evidence for and against this transcript:
# % of transcript supported by hints (any source): 0
# CDS exons: 0/3
# CDS introns: 0/2
# 5'UTR exons and introns: 0/0
# 3'UTR exons and introns: 0/0
# hint groups fully obeyed: 7
#     RM:   7
# incompatible hint groups: 1
#     RM:   1
# end gene g134
###
#
# ----- prediction on sequence number 70 (length = 43104, name = LAVE01S007779.1:9088-52192) -----
#
# Predicted genes for sequence number 70 on both strands
# start gene g135
LAVE01S007779.1	AUGUSTUS	gene	17294	34220	1	-	.	ID=g135
LAVE01S007779.1	AUGUSTUS	transcript	17294	34220	.	-	.	ID=g135.t1;Parent=g135
LAVE01S007779.1	AUGUSTUS	stop_codon	17294	17296	.	-	0	Parent=g135.t1
LAVE01S007779.1	AUGUSTUS	CDS	17297	18186	.	-	2	ID=g135.t1.cds;Parent=g135.t1
LAVE01S007779.1	AUGUSTUS	CDS	24087	24155	.	-	2	ID=g135.t1.cds;Parent=g135.t1
LAVE01S007779.1	AUGUSTUS	CDS	34205	34220	.	-	0	ID=g135.t1.cds;Parent=g135.t1
LAVE01S007779.1	AUGUSTUS	start_codon	34218	34220	.	-	0	Parent=g135.t1
LAVE01S007779.1	AUGUSTUS	protein_match	17375	17962	6.29	-	0	ID=pp.g135.t1.fz_znf;Target=fz_znf 1 196;Target_start=103;
LAVE01S007779.1	AUGUSTUS	protein_match	18032	18186	1.64	-	2	ID=pp.g135.t1.fz_linker;Target=fz_linker 1 52;Target_start=28;
LAVE01S007779.1	AUGUSTUS	protein_match	24087	24087	1	-	0	ID=pp.g135.t1.fz_linker;Target=fz_linker 1 1;Target_start=28;
LAVE01S007779.1	AUGUSTUS	protein_match	24088	24155	9.66	-	2	ID=pp.g135.t1.fz_finz;Target=fz_finz 6 28;Target_start=0;
LAVE01S007779.1	AUGUSTUS	protein_match	34205	34220	2.47	-	0	ID=pp.g135.t1.fz_finz;Target=fz_finz 1 6;Target_start=0;
LAVE01S007779.1	AUGUSTUS	interblock_region	17294	17374	.	-	0	ID=pp.g135.t1.iBR3
LAVE01S007779.1	AUGUSTUS	interblock_region	17963	18031	.	-	0	ID=pp.g135.t1.iBR2
# protein sequence = [MKLEKEESEDMKIEETFGVKHEDTEEQTDLMTLKEESQELSEKEDNVQHEKYNFMTGEKSFSCSHTEKTTQKRALKTA
# NRSYFTCQQCGKSFTTKENIEVHMRVQAGEKPCGKSFINKPNLKNHTRIHTGGKPYTCSQCGKSFKHKQHLDDHMRIHTGEKPYTCQQCGKSFNRKGN
# LKNHMRIHTGEKPFTCKLCGKSFISKSNLKSHLRIHTGEKPYTCSQCGKSFTCKQHLIDHMRIHTGEKPFTCKLCGKSFIHKPSLKSHMRIHTGEKPY
# TCSQCGKSFTYKQCLDDHKIIHTGEKPFRSAGGNDTRPYITATVKTGPDGV]
# sequence of block fz_znf      103 [VQAGEKPCGKSFINKPNLKNHTRIHTGGKPYTCSQCGKSFKHKQHLDDHMRIHTGEKPYTCQQCGKSFNRKGNLKNHMRIHTGEKPFTCKLCGKSFISKSNLKSHLRIHTGEKPYTCSQCGKSFTCKQHLIDHMRIHTGEKPFTCKLCGKSFIHKPSLKSHMRIHTGEKPYTCSQCGKSFTYKQCLDDHKIIHTGE] 299
# sequence of block fz_linker    28 [DLMTLKEESQELSEKEDNVQHEKYNFMTGEKSFSCSHTEKTTQKRALKTANR] 80
# sequence of block fz_finz       0 [MKLEKEESEDMKIEETFGVKHEDTEEQT] 28
# Evidence for and against this transcript:
# % of transcript supported by hints (any source): 0
# CDS exons: 0/3
# CDS introns: 0/2
# 5'UTR exons and introns: 0/0
# 3'UTR exons and introns: 0/0
# hint groups fully obeyed: 107
#     RM: 107
# incompatible hint groups: 3
#     RM:   3
# end gene g135
###
# start gene g136
LAVE01S007779.1	AUGUSTUS	gene	37109	41863	1	+	.	ID=g136
LAVE01S007779.1	AUGUSTUS	transcript	37109	41863	.	+	.	ID=g136.t1;Parent=g136
LAVE01S007779.1	AUGUSTUS	start_codon	37109	37111	.	+	0	Parent=g136.t1
LAVE01S007779.1	AUGUSTUS	CDS	37109	37193	.	+	0	ID=g136.t1.cds;Parent=g136.t1
LAVE01S007779.1	AUGUSTUS	CDS	40944	41860	.	+	2	ID=g136.t1.cds;Parent=g136.t1
LAVE01S007779.1	AUGUSTUS	stop_codon	41861	41863	.	+	0	Parent=g136.t1
LAVE01S007779.1	AUGUSTUS	protein_match	37109	37192	8.56	+	0	ID=pp.g136.t1.fz_finz;Target=fz_finz 1 28;Target_start=0;
LAVE01S007779.1	AUGUSTUS	protein_match	37193	37193	1	+	0	ID=pp.g136.t1.fz_linker;Target=fz_linker 1 1;Target_start=28;
LAVE01S007779.1	AUGUSTUS	protein_match	40944	41098	1.72	+	2	ID=pp.g136.t1.fz_linker;Target=fz_linker 1 52;Target_start=28;
LAVE01S007779.1	AUGUSTUS	protein_match	41267	41854	7.31	+	0	ID=pp.g136.t1.fz_znf;Target=fz_znf 1 196;Target_start=136;
LAVE01S007779.1	AUGUSTUS	interblock_region	41099	41266	.	+	0	ID=pp.g136.t1.iBR2
LAVE01S007779.1	AUGUSTUS	interblock_region	41855	41863	.	+	0	ID=pp.g136.t1.iBR3
# protein sequence = [MELIKEESEDVKIEETFRAKHEDTEEQTDLMTLKEESQELNEKEDNVQHEKYNFMTEEKTFSCSHTEKTSQKRAQKTA
# NRSYFTCQQCGKSFTRKGNLEVHMRVHTGEKPFTCQQCGKSFINKTNLKSHTRIHTGEKPYTCSQCGKSFKHKQHLDDHKIIHTGEKPFTCQQCGKSY
# THKRNLRDHIRTHTGEKPYTCSQCGKSFNHKQHLDDHMRIHTGEKPFTCLQCGKSFTHKGNLRDHMRTHTGVKPFTCKLCGKNFIHKPNLKNHMRIHS
# GEKPYTCSQCGKSFKQKQHLVDHMRIHTGEKPFTCQQCGKSFIQNGNLNKHMKIHTGEKP]
# sequence of block fz_finz       0 [MELIKEESEDVKIEETFRAKHEDTEEQT] 28
# sequence of block fz_linker    28 [DLMTLKEESQELNEKEDNVQHEKYNFMTEEKTFSCSHTEKTSQKRAQKTANR] 80
# sequence of block fz_znf      136 [KPYTCSQCGKSFKHKQHLDDHKIIHTGEKPFTCQQCGKSYTHKRNLRDHIRTHTGEKPYTCSQCGKSFNHKQHLDDHMRIHTGEKPFTCLQCGKSFTHKGNLRDHMRTHTGVKPFTCKLCGKNFIHKPNLKNHMRIHSGEKPYTCSQCGKSFKQKQHLVDHMRIHTGEKPFTCQQCGKSFIQNGNLNKHMKIHTGE] 332
# Evidence for and against this transcript:
# % of transcript supported by hints (any source): 0
# CDS exons: 0/2
# CDS introns: 0/1
# 5'UTR exons and introns: 0/0
# 3'UTR exons and introns: 0/0
# hint groups fully obeyed: 33
#     RM:  33
# incompatible hint groups: 4
#     RM:   4
# end gene g136
###
#
# ----- prediction on sequence number 71 (length = 90366, name = LAVE01S007779.1:105058-195424) -----
#
# Predicted genes for sequence number 71 on both strands
# start gene g137
LAVE01S007779.1	AUGUSTUS	gene	110107	110634	1	+	.	ID=g137
LAVE01S007779.1	AUGUSTUS	transcript	110107	110634	.	+	.	ID=g137.t1;Parent=g137
LAVE01S007779.1	AUGUSTUS	start_codon	110107	110109	.	+	0	Parent=g137.t1
LAVE01S007779.1	AUGUSTUS	CDS	110107	110631	.	+	0	ID=g137.t1.cds;Parent=g137.t1
LAVE01S007779.1	AUGUSTUS	stop_codon	110632	110634	.	+	0	Parent=g137.t1
# protein sequence = [MDNMKAAISDVEGALSTWSDGITSLQTTVPELKTELASLKEKNDDLEGRMRRCNVCIVGVPEETGSSSTAAVSMLLKE
# VLNLEKDILVDRSHRGLTPKKPNGKPRVIVAKLHYYQDCAEVLRRAREQGPLRYRGEPIAIFPDYTANVARARAAFNDVRNLLRGRRDVRYGIMFPA]
# Evidence for and against this transcript:
# % of transcript supported by hints (any source): 0
# CDS exons: 0/1
# CDS introns: 0/0
# 5'UTR exons and introns: 0/0
# 3'UTR exons and introns: 0/0
# hint groups fully obeyed: 0
# incompatible hint groups: 0
# end gene g137
###
# start gene g138
LAVE01S007779.1	AUGUSTUS	gene	114675	120228	1	-	.	ID=g138
LAVE01S007779.1	AUGUSTUS	transcript	114675	120228	.	-	.	ID=g138.t1;Parent=g138
LAVE01S007779.1	AUGUSTUS	stop_codon	114675	114677	.	-	0	Parent=g138.t1
LAVE01S007779.1	AUGUSTUS	CDS	114678	114994	.	-	2	ID=g138.t1.cds;Parent=g138.t1
LAVE01S007779.1	AUGUSTUS	CDS	115244	115720	.	-	2	ID=g138.t1.cds;Parent=g138.t1
LAVE01S007779.1	AUGUSTUS	CDS	120057	120228	.	-	0	ID=g138.t1.cds;Parent=g138.t1
LAVE01S007779.1	AUGUSTUS	start_codon	120226	120228	.	-	0	Parent=g138.t1
LAVE01S007779.1	AUGUSTUS	protein_match	114699	114994	5.05	-	2	ID=pp.g138.t1.fz_znf;Target=fz_znf 98 196;Target_start=119;
LAVE01S007779.1	AUGUSTUS	protein_match	115244	115535	5.59	-	0	ID=pp.g138.t1.fz_znf;Target=fz_znf 1 98;Target_start=119;
LAVE01S007779.1	AUGUSTUS	protein_match	115653	115720	1.07	-	2	ID=pp.g138.t1.fz_linker;Target=fz_linker 30 52;Target_start=28;
LAVE01S007779.1	AUGUSTUS	protein_match	120057	120144	1.92	-	0	ID=pp.g138.t1.fz_linker;Target=fz_linker 1 30;Target_start=28;
LAVE01S007779.1	AUGUSTUS	protein_match	120145	120228	10.3	-	0	ID=pp.g138.t1.fz_finz;Target=fz_finz 1 28;Target_start=0;
LAVE01S007779.1	AUGUSTUS	interblock_region	114675	114698	.	-	0	ID=pp.g138.t1.iBR3
LAVE01S007779.1	AUGUSTUS	interblock_region	115536	115652	.	-	0	ID=pp.g138.t1.iBR2
# protein sequence = [MVFIKEESEDMKIEEAFRVKHEDTEEQTKMEFIKEETEDLKIEETFSLKHEDSEEQTDLMALKEESQELNETKDKDQN
# EKHDFKTEEKSISFSQTSSPKKAQKTQSTNLNSHVRIHTGERPFTCEQCGRSFTSKGNLKTHMRIHTGQRPFTCQQCGQMFNRNESLEVHRKIHIEKK
# PFICPQCGKCFTWKSHFNVHMSTHTGEKPFTCSQCGKCWTHVNHLKNHVITHIRGESFMCHHCGKSFSRKDTLSVHMRIHTGEKPFTCQQCGKSFTVK
# VNLITHMRVHTGEKPYKCPQCKKSFTCKSSMKHHLQTHSGKKSPFSSQ]
# sequence of block fz_znf      119 [RPFTCEQCGRSFTSKGNLKTHMRIHTGQRPFTCQQCGQMFNRNESLEVHRKIHIEKKPFICPQCGKCFTWKSHFNVHMSTHTGEKPFTCSQCGKCWTHVNHLKNHVITHIRGESFMCHHCGKSFSRKDTLSVHMRIHTGEKPFTCQQCGKSFTVKVNLITHMRVHTGEKPYKCPQCKKSFTCKSSMKHHLQTHSGK] 315
# sequence of block fz_linker    28 [KMEFIKEETEDLKIEETFSLKHEDSEEQTDLMALKEESQELNETKDKDQNEK] 80
# sequence of block fz_finz       0 [MVFIKEESEDMKIEEAFRVKHEDTEEQT] 28
# Evidence for and against this transcript:
# % of transcript supported by hints (any source): 0
# CDS exons: 0/3
# CDS introns: 0/2
# 5'UTR exons and introns: 0/0
# 3'UTR exons and introns: 0/0
# hint groups fully obeyed: 36
#     RM:  36
# incompatible hint groups: 6
#     RM:   6
# end gene g138
###
# start gene g139
LAVE01S007779.1	AUGUSTUS	gene	124145	124480	1	-	.	ID=g139
LAVE01S007779.1	AUGUSTUS	transcript	124145	124480	.	-	.	ID=g139.t1;Parent=g139
LAVE01S007779.1	AUGUSTUS	stop_codon	124145	124147	.	-	0	Parent=g139.t1
LAVE01S007779.1	AUGUSTUS	CDS	124148	124480	.	-	0	ID=g139.t1.cds;Parent=g139.t1
LAVE01S007779.1	AUGUSTUS	start_codon	124478	124480	.	-	0	Parent=g139.t1
# protein sequence = [MFPLNKKILPESVFGPSKTTEHALPPTLTDPPTRPQSLPGTPAIPQTPPDLPAVPTPTDQPEEPLYIFQNDHQLAEEV
# VFEEVMLEPVPEEEINLFYAGDDKEPSTTTVSE]
# Evidence for and against this transcript:
# % of transcript supported by hints (any source): 0
# CDS exons: 0/1
# CDS introns: 0/0
# 5'UTR exons and introns: 0/0
# 3'UTR exons and introns: 0/0
# hint groups fully obeyed: 0
# incompatible hint groups: 0
# end gene g139
###
# start gene g140
LAVE01S007779.1	AUGUSTUS	gene	137043	147816	1	+	.	ID=g140
LAVE01S007779.1	AUGUSTUS	transcript	137043	147816	.	+	.	ID=g140.t1;Parent=g140
LAVE01S007779.1	AUGUSTUS	start_codon	137043	137045	.	+	0	Parent=g140.t1
LAVE01S007779.1	AUGUSTUS	CDS	137043	137388	.	+	0	ID=g140.t1.cds;Parent=g140.t1
LAVE01S007779.1	AUGUSTUS	CDS	147077	147813	.	+	2	ID=g140.t1.cds;Parent=g140.t1
LAVE01S007779.1	AUGUSTUS	stop_codon	147814	147816	.	+	0	Parent=g140.t1
LAVE01S007779.1	AUGUSTUS	protein_match	137043	137126	11.4	+	0	ID=pp.g140.t1.fz_finz;Target=fz_finz 1 28;Target_start=0;
LAVE01S007779.1	AUGUSTUS	protein_match	137127	137282	1.49	+	0	ID=pp.g140.t1.fz_linker;Target=fz_linker 1 52;Target_start=28;
LAVE01S007779.1	AUGUSTUS	protein_match	147121	147708	5.48	+	0	ID=pp.g140.t1.fz_znf;Target=fz_znf 1 196;Target_start=130;
LAVE01S007779.1	AUGUSTUS	interblock_region	137283	137388	.	+	0	ID=pp.g140.t1.iBR2
LAVE01S007779.1	AUGUSTUS	interblock_region	147077	147120	.	+	2	ID=pp.g140.t1.iBR2
LAVE01S007779.1	AUGUSTUS	interblock_region	147709	147816	.	+	0	ID=pp.g140.t1.iBR3
# protein sequence = [MAFIKEESEDMKIEETFRVKHEDTEEQTKMEFIKEESEDMKIEETFRVKHEDTEEQTKMEFIKEESEDMKIEETFRVK
# HEDTEEQTKMEFIKEESEDMKIEETFRDKHEDTETQTEKKLLNVHMRIHTGERPYTCKLCGKSFTRKGSLKTHMRIHTGERPFICVQCGKSFTQKNLL
# IGHIRLHTGEKPFTCPQCGKSFTIKRNLQAHIRSHTGENPFTCDQCGRSFRYKENLNYHISIHSREVRFKCHQCERSFTDTNHLQDHVKIHIGEKPFM
# CHHCGKSCSKGGHLKDHMRIHTGEKPFTCEQCGKSFRAKGSLKTHKRIHTGERPYKCPQCEKSFRSQSSMKRHLQTHSEKKLQFSSA]
# sequence of block fz_finz       0 [MAFIKEESEDMKIEETFRVKHEDTEEQT] 28
# sequence of block fz_linker    28 [KMEFIKEESEDMKIEETFRVKHEDTEEQTKMEFIKEESEDMKIEETFRVKHE] 80
# sequence of block fz_znf      130 [RPYTCKLCGKSFTRKGSLKTHMRIHTGERPFICVQCGKSFTQKNLLIGHIRLHTGEKPFTCPQCGKSFTIKRNLQAHIRSHTGENPFTCDQCGRSFRYKENLNYHISIHSREVRFKCHQCERSFTDTNHLQDHVKIHIGEKPFMCHHCGKSCSKGGHLKDHMRIHTGEKPFTCEQCGKSFRAKGSLKTHKRIHTGE] 326
# Evidence for and against this transcript:
# % of transcript supported by hints (any source): 0
# CDS exons: 0/2
# CDS introns: 0/1
# 5'UTR exons and introns: 0/0
# 3'UTR exons and introns: 0/0
# hint groups fully obeyed: 53
#     RM:  53
# incompatible hint groups: 4
#     RM:   4
# end gene g140
###
# start gene g141
LAVE01S007779.1	AUGUSTUS	gene	154121	160980	1	-	.	ID=g141
LAVE01S007779.1	AUGUSTUS	transcript	154121	160980	.	-	.	ID=g141.t1;Parent=g141
LAVE01S007779.1	AUGUSTUS	stop_codon	154121	154123	.	-	0	Parent=g141.t1
LAVE01S007779.1	AUGUSTUS	CDS	154124	155066	.	-	1	ID=g141.t1.cds;Parent=g141.t1
LAVE01S007779.1	AUGUSTUS	CDS	155512	155553	.	-	1	ID=g141.t1.cds;Parent=g141.t1
LAVE01S007779.1	AUGUSTUS	CDS	160802	160980	.	-	0	ID=g141.t1.cds;Parent=g141.t1
LAVE01S007779.1	AUGUSTUS	start_codon	160978	160980	.	-	0	Parent=g141.t1
LAVE01S007779.1	AUGUSTUS	protein_match	154451	155038	5.89	-	0	ID=pp.g141.t1.fz_znf;Target=fz_znf 1 196;Target_start=83;
LAVE01S007779.1	AUGUSTUS	protein_match	155048	155066	1.23	-	1	ID=pp.g141.t1.fz_linker;Target=fz_linker 46 52;Target_start=28;
LAVE01S007779.1	AUGUSTUS	protein_match	155512	155553	1.13	-	1	ID=pp.g141.t1.fz_linker;Target=fz_linker 32 46;Target_start=28;
LAVE01S007779.1	AUGUSTUS	protein_match	160802	160896	1.73	-	0	ID=pp.g141.t1.fz_linker;Target=fz_linker 1 32;Target_start=28;
LAVE01S007779.1	AUGUSTUS	protein_match	160897	160980	8.1	-	0	ID=pp.g141.t1.fz_finz;Target=fz_finz 1 28;Target_start=0;
LAVE01S007779.1	AUGUSTUS	interblock_region	154121	154450	.	-	0	ID=pp.g141.t1.iBR3
LAVE01S007779.1	AUGUSTUS	interblock_region	155039	155047	.	-	0	ID=pp.g141.t1.iBR2
# protein sequence = [MAFIKEESEDMKIEEAFRAKYEETEEQTKMEFIKEESEDMKIEEAFRAKYEETEEQTKMEFHNFPPSSSVGCHRKRAQ
# KTGRRCYFTCQQCGKSFTQSRQLGVHMRVHTGEKPYACQQCGKHFSQRISLNRHVRIHTGEKPYTCQQCGRSFTQLGNLGVHMSVHTGERPYKCKQCG
# KGFNWKGTLNCHMRIHTGESLFTCQQCGISFTQKGSLNRHKKIHTGEKPCTCQQCGISFIEKGTFKRHMRVHTGEKPYICDQCGKSFDQHEKLKVHMR
# THRGKPHTCPQCEKRFNYKRHFEDHMRIHSGEQPYTCPQCGKRFNYKRHFEDHIRTHTGEKPFTCQQCEKCFNRKGTLNRHMRVHTGEKPFTCGHCGK
# SFRYKAALKYHMTLHI]
# sequence of block fz_znf       83 [CYFTCQQCGKSFTQSRQLGVHMRVHTGEKPYACQQCGKHFSQRISLNRHVRIHTGEKPYTCQQCGRSFTQLGNLGVHMSVHTGERPYKCKQCGKGFNWKGTLNCHMRIHTGESLFTCQQCGISFTQKGSLNRHKKIHTGEKPCTCQQCGISFIEKGTFKRHMRVHTGEKPYICDQCGKSFDQHEKLKVHMRTHRGK] 279
# sequence of block fz_linker    28 [KMEFIKEESEDMKIEEAFRAKYEETEEQTKMEFHNFPPSSSVGCHRKRAQKT] 80
# sequence of block fz_finz       0 [MAFIKEESEDMKIEEAFRAKYEETEEQT] 28
# Evidence for and against this transcript:
# % of transcript supported by hints (any source): 0
# CDS exons: 0/3
# CDS introns: 0/2
# 5'UTR exons and introns: 0/0
# 3'UTR exons and introns: 0/0
# hint groups fully obeyed: 35
#     RM:  35
# incompatible hint groups: 3
#     RM:   3
# end gene g141
###
# start gene g142
LAVE01S007779.1	AUGUSTUS	gene	192701	192991	1	-	.	ID=g142
LAVE01S007779.1	AUGUSTUS	transcript	192701	192991	.	-	.	ID=g142.t1;Parent=g142
LAVE01S007779.1	AUGUSTUS	stop_codon	192701	192703	.	-	0	Parent=g142.t1
LAVE01S007779.1	AUGUSTUS	CDS	192704	192991	.	-	0	ID=g142.t1.cds;Parent=g142.t1
LAVE01S007779.1	AUGUSTUS	start_codon	192989	192991	.	-	0	Parent=g142.t1
# protein sequence = [MDSESPEFTPLFDQQLLAEGDKVEGDKEEDEEMLARRLREEPDDEEDDAILSAAQAPRPVSAQSVDVASTGVRRHRSK
# RKTASHIQRRHLGESGKK]
# Evidence for and against this transcript:
# % of transcript supported by hints (any source): 0
# CDS exons: 0/1
# CDS introns: 0/0
# 5'UTR exons and introns: 0/0
# 3'UTR exons and introns: 0/0
# hint groups fully obeyed: 0
# incompatible hint groups: 2
#     RM:   2
# end gene g142
###
#
# ----- prediction on sequence number 72 (length = 56931, name = LAVE01S007779.1:237628-294559) -----
#
# Predicted genes for sequence number 72 on both strands
# start gene g143
LAVE01S007779.1	AUGUSTUS	gene	238603	252882	1	-	.	ID=g143
LAVE01S007779.1	AUGUSTUS	transcript	238603	252882	.	-	.	ID=g143.t1;Parent=g143
LAVE01S007779.1	AUGUSTUS	stop_codon	238603	238605	.	-	0	Parent=g143.t1
LAVE01S007779.1	AUGUSTUS	CDS	238606	239765	.	-	2	ID=g143.t1.cds;Parent=g143.t1
LAVE01S007779.1	AUGUSTUS	CDS	252627	252882	.	-	0	ID=g143.t1.cds;Parent=g143.t1
LAVE01S007779.1	AUGUSTUS	start_codon	252880	252882	.	-	0	Parent=g143.t1
LAVE01S007779.1	AUGUSTUS	protein_match	238951	239538	6.65	-	0	ID=pp.g143.t1.fz_znf;Target=fz_znf 1 196;Target_start=161;
LAVE01S007779.1	AUGUSTUS	protein_match	252643	252798	1.42	-	0	ID=pp.g143.t1.fz_linker;Target=fz_linker 1 52;Target_start=28;
LAVE01S007779.1	AUGUSTUS	protein_match	252799	252882	9.97	-	0	ID=pp.g143.t1.fz_finz;Target=fz_finz 1 28;Target_start=0;
LAVE01S007779.1	AUGUSTUS	interblock_region	238603	238950	.	-	0	ID=pp.g143.t1.iBR3
LAVE01S007779.1	AUGUSTUS	interblock_region	239539	239765	.	-	2	ID=pp.g143.t1.iBR2
LAVE01S007779.1	AUGUSTUS	interblock_region	252627	252642	.	-	0	ID=pp.g143.t1.iBR2
# protein sequence = [MVFIKEESEDMKIEEAFTVKHEDTEEQTKMAFIKEESEEMKIEEAFRVKHEDTEEQTEMVFIKEESEDMIEETFRVKH
# EDTEEQTDLLSLKEERQESDEIEEKDQYVERSNSITRKKSIKTKKTSSRKRAQNTKSNTCHQCVKSCCGKKVLDEHMRIHIGEKPFTCPQCGKNFCHK
# GNFISHMRIHTGEKPFTCQQCGKNFRHKGNFISHMRIHTGEKPFTCQQCGKNFRHKGNFISHMRIHTGEKPFTCQQCAKSFSQSGHLITHTRIHTGEK
# PFTCQQCGKHFTQKWSFLKHMRIHTGEKPFTCQQCGKHFTQKWSFLKHTRIHTGEKPFTCDQCGKSFALKETLNSHMKNHLGENGYICDQCGKSFSHK
# VSFKTHMRVHTGEKPYACSQCVKSFSHNGNLTKHMRIHTGEKPYNCKLCAKSFSRQGSLKSHMVVHTGEKPFTCDRCGKSFGRKVNLNQHVKIHFKRE
# EF]
# sequence of block fz_znf      161 [KPFTCPQCGKNFCHKGNFISHMRIHTGEKPFTCQQCGKNFRHKGNFISHMRIHTGEKPFTCQQCGKNFRHKGNFISHMRIHTGEKPFTCQQCAKSFSQSGHLITHTRIHTGEKPFTCQQCGKHFTQKWSFLKHMRIHTGEKPFTCQQCGKHFTQKWSFLKHTRIHTGEKPFTCDQCGKSFALKETLNSHMKNHLGE] 357
# sequence of block fz_linker    28 [KMAFIKEESEEMKIEEAFRVKHEDTEEQTEMVFIKEESEDMIEETFRVKHED] 80
# sequence of block fz_finz       0 [MVFIKEESEDMKIEEAFTVKHEDTEEQT] 28
# Evidence for and against this transcript:
# % of transcript supported by hints (any source): 0
# CDS exons: 0/2
# CDS introns: 0/1
# 5'UTR exons and introns: 0/0
# 3'UTR exons and introns: 0/0
# hint groups fully obeyed: 91
#     RM:  91
# incompatible hint groups: 3
#     RM:   3
# end gene g143
###
# start gene g144
LAVE01S007779.1	AUGUSTUS	gene	266208	272628	1	-	.	ID=g144
LAVE01S007779.1	AUGUSTUS	transcript	266208	272628	.	-	.	ID=g144.t1;Parent=g144
LAVE01S007779.1	AUGUSTUS	stop_codon	266208	266210	.	-	0	Parent=g144.t1
LAVE01S007779.1	AUGUSTUS	CDS	266211	267061	.	-	2	ID=g144.t1.cds;Parent=g144.t1
LAVE01S007779.1	AUGUSTUS	CDS	269002	269007	.	-	2	ID=g144.t1.cds;Parent=g144.t1
LAVE01S007779.1	AUGUSTUS	CDS	272550	272628	.	-	0	ID=g144.t1.cds;Parent=g144.t1
LAVE01S007779.1	AUGUSTUS	start_codon	272626	272628	.	-	0	Parent=g144.t1
LAVE01S007779.1	AUGUSTUS	protein_match	266238	266825	6.18	-	0	ID=pp.g144.t1.fz_znf;Target=fz_znf 1 196;Target_start=107;
LAVE01S007779.1	AUGUSTUS	protein_match	266907	267061	1.36	-	2	ID=pp.g144.t1.fz_linker;Target=fz_linker 1 52;Target_start=28;
LAVE01S007779.1	AUGUSTUS	protein_match	269002	269002	1	-	0	ID=pp.g144.t1.fz_linker;Target=fz_linker 1 1;Target_start=28;
LAVE01S007779.1	AUGUSTUS	protein_match	269003	269007	0.445	-	2	ID=pp.g144.t1.fz_finz;Target=fz_finz 27 28;Target_start=0;
LAVE01S007779.1	AUGUSTUS	protein_match	272550	272628	4.92	-	0	ID=pp.g144.t1.fz_finz;Target=fz_finz 1 27;Target_start=0;
LAVE01S007779.1	AUGUSTUS	interblock_region	266208	266237	.	-	0	ID=pp.g144.t1.iBR3
LAVE01S007779.1	AUGUSTUS	interblock_region	266826	266906	.	-	0	ID=pp.g144.t1.iBR2
# protein sequence = [MAFIKEESEDVRIEEAFKHEDTEEQTAGDLMLLKKKSEKKVKSEKLNEMEDRDQCEKNDFTCSQTKQTSQKRAQNTGA
# RSHFICQQCRKSFTKKASLEIHLRIHTGEKPYTCQQCGKSFIKKATLNRHKRIHTGEKPYTCPQCGLSFTQKGTLNRHIAVHTGEKPYTCKLCGNSFI
# RKGGLKNHMRIHSGDKPYTCQQCGKSFCQQGNLKVHMSSHSRERYFNCQQCGKSLTKKASLEIHLRIHTGEKPYTCQQCGKSFINKGTLKRHKRIHTG
# EKPYTCPQCGLSFTQKGTLNRHIAAHTGEKPYACKLWK]
# sequence of block fz_znf      107 [KPYTCQQCGKSFIKKATLNRHKRIHTGEKPYTCPQCGLSFTQKGTLNRHIAVHTGEKPYTCKLCGNSFIRKGGLKNHMRIHSGDKPYTCQQCGKSFCQQGNLKVHMSSHSRERYFNCQQCGKSLTKKASLEIHLRIHTGEKPYTCQQCGKSFINKGTLKRHKRIHTGEKPYTCPQCGLSFTQKGTLNRHIAAHTGE] 303
# sequence of block fz_linker    28 [DLMLLKKKSEKKVKSEKLNEMEDRDQCEKNDFTCSQTKQTSQKRAQNTGARS] 80
# sequence of block fz_finz       0 [MAFIKEESEDVRIEEAFKHEDTEEQTAG] 28
# Evidence for and against this transcript:
# % of transcript supported by hints (any source): 0
# CDS exons: 0/3
# CDS introns: 0/2
# 5'UTR exons and introns: 0/0
# 3'UTR exons and introns: 0/0
# hint groups fully obeyed: 45
#     RM:  45
# incompatible hint groups: 3
#     RM:   3
# end gene g144
###
# start gene g145
LAVE01S007779.1	AUGUSTUS	gene	279476	289301	1	+	.	ID=g145
LAVE01S007779.1	AUGUSTUS	transcript	279476	289301	.	+	.	ID=g145.t1;Parent=g145
LAVE01S007779.1	AUGUSTUS	start_codon	279476	279478	.	+	0	Parent=g145.t1
LAVE01S007779.1	AUGUSTUS	CDS	279476	279560	.	+	0	ID=g145.t1.cds;Parent=g145.t1
LAVE01S007779.1	AUGUSTUS	CDS	284736	285542	.	+	2	ID=g145.t1.cds;Parent=g145.t1
LAVE01S007779.1	AUGUSTUS	CDS	288339	288396	.	+	2	ID=g145.t1.cds;Parent=g145.t1
LAVE01S007779.1	AUGUSTUS	CDS	288484	288587	.	+	1	ID=g145.t1.cds;Parent=g145.t1
LAVE01S007779.1	AUGUSTUS	CDS	289282	289298	.	+	2	ID=g145.t1.cds;Parent=g145.t1
LAVE01S007779.1	AUGUSTUS	stop_codon	289299	289301	.	+	0	Parent=g145.t1
LAVE01S007779.1	AUGUSTUS	protein_match	279476	279559	10.2	+	0	ID=pp.g145.t1.fz_finz;Target=fz_finz 1 28;Target_start=0;
LAVE01S007779.1	AUGUSTUS	protein_match	279560	279560	1	+	0	ID=pp.g145.t1.fz_linker;Target=fz_linker 1 1;Target_start=28;
LAVE01S007779.1	AUGUSTUS	protein_match	284736	284890	1.64	+	2	ID=pp.g145.t1.fz_linker;Target=fz_linker 1 52;Target_start=28;
LAVE01S007779.1	AUGUSTUS	protein_match	284909	285496	5.49	+	0	ID=pp.g145.t1.fz_znf;Target=fz_znf 1 196;Target_start=86;
LAVE01S007779.1	AUGUSTUS	interblock_region	284891	284908	.	+	0	ID=pp.g145.t1.iBR2
LAVE01S007779.1	AUGUSTUS	interblock_region	285497	285542	.	+	0	ID=pp.g145.t1.iBR3
LAVE01S007779.1	AUGUSTUS	interblock_region	288339	288396	.	+	2	ID=pp.g145.t1.iBR3
LAVE01S007779.1	AUGUSTUS	interblock_region	288484	288587	.	+	1	ID=pp.g145.t1.iBR3
LAVE01S007779.1	AUGUSTUS	interblock_region	289282	289301	.	+	2	ID=pp.g145.t1.iBR3
# protein sequence = [MEFIKEESEDVKIEEAFRVKHEDTEEQTDLVALKEERQELTMIEEKDQYERHDFMNVEISIQSETTSSQKEVQKTESN
# RYFTCHREKPFTCNLCGKSFTNKAHLDSHMRSHSGEKPFTCKLCGNSFTRKASLKSHMVIHTGEKPFPCDQCGKCFRHKATLVSHMKTHTGERTCTCK
# LCGKSFSNKSTLNAHMRNQTGERPFTCKLCGNSFSRKGSLKIHMVVHTGEKPFPCDQCGKSFRHKATLVSHMKTHTGESPYTCKLCGKSFSNKSTVNA
# HMRNHTGERPFTCKLCGKSFSKKGVRRLHNSEANCRCYDPEQGLNSPYNEAVTSFLVGALSASLEFRDEVQHNNAFVGSMLYQ]
# sequence of block fz_finz       0 [MEFIKEESEDVKIEEAFRVKHEDTEEQT] 28
# sequence of block fz_linker    28 [DLVALKEERQELTMIEEKDQYERHDFMNVEISIQSETTSSQKEVQKTESNRY] 80
# sequence of block fz_znf       86 [KPFTCNLCGKSFTNKAHLDSHMRSHSGEKPFTCKLCGNSFTRKASLKSHMVIHTGEKPFPCDQCGKCFRHKATLVSHMKTHTGERTCTCKLCGKSFSNKSTLNAHMRNQTGERPFTCKLCGNSFSRKGSLKIHMVVHTGEKPFPCDQCGKSFRHKATLVSHMKTHTGESPYTCKLCGKSFSNKSTVNAHMRNHTGE] 282
# Evidence for and against this transcript:
# % of transcript supported by hints (any source): 0
# CDS exons: 0/5
# CDS introns: 0/4
# 5'UTR exons and introns: 0/0
# 3'UTR exons and introns: 0/0
# hint groups fully obeyed: 63
#     RM:  63
# incompatible hint groups: 1
#     RM:   1
# end gene g145
###
#
# ----- prediction on sequence number 73 (length = 42093, name = LAVE01S007928.1:41337-83430) -----
#
# Predicted genes for sequence number 73 on both strands
# start gene g146
LAVE01S007928.1	AUGUSTUS	gene	42195	43628	1	+	.	ID=g146
LAVE01S007928.1	AUGUSTUS	transcript	42195	43628	.	+	.	ID=g146.t1;Parent=g146
LAVE01S007928.1	AUGUSTUS	start_codon	42195	42197	.	+	0	Parent=g146.t1
LAVE01S007928.1	AUGUSTUS	CDS	42195	42252	.	+	0	ID=g146.t1.cds;Parent=g146.t1
LAVE01S007928.1	AUGUSTUS	CDS	42328	42472	.	+	2	ID=g146.t1.cds;Parent=g146.t1
LAVE01S007928.1	AUGUSTUS	CDS	42623	42761	.	+	1	ID=g146.t1.cds;Parent=g146.t1
LAVE01S007928.1	AUGUSTUS	CDS	43470	43625	.	+	0	ID=g146.t1.cds;Parent=g146.t1
LAVE01S007928.1	AUGUSTUS	stop_codon	43626	43628	.	+	0	Parent=g146.t1
# protein sequence = [MTIISLLLLASLLPHLTFTAHMGVVNGSEAKPHSRPYMVSVQAFGQHYCGGFLISDEFVLTAAHCWKGFGTRMVVVGA
# HDLSDSNTLKRIGVKDYFPHPNYKISPIQNDIMLLRGDSGGPLVCGDTAVGVVSYRYIALCNSPEKPNVYTKISAYLPWIHQIIRNVK]
# Evidence for and against this transcript:
# % of transcript supported by hints (any source): 0
# CDS exons: 0/4
# CDS introns: 0/3
# 5'UTR exons and introns: 0/0
# 3'UTR exons and introns: 0/0
# hint groups fully obeyed: 2
#     RM:   2
# incompatible hint groups: 0
# end gene g146
###
# start gene g147
LAVE01S007928.1	AUGUSTUS	gene	68347	72934	1	+	.	ID=g147
LAVE01S007928.1	AUGUSTUS	transcript	68347	72934	.	+	.	ID=g147.t1;Parent=g147
LAVE01S007928.1	AUGUSTUS	start_codon	68347	68349	.	+	0	Parent=g147.t1
LAVE01S007928.1	AUGUSTUS	CDS	68347	68431	.	+	0	ID=g147.t1.cds;Parent=g147.t1
LAVE01S007928.1	AUGUSTUS	CDS	72087	72707	.	+	2	ID=g147.t1.cds;Parent=g147.t1
LAVE01S007928.1	AUGUSTUS	CDS	72792	72931	.	+	2	ID=g147.t1.cds;Parent=g147.t1
LAVE01S007928.1	AUGUSTUS	stop_codon	72932	72934	.	+	0	Parent=g147.t1
LAVE01S007928.1	AUGUSTUS	protein_match	68347	68430	9.72	+	0	ID=pp.g147.t1.fz_finz;Target=fz_finz 1 28;Target_start=0;
LAVE01S007928.1	AUGUSTUS	protein_match	68431	68431	1	+	0	ID=pp.g147.t1.fz_linker;Target=fz_linker 1 1;Target_start=28;
LAVE01S007928.1	AUGUSTUS	protein_match	72087	72241	2.06	+	2	ID=pp.g147.t1.fz_linker;Target=fz_linker 1 52;Target_start=28;
LAVE01S007928.1	AUGUSTUS	protein_match	72248	72707	6.51	+	0	ID=pp.g147.t1.fz_znf;Target=fz_znf 1 154;Target_start=82;
LAVE01S007928.1	AUGUSTUS	protein_match	72792	72919	3.6	+	2	ID=pp.g147.t1.fz_znf;Target=fz_znf 154 196;Target_start=82;
LAVE01S007928.1	AUGUSTUS	interblock_region	72242	72247	.	+	0	ID=pp.g147.t1.iBR2
LAVE01S007928.1	AUGUSTUS	interblock_region	72920	72934	.	+	0	ID=pp.g147.t1.iBR3
# protein sequence = [MEFIKEESEDMKIEETFRDKHEDTEEQTDLMALKEESQDLNEMEEKDLHEKHHDFITGEKSFCFSQTENTSSQKRAQK
# TRTRSNFTCQQCGKNLNKKESIKIHMRIHTGEKPYTCQQCGKSFPRKDNLRMHMKIHTGEKPYTCQQCGKSFPRKESLRIHMRIHTGEKPFECGQCGK
# SFPHKATFHSHIRIHTGEKPYTCKLCGKTANHKGNLKAHMRVHTGEKPFTCDQCGKCFVHRKHFKSHVITHIRHEPFMCHHCGKTFTRKTNLNTHTRI
# HAGEEPLT]
# sequence of block fz_finz       0 [MEFIKEESEDMKIEETFRDKHEDTEEQT] 28
# sequence of block fz_linker    28 [DLMALKEESQDLNEMEEKDLHEKHHDFITGEKSFCFSQTENTSSQKRAQKTR] 80
# sequence of block fz_znf       82 [SNFTCQQCGKNLNKKESIKIHMRIHTGEKPYTCQQCGKSFPRKDNLRMHMKIHTGEKPYTCQQCGKSFPRKESLRIHMRIHTGEKPFECGQCGKSFPHKATFHSHIRIHTGEKPYTCKLCGKTANHKGNLKAHMRVHTGEKPFTCDQCGKCFVHRKHFKSHVITHIRHEPFMCHHCGKTFTRKTNLNTHTRIHAGE] 278
# Evidence for and against this transcript:
# % of transcript supported by hints (any source): 0
# CDS exons: 0/3
# CDS introns: 0/2
# 5'UTR exons and introns: 0/0
# 3'UTR exons and introns: 0/0
# hint groups fully obeyed: 21
#     RM:  21
# incompatible hint groups: 2
#     RM:   2
# end gene g147
###
#
# ----- prediction on sequence number 74 (length = 30404, name = LAVE01S009567.1:22242-52646) -----
#
# Predicted genes for sequence number 74 on both strands
# start gene g148
LAVE01S009567.1	AUGUSTUS	gene	28701	32147	1	+	.	ID=g148
LAVE01S009567.1	AUGUSTUS	transcript	28701	32147	.	+	.	ID=g148.t1;Parent=g148
LAVE01S009567.1	AUGUSTUS	start_codon	28701	28703	.	+	0	Parent=g148.t1
LAVE01S009567.1	AUGUSTUS	CDS	28701	28703	.	+	0	ID=g148.t1.cds;Parent=g148.t1
LAVE01S009567.1	AUGUSTUS	CDS	30959	31045	.	+	0	ID=g148.t1.cds;Parent=g148.t1
LAVE01S009567.1	AUGUSTUS	CDS	31402	31558	.	+	0	ID=g148.t1.cds;Parent=g148.t1
LAVE01S009567.1	AUGUSTUS	CDS	31644	31686	.	+	2	ID=g148.t1.cds;Parent=g148.t1
LAVE01S009567.1	AUGUSTUS	CDS	31772	31812	.	+	1	ID=g148.t1.cds;Parent=g148.t1
LAVE01S009567.1	AUGUSTUS	CDS	31935	32044	.	+	2	ID=g148.t1.cds;Parent=g148.t1
LAVE01S009567.1	AUGUSTUS	CDS	32136	32144	.	+	0	ID=g148.t1.cds;Parent=g148.t1
LAVE01S009567.1	AUGUSTUS	stop_codon	32145	32147	.	+	0	Parent=g148.t1
# protein sequence = [MATFSGDMNLAPSCRVKEAMVMCMLCFVDQVIHATNICCERGVFHHDIKLENLLVKTDMLEVKLLDFGWGLLMKDSAY
# VAFNGTEMFCPPEFNVTGRISKKDWSEPDLPQECCQMICDCLQPDPQRRLVLEEMQLHDWFMVLRLEPKVVE]
# Evidence for and against this transcript:
# % of transcript supported by hints (any source): 0
# CDS exons: 0/7
# CDS introns: 0/6
# 5'UTR exons and introns: 0/0
# 3'UTR exons and introns: 0/0
# hint groups fully obeyed: 12
#     RM:  12
# incompatible hint groups: 0
# end gene g148
###
#
# ----- prediction on sequence number 75 (length = 40739, name = LAVE01S009595.1:682800-723539) -----
#
# Predicted genes for sequence number 75 on both strands
# start gene g149
LAVE01S009595.1	AUGUSTUS	gene	697800	704252	1	+	.	ID=g149
LAVE01S009595.1	AUGUSTUS	transcript	697800	704252	.	+	.	ID=g149.t1;Parent=g149
LAVE01S009595.1	AUGUSTUS	start_codon	697800	697802	.	+	0	Parent=g149.t1
LAVE01S009595.1	AUGUSTUS	CDS	697800	697884	.	+	0	ID=g149.t1.cds;Parent=g149.t1
LAVE01S009595.1	AUGUSTUS	CDS	701157	702170	.	+	2	ID=g149.t1.cds;Parent=g149.t1
LAVE01S009595.1	AUGUSTUS	CDS	703727	703881	.	+	2	ID=g149.t1.cds;Parent=g149.t1
LAVE01S009595.1	AUGUSTUS	CDS	704034	704249	.	+	0	ID=g149.t1.cds;Parent=g149.t1
LAVE01S009595.1	AUGUSTUS	stop_codon	704250	704252	.	+	0	Parent=g149.t1
LAVE01S009595.1	AUGUSTUS	protein_match	697800	697883	10.9	+	0	ID=pp.g149.t1.fz_finz;Target=fz_finz 1 28;Target_start=0;
LAVE01S009595.1	AUGUSTUS	protein_match	697884	697884	1	+	0	ID=pp.g149.t1.fz_linker;Target=fz_linker 1 1;Target_start=28;
LAVE01S009595.1	AUGUSTUS	protein_match	701157	701311	1.78	+	2	ID=pp.g149.t1.fz_linker;Target=fz_linker 1 52;Target_start=28;
LAVE01S009595.1	AUGUSTUS	protein_match	701393	701980	6.46	+	0	ID=pp.g149.t1.fz_znf;Target=fz_znf 1 196;Target_start=107;
LAVE01S009595.1	AUGUSTUS	interblock_region	701312	701392	.	+	0	ID=pp.g149.t1.iBR2
LAVE01S009595.1	AUGUSTUS	interblock_region	701981	702170	.	+	0	ID=pp.g149.t1.iBR3
LAVE01S009595.1	AUGUSTUS	interblock_region	703727	703881	.	+	2	ID=pp.g149.t1.iBR3
LAVE01S009595.1	AUGUSTUS	interblock_region	704034	704252	.	+	0	ID=pp.g149.t1.iBR3
# protein sequence = [MAFIKEESEDMKIEEAFRVKHEDTEEQTDLMVLKEENQELNEKEDKDEKHDFMAEEKAFSCSETKKTLSRKKAKKTAT
# KGNFTCQQCGKIFKKNRNLTVHMRVHTGEKPYTCQQCGKSFSQKVSLKAHMRVHTGENPFTCQQCGKSFNRKGNLTVHMRIHTRESPFSCQQCGKSFT
# QKGSLKVHMRIHTGENPFTCQECGKGFIRKASLKSHMRVHTGEKPFTCPQCGTSFKHKGTLNAHMRIHTGEKPFVCGQCGKSFRFTVTLSHHMRIHLR
# ENRFICHQCGRNFTYRNHLKNHVKIHLVEKPFMCHHCGKTCKNKTNLEVHIRVHTGEKPFTCPRCGKHFALKGNLEVHMRLHTGEKPYKCLKFECGAL
# RCSGRTFHGRGAAVQKARSPVVRVLVVGARRREVFVERRERAEICEDPGGIILYVLEFQDALARDPDEKRVAVVQSGGDKGVDEFLTHSPQDPGGIIL
# YVLEFQDALARDPEERRELQ]
# sequence of block fz_finz       0 [MAFIKEESEDMKIEEAFRVKHEDTEEQT] 28
# sequence of block fz_linker    28 [DLMVLKEENQELNEKEDKDEKHDFMAEEKAFSCSETKKTLSRKKAKKTATKG] 80
# sequence of block fz_znf      107 [KPYTCQQCGKSFSQKVSLKAHMRVHTGENPFTCQQCGKSFNRKGNLTVHMRIHTRESPFSCQQCGKSFTQKGSLKVHMRIHTGENPFTCQECGKGFIRKASLKSHMRVHTGEKPFTCPQCGTSFKHKGTLNAHMRIHTGEKPFVCGQCGKSFRFTVTLSHHMRIHLRENRFICHQCGRNFTYRNHLKNHVKIHLVE] 303
# Evidence for and against this transcript:
# % of transcript supported by hints (any source): 0
# CDS exons: 0/4
# CDS introns: 0/3
# 5'UTR exons and introns: 0/0
# 3'UTR exons and introns: 0/0
# hint groups fully obeyed: 30
#     RM:  30
# incompatible hint groups: 3
#     RM:   3
# end gene g149
###
# start gene g150
LAVE01S009595.1	AUGUSTUS	gene	704813	705424	1	-	.	ID=g150
LAVE01S009595.1	AUGUSTUS	transcript	704813	705424	.	-	.	ID=g150.t1;Parent=g150
LAVE01S009595.1	AUGUSTUS	stop_codon	704813	704815	.	-	0	Parent=g150.t1
LAVE01S009595.1	AUGUSTUS	CDS	704816	705424	.	-	0	ID=g150.t1.cds;Parent=g150.t1
LAVE01S009595.1	AUGUSTUS	start_codon	705422	705424	.	-	0	Parent=g150.t1
# protein sequence = [LLCCFPEVTQHEVEDTIRGMRSSTCALDPFASPLVKANISTISPLITMIINQSLQATHVPSALKTAIIRPLLKIPTLD
# PQILANYRPISNLPFLAKVLEKVVASHLQDHLKYNNIFEKFQSGFRSAHSTETALVRVTNDLLMTADAGSPSLLVLLDLSAAFDTVDHGILLNRLHHS
# IGLNNNVLCWFESYHTDRFEFVAHGQI]
# Evidence for and against this transcript:
# % of transcript supported by hints (any source): 0
# CDS exons: 0/1
# CDS introns: 0/0
# 5'UTR exons and introns: 0/0
# 3'UTR exons and introns: 0/0
# hint groups fully obeyed: 0
# incompatible hint groups: 1
#     RM:   1
# end gene g150
###
# start gene g151
LAVE01S009595.1	AUGUSTUS	gene	708456	722485	1	+	.	ID=g151
LAVE01S009595.1	AUGUSTUS	transcript	708456	722485	.	+	.	ID=g151.t1;Parent=g151
LAVE01S009595.1	AUGUSTUS	start_codon	708456	708458	.	+	0	Parent=g151.t1
LAVE01S009595.1	AUGUSTUS	CDS	708456	708540	.	+	0	ID=g151.t1.cds;Parent=g151.t1
LAVE01S009595.1	AUGUSTUS	CDS	712798	713691	.	+	2	ID=g151.t1.cds;Parent=g151.t1
LAVE01S009595.1	AUGUSTUS	CDS	722307	722482	.	+	2	ID=g151.t1.cds;Parent=g151.t1
LAVE01S009595.1	AUGUSTUS	stop_codon	722483	722485	.	+	0	Parent=g151.t1
LAVE01S009595.1	AUGUSTUS	protein_match	708456	708539	8.08	+	0	ID=pp.g151.t1.fz_finz;Target=fz_finz 1 28;Target_start=0;
LAVE01S009595.1	AUGUSTUS	protein_match	708540	708540	1	+	0	ID=pp.g151.t1.fz_linker;Target=fz_linker 1 1;Target_start=28;
LAVE01S009595.1	AUGUSTUS	protein_match	712798	712952	1.9	+	2	ID=pp.g151.t1.fz_linker;Target=fz_linker 1 52;Target_start=28;
LAVE01S009595.1	AUGUSTUS	protein_match	713025	713612	5.9	+	0	ID=pp.g151.t1.fz_znf;Target=fz_znf 1 196;Target_start=104;
LAVE01S009595.1	AUGUSTUS	interblock_region	712953	713024	.	+	0	ID=pp.g151.t1.iBR2
LAVE01S009595.1	AUGUSTUS	interblock_region	713613	713691	.	+	0	ID=pp.g151.t1.iBR3
LAVE01S009595.1	AUGUSTUS	interblock_region	722307	722485	.	+	2	ID=pp.g151.t1.iBR3
# protein sequence = [MAFIKEESEDTRIEEAFSVKQEETEEQTDLMVPKEESEELNEMEEKDQKHNFITGEKSTETEKISSRKKSKTTKSKHP
# FICPQCGKRFTQKAHLKVHIRSHTGEKPFTCKLCGKSFTRKENLKIHMRIHTGEKPFLCGQCGKSFRCKETLNSHMRVHSEETHFRCHQCGRGFRLKK
# NLKTHMRVHSGEKPYSCHHCGKRFVHKGSHKNHMNIHTGEKLFMCAQCGTCFKYKATLNAHMRDHTGESPFTCKLCERSFSQRGNLKTHMRIHTGEQP
# FTCEQCGKSFRRKETLDSHMRVHTGENPYSCKVCGNGFSLKGSLNTHMKIHTGDWVDLLLGWHLLDLLKDHVLKFLQLLQAALQLQQNVCLSVKRCDL
# RPETAHWPLSSHE]
# sequence of block fz_finz       0 [MAFIKEESEDTRIEEAFSVKQEETEEQT] 28
# sequence of block fz_linker    28 [DLMVPKEESEELNEMEEKDQKHNFITGEKSTETEKISSRKKSKTTKSKHPFI] 80
# sequence of block fz_znf      104 [KPFTCKLCGKSFTRKENLKIHMRIHTGEKPFLCGQCGKSFRCKETLNSHMRVHSEETHFRCHQCGRGFRLKKNLKTHMRVHSGEKPYSCHHCGKRFVHKGSHKNHMNIHTGEKLFMCAQCGTCFKYKATLNAHMRDHTGESPFTCKLCERSFSQRGNLKTHMRIHTGEQPFTCEQCGKSFRRKETLDSHMRVHTGE] 300
# Evidence for and against this transcript:
# % of transcript supported by hints (any source): 0
# CDS exons: 0/3
# CDS introns: 0/2
# 5'UTR exons and introns: 0/0
# 3'UTR exons and introns: 0/0
# hint groups fully obeyed: 77
#     RM:  77
# incompatible hint groups: 2
#     RM:   2
# end gene g151
###
#
# ----- prediction on sequence number 76 (length = 30077, name = LAVE01S009595.1:806834-836911) -----
#
# Predicted genes for sequence number 76 on both strands
# start gene g152
LAVE01S009595.1	AUGUSTUS	gene	806920	821911	1	-	.	ID=g152
LAVE01S009595.1	AUGUSTUS	transcript	806920	821911	.	-	.	ID=g152.t1;Parent=g152
LAVE01S009595.1	AUGUSTUS	stop_codon	806920	806922	.	-	0	Parent=g152.t1
LAVE01S009595.1	AUGUSTUS	CDS	806923	807154	.	-	1	ID=g152.t1.cds;Parent=g152.t1
LAVE01S009595.1	AUGUSTUS	CDS	808651	808714	.	-	2	ID=g152.t1.cds;Parent=g152.t1
LAVE01S009595.1	AUGUSTUS	CDS	813848	814646	.	-	0	ID=g152.t1.cds;Parent=g152.t1
LAVE01S009595.1	AUGUSTUS	CDS	814725	814864	.	-	2	ID=g152.t1.cds;Parent=g152.t1
LAVE01S009595.1	AUGUSTUS	CDS	821830	821911	.	-	0	ID=g152.t1.cds;Parent=g152.t1
LAVE01S009595.1	AUGUSTUS	start_codon	821909	821911	.	-	0	Parent=g152.t1
LAVE01S009595.1	AUGUSTUS	protein_match	813873	814460	7.86	-	0	ID=pp.g152.t1.fz_znf;Target=fz_znf 1 196;Target_start=136;
LAVE01S009595.1	AUGUSTUS	protein_match	814629	814646	1.16	-	0	ID=pp.g152.t1.fz_linker;Target=fz_linker 47 52;Target_start=28;
LAVE01S009595.1	AUGUSTUS	protein_match	814725	814862	1.15	-	0	ID=pp.g152.t1.fz_linker;Target=fz_linker 1 46;Target_start=28;
LAVE01S009595.1	AUGUSTUS	protein_match	814863	814864	1	-	2	ID=pp.g152.t1.fz_finz;Target=fz_finz 28 28;Target_start=0;
LAVE01S009595.1	AUGUSTUS	protein_match	821830	821911	8.73	-	0	ID=pp.g152.t1.fz_finz;Target=fz_finz 1 28;Target_start=0;
LAVE01S009595.1	AUGUSTUS	interblock_region	806920	807154	.	-	1	ID=pp.g152.t1.iBR3
LAVE01S009595.1	AUGUSTUS	interblock_region	808651	808714	.	-	2	ID=pp.g152.t1.iBR3
LAVE01S009595.1	AUGUSTUS	interblock_region	813848	813872	.	-	0	ID=pp.g152.t1.iBR3
LAVE01S009595.1	AUGUSTUS	interblock_region	814461	814628	.	-	0	ID=pp.g152.t1.iBR2
# protein sequence = [MAFIKEESEDMKIEETFRMKEEDTEETELMPLKVESDILNHIEEKDQYEKYHDFITEDESFSYSKTENTFSQKKAHLK
# LHTGEKSYTYPQCGKQDGSLKVHIKIHTGESPFTCQQCGISFTVKRSLTRHMGIHTGEKPYTCPQCGKSFNQHGNLEVHMRVHTGESPFTCQQCGKRF
# NRKGNLNYHLRVHTGERPFTCQQCGMSFTIKGSLTRHMRIHSGEKPYTCPQCGESFKRHGNLKVHMRSHTGEKPYTCPQCGKSFDQHGNLKVHMRIHT
# GEKPYTCTQCGKSFDQHGNLKVHIRVHTGEKPYTCTQCGKSFDQHGNLKAHMRVHTGEKPYKCMQCGRVSQTNIPDQSSLRFERSMQRSTDMPPLTFI
# LGRVGEGTGHMDEVSYGCKESAELGEAFEALWMYHISGNMSETCHHLGTHFRVGVRVDKVVSFLKLR]
# sequence of block fz_znf      136 [KPYTCPQCGKSFNQHGNLEVHMRVHTGESPFTCQQCGKRFNRKGNLNYHLRVHTGERPFTCQQCGMSFTIKGSLTRHMRIHSGEKPYTCPQCGESFKRHGNLKVHMRSHTGEKPYTCPQCGKSFDQHGNLKVHMRIHTGEKPYTCTQCGKSFDQHGNLKVHIRVHTGEKPYTCTQCGKSFDQHGNLKAHMRVHTGE] 332
# sequence of block fz_linker    28 [LMPLKVESDILNHIEEKDQYEKYHDFITEDESFSYSKTENTFSQKKAHLKLH] 80
# sequence of block fz_finz       0 [MAFIKEESEDMKIEETFRMKEEDTEETE] 28
# Evidence for and against this transcript:
# % of transcript supported by hints (any source): 0
# CDS exons: 0/5
# CDS introns: 0/4
# 5'UTR exons and introns: 0/0
# 3'UTR exons and introns: 0/0
# hint groups fully obeyed: 78
#     RM:  78
# incompatible hint groups: 0
# end gene g152
###
#
# ----- prediction on sequence number 77 (length = 21898, name = LAVE01S009652.1:0-21898) -----
#
# Predicted genes for sequence number 77 on both strands
# start gene g153
LAVE01S009652.1	AUGUSTUS	gene	12086	12901	1	+	.	ID=g153
LAVE01S009652.1	AUGUSTUS	transcript	12086	12901	.	+	.	ID=g153.t1;Parent=g153
LAVE01S009652.1	AUGUSTUS	start_codon	12086	12088	.	+	0	Parent=g153.t1
LAVE01S009652.1	AUGUSTUS	CDS	12086	12898	.	+	0	ID=g153.t1.cds;Parent=g153.t1
LAVE01S009652.1	AUGUSTUS	stop_codon	12899	12901	.	+	0	Parent=g153.t1
# protein sequence = [LQGSHSGNIEEVVDCTTDYINFCMNTVVPVRTVCCYANNKPWITSDIKSLLNQKKRAFKDRYQQELKRVQRELRVQLR
# KAKEQYKRKLEQKLQNNSMKEVWDGMKMITGCSSKRRNTIEGEVGRVNQMNKFFNRFDHPNSLTPQNTAPPYPTFSFFVPPGGNYSTEEIVPPPMITA
# AQVCGELRRPLPSKTAGLDGVPRLLKACAFELGDLLQHIFNLSLEQDRVPRLWKTLCIIPVPKKPCPGEQNDFKPVTLSRPDRQSSVRATGGMQD]
# Evidence for and against this transcript:
# % of transcript supported by hints (any source): 0
# CDS exons: 0/1
# CDS introns: 0/0
# 5'UTR exons and introns: 0/0
# 3'UTR exons and introns: 0/0
# hint groups fully obeyed: 0
# incompatible hint groups: 1
#     RM:   1
# end gene g153
###
#
# ----- prediction on sequence number 78 (length = 38461, name = LAVE01S009652.1:22817-61278) -----
#
# Predicted genes for sequence number 78 on both strands
# start gene g154
LAVE01S009652.1	AUGUSTUS	gene	32529	34273	1	+	.	ID=g154
LAVE01S009652.1	AUGUSTUS	transcript	32529	34273	.	+	.	ID=g154.t1;Parent=g154
LAVE01S009652.1	AUGUSTUS	start_codon	32529	32531	.	+	0	Parent=g154.t1
LAVE01S009652.1	AUGUSTUS	CDS	32529	32552	.	+	0	ID=g154.t1.cds;Parent=g154.t1
LAVE01S009652.1	AUGUSTUS	CDS	32629	32724	.	+	0	ID=g154.t1.cds;Parent=g154.t1
LAVE01S009652.1	AUGUSTUS	CDS	34193	34270	.	+	0	ID=g154.t1.cds;Parent=g154.t1
LAVE01S009652.1	AUGUSTUS	stop_codon	34271	34273	.	+	0	Parent=g154.t1
# protein sequence = [MEKRKNRQHMTLGDGDTELMTGDKELDAGDRRLGSANKQQEEHIKLGDGETELMTGDKELGAGDRR]
# Evidence for and against this transcript:
# % of transcript supported by hints (any source): 0
# CDS exons: 0/3
# CDS introns: 0/2
# 5'UTR exons and introns: 0/0
# 3'UTR exons and introns: 0/0
# hint groups fully obeyed: 4
#     RM:   4
# incompatible hint groups: 1
#     RM:   1
# end gene g154
###
# start gene g155
LAVE01S009652.1	AUGUSTUS	gene	35182	46278	1	-	.	ID=g155
LAVE01S009652.1	AUGUSTUS	transcript	35182	46278	.	-	.	ID=g155.t1;Parent=g155
LAVE01S009652.1	AUGUSTUS	stop_codon	35182	35184	.	-	0	Parent=g155.t1
LAVE01S009652.1	AUGUSTUS	CDS	35185	35206	.	-	1	ID=g155.t1.cds;Parent=g155.t1
LAVE01S009652.1	AUGUSTUS	CDS	41508	42645	.	-	2	ID=g155.t1.cds;Parent=g155.t1
LAVE01S009652.1	AUGUSTUS	CDS	46194	46278	.	-	0	ID=g155.t1.cds;Parent=g155.t1
LAVE01S009652.1	AUGUSTUS	start_codon	46276	46278	.	-	0	Parent=g155.t1
LAVE01S009652.1	AUGUSTUS	protein_match	41648	42235	7.14	-	0	ID=pp.g155.t1.fz_znf;Target=fz_znf 1 196;Target_start=165;
LAVE01S009652.1	AUGUSTUS	protein_match	42491	42645	1.73	-	2	ID=pp.g155.t1.fz_linker;Target=fz_linker 1 52;Target_start=28;
LAVE01S009652.1	AUGUSTUS	protein_match	46194	46194	1	-	0	ID=pp.g155.t1.fz_linker;Target=fz_linker 1 1;Target_start=28;
LAVE01S009652.1	AUGUSTUS	protein_match	46195	46278	7.52	-	0	ID=pp.g155.t1.fz_finz;Target=fz_finz 1 28;Target_start=0;
LAVE01S009652.1	AUGUSTUS	interblock_region	35182	35206	.	-	1	ID=pp.g155.t1.iBR3
LAVE01S009652.1	AUGUSTUS	interblock_region	41508	41647	.	-	0	ID=pp.g155.t1.iBR3
LAVE01S009652.1	AUGUSTUS	interblock_region	42236	42490	.	-	0	ID=pp.g155.t1.iBR2
# protein sequence = [MAFIKEESEDIRIAEVFSIKHEDTEEQTDLKVLKEESQELNENEDKYLVETNPDFLTEETYFSCSQTKETSTRKRAQK
# TGTRGFSCQHCGKSFTQNETLKRHMRIHTGEKPFTCKQCGKGFNELGHLEGHMRIHTGEKPYTCTQCGKSFTEKRNVKLHMSVHTGEKPFTCQQCGKS
# FTQKGHLKSHMRIHSSEKTFTCQQCGTSFTEKGNLKKHMTVHTGEKPHACKLCGKSFTEKRNVKLHMSVHTGEKPYTCEQCGKSFTQKGHLKSHMRIH
# TGEKPYTCTQCGKSFTEKRNVKLHMSVHTGEKPYTCQQCGKSFTQKQQLKVHMRSHTGEKAFTCQQCGKSFTENVHLKVHMRTHTGEKPYTCQLCGKS
# FSQRGHLKVHMRVHTGEKPYTCTQCGRSFTTEINLSHQFCRLI]
# sequence of block fz_znf      165 [KPFTCQQCGKSFTQKGHLKSHMRIHSSEKTFTCQQCGTSFTEKGNLKKHMTVHTGEKPHACKLCGKSFTEKRNVKLHMSVHTGEKPYTCEQCGKSFTQKGHLKSHMRIHTGEKPYTCTQCGKSFTEKRNVKLHMSVHTGEKPYTCQQCGKSFTQKQQLKVHMRSHTGEKAFTCQQCGKSFTENVHLKVHMRTHTGE] 361
# sequence of block fz_linker    28 [DLKVLKEESQELNENEDKYLVETNPDFLTEETYFSCSQTKETSTRKRAQKTG] 80
# sequence of block fz_finz       0 [MAFIKEESEDIRIAEVFSIKHEDTEEQT] 28
# Evidence for and against this transcript:
# % of transcript supported by hints (any source): 0
# CDS exons: 0/3
# CDS introns: 0/2
# 5'UTR exons and introns: 0/0
# 3'UTR exons and introns: 0/0
# hint groups fully obeyed: 72
#     RM:  72
# incompatible hint groups: 2
#     RM:   2
# end gene g155
###
# start gene g156
LAVE01S009652.1	AUGUSTUS	gene	47762	49380	1	+	.	ID=g156
LAVE01S009652.1	AUGUSTUS	transcript	47762	49380	.	+	.	ID=g156.t1;Parent=g156
LAVE01S009652.1	AUGUSTUS	start_codon	47762	47764	.	+	0	Parent=g156.t1
LAVE01S009652.1	AUGUSTUS	CDS	47762	48022	.	+	0	ID=g156.t1.cds;Parent=g156.t1
LAVE01S009652.1	AUGUSTUS	CDS	48961	49377	.	+	0	ID=g156.t1.cds;Parent=g156.t1
LAVE01S009652.1	AUGUSTUS	stop_codon	49378	49380	.	+	0	Parent=g156.t1
# protein sequence = [MAALVKNVKIYRECRLLCFCETWLTTSILDANVELPSFSTVRADRDTKACGKRRGGGLAIYVNTRWCNHGNVSIKISS
# CYRDIKRLADAYSATLHWGKQTTNLVQPLYKLRLRHTGNIEEVVDCTTDFINFCMNTVVPVRTVRCYAYNKPWITSDIKGLLNQKKRAFKDGYQQELK
# RVQRELSSAQEGKGAVQEEAGAEVAKKQHEGCVGWDEDDHRMQLKAEGHH]
# Evidence for and against this transcript:
# % of transcript supported by hints (any source): 0
# CDS exons: 0/2
# CDS introns: 0/1
# 5'UTR exons and introns: 0/0
# 3'UTR exons and introns: 0/0
# hint groups fully obeyed: 3
#     RM:   3
# incompatible hint groups: 0
# end gene g156
###
#
# ----- prediction on sequence number 79 (length = 30083, name = LAVE01S009652.1:87363-117446) -----
#
# Predicted genes for sequence number 79 on both strands
# start gene g157
LAVE01S009652.1	AUGUSTUS	gene	112777	113538	1	-	.	ID=g157
LAVE01S009652.1	AUGUSTUS	transcript	112777	113538	.	-	.	ID=g157.t1;Parent=g157
LAVE01S009652.1	AUGUSTUS	stop_codon	112777	112779	.	-	0	Parent=g157.t1
LAVE01S009652.1	AUGUSTUS	CDS	112780	113538	.	-	0	ID=g157.t1.cds;Parent=g157.t1
LAVE01S009652.1	AUGUSTUS	start_codon	113536	113538	.	-	0	Parent=g157.t1
# protein sequence = [MVKFRYPLPLVPAALEHLHGATIFTKLRSTYNLTQIREGDEWKTTFVTPTGHYEYLVMPYGLVNAPSVFQDFMHEVLW
# EYLHQFVLVYIYDIFIYSRSMAEHFHNISIVEVLKCLREFHMFLKAEKCSFHEPSVQFLGYNIYSSGIQMDEGKVEAIKNWPIPTTIKELQRFLGFSN
# FYRRSIHNYSTITSPLINLLKNKPMSLSWTPAAAEAFESLKEAFTSAPLLIHPDPNRPFVMEVDTSTTGVGAVYVVI]
# Evidence for and against this transcript:
# % of transcript supported by hints (any source): 0
# CDS exons: 0/1
# CDS introns: 0/0
# 5'UTR exons and introns: 0/0
# 3'UTR exons and introns: 0/0
# hint groups fully obeyed: 0
# incompatible hint groups: 2
#     RM:   2
# end gene g157
###
# start gene g158
LAVE01S009652.1	AUGUSTUS	gene	113928	114914	1	-	.	ID=g158
LAVE01S009652.1	AUGUSTUS	transcript	113928	114914	.	-	.	ID=g158.t1;Parent=g158
LAVE01S009652.1	AUGUSTUS	stop_codon	113928	113930	.	-	0	Parent=g158.t1
LAVE01S009652.1	AUGUSTUS	CDS	113931	114037	.	-	2	ID=g158.t1.cds;Parent=g158.t1
LAVE01S009652.1	AUGUSTUS	CDS	114123	114498	.	-	0	ID=g158.t1.cds;Parent=g158.t1
LAVE01S009652.1	AUGUSTUS	CDS	114639	114914	.	-	0	ID=g158.t1.cds;Parent=g158.t1
LAVE01S009652.1	AUGUSTUS	start_codon	114912	114914	.	-	0	Parent=g158.t1
# protein sequence = [MDSLRQVLTSTTTTTTPPVTSVTNTTSSSPTVVASPMAKPAPFSGVAEECNGFILQCSVALEMQPHLYPSDRVKIAFI
# ISLLTVRALQWANPFRTLAAASGWNECSLLTTYRQGLDPRVGLQLTAYDDCYGLEQFIQLSIRCANRMQSCFEEHQPSSFTPLLRRPETISTPEPGHE
# PMQVDTTQLSSAEAADPGFVSLLWSCWACNLLLPNSSSSTYVHALLDSGSAGNFISGSLYRQLNLPTTAIKTIYQVQ]
# Evidence for and against this transcript:
# % of transcript supported by hints (any source): 0
# CDS exons: 0/3
# CDS introns: 0/2
# 5'UTR exons and introns: 0/0
# 3'UTR exons and introns: 0/0
# hint groups fully obeyed: 0
# incompatible hint groups: 2
#     RM:   2
# end gene g158
###
#
# ----- prediction on sequence number 80 (length = 30080, name = LAVE01S009666.1:250773-280853) -----
#
# Predicted genes for sequence number 80 on both strands
# start gene g159
LAVE01S009666.1	AUGUSTUS	gene	259765	262095	1	+	.	ID=g159
LAVE01S009666.1	AUGUSTUS	transcript	259765	262095	.	+	.	ID=g159.t1;Parent=g159
LAVE01S009666.1	AUGUSTUS	start_codon	259765	259767	.	+	0	Parent=g159.t1
LAVE01S009666.1	AUGUSTUS	CDS	259765	259893	.	+	0	ID=g159.t1.cds;Parent=g159.t1
LAVE01S009666.1	AUGUSTUS	CDS	259980	260088	.	+	0	ID=g159.t1.cds;Parent=g159.t1
LAVE01S009666.1	AUGUSTUS	CDS	261956	262092	.	+	2	ID=g159.t1.cds;Parent=g159.t1
LAVE01S009666.1	AUGUSTUS	stop_codon	262093	262095	.	+	0	Parent=g159.t1
# protein sequence = [MIYEEEEPNITVMPYTARAGGDTDIVCPHLKYFKSSENPKWYKDFQSTALPIGKGQYTVERGIILAIKNISVKDEGFY
# TYSESVWLVAAAASSCFMLVLCAFAYHLSRRPQKPRDYVLARQDSAM]
# Evidence for and against this transcript:
# % of transcript supported by hints (any source): 0
# CDS exons: 0/3
# CDS introns: 0/2
# 5'UTR exons and introns: 0/0
# 3'UTR exons and introns: 0/0
# hint groups fully obeyed: 7
#     RM:   7
# incompatible hint groups: 0
# end gene g159
###
# start gene g160
LAVE01S009666.1	AUGUSTUS	gene	265773	275438	1	+	.	ID=g160
LAVE01S009666.1	AUGUSTUS	transcript	265773	275438	.	+	.	ID=g160.t1;Parent=g160
LAVE01S009666.1	AUGUSTUS	start_codon	265773	265775	.	+	0	Parent=g160.t1
LAVE01S009666.1	AUGUSTUS	CDS	265773	265854	.	+	0	ID=g160.t1.cds;Parent=g160.t1
LAVE01S009666.1	AUGUSTUS	CDS	268066	268071	.	+	2	ID=g160.t1.cds;Parent=g160.t1
LAVE01S009666.1	AUGUSTUS	CDS	274414	275435	.	+	2	ID=g160.t1.cds;Parent=g160.t1
LAVE01S009666.1	AUGUSTUS	stop_codon	275436	275438	.	+	0	Parent=g160.t1
LAVE01S009666.1	AUGUSTUS	protein_match	265773	265854	4.86	+	0	ID=pp.g160.t1.fz_finz;Target=fz_finz 1 28;Target_start=0;
LAVE01S009666.1	AUGUSTUS	protein_match	268066	268067	1	+	2	ID=pp.g160.t1.fz_finz;Target=fz_finz 28 28;Target_start=0;
LAVE01S009666.1	AUGUSTUS	protein_match	268068	268071	0.401	+	0	ID=pp.g160.t1.fz_linker;Target=fz_linker 1 2;Target_start=28;
LAVE01S009666.1	AUGUSTUS	protein_match	274414	274565	1.13	+	2	ID=pp.g160.t1.fz_linker;Target=fz_linker 2 52;Target_start=28;
LAVE01S009666.1	AUGUSTUS	protein_match	274566	275153	6.11	+	0	ID=pp.g160.t1.fz_znf;Target=fz_znf 1 196;Target_start=80;
LAVE01S009666.1	AUGUSTUS	interblock_region	275154	275438	.	+	0	ID=pp.g160.t1.iBR3
# protein sequence = [MAFIKEESEDFRIEEVFSLKQVTEEQTDTGLLVLKEENKDLNEMEQTDQYKKCHDSINGEKATTTKTTSIRKRAQKTK
# RNRRFTCHHCGRNFGEKEKLKMHVRVHTGERPFPCQQCGKSFTQQGALKRHMRTHTGEKPYTCQQCGNGFTQKGHLKNHVRTHSGEKPFTCQQCGSCF
# TQKVHLQGHMRTHSGEKPYTCHQCGKRFTQKGTLHSHMIIHTGEKPYTCEQCGKSFPAKQSLKGHMRVHTGEKPYSCEYCGKSFTHIYTRNYHMRIHT
# GKQLFTCDRCGKSLATEFSLKCHKIRHTGKKPFKCDQCGRRFIRKISLNYHMKTHSAEKCCKCAQCGKSFSHKASLNAHMSKQHTREKPVGRASHK]
# sequence of block fz_finz       0 [MAFIKEESEDFRIEEVFSLKQVTEEQTD] 28
# sequence of block fz_linker    28 [TGLLVLKEENKDLNEMEQTDQYKKCHDSINGEKATTTKTTSIRKRAQKTKRN] 80
# sequence of block fz_znf       80 [RRFTCHHCGRNFGEKEKLKMHVRVHTGERPFPCQQCGKSFTQQGALKRHMRTHTGEKPYTCQQCGNGFTQKGHLKNHVRTHSGEKPFTCQQCGSCFTQKVHLQGHMRTHSGEKPYTCHQCGKRFTQKGTLHSHMIIHTGEKPYTCEQCGKSFPAKQSLKGHMRVHTGEKPYSCEYCGKSFTHIYTRNYHMRIHTGK] 276
# Evidence for and against this transcript:
# % of transcript supported by hints (any source): 0
# CDS exons: 0/3
# CDS introns: 0/2
# 5'UTR exons and introns: 0/0
# 3'UTR exons and introns: 0/0
# hint groups fully obeyed: 48
#     RM:  48
# incompatible hint groups: 3
#     RM:   3
# end gene g160
###
#
# ----- prediction on sequence number 81 (length = 30083, name = LAVE01S009666.1:298057-328140) -----
#
# Predicted genes for sequence number 81 on both strands
# start gene g161
LAVE01S009666.1	AUGUSTUS	gene	313057	320418	1	+	.	ID=g161
LAVE01S009666.1	AUGUSTUS	transcript	313057	320418	.	+	.	ID=g161.t1;Parent=g161
LAVE01S009666.1	AUGUSTUS	start_codon	313057	313059	.	+	0	Parent=g161.t1
LAVE01S009666.1	AUGUSTUS	CDS	313057	313145	.	+	0	ID=g161.t1.cds;Parent=g161.t1
LAVE01S009666.1	AUGUSTUS	CDS	314259	314272	.	+	1	ID=g161.t1.cds;Parent=g161.t1
LAVE01S009666.1	AUGUSTUS	CDS	319469	320415	.	+	2	ID=g161.t1.cds;Parent=g161.t1
LAVE01S009666.1	AUGUSTUS	stop_codon	320416	320418	.	+	0	Parent=g161.t1
LAVE01S009666.1	AUGUSTUS	protein_match	313057	313140	6.26	+	0	ID=pp.g161.t1.fz_finz;Target=fz_finz 1 28;Target_start=0;
LAVE01S009666.1	AUGUSTUS	protein_match	313141	313145	6.36	+	0	ID=pp.g161.t1.fz_linker;Target=fz_linker 1 2;Target_start=28;
LAVE01S009666.1	AUGUSTUS	protein_match	314259	314272	1.29	+	0	ID=pp.g161.t1.fz_linker;Target=fz_linker 3 7;Target_start=27;
LAVE01S009666.1	AUGUSTUS	protein_match	319469	319605	1.13	+	2	ID=pp.g161.t1.fz_linker;Target=fz_linker 7 52;Target_start=28;
LAVE01S009666.1	AUGUSTUS	protein_match	319783	320370	5.92	+	0	ID=pp.g161.t1.fz_znf;Target=fz_znf 1 196;Target_start=139;
LAVE01S009666.1	AUGUSTUS	interblock_region	319606	319782	.	+	0	ID=pp.g161.t1.iBR2
LAVE01S009666.1	AUGUSTUS	interblock_region	320371	320418	.	+	0	ID=pp.g161.t1.iBR3
# protein sequence = [MAFIKEESEDFRIAEVFSLKQEDAEEQTDCCASKNLMPLQEEHEVLNEREENDQFKSHTFITGEKSFRSSQTEKIRKK
# AQKTRGHFTCSQCGKSFSQPDHLRAHVGIHTGEKRFACQQCGKSFAQNRNLRIHMGIHTGAKRFACQQCGKSFAQNRNLRIHMGIHTGEKRFACQQCG
# KSFAQNRNLRIHMGIHTGEKRFACQQCGKSFAQNRNLRIHMGIHTGEKRFACQQCGKSFAQNRNLRIHMGIHTGEKRFACQQCGKSFAQNRNLRIHMG
# IHTEEKRFACQQCGKSFVQNRNLKQHMTVHSGEKPFACQQCEKSFKTERNLIYHTRTHTGERLYKCDQCGKSFNIK]
# sequence of block fz_finz       0 [MAFIKEESEDFRIAEVFSLKQEDAEEQT] 28
# sequence of block fz_linker    28 [DCCASKNLMPLQEEHEVLNEREENDQFKSHTFITGEKSFRSSQTEKIRKKAQ] 80
# sequence of block fz_znf      139 [KRFACQQCGKSFAQNRNLRIHMGIHTGEKRFACQQCGKSFAQNRNLRIHMGIHTGEKRFACQQCGKSFAQNRNLRIHMGIHTGEKRFACQQCGKSFAQNRNLRIHMGIHTGEKRFACQQCGKSFAQNRNLRIHMGIHTEEKRFACQQCGKSFVQNRNLKQHMTVHSGEKPFACQQCEKSFKTERNLIYHTRTHTGE] 335
# Evidence for and against this transcript:
# % of transcript supported by hints (any source): 0
# CDS exons: 0/3
# CDS introns: 0/2
# 5'UTR exons and introns: 0/0
# 3'UTR exons and introns: 0/0
# hint groups fully obeyed: 44
#     RM:  44
# incompatible hint groups: 0
# end gene g161
###
#
# ----- prediction on sequence number 82 (length = 28333, name = LAVE01S009684.1:0-28333) -----
#
# Predicted genes for sequence number 82 on both strands
# start gene g162
LAVE01S009684.1	AUGUSTUS	gene	12204	26369	1	-	.	ID=g162
LAVE01S009684.1	AUGUSTUS	transcript	12204	26369	.	-	.	ID=g162.t1;Parent=g162
LAVE01S009684.1	AUGUSTUS	stop_codon	12204	12206	.	-	0	Parent=g162.t1
LAVE01S009684.1	AUGUSTUS	CDS	12207	12844	.	-	2	ID=g162.t1.cds;Parent=g162.t1
LAVE01S009684.1	AUGUSTUS	CDS	13249	13356	.	-	2	ID=g162.t1.cds;Parent=g162.t1
LAVE01S009684.1	AUGUSTUS	CDS	21658	21823	.	-	0	ID=g162.t1.cds;Parent=g162.t1
LAVE01S009684.1	AUGUSTUS	CDS	26364	26369	.	-	0	ID=g162.t1.cds;Parent=g162.t1
LAVE01S009684.1	AUGUSTUS	start_codon	26367	26369	.	-	0	Parent=g162.t1
LAVE01S009684.1	AUGUSTUS	protein_match	12243	12830	5.13	-	0	ID=pp.g162.t1.fz_znf;Target=fz_znf 1 196;Target_start=98;
LAVE01S009684.1	AUGUSTUS	protein_match	13289	13356	1.04	-	2	ID=pp.g162.t1.fz_linker;Target=fz_linker 30 52;Target_start=28;
LAVE01S009684.1	AUGUSTUS	protein_match	21658	21745	2.11	-	0	ID=pp.g162.t1.fz_linker;Target=fz_linker 1 30;Target_start=28;
LAVE01S009684.1	AUGUSTUS	protein_match	21746	21823	10.2	-	0	ID=pp.g162.t1.fz_finz;Target=fz_finz 3 28;Target_start=0;
LAVE01S009684.1	AUGUSTUS	protein_match	26364	26369	3.2	-	0	ID=pp.g162.t1.fz_finz;Target=fz_finz 1 2;Target_start=0;
LAVE01S009684.1	AUGUSTUS	interblock_region	12204	12242	.	-	0	ID=pp.g162.t1.iBR3
LAVE01S009684.1	AUGUSTUS	interblock_region	12831	12844	.	-	2	ID=pp.g162.t1.iBR2
LAVE01S009684.1	AUGUSTUS	interblock_region	13249	13288	.	-	0	ID=pp.g162.t1.iBR2
# protein sequence = [MQFIKEESEEMKIEETFRVKHEDTEEQTKMEFIKEESEEMKIEETFRVKHEDTEEQTDPRDTIIKMEFIKEESEDMKI
# EETFRDKHEETETQTDLMTLKEESQELNEEDNFHSEKTQKRAQKTANRSYFTCQQCGKSFTEKSNLNVHMRIHTGEKPYTCSQCGKSFAYKQHLDDHM
# RIHTGEKPFTCPQCGKSFTQKGHLRDHMRTHTGEKPFTCKLCGKSFIRKSNLNKHMRIHTGEKPFTCSQCGKSFTFKQHLDDHMRIHSGEKPFTCQQC
# GKSFTQKGNLRKHMKIHTEEKPFTCDGHKVAL]
# sequence of block fz_znf       98 [KEESQELNEEDNFHSEKTQKRAQKTANRSYFTCQQCGKSFTEKSNLNVHMRIHTGEKPYTCSQCGKSFAYKQHLDDHMRIHTGEKPFTCPQCGKSFTQKGHLRDHMRTHTGEKPFTCKLCGKSFIRKSNLNKHMRIHTGEKPFTCSQCGKSFTFKQHLDDHMRIHSGEKPFTCQQCGKSFTQKGNLRKHMKIHTEE] 294
# sequence of block fz_linker    28 [KMEFIKEESEEMKIEETFRVKHEDTEEQTDPRDTIIKMEFIKEESEDMKIEE] 80
# sequence of block fz_finz       0 [MQFIKEESEEMKIEETFRVKHEDTEEQT] 28
# Evidence for and against this transcript:
# % of transcript supported by hints (any source): 0
# CDS exons: 0/4
# CDS introns: 0/3
# 5'UTR exons and introns: 0/0
# 3'UTR exons and introns: 0/0
# hint groups fully obeyed: 95
#     RM:  95
# incompatible hint groups: 6
#     RM:   6
# end gene g162
###
#
# ----- prediction on sequence number 83 (length = 30338, name = LAVE01S009684.1:41748-72086) -----
#
# Predicted genes for sequence number 83 on both strands
# start gene g163
LAVE01S009684.1	AUGUSTUS	gene	50010	50252	1	-	.	ID=g163
LAVE01S009684.1	AUGUSTUS	transcript	50010	50252	.	-	.	ID=g163.t1;Parent=g163
LAVE01S009684.1	AUGUSTUS	stop_codon	50010	50012	.	-	0	Parent=g163.t1
LAVE01S009684.1	AUGUSTUS	CDS	50013	50252	.	-	0	ID=g163.t1.cds;Parent=g163.t1
LAVE01S009684.1	AUGUSTUS	start_codon	50250	50252	.	-	0	Parent=g163.t1
# protein sequence = [LPDKRPRLHSMAPLVFQAKLLHCMDEFGPDPGAFKELRSATDLALCATKMTAQAIGRSMASLVVLERHLWLNLTRDQG
# CG]
# Evidence for and against this transcript:
# % of transcript supported by hints (any source): 0
# CDS exons: 0/1
# CDS introns: 0/0
# 5'UTR exons and introns: 0/0
# 3'UTR exons and introns: 0/0
# hint groups fully obeyed: 0
# incompatible hint groups: 1
#     RM:   1
# end gene g163
###
# start gene g164
LAVE01S009684.1	AUGUSTUS	gene	56829	62920	1	+	.	ID=g164
LAVE01S009684.1	AUGUSTUS	transcript	56829	62920	.	+	.	ID=g164.t1;Parent=g164
LAVE01S009684.1	AUGUSTUS	start_codon	56829	56831	.	+	0	Parent=g164.t1
LAVE01S009684.1	AUGUSTUS	CDS	56829	57087	.	+	0	ID=g164.t1.cds;Parent=g164.t1
LAVE01S009684.1	AUGUSTUS	CDS	58163	58187	.	+	2	ID=g164.t1.cds;Parent=g164.t1
LAVE01S009684.1	AUGUSTUS	CDS	62863	62917	.	+	1	ID=g164.t1.cds;Parent=g164.t1
LAVE01S009684.1	AUGUSTUS	stop_codon	62918	62920	.	+	0	Parent=g164.t1
# protein sequence = [MVFIKEESEDMKIEETFRVKHEDTEEQTKMVFIKEESEDMKIEETFRVKHEDTEEQTKMVFIKEESEDMKIEETFRVK
# HEDTETQTGTLKDLSERVTYEHAALELPSCDCPYG]
# Evidence for and against this transcript:
# % of transcript supported by hints (any source): 0
# CDS exons: 0/3
# CDS introns: 0/2
# 5'UTR exons and introns: 0/0
# 3'UTR exons and introns: 0/0
# hint groups fully obeyed: 39
#     RM:  39
# incompatible hint groups: 4
#     RM:   4
# end gene g164
###
#
# ----- prediction on sequence number 84 (length = 30257, name = LAVE01S009684.1:72416-102673) -----
#
# Predicted genes for sequence number 84 on both strands
# start gene g165
LAVE01S009684.1	AUGUSTUS	gene	75369	76247	1	+	.	ID=g165
LAVE01S009684.1	AUGUSTUS	transcript	75369	76247	.	+	.	ID=g165.t1;Parent=g165
LAVE01S009684.1	AUGUSTUS	start_codon	75369	75371	.	+	0	Parent=g165.t1
LAVE01S009684.1	AUGUSTUS	CDS	75369	76244	.	+	0	ID=g165.t1.cds;Parent=g165.t1
LAVE01S009684.1	AUGUSTUS	stop_codon	76245	76247	.	+	0	Parent=g165.t1
# protein sequence = [MALKEEREGLNETEEKDQYENLHDFTTGEKSFCSLQSENTSTRKRAQKTGTKSYFTCSHCGKGFSQQGNLKVHLKIHT
# GEKPFICKQCGSSFTQKGNLKVHLKIHTGEKSFICKQCGNRFAQKGNLNKHMRVHTGEKSFTCCQCGKSFGHPGNLKNHMKIHTGEKPYICKPCGRSF
# SNPGNLRVHMRVHTGEKSFTCKQCGKSFSGKLKLKYHMKVHTGNKPFTCHLCGKSFKQKGYLNAHRRIHTLERLFPCQQCGNNFTYKRSLNRHMKIHN
# REKPDRSPLCGKSSNQNV]
# Evidence for and against this transcript:
# % of transcript supported by hints (any source): 0
# CDS exons: 0/1
# CDS introns: 0/0
# 5'UTR exons and introns: 0/0
# 3'UTR exons and introns: 0/0
# hint groups fully obeyed: 0
# incompatible hint groups: 1
#     RM:   1
# end gene g165
###
# start gene g166
LAVE01S009684.1	AUGUSTUS	gene	83817	87673	1	-	.	ID=g166
LAVE01S009684.1	AUGUSTUS	transcript	83817	87673	.	-	.	ID=g166.t1;Parent=g166
LAVE01S009684.1	AUGUSTUS	stop_codon	83817	83819	.	-	0	Parent=g166.t1
LAVE01S009684.1	AUGUSTUS	CDS	83820	84470	.	-	0	ID=g166.t1.cds;Parent=g166.t1
LAVE01S009684.1	AUGUSTUS	CDS	85205	85296	.	-	2	ID=g166.t1.cds;Parent=g166.t1
LAVE01S009684.1	AUGUSTUS	CDS	87415	87673	.	-	0	ID=g166.t1.cds;Parent=g166.t1
LAVE01S009684.1	AUGUSTUS	start_codon	87671	87673	.	-	0	Parent=g166.t1
LAVE01S009684.1	AUGUSTUS	protein_match	83892	84470	1.55	-	0	ID=pp.g166.t1.fz_znf;Target=fz_znf 4 196;Target_start=114;
LAVE01S009684.1	AUGUSTUS	protein_match	85205	85213	3.79	-	0	ID=pp.g166.t1.fz_znf;Target=fz_znf 1 3;Target_start=114;
LAVE01S009684.1	AUGUSTUS	protein_match	87434	87589	1.47	-	0	ID=pp.g166.t1.fz_linker;Target=fz_linker 1 52;Target_start=28;
LAVE01S009684.1	AUGUSTUS	protein_match	87590	87673	10.1	-	0	ID=pp.g166.t1.fz_finz;Target=fz_finz 1 28;Target_start=0;
LAVE01S009684.1	AUGUSTUS	interblock_region	83817	83891	.	-	0	ID=pp.g166.t1.iBR3
LAVE01S009684.1	AUGUSTUS	interblock_region	85214	85296	.	-	2	ID=pp.g166.t1.iBR2
LAVE01S009684.1	AUGUSTUS	interblock_region	87415	87433	.	-	0	ID=pp.g166.t1.iBR2
# protein sequence = [MAFIKEESEDMKIEETFRDKHEDTEEQTKMEFIKEESEDMKTVETFRAKHEDTEEQTKMEFIKEESEDMKTVETFRAK
# HEDTEEQTADTKQHTQLTFSGYSPKWRYGGGDELLNKIFKNNLVARILKRLHEKELKRQQIEVISPANSAGKVSLKNQTLKATQEFILERSLTPANNV
# ECGKSFTRKGNLEVHIRTHTGEKPFTCKLCGKSFIKNPNLKSHTRIHTGEKPYTCSQCGKSFKHKQHLDDHKRIHTGEKPYTCQQCGKSFTKRGNLKY
# HIIHTGKKPLICSQCGKSFNHKQHPDDHARIHTGEKPYTCQQCGKSFTEKGNLGKHEDSH]
# sequence of block fz_znf      114 [KIFKNNLVARILKRLHEKELKRQQIEVISPANSAGKVSLKNQTLKATQEFILERSLTPANNVECGKSFTRKGNLEVHIRTHTGEKPFTCKLCGKSFIKNPNLKSHTRIHTGEKPYTCSQCGKSFKHKQHLDDHKRIHTGEKPYTCQQCGKSFTKRGNLKYHIIHTGKKPLICSQCGKSFNHKQHPDDHARIHTGEK] 310
# sequence of block fz_linker    28 [KMEFIKEESEDMKTVETFRAKHEDTEEQTKMEFIKEESEDMKTVETFRAKHE] 80
# sequence of block fz_finz       0 [MAFIKEESEDMKIEETFRDKHEDTEEQT] 28
# Evidence for and against this transcript:
# % of transcript supported by hints (any source): 0
# CDS exons: 0/3
# CDS introns: 0/2
# 5'UTR exons and introns: 0/0
# 3'UTR exons and introns: 0/0
# hint groups fully obeyed: 25
#     RM:  25
# incompatible hint groups: 4
#     RM:   4
# end gene g166
###
#
# ----- prediction on sequence number 85 (length = 30170, name = LAVE01S009684.1:110339-140509) -----
#
# Predicted genes for sequence number 85 on both strands
# start gene g167
LAVE01S009684.1	AUGUSTUS	gene	122812	125509	1	-	.	ID=g167
LAVE01S009684.1	AUGUSTUS	transcript	122812	125509	.	-	.	ID=g167.t1;Parent=g167
LAVE01S009684.1	AUGUSTUS	stop_codon	122812	122814	.	-	0	Parent=g167.t1
LAVE01S009684.1	AUGUSTUS	CDS	122815	123539	.	-	2	ID=g167.t1.cds;Parent=g167.t1
LAVE01S009684.1	AUGUSTUS	CDS	125338	125509	.	-	0	ID=g167.t1.cds;Parent=g167.t1
LAVE01S009684.1	AUGUSTUS	start_codon	125507	125509	.	-	0	Parent=g167.t1
LAVE01S009684.1	AUGUSTUS	protein_match	122845	123432	3.65	-	0	ID=pp.g167.t1.fz_znf;Target=fz_znf 1 196;Target_start=93;
LAVE01S009684.1	AUGUSTUS	protein_match	123472	123539	1.11	-	2	ID=pp.g167.t1.fz_linker;Target=fz_linker 30 52;Target_start=28;
LAVE01S009684.1	AUGUSTUS	protein_match	125338	125425	2	-	0	ID=pp.g167.t1.fz_linker;Target=fz_linker 1 30;Target_start=28;
LAVE01S009684.1	AUGUSTUS	protein_match	125426	125509	10.1	-	0	ID=pp.g167.t1.fz_finz;Target=fz_finz 1 28;Target_start=0;
LAVE01S009684.1	AUGUSTUS	interblock_region	122812	122844	.	-	0	ID=pp.g167.t1.iBR3
LAVE01S009684.1	AUGUSTUS	interblock_region	123433	123471	.	-	0	ID=pp.g167.t1.iBR2
# protein sequence = [MAFIKEESEDMKIEETFRDKHEDTEEQTKMEFIKEESEDMRIEETFRVKHEDTEEQTNLMALKQESQELNETEEKDQN
# EKHNDFKTEEKTISCSQNENTSSPKKAEKTQNLHSQMRIHTGEKPFTCQQCGKCFRRKGNLKTHIRSHTGERPYICKLCGKRFIYNVNLDRHMKIHLK
# DNGFKCHQCERSFTDTNHLEDHVKIHIGDKPLMCHHCGLSCSREANLKSHIRVHTGEKPFTCEQCGKSFRVKGNLKTHMRIHTGEKPFTCLQCEKSFA
# YNKDLKRHLKSLLGRNCHFPQRDKV]
# sequence of block fz_znf       93 [SQNENTSSPKKAEKTQNLHSQMRIHTGEKPFTCQQCGKCFRRKGNLKTHIRSHTGERPYICKLCGKRFIYNVNLDRHMKIHLKDNGFKCHQCERSFTDTNHLEDHVKIHIGDKPLMCHHCGLSCSREANLKSHIRVHTGEKPFTCEQCGKSFRVKGNLKTHMRIHTGEKPFTCLQCEKSFAYNKDLKRHLKSLLGR] 289
# sequence of block fz_linker    28 [KMEFIKEESEDMRIEETFRVKHEDTEEQTNLMALKQESQELNETEEKDQNEK] 80
# sequence of block fz_finz       0 [MAFIKEESEDMKIEETFRDKHEDTEEQT] 28
# Evidence for and against this transcript:
# % of transcript supported by hints (any source): 0
# CDS exons: 0/2
# CDS introns: 0/1
# 5'UTR exons and introns: 0/0
# 3'UTR exons and introns: 0/0
# hint groups fully obeyed: 15
#     RM:  15
# incompatible hint groups: 3
#     RM:   3
# end gene g167
###
# start gene g168
LAVE01S009684.1	AUGUSTUS	gene	129126	130417	1	+	.	ID=g168
LAVE01S009684.1	AUGUSTUS	transcript	129126	130417	.	+	.	ID=g168.t1;Parent=g168
LAVE01S009684.1	AUGUSTUS	start_codon	129126	129128	.	+	0	Parent=g168.t1
LAVE01S009684.1	AUGUSTUS	CDS	129126	129217	.	+	0	ID=g168.t1.cds;Parent=g168.t1
LAVE01S009684.1	AUGUSTUS	CDS	129367	129386	.	+	1	ID=g168.t1.cds;Parent=g168.t1
LAVE01S009684.1	AUGUSTUS	CDS	129597	130414	.	+	2	ID=g168.t1.cds;Parent=g168.t1
LAVE01S009684.1	AUGUSTUS	stop_codon	130415	130417	.	+	0	Parent=g168.t1
LAVE01S009684.1	AUGUSTUS	protein_match	129126	129209	2.15	+	0	ID=pp.g168.t1.fz_finz;Target=fz_finz 1 28;Target_start=0;
LAVE01S009684.1	AUGUSTUS	protein_match	129210	129217	1.91	+	0	ID=pp.g168.t1.fz_linker;Target=fz_linker 1 3;Target_start=28;
LAVE01S009684.1	AUGUSTUS	protein_match	129367	129386	1.24	+	0	ID=pp.g168.t1.fz_linker;Target=fz_linker 4 10;Target_start=27;
LAVE01S009684.1	AUGUSTUS	protein_match	129597	129724	1.31	+	2	ID=pp.g168.t1.fz_linker;Target=fz_linker 10 52;Target_start=28;
LAVE01S009684.1	AUGUSTUS	protein_match	129782	130369	6.98	+	0	ID=pp.g168.t1.fz_znf;Target=fz_znf 1 196;Target_start=99;
LAVE01S009684.1	AUGUSTUS	interblock_region	129725	129781	.	+	0	ID=pp.g168.t1.iBR2
LAVE01S009684.1	AUGUSTUS	interblock_region	130370	130417	.	+	0	ID=pp.g168.t1.iBR3
# protein sequence = [MEVIKEESDSECFINLHIFKHEDTEEQTKMDVECCNKNLMTLKEESQELSVKEDNFHSEKTRKRAQKTANRRYFTCQQ
# CGKSFEEHGKLNSHMRIHTGEKPFVCQQCGKSFTEKGNLNVHMRIHTGESPFTCQQCGKSFTQNVHLKNHTRIHSGEKPYTCKLCGKSFIQISNLKTH
# MRMHSGEKPYTCSQCQRSFTYKHNLDVHVRTHTGEKPFTCKLCGKSFIRKPNLKIHMRIHTGEKPFICAQCGKSFTYKQHLKDHMRIHSGEKPFTCQQ
# CGKSFTEKGDLRKHMKIHTEEKPFTCDQSFEYEVTL]
# sequence of block fz_finz       0 [MEVIKEESDSECFINLHIFKHEDTEEQT] 28
# sequence of block fz_linker    28 [KMDVECCNKNLMTLKEESQELSVKEDNFHSEKTRKRAQKTANRRYFTCQQCG] 80
# sequence of block fz_znf       99 [KPFVCQQCGKSFTEKGNLNVHMRIHTGESPFTCQQCGKSFTQNVHLKNHTRIHSGEKPYTCKLCGKSFIQISNLKTHMRMHSGEKPYTCSQCQRSFTYKHNLDVHVRTHTGEKPFTCKLCGKSFIRKPNLKIHMRIHTGEKPFICAQCGKSFTYKQHLKDHMRIHSGEKPFTCQQCGKSFTEKGDLRKHMKIHTEE] 295
# Evidence for and against this transcript:
# % of transcript supported by hints (any source): 0
# CDS exons: 0/3
# CDS introns: 0/2
# 5'UTR exons and introns: 0/0
# 3'UTR exons and introns: 0/0
# hint groups fully obeyed: 2
#     RM:   2
# incompatible hint groups: 6
#     RM:   6
# end gene g168
###
#
# ----- prediction on sequence number 86 (length = 1505, name = LAVE01S010095.1:0-1505) -----
#
# Predicted genes for sequence number 86 on both strands
# (none)
#
# ----- prediction on sequence number 87 (length = 919, name = LAVE01S010566.1:0-919) -----
#
# Predicted genes for sequence number 87 on both strands
# start gene g169
LAVE01S010566.1	AUGUSTUS	gene	339	866	1	+	.	ID=g169
LAVE01S010566.1	AUGUSTUS	transcript	339	866	.	+	.	ID=g169.t1;Parent=g169
LAVE01S010566.1	AUGUSTUS	start_codon	339	341	.	+	0	Parent=g169.t1
LAVE01S010566.1	AUGUSTUS	CDS	339	863	.	+	0	ID=g169.t1.cds;Parent=g169.t1
LAVE01S010566.1	AUGUSTUS	stop_codon	864	866	.	+	0	Parent=g169.t1
# protein sequence = [MAFIKEESEDMKIEEAFTVKHEDTEEQTKMAFIKEESEDMKIEEAFTVKHEDTEEQTKMAFIKEESEDMKIEEAFTVK
# HEDTEEQTKMAFIKEESEDMKIEEAFTVKHEDTEEQTKMAFIKEESEDMKIEEAFTVKHEDTEEQTKMAFIKEESEDMKIEEAFTVKHRYLVHLALM]
# Evidence for and against this transcript:
# % of transcript supported by hints (any source): 0
# CDS exons: 0/1
# CDS introns: 0/0
# 5'UTR exons and introns: 0/0
# 3'UTR exons and introns: 0/0
# hint groups fully obeyed: 0
# incompatible hint groups: 5
#     RM:   5
# end gene g169
###
#
# ----- prediction on sequence number 88 (length = 1297, name = LAVE01S010586.1:0-1297) -----
#
# Predicted genes for sequence number 88 on both strands
# (none)
#
# ----- prediction on sequence number 89 (length = 974, name = LAVE01S010844.1:0-974) -----
#
# Predicted genes for sequence number 89 on both strands
# (none)
#
# ----- prediction on sequence number 90 (length = 30170, name = LAVE01S010847.1:35599-65769) -----
#
# Predicted genes for sequence number 90 on both strands
# (none)
#
# ----- prediction on sequence number 91 (length = 1452, name = LAVE01S011159.1:0-1452) -----
#
# Predicted genes for sequence number 91 on both strands
# (none)
#
# ----- prediction on sequence number 92 (length = 89165, name = LAVE01S011291.1:93546-182711) -----
#
# Predicted genes for sequence number 92 on both strands
# start gene g170
LAVE01S011291.1	AUGUSTUS	gene	95966	108620	1	-	.	ID=g170
LAVE01S011291.1	AUGUSTUS	transcript	95966	108620	.	-	.	ID=g170.t1;Parent=g170
LAVE01S011291.1	AUGUSTUS	stop_codon	95966	95968	.	-	0	Parent=g170.t1
LAVE01S011291.1	AUGUSTUS	CDS	95969	97422	.	-	2	ID=g170.t1.cds;Parent=g170.t1
LAVE01S011291.1	AUGUSTUS	CDS	100841	100857	.	-	1	ID=g170.t1.cds;Parent=g170.t1
LAVE01S011291.1	AUGUSTUS	CDS	104774	104787	.	-	0	ID=g170.t1.cds;Parent=g170.t1
LAVE01S011291.1	AUGUSTUS	CDS	108567	108620	.	-	0	ID=g170.t1.cds;Parent=g170.t1
LAVE01S011291.1	AUGUSTUS	start_codon	108618	108620	.	-	0	Parent=g170.t1
LAVE01S011291.1	AUGUSTUS	protein_match	96644	97231	6.72	-	0	ID=pp.g170.t1.fz_znf;Target=fz_znf 1 196;Target_start=92;
LAVE01S011291.1	AUGUSTUS	protein_match	97268	97422	1.93	-	2	ID=pp.g170.t1.fz_linker;Target=fz_linker 1 52;Target_start=28;
LAVE01S011291.1	AUGUSTUS	protein_match	100841	100841	1	-	0	ID=pp.g170.t1.fz_linker;Target=fz_linker 1 1;Target_start=28;
LAVE01S011291.1	AUGUSTUS	protein_match	100842	100857	1.51	-	1	ID=pp.g170.t1.fz_finz;Target=fz_finz 23 28;Target_start=0;
LAVE01S011291.1	AUGUSTUS	protein_match	104774	104787	1.16	-	0	ID=pp.g170.t1.fz_finz;Target=fz_finz 19 23;Target_start=0;
LAVE01S011291.1	AUGUSTUS	protein_match	108567	108620	11.6	-	0	ID=pp.g170.t1.fz_finz;Target=fz_finz 1 18;Target_start=0;
LAVE01S011291.1	AUGUSTUS	interblock_region	95966	96643	.	-	0	ID=pp.g170.t1.iBR3
LAVE01S011291.1	AUGUSTUS	interblock_region	97232	97267	.	-	0	ID=pp.g170.t1.iBR2
# protein sequence = [MAFIKEESEDMKIEETFRVRQGFTEPNGNLMALKEESQELHEMKDKDQNEKHHDFKTEDVSIRYSQTEKTSSPKKAEK
# TQNLNSQMRIHTGESSFTCQQCGKSFSRQRTLDVHMIIHTGEKPFTCQQCGKSFSRKRTLDVHMIIHTGEKPFTCQQCGKSFSRKRTLDVHMIIHTGE
# KPFTCKLCGKSFTYKVNLKTHLRSHTGENSFVCDQCGKSFKHSANLNNHMRIHSGERPYICKQCGKSFTQNGGLNNHMMIHSEKKPLICPQCGKSFTR
# KQNLDVHMIIHTGEKPFTCKMCGKTFTYKGNLKTHIRSHTGENPFTCRQCGKRFRHSVNLNNHMKIHSREKSFKCHQCERSFTDMNHLQDHVKIHIGE
# KPLMCHHCGKSCSREDGLKIHMRIHTGEKPFTCEQCGMSFRVKEYLQIHMRIHTGEKPFTCEQCGMSFRVKEYLQIHMRIHTGEKPFTCEQCGMSFRV
# KEYLQIHKRIHTGEKPYKCPQCEKRFTFQSSMKRHLKTHSGKK]
# sequence of block fz_znf       92 [SSFTCQQCGKSFSRQRTLDVHMIIHTGEKPFTCQQCGKSFSRKRTLDVHMIIHTGEKPFTCQQCGKSFSRKRTLDVHMIIHTGEKPFTCKLCGKSFTYKVNLKTHLRSHTGENSFVCDQCGKSFKHSANLNNHMRIHSGERPYICKQCGKSFTQNGGLNNHMMIHSEKKPLICPQCGKSFTRKQNLDVHMIIHTGE] 288
# sequence of block fz_linker    28 [NLMALKEESQELHEMKDKDQNEKHHDFKTEDVSIRYSQTEKTSSPKKAEKTQ] 80
# sequence of block fz_finz       0 [MAFIKEESEDMKIEETFRVRQGFTEPNG] 28
# Evidence for and against this transcript:
# % of transcript supported by hints (any source): 0
# CDS exons: 0/4
# CDS introns: 0/3
# 5'UTR exons and introns: 0/0
# 3'UTR exons and introns: 0/0
# hint groups fully obeyed: 86
#     RM:  86
# incompatible hint groups: 3
#     RM:   3
# end gene g170
###
# start gene g171
LAVE01S011291.1	AUGUSTUS	gene	116352	117233	1	-	.	ID=g171
LAVE01S011291.1	AUGUSTUS	transcript	116352	117233	.	-	.	ID=g171.t1;Parent=g171
LAVE01S011291.1	AUGUSTUS	stop_codon	116352	116354	.	-	0	Parent=g171.t1
LAVE01S011291.1	AUGUSTUS	CDS	116355	116664	.	-	1	ID=g171.t1.cds;Parent=g171.t1
LAVE01S011291.1	AUGUSTUS	CDS	116893	117233	.	-	0	ID=g171.t1.cds;Parent=g171.t1
LAVE01S011291.1	AUGUSTUS	start_codon	117231	117233	.	-	0	Parent=g171.t1
# protein sequence = [MRSLGKAISALVVQEHHLWLNLAEMRDVDKVRFLDAPISQAVQQFSAVQKQTEAIQQILPRRDPPAATVPSRAVSQPA
# CRRGRSPASSTPAPPRAETTSRPTRRAPRRRATPPVLQGSLVDSERRTASSLSTPPIVSGQEVAVRRRNASPRVSGQSLRGHGEFCCDDSERDAFWAT
# QFNSLSLHHCGYVNCPFDATRTEFGGVACAAQPVPLAHSDG]
# Evidence for and against this transcript:
# % of transcript supported by hints (any source): 0
# CDS exons: 0/2
# CDS introns: 0/1
# 5'UTR exons and introns: 0/0
# 3'UTR exons and introns: 0/0
# hint groups fully obeyed: 3
#     RM:   3
# incompatible hint groups: 1
#     RM:   1
# end gene g171
###
# start gene g172
LAVE01S011291.1	AUGUSTUS	gene	117864	118163	1	-	.	ID=g172
LAVE01S011291.1	AUGUSTUS	transcript	117864	118163	.	-	.	ID=g172.t1;Parent=g172
LAVE01S011291.1	AUGUSTUS	stop_codon	117864	117866	.	-	0	Parent=g172.t1
LAVE01S011291.1	AUGUSTUS	CDS	117867	118163	.	-	0	ID=g172.t1.cds;Parent=g172.t1
LAVE01S011291.1	AUGUSTUS	start_codon	118161	118163	.	-	0	Parent=g172.t1
# protein sequence = [MLFRPCPSGCSRFLSSVVDESCVYCGHMNMAALRFTSFAPQGECSRPLCHYPSRFLCCEQRTAGWCSGRSEGDCESFS
# AGPRPTDLSLLPQRLFRAAAG]
# Evidence for and against this transcript:
# % of transcript supported by hints (any source): 0
# CDS exons: 0/1
# CDS introns: 0/0
# 5'UTR exons and introns: 0/0
# 3'UTR exons and introns: 0/0
# hint groups fully obeyed: 0
# incompatible hint groups: 1
#     RM:   1
# end gene g172
###
# start gene g173
LAVE01S011291.1	AUGUSTUS	gene	119456	125262	1	-	.	ID=g173
LAVE01S011291.1	AUGUSTUS	transcript	119456	125262	.	-	.	ID=g173.t1;Parent=g173
LAVE01S011291.1	AUGUSTUS	stop_codon	119456	119458	.	-	0	Parent=g173.t1
LAVE01S011291.1	AUGUSTUS	CDS	119459	120301	.	-	0	ID=g173.t1.cds;Parent=g173.t1
LAVE01S011291.1	AUGUSTUS	CDS	122255	122328	.	-	2	ID=g173.t1.cds;Parent=g173.t1
LAVE01S011291.1	AUGUSTUS	CDS	125004	125262	.	-	0	ID=g173.t1.cds;Parent=g173.t1
LAVE01S011291.1	AUGUSTUS	start_codon	125260	125262	.	-	0	Parent=g173.t1
LAVE01S011291.1	AUGUSTUS	protein_match	119564	120151	5.11	-	0	ID=pp.g173.t1.fz_znf;Target=fz_znf 1 196;Target_start=161;
LAVE01S011291.1	AUGUSTUS	protein_match	125023	125178	1.49	-	0	ID=pp.g173.t1.fz_linker;Target=fz_linker 1 52;Target_start=28;
LAVE01S011291.1	AUGUSTUS	protein_match	125179	125262	9.73	-	0	ID=pp.g173.t1.fz_finz;Target=fz_finz 1 28;Target_start=0;
LAVE01S011291.1	AUGUSTUS	interblock_region	119456	119563	.	-	0	ID=pp.g173.t1.iBR3
LAVE01S011291.1	AUGUSTUS	interblock_region	120152	120301	.	-	0	ID=pp.g173.t1.iBR2
LAVE01S011291.1	AUGUSTUS	interblock_region	122255	122328	.	-	2	ID=pp.g173.t1.iBR2
LAVE01S011291.1	AUGUSTUS	interblock_region	125004	125022	.	-	0	ID=pp.g173.t1.iBR2
# protein sequence = [MEFIKEESEDMKIEETFRAKHEDTEEQTKMEFIKEESEDMKIEETFRAKHEDTEEQTKMEFIKEESEDMKIEETFRAK
# HEDTEEQTVGKQISCKVVGAVILAQLWRRIAGKKRTLDAHMRVHTGEKPFTCPQCGKSFRLKESLKTHIRSHLNAHMRIHTGEKPFTCPQCGKSFRLK
# ESLKTHIRSHTGERPYICKLCGKSFTQNGHLTTHMRVHTEKKPLICSQCGKSFRLKESLKTHIRSHSGEKPFTCDQCGKSFRYKENLNKHMKIHSAEN
# GFKCHQCEISFTDTNHLQDHVKIHIGEKPLMCHHCGKSCSREDNLKVHLRIHTGEKPFTCEQCGKCFRVKEYLQIHKVVHTGEKPYKCPQCEKRFTCQ
# GSMKRHLKAHSGKKLPFSSV]
# sequence of block fz_znf      161 [KPFTCPQCGKSFRLKESLKTHIRSHTGERPYICKLCGKSFTQNGHLTTHMRVHTEKKPLICSQCGKSFRLKESLKTHIRSHSGEKPFTCDQCGKSFRYKENLNKHMKIHSAENGFKCHQCEISFTDTNHLQDHVKIHIGEKPLMCHHCGKSCSREDNLKVHLRIHTGEKPFTCEQCGKCFRVKEYLQIHKVVHTGE] 357
# sequence of block fz_linker    28 [KMEFIKEESEDMKIEETFRAKHEDTEEQTKMEFIKEESEDMKIEETFRAKHE] 80
# sequence of block fz_finz       0 [MEFIKEESEDMKIEETFRAKHEDTEEQT] 28
# Evidence for and against this transcript:
# % of transcript supported by hints (any source): 0
# CDS exons: 0/3
# CDS introns: 0/2
# 5'UTR exons and introns: 0/0
# 3'UTR exons and introns: 0/0
# hint groups fully obeyed: 23
#     RM:  23
# incompatible hint groups: 3
#     RM:   3
# end gene g173
###
# start gene g174
LAVE01S011291.1	AUGUSTUS	gene	138089	150386	1	-	.	ID=g174
LAVE01S011291.1	AUGUSTUS	transcript	138089	150386	.	-	.	ID=g174.t1;Parent=g174
LAVE01S011291.1	AUGUSTUS	stop_codon	138089	138091	.	-	0	Parent=g174.t1
LAVE01S011291.1	AUGUSTUS	CDS	138092	139413	.	-	2	ID=g174.t1.cds;Parent=g174.t1
LAVE01S011291.1	AUGUSTUS	CDS	145313	145391	.	-	0	ID=g174.t1.cds;Parent=g174.t1
LAVE01S011291.1	AUGUSTUS	CDS	150381	150386	.	-	0	ID=g174.t1.cds;Parent=g174.t1
LAVE01S011291.1	AUGUSTUS	start_codon	150384	150386	.	-	0	Parent=g174.t1
LAVE01S011291.1	AUGUSTUS	protein_match	138110	138697	5.98	-	0	ID=pp.g174.t1.fz_znf;Target=fz_znf 1 196;Target_start=267;
LAVE01S011291.1	AUGUSTUS	protein_match	139259	139413	1.78	-	2	ID=pp.g174.t1.fz_linker;Target=fz_linker 1 52;Target_start=28;
LAVE01S011291.1	AUGUSTUS	protein_match	145313	145313	1	-	0	ID=pp.g174.t1.fz_linker;Target=fz_linker 1 1;Target_start=28;
LAVE01S011291.1	AUGUSTUS	protein_match	145314	145391	9.53	-	0	ID=pp.g174.t1.fz_finz;Target=fz_finz 3 28;Target_start=0;
LAVE01S011291.1	AUGUSTUS	protein_match	150381	150386	4.29	-	0	ID=pp.g174.t1.fz_finz;Target=fz_finz 1 2;Target_start=0;
LAVE01S011291.1	AUGUSTUS	interblock_region	138089	138109	.	-	0	ID=pp.g174.t1.iBR3
LAVE01S011291.1	AUGUSTUS	interblock_region	138698	139258	.	-	0	ID=pp.g174.t1.iBR2
# protein sequence = [MKFIKEESEDVKIEETFRDKHEDTEEQTDLMALKEEREVLNETEEKDQYEKLHDFEKSKTEEKDQYEKLHDFITGEKY
# FCSLQSEKTSTQKRAQKTGTKSYFTCFQCGKSFSQQGNLNRHKRIHTGEKPNRSPQCGKSSNQSGNLDVHRRIHTMESLFTCQQCGKSFTRKERLNRH
# MRTHTGEKPFTCKQCGKSFNQQGNLDRHMEIHNREKPNRSPQCGKSSNHNGNLDVHRSIHTMESLFPCQQCGSSFTNKGSLTKHMRVHSGEKPYRSPQ
# CGKSSNQNQNLDVHRRIHTMESLFPCQQCGKSFTHKGSLNKHIRVHSREKPYTCPQCGQSFRQPGNLKVHMRVHTGEKPFTCQCCGKSFSRHKTLEVH
# MRLHTGEKPFTCTQCGKNFSQRVHLEAHMRIHSGEKPFTCKPCGKTFSQPGNLNYHMRVHTGEKPFTCQWCGKSFSQQGNLNYHMRVHTEKKPTGKK]
# sequence of block fz_znf      267 [KPYRSPQCGKSSNQNQNLDVHRRIHTMESLFPCQQCGKSFTHKGSLNKHIRVHSREKPYTCPQCGQSFRQPGNLKVHMRVHTGEKPFTCQCCGKSFSRHKTLEVHMRLHTGEKPFTCTQCGKNFSQRVHLEAHMRIHSGEKPFTCKPCGKTFSQPGNLNYHMRVHTGEKPFTCQWCGKSFSQQGNLNYHMRVHTEK] 463
# sequence of block fz_linker    28 [DLMALKEEREVLNETEEKDQYEKLHDFEKSKTEEKDQYEKLHDFITGEKYFC] 80
# sequence of block fz_finz       0 [MKFIKEESEDVKIEETFRDKHEDTEEQT] 28
# Evidence for and against this transcript:
# % of transcript supported by hints (any source): 0
# CDS exons: 0/3
# CDS introns: 0/2
# 5'UTR exons and introns: 0/0
# 3'UTR exons and introns: 0/0
# hint groups fully obeyed: 82
#     RM:  82
# incompatible hint groups: 2
#     RM:   2
# end gene g174
###
# start gene g175
LAVE01S011291.1	AUGUSTUS	gene	150630	151310	1	+	.	ID=g175
LAVE01S011291.1	AUGUSTUS	transcript	150630	151310	.	+	.	ID=g175.t1;Parent=g175
LAVE01S011291.1	AUGUSTUS	start_codon	150630	150632	.	+	0	Parent=g175.t1
LAVE01S011291.1	AUGUSTUS	CDS	150630	151307	.	+	0	ID=g175.t1.cds;Parent=g175.t1
LAVE01S011291.1	AUGUSTUS	stop_codon	151308	151310	.	+	0	Parent=g175.t1
# protein sequence = [LCLLLRKVTVFLVRNVRLHGRRKLADRWDPVVHVVVSRAGDLPVYTVRPEKPEDHLHTLHRDLLLSCGFVSSLIDDEI
# NVAKTQKRVTRQSRDVEDEECPENYPSLNEDAYVPQISDVPAITSERFIQEYNVIRNPTEIPFNSNSANQISPDSMPVSNDALEDVNAGSVARKRDPP
# EIEYLPNNKYLPEAESSSGNVEPVKETLKERNHLPQVEQDTLDTPDGNKK]
# Evidence for and against this transcript:
# % of transcript supported by hints (any source): 0
# CDS exons: 0/1
# CDS introns: 0/0
# 5'UTR exons and introns: 0/0
# 3'UTR exons and introns: 0/0
# hint groups fully obeyed: 0
# incompatible hint groups: 0
# end gene g175
###
# start gene g176
LAVE01S011291.1	AUGUSTUS	gene	156471	167711	1	-	.	ID=g176
LAVE01S011291.1	AUGUSTUS	transcript	156471	167711	.	-	.	ID=g176.t1;Parent=g176
LAVE01S011291.1	AUGUSTUS	stop_codon	156471	156473	.	-	0	Parent=g176.t1
LAVE01S011291.1	AUGUSTUS	CDS	156474	157234	.	-	2	ID=g176.t1.cds;Parent=g176.t1
LAVE01S011291.1	AUGUSTUS	CDS	167570	167711	.	-	0	ID=g176.t1.cds;Parent=g176.t1
LAVE01S011291.1	AUGUSTUS	start_codon	167709	167711	.	-	0	Parent=g176.t1
LAVE01S011291.1	AUGUSTUS	protein_match	156534	157121	3.03	-	0	ID=pp.g176.t1.fz_znf;Target=fz_znf 1 196;Target_start=85;
LAVE01S011291.1	AUGUSTUS	protein_match	157137	157234	1.17	-	2	ID=pp.g176.t1.fz_linker;Target=fz_linker 20 52;Target_start=28;
LAVE01S011291.1	AUGUSTUS	protein_match	167570	167627	1.38	-	0	ID=pp.g176.t1.fz_linker;Target=fz_linker 1 20;Target_start=28;
LAVE01S011291.1	AUGUSTUS	protein_match	167628	167711	9.91	-	0	ID=pp.g176.t1.fz_finz;Target=fz_finz 1 28;Target_start=0;
LAVE01S011291.1	AUGUSTUS	interblock_region	156471	156533	.	-	0	ID=pp.g176.t1.iBR3
LAVE01S011291.1	AUGUSTUS	interblock_region	157122	157136	.	-	0	ID=pp.g176.t1.iBR2
# protein sequence = [MAFIKEESEEMKIEETFRVKHEETEEQTGWFIKMSRSTEINYIFLKICLMELKEESQELNETEEKDQNEKQNDFKPGE
# KSIGCSQNEKNSTPKKSQKTQSTTLNSQMRIHTGERPFTCQQCGEIFNRKESLKVHKKIHIENKQFICSQCGKIFTRESHLNIHMRNHTGERPYTCKL
# CGKSFTQNGHLKTHMNVHTGERPYTCIQCGKYFTQKKNLKVHMRIHTGEKPYTCKLCEKSFIRSGGLKCHMRCHTGFESSVANPLNMKTYLQAMSQKR
# QTVLAKLELPHFIETDTYLNVSGDHVN]
# sequence of block fz_znf       85 [NEKNSTPKKSQKTQSTTLNSQMRIHTGERPFTCQQCGEIFNRKESLKVHKKIHIENKQFICSQCGKIFTRESHLNIHMRNHTGERPYTCKLCGKSFTQNGHLKTHMNVHTGERPYTCIQCGKYFTQKKNLKVHMRIHTGEKPYTCKLCEKSFIRSGGLKCHMRCHTGFESSVANPLNMKTYLQAMSQKRQTVLAKL] 281
# sequence of block fz_linker    28 [GWFIKMSRSTEINYIFLKICLMELKEESQELNETEEKDQNEKQNDFKPGEKS] 80
# sequence of block fz_finz       0 [MAFIKEESEEMKIEETFRVKHEETEEQT] 28
# Evidence for and against this transcript:
# % of transcript supported by hints (any source): 0
# CDS exons: 0/2
# CDS introns: 0/1
# 5'UTR exons and introns: 0/0
# 3'UTR exons and introns: 0/0
# hint groups fully obeyed: 83
#     RM:  83
# incompatible hint groups: 3
#     RM:   3
# end gene g176
###
# start gene g177
LAVE01S011291.1	AUGUSTUS	gene	172178	175537	1	-	.	ID=g177
LAVE01S011291.1	AUGUSTUS	transcript	172178	175537	.	-	.	ID=g177.t1;Parent=g177
LAVE01S011291.1	AUGUSTUS	stop_codon	172178	172180	.	-	0	Parent=g177.t1
LAVE01S011291.1	AUGUSTUS	CDS	172181	172362	.	-	2	ID=g177.t1.cds;Parent=g177.t1
LAVE01S011291.1	AUGUSTUS	CDS	172467	172615	.	-	1	ID=g177.t1.cds;Parent=g177.t1
LAVE01S011291.1	AUGUSTUS	CDS	173500	173581	.	-	2	ID=g177.t1.cds;Parent=g177.t1
LAVE01S011291.1	AUGUSTUS	CDS	173678	173858	.	-	0	ID=g177.t1.cds;Parent=g177.t1
LAVE01S011291.1	AUGUSTUS	CDS	173945	174021	.	-	2	ID=g177.t1.cds;Parent=g177.t1
LAVE01S011291.1	AUGUSTUS	CDS	175399	175537	.	-	0	ID=g177.t1.cds;Parent=g177.t1
LAVE01S011291.1	AUGUSTUS	start_codon	175535	175537	.	-	0	Parent=g177.t1
# protein sequence = [LTARRQVWLAQAKLPEDCKKTLQDLPIVPDHLFGPSVPELLEHLKRGHSAKYGSYTLMDMHSNTIVDLQLVQSNEVGG
# SYHMEKEGLKRCLDLLESNGVEVDYIVTDRHPQIQKYFREHSITQFYNVWHFDEGLSKKLTKNKECGLMRKGQRSIRNHVYXLYLALLHHNENANREQ
# ATTSTGKMVYKMVFPKSKKGECIARALKTDPTYNYVDELLKLVFDEVIMDPSPFVDEMKAIPIPTPLCAEYDRPSKEEAIAHHVSRFNQEGVGS]
# Evidence for and against this transcript:
# % of transcript supported by hints (any source): 0
# CDS exons: 0/6
# CDS introns: 0/5
# 5'UTR exons and introns: 0/0
# 3'UTR exons and introns: 0/0
# hint groups fully obeyed: 15
#     RM:  15
# incompatible hint groups: 2
#     RM:   2
# end gene g177
###
#
# ----- prediction on sequence number 93 (length = 37393, name = LAVE01S011291.1:190553-227946) -----
#
# Predicted genes for sequence number 93 on both strands
# start gene g178
LAVE01S011291.1	AUGUSTUS	gene	204382	213988	1	-	.	ID=g178
LAVE01S011291.1	AUGUSTUS	transcript	204382	213988	.	-	.	ID=g178.t1;Parent=g178
LAVE01S011291.1	AUGUSTUS	stop_codon	204382	204384	.	-	0	Parent=g178.t1
LAVE01S011291.1	AUGUSTUS	CDS	204385	205157	.	-	2	ID=g178.t1.cds;Parent=g178.t1
LAVE01S011291.1	AUGUSTUS	CDS	205552	205620	.	-	2	ID=g178.t1.cds;Parent=g178.t1
LAVE01S011291.1	AUGUSTUS	CDS	213973	213988	.	-	0	ID=g178.t1.cds;Parent=g178.t1
LAVE01S011291.1	AUGUSTUS	start_codon	213986	213988	.	-	0	Parent=g178.t1
LAVE01S011291.1	AUGUSTUS	protein_match	204400	204987	6.83	-	0	ID=pp.g178.t1.fz_znf;Target=fz_znf 1 196;Target_start=85;
LAVE01S011291.1	AUGUSTUS	protein_match	205003	205157	1.27	-	2	ID=pp.g178.t1.fz_linker;Target=fz_linker 1 52;Target_start=28;
LAVE01S011291.1	AUGUSTUS	protein_match	205552	205552	1	-	0	ID=pp.g178.t1.fz_linker;Target=fz_linker 1 1;Target_start=28;
LAVE01S011291.1	AUGUSTUS	protein_match	205553	205620	8.13	-	2	ID=pp.g178.t1.fz_finz;Target=fz_finz 6 28;Target_start=0;
LAVE01S011291.1	AUGUSTUS	protein_match	213973	213988	2.42	-	0	ID=pp.g178.t1.fz_finz;Target=fz_finz 1 6;Target_start=0;
LAVE01S011291.1	AUGUSTUS	interblock_region	204382	204399	.	-	0	ID=pp.g178.t1.iBR3
LAVE01S011291.1	AUGUSTUS	interblock_region	204988	205002	.	-	0	ID=pp.g178.t1.iBR2
# protein sequence = [MSCIRXESEDMTTEETFRVKHEDTEEQTDPTTLKEESQELSVQHEKSEKRAQKTANRSYFTCQQCGKSFTRKGFLEVH
# IRTHTGEKPFTCQQCGKSFIRKSNLNYHMRVHTGKKPFVCQQCGKSFTEKGNLNLHMRIHTGEKPFSCQQCGKSFTQKAYLKKHTLIHTGEKPYACSQ
# CEKSFTDKRHLVDHMRVHTGEKPFTCKLCGKSFIRKASLKYHMNIHSGEKPFICSQCPRSFTHKYRLEGHMRIHTREKPFTCQQCGKSFTEKGNLNKH
# MKIHTEEKPFYM]
# sequence of block fz_znf       85 [KPFTCQQCGKSFIRKSNLNYHMRVHTGKKPFVCQQCGKSFTEKGNLNLHMRIHTGEKPFSCQQCGKSFTQKAYLKKHTLIHTGEKPYACSQCEKSFTDKRHLVDHMRVHTGEKPFTCKLCGKSFIRKASLKYHMNIHSGEKPFICSQCPRSFTHKYRLEGHMRIHTREKPFTCQQCGKSFTEKGNLNKHMKIHTEE] 281
# sequence of block fz_linker    28 [DPTTLKEESQELSVQHEKSEKRAQKTANRSYFTCQQCGKSFTRKGFLEVHIR] 80
# sequence of block fz_finz       0 [MSCIRXESEDMTTEETFRVKHEDTEEQT] 28
# Evidence for and against this transcript:
# % of transcript supported by hints (any source): 0
# CDS exons: 0/3
# CDS introns: 0/2
# 5'UTR exons and introns: 0/0
# 3'UTR exons and introns: 0/0
# hint groups fully obeyed: 64
#     RM:  64
# incompatible hint groups: 3
#     RM:   3
# end gene g178
###
# start gene g179
LAVE01S011291.1	AUGUSTUS	gene	216180	224726	1	-	.	ID=g179
LAVE01S011291.1	AUGUSTUS	transcript	216180	224726	.	-	.	ID=g179.t1;Parent=g179
LAVE01S011291.1	AUGUSTUS	stop_codon	216180	216182	.	-	0	Parent=g179.t1
LAVE01S011291.1	AUGUSTUS	CDS	216183	217336	.	-	2	ID=g179.t1.cds;Parent=g179.t1
LAVE01S011291.1	AUGUSTUS	CDS	224642	224726	.	-	0	ID=g179.t1.cds;Parent=g179.t1
LAVE01S011291.1	AUGUSTUS	start_codon	224724	224726	.	-	0	Parent=g179.t1
LAVE01S011291.1	AUGUSTUS	protein_match	216510	217097	6.19	-	0	ID=pp.g179.t1.fz_znf;Target=fz_znf 1 196;Target_start=108;
LAVE01S011291.1	AUGUSTUS	protein_match	217182	217336	2.05	-	2	ID=pp.g179.t1.fz_linker;Target=fz_linker 1 52;Target_start=28;
LAVE01S011291.1	AUGUSTUS	protein_match	224642	224642	1	-	0	ID=pp.g179.t1.fz_linker;Target=fz_linker 1 1;Target_start=28;
LAVE01S011291.1	AUGUSTUS	protein_match	224643	224726	7.37	-	0	ID=pp.g179.t1.fz_finz;Target=fz_finz 1 28;Target_start=0;
LAVE01S011291.1	AUGUSTUS	interblock_region	216180	216509	.	-	0	ID=pp.g179.t1.iBR3
LAVE01S011291.1	AUGUSTUS	interblock_region	217098	217181	.	-	0	ID=pp.g179.t1.iBR2
# protein sequence = [MAFIKEESEDLKIDETFIVKEEDTEEQIDLMVLKEESQELNEMEEKNQYKNQHDFITGEKSFSCSQTEITSGKMDQKT
# GRSSYCTCQQCGKCFSKTGIKRHMRVHTGEKPYACQQCGKCFNQKVTLKNHIRIHTGERPYICPQCGKSFTHPGNLGGHMRVHTGEKPYDCQHCGKRF
# SQKSTLKRHIRIHTGERPYVCPQCGKSFTHPGNLGGHMSVHTGEKPYACQQCGRSFNRKRNLNSHMTVHTGESLFTCQQCGISFTQKGSFNRHMRIHN
# EEQPYTCDQCGKSFDQHGNLEVHMRTHRKKPYTCPQCGKSLGQKRHFKDHMRIHSGEQHYTCPQCGKSFNYKQHFEDHMRTHTGEKPFTCQQCGKCFN
# RKGNLNRHMKGHTGEKPFICGHCGKSFRHKAALKYHMSFHI]
# sequence of block fz_znf      108 [KPYACQQCGKCFNQKVTLKNHIRIHTGERPYICPQCGKSFTHPGNLGGHMRVHTGEKPYDCQHCGKRFSQKSTLKRHIRIHTGERPYVCPQCGKSFTHPGNLGGHMSVHTGEKPYACQQCGRSFNRKRNLNSHMTVHTGESLFTCQQCGISFTQKGSFNRHMRIHNEEQPYTCDQCGKSFDQHGNLEVHMRTHRKK] 304
# sequence of block fz_linker    28 [DLMVLKEESQELNEMEEKNQYKNQHDFITGEKSFSCSQTEITSGKMDQKTGR] 80
# sequence of block fz_finz       0 [MAFIKEESEDLKIDETFIVKEEDTEEQI] 28
# Evidence for and against this transcript:
# % of transcript supported by hints (any source): 0
# CDS exons: 0/2
# CDS introns: 0/1
# 5'UTR exons and introns: 0/0
# 3'UTR exons and introns: 0/0
# hint groups fully obeyed: 61
#     RM:  61
# incompatible hint groups: 2
#     RM:   2
# end gene g179
###
#
# ----- prediction on sequence number 94 (length = 1450, name = LAVE01S011509.1:0-1450) -----
#
# Predicted genes for sequence number 94 on both strands
# (none)
#
# ----- prediction on sequence number 95 (length = 30083, name = LAVE01S011743.1:245484-275567) -----
#
# Predicted genes for sequence number 95 on both strands
# start gene g180
LAVE01S011743.1	AUGUSTUS	gene	254781	255287	1	-	.	ID=g180
LAVE01S011743.1	AUGUSTUS	transcript	254781	255287	.	-	.	ID=g180.t1;Parent=g180
LAVE01S011743.1	AUGUSTUS	stop_codon	254781	254783	.	-	0	Parent=g180.t1
LAVE01S011743.1	AUGUSTUS	CDS	254784	255287	.	-	0	ID=g180.t1.cds;Parent=g180.t1
LAVE01S011743.1	AUGUSTUS	start_codon	255285	255287	.	-	0	Parent=g180.t1
# protein sequence = [MAGVLEYQEDVAQHTRRPQTEASQGKRAIAQDQVSLLILKGQIGGGLMLKGQTRGGPMWEGQTGGDPMLEGQTGGGPM
# WEGQTGGCPMLEGQTGGGQAWEGQTGGGPMWEGQTGGGPMWEGQTGGCPMLEGQTGGGDAVSQPVVVQGSWPLEAGIFLRWHHQIVSQGG]
# Evidence for and against this transcript:
# % of transcript supported by hints (any source): 0
# CDS exons: 0/1
# CDS introns: 0/0
# 5'UTR exons and introns: 0/0
# 3'UTR exons and introns: 0/0
# hint groups fully obeyed: 0
# incompatible hint groups: 0
# end gene g180
###
# start gene g181
LAVE01S011743.1	AUGUSTUS	gene	259109	261610	1	-	.	ID=g181
LAVE01S011743.1	AUGUSTUS	transcript	259109	261610	.	-	.	ID=g181.t1;Parent=g181
LAVE01S011743.1	AUGUSTUS	stop_codon	259109	259111	.	-	0	Parent=g181.t1
LAVE01S011743.1	AUGUSTUS	CDS	259112	259146	.	-	2	ID=g181.t1.cds;Parent=g181.t1
LAVE01S011743.1	AUGUSTUS	CDS	259247	259978	.	-	2	ID=g181.t1.cds;Parent=g181.t1
LAVE01S011743.1	AUGUSTUS	CDS	260064	260081	.	-	2	ID=g181.t1.cds;Parent=g181.t1
LAVE01S011743.1	AUGUSTUS	CDS	260483	260551	.	-	2	ID=g181.t1.cds;Parent=g181.t1
LAVE01S011743.1	AUGUSTUS	CDS	261595	261610	.	-	0	ID=g181.t1.cds;Parent=g181.t1
LAVE01S011743.1	AUGUSTUS	start_codon	261608	261610	.	-	0	Parent=g181.t1
LAVE01S011743.1	AUGUSTUS	protein_match	259139	259146	0.745	-	2	ID=pp.g181.t1.fz_znf;Target=fz_znf 194 196;Target_start=85;
LAVE01S011743.1	AUGUSTUS	protein_match	259247	259826	2.88	-	0	ID=pp.g181.t1.fz_znf;Target=fz_znf 1 194;Target_start=85;
LAVE01S011743.1	AUGUSTUS	protein_match	259842	259978	1.03	-	2	ID=pp.g181.t1.fz_linker;Target=fz_linker 7 52;Target_start=28;
LAVE01S011743.1	AUGUSTUS	protein_match	260064	260081	1.54	-	2	ID=pp.g181.t1.fz_linker;Target=fz_linker 1 7;Target_start=28;
LAVE01S011743.1	AUGUSTUS	protein_match	260483	260483	1	-	0	ID=pp.g181.t1.fz_linker;Target=fz_linker 1 1;Target_start=28;
LAVE01S011743.1	AUGUSTUS	protein_match	260484	260551	6.74	-	2	ID=pp.g181.t1.fz_finz;Target=fz_finz 6 28;Target_start=0;
LAVE01S011743.1	AUGUSTUS	protein_match	261595	261610	5.69	-	0	ID=pp.g181.t1.fz_finz;Target=fz_finz 1 6;Target_start=0;
LAVE01S011743.1	AUGUSTUS	interblock_region	259109	259138	.	-	0	ID=pp.g181.t1.iBR3
LAVE01S011743.1	AUGUSTUS	interblock_region	259827	259841	.	-	0	ID=pp.g181.t1.iBR2
# protein sequence = [MCFIIXETEDVKIEDAITVKQEDTEEQTGLIKSCNLMTLKEESDVLNESEEKSRFEKHHDFITGEKSTKTEMESSPKT
# AQKTESNSYFSCRQCGKSFSKKRNLKVHMRIHTGEKPFTCQQCKKSFTQKQNLNVHMRIHTGEKPFTCQQCGQSFTNKGNLNAHLRSHTGEKPFTCQH
# CGKSFTQKVNLEVHLRLHTGERPFMCLQCEKSFIYKRDLKRHLPIHSRKNSKCSECERFRKRRNLKNHLCIQSGARRINCDQCHKKIILPSHRKSLHT
# WKVTPKVDSFYATSVT]
# sequence of block fz_znf       85 [SYFSCRQCGKSFSKKRNLKVHMRIHTGEKPFTCQQCKKSFTQKQNLNVHMRIHTGEKPFTCQQCGQSFTNKGNLNAHLRSHTGEKPFTCQHCGKSFTQKVNLEVHLRLHTGERPFMCLQCEKSFIYKRDLKRHLPIHSRKNSKCSECERFRKRRNLKNHLCIQSGARRINCDQCHKKIILPSHRKSLHTWKVTPKV] 281
# sequence of block fz_linker    28 [GLIKSCNLMTLKEESDVLNESEEKSRFEKHHDFITGEKSTKTEMESSPKTAQ] 80
# sequence of block fz_finz       0 [MCFIIXETEDVKIEDAITVKQEDTEEQT] 28
# Evidence for and against this transcript:
# % of transcript supported by hints (any source): 0
# CDS exons: 0/5
# CDS introns: 0/4
# 5'UTR exons and introns: 0/0
# 3'UTR exons and introns: 0/0
# hint groups fully obeyed: 13
#     RM:  13
# incompatible hint groups: 5
#     RM:   5
# end gene g181
###
#
# ----- prediction on sequence number 96 (length = 30083, name = LAVE01S011763.1:314519-344602) -----
#
# Predicted genes for sequence number 96 on both strands
# start gene g182
LAVE01S011763.1	AUGUSTUS	gene	329519	339999	1	+	.	ID=g182
LAVE01S011763.1	AUGUSTUS	transcript	329519	339999	.	+	.	ID=g182.t1;Parent=g182
LAVE01S011763.1	AUGUSTUS	start_codon	329519	329521	.	+	0	Parent=g182.t1
LAVE01S011763.1	AUGUSTUS	CDS	329519	329603	.	+	0	ID=g182.t1.cds;Parent=g182.t1
LAVE01S011763.1	AUGUSTUS	CDS	337578	338591	.	+	2	ID=g182.t1.cds;Parent=g182.t1
LAVE01S011763.1	AUGUSTUS	CDS	339986	339996	.	+	2	ID=g182.t1.cds;Parent=g182.t1
LAVE01S011763.1	AUGUSTUS	stop_codon	339997	339999	.	+	0	Parent=g182.t1
LAVE01S011763.1	AUGUSTUS	protein_match	329519	329602	7.43	+	0	ID=pp.g182.t1.fz_finz;Target=fz_finz 1 28;Target_start=0;
LAVE01S011763.1	AUGUSTUS	protein_match	329603	329603	1	+	0	ID=pp.g182.t1.fz_linker;Target=fz_linker 1 1;Target_start=28;
LAVE01S011763.1	AUGUSTUS	protein_match	337578	337732	1.62	+	2	ID=pp.g182.t1.fz_linker;Target=fz_linker 1 52;Target_start=28;
LAVE01S011763.1	AUGUSTUS	protein_match	337814	338401	6.64	+	0	ID=pp.g182.t1.fz_znf;Target=fz_znf 1 196;Target_start=107;
LAVE01S011763.1	AUGUSTUS	interblock_region	337733	337813	.	+	0	ID=pp.g182.t1.iBR2
LAVE01S011763.1	AUGUSTUS	interblock_region	338402	338591	.	+	0	ID=pp.g182.t1.iBR3
LAVE01S011763.1	AUGUSTUS	interblock_region	339986	339999	.	+	2	ID=pp.g182.t1.iBR3
# protein sequence = [MAFIKEESEDVTIEEAFRVKHEDPEELTGLMALKEENQELNEKEDKDEKRDFMTEENVLNCSGTEKTLSRKTAKKTAT
# RGNYTCQQCGKIFNQNRNLTVHMRVHTGEKPYTCQQCGKSFSQKASVKIHMRVHTGENPYTCQQCGKSFNRKGNLTVHMRVHTRETPFSCQQCGKGFT
# QKGSLKVHMRIHTGENPFTCQECGKGFIRKASLKSHMRVHTGEKPFTCSQCGTSFKHKGTLNAHMRIHTGEKPFVCAQCGKCFRFTVTLNHHMRIHTR
# ENRFVCHQCGRSFTDKKHLKNHVKIHLGEKPFMCLHCGKTCKNKTNLEVHIRVHTGEKPFTCPRCGKRFALKGNREVHMRLHTGDKPYKCLKXEIV]
# sequence of block fz_finz       0 [MAFIKEESEDVTIEEAFRVKHEDPEELT] 28
# sequence of block fz_linker    28 [GLMALKEENQELNEKEDKDEKRDFMTEENVLNCSGTEKTLSRKTAKKTATRG] 80
# sequence of block fz_znf      107 [KPYTCQQCGKSFSQKASVKIHMRVHTGENPYTCQQCGKSFNRKGNLTVHMRVHTRETPFSCQQCGKGFTQKGSLKVHMRIHTGENPFTCQECGKGFIRKASLKSHMRVHTGEKPFTCSQCGTSFKHKGTLNAHMRIHTGEKPFVCAQCGKCFRFTVTLNHHMRIHTRENRFVCHQCGRSFTDKKHLKNHVKIHLGE] 303
# Evidence for and against this transcript:
# % of transcript supported by hints (any source): 0
# CDS exons: 0/3
# CDS introns: 0/2
# 5'UTR exons and introns: 0/0
# 3'UTR exons and introns: 0/0
# hint groups fully obeyed: 31
#     RM:  31
# incompatible hint groups: 3
#     RM:   3
# end gene g182
###
#
# ----- prediction on sequence number 97 (length = 25717, name = LAVE01S011763.1:360392-386109) -----
#
# Predicted genes for sequence number 97 on both strands
# start gene g183
LAVE01S011763.1	AUGUSTUS	gene	360544	362242	1	+	.	ID=g183
LAVE01S011763.1	AUGUSTUS	transcript	360544	362242	.	+	.	ID=g183.t1;Parent=g183
LAVE01S011763.1	AUGUSTUS	start_codon	360544	360546	.	+	0	Parent=g183.t1
LAVE01S011763.1	AUGUSTUS	CDS	360544	360755	.	+	0	ID=g183.t1.cds;Parent=g183.t1
LAVE01S011763.1	AUGUSTUS	CDS	360918	361056	.	+	1	ID=g183.t1.cds;Parent=g183.t1
LAVE01S011763.1	AUGUSTUS	CDS	361226	361432	.	+	0	ID=g183.t1.cds;Parent=g183.t1
LAVE01S011763.1	AUGUSTUS	CDS	361514	361633	.	+	0	ID=g183.t1.cds;Parent=g183.t1
LAVE01S011763.1	AUGUSTUS	CDS	361955	362239	.	+	0	ID=g183.t1.cds;Parent=g183.t1
LAVE01S011763.1	AUGUSTUS	stop_codon	362240	362242	.	+	0	Parent=g183.t1
# protein sequence = [MGIPGTNPQRFVAHLWLSAYDVGISTRRMVPAYKVLYFGFLSQADQTLYKEVLEEIYKDHSVGERAKARIKNDSRVGK
# ERKERLVKKLWFDSRSTNLHLSVYLCVLPILKEYVMVFQGGQTLVRKLHDKQFEVVTNFLACFVKAEHLKTTPKKLMEMDFRAKILPLHELYIGPVAE
# KMKAENPHHPSVLQFLETGKTAYLTTAAYMQKKLPLNRNTLQSLSALDPLTTEYALRSRGQTAIQLFKREDVKLDKVDKVLCTNIRTAGTKDKARRQQ
# ALLKKKERLEVFGCWSTTSAEQSRKTAVEEDRQAKLRHMAQKRKTAM]
# Evidence for and against this transcript:
# % of transcript supported by hints (any source): 0
# CDS exons: 0/5
# CDS introns: 0/4
# 5'UTR exons and introns: 0/0
# 3'UTR exons and introns: 0/0
# hint groups fully obeyed: 4
#     RM:   4
# incompatible hint groups: 0
# end gene g183
###
# start gene g184
LAVE01S011763.1	AUGUSTUS	gene	365447	378262	1	-	.	ID=g184
LAVE01S011763.1	AUGUSTUS	transcript	365447	378262	.	-	.	ID=g184.t1;Parent=g184
LAVE01S011763.1	AUGUSTUS	stop_codon	365447	365449	.	-	0	Parent=g184.t1
LAVE01S011763.1	AUGUSTUS	CDS	365450	366783	.	-	2	ID=g184.t1.cds;Parent=g184.t1
LAVE01S011763.1	AUGUSTUS	CDS	375391	375460	.	-	0	ID=g184.t1.cds;Parent=g184.t1
LAVE01S011763.1	AUGUSTUS	CDS	375805	375814	.	-	1	ID=g184.t1.cds;Parent=g184.t1
LAVE01S011763.1	AUGUSTUS	CDS	378258	378262	.	-	0	ID=g184.t1.cds;Parent=g184.t1
LAVE01S011763.1	AUGUSTUS	start_codon	378260	378262	.	-	0	Parent=g184.t1
LAVE01S011763.1	AUGUSTUS	protein_match	365801	366388	5.67	-	0	ID=pp.g184.t1.fz_znf;Target=fz_znf 1 196;Target_start=160;
LAVE01S011763.1	AUGUSTUS	protein_match	366629	366783	1.83	-	2	ID=pp.g184.t1.fz_linker;Target=fz_linker 1 52;Target_start=28;
LAVE01S011763.1	AUGUSTUS	protein_match	375391	375391	1	-	0	ID=pp.g184.t1.fz_linker;Target=fz_linker 1 1;Target_start=28;
LAVE01S011763.1	AUGUSTUS	protein_match	375392	375460	5.35	-	0	ID=pp.g184.t1.fz_finz;Target=fz_finz 6 28;Target_start=0;
LAVE01S011763.1	AUGUSTUS	protein_match	375805	375814	3.34	-	1	ID=pp.g184.t1.fz_finz;Target=fz_finz 2 5;Target_start=0;
LAVE01S011763.1	AUGUSTUS	protein_match	378258	378262	39.1	-	0	ID=pp.g184.t1.fz_finz;Target=fz_finz 1 2;Target_start=0;
LAVE01S011763.1	AUGUSTUS	interblock_region	365447	365800	.	-	0	ID=pp.g184.t1.iBR3
LAVE01S011763.1	AUGUSTUS	interblock_region	366389	366628	.	-	0	ID=pp.g184.t1.iBR2
# protein sequence = [MKFYFEENEDMKIEGALSVKQEDTDTQTDLMVPKEESEELKKMEEKDQTHNFMTGEKSTQTEKISSRKKTKMTKSKCS
# FICPQCGKRFTQKANLKVHIRSHTGEKPFTCKLCGRSFSRKESLKIHMTIHTGEKSFVCGQCGKSFRCKEILNSHTRVHSEETHFRCHQCGRIFRFKK
# NLNTHMRVHSGEKPYSCHHCGKRFVHKVSHKNHMKIHNEEKPFMCAQCGTCFKYKATLNAHMRDHTGETPFTCKLCGKSFSHKGNLKTHMRIHTGEQP
# FTCEQCGKSFIRKETLDSHMRVHTGESPYSCKVCGNGFSRKGNLNTHMKIHTGEKPFVCDQCGKSFGRKETLNYHMRIHLRENSLTCHECGKSFTDSN
# LLKKHVVIHIGDKPFMCYFCAKTCKSKSNLENHIKVHTGEKPFTCQECGKGFTVKGNLHIHMRVHTGEKPYKCLQCEKSFTYPKDLKRHMQIKCENKT
# AVF]
# sequence of block fz_znf      160 [THFRCHQCGRIFRFKKNLNTHMRVHSGEKPYSCHHCGKRFVHKVSHKNHMKIHNEEKPFMCAQCGTCFKYKATLNAHMRDHTGETPFTCKLCGKSFSHKGNLKTHMRIHTGEQPFTCEQCGKSFIRKETLDSHMRVHTGESPYSCKVCGNGFSRKGNLNTHMKIHTGEKPFVCDQCGKSFGRKETLNYHMRIHLRE] 356
# sequence of block fz_linker    28 [DLMVPKEESEELKKMEEKDQTHNFMTGEKSTQTEKISSRKKTKMTKSKCSFI] 80
# sequence of block fz_finz       0 [MKFYFEENEDMKIEGALSVKQEDTDTQT] 28
# Evidence for and against this transcript:
# % of transcript supported by hints (any source): 0
# CDS exons: 0/4
# CDS introns: 0/3
# 5'UTR exons and introns: 0/0
# 3'UTR exons and introns: 0/0
# hint groups fully obeyed: 88
#     RM:  88
# incompatible hint groups: 4
#     RM:   4
# end gene g184
###
#
# ----- prediction on sequence number 98 (length = 20917, name = LAVE01S011786.1:0-20917) -----
#
# Predicted genes for sequence number 98 on both strands
# start gene g185
LAVE01S011786.1	AUGUSTUS	gene	5834	16045	1	+	.	ID=g185
LAVE01S011786.1	AUGUSTUS	transcript	5834	16045	.	+	.	ID=g185.t1;Parent=g185
LAVE01S011786.1	AUGUSTUS	start_codon	5834	5836	.	+	0	Parent=g185.t1
LAVE01S011786.1	AUGUSTUS	CDS	5834	5918	.	+	0	ID=g185.t1.cds;Parent=g185.t1
LAVE01S011786.1	AUGUSTUS	CDS	5971	6059	.	+	2	ID=g185.t1.cds;Parent=g185.t1
LAVE01S011786.1	AUGUSTUS	CDS	7685	7754	.	+	0	ID=g185.t1.cds;Parent=g185.t1
LAVE01S011786.1	AUGUSTUS	CDS	15396	16042	.	+	2	ID=g185.t1.cds;Parent=g185.t1
LAVE01S011786.1	AUGUSTUS	stop_codon	16043	16045	.	+	0	Parent=g185.t1
LAVE01S011786.1	AUGUSTUS	protein_match	5834	5917	9.38	+	0	ID=pp.g185.t1.fz_finz;Target=fz_finz 1 28;Target_start=0;
LAVE01S011786.1	AUGUSTUS	protein_match	5918	5918	1	+	0	ID=pp.g185.t1.fz_linker;Target=fz_linker 1 1;Target_start=28;
LAVE01S011786.1	AUGUSTUS	protein_match	5971	6059	1.12	+	1	ID=pp.g185.t1.fz_linker;Target=fz_linker 1 31;Target_start=27;
LAVE01S011786.1	AUGUSTUS	protein_match	7685	7750	0.965	+	0	ID=pp.g185.t1.fz_linker;Target=fz_linker 31 52;Target_start=28;
LAVE01S011786.1	AUGUSTUS	protein_match	15398	15985	4.07	+	0	ID=pp.g185.t1.fz_znf;Target=fz_znf 1 196;Target_start=82;
LAVE01S011786.1	AUGUSTUS	interblock_region	7751	7754	.	+	0	ID=pp.g185.t1.iBR2
LAVE01S011786.1	AUGUSTUS	interblock_region	15396	15397	.	+	2	ID=pp.g185.t1.iBR2
LAVE01S011786.1	AUGUSTUS	interblock_region	15986	16045	.	+	0	ID=pp.g185.t1.iBR3
# protein sequence = [MAFIKEESEDMKIEEVFSLKQEDTEEQTEMNFIFEEYHVIVVVKTALFDMEPHAVMLKGRRSLPRDLFQRTGSCKQAI
# RTTVNQPKVTLFILKGPQRASLKIHMRTHTGERPYTCPQCGQCFKHGGNLNTRMRRHYEESRFTCQQCGKSFLRKDSFNTHMRIHTGERPFVCGQCGN
# SFRCKITLNKHMKIHSRENCFRCQECGKSFTDKKWLKKHVKSHIGEKPFMCQHCGKTCKHKAPLEVHIRVHAGEKPFTCTQCGKSFTVKGNLQTHMRL
# HTREAFQMSLICETIFTPKKPET]
# sequence of block fz_finz       0 [MAFIKEESEDMKIEEVFSLKQEDTEEQT] 28
# sequence of block fz_linker    28 [EMNFIFEEYHVIVVVKTALFDMEPHAVMLKGRRSLPRDLFQRTGSCKQAIRT] 80
# sequence of block fz_znf       82 [NQPKVTLFILKGPQRASLKIHMRTHTGERPYTCPQCGQCFKHGGNLNTRMRRHYEESRFTCQQCGKSFLRKDSFNTHMRIHTGERPFVCGQCGNSFRCKITLNKHMKIHSRENCFRCQECGKSFTDKKWLKKHVKSHIGEKPFMCQHCGKTCKHKAPLEVHIRVHAGEKPFTCTQCGKSFTVKGNLQTHMRLHTRE] 278
# Evidence for and against this transcript:
# % of transcript supported by hints (any source): 0
# CDS exons: 0/4
# CDS introns: 0/3
# 5'UTR exons and introns: 0/0
# 3'UTR exons and introns: 0/0
# hint groups fully obeyed: 36
#     RM:  36
# incompatible hint groups: 4
#     RM:   4
# end gene g185
###
#
# ----- prediction on sequence number 99 (length = 30083, name = LAVE01S011818.1:572844-602927) -----
#
# Predicted genes for sequence number 99 on both strands
# start gene g186
LAVE01S011818.1	AUGUSTUS	gene	575886	584158	1	-	.	ID=g186
LAVE01S011818.1	AUGUSTUS	transcript	575886	584158	.	-	.	ID=g186.t1;Parent=g186
LAVE01S011818.1	AUGUSTUS	stop_codon	575886	575888	.	-	0	Parent=g186.t1
LAVE01S011818.1	AUGUSTUS	CDS	575889	575948	.	-	0	ID=g186.t1.cds;Parent=g186.t1
LAVE01S011818.1	AUGUSTUS	CDS	583884	583988	.	-	0	ID=g186.t1.cds;Parent=g186.t1
LAVE01S011818.1	AUGUSTUS	CDS	584069	584158	.	-	0	ID=g186.t1.cds;Parent=g186.t1
LAVE01S011818.1	AUGUSTUS	start_codon	584156	584158	.	-	0	Parent=g186.t1
# protein sequence = [MLKDSLIRQPTEEDPDEGIKDIVEIALKKMDYDHDGKVSYSDFEKTVKDENLLLEAFGNCLPDAKVILLELRKRANRA
# VTVFDWY]
# Evidence for and against this transcript:
# % of transcript supported by hints (any source): 0
# CDS exons: 0/3
# CDS introns: 0/2
# 5'UTR exons and introns: 0/0
# 3'UTR exons and introns: 0/0
# hint groups fully obeyed: 45
#     RM:  45
# incompatible hint groups: 2
#     RM:   2
# end gene g186
###
# start gene g187
LAVE01S011818.1	AUGUSTUS	gene	592322	593609	1	-	.	ID=g187
LAVE01S011818.1	AUGUSTUS	transcript	592322	593609	.	-	.	ID=g187.t1;Parent=g187
LAVE01S011818.1	AUGUSTUS	stop_codon	592322	592324	.	-	0	Parent=g187.t1
LAVE01S011818.1	AUGUSTUS	CDS	592325	592335	.	-	2	ID=g187.t1.cds;Parent=g187.t1
LAVE01S011818.1	AUGUSTUS	CDS	593010	593147	.	-	2	ID=g187.t1.cds;Parent=g187.t1
LAVE01S011818.1	AUGUSTUS	CDS	593269	593422	.	-	0	ID=g187.t1.cds;Parent=g187.t1
LAVE01S011818.1	AUGUSTUS	CDS	593517	593609	.	-	0	ID=g187.t1.cds;Parent=g187.t1
LAVE01S011818.1	AUGUSTUS	start_codon	593607	593609	.	-	0	Parent=g187.t1
# protein sequence = [MCTYIRGTVRTSQDSTASSKTIHTRGDPDSKMVPVLMLLMAALVAADEPMMDFSEPAESVSVVHCDATTACPDGTTCC
# LSPYGSVLQRWNSLLSSWLSLRFDIDPLFEGVVETAVFSQAGHQSYPETSEMVV]
# Evidence for and against this transcript:
# % of transcript supported by hints (any source): 0
# CDS exons: 0/4
# CDS introns: 0/3
# 5'UTR exons and introns: 0/0
# 3'UTR exons and introns: 0/0
# hint groups fully obeyed: 5
#     RM:   5
# incompatible hint groups: 1
#     RM:   1
# end gene g187
###
# start gene g188
LAVE01S011818.1	AUGUSTUS	gene	597270	597704	1	-	.	ID=g188
LAVE01S011818.1	AUGUSTUS	transcript	597270	597704	.	-	.	ID=g188.t1;Parent=g188
LAVE01S011818.1	AUGUSTUS	stop_codon	597270	597272	.	-	0	Parent=g188.t1
LAVE01S011818.1	AUGUSTUS	CDS	597273	597704	.	-	0	ID=g188.t1.cds;Parent=g188.t1
LAVE01S011818.1	AUGUSTUS	start_codon	597702	597704	.	-	0	Parent=g188.t1
# protein sequence = [MGQRGQRADSKLKTKAVEELGSDWSAPEEPAHSRLDEWYLPGCRQRSSHQRPSPFFMEVHNEFTRMWRAPYLAGIHSS
# TPAALTSSGYSKLPPLEEVVAAHLCPPSALGLKAHAVHPSKAYRTTSALASRAYRRLARLAQRFVQ]
# Evidence for and against this transcript:
# % of transcript supported by hints (any source): 0
# CDS exons: 0/1
# CDS introns: 0/0
# 5'UTR exons and introns: 0/0
# 3'UTR exons and introns: 0/0
# hint groups fully obeyed: 0
# incompatible hint groups: 0
# end gene g188
###
#
# ----- prediction on sequence number 100 (length = 30083, name = LAVE01S011883.1:33229-63312) -----
#
# Predicted genes for sequence number 100 on both strands
# (none)
#
# ----- prediction on sequence number 101 (length = 18943, name = LAVE01S011899.1:0-18943) -----
#
# Predicted genes for sequence number 101 on both strands
# start gene g189
LAVE01S011899.1	AUGUSTUS	gene	3773	17796	1	+	.	ID=g189
LAVE01S011899.1	AUGUSTUS	transcript	3773	17796	.	+	.	ID=g189.t1;Parent=g189
LAVE01S011899.1	AUGUSTUS	start_codon	3773	3775	.	+	0	Parent=g189.t1
LAVE01S011899.1	AUGUSTUS	CDS	3773	3944	.	+	0	ID=g189.t1.cds;Parent=g189.t1
LAVE01S011899.1	AUGUSTUS	CDS	16379	17793	.	+	2	ID=g189.t1.cds;Parent=g189.t1
LAVE01S011899.1	AUGUSTUS	stop_codon	17794	17796	.	+	0	Parent=g189.t1
LAVE01S011899.1	AUGUSTUS	protein_match	3773	3856	7.21	+	0	ID=pp.g189.t1.fz_finz;Target=fz_finz 1 28;Target_start=0;
LAVE01S011899.1	AUGUSTUS	protein_match	3857	3944	1.77	+	0	ID=pp.g189.t1.fz_linker;Target=fz_linker 1 30;Target_start=28;
LAVE01S011899.1	AUGUSTUS	protein_match	16379	16446	1.08	+	2	ID=pp.g189.t1.fz_linker;Target=fz_linker 30 52;Target_start=28;
LAVE01S011899.1	AUGUSTUS	protein_match	16513	17100	6.93	+	0	ID=pp.g189.t1.fz_znf;Target=fz_znf 1 196;Target_start=102;
LAVE01S011899.1	AUGUSTUS	interblock_region	16447	16512	.	+	0	ID=pp.g189.t1.iBR2
LAVE01S011899.1	AUGUSTUS	interblock_region	17101	17796	.	+	0	ID=pp.g189.t1.iBR3
# protein sequence = [MAFIKEESEDLKIEETFRVKREDIETQRKMEFIKEESEDMKTEEAFRVKQEDTVEQTDLKEKSEELNEVEDKDQYEKH
# DFTGESLFSCSQTKQNSQKRAQKTGHFICQQCGKSFTTKGNLDAHMRIHTGEKPYTCQQCGKSFTTKGNLDIHIRIHTGEKHFICQQCGKSFTKKETL
# KVHMRIHTGEKPYTCKLCGNSFNRKGSLDSHMRIHTGEKSYTCQQCRKSFSQKGNLKVHMSVHTGESLFNCHQCGKSFTIKGNLEVHMRIHNGEKPFI
# CPKCGKSFCQKGNLKGHMSVHTGEKCEELNEMEDKDQSEKHDFTGESFSCSQTEQATQKRAQKTGARSHFICQQCGKSFTKKETLIVHMKIHTGEKPY
# TCQQCGKSFIKSGTLQRHIRIHTGEKPYTCQQCGKSFTERGNCNAHMRIHTGEKPYACKWCGNCFIRKGCLESHMRIHTGEKPYTCQQCGKSFSHKGN
# LKVHMSVHTGESLFNCHQCGKSFTINGNLEVHMRIHNGEMPFICPKCGVFVTKETSKAT]
# sequence of block fz_finz       0 [MAFIKEESEDLKIEETFRVKREDIETQR] 28
# sequence of block fz_linker    28 [KMEFIKEESEDMKTEEAFRVKQEDTVEQTDLKEKSEELNEVEDKDQYEKHDF] 80
# sequence of block fz_znf      102 [GHFICQQCGKSFTTKGNLDAHMRIHTGEKPYTCQQCGKSFTTKGNLDIHIRIHTGEKHFICQQCGKSFTKKETLKVHMRIHTGEKPYTCKLCGNSFNRKGSLDSHMRIHTGEKSYTCQQCRKSFSQKGNLKVHMSVHTGESLFNCHQCGKSFTIKGNLEVHMRIHNGEKPFICPKCGKSFCQKGNLKGHMSVHTGE] 298
# Evidence for and against this transcript:
# % of transcript supported by hints (any source): 0
# CDS exons: 0/2
# CDS introns: 0/1
# 5'UTR exons and introns: 0/0
# 3'UTR exons and introns: 0/0
# hint groups fully obeyed: 82
#     RM:  82
# incompatible hint groups: 3
#     RM:   3
# end gene g189
###
#
# ----- prediction on sequence number 102 (length = 27955, name = LAVE01S011921.1:0-27955) -----
#
# Predicted genes for sequence number 102 on both strands
# start gene g190
LAVE01S011921.1	AUGUSTUS	gene	1991	2359	1	+	.	ID=g190
LAVE01S011921.1	AUGUSTUS	transcript	1991	2359	.	+	.	ID=g190.t1;Parent=g190
LAVE01S011921.1	AUGUSTUS	start_codon	1991	1993	.	+	0	Parent=g190.t1
LAVE01S011921.1	AUGUSTUS	CDS	1991	2356	.	+	0	ID=g190.t1.cds;Parent=g190.t1
LAVE01S011921.1	AUGUSTUS	stop_codon	2357	2359	.	+	0	Parent=g190.t1
# protein sequence = [MEGQAREDEQDLDHDMDHGTMGKTMGHGAMVDLDPGARTGLDCGAEVGLDREALEDLAGPWSSGRQWNNRGPGPWRKG
# RLWINGGPGPWIRGRLWINGRPWPWIRGKQWNNGGPGPWNRGRQ]
# Evidence for and against this transcript:
# % of transcript supported by hints (any source): 0
# CDS exons: 0/1
# CDS introns: 0/0
# 5'UTR exons and introns: 0/0
# 3'UTR exons and introns: 0/0
# hint groups fully obeyed: 0
# incompatible hint groups: 2
#     RM:   2
# end gene g190
###
# start gene g191
LAVE01S011921.1	AUGUSTUS	gene	26334	26660	1	-	.	ID=g191
LAVE01S011921.1	AUGUSTUS	transcript	26334	26660	.	-	.	ID=g191.t1;Parent=g191
LAVE01S011921.1	AUGUSTUS	stop_codon	26334	26336	.	-	0	Parent=g191.t1
LAVE01S011921.1	AUGUSTUS	CDS	26337	26660	.	-	0	ID=g191.t1.cds;Parent=g191.t1
LAVE01S011921.1	AUGUSTUS	start_codon	26658	26660	.	-	0	Parent=g191.t1
# protein sequence = [LDESAVKVGKSEESLEFPDRLWLGPVTDGLDISLVHLNTIGTDDVTEELYRGAVECTFLKLQVEVVFPELLEDLRDIV
# AMFSQVPRVYQNIVDVHNDKLVDEPLEDRR]
# Evidence for and against this transcript:
# % of transcript supported by hints (any source): 0
# CDS exons: 0/1
# CDS introns: 0/0
# 5'UTR exons and introns: 0/0
# 3'UTR exons and introns: 0/0
# hint groups fully obeyed: 0
# incompatible hint groups: 0
# end gene g191
###
#
# ----- prediction on sequence number 103 (length = 11896, name = LAVE01S012099.1:0-11896) -----
#
# Predicted genes for sequence number 103 on both strands
# start gene g192
LAVE01S012099.1	AUGUSTUS	gene	2860	8380	1	-	.	ID=g192
LAVE01S012099.1	AUGUSTUS	transcript	2860	8380	.	-	.	ID=g192.t1;Parent=g192
LAVE01S012099.1	AUGUSTUS	stop_codon	2860	2862	.	-	0	Parent=g192.t1
LAVE01S012099.1	AUGUSTUS	CDS	2863	3198	.	-	0	ID=g192.t1.cds;Parent=g192.t1
LAVE01S012099.1	AUGUSTUS	CDS	3376	3902	.	-	2	ID=g192.t1.cds;Parent=g192.t1
LAVE01S012099.1	AUGUSTUS	CDS	8296	8380	.	-	0	ID=g192.t1.cds;Parent=g192.t1
LAVE01S012099.1	AUGUSTUS	start_codon	8378	8380	.	-	0	Parent=g192.t1
LAVE01S012099.1	AUGUSTUS	protein_match	2968	3198	4.87	-	0	ID=pp.g192.t1.fz_znf;Target=fz_znf 120 196;Target_start=85;
LAVE01S012099.1	AUGUSTUS	protein_match	3376	3732	5.64	-	0	ID=pp.g192.t1.fz_znf;Target=fz_znf 1 119;Target_start=85;
LAVE01S012099.1	AUGUSTUS	protein_match	3748	3902	1.09	-	2	ID=pp.g192.t1.fz_linker;Target=fz_linker 1 52;Target_start=28;
LAVE01S012099.1	AUGUSTUS	protein_match	8296	8296	1	-	0	ID=pp.g192.t1.fz_linker;Target=fz_linker 1 1;Target_start=28;
LAVE01S012099.1	AUGUSTUS	protein_match	8297	8380	11	-	0	ID=pp.g192.t1.fz_finz;Target=fz_finz 1 28;Target_start=0;
LAVE01S012099.1	AUGUSTUS	interblock_region	2860	2967	.	-	0	ID=pp.g192.t1.iBR3
LAVE01S012099.1	AUGUSTUS	interblock_region	3733	3747	.	-	0	ID=pp.g192.t1.iBR2
# protein sequence = [MEFIKEESEDMKIEETFRVKHEDTEEQTERPYTCKLCGQIFKQKGRLKVHMKIHIEKKPFICVQCGKRFTQKKLLNAH
# MRDHTGERPYTCELCGKSFTRKNHLNDHMRVHTGERPYTCKLCGKSFTRKNYLNAHIRSHTGERPYTCKLCGKNFIRNGTLKTHMKTHSEEKPFICLQ
# CGKSFKQKRLLNVHMIIHAGEKPFTCKPCERSFSDTDHLKNHVKIHIGKKPFMCHHCGKSLKNNANLENHIKGHTGEKPFTCKQCGKSFAVKRNLKIH
# MRVHTGERPYKCLQCEKSFTYQNVLKRHLQTHSRKKLPSSSE]
# sequence of block fz_znf       85 [RPYTCELCGKSFTRKNHLNDHMRVHTGERPYTCKLCGKSFTRKNYLNAHIRSHTGERPYTCKLCGKNFIRNGTLKTHMKTHSEEKPFICLQCGKSFKQKRLLNVHMIIHAGEKPFTCKPCERSFSDTDHLKNHVKIHIGKKPFMCHHCGKSLKNNANLENHIKGHTGEKPFTCKQCGKSFAVKRNLKIHMRVHTGE] 281
# sequence of block fz_linker    28 [ERPYTCKLCGQIFKQKGRLKVHMKIHIEKKPFICVQCGKRFTQKKLLNAHMR] 80
# sequence of block fz_finz       0 [MEFIKEESEDMKIEETFRVKHEDTEEQT] 28
# Evidence for and against this transcript:
# % of transcript supported by hints (any source): 0
# CDS exons: 0/3
# CDS introns: 0/2
# 5'UTR exons and introns: 0/0
# 3'UTR exons and introns: 0/0
# hint groups fully obeyed: 49
#     RM:  49
# incompatible hint groups: 1
#     RM:   1
# end gene g192
###
#
# ----- prediction on sequence number 104 (length = 1466, name = LAVE01S012956.1:0-1466) -----
#
# Predicted genes for sequence number 104 on both strands
# (none)
#
# ----- prediction on sequence number 105 (length = 58429, name = LAVE01S013140.1:107238-165667) -----
#
# Predicted genes for sequence number 105 on both strands
# start gene g193
LAVE01S013140.1	AUGUSTUS	gene	122238	154716	1	+	.	ID=g193
LAVE01S013140.1	AUGUSTUS	transcript	122238	154716	.	+	.	ID=g193.t1;Parent=g193
LAVE01S013140.1	AUGUSTUS	start_codon	122238	122240	.	+	0	Parent=g193.t1
LAVE01S013140.1	AUGUSTUS	CDS	122238	122322	.	+	0	ID=g193.t1.cds;Parent=g193.t1
LAVE01S013140.1	AUGUSTUS	CDS	136965	137558	.	+	2	ID=g193.t1.cds;Parent=g193.t1
LAVE01S013140.1	AUGUSTUS	CDS	138079	138094	.	+	2	ID=g193.t1.cds;Parent=g193.t1
LAVE01S013140.1	AUGUSTUS	CDS	140204	140280	.	+	1	ID=g193.t1.cds;Parent=g193.t1
LAVE01S013140.1	AUGUSTUS	CDS	141250	141262	.	+	2	ID=g193.t1.cds;Parent=g193.t1
LAVE01S013140.1	AUGUSTUS	CDS	141726	141736	.	+	1	ID=g193.t1.cds;Parent=g193.t1
LAVE01S013140.1	AUGUSTUS	CDS	149844	149863	.	+	2	ID=g193.t1.cds;Parent=g193.t1
LAVE01S013140.1	AUGUSTUS	CDS	154693	154713	.	+	0	ID=g193.t1.cds;Parent=g193.t1
LAVE01S013140.1	AUGUSTUS	stop_codon	154714	154716	.	+	0	Parent=g193.t1
LAVE01S013140.1	AUGUSTUS	protein_match	122238	122321	9.09	+	0	ID=pp.g193.t1.fz_finz;Target=fz_finz 1 28;Target_start=0;
LAVE01S013140.1	AUGUSTUS	protein_match	122322	122322	1	+	0	ID=pp.g193.t1.fz_linker;Target=fz_linker 1 1;Target_start=28;
LAVE01S013140.1	AUGUSTUS	protein_match	136965	137119	1.88	+	2	ID=pp.g193.t1.fz_linker;Target=fz_linker 1 52;Target_start=28;
LAVE01S013140.1	AUGUSTUS	protein_match	137126	137558	6.88	+	0	ID=pp.g193.t1.fz_znf;Target=fz_znf 1 145;Target_start=82;
LAVE01S013140.1	AUGUSTUS	protein_match	138079	138094	2.03	+	1	ID=pp.g193.t1.fz_znf;Target=fz_znf 145 150;Target_start=81;
LAVE01S013140.1	AUGUSTUS	protein_match	140204	140280	1.97	+	0	ID=pp.g193.t1.fz_znf;Target=fz_znf 151 176;Target_start=81;
LAVE01S013140.1	AUGUSTUS	protein_match	141250	141262	2.14	+	1	ID=pp.g193.t1.fz_znf;Target=fz_znf 176 180;Target_start=81;
LAVE01S013140.1	AUGUSTUS	protein_match	141726	141736	0.692	+	0	ID=pp.g193.t1.fz_znf;Target=fz_znf 181 184;Target_start=81;
LAVE01S013140.1	AUGUSTUS	protein_match	149844	149863	1.53	+	1	ID=pp.g193.t1.fz_znf;Target=fz_znf 184 191;Target_start=81;
LAVE01S013140.1	AUGUSTUS	protein_match	154693	154710	1.49	+	0	ID=pp.g193.t1.fz_znf;Target=fz_znf 191 196;Target_start=82;
LAVE01S013140.1	AUGUSTUS	interblock_region	137120	137125	.	+	0	ID=pp.g193.t1.iBR2
LAVE01S013140.1	AUGUSTUS	interblock_region	154711	154716	.	+	0	ID=pp.g193.t1.iBR3
# protein sequence = [MAFIKEESEDVKIEEAFRVKQEDVEEQTGLMALKEESEELDKMEEKDLYEKHHDFITKENIFCYSQTENTSSQKKAQN
# TGTRSYFTCQQCGKSFTQKGNLNVHMRVHTGEKPYTCQQCGNSFTHKGTLNSHIRSHTGESPYTCKLCEKSFSRKESRKIHMRIHTGEKPHTCDQCGK
# SFTHKGTLNAHMKTHTGECPYTCKLCGNSFSRKETLKTHMRIHTKEKPHTFFQIGMCFTDRKHLKNHVVSLIGETSFMCHHLGGSKECTAAQKAHQIK
# RTGEF]
# sequence of block fz_finz       0 [MAFIKEESEDVKIEEAFRVKQEDVEEQT] 28
# sequence of block fz_linker    28 [GLMALKEESEELDKMEEKDLYEKHHDFITKENIFCYSQTENTSSQKKAQNTG] 80
# sequence of block fz_znf       82 [SYFTCQQCGKSFTQKGNLNVHMRVHTGEKPYTCQQCGNSFTHKGTLNSHIRSHTGESPYTCKLCEKSFSRKESRKIHMRIHTGEKPHTCDQCGKSFTHKGTLNAHMKTHTGECPYTCKLCGNSFSRKETLKTHMRIHTKEKPHTFFQIGMCFTDRKHLKNHVVSLIGETSFMCHHLGGSKECTAAQKAHQIKRTGE] 278
# Evidence for and against this transcript:
# % of transcript supported by hints (any source): 0
# CDS exons: 0/8
# CDS introns: 0/7
# 5'UTR exons and introns: 0/0
# 3'UTR exons and introns: 0/0
# hint groups fully obeyed: 172
#     RM: 172
# incompatible hint groups: 4
#     RM:   4
# end gene g193
###
# start gene g194
LAVE01S013140.1	AUGUSTUS	gene	154743	164647	1	-	.	ID=g194
LAVE01S013140.1	AUGUSTUS	transcript	154743	164647	.	-	.	ID=g194.t1;Parent=g194
LAVE01S013140.1	AUGUSTUS	stop_codon	154743	154745	.	-	0	Parent=g194.t1
LAVE01S013140.1	AUGUSTUS	CDS	154746	155371	.	-	2	ID=g194.t1.cds;Parent=g194.t1
LAVE01S013140.1	AUGUSTUS	CDS	155439	155579	.	-	2	ID=g194.t1.cds;Parent=g194.t1
LAVE01S013140.1	AUGUSTUS	CDS	156045	156056	.	-	2	ID=g194.t1.cds;Parent=g194.t1
LAVE01S013140.1	AUGUSTUS	CDS	156952	156964	.	-	0	ID=g194.t1.cds;Parent=g194.t1
LAVE01S013140.1	AUGUSTUS	CDS	157375	157391	.	-	2	ID=g194.t1.cds;Parent=g194.t1
LAVE01S013140.1	AUGUSTUS	CDS	161084	161097	.	-	1	ID=g194.t1.cds;Parent=g194.t1
LAVE01S013140.1	AUGUSTUS	CDS	162848	162862	.	-	1	ID=g194.t1.cds;Parent=g194.t1
LAVE01S013140.1	AUGUSTUS	CDS	164634	164647	.	-	0	ID=g194.t1.cds;Parent=g194.t1
LAVE01S013140.1	AUGUSTUS	start_codon	164645	164647	.	-	0	Parent=g194.t1
LAVE01S013140.1	AUGUSTUS	protein_match	154767	155354	4.46	-	0	ID=pp.g194.t1.fz_znf;Target=fz_znf 1 196;Target_start=81;
LAVE01S013140.1	AUGUSTUS	protein_match	155358	155371	0.802	-	2	ID=pp.g194.t1.fz_linker;Target=fz_linker 48 52;Target_start=28;
LAVE01S013140.1	AUGUSTUS	protein_match	155439	155579	2.01	-	2	ID=pp.g194.t1.fz_linker;Target=fz_linker 1 48;Target_start=28;
LAVE01S013140.1	AUGUSTUS	protein_match	156045	156045	1	-	0	ID=pp.g194.t1.fz_linker;Target=fz_linker 1 1;Target_start=28;
LAVE01S013140.1	AUGUSTUS	protein_match	156046	156056	1.61	-	2	ID=pp.g194.t1.fz_finz;Target=fz_finz 25 28;Target_start=0;
LAVE01S013140.1	AUGUSTUS	protein_match	156952	156964	1.15	-	0	ID=pp.g194.t1.fz_finz;Target=fz_finz 21 25;Target_start=0;
LAVE01S013140.1	AUGUSTUS	protein_match	157375	157391	1.18	-	2	ID=pp.g194.t1.fz_finz;Target=fz_finz 15 20;Target_start=0;
LAVE01S013140.1	AUGUSTUS	protein_match	161084	161097	3.46	-	1	ID=pp.g194.t1.fz_finz;Target=fz_finz 10 15;Target_start=0;
LAVE01S013140.1	AUGUSTUS	protein_match	162848	162862	1.09	-	1	ID=pp.g194.t1.fz_finz;Target=fz_finz 5 10;Target_start=0;
LAVE01S013140.1	AUGUSTUS	protein_match	164634	164647	1.41	-	0	ID=pp.g194.t1.fz_finz;Target=fz_finz 1 5;Target_start=0;
LAVE01S013140.1	AUGUSTUS	interblock_region	154743	154766	.	-	0	ID=pp.g194.t1.iBR3
LAVE01S013140.1	AUGUSTUS	interblock_region	155355	155357	.	-	0	ID=pp.g194.t1.iBR2
# protein sequence = [MLLPCEFCDPVKISDFLRTRQPVTRTATYLMVLKEEGQELSEMEEKDDKHHDFMTEDKQAKKTSSRKRTQKTKSNKFT
# LERNLSPANSVEKVSLKKINLKVHMRINTGEKPYTCKLCGQNFTHKNNLNSHMVSHTGEKLFTCDQCGKSFTRKVTLNYHMKIHSREDCFTCHQCEKN
# FCHKLSLKNHMRIHTGEKPYSCPQCGRSFTYKPSLDSHMRTYTGETPYTCKYCGKKFSQKGNLQAHMRLHTGEKPFSCLQCEKSFTYHRDLKQHLQSH
# SGKTLQCSSV]
# sequence of block fz_znf       81 [NLSPANSVEKVSLKKINLKVHMRINTGEKPYTCKLCGQNFTHKNNLNSHMVSHTGEKLFTCDQCGKSFTRKVTLNYHMKIHSREDCFTCHQCEKNFCHKLSLKNHMRIHTGEKPYSCPQCGRSFTYKPSLDSHMRTYTGETPYTCKYCGKKFSQKGNLQAHMRLHTGEKPFSCLQCEKSFTYHRDLKQHLQSHSGK] 277
# sequence of block fz_linker    28 [YLMVLKEEGQELSEMEEKDDKHHDFMTEDKQAKKTSSRKRTQKTKSNKFTLE] 80
# sequence of block fz_finz       0 [MLLPCEFCDPVKISDFLRTRQPVTRTAT] 28
# Evidence for and against this transcript:
# % of transcript supported by hints (any source): 0
# CDS exons: 0/8
# CDS introns: 0/7
# 5'UTR exons and introns: 0/0
# 3'UTR exons and introns: 0/0
# hint groups fully obeyed: 60
#     RM:  60
# incompatible hint groups: 3
#     RM:   3
# end gene g194
###
#
# ----- prediction on sequence number 106 (length = 55611, name = LAVE01S013175.1:954140-1009751) -----
#
# Predicted genes for sequence number 106 on both strands
# start gene g195
LAVE01S013175.1	AUGUSTUS	gene	969140	972300	1	+	.	ID=g195
LAVE01S013175.1	AUGUSTUS	transcript	969140	972300	.	+	.	ID=g195.t1;Parent=g195
LAVE01S013175.1	AUGUSTUS	start_codon	969140	969142	.	+	0	Parent=g195.t1
LAVE01S013175.1	AUGUSTUS	CDS	969140	969224	.	+	0	ID=g195.t1.cds;Parent=g195.t1
LAVE01S013175.1	AUGUSTUS	CDS	971318	972297	.	+	2	ID=g195.t1.cds;Parent=g195.t1
LAVE01S013175.1	AUGUSTUS	stop_codon	972298	972300	.	+	0	Parent=g195.t1
LAVE01S013175.1	AUGUSTUS	protein_match	969140	969223	6.14	+	0	ID=pp.g195.t1.fz_finz;Target=fz_finz 1 28;Target_start=0;
LAVE01S013175.1	AUGUSTUS	protein_match	969224	969224	1	+	0	ID=pp.g195.t1.fz_linker;Target=fz_linker 1 1;Target_start=28;
LAVE01S013175.1	AUGUSTUS	protein_match	971318	971472	1.83	+	2	ID=pp.g195.t1.fz_linker;Target=fz_linker 1 52;Target_start=28;
LAVE01S013175.1	AUGUSTUS	protein_match	971632	972219	4.47	+	0	ID=pp.g195.t1.fz_znf;Target=fz_znf 1 196;Target_start=133;
LAVE01S013175.1	AUGUSTUS	interblock_region	971473	971631	.	+	0	ID=pp.g195.t1.iBR2
LAVE01S013175.1	AUGUSTUS	interblock_region	972220	972300	.	+	0	ID=pp.g195.t1.iBR3
# protein sequence = [MAFIKEESEDMSISELLRVKREDTEEQTDLMPLKEEIQELNEMEEKEQYEKHDFITGEKLGLQTEKSQKLVQETDSES
# YFTCHQCGSVFGSAGSLKVHMRIHNGENPFTCDQCGKSYTRSKTLKDHMRIHTGEKTFTCDQCGKSFIRKDTFNLHVRIHSREDCFICHQCGKSFMSL
# EDLNKHVIIHSGEKPFKCHQCGKGFQINKVLKRHMISHTEEKLFKCHQCGKCLKHEVSLNYHMKLHTGERRFTCPQCGKGFIHKGHLNDHMRIHMREN
# SLKCRQCGTSFTDKKLLKMHENTHTKERPFSCSRCGKSYTLKGSLKTHMRIHTGEKPYTCLHCEESFVYQKQLKSHLQTHS]
# sequence of block fz_finz       0 [MAFIKEESEDMSISELLRVKREDTEEQT] 28
# sequence of block fz_linker    28 [DLMPLKEEIQELNEMEEKEQYEKHDFITGEKLGLQTEKSQKLVQETDSESYF] 80
# sequence of block fz_znf      133 [KTFTCDQCGKSFIRKDTFNLHVRIHSREDCFICHQCGKSFMSLEDLNKHVIIHSGEKPFKCHQCGKGFQINKVLKRHMISHTEEKLFKCHQCGKCLKHEVSLNYHMKLHTGERRFTCPQCGKGFIHKGHLNDHMRIHMRENSLKCRQCGTSFTDKKLLKMHENTHTKERPFSCSRCGKSYTLKGSLKTHMRIHTGE] 329
# Evidence for and against this transcript:
# % of transcript supported by hints (any source): 0
# CDS exons: 0/2
# CDS introns: 0/1
# 5'UTR exons and introns: 0/0
# 3'UTR exons and introns: 0/0
# hint groups fully obeyed: 14
#     RM:  14
# incompatible hint groups: 1
#     RM:   1
# end gene g195
###
# start gene g196
LAVE01S013175.1	AUGUSTUS	gene	994668	1003234	1	+	.	ID=g196
LAVE01S013175.1	AUGUSTUS	transcript	994668	1003234	.	+	.	ID=g196.t1;Parent=g196
LAVE01S013175.1	AUGUSTUS	start_codon	994668	994670	.	+	0	Parent=g196.t1
LAVE01S013175.1	AUGUSTUS	CDS	994668	994752	.	+	0	ID=g196.t1.cds;Parent=g196.t1
LAVE01S013175.1	AUGUSTUS	CDS	997679	999263	.	+	2	ID=g196.t1.cds;Parent=g196.t1
LAVE01S013175.1	AUGUSTUS	CDS	1003198	1003231	.	+	1	ID=g196.t1.cds;Parent=g196.t1
LAVE01S013175.1	AUGUSTUS	stop_codon	1003232	1003234	.	+	0	Parent=g196.t1
LAVE01S013175.1	AUGUSTUS	protein_match	994668	994751	5.23	+	0	ID=pp.g196.t1.fz_finz;Target=fz_finz 1 28;Target_start=0;
LAVE01S013175.1	AUGUSTUS	protein_match	994752	994752	1	+	0	ID=pp.g196.t1.fz_linker;Target=fz_linker 1 1;Target_start=28;
LAVE01S013175.1	AUGUSTUS	protein_match	997679	997833	1.78	+	2	ID=pp.g196.t1.fz_linker;Target=fz_linker 1 52;Target_start=28;
LAVE01S013175.1	AUGUSTUS	protein_match	997906	998493	5.86	+	0	ID=pp.g196.t1.fz_znf;Target=fz_znf 1 196;Target_start=104;
LAVE01S013175.1	AUGUSTUS	interblock_region	997834	997905	.	+	0	ID=pp.g196.t1.iBR2
LAVE01S013175.1	AUGUSTUS	interblock_region	998494	999263	.	+	0	ID=pp.g196.t1.iBR3
LAVE01S013175.1	AUGUSTUS	interblock_region	1003198	1003234	.	+	1	ID=pp.g196.t1.iBR3
# protein sequence = [MAFIKEEIEDVSISETFRVKNEDAEDDTDLVVMKVESQELYEMEEEDPYDKHHGEKICSQTEKEPSQKKSRKKSFKNC
# YICPQCGRNFTYEKSLKKHELMHNVQCPFTCQQCGNIFTTNGSLKNHMRIHTGEKPFTCDQCGKSYTRSKTLKDHMRIHTGERPFKCDQCGKSYIRSK
# TLKDHMRIHTGERPFKCDQCGKSYIRSKTLKDHMRIHTGERPFKCDQCGKSYIRSKTLKDHMRIHTGERPFKCDQCGKSYIRSKTLKDHMRIHTGERP
# FKCDQCGKSFIHKVTLNLHKRIHLRESHFICHQCGKSFKDIERLNRHVIIHSGEKPFKCQQCGKGFQIKNNVKAHMRCHIEEKPFKCHQCGKCLKHET
# SLNYHMRLHTGERPFTCLQCGKSFILEGQLSRHIRYIHTEEKPFVCHYCGRICESKSNLKIHIQVHTGEKPFSCPQCGKSFIHKGLLNYHMRLHTGEK
# PFSCHQCGMSFRYKGLLNGHVRSVHTNEKPFTCHHCGRICESKSKLQIHMRIHTGEKPFSCPCGKSFALKGNLTAHMRLHTGDRPYIRFTQMKKPSRK]
# sequence of block fz_finz       0 [MAFIKEEIEDVSISETFRVKNEDAEDDT] 28
# sequence of block fz_linker    28 [DLVVMKVESQELYEMEEEDPYDKHHGEKICSQTEKEPSQKKSRKKSFKNCYI] 80
# sequence of block fz_znf      104 [CPFTCQQCGNIFTTNGSLKNHMRIHTGEKPFTCDQCGKSYTRSKTLKDHMRIHTGERPFKCDQCGKSYIRSKTLKDHMRIHTGERPFKCDQCGKSYIRSKTLKDHMRIHTGERPFKCDQCGKSYIRSKTLKDHMRIHTGERPFKCDQCGKSYIRSKTLKDHMRIHTGERPFKCDQCGKSFIHKVTLNLHKRIHLRE] 300
# Evidence for and against this transcript:
# % of transcript supported by hints (any source): 0
# CDS exons: 0/3
# CDS introns: 0/2
# 5'UTR exons and introns: 0/0
# 3'UTR exons and introns: 0/0
# hint groups fully obeyed: 35
#     RM:  35
# incompatible hint groups: 1
#     RM:   1
# end gene g196
###
#
# ----- prediction on sequence number 107 (length = 30083, name = LAVE01S013203.1:27281-57364) -----
#
# Predicted genes for sequence number 107 on both strands
# start gene g197
LAVE01S013203.1	AUGUSTUS	gene	28057	29729	1	+	.	ID=g197
LAVE01S013203.1	AUGUSTUS	transcript	28057	29729	.	+	.	ID=g197.t1;Parent=g197
LAVE01S013203.1	AUGUSTUS	start_codon	28057	28059	.	+	0	Parent=g197.t1
LAVE01S013203.1	AUGUSTUS	CDS	28057	28401	.	+	0	ID=g197.t1.cds;Parent=g197.t1
LAVE01S013203.1	AUGUSTUS	CDS	28616	28828	.	+	0	ID=g197.t1.cds;Parent=g197.t1
LAVE01S013203.1	AUGUSTUS	CDS	28911	29013	.	+	0	ID=g197.t1.cds;Parent=g197.t1
LAVE01S013203.1	AUGUSTUS	CDS	29284	29726	.	+	2	ID=g197.t1.cds;Parent=g197.t1
LAVE01S013203.1	AUGUSTUS	stop_codon	29727	29729	.	+	0	Parent=g197.t1
# protein sequence = [MCFQWNIYCSIILFDFFPSLKVLGHLAGIYVDTISSGAVPCLENAVIAMAMIENQAAVKEGLEVYQSGMEKLKNSFPL
# ELKVVSSEHQRLSSMATQTFMTRSFRDTDGKHLKSLEEKVNELFDGYLCQNEQASKKRCEDLLSSLSATMTEKLKQGIFAKSGGYDLFCKDLEDIVKK
# YNSQTNKEVKAEAVFKVFLKQKSVDSKAILQADKRLTEKEKKIKEETEKAILLEQEIKAKEEAQRQLLEKMEAERQSNEERMRQMKEKMDEEMRLQRE
# EAERAMDSKLREQAALLEKGFQEKADRMSQEMEEFKRQNAEAESNRAREFAELLENSSKRQEESVAMMMQQHREQMKALQQQMSARPLGGCCIM]
# Evidence for and against this transcript:
# % of transcript supported by hints (any source): 0
# CDS exons: 0/4
# CDS introns: 0/3
# 5'UTR exons and introns: 0/0
# 3'UTR exons and introns: 0/0
# hint groups fully obeyed: 4
#     RM:   4
# incompatible hint groups: 1
#     RM:   1
# end gene g197
###
# start gene g198
LAVE01S013203.1	AUGUSTUS	gene	38790	48901	1	-	.	ID=g198
LAVE01S013203.1	AUGUSTUS	transcript	38790	48901	.	-	.	ID=g198.t1;Parent=g198
LAVE01S013203.1	AUGUSTUS	stop_codon	38790	38792	.	-	0	Parent=g198.t1
LAVE01S013203.1	AUGUSTUS	CDS	38793	38944	.	-	2	ID=g198.t1.cds;Parent=g198.t1
LAVE01S013203.1	AUGUSTUS	CDS	39047	39715	.	-	2	ID=g198.t1.cds;Parent=g198.t1
LAVE01S013203.1	AUGUSTUS	CDS	42280	42346	.	-	0	ID=g198.t1.cds;Parent=g198.t1
LAVE01S013203.1	AUGUSTUS	CDS	44415	44426	.	-	0	ID=g198.t1.cds;Parent=g198.t1
LAVE01S013203.1	AUGUSTUS	CDS	48896	48901	.	-	0	ID=g198.t1.cds;Parent=g198.t1
LAVE01S013203.1	AUGUSTUS	start_codon	48899	48901	.	-	0	Parent=g198.t1
LAVE01S013203.1	AUGUSTUS	protein_match	38805	38944	4.41	-	2	ID=pp.g198.t1.fz_znf;Target=fz_znf 150 196;Target_start=102;
LAVE01S013203.1	AUGUSTUS	protein_match	39047	39494	5.31	-	0	ID=pp.g198.t1.fz_znf;Target=fz_znf 1 150;Target_start=102;
LAVE01S013203.1	AUGUSTUS	protein_match	39561	39715	1.74	-	2	ID=pp.g198.t1.fz_linker;Target=fz_linker 1 52;Target_start=28;
LAVE01S013203.1	AUGUSTUS	protein_match	42280	42280	1	-	0	ID=pp.g198.t1.fz_linker;Target=fz_linker 1 1;Target_start=28;
LAVE01S013203.1	AUGUSTUS	protein_match	42281	42346	6.03	-	0	ID=pp.g198.t1.fz_finz;Target=fz_finz 7 28;Target_start=0;
LAVE01S013203.1	AUGUSTUS	protein_match	44415	44426	2.01	-	0	ID=pp.g198.t1.fz_finz;Target=fz_finz 3 6;Target_start=0;
LAVE01S013203.1	AUGUSTUS	protein_match	48896	48901	4.29	-	0	ID=pp.g198.t1.fz_finz;Target=fz_finz 1 2;Target_start=0;
LAVE01S013203.1	AUGUSTUS	interblock_region	38790	38804	.	-	0	ID=pp.g198.t1.iBR3
LAVE01S013203.1	AUGUSTUS	interblock_region	39495	39560	.	-	0	ID=pp.g198.t1.iBR2
# protein sequence = [MKFVRRESEDLRIVEVFSLKHEDIEEQTDLMAIKEESQELKETEEKDQNERHDFFVVEKSIPTETNSVQKTKPPSYLT
# CHECGKCFTLKVSLNEHMKIHTREKPFTCQHCGKSFTLKGSLNEHVIIHTGEKPFTCDQCGKCFTKKGNLNKHITIHTGGKPFTCDHCGKSFRYKETL
# SSHMRVHTGEKPFTCDQCGKRFAKKANLKQHMRVHTGEKPFACQHCGKSFDTKGTFNQHITIHSGKPCTCDQCGRKSFSCKVSLYTHVRLHTTEKAFT
# CKLCGDSFLQNGNLKSHMRIHTREKRLV]
# sequence of block fz_znf      102 [KPFTCQHCGKSFTLKGSLNEHVIIHTGEKPFTCDQCGKCFTKKGNLNKHITIHTGGKPFTCDHCGKSFRYKETLSSHMRVHTGEKPFTCDQCGKRFAKKANLKQHMRVHTGEKPFACQHCGKSFDTKGTFNQHITIHSGKPCTCDQCGRKSFSCKVSLYTHVRLHTTEKAFTCKLCGDSFLQNGNLKSHMRIHTRE] 298
# sequence of block fz_linker    28 [DLMAIKEESQELKETEEKDQNERHDFFVVEKSIPTETNSVQKTKPPSYLTCH] 80
# sequence of block fz_finz       0 [MKFVRRESEDLRIVEVFSLKHEDIEEQT] 28
# Evidence for and against this transcript:
# % of transcript supported by hints (any source): 0
# CDS exons: 0/5
# CDS introns: 0/4
# 5'UTR exons and introns: 0/0
# 3'UTR exons and introns: 0/0
# hint groups fully obeyed: 72
#     RM:  72
# incompatible hint groups: 3
#     RM:   3
# end gene g198
###
# start gene g199
LAVE01S013203.1	AUGUSTUS	gene	49039	55756	1	-	.	ID=g199
LAVE01S013203.1	AUGUSTUS	transcript	49039	55756	.	-	.	ID=g199.t1;Parent=g199
LAVE01S013203.1	AUGUSTUS	stop_codon	49039	49041	.	-	0	Parent=g199.t1
LAVE01S013203.1	AUGUSTUS	CDS	49042	49257	.	-	0	ID=g199.t1.cds;Parent=g199.t1
LAVE01S013203.1	AUGUSTUS	CDS	49342	49868	.	-	2	ID=g199.t1.cds;Parent=g199.t1
LAVE01S013203.1	AUGUSTUS	CDS	49955	50036	.	-	0	ID=g199.t1.cds;Parent=g199.t1
LAVE01S013203.1	AUGUSTUS	CDS	50421	50505	.	-	1	ID=g199.t1.cds;Parent=g199.t1
LAVE01S013203.1	AUGUSTUS	CDS	50634	50645	.	-	1	ID=g199.t1.cds;Parent=g199.t1
LAVE01S013203.1	AUGUSTUS	CDS	51689	51709	.	-	1	ID=g199.t1.cds;Parent=g199.t1
LAVE01S013203.1	AUGUSTUS	CDS	53146	53159	.	-	0	ID=g199.t1.cds;Parent=g199.t1
LAVE01S013203.1	AUGUSTUS	CDS	53678	53686	.	-	0	ID=g199.t1.cds;Parent=g199.t1
LAVE01S013203.1	AUGUSTUS	CDS	54033	54049	.	-	2	ID=g199.t1.cds;Parent=g199.t1
LAVE01S013203.1	AUGUSTUS	CDS	55753	55756	.	-	0	ID=g199.t1.cds;Parent=g199.t1
LAVE01S013203.1	AUGUSTUS	start_codon	55754	55756	.	-	0	Parent=g199.t1
LAVE01S013203.1	AUGUSTUS	protein_match	49072	49257	4.18	-	0	ID=pp.g199.t1.fz_znf;Target=fz_znf 135 196;Target_start=123;
LAVE01S013203.1	AUGUSTUS	protein_match	49342	49743	4.12	-	0	ID=pp.g199.t1.fz_znf;Target=fz_znf 1 134;Target_start=123;
LAVE01S013203.1	AUGUSTUS	protein_match	49959	50036	1	-	0	ID=pp.g199.t1.fz_linker;Target=fz_linker 27 52;Target_start=28;
LAVE01S013203.1	AUGUSTUS	protein_match	50421	50498	1.1	-	0	ID=pp.g199.t1.fz_linker;Target=fz_linker 1 26;Target_start=28;
LAVE01S013203.1	AUGUSTUS	protein_match	50499	50505	0.396	-	1	ID=pp.g199.t1.fz_finz;Target=fz_finz 26 28;Target_start=0;
LAVE01S013203.1	AUGUSTUS	protein_match	50634	50645	0.879	-	1	ID=pp.g199.t1.fz_finz;Target=fz_finz 22 26;Target_start=0;
LAVE01S013203.1	AUGUSTUS	protein_match	51689	51709	2.77	-	1	ID=pp.g199.t1.fz_finz;Target=fz_finz 15 22;Target_start=0;
LAVE01S013203.1	AUGUSTUS	protein_match	53146	53159	1.61	-	0	ID=pp.g199.t1.fz_finz;Target=fz_finz 11 15;Target_start=0;
LAVE01S013203.1	AUGUSTUS	protein_match	53678	53686	1.63	-	0	ID=pp.g199.t1.fz_finz;Target=fz_finz 8 10;Target_start=0;
LAVE01S013203.1	AUGUSTUS	protein_match	54033	54049	2.48	-	2	ID=pp.g199.t1.fz_finz;Target=fz_finz 2 7;Target_start=0;
LAVE01S013203.1	AUGUSTUS	protein_match	55753	55756	39.1	-	0	ID=pp.g199.t1.fz_finz;Target=fz_finz 1 2;Target_start=0;
LAVE01S013203.1	AUGUSTUS	interblock_region	49039	49071	.	-	0	ID=pp.g199.t1.iBR3
LAVE01S013203.1	AUGUSTUS	interblock_region	49744	49868	.	-	2	ID=pp.g199.t1.iBR2
LAVE01S013203.1	AUGUSTUS	interblock_region	49955	49958	.	-	0	ID=pp.g199.t1.iBR2
# protein sequence = [MYFIENHSVNLSMETVFKFEHFTIANLFEPGAFFNHTVKLHGHWFMQCIKNEPMKATPPLAHTCPPTAIGWKAKSAHP
# SKPRLSESGLDPTTLRELRSATDLALRATKTTAQAISHMRVHTGEQLFTCQHCGKCFTLKANLKQHMKIHTGEKPFTCQHCGKSFTLKANLKQHMKIH
# TGEKPFTCQHCGKSFTLKANLKQHMRIHTGEKPFTCQHCGKSFVTKGTLNQHITIHSEKPFPCDQCGRSYKYEESLKSHMRSEHSRENGFVCHQCGES
# FSCKVSLYTHVRLHTTEKAFTCKLCGDSFSQNGNLKSHMRIHTREKHLVCKEFQT]
# sequence of block fz_znf      123 [QLFTCQHCGKCFTLKANLKQHMKIHTGEKPFTCQHCGKSFTLKANLKQHMKIHTGEKPFTCQHCGKSFTLKANLKQHMRIHTGEKPFTCQHCGKSFVTKGTLNQHITIHSEKPFPCDQCGRSYKYEESLKSHMRSEHSRENGFVCHQCGESFSCKVSLYTHVRLHTTEKAFTCKLCGDSFSQNGNLKSHMRIHTRE] 319
# sequence of block fz_linker    28 [EPGAFFNHTVKLHGHWFMQCIKNEPMKATPPLAHTCPPTAIGWKAKSAHPSK] 80
# sequence of block fz_finz       0 [MYFIENHSVNLSMETVFKFEHFTIANLF] 28
# Evidence for and against this transcript:
# % of transcript supported by hints (any source): 0
# CDS exons: 0/10
# CDS introns: 0/9
# 5'UTR exons and introns: 0/0
# 3'UTR exons and introns: 0/0
# hint groups fully obeyed: 30
#     RM:  30
# incompatible hint groups: 7
#     RM:   7
# end gene g199
###
#
# ----- prediction on sequence number 108 (length = 18296, name = LAVE01S013258.1:0-18296) -----
#
# Predicted genes for sequence number 108 on both strands
# (none)
#
# ----- prediction on sequence number 109 (length = 23523, name = LAVE01S013283.1:64925-88448) -----
#
# Predicted genes for sequence number 109 on both strands
# start gene g200
LAVE01S013283.1	AUGUSTUS	gene	66197	86813	1	-	.	ID=g200
LAVE01S013283.1	AUGUSTUS	transcript	66197	86813	.	-	.	ID=g200.t1;Parent=g200
LAVE01S013283.1	AUGUSTUS	stop_codon	66197	66199	.	-	0	Parent=g200.t1
LAVE01S013283.1	AUGUSTUS	CDS	66200	66426	.	-	2	ID=g200.t1.cds;Parent=g200.t1
LAVE01S013283.1	AUGUSTUS	CDS	71220	72056	.	-	2	ID=g200.t1.cds;Parent=g200.t1
LAVE01S013283.1	AUGUSTUS	CDS	79839	79862	.	-	2	ID=g200.t1.cds;Parent=g200.t1
LAVE01S013283.1	AUGUSTUS	CDS	79924	79990	.	-	0	ID=g200.t1.cds;Parent=g200.t1
LAVE01S013283.1	AUGUSTUS	CDS	86796	86813	.	-	0	ID=g200.t1.cds;Parent=g200.t1
LAVE01S013283.1	AUGUSTUS	start_codon	86811	86813	.	-	0	Parent=g200.t1
LAVE01S013283.1	AUGUSTUS	protein_match	71332	71919	6.19	-	0	ID=pp.g200.t1.fz_znf;Target=fz_znf 1 196;Target_start=82;
LAVE01S013283.1	AUGUSTUS	protein_match	71926	72056	1.12	-	2	ID=pp.g200.t1.fz_linker;Target=fz_linker 9 52;Target_start=28;
LAVE01S013283.1	AUGUSTUS	protein_match	79839	79862	1.36	-	2	ID=pp.g200.t1.fz_linker;Target=fz_linker 1 9;Target_start=28;
LAVE01S013283.1	AUGUSTUS	protein_match	79924	79924	1	-	0	ID=pp.g200.t1.fz_linker;Target=fz_linker 1 1;Target_start=28;
LAVE01S013283.1	AUGUSTUS	protein_match	79925	79990	5.62	-	0	ID=pp.g200.t1.fz_finz;Target=fz_finz 7 28;Target_start=0;
LAVE01S013283.1	AUGUSTUS	protein_match	86796	86813	2.66	-	0	ID=pp.g200.t1.fz_finz;Target=fz_finz 1 6;Target_start=0;
LAVE01S013283.1	AUGUSTUS	interblock_region	66197	66426	.	-	2	ID=pp.g200.t1.iBR3
LAVE01S013283.1	AUGUSTUS	interblock_region	71220	71331	.	-	0	ID=pp.g200.t1.iBR3
LAVE01S013283.1	AUGUSTUS	interblock_region	71920	71925	.	-	0	ID=pp.g200.t1.iBR2
# protein sequence = [MVLHKEESEDLSIAEVFSLKHEDTEEQTEMNDIFEEYLMAIKEENQELKEIEEKDQYERHDFLAVEKSTPTETNSVQK
# TKPPSYLTCHECGKCFTLKGNLKKHMKIHTGEKPFTCQHCGKSFIAKGILNEHMKIHTGKKPFTCQHCGQSFVTKGNLNEHMKIHSGEKPFTCLHCGK
# SFVTKGNLNVHMKSHTGEKPFTCQHCGKSFTLKGNVKQHMKIHTGEKPFTCQHCGKSFVTKGNFNEHMKIHTRGKPFTCQNCGKSFDTKGTLNQHITI
# HSGKSFTCDQCGRSYKYEESLKSPMRVHTGEKSFARDLSGHDAPHDVYIGADILIRLRAHVDTINEVIWAPMTSQSPTVPVNLKNLLSGQTIPEACDL
# TVTHCSCQPREPPVRPNNP]
# sequence of block fz_znf       82 [SYLTCHECGKCFTLKGNLKKHMKIHTGEKPFTCQHCGKSFIAKGILNEHMKIHTGKKPFTCQHCGQSFVTKGNLNEHMKIHSGEKPFTCLHCGKSFVTKGNLNVHMKSHTGEKPFTCQHCGKSFTLKGNVKQHMKIHTGEKPFTCQHCGKSFVTKGNFNEHMKIHTRGKPFTCQNCGKSFDTKGTLNQHITIHSGK] 278
# sequence of block fz_linker    28 [EMNDIFEEYLMAIKEENQELKEIEEKDQYERHDFLAVEKSTPTETNSVQKTK] 80
# sequence of block fz_finz       0 [MVLHKEESEDLSIAEVFSLKHEDTEEQT] 28
# Evidence for and against this transcript:
# % of transcript supported by hints (any source): 0
# CDS exons: 0/5
# CDS introns: 0/4
# 5'UTR exons and introns: 0/0
# 3'UTR exons and introns: 0/0
# hint groups fully obeyed: 98
#     RM:  98
# incompatible hint groups: 2
#     RM:   2
# end gene g200
###
#
# ----- prediction on sequence number 110 (length = 8532, name = LAVE01S013347.1:0-8532) -----
#
# Predicted genes for sequence number 110 on both strands
# (none)
#
# ----- prediction on sequence number 111 (length = 30083, name = LAVE01S014595.1:65857-95940) -----
#
# Predicted genes for sequence number 111 on both strands
# start gene g201
LAVE01S014595.1	AUGUSTUS	gene	80857	84354	1	+	.	ID=g201
LAVE01S014595.1	AUGUSTUS	transcript	80857	84354	.	+	.	ID=g201.t1;Parent=g201
LAVE01S014595.1	AUGUSTUS	start_codon	80857	80859	.	+	0	Parent=g201.t1
LAVE01S014595.1	AUGUSTUS	CDS	80857	80941	.	+	0	ID=g201.t1.cds;Parent=g201.t1
LAVE01S014595.1	AUGUSTUS	CDS	83450	84351	.	+	2	ID=g201.t1.cds;Parent=g201.t1
LAVE01S014595.1	AUGUSTUS	stop_codon	84352	84354	.	+	0	Parent=g201.t1
LAVE01S014595.1	AUGUSTUS	protein_match	80857	80940	10.2	+	0	ID=pp.g201.t1.fz_finz;Target=fz_finz 1 28;Target_start=0;
LAVE01S014595.1	AUGUSTUS	protein_match	80941	80941	1	+	0	ID=pp.g201.t1.fz_linker;Target=fz_linker 1 1;Target_start=28;
LAVE01S014595.1	AUGUSTUS	protein_match	83450	83604	1.78	+	2	ID=pp.g201.t1.fz_linker;Target=fz_linker 1 52;Target_start=28;
LAVE01S014595.1	AUGUSTUS	protein_match	83677	84264	6.26	+	0	ID=pp.g201.t1.fz_znf;Target=fz_znf 1 196;Target_start=104;
LAVE01S014595.1	AUGUSTUS	interblock_region	83605	83676	.	+	0	ID=pp.g201.t1.iBR2
LAVE01S014595.1	AUGUSTUS	interblock_region	84265	84354	.	+	0	ID=pp.g201.t1.iBR3
# protein sequence = [MAFIKEESEDVKIEETFRVKQEETEEQTELMALKEENQELNKMEEKHHDFVTGEQTSSRDQNSETFNRHTMVHSRENL
# FKCGQCGMTFWNIKHLDRHAILHSKEKPFKCEQCEKCFKISKYLKNHMKIHSGQKPFTCTQCGKCFGHKVCLKNHMTLHTGEKPYTCRQCGKSFSQSG
# NLKYHMRVHTGEKRYTCPHCKKKFGHKGSLKAHMRIHTGEKPYTCRQCEERFTHKESFEIHMIRHTGEMPFTCQLCGKGFPQKGNLKSHIKVHTGEKP
# FICPHCGKGFTFKGNLKIHMRIHTGEKPYSCSKCEMRFLYKRDLKRHLQTQCSSE]
# sequence of block fz_finz       0 [MAFIKEESEDVKIEETFRVKQEETEEQT] 28
# sequence of block fz_linker    28 [ELMALKEENQELNKMEEKHHDFVTGEQTSSRDQNSETFNRHTMVHSRENLFK] 80
# sequence of block fz_znf      104 [KPFKCEQCEKCFKISKYLKNHMKIHSGQKPFTCTQCGKCFGHKVCLKNHMTLHTGEKPYTCRQCGKSFSQSGNLKYHMRVHTGEKRYTCPHCKKKFGHKGSLKAHMRIHTGEKPYTCRQCEERFTHKESFEIHMIRHTGEMPFTCQLCGKGFPQKGNLKSHIKVHTGEKPFICPHCGKGFTFKGNLKIHMRIHTGE] 300
# Evidence for and against this transcript:
# % of transcript supported by hints (any source): 0
# CDS exons: 0/2
# CDS introns: 0/1
# 5'UTR exons and introns: 0/0
# 3'UTR exons and introns: 0/0
# hint groups fully obeyed: 22
#     RM:  22
# incompatible hint groups: 0
# end gene g201
###
# start gene g202
LAVE01S014595.1	AUGUSTUS	gene	91606	92052	1	-	.	ID=g202
LAVE01S014595.1	AUGUSTUS	transcript	91606	92052	.	-	.	ID=g202.t1;Parent=g202
LAVE01S014595.1	AUGUSTUS	stop_codon	91606	91608	.	-	0	Parent=g202.t1
LAVE01S014595.1	AUGUSTUS	CDS	91609	92052	.	-	0	ID=g202.t1.cds;Parent=g202.t1
LAVE01S014595.1	AUGUSTUS	start_codon	92050	92052	.	-	0	Parent=g202.t1
# protein sequence = [MIAGSLITATSALLESHAFQGHLAGDNGYPCRAYLLTPILNPSTPAEKRYNTCHIAARGLVERVFGVWKKRFPCLQNG
# LRTKLDTTLAVIVALAVLYNFGKRLGDEVLSEFEVDYRIEHTEDEGEEHNAVTANGNAVQRTLIENHFTA]
# Evidence for and against this transcript:
# % of transcript supported by hints (any source): 0
# CDS exons: 0/1
# CDS introns: 0/0
# 5'UTR exons and introns: 0/0
# 3'UTR exons and introns: 0/0
# hint groups fully obeyed: 0
# incompatible hint groups: 0
# end gene g202
###
#
# ----- prediction on sequence number 112 (length = 30083, name = LAVE01S014595.1:324269-354352) -----
#
# Predicted genes for sequence number 112 on both strands
# start gene g203
LAVE01S014595.1	AUGUSTUS	gene	331531	339352	1	-	.	ID=g203
LAVE01S014595.1	AUGUSTUS	transcript	331531	339352	.	-	.	ID=g203.t1;Parent=g203
LAVE01S014595.1	AUGUSTUS	stop_codon	331531	331533	.	-	0	Parent=g203.t1
LAVE01S014595.1	AUGUSTUS	CDS	331534	331599	.	-	0	ID=g203.t1.cds;Parent=g203.t1
LAVE01S014595.1	AUGUSTUS	CDS	336857	337707	.	-	2	ID=g203.t1.cds;Parent=g203.t1
LAVE01S014595.1	AUGUSTUS	CDS	339268	339352	.	-	0	ID=g203.t1.cds;Parent=g203.t1
LAVE01S014595.1	AUGUSTUS	start_codon	339350	339352	.	-	0	Parent=g203.t1
LAVE01S014595.1	AUGUSTUS	protein_match	336887	337474	4.98	-	0	ID=pp.g203.t1.fz_znf;Target=fz_znf 1 196;Target_start=106;
LAVE01S014595.1	AUGUSTUS	protein_match	337553	337707	1.71	-	2	ID=pp.g203.t1.fz_linker;Target=fz_linker 1 52;Target_start=28;
LAVE01S014595.1	AUGUSTUS	protein_match	339268	339268	1	-	0	ID=pp.g203.t1.fz_linker;Target=fz_linker 1 1;Target_start=28;
LAVE01S014595.1	AUGUSTUS	protein_match	339269	339352	6.98	-	0	ID=pp.g203.t1.fz_finz;Target=fz_finz 1 28;Target_start=0;
LAVE01S014595.1	AUGUSTUS	interblock_region	331531	331599	.	-	0	ID=pp.g203.t1.iBR3
LAVE01S014595.1	AUGUSTUS	interblock_region	336857	336886	.	-	0	ID=pp.g203.t1.iBR3
LAVE01S014595.1	AUGUSTUS	interblock_region	337475	337552	.	-	0	ID=pp.g203.t1.iBR2
# protein sequence = [MLVLKEESEDVKIEDTFRVKQEDTEEQTDPMPLKEESRELDEIEERGQHEKHHAFVTEENSFSCSQTEQTTVQKTETG
# SKFTCQQCGRSFAAKGNLKVHMRVHTGERPYSCAQCGTSFTRKGSLNAHMRTHPGESPYICKLCEKSFSRKESLKAHMRRHAGVKPFTCDQCGNNFTR
# KESLKYHMRIHTREKRSKCRQCGTSFSDKNHLKDHVMTHAGEMPFMCDHCGKTCSNKANLEIHRRIHTGEKPFTCPQCGKSFTAKGNLQTHIRIHTGE
# KPYTCARCEKSFTYQRDLKRHVQAHSGQKVEDSECYGKSKSGFSHIVSSFSDRIKASIAA]
# sequence of block fz_znf      106 [RPYSCAQCGTSFTRKGSLNAHMRTHPGESPYICKLCEKSFSRKESLKAHMRRHAGVKPFTCDQCGNNFTRKESLKYHMRIHTREKRSKCRQCGTSFSDKNHLKDHVMTHAGEMPFMCDHCGKTCSNKANLEIHRRIHTGEKPFTCPQCGKSFTAKGNLQTHIRIHTGEKPYTCARCEKSFTYQRDLKRHVQAHSGQ] 302
# sequence of block fz_linker    28 [DPMPLKEESRELDEIEERGQHEKHHAFVTEENSFSCSQTEQTTVQKTETGSK] 80
# sequence of block fz_finz       0 [MLVLKEESEDVKIEDTFRVKQEDTEEQT] 28
# Evidence for and against this transcript:
# % of transcript supported by hints (any source): 0
# CDS exons: 0/3
# CDS introns: 0/2
# 5'UTR exons and introns: 0/0
# 3'UTR exons and introns: 0/0
# hint groups fully obeyed: 46
#     RM:  46
# incompatible hint groups: 1
#     RM:   1
# end gene g203
###
#
# ----- prediction on sequence number 113 (length = 48331, name = LAVE01S014655.1:11519-59850) -----
#
# Predicted genes for sequence number 113 on both strands
# start gene g204
LAVE01S014655.1	AUGUSTUS	gene	13061	29281	1	-	.	ID=g204
LAVE01S014655.1	AUGUSTUS	transcript	13061	29281	.	-	.	ID=g204.t1;Parent=g204
LAVE01S014655.1	AUGUSTUS	stop_codon	13061	13063	.	-	0	Parent=g204.t1
LAVE01S014655.1	AUGUSTUS	CDS	13064	14124	.	-	2	ID=g204.t1.cds;Parent=g204.t1
LAVE01S014655.1	AUGUSTUS	CDS	26518	26586	.	-	2	ID=g204.t1.cds;Parent=g204.t1
LAVE01S014655.1	AUGUSTUS	CDS	29126	29136	.	-	1	ID=g204.t1.cds;Parent=g204.t1
LAVE01S014655.1	AUGUSTUS	CDS	29277	29281	.	-	0	ID=g204.t1.cds;Parent=g204.t1
LAVE01S014655.1	AUGUSTUS	start_codon	29279	29281	.	-	0	Parent=g204.t1
LAVE01S014655.1	AUGUSTUS	protein_match	13163	13750	7.04	-	0	ID=pp.g204.t1.fz_znf;Target=fz_znf 1 196;Target_start=153;
LAVE01S014655.1	AUGUSTUS	protein_match	13970	14124	1.71	-	2	ID=pp.g204.t1.fz_linker;Target=fz_linker 1 52;Target_start=28;
LAVE01S014655.1	AUGUSTUS	protein_match	26518	26518	1	-	0	ID=pp.g204.t1.fz_linker;Target=fz_linker 1 1;Target_start=28;
LAVE01S014655.1	AUGUSTUS	protein_match	26519	26586	7.49	-	2	ID=pp.g204.t1.fz_finz;Target=fz_finz 6 28;Target_start=0;
LAVE01S014655.1	AUGUSTUS	protein_match	29126	29136	0.895	-	1	ID=pp.g204.t1.fz_finz;Target=fz_finz 2 6;Target_start=0;
LAVE01S014655.1	AUGUSTUS	protein_match	29277	29281	39.1	-	0	ID=pp.g204.t1.fz_finz;Target=fz_finz 1 2;Target_start=0;
LAVE01S014655.1	AUGUSTUS	interblock_region	13061	13162	.	-	0	ID=pp.g204.t1.iBR3
LAVE01S014655.1	AUGUSTUS	interblock_region	13751	13969	.	-	0	ID=pp.g204.t1.iBR2
# protein sequence = [MKAEKKESEDVKIEETFRVKHEDNEEPTDLMLLKEECKVLNEMVEKEQYQKTFNEHGNLKIHMKIHTGKKPFTCQQCG
# ISFTQKGMLSRHIRIHTGEKPFTCQQCEKSFNRKENLNLHMRVHTGENPFTCQQCGIRFTHKGNLNRHMRIHTRVEPYTCPGCGKSFSQLGNLKVHMR
# IHTGENPFTCQQCGISFTQKVSLERHMRIHTGEKPYTCQWCGKSFSEHGSLKVHTRVHTGESPFICQQCGISFIQKGILKRHMRIHTGEKPYTCQQCG
# ISFTQKVSLERHMRIHTGEKPYTCQWCGKSFSEHGSLKVHMRIHTGERPYVCHQCGKSFNRKGDLNYHMRVHTGENSYTCQQCGKSFTLKGSLNRHMR
# KLHCIQSTQS]
# sequence of block fz_znf      153 [EPYTCPGCGKSFSQLGNLKVHMRIHTGENPFTCQQCGISFTQKVSLERHMRIHTGEKPYTCQWCGKSFSEHGSLKVHTRVHTGESPFICQQCGISFIQKGILKRHMRIHTGEKPYTCQQCGISFTQKVSLERHMRIHTGEKPYTCQWCGKSFSEHGSLKVHMRIHTGERPYVCHQCGKSFNRKGDLNYHMRVHTGE] 349
# sequence of block fz_linker    28 [DLMLLKEECKVLNEMVEKEQYQKTFNEHGNLKIHMKIHTGKKPFTCQQCGIS] 80
# sequence of block fz_finz       0 [MKAEKKESEDVKIEETFRVKHEDNEEPT] 28
# Evidence for and against this transcript:
# % of transcript supported by hints (any source): 0
# CDS exons: 0/4
# CDS introns: 0/3
# 5'UTR exons and introns: 0/0
# 3'UTR exons and introns: 0/0
# hint groups fully obeyed: 93
#     RM:  93
# incompatible hint groups: 1
#     RM:   1
# end gene g204
###
# start gene g205
LAVE01S014655.1	AUGUSTUS	gene	32194	54846	1	-	.	ID=g205
LAVE01S014655.1	AUGUSTUS	transcript	32194	54846	.	-	.	ID=g205.t1;Parent=g205
LAVE01S014655.1	AUGUSTUS	stop_codon	32194	32196	.	-	0	Parent=g205.t1
LAVE01S014655.1	AUGUSTUS	CDS	32197	34301	.	-	2	ID=g205.t1.cds;Parent=g205.t1
LAVE01S014655.1	AUGUSTUS	CDS	44772	44840	.	-	2	ID=g205.t1.cds;Parent=g205.t1
LAVE01S014655.1	AUGUSTUS	CDS	54831	54846	.	-	0	ID=g205.t1.cds;Parent=g205.t1
LAVE01S014655.1	AUGUSTUS	start_codon	54844	54846	.	-	0	Parent=g205.t1
LAVE01S014655.1	AUGUSTUS	protein_match	32971	33558	7.06	-	0	ID=pp.g205.t1.fz_znf;Target=fz_znf 1 196;Target_start=276;
LAVE01S014655.1	AUGUSTUS	protein_match	34147	34301	1.75	-	2	ID=pp.g205.t1.fz_linker;Target=fz_linker 1 52;Target_start=28;
LAVE01S014655.1	AUGUSTUS	protein_match	44772	44772	1	-	0	ID=pp.g205.t1.fz_linker;Target=fz_linker 1 1;Target_start=28;
LAVE01S014655.1	AUGUSTUS	protein_match	44773	44840	7.31	-	2	ID=pp.g205.t1.fz_finz;Target=fz_finz 6 28;Target_start=0;
LAVE01S014655.1	AUGUSTUS	protein_match	54831	54846	2.34	-	0	ID=pp.g205.t1.fz_finz;Target=fz_finz 1 6;Target_start=0;
LAVE01S014655.1	AUGUSTUS	interblock_region	32194	32970	.	-	0	ID=pp.g205.t1.iBR3
LAVE01S014655.1	AUGUSTUS	interblock_region	33559	34146	.	-	0	ID=pp.g205.t1.iBR2
# protein sequence = [MSCAKXESEDIKIEEAFRVKHEASEEQTDLMALKEEREVLDEIDVKDQYEDLLDFTTGDKSFCCSQTEKSSTRKTAQK
# RGEKSDFTCFKFGQSFNQKVKPQVHLRTGKRHFTCQQCGIRFTLKGSWNRHMRIHTGEKPYTCQRCGESFALHRNLKFHMRIHTGKSLFTCKQCGRSF
# NRKGNLIVHMRIHTGGSPYTCQQCGISFTQKGSINRHLRIHTGEKPYTCIQCGKSFAQLVNLKVHVRIHTGESPYTCFRCGKSFDKNENLKVHMRIHT
# GEKPYSCLQCRKSFNTHGSLKVHMRVHTGEKPYSCLQCGKSFSNQGNLKVHMRIHTGEKPYSCPQCGKSFTQKVRFEAHIRIHTGEKPFTCQQCGKSF
# NQHRTLKDHMRIHTGEKPFTCQQCGRSFTQKGTFNRHRRVHTGEKPFTCQHCGKSFCQRRTIKNHMRIHTGEKPFTCQQCGKSFFQRRTLENHMRVHS
# GEKPYTCQHCGKSFCQLRTIKHHMRVHTGEKPFTCQQCGKNFYQHRSLKEHMIVHTGERPFSCQQCGKSFYQHRTLKKHMRVHTGESPLTCQQCGKSF
# DQHQNLKKHMRVHTGEKTFTCQQCGRSFNRKGNLNVHMRIHTGEKPYTCPQCGKCFTQKVCFEAHIRIHTGEKPFTCQMCGESFNQHRTLKDHMRVHT
# GEKPFTCQQCGKSFTQKGTFNRHKRVHTGEKPYTCQQCGKSFCQHRTLKDHMRFHTGEKPFTCQ]
# sequence of block fz_znf      276 [KPYSCLQCRKSFNTHGSLKVHMRVHTGEKPYSCLQCGKSFSNQGNLKVHMRIHTGEKPYSCPQCGKSFTQKVRFEAHIRIHTGEKPFTCQQCGKSFNQHRTLKDHMRIHTGEKPFTCQQCGRSFTQKGTFNRHRRVHTGEKPFTCQHCGKSFCQRRTIKNHMRIHTGEKPFTCQQCGKSFFQRRTLENHMRVHSGE] 472
# sequence of block fz_linker    28 [DLMALKEEREVLDEIDVKDQYEDLLDFTTGDKSFCCSQTEKSSTRKTAQKRG] 80
# sequence of block fz_finz       0 [MSCAKXESEDIKIEEAFRVKHEASEEQT] 28
# Evidence for and against this transcript:
# % of transcript supported by hints (any source): 0
# CDS exons: 0/3
# CDS introns: 0/2
# 5'UTR exons and introns: 0/0
# 3'UTR exons and introns: 0/0
# hint groups fully obeyed: 137
#     RM: 137
# incompatible hint groups: 1
#     RM:   1
# end gene g205
###
# start gene g206
LAVE01S014655.1	AUGUSTUS	gene	59117	59545	1	+	.	ID=g206
LAVE01S014655.1	AUGUSTUS	transcript	59117	59545	.	+	.	ID=g206.t1;Parent=g206
LAVE01S014655.1	AUGUSTUS	start_codon	59117	59119	.	+	0	Parent=g206.t1
LAVE01S014655.1	AUGUSTUS	CDS	59117	59542	.	+	0	ID=g206.t1.cds;Parent=g206.t1
LAVE01S014655.1	AUGUSTUS	stop_codon	59543	59545	.	+	0	Parent=g206.t1
# protein sequence = [LDYIKEESNSVREELRHAYELRPEPTRTRRAPVSPLPSRTGSPVPGLTRDKNREGAVLKHSPAPSEELYLTTKLKEPA
# PASPEVRSFLDRQPAQTKTDYQLLREALIKEFADPESEQGLMAALETKQGRHESPQAYYSRSSS]
# Evidence for and against this transcript:
# % of transcript supported by hints (any source): 0
# CDS exons: 0/1
# CDS introns: 0/0
# 5'UTR exons and introns: 0/0
# 3'UTR exons and introns: 0/0
# hint groups fully obeyed: 0
# incompatible hint groups: 0
# end gene g206
###
#
# ----- prediction on sequence number 114 (length = 30224, name = LAVE01S014682.1:22151-52375) -----
#
# Predicted genes for sequence number 114 on both strands
# start gene g207
LAVE01S014682.1	AUGUSTUS	gene	37181	47535	1	+	.	ID=g207
LAVE01S014682.1	AUGUSTUS	transcript	37181	47535	.	+	.	ID=g207.t1;Parent=g207
LAVE01S014682.1	AUGUSTUS	start_codon	37181	37183	.	+	0	Parent=g207.t1
LAVE01S014682.1	AUGUSTUS	CDS	37181	37235	.	+	0	ID=g207.t1.cds;Parent=g207.t1
LAVE01S014682.1	AUGUSTUS	CDS	37498	37551	.	+	2	ID=g207.t1.cds;Parent=g207.t1
LAVE01S014682.1	AUGUSTUS	CDS	37641	38062	.	+	2	ID=g207.t1.cds;Parent=g207.t1
LAVE01S014682.1	AUGUSTUS	CDS	40440	40474	.	+	0	ID=g207.t1.cds;Parent=g207.t1
LAVE01S014682.1	AUGUSTUS	CDS	46869	47532	.	+	1	ID=g207.t1.cds;Parent=g207.t1
LAVE01S014682.1	AUGUSTUS	stop_codon	47533	47535	.	+	0	Parent=g207.t1
# protein sequence = [MKIEEAFRVKQEYTEEPTDKISIRTTINKRTFIVPKGLQVCFLTDSACWDIEHYFPNAQCWVHPDTTLVRSVQQHVKH
# FEKLHNYTIVILHMGTNDITSRASASTVVQRMKTLISRISQVNSHILYFAISAILPQVKDDSTVKTTTKQCNSLLQHWSSQTRNILFLNTKKAFLKNG
# KPKTHFFGDILLECCAVYLDDIVVASPTFKQHLDDLREVLSWLKSAGLTIKLVKCQFCRSELTFLGYRVCPSGVLPNQDKVKAVMDFKTPVNVKQVRQ
# FLGLSVYYCRFIQDYARHAEPLFALTKNDAPFVWDSACQDAMDLLRQKLTSAPVLSFPDFSLPFFVHADVCDAGLGAVLMQRDLHGREVAVAYASRAL
# HKSEKPYSTPEKEFAHFQATSRLPQGSPFTAQVCRVDH]
# Evidence for and against this transcript:
# % of transcript supported by hints (any source): 0
# CDS exons: 0/5
# CDS introns: 0/4
# 5'UTR exons and introns: 0/0
# 3'UTR exons and introns: 0/0
# hint groups fully obeyed: 50
#     RM:  50
# incompatible hint groups: 2
#     RM:   2
# end gene g207
###
# start gene g208
LAVE01S014682.1	AUGUSTUS	gene	47606	48769	1	+	.	ID=g208
LAVE01S014682.1	AUGUSTUS	transcript	47606	48769	.	+	.	ID=g208.t1;Parent=g208
LAVE01S014682.1	AUGUSTUS	start_codon	47606	47608	.	+	0	Parent=g208.t1
LAVE01S014682.1	AUGUSTUS	CDS	47606	48766	.	+	0	ID=g208.t1.cds;Parent=g208.t1
LAVE01S014682.1	AUGUSTUS	stop_codon	48767	48769	.	+	0	Parent=g208.t1
# protein sequence = [LPDQDKVKAGMDFKTPVNVKQVRQFLGLSVYYCRFIQDYARHAEPLFALTKNDAPFVWDSACQDAMDLLRQKLTSAPV
# LSFPDFSLTFFVHADACDAGLGAALMQRDLHGREVAVAYASRALHKSKKPYSTPEKECLAVIWALEHFRPYIEGLHVTILTDHSGLKWLMSRPNPTGR
# LARWSLRLQDFDFDVVHKPGSRNKVPDALSRNPLADDVSPMDLLPDYAVIGGLDLRTLSSVTLTDRSHVRQLQLEDPISGDLLRKMEAELQQGSDGDD
# CSQYSIHDGLLYFNDPKPACGIHPLKCLKLYAPTSLKGTLLRYYHDHPTNQDLGPTETRVFWPKMASEVKKNVTSCTVCQLTKPSQRKPAGLMVPIRP
# QKPWEYIGVSLIPRA]
# Evidence for and against this transcript:
# % of transcript supported by hints (any source): 0
# CDS exons: 0/1
# CDS introns: 0/0
# 5'UTR exons and introns: 0/0
# 3'UTR exons and introns: 0/0
# hint groups fully obeyed: 0
# incompatible hint groups: 0
# end gene g208
###
#
# ----- prediction on sequence number 115 (length = 143905, name = LAVE01S014682.1:208684-352589) -----
#
# Predicted genes for sequence number 115 on both strands
# start gene g209
LAVE01S014682.1	AUGUSTUS	gene	208710	223767	1	-	.	ID=g209
LAVE01S014682.1	AUGUSTUS	transcript	208710	223767	.	-	.	ID=g209.t1;Parent=g209
LAVE01S014682.1	AUGUSTUS	stop_codon	208710	208712	.	-	0	Parent=g209.t1
LAVE01S014682.1	AUGUSTUS	CDS	208713	209395	.	-	2	ID=g209.t1.cds;Parent=g209.t1
LAVE01S014682.1	AUGUSTUS	CDS	212706	212779	.	-	1	ID=g209.t1.cds;Parent=g209.t1
LAVE01S014682.1	AUGUSTUS	CDS	212887	212938	.	-	2	ID=g209.t1.cds;Parent=g209.t1
LAVE01S014682.1	AUGUSTUS	CDS	223683	223767	.	-	0	ID=g209.t1.cds;Parent=g209.t1
LAVE01S014682.1	AUGUSTUS	start_codon	223765	223767	.	-	0	Parent=g209.t1
LAVE01S014682.1	AUGUSTUS	protein_match	208764	209351	1.3	-	0	ID=pp.g209.t1.fz_znf;Target=fz_znf 1 196;Target_start=85;
LAVE01S014682.1	AUGUSTUS	protein_match	209367	209395	0.881	-	2	ID=pp.g209.t1.fz_linker;Target=fz_linker 43 52;Target_start=28;
LAVE01S014682.1	AUGUSTUS	protein_match	212706	212779	1.05	-	1	ID=pp.g209.t1.fz_linker;Target=fz_linker 18 43;Target_start=28;
LAVE01S014682.1	AUGUSTUS	protein_match	212887	212938	1.08	-	2	ID=pp.g209.t1.fz_linker;Target=fz_linker 1 18;Target_start=28;
LAVE01S014682.1	AUGUSTUS	protein_match	223683	223683	1	-	0	ID=pp.g209.t1.fz_linker;Target=fz_linker 1 1;Target_start=28;
LAVE01S014682.1	AUGUSTUS	protein_match	223684	223767	9.27	-	0	ID=pp.g209.t1.fz_finz;Target=fz_finz 1 28;Target_start=0;
LAVE01S014682.1	AUGUSTUS	interblock_region	208710	208763	.	-	0	ID=pp.g209.t1.iBR3
LAVE01S014682.1	AUGUSTUS	interblock_region	209352	209366	.	-	0	ID=pp.g209.t1.iBR2
# protein sequence = [MAFIKEESEDLKIEEAFRIKQEDTEEQTVTPVLWVEKGGLSQEFLKSRTGFTEDTVTYFSPEKTSVKSARDLMALKEE
# NEELKEIEEKSQYERHVFMAVEKSIPTETNLVQKTESNSCHQCGKSFTIKGNLKEHMKIHTGERPFTCQQCGKSFTKKGNLKEHMKIHTGEKLFTCQQ
# CGKSFVKKGNLKDHMYIHTVVKPFTCDRCGMGFKYKESLNNHLRKIHSRDNCFICNQCGENFSSKVSLYSHIRLHTKEKRFICQLCGDTFLQNGNLKS
# HLRVHSAEKTFPSVWKAFQTENNP]
# sequence of block fz_znf       85 [EEKSQYERHVFMAVEKSIPTETNLVQKTESNSCHQCGKSFTIKGNLKEHMKIHTGERPFTCQQCGKSFTKKGNLKEHMKIHTGEKLFTCQQCGKSFVKKGNLKDHMYIHTVVKPFTCDRCGMGFKYKESLNNHLRKIHSRDNCFICNQCGENFSSKVSLYSHIRLHTKEKRFICQLCGDTFLQNGNLKSHLRVHSA] 281
# sequence of block fz_linker    28 [VTPVLWVEKGGLSQEFLKSRTGFTEDTVTYFSPEKTSVKSARDLMALKEENE] 80
# sequence of block fz_finz       0 [MAFIKEESEDLKIEEAFRIKQEDTEEQT] 28
# Evidence for and against this transcript:
# % of transcript supported by hints (any source): 0
# CDS exons: 0/4
# CDS introns: 0/3
# 5'UTR exons and introns: 0/0
# 3'UTR exons and introns: 0/0
# hint groups fully obeyed: 83
#     RM:  83
# incompatible hint groups: 1
#     RM:   1
# end gene g209
###
# start gene g210
LAVE01S014682.1	AUGUSTUS	gene	235050	239340	1	+	.	ID=g210
LAVE01S014682.1	AUGUSTUS	transcript	235050	239340	.	+	.	ID=g210.t1;Parent=g210
LAVE01S014682.1	AUGUSTUS	start_codon	235050	235052	.	+	0	Parent=g210.t1
LAVE01S014682.1	AUGUSTUS	CDS	235050	235134	.	+	0	ID=g210.t1.cds;Parent=g210.t1
LAVE01S014682.1	AUGUSTUS	CDS	238280	239337	.	+	2	ID=g210.t1.cds;Parent=g210.t1
LAVE01S014682.1	AUGUSTUS	stop_codon	239338	239340	.	+	0	Parent=g210.t1
LAVE01S014682.1	AUGUSTUS	protein_match	235050	235133	9.74	+	0	ID=pp.g210.t1.fz_finz;Target=fz_finz 1 28;Target_start=0;
LAVE01S014682.1	AUGUSTUS	protein_match	235134	235134	1	+	0	ID=pp.g210.t1.fz_linker;Target=fz_linker 1 1;Target_start=28;
LAVE01S014682.1	AUGUSTUS	protein_match	238280	238434	1.94	+	2	ID=pp.g210.t1.fz_linker;Target=fz_linker 1 52;Target_start=28;
LAVE01S014682.1	AUGUSTUS	protein_match	238561	239148	5.77	+	0	ID=pp.g210.t1.fz_znf;Target=fz_znf 1 196;Target_start=122;
LAVE01S014682.1	AUGUSTUS	interblock_region	238435	238560	.	+	0	ID=pp.g210.t1.iBR2
LAVE01S014682.1	AUGUSTUS	interblock_region	239149	239340	.	+	0	ID=pp.g210.t1.iBR3
# protein sequence = [MVFIKEESEDLKIEEVFRVKHEDTEEQTDLMALKEDSEELNETEEKDQCEEHHEFITEEKLISCSQNENTSSPKKAQK
# TQTSNLNSNMRIHTGESSFACQQGGHIFSQKESLKVHMKIHIGNKPFICSQCGKSFTEKKNLNSHMITHTGERPYTCKLCGKSFTRNGNLKTHMRIHT
# GENPFVCEHCGKSFTQKKQLYAHIRIHTGEKPFTCPQCGRSFTRKEKLKTHFRTHTGEKPYTCDQCGNSFRYKENLNNHMRIHSREDRFKCHQCESSF
# IEREHLKGHVKIHIGEKPFMCHLCGKSCSREGHLKTHLRVHTGEKPFTCPQCGKSFRVKGNLKTHIRSHTGEKPFTCHQCEMSFSYSTELKHHLKTHS
# GIKLQFSTL]
# sequence of block fz_finz       0 [MVFIKEESEDLKIEEVFRVKHEDTEEQT] 28
# sequence of block fz_linker    28 [DLMALKEDSEELNETEEKDQCEEHHEFITEEKLISCSQNENTSSPKKAQKTQ] 80
# sequence of block fz_znf      122 [KPFICSQCGKSFTEKKNLNSHMITHTGERPYTCKLCGKSFTRNGNLKTHMRIHTGENPFVCEHCGKSFTQKKQLYAHIRIHTGEKPFTCPQCGRSFTRKEKLKTHFRTHTGEKPYTCDQCGNSFRYKENLNNHMRIHSREDRFKCHQCESSFIEREHLKGHVKIHIGEKPFMCHLCGKSCSREGHLKTHLRVHTGE] 318
# Evidence for and against this transcript:
# % of transcript supported by hints (any source): 0
# CDS exons: 0/2
# CDS introns: 0/1
# 5'UTR exons and introns: 0/0
# 3'UTR exons and introns: 0/0
# hint groups fully obeyed: 23
#     RM:  23
# incompatible hint groups: 1
#     RM:   1
# end gene g210
###
# start gene g211
LAVE01S014682.1	AUGUSTUS	gene	247613	247894	1	+	.	ID=g211
LAVE01S014682.1	AUGUSTUS	transcript	247613	247894	.	+	.	ID=g211.t1;Parent=g211
LAVE01S014682.1	AUGUSTUS	start_codon	247613	247615	.	+	0	Parent=g211.t1
LAVE01S014682.1	AUGUSTUS	CDS	247613	247891	.	+	0	ID=g211.t1.cds;Parent=g211.t1
LAVE01S014682.1	AUGUSTUS	stop_codon	247892	247894	.	+	0	Parent=g211.t1
# protein sequence = [MEVVGDGLGLSKSSVSKTVTAVTPLLLQLMKNILIFPQTPEEIQLANQQFYSIDNIPRVIGIIDGTLIPVSSPVVNEP
# LYICKKGYPAPGDVH]
# Evidence for and against this transcript:
# % of transcript supported by hints (any source): 0
# CDS exons: 0/1
# CDS introns: 0/0
# 5'UTR exons and introns: 0/0
# 3'UTR exons and introns: 0/0
# hint groups fully obeyed: 0
# incompatible hint groups: 0
# end gene g211
###
# start gene g212
LAVE01S014682.1	AUGUSTUS	gene	257787	260615	1	+	.	ID=g212
LAVE01S014682.1	AUGUSTUS	transcript	257787	260615	.	+	.	ID=g212.t1;Parent=g212
LAVE01S014682.1	AUGUSTUS	start_codon	257787	257789	.	+	0	Parent=g212.t1
LAVE01S014682.1	AUGUSTUS	CDS	257787	257958	.	+	0	ID=g212.t1.cds;Parent=g212.t1
LAVE01S014682.1	AUGUSTUS	CDS	259909	260612	.	+	2	ID=g212.t1.cds;Parent=g212.t1
LAVE01S014682.1	AUGUSTUS	stop_codon	260613	260615	.	+	0	Parent=g212.t1
LAVE01S014682.1	AUGUSTUS	protein_match	257787	257870	10.9	+	0	ID=pp.g212.t1.fz_finz;Target=fz_finz 1 28;Target_start=0;
LAVE01S014682.1	AUGUSTUS	protein_match	257871	257958	1.7	+	0	ID=pp.g212.t1.fz_linker;Target=fz_linker 1 30;Target_start=28;
LAVE01S014682.1	AUGUSTUS	protein_match	259909	259976	0.951	+	2	ID=pp.g212.t1.fz_linker;Target=fz_linker 30 52;Target_start=28;
LAVE01S014682.1	AUGUSTUS	protein_match	260010	260597	5.06	+	0	ID=pp.g212.t1.fz_znf;Target=fz_znf 1 196;Target_start=91;
LAVE01S014682.1	AUGUSTUS	interblock_region	259977	260009	.	+	0	ID=pp.g212.t1.iBR2
LAVE01S014682.1	AUGUSTUS	interblock_region	260598	260615	.	+	0	ID=pp.g212.t1.iBR3
# protein sequence = [MAFIKEESEDMKIEEAFRVKHEDTEEQTKMVFIKEERDDMRIEDAFRVKHEDTEEQTDLMALKAEKEVLNETEKEDQY
# ENLQKTGTRSFAQQGTPKDQTGESFSHKVSLERHIKIHTGEKPFICLQCGKCFTLKENFKRHVRSHTEEKPYACQQCGVSFAQHGHLEIHMKFHTGES
# PFTCQHCGKCFACKSILESHLRIHTEEKRFACPQCGKCFNQRGNLKAHIRIHTRKSTFICQQCGKSFTHIGSLNGHVRTHTGEKPFTCQQCGDSFAHN
# GNLKLHMRIHMGEKPYSV]
# sequence of block fz_finz       0 [MAFIKEESEDMKIEEAFRVKHEDTEEQT] 28
# sequence of block fz_linker    28 [KMVFIKEERDDMRIEDAFRVKHEDTEEQTDLMALKAEKEVLNETEKEDQYEN] 80
# sequence of block fz_znf       91 [QGTPKDQTGESFSHKVSLERHIKIHTGEKPFICLQCGKCFTLKENFKRHVRSHTEEKPYACQQCGVSFAQHGHLEIHMKFHTGESPFTCQHCGKCFACKSILESHLRIHTEEKRFACPQCGKCFNQRGNLKAHIRIHTRKSTFICQQCGKSFTHIGSLNGHVRTHTGEKPFTCQQCGDSFAHNGNLKLHMRIHMGE] 287
# Evidence for and against this transcript:
# % of transcript supported by hints (any source): 0
# CDS exons: 0/2
# CDS introns: 0/1
# 5'UTR exons and introns: 0/0
# 3'UTR exons and introns: 0/0
# hint groups fully obeyed: 12
#     RM:  12
# incompatible hint groups: 2
#     RM:   2
# end gene g212
###
# start gene g213
LAVE01S014682.1	AUGUSTUS	gene	263101	270520	1	+	.	ID=g213
LAVE01S014682.1	AUGUSTUS	transcript	263101	270520	.	+	.	ID=g213.t1;Parent=g213
LAVE01S014682.1	AUGUSTUS	start_codon	263101	263103	.	+	0	Parent=g213.t1
LAVE01S014682.1	AUGUSTUS	CDS	263101	263123	.	+	0	ID=g213.t1.cds;Parent=g213.t1
LAVE01S014682.1	AUGUSTUS	CDS	264614	264630	.	+	1	ID=g213.t1.cds;Parent=g213.t1
LAVE01S014682.1	AUGUSTUS	CDS	267590	267602	.	+	2	ID=g213.t1.cds;Parent=g213.t1
LAVE01S014682.1	AUGUSTUS	CDS	267787	267810	.	+	1	ID=g213.t1.cds;Parent=g213.t1
LAVE01S014682.1	AUGUSTUS	CDS	269152	269159	.	+	1	ID=g213.t1.cds;Parent=g213.t1
LAVE01S014682.1	AUGUSTUS	CDS	269433	270517	.	+	2	ID=g213.t1.cds;Parent=g213.t1
LAVE01S014682.1	AUGUSTUS	stop_codon	270518	270520	.	+	0	Parent=g213.t1
LAVE01S014682.1	AUGUSTUS	protein_match	263101	263123	2.68	+	0	ID=pp.g213.t1.fz_finz;Target=fz_finz 1 8;Target_start=0;
LAVE01S014682.1	AUGUSTUS	protein_match	264614	264630	2.52	+	0	ID=pp.g213.t1.fz_finz;Target=fz_finz 9 14;Target_start=0;
LAVE01S014682.1	AUGUSTUS	protein_match	267590	267602	1	+	1	ID=pp.g213.t1.fz_finz;Target=fz_finz 14 18;Target_start=0;
LAVE01S014682.1	AUGUSTUS	protein_match	267787	267810	1.6	+	0	ID=pp.g213.t1.fz_finz;Target=fz_finz 19 26;Target_start=0;
LAVE01S014682.1	AUGUSTUS	protein_match	269152	269158	0.324	+	1	ID=pp.g213.t1.fz_finz;Target=fz_finz 26 28;Target_start=0;
LAVE01S014682.1	AUGUSTUS	protein_match	269159	269159	1	+	0	ID=pp.g213.t1.fz_linker;Target=fz_linker 1 1;Target_start=28;
LAVE01S014682.1	AUGUSTUS	protein_match	269433	269587	1.6	+	2	ID=pp.g213.t1.fz_linker;Target=fz_linker 1 52;Target_start=28;
LAVE01S014682.1	AUGUSTUS	protein_match	269588	270175	6.49	+	0	ID=pp.g213.t1.fz_znf;Target=fz_znf 1 196;Target_start=80;
LAVE01S014682.1	AUGUSTUS	interblock_region	270176	270520	.	+	0	ID=pp.g213.t1.iBR3
# protein sequence = [MSFVKIDTEKIIIXNIFQLKSEEQQKDRDLLALKEEKEILNEIGEEDQHEDLQKTGTRSYFACFSQQGNFKVHMRIHT
# GKKPFTCTQCGKSFTLKIGLKRHMRIHTGEKPYTCPQCGKGFCQNGNLKVHMRIHTGKIYFTCQQCGKSFTRKANHDRHMRIHTGEKLYTCQYCGESF
# AQRENLTVHMRVHTRENSYLCFQCGKRFHQHRNLKVHMRTHTGKKPFTCEQCGKSFTRKLGLKRHMRIHNGESPFTCQFCGRSFTQKGTLNRHMGIHT
# GEKPFSCQLCRKTFTRKIGLERHMRIHTGEKPYKCAQCGKSFIQHGNLTVHMRIHNGESPFACQQCGKSFNHKGSFNRHMRTHTGERPYICLHCGKTF
# DQHGNLNVHMKIHTRAWQ]
# sequence of block fz_finz       0 [MSFVKIDTEKIIIXNIFQLKSEEQQKDR] 28
# sequence of block fz_linker    28 [DLLALKEEKEILNEIGEEDQHEDLQKTGTRSYFACFSQQGNFKVHMRIHTGK] 80
# sequence of block fz_znf       80 [KPFTCTQCGKSFTLKIGLKRHMRIHTGEKPYTCPQCGKGFCQNGNLKVHMRIHTGKIYFTCQQCGKSFTRKANHDRHMRIHTGEKLYTCQYCGESFAQRENLTVHMRVHTRENSYLCFQCGKRFHQHRNLKVHMRTHTGKKPFTCEQCGKSFTRKLGLKRHMRIHNGESPFTCQFCGRSFTQKGTLNRHMGIHTGE] 276
# Evidence for and against this transcript:
# % of transcript supported by hints (any source): 0
# CDS exons: 0/6
# CDS introns: 0/5
# 5'UTR exons and introns: 0/0
# 3'UTR exons and introns: 0/0
# hint groups fully obeyed: 43
#     RM:  43
# incompatible hint groups: 4
#     RM:   4
# end gene g213
###
# start gene g214
LAVE01S014682.1	AUGUSTUS	gene	281033	295190	1	+	.	ID=g214
LAVE01S014682.1	AUGUSTUS	transcript	281033	295190	.	+	.	ID=g214.t1;Parent=g214
LAVE01S014682.1	AUGUSTUS	start_codon	281033	281035	.	+	0	Parent=g214.t1
LAVE01S014682.1	AUGUSTUS	CDS	281033	281117	.	+	0	ID=g214.t1.cds;Parent=g214.t1
LAVE01S014682.1	AUGUSTUS	CDS	294115	295187	.	+	2	ID=g214.t1.cds;Parent=g214.t1
LAVE01S014682.1	AUGUSTUS	stop_codon	295188	295190	.	+	0	Parent=g214.t1
LAVE01S014682.1	AUGUSTUS	protein_match	281033	281116	7.55	+	0	ID=pp.g214.t1.fz_finz;Target=fz_finz 1 28;Target_start=0;
LAVE01S014682.1	AUGUSTUS	protein_match	281117	281117	1	+	0	ID=pp.g214.t1.fz_linker;Target=fz_linker 1 1;Target_start=28;
LAVE01S014682.1	AUGUSTUS	protein_match	294115	294269	1.27	+	2	ID=pp.g214.t1.fz_linker;Target=fz_linker 1 52;Target_start=28;
LAVE01S014682.1	AUGUSTUS	protein_match	294510	295097	6.58	+	0	ID=pp.g214.t1.fz_znf;Target=fz_znf 1 196;Target_start=160;
LAVE01S014682.1	AUGUSTUS	interblock_region	294270	294509	.	+	0	ID=pp.g214.t1.iBR2
LAVE01S014682.1	AUGUSTUS	interblock_region	295098	295190	.	+	0	ID=pp.g214.t1.iBR3
# protein sequence = [MLFIKVESEEMKIEETIRVKQEDTEEQTAPKEEKVVLHENEEEDKCENFHDFKTGERSCSPTEKTSTRKKAQETETRS
# FTCFQFEKSFNQQGNSRGHMRIHSEKKTFTCEQCGKSFNQKGNFNKHMRVHTGEKPYTCPQCGHRFAQKVHLTAHLRLHTGENLYTCSQCGKRYAQRG
# NLKVHMRIHTGESPFPCQHCEKSFTRKESLDKHIRIHTGEKPFICPQCGKSFTLKENFTRHVRTHTGEKPYTCQLCGESFSQQGNLNIHMRIHTGENP
# YICSQCEKSFSQHGNLKIHMRIHNGERPFSCQLCGKRFTRKIGFKRHMRIHTGEKPYTCPQCGKGFIQHGNLTVHMRIHNGESPFMCQECGQRFNHKI
# SFNRHMRTHTGEKP]
# sequence of block fz_finz       0 [MLFIKVESEEMKIEETIRVKQEDTEEQT] 28
# sequence of block fz_linker    28 [APKEEKVVLHENEEEDKCENFHDFKTGERSCSPTEKTSTRKKAQETETRSFT] 80
# sequence of block fz_znf      160 [NLYTCSQCGKRYAQRGNLKVHMRIHTGESPFPCQHCEKSFTRKESLDKHIRIHTGEKPFICPQCGKSFTLKENFTRHVRTHTGEKPYTCQLCGESFSQQGNLNIHMRIHTGENPYICSQCEKSFSQHGNLKIHMRIHNGERPFSCQLCGKRFTRKIGFKRHMRIHTGEKPYTCPQCGKGFIQHGNLTVHMRIHNGE] 356
# Evidence for and against this transcript:
# % of transcript supported by hints (any source): 0
# CDS exons: 0/2
# CDS introns: 0/1
# 5'UTR exons and introns: 0/0
# 3'UTR exons and introns: 0/0
# hint groups fully obeyed: 100
#     RM: 100
# incompatible hint groups: 1
#     RM:   1
# end gene g214
###
# start gene g215
LAVE01S014682.1	AUGUSTUS	gene	308739	315924	1	+	.	ID=g215
LAVE01S014682.1	AUGUSTUS	transcript	308739	315924	.	+	.	ID=g215.t1;Parent=g215
LAVE01S014682.1	AUGUSTUS	start_codon	308739	308741	.	+	0	Parent=g215.t1
LAVE01S014682.1	AUGUSTUS	CDS	308739	308823	.	+	0	ID=g215.t1.cds;Parent=g215.t1
LAVE01S014682.1	AUGUSTUS	CDS	314993	315921	.	+	2	ID=g215.t1.cds;Parent=g215.t1
LAVE01S014682.1	AUGUSTUS	stop_codon	315922	315924	.	+	0	Parent=g215.t1
LAVE01S014682.1	AUGUSTUS	protein_match	308739	308822	6.84	+	0	ID=pp.g215.t1.fz_finz;Target=fz_finz 1 28;Target_start=0;
LAVE01S014682.1	AUGUSTUS	protein_match	308823	308823	1	+	0	ID=pp.g215.t1.fz_linker;Target=fz_linker 1 1;Target_start=28;
LAVE01S014682.1	AUGUSTUS	protein_match	314993	315147	1.78	+	2	ID=pp.g215.t1.fz_linker;Target=fz_linker 1 52;Target_start=28;
LAVE01S014682.1	AUGUSTUS	protein_match	315319	315906	6.02	+	0	ID=pp.g215.t1.fz_znf;Target=fz_znf 1 196;Target_start=137;
LAVE01S014682.1	AUGUSTUS	interblock_region	315148	315318	.	+	0	ID=pp.g215.t1.iBR2
LAVE01S014682.1	AUGUSTUS	interblock_region	315907	315924	.	+	0	ID=pp.g215.t1.iBR3
# protein sequence = [MAFIKEESEDMRIEEAFRDKHEDTLEQKDLMPLKEESQQLNEIEDKVQYEKYHDFITGENLFSCPQIKMTTLKKDQET
# EAASHATYQQGGKCFTTKGNLEVHMEIHTGEKPYTCQECGKAFIYKESLKRHTKVHTGEKPYTCKLCGKSFSQNGSLKSHMTIHTGEQPFTCPQCGKR
# FTQRKTLNGHMSIHTGEKPFTCQHCGKSFNKNGTLKRHIGIHTGKKPYTCKLCGNSFIQKGGLKSHMTIHTGEKPYTCPRCGRSFTRKQTLKRHIENH
# TGKKPYTCKLCGNSFIQKRGLKSHMRIHTEEKPYTCPRCGRSFTRKQTLNAHMRIHTGEKSFTC]
# sequence of block fz_finz       0 [MAFIKEESEDMRIEEAFRDKHEDTLEQK] 28
# sequence of block fz_linker    28 [DLMPLKEESQQLNEIEDKVQYEKYHDFITGENLFSCPQIKMTTLKKDQETEA] 80
# sequence of block fz_znf      137 [KPYTCKLCGKSFSQNGSLKSHMTIHTGEQPFTCPQCGKRFTQRKTLNGHMSIHTGEKPFTCQHCGKSFNKNGTLKRHIGIHTGKKPYTCKLCGNSFIQKGGLKSHMTIHTGEKPYTCPRCGRSFTRKQTLKRHIENHTGKKPYTCKLCGNSFIQKRGLKSHMRIHTEEKPYTCPRCGRSFTRKQTLNAHMRIHTGE] 333
# Evidence for and against this transcript:
# % of transcript supported by hints (any source): 0
# CDS exons: 0/2
# CDS introns: 0/1
# 5'UTR exons and introns: 0/0
# 3'UTR exons and introns: 0/0
# hint groups fully obeyed: 54
#     RM:  54
# incompatible hint groups: 2
#     RM:   2
# end gene g215
###
# start gene g216
LAVE01S014682.1	AUGUSTUS	gene	322874	350628	1	-	.	ID=g216
LAVE01S014682.1	AUGUSTUS	transcript	322874	350628	.	-	.	ID=g216.t1;Parent=g216
LAVE01S014682.1	AUGUSTUS	stop_codon	322874	322876	.	-	0	Parent=g216.t1
LAVE01S014682.1	AUGUSTUS	CDS	322877	322990	.	-	0	ID=g216.t1.cds;Parent=g216.t1
LAVE01S014682.1	AUGUSTUS	CDS	323063	323088	.	-	2	ID=g216.t1.cds;Parent=g216.t1
LAVE01S014682.1	AUGUSTUS	CDS	323180	323498	.	-	0	ID=g216.t1.cds;Parent=g216.t1
LAVE01S014682.1	AUGUSTUS	CDS	324203	324558	.	-	2	ID=g216.t1.cds;Parent=g216.t1
LAVE01S014682.1	AUGUSTUS	CDS	326924	326972	.	-	0	ID=g216.t1.cds;Parent=g216.t1
LAVE01S014682.1	AUGUSTUS	CDS	341841	341850	.	-	1	ID=g216.t1.cds;Parent=g216.t1
LAVE01S014682.1	AUGUSTUS	CDS	349844	349857	.	-	0	ID=g216.t1.cds;Parent=g216.t1
LAVE01S014682.1	AUGUSTUS	CDS	350617	350628	.	-	0	ID=g216.t1.cds;Parent=g216.t1
LAVE01S014682.1	AUGUSTUS	start_codon	350626	350628	.	-	0	Parent=g216.t1
LAVE01S014682.1	AUGUSTUS	protein_match	322880	322990	4.26	-	0	ID=pp.g216.t1.fz_znf;Target=fz_znf 160 196;Target_start=103;
LAVE01S014682.1	AUGUSTUS	protein_match	323063	323088	1.62	-	2	ID=pp.g216.t1.fz_znf;Target=fz_znf 151 159;Target_start=103;
LAVE01S014682.1	AUGUSTUS	protein_match	323180	323498	4.11	-	0	ID=pp.g216.t1.fz_znf;Target=fz_znf 45 151;Target_start=103;
LAVE01S014682.1	AUGUSTUS	protein_match	324203	324334	2.16	-	0	ID=pp.g216.t1.fz_znf;Target=fz_znf 1 44;Target_start=103;
LAVE01S014682.1	AUGUSTUS	protein_match	324404	324558	1.88	-	2	ID=pp.g216.t1.fz_linker;Target=fz_linker 1 52;Target_start=28;
LAVE01S014682.1	AUGUSTUS	protein_match	326924	326924	1	-	0	ID=pp.g216.t1.fz_linker;Target=fz_linker 1 1;Target_start=28;
LAVE01S014682.1	AUGUSTUS	protein_match	326925	326972	7.84	-	0	ID=pp.g216.t1.fz_finz;Target=fz_finz 13 28;Target_start=0;
LAVE01S014682.1	AUGUSTUS	protein_match	341841	341850	1.26	-	1	ID=pp.g216.t1.fz_finz;Target=fz_finz 9 12;Target_start=0;
LAVE01S014682.1	AUGUSTUS	protein_match	349844	349857	1.61	-	0	ID=pp.g216.t1.fz_finz;Target=fz_finz 5 9;Target_start=0;
LAVE01S014682.1	AUGUSTUS	protein_match	350617	350628	2.13	-	0	ID=pp.g216.t1.fz_finz;Target=fz_finz 1 4;Target_start=0;
LAVE01S014682.1	AUGUSTUS	interblock_region	322874	322879	.	-	0	ID=pp.g216.t1.iBR3
LAVE01S014682.1	AUGUSTUS	interblock_region	324335	324403	.	-	0	ID=pp.g216.t1.iBR2
# protein sequence = [MVSKEETNSVVDTEETFRVKHEDTETQTDLMALKEESQELNETEEKDQDEKHHEEKPPKTQTTILNSTISIHSGDSSF
# TCQQCGQIFNQKERLKIHMKIHIENKPFICSQCGKCFMLKKILDVHMKSHNGESVTVFSGCAQEGHQMTSSLHLPARTVTERPYTCKLCGKSFLLNGI
# LQTHMRIHTGEKPFECDQCGKSFKQKNQLDAHMRIHTGEKPFTCDQCGKSFRHKLTLNNHMRIHSREDSFKCHQCERKGNRKAHLRTHMRIHTGERPF
# TCLRCEMSFSYNKDLKLHLKTHSAKK]
# sequence of block fz_znf      103 [KPFICSQCGKCFMLKKILDVHMKSHNGESVTVFSGCAQEGHQMTSSLHLPARTVTERPYTCKLCGKSFLLNGILQTHMRIHTGEKPFECDQCGKSFKQKNQLDAHMRIHTGEKPFTCDQCGKSFRHKLTLNNHMRIHSREDSFKCHQCERKGNRKAHLRTHMRIHTGERPFTCLRCEMSFSYNKDLKLHLKTHSAK] 299
# sequence of block fz_linker    28 [DLMALKEESQELNETEEKDQDEKHHEEKPPKTQTTILNSTISIHSGDSSFTC] 80
# sequence of block fz_finz       0 [MVSKEETNSVVDTEETFRVKHEDTETQT] 28
# Evidence for and against this transcript:
# % of transcript supported by hints (any source): 0
# CDS exons: 0/8
# CDS introns: 0/7
# 5'UTR exons and introns: 0/0
# 3'UTR exons and introns: 0/0
# hint groups fully obeyed: 124
#     RM: 124
# incompatible hint groups: 4
#     RM:   4
# end gene g216
###
#
# ----- prediction on sequence number 116 (length = 28106, name = LAVE01S014870.1:0-28106) -----
#
# Predicted genes for sequence number 116 on both strands
# start gene g217
LAVE01S014870.1	AUGUSTUS	gene	9621	10421	1	-	.	ID=g217
LAVE01S014870.1	AUGUSTUS	transcript	9621	10421	.	-	.	ID=g217.t1;Parent=g217
LAVE01S014870.1	AUGUSTUS	stop_codon	9621	9623	.	-	0	Parent=g217.t1
LAVE01S014870.1	AUGUSTUS	CDS	9624	10421	.	-	0	ID=g217.t1.cds;Parent=g217.t1
LAVE01S014870.1	AUGUSTUS	start_codon	10419	10421	.	-	0	Parent=g217.t1
# protein sequence = [MPAVHHPTGNAQCERFNRTLHELLRTLPPETKRRWPEHLAELVYAYDVTPHSTTGYSPFYLMFGVDPQLPVDALVGRE
# SGAETTHDWLAVHQRRLKEAHERAKAYAEKKAAKRIELSHDKVNCPXXXXXXXXXXXXXXXXXAVHQRRLKEAHECAKAYAEKKAAKQIELSHDKVYC
# PTIEVGQIVYLRNRPLGRNKIQDAWHPTKYRVIGIQGTTHTVEPVEGGPIRRVNRVDLRPCVHIPDPVAPKRGAEPNLEVDEASTGEMED]
# Evidence for and against this transcript:
# % of transcript supported by hints (any source): 0
# CDS exons: 0/1
# CDS introns: 0/0
# 5'UTR exons and introns: 0/0
# 3'UTR exons and introns: 0/0
# hint groups fully obeyed: 0
# incompatible hint groups: 1
#     RM:   1
# end gene g217
###
# start gene g218
LAVE01S014870.1	AUGUSTUS	gene	12936	27507	1	+	.	ID=g218
LAVE01S014870.1	AUGUSTUS	transcript	12936	27507	.	+	.	ID=g218.t1;Parent=g218
LAVE01S014870.1	AUGUSTUS	start_codon	12936	12938	.	+	0	Parent=g218.t1
LAVE01S014870.1	AUGUSTUS	CDS	12936	13107	.	+	0	ID=g218.t1.cds;Parent=g218.t1
LAVE01S014870.1	AUGUSTUS	CDS	14367	14391	.	+	2	ID=g218.t1.cds;Parent=g218.t1
LAVE01S014870.1	AUGUSTUS	CDS	18443	18486	.	+	1	ID=g218.t1.cds;Parent=g218.t1
LAVE01S014870.1	AUGUSTUS	CDS	19214	19826	.	+	2	ID=g218.t1.cds;Parent=g218.t1
LAVE01S014870.1	AUGUSTUS	CDS	19880	19943	.	+	1	ID=g218.t1.cds;Parent=g218.t1
LAVE01S014870.1	AUGUSTUS	CDS	27418	27504	.	+	0	ID=g218.t1.cds;Parent=g218.t1
LAVE01S014870.1	AUGUSTUS	stop_codon	27505	27507	.	+	0	Parent=g218.t1
LAVE01S014870.1	AUGUSTUS	protein_match	12936	13019	9.57	+	0	ID=pp.g218.t1.fz_finz;Target=fz_finz 1 28;Target_start=0;
LAVE01S014870.1	AUGUSTUS	protein_match	13020	13107	1.81	+	0	ID=pp.g218.t1.fz_linker;Target=fz_linker 1 30;Target_start=28;
LAVE01S014870.1	AUGUSTUS	protein_match	14367	14391	1.12	+	1	ID=pp.g218.t1.fz_linker;Target=fz_linker 30 38;Target_start=27;
LAVE01S014870.1	AUGUSTUS	protein_match	18443	18485	0.956	+	1	ID=pp.g218.t1.fz_linker;Target=fz_linker 38 52;Target_start=28;
LAVE01S014870.1	AUGUSTUS	protein_match	19285	19826	3.08	+	0	ID=pp.g218.t1.fz_znf;Target=fz_znf 1 181;Target_start=104;
LAVE01S014870.1	AUGUSTUS	protein_match	19880	19925	2.4	+	1	ID=pp.g218.t1.fz_znf;Target=fz_znf 181 196;Target_start=104;
LAVE01S014870.1	AUGUSTUS	interblock_region	18486	18486	.	+	0	ID=pp.g218.t1.iBR2
LAVE01S014870.1	AUGUSTUS	interblock_region	19214	19284	.	+	2	ID=pp.g218.t1.iBR2
LAVE01S014870.1	AUGUSTUS	interblock_region	19926	19943	.	+	0	ID=pp.g218.t1.iBR3
LAVE01S014870.1	AUGUSTUS	interblock_region	27418	27507	.	+	0	ID=pp.g218.t1.iBR3
# protein sequence = [MAFIKEESEDMKIEEAFSVKHEDTETQTEMVFIEKESEDMKIEETFRVKDEDTEEQTVQPFIRGKWCGKNYYLAHEHR
# EIYLMVLKEESEVLAEMEVKDHYEKIHHDFKNGEKFCETEKTSSQKRAQKTKSNSYFTCHQCGKSFTQKGSLKSHMIVHTGEKPYTCTQCGKSFTYKH
# TLNDHMRIHTGEKPFICQQCGKHFTQKQNLTVHMRIHSGEKPYTCHQCGQSFRHNKNLYTHIRSHAREIPFTCKLCGKKFSNKEILNAHVRIDTENEF
# TCQHMCSMWMKFTVILNHHLRNHSRENGFMSSVDDDYGVDWDGPHAMEDAGSISIPDVALP]
# sequence of block fz_finz       0 [MAFIKEESEDMKIEEAFSVKHEDTETQT] 28
# sequence of block fz_linker    28 [EMVFIEKESEDMKIEETFRVKDEDTEEQTVQPFIRGKWCGKNYYLAHEHREI] 80
# sequence of block fz_znf      104 [HHDFKNGEKFCETEKTSSQKRAQKTKSNSYFTCHQCGKSFTQKGSLKSHMIVHTGEKPYTCTQCGKSFTYKHTLNDHMRIHTGEKPFICQQCGKHFTQKQNLTVHMRIHSGEKPYTCHQCGQSFRHNKNLYTHIRSHAREIPFTCKLCGKKFSNKEILNAHVRIDTENEFTCQHMCSMWMKFTVILNHHLRNHSRE] 300
# Evidence for and against this transcript:
# % of transcript supported by hints (any source): 0
# CDS exons: 0/6
# CDS introns: 0/5
# 5'UTR exons and introns: 0/0
# 3'UTR exons and introns: 0/0
# hint groups fully obeyed: 100
#     RM: 100
# incompatible hint groups: 3
#     RM:   3
# end gene g218
###
#
# ----- prediction on sequence number 117 (length = 3069, name = LAVE01S015311.1:0-3069) -----
#
# Predicted genes for sequence number 117 on both strands
# (none)
#
# ----- prediction on sequence number 118 (length = 7755, name = LAVE01S015371.1:0-7755) -----
#
# Predicted genes for sequence number 118 on both strands
# (none)
#
# ----- prediction on sequence number 119 (length = 30083, name = LAVE01S016073.1:206152-236235) -----
#
# Predicted genes for sequence number 119 on both strands
# start gene g219
LAVE01S016073.1	AUGUSTUS	gene	206184	227045	1	-	.	ID=g219
LAVE01S016073.1	AUGUSTUS	transcript	206184	227045	.	-	.	ID=g219.t1;Parent=g219
LAVE01S016073.1	AUGUSTUS	stop_codon	206184	206186	.	-	0	Parent=g219.t1
LAVE01S016073.1	AUGUSTUS	CDS	206187	206217	.	-	1	ID=g219.t1.cds;Parent=g219.t1
LAVE01S016073.1	AUGUSTUS	CDS	206294	207137	.	-	2	ID=g219.t1.cds;Parent=g219.t1
LAVE01S016073.1	AUGUSTUS	CDS	221151	221219	.	-	2	ID=g219.t1.cds;Parent=g219.t1
LAVE01S016073.1	AUGUSTUS	CDS	227030	227045	.	-	0	ID=g219.t1.cds;Parent=g219.t1
LAVE01S016073.1	AUGUSTUS	start_codon	227043	227045	.	-	0	Parent=g219.t1
LAVE01S016073.1	AUGUSTUS	protein_match	206323	206910	7.53	-	0	ID=pp.g219.t1.fz_znf;Target=fz_znf 1 196;Target_start=104;
LAVE01S016073.1	AUGUSTUS	protein_match	206983	207137	1.37	-	2	ID=pp.g219.t1.fz_linker;Target=fz_linker 1 52;Target_start=28;
LAVE01S016073.1	AUGUSTUS	protein_match	221151	221151	1	-	0	ID=pp.g219.t1.fz_linker;Target=fz_linker 1 1;Target_start=28;
LAVE01S016073.1	AUGUSTUS	protein_match	221152	221219	6.03	-	2	ID=pp.g219.t1.fz_finz;Target=fz_finz 6 28;Target_start=0;
LAVE01S016073.1	AUGUSTUS	protein_match	227030	227045	4.88	-	0	ID=pp.g219.t1.fz_finz;Target=fz_finz 1 6;Target_start=0;
LAVE01S016073.1	AUGUSTUS	interblock_region	206184	206217	.	-	1	ID=pp.g219.t1.iBR3
LAVE01S016073.1	AUGUSTUS	interblock_region	206294	206322	.	-	0	ID=pp.g219.t1.iBR3
LAVE01S016073.1	AUGUSTUS	interblock_region	206911	206982	.	-	0	ID=pp.g219.t1.iBR2
# protein sequence = [MTFIVKESEDMRLEEAFRVKHEDPEELTDLMPLKEESQELNDAKEEKHNFTTANNILVVQTKMSSSRKRAQTTRSRSY
# FTCQQCGKCFTHKATINAHMRVHTGEKPFTCPRCGKSFTVKENLNTHMRIHTGEKPYTCQQCGKSFTKKERLKIHMRIHTGENPYTCQQCGKRFTEKG
# NLDVHMRIHTGEKPYICPQCGKCFTHQGTLNGHTRVHTGEKPFTCQQCGKSFTVKGNLNTHMRIHIGEKPYTCQQCRKSFTKKERLKIHMRIHTGENP
# YTCQQCGKRFTEKGNLDVHMRIHTGEKPYICPQCGNVERVSQLKET]
# sequence of block fz_znf      104 [KPFTCPRCGKSFTVKENLNTHMRIHTGEKPYTCQQCGKSFTKKERLKIHMRIHTGENPYTCQQCGKRFTEKGNLDVHMRIHTGEKPYICPQCGKCFTHQGTLNGHTRVHTGEKPFTCQQCGKSFTVKGNLNTHMRIHIGEKPYTCQQCRKSFTKKERLKIHMRIHTGENPYTCQQCGKRFTEKGNLDVHMRIHTGE] 300
# sequence of block fz_linker    28 [DLMPLKEESQELNDAKEEKHNFTTANNILVVQTKMSSSRKRAQTTRSRSYFT] 80
# sequence of block fz_finz       0 [MTFIVKESEDMRLEEAFRVKHEDPEELT] 28
# Evidence for and against this transcript:
# % of transcript supported by hints (any source): 0
# CDS exons: 0/4
# CDS introns: 0/3
# 5'UTR exons and introns: 0/0
# 3'UTR exons and introns: 0/0
# hint groups fully obeyed: 110
#     RM: 110
# incompatible hint groups: 2
#     RM:   2
# end gene g219
###
# start gene g220
LAVE01S016073.1	AUGUSTUS	gene	233386	234698	1	-	.	ID=g220
LAVE01S016073.1	AUGUSTUS	transcript	233386	234698	.	-	.	ID=g220.t1;Parent=g220
LAVE01S016073.1	AUGUSTUS	stop_codon	233386	233388	.	-	0	Parent=g220.t1
LAVE01S016073.1	AUGUSTUS	CDS	233389	233678	.	-	2	ID=g220.t1.cds;Parent=g220.t1
LAVE01S016073.1	AUGUSTUS	CDS	234602	234698	.	-	0	ID=g220.t1.cds;Parent=g220.t1
LAVE01S016073.1	AUGUSTUS	start_codon	234696	234698	.	-	0	Parent=g220.t1
# protein sequence = [MLSAPLLSPPAVAHPLPPVLPAPAVTAQVTPSHCPPPSTAAPPVPSARPAPPADPPVPPMLSAPLLSPPAVAHPLPPV
# LPAPAVTAQVTPSRIDFSPETLRPHPKAEDCNSYRHPRERGTGIRKEAPES]
# Evidence for and against this transcript:
# % of transcript supported by hints (any source): 0
# CDS exons: 0/2
# CDS introns: 0/1
# 5'UTR exons and introns: 0/0
# 3'UTR exons and introns: 0/0
# hint groups fully obeyed: 3
#     RM:   3
# incompatible hint groups: 0
# end gene g220
###
#
# ----- prediction on sequence number 120 (length = 36051, name = LAVE01S016123.1:2310-38361) -----
#
# Predicted genes for sequence number 120 on both strands
# start gene g221
LAVE01S016123.1	AUGUSTUS	gene	5710	17393	1	-	.	ID=g221
LAVE01S016123.1	AUGUSTUS	transcript	5710	17393	.	-	.	ID=g221.t1;Parent=g221
LAVE01S016123.1	AUGUSTUS	stop_codon	5710	5712	.	-	0	Parent=g221.t1
LAVE01S016123.1	AUGUSTUS	CDS	5713	5966	.	-	2	ID=g221.t1.cds;Parent=g221.t1
LAVE01S016123.1	AUGUSTUS	CDS	6135	7016	.	-	2	ID=g221.t1.cds;Parent=g221.t1
LAVE01S016123.1	AUGUSTUS	CDS	17309	17393	.	-	0	ID=g221.t1.cds;Parent=g221.t1
LAVE01S016123.1	AUGUSTUS	start_codon	17391	17393	.	-	0	Parent=g221.t1
LAVE01S016123.1	AUGUSTUS	protein_match	5764	5966	7.74	-	2	ID=pp.g221.t1.fz_znf;Target=fz_znf 129 196;Target_start=194;
LAVE01S016123.1	AUGUSTUS	protein_match	6135	6519	7.31	-	0	ID=pp.g221.t1.fz_znf;Target=fz_znf 1 129;Target_start=194;
LAVE01S016123.1	AUGUSTUS	protein_match	6862	7016	1.84	-	2	ID=pp.g221.t1.fz_linker;Target=fz_linker 1 52;Target_start=28;
LAVE01S016123.1	AUGUSTUS	protein_match	17309	17309	1	-	0	ID=pp.g221.t1.fz_linker;Target=fz_linker 1 1;Target_start=28;
LAVE01S016123.1	AUGUSTUS	protein_match	17310	17393	9.82	-	0	ID=pp.g221.t1.fz_finz;Target=fz_finz 1 28;Target_start=0;
LAVE01S016123.1	AUGUSTUS	interblock_region	5710	5763	.	-	0	ID=pp.g221.t1.iBR3
LAVE01S016123.1	AUGUSTUS	interblock_region	6520	6861	.	-	0	ID=pp.g221.t1.iBR2
# protein sequence = [MAFIKEESEDTKIEETFRVKQEDTEEQTDLMALKEESQDLNENKEKSLRDEKHHDFITEEKSFSCSQTKTISMRKKAP
# KTGSRKFTCSQCGKSFTHHGNLYVHMRIHTGEKPYTCQQCGKGFTQNESLKLHMSVHTGEKPFTCQQCGKGYTQNESLKVHMRSHTGEKPFTCQQCGK
# SFIRKAHLKVHASVHTEEKPYICPQCGKSFSHKAAMYPHMRTHTGEKPYTCQQCGQSFTEKGNLRVHMRIHTGEKPFTCQQCGRSFTQKHYLTSHMRI
# HTGERPFTCQQCGKGFSQKTHIKSHMSVHTGESPFTCQQCGKSFTQNGTVNRHMRIHTGEKPHTCQQCGKSFTDKGSLKVHMRIHSGEKPFTCTQCGK
# NFSQKEHLKSHMRSHTGEKPYTCPAPMTVCVISVE]
# sequence of block fz_znf      194 [KPYICPQCGKSFSHKAAMYPHMRTHTGEKPYTCQQCGQSFTEKGNLRVHMRIHTGEKPFTCQQCGRSFTQKHYLTSHMRIHTGERPFTCQQCGKGFSQKTHIKSHMSVHTGESPFTCQQCGKSFTQNGTVNRHMRIHTGEKPHTCQQCGKSFTDKGSLKVHMRIHSGEKPFTCTQCGKNFSQKEHLKSHMRSHTGE] 390
# sequence of block fz_linker    28 [DLMALKEESQDLNENKEKSLRDEKHHDFITEEKSFSCSQTKTISMRKKAPKT] 80
# sequence of block fz_finz       0 [MAFIKEESEDTKIEETFRVKQEDTEEQT] 28
# Evidence for and against this transcript:
# % of transcript supported by hints (any source): 0
# CDS exons: 0/3
# CDS introns: 0/2
# 5'UTR exons and introns: 0/0
# 3'UTR exons and introns: 0/0
# hint groups fully obeyed: 71
#     RM:  71
# incompatible hint groups: 1
#     RM:   1
# end gene g221
###
# start gene g222
LAVE01S016123.1	AUGUSTUS	gene	17988	23361	1	-	.	ID=g222
LAVE01S016123.1	AUGUSTUS	transcript	17988	23361	.	-	.	ID=g222.t1;Parent=g222
LAVE01S016123.1	AUGUSTUS	stop_codon	17988	17990	.	-	0	Parent=g222.t1
LAVE01S016123.1	AUGUSTUS	CDS	17991	18029	.	-	0	ID=g222.t1.cds;Parent=g222.t1
LAVE01S016123.1	AUGUSTUS	CDS	20344	21155	.	-	2	ID=g222.t1.cds;Parent=g222.t1
LAVE01S016123.1	AUGUSTUS	CDS	23277	23361	.	-	0	ID=g222.t1.cds;Parent=g222.t1
LAVE01S016123.1	AUGUSTUS	start_codon	23359	23361	.	-	0	Parent=g222.t1
LAVE01S016123.1	AUGUSTUS	protein_match	20407	20994	5.04	-	0	ID=pp.g222.t1.fz_znf;Target=fz_znf 1 196;Target_start=82;
LAVE01S016123.1	AUGUSTUS	protein_match	21001	21155	1.85	-	2	ID=pp.g222.t1.fz_linker;Target=fz_linker 1 52;Target_start=28;
LAVE01S016123.1	AUGUSTUS	protein_match	23277	23277	1	-	0	ID=pp.g222.t1.fz_linker;Target=fz_linker 1 1;Target_start=28;
LAVE01S016123.1	AUGUSTUS	protein_match	23278	23361	9.15	-	0	ID=pp.g222.t1.fz_finz;Target=fz_finz 1 28;Target_start=0;
LAVE01S016123.1	AUGUSTUS	interblock_region	17988	18029	.	-	0	ID=pp.g222.t1.iBR3
LAVE01S016123.1	AUGUSTUS	interblock_region	20344	20406	.	-	0	ID=pp.g222.t1.iBR3
LAVE01S016123.1	AUGUSTUS	interblock_region	20995	21000	.	-	0	ID=pp.g222.t1.iBR2
# protein sequence = [MEFIKEESEDVRIEETFRVKQEDTETQTDLMQLKKESQELKEIEVKIQKEKDQDFIIGGKYFSCSKTKKTCSQKRAKK
# AKTRRHLICQQCGTGFTQRGNLKVHMRIHDGEKPFTCQQCGISFTQRGNLKVHTRIHDGEKPFTCQQCGISFTQRGNLKVHTRIHDGEKPFTCQQCGI
# SFTQRGNLNVHMRIHTGGESFICNLCGKSFTRKAGLKIHMRSHSGVKPFTCDQCGKSFRYKDDLNKHTRIHLRKNSFKCHQCGRSFTDSSHLKNHVIT
# HFGQKRFMCLHCGKDCKNNANLEVHYRMCPKGTVLGVS]
# sequence of block fz_znf       82 [RHLICQQCGTGFTQRGNLKVHMRIHDGEKPFTCQQCGISFTQRGNLKVHTRIHDGEKPFTCQQCGISFTQRGNLKVHTRIHDGEKPFTCQQCGISFTQRGNLNVHMRIHTGGESFICNLCGKSFTRKAGLKIHMRSHSGVKPFTCDQCGKSFRYKDDLNKHTRIHLRKNSFKCHQCGRSFTDSSHLKNHVITHFGQ] 278
# sequence of block fz_linker    28 [DLMQLKKESQELKEIEVKIQKEKDQDFIIGGKYFSCSKTKKTCSQKRAKKAK] 80
# sequence of block fz_finz       0 [MEFIKEESEDVRIEETFRVKQEDTETQT] 28
# Evidence for and against this transcript:
# % of transcript supported by hints (any source): 0
# CDS exons: 0/3
# CDS introns: 0/2
# 5'UTR exons and introns: 0/0
# 3'UTR exons and introns: 0/0
# hint groups fully obeyed: 27
#     RM:  27
# incompatible hint groups: 3
#     RM:   3
# end gene g222
###
# start gene g223
LAVE01S016123.1	AUGUSTUS	gene	23777	35801	1	+	.	ID=g223
LAVE01S016123.1	AUGUSTUS	transcript	23777	35801	.	+	.	ID=g223.t1;Parent=g223
LAVE01S016123.1	AUGUSTUS	start_codon	23777	23779	.	+	0	Parent=g223.t1
LAVE01S016123.1	AUGUSTUS	CDS	23777	23781	.	+	0	ID=g223.t1.cds;Parent=g223.t1
LAVE01S016123.1	AUGUSTUS	CDS	23927	23937	.	+	1	ID=g223.t1.cds;Parent=g223.t1
LAVE01S016123.1	AUGUSTUS	CDS	24854	24874	.	+	2	ID=g223.t1.cds;Parent=g223.t1
LAVE01S016123.1	AUGUSTUS	CDS	27054	27073	.	+	2	ID=g223.t1.cds;Parent=g223.t1
LAVE01S016123.1	AUGUSTUS	CDS	27690	27706	.	+	0	ID=g223.t1.cds;Parent=g223.t1
LAVE01S016123.1	AUGUSTUS	CDS	28409	28419	.	+	1	ID=g223.t1.cds;Parent=g223.t1
LAVE01S016123.1	AUGUSTUS	CDS	35008	35798	.	+	2	ID=g223.t1.cds;Parent=g223.t1
LAVE01S016123.1	AUGUSTUS	stop_codon	35799	35801	.	+	0	Parent=g223.t1
LAVE01S016123.1	AUGUSTUS	protein_match	23777	23781	39.1	+	0	ID=pp.g223.t1.fz_finz;Target=fz_finz 1 2;Target_start=0;
LAVE01S016123.1	AUGUSTUS	protein_match	23927	23937	1.98	+	0	ID=pp.g223.t1.fz_finz;Target=fz_finz 3 6;Target_start=0;
LAVE01S016123.1	AUGUSTUS	protein_match	24854	24874	3.69	+	1	ID=pp.g223.t1.fz_finz;Target=fz_finz 6 13;Target_start=0;
LAVE01S016123.1	AUGUSTUS	protein_match	27054	27073	1.7	+	1	ID=pp.g223.t1.fz_finz;Target=fz_finz 13 20;Target_start=0;
LAVE01S016123.1	AUGUSTUS	protein_match	27690	27706	1.67	+	2	ID=pp.g223.t1.fz_finz;Target=fz_finz 20 25;Target_start=0;
LAVE01S016123.1	AUGUSTUS	protein_match	28409	28418	1.08	+	1	ID=pp.g223.t1.fz_finz;Target=fz_finz 25 28;Target_start=0;
LAVE01S016123.1	AUGUSTUS	protein_match	28419	28419	1	+	0	ID=pp.g223.t1.fz_linker;Target=fz_linker 1 1;Target_start=28;
LAVE01S016123.1	AUGUSTUS	protein_match	35008	35162	1.65	+	2	ID=pp.g223.t1.fz_linker;Target=fz_linker 1 52;Target_start=28;
LAVE01S016123.1	AUGUSTUS	protein_match	35193	35780	5.83	+	0	ID=pp.g223.t1.fz_znf;Target=fz_znf 1 196;Target_start=90;
LAVE01S016123.1	AUGUSTUS	interblock_region	35163	35192	.	+	0	ID=pp.g223.t1.iBR2
LAVE01S016123.1	AUGUSTUS	interblock_region	35781	35801	.	+	0	ID=pp.g223.t1.iBR3
# protein sequence = [MRSPKNESHDIESKKTFILTHPEIXKQRDLMALKEDSQELNETEEKDQNDFKTEKKVISCSQNENTSSPKKAQKTQTT
# NLNSHMRIHTGESSFTCQHCGQIFNQKESLEVHMKIHNEKKPFVCSQCGKCITQKKNLNAHMRIHTGERPHTCKLCGKSFLRNGGLKMHMRTHSEEKP
# FECSQCGKCFTLKKLLNAHMRIHTGEKPYTCEQCGKRFGLKGNLHTHMRIHTGENPFVCDQCGKSFIQKKQLYSHMRIHTGEKPYICDQCGMSFRYKE
# SLNYHMRIHSRENSFICH]
# sequence of block fz_finz       0 [MRSPKNESHDIESKKTFILTHPEIXKQR] 28
# sequence of block fz_linker    28 [DLMALKEDSQELNETEEKDQNDFKTEKKVISCSQNENTSSPKKAQKTQTTNL] 80
# sequence of block fz_znf       90 [SSFTCQHCGQIFNQKESLEVHMKIHNEKKPFVCSQCGKCITQKKNLNAHMRIHTGERPHTCKLCGKSFLRNGGLKMHMRTHSEEKPFECSQCGKCFTLKKLLNAHMRIHTGEKPYTCEQCGKRFGLKGNLHTHMRIHTGENPFVCDQCGKSFIQKKQLYSHMRIHTGEKPYICDQCGMSFRYKESLNYHMRIHSRE] 286
# Evidence for and against this transcript:
# % of transcript supported by hints (any source): 0
# CDS exons: 0/7
# CDS introns: 0/6
# 5'UTR exons and introns: 0/0
# 3'UTR exons and introns: 0/0
# hint groups fully obeyed: 82
#     RM:  82
# incompatible hint groups: 4
#     RM:   4
# end gene g223
###
#
# ----- prediction on sequence number 121 (length = 32657, name = LAVE01S016123.1:331027-363684) -----
#
# Predicted genes for sequence number 121 on both strands
# start gene g224
LAVE01S016123.1	AUGUSTUS	gene	346027	357269	1	+	.	ID=g224
LAVE01S016123.1	AUGUSTUS	transcript	346027	357269	.	+	.	ID=g224.t1;Parent=g224
LAVE01S016123.1	AUGUSTUS	start_codon	346027	346029	.	+	0	Parent=g224.t1
LAVE01S016123.1	AUGUSTUS	CDS	346027	346111	.	+	0	ID=g224.t1.cds;Parent=g224.t1
LAVE01S016123.1	AUGUSTUS	CDS	356413	357266	.	+	2	ID=g224.t1.cds;Parent=g224.t1
LAVE01S016123.1	AUGUSTUS	stop_codon	357267	357269	.	+	0	Parent=g224.t1
LAVE01S016123.1	AUGUSTUS	protein_match	346027	346110	10.9	+	0	ID=pp.g224.t1.fz_finz;Target=fz_finz 1 28;Target_start=0;
LAVE01S016123.1	AUGUSTUS	protein_match	346111	346111	1	+	0	ID=pp.g224.t1.fz_linker;Target=fz_linker 1 1;Target_start=28;
LAVE01S016123.1	AUGUSTUS	protein_match	356413	356567	1.78	+	2	ID=pp.g224.t1.fz_linker;Target=fz_linker 1 52;Target_start=28;
LAVE01S016123.1	AUGUSTUS	protein_match	356574	357161	5.49	+	0	ID=pp.g224.t1.fz_znf;Target=fz_znf 1 196;Target_start=82;
LAVE01S016123.1	AUGUSTUS	interblock_region	356568	356573	.	+	0	ID=pp.g224.t1.iBR2
LAVE01S016123.1	AUGUSTUS	interblock_region	357162	357269	.	+	0	ID=pp.g224.t1.iBR3
# protein sequence = [MAFIKEESEDMKIEEAFRVKHEDTEEQTDLMPLKEEIQELDVKIEKDLDEKHHDLRTGEKSFSCSQTKKTTSRKSAQK
# TGARSHFTCQQCGKSFTRKENLKVHTRIHTGEKPYTCQKCGKCFIQNETLKNHMRKHTGEKPYTCLHCGKCFKHKAAMNVHMRIHTGEKPFVCARCGM
# NFRCKVNLDYHMKIHSRDNCFLCHRCEMSFTDTNHLKNHVTTHIGEEPFMCHHCGMSCATKTNLKVHIRVHTGEKPFTCQQCGKTFNEKGNLNVHMRV
# HTGEKLYTCLQCDKSFTSQRNLKRHLQAHSGKKLQFSSR]
# sequence of block fz_finz       0 [MAFIKEESEDMKIEEAFRVKHEDTEEQT] 28
# sequence of block fz_linker    28 [DLMPLKEEIQELDVKIEKDLDEKHHDLRTGEKSFSCSQTKKTTSRKSAQKTG] 80
# sequence of block fz_znf       82 [SHFTCQQCGKSFTRKENLKVHTRIHTGEKPYTCQKCGKCFIQNETLKNHMRKHTGEKPYTCLHCGKCFKHKAAMNVHMRIHTGEKPFVCARCGMNFRCKVNLDYHMKIHSRDNCFLCHRCEMSFTDTNHLKNHVTTHIGEEPFMCHHCGMSCATKTNLKVHIRVHTGEKPFTCQQCGKTFNEKGNLNVHMRVHTGE] 278
# Evidence for and against this transcript:
# % of transcript supported by hints (any source): 0
# CDS exons: 0/2
# CDS introns: 0/1
# 5'UTR exons and introns: 0/0
# 3'UTR exons and introns: 0/0
# hint groups fully obeyed: 72
#     RM:  72
# incompatible hint groups: 1
#     RM:   1
# end gene g224
###
#
# ----- prediction on sequence number 122 (length = 85461, name = LAVE01S016242.1:69551-155012) -----
#
# Predicted genes for sequence number 122 on both strands
# start gene g225
LAVE01S016242.1	AUGUSTUS	gene	84551	92880	1	+	.	ID=g225
LAVE01S016242.1	AUGUSTUS	transcript	84551	92880	.	+	.	ID=g225.t1;Parent=g225
LAVE01S016242.1	AUGUSTUS	start_codon	84551	84553	.	+	0	Parent=g225.t1
LAVE01S016242.1	AUGUSTUS	CDS	84551	84635	.	+	0	ID=g225.t1.cds;Parent=g225.t1
LAVE01S016242.1	AUGUSTUS	CDS	91955	92877	.	+	2	ID=g225.t1.cds;Parent=g225.t1
LAVE01S016242.1	AUGUSTUS	stop_codon	92878	92880	.	+	0	Parent=g225.t1
LAVE01S016242.1	AUGUSTUS	protein_match	84551	84634	9.15	+	0	ID=pp.g225.t1.fz_finz;Target=fz_finz 1 28;Target_start=0;
LAVE01S016242.1	AUGUSTUS	protein_match	84635	84635	1	+	0	ID=pp.g225.t1.fz_linker;Target=fz_linker 1 1;Target_start=28;
LAVE01S016242.1	AUGUSTUS	protein_match	91955	92109	1.77	+	2	ID=pp.g225.t1.fz_linker;Target=fz_linker 1 52;Target_start=28;
LAVE01S016242.1	AUGUSTUS	protein_match	92212	92799	6.4	+	0	ID=pp.g225.t1.fz_znf;Target=fz_znf 1 196;Target_start=114;
LAVE01S016242.1	AUGUSTUS	interblock_region	92110	92211	.	+	0	ID=pp.g225.t1.iBR2
LAVE01S016242.1	AUGUSTUS	interblock_region	92800	92880	.	+	0	ID=pp.g225.t1.iBR3
# protein sequence = [MEFIKEESEDVRIEETFRVKQEDTETQTDLMLLKEENEVLNEMEEKTPYEQHLDFIAGEKSFICSQTQKSKKKGSSQK
# RAQITGTRSYFTCQLCGKSFNRKESFKVHMRIHTGEKPFTCQQCGKSFTQKVSLTVHMGIHTKASPFTCKQCGNSFTQKGSLKVHMRIHTGESSFTCQ
# QCGKCFIRKGGLKSHMSVHTGEKPYTCKLCGKSFTHKKSLNSHIKIHTGESSFTCKLCERSFSRKESLKKHMNIHTGEKPYVCYQCGKNFRQKPTLST
# HMRGHTGEKPYTCNLCGKSFSQKGNLTIHMRIHTGEKPFVCVQCGKSYRSKVNLNCHMKIHS]
# sequence of block fz_finz       0 [MEFIKEESEDVRIEETFRVKQEDTETQT] 28
# sequence of block fz_linker    28 [DLMLLKEENEVLNEMEEKTPYEQHLDFIAGEKSFICSQTQKSKKKGSSQKRA] 80
# sequence of block fz_znf      114 [KPFTCQQCGKSFTQKVSLTVHMGIHTKASPFTCKQCGNSFTQKGSLKVHMRIHTGESSFTCQQCGKCFIRKGGLKSHMSVHTGEKPYTCKLCGKSFTHKKSLNSHIKIHTGESSFTCKLCERSFSRKESLKKHMNIHTGEKPYVCYQCGKNFRQKPTLSTHMRGHTGEKPYTCNLCGKSFSQKGNLTIHMRIHTGE] 310
# Evidence for and against this transcript:
# % of transcript supported by hints (any source): 0
# CDS exons: 0/2
# CDS introns: 0/1
# 5'UTR exons and introns: 0/0
# 3'UTR exons and introns: 0/0
# hint groups fully obeyed: 40
#     RM:  40
# incompatible hint groups: 1
#     RM:   1
# end gene g225
###
# start gene g226
LAVE01S016242.1	AUGUSTUS	gene	112438	116819	1	+	.	ID=g226
LAVE01S016242.1	AUGUSTUS	transcript	112438	116819	.	+	.	ID=g226.t1;Parent=g226
LAVE01S016242.1	AUGUSTUS	start_codon	112438	112440	.	+	0	Parent=g226.t1
LAVE01S016242.1	AUGUSTUS	CDS	112438	112522	.	+	0	ID=g226.t1.cds;Parent=g226.t1
LAVE01S016242.1	AUGUSTUS	CDS	114227	114247	.	+	2	ID=g226.t1.cds;Parent=g226.t1
LAVE01S016242.1	AUGUSTUS	CDS	115399	115770	.	+	2	ID=g226.t1.cds;Parent=g226.t1
LAVE01S016242.1	AUGUSTUS	CDS	116391	116406	.	+	2	ID=g226.t1.cds;Parent=g226.t1
LAVE01S016242.1	AUGUSTUS	CDS	116459	116816	.	+	1	ID=g226.t1.cds;Parent=g226.t1
LAVE01S016242.1	AUGUSTUS	stop_codon	116817	116819	.	+	0	Parent=g226.t1
LAVE01S016242.1	AUGUSTUS	protein_match	112438	112521	10	+	0	ID=pp.g226.t1.fz_finz;Target=fz_finz 1 28;Target_start=0;
LAVE01S016242.1	AUGUSTUS	protein_match	112522	112522	1	+	0	ID=pp.g226.t1.fz_linker;Target=fz_linker 1 1;Target_start=28;
LAVE01S016242.1	AUGUSTUS	protein_match	114227	114247	2.55	+	1	ID=pp.g226.t1.fz_linker;Target=fz_linker 1 8;Target_start=27;
LAVE01S016242.1	AUGUSTUS	protein_match	115399	115532	1.15	+	2	ID=pp.g226.t1.fz_linker;Target=fz_linker 8 52;Target_start=28;
LAVE01S016242.1	AUGUSTUS	protein_match	115551	115770	7.48	+	0	ID=pp.g226.t1.fz_znf;Target=fz_znf 1 74;Target_start=86;
LAVE01S016242.1	AUGUSTUS	protein_match	116391	116406	1.18	+	1	ID=pp.g226.t1.fz_znf;Target=fz_znf 74 79;Target_start=85;
LAVE01S016242.1	AUGUSTUS	protein_match	116459	116810	4.84	+	1	ID=pp.g226.t1.fz_znf;Target=fz_znf 79 196;Target_start=86;
LAVE01S016242.1	AUGUSTUS	interblock_region	115533	115550	.	+	0	ID=pp.g226.t1.iBR2
LAVE01S016242.1	AUGUSTUS	interblock_region	116811	116819	.	+	0	ID=pp.g226.t1.iBR3
# protein sequence = [MAFFKEESEDVKIEETFRVKQEDTEEQTVRMFLKRSLLVLKVESQELNEMEENNQYKKHHDFVTGEKSNQTEKTSSQK
# RAQKTIFNGSFTCHQCGKSFTQKQNIKVHMRIHTGEKPFTCQHCGQSFTCKENLKAHMRVHTGEKPYACQHCGQSFAHKGNQAVRMWIHSRENGFTCH
# HCGMSFTDRNDLKNHVNTHIREKPFMCHHCGKACISKSILEIHIRAHTGERPFTCPQCGKGFTHKGNLNIHMRLHTGEKPFKCLQCGKSFTYQRDLKC
# HLQTHSGKKL]
# sequence of block fz_finz       0 [MAFFKEESEDVKIEETFRVKQEDTEEQT] 28
# sequence of block fz_linker    28 [VRMFLKRSLLVLKVESQELNEMEENNQYKKHHDFVTGEKSNQTEKTSSQKRA] 80
# sequence of block fz_znf       86 [GSFTCHQCGKSFTQKQNIKVHMRIHTGEKPFTCQHCGQSFTCKENLKAHMRVHTGEKPYACQHCGQSFAHKGNQAVRMWIHSRENGFTCHHCGMSFTDRNDLKNHVNTHIREKPFMCHHCGKACISKSILEIHIRAHTGERPFTCPQCGKGFTHKGNLNIHMRLHTGEKPFKCLQCGKSFTYQRDLKCHLQTHSGK] 282
# Evidence for and against this transcript:
# % of transcript supported by hints (any source): 0
# CDS exons: 0/5
# CDS introns: 0/4
# 5'UTR exons and introns: 0/0
# 3'UTR exons and introns: 0/0
# hint groups fully obeyed: 16
#     RM:  16
# incompatible hint groups: 2
#     RM:   2
# end gene g226
###
# start gene g227
LAVE01S016242.1	AUGUSTUS	gene	127847	139194	1	-	.	ID=g227
LAVE01S016242.1	AUGUSTUS	transcript	127847	139194	.	-	.	ID=g227.t1;Parent=g227
LAVE01S016242.1	AUGUSTUS	stop_codon	127847	127849	.	-	0	Parent=g227.t1
LAVE01S016242.1	AUGUSTUS	CDS	127850	128244	.	-	2	ID=g227.t1.cds;Parent=g227.t1
LAVE01S016242.1	AUGUSTUS	CDS	128319	128597	.	-	2	ID=g227.t1.cds;Parent=g227.t1
LAVE01S016242.1	AUGUSTUS	CDS	128754	128828	.	-	2	ID=g227.t1.cds;Parent=g227.t1
LAVE01S016242.1	AUGUSTUS	CDS	131736	131756	.	-	2	ID=g227.t1.cds;Parent=g227.t1
LAVE01S016242.1	AUGUSTUS	CDS	133066	133086	.	-	2	ID=g227.t1.cds;Parent=g227.t1
LAVE01S016242.1	AUGUSTUS	CDS	134614	134635	.	-	0	ID=g227.t1.cds;Parent=g227.t1
LAVE01S016242.1	AUGUSTUS	CDS	136596	136607	.	-	0	ID=g227.t1.cds;Parent=g227.t1
LAVE01S016242.1	AUGUSTUS	CDS	139186	139194	.	-	0	ID=g227.t1.cds;Parent=g227.t1
LAVE01S016242.1	AUGUSTUS	start_codon	139192	139194	.	-	0	Parent=g227.t1
LAVE01S016242.1	AUGUSTUS	protein_match	127856	128244	4.74	-	2	ID=pp.g227.t1.fz_znf;Target=fz_znf 67 196;Target_start=80;
LAVE01S016242.1	AUGUSTUS	protein_match	128319	128517	1.81	-	0	ID=pp.g227.t1.fz_znf;Target=fz_znf 1 67;Target_start=80;
LAVE01S016242.1	AUGUSTUS	protein_match	128518	128597	1.08	-	2	ID=pp.g227.t1.fz_linker;Target=fz_linker 26 52;Target_start=28;
LAVE01S016242.1	AUGUSTUS	protein_match	128754	128828	1.92	-	2	ID=pp.g227.t1.fz_linker;Target=fz_linker 1 26;Target_start=28;
LAVE01S016242.1	AUGUSTUS	protein_match	131736	131736	1	-	0	ID=pp.g227.t1.fz_linker;Target=fz_linker 1 1;Target_start=28;
LAVE01S016242.1	AUGUSTUS	protein_match	131737	131756	6.86	-	2	ID=pp.g227.t1.fz_finz;Target=fz_finz 22 28;Target_start=0;
LAVE01S016242.1	AUGUSTUS	protein_match	133066	133086	1.65	-	2	ID=pp.g227.t1.fz_finz;Target=fz_finz 15 22;Target_start=0;
LAVE01S016242.1	AUGUSTUS	protein_match	134614	134635	1.7	-	0	ID=pp.g227.t1.fz_finz;Target=fz_finz 8 15;Target_start=0;
LAVE01S016242.1	AUGUSTUS	protein_match	136596	136607	3.58	-	0	ID=pp.g227.t1.fz_finz;Target=fz_finz 4 7;Target_start=0;
LAVE01S016242.1	AUGUSTUS	protein_match	139186	139194	3.58	-	0	ID=pp.g227.t1.fz_finz;Target=fz_finz 1 3;Target_start=0;
LAVE01S016242.1	AUGUSTUS	interblock_region	127847	127855	.	-	0	ID=pp.g227.t1.iBR3
# protein sequence = [MTLLKENSKEMNSETEFVLTQXDTEDQTDLMPLKEESQELNYVKEEKCVPGYFYLMPLKEESQELNYVKEEKYLDEKH
# CDFNTEEKSFSCSQTKNISTRKRTRKSGTRSNFICQQCGKSFTGKVNLEVHMRIHTGEKPFTCLQCGKSFTQKGILKSHMRFHTGEKPLVCGQCGKSF
# RRKVNLNCHMRVHSKENSFMYHHCGKSFPQKGSLKIHMRIHNEESPFTCPQCGKFFTVQGNLKIHMRLHTGERPYKCLQYKMSFTYQRDLKRHLQNHS
# GNKS]
# sequence of block fz_znf       80 [FNTEEKSFSCSQTKNISTRKRTRKSGTRSNFICQQCGKSFTGKVNLEVHMRIHTGEKPFTCLQCGKSFTQKGILKSHMRFHTGEKPLVCGQCGKSFRRKVNLNCHMRVHSKENSFMYHHCGKSFPQKGSLKIHMRIHNEESPFTCPQCGKFFTVQGNLKIHMRLHTGERPYKCLQYKMSFTYQRDLKRHLQNHSGN] 276
# sequence of block fz_linker    28 [DLMPLKEESQELNYVKEEKCVPGYFYLMPLKEESQELNYVKEEKYLDEKHCD] 80
# sequence of block fz_finz       0 [MTLLKENSKEMNSETEFVLTQXDTEDQT] 28
# Evidence for and against this transcript:
# % of transcript supported by hints (any source): 0
# CDS exons: 0/8
# CDS introns: 0/7
# 5'UTR exons and introns: 0/0
# 3'UTR exons and introns: 0/0
# hint groups fully obeyed: 59
#     RM:  59
# incompatible hint groups: 8
#     RM:   8
# end gene g227
###
# start gene g228
LAVE01S016242.1	AUGUSTUS	gene	139929	144149	1	+	.	ID=g228
LAVE01S016242.1	AUGUSTUS	transcript	139929	144149	.	+	.	ID=g228.t1;Parent=g228
LAVE01S016242.1	AUGUSTUS	start_codon	139929	139931	.	+	0	Parent=g228.t1
LAVE01S016242.1	AUGUSTUS	CDS	139929	140013	.	+	0	ID=g228.t1.cds;Parent=g228.t1
LAVE01S016242.1	AUGUSTUS	CDS	142669	143611	.	+	2	ID=g228.t1.cds;Parent=g228.t1
LAVE01S016242.1	AUGUSTUS	CDS	144131	144146	.	+	1	ID=g228.t1.cds;Parent=g228.t1
LAVE01S016242.1	AUGUSTUS	stop_codon	144147	144149	.	+	0	Parent=g228.t1
LAVE01S016242.1	AUGUSTUS	protein_match	139929	140012	10.1	+	0	ID=pp.g228.t1.fz_finz;Target=fz_finz 1 28;Target_start=0;
LAVE01S016242.1	AUGUSTUS	protein_match	140013	140013	1	+	0	ID=pp.g228.t1.fz_linker;Target=fz_linker 1 1;Target_start=28;
LAVE01S016242.1	AUGUSTUS	protein_match	142669	142823	1.93	+	2	ID=pp.g228.t1.fz_linker;Target=fz_linker 1 52;Target_start=28;
LAVE01S016242.1	AUGUSTUS	protein_match	142902	143489	6.14	+	0	ID=pp.g228.t1.fz_znf;Target=fz_znf 1 196;Target_start=106;
LAVE01S016242.1	AUGUSTUS	interblock_region	142824	142901	.	+	0	ID=pp.g228.t1.iBR2
LAVE01S016242.1	AUGUSTUS	interblock_region	143490	143611	.	+	0	ID=pp.g228.t1.iBR3
LAVE01S016242.1	AUGUSTUS	interblock_region	144131	144149	.	+	1	ID=pp.g228.t1.iBR3
# protein sequence = [MAFIKEESEDIKIEEAFRVKQEDTEEQTDMMALKEESQELNEMEEKYQNEKKNVITGKKSTQTKKSYSRKRAKKTKAN
# SYFTCQQCGKSFTQKQNLTVHMRVHTGEKPFTCQQCGKSFSQKQNLTVHMRLHTGENSFICEQCGKRFTKKQNLDIHMRIHTGESSFTCQQCESSFTQ
# KGNLKVHMRIHTGEKPYTCSQCGQRFAHKNTLNSHIRIHTGEKLFTCDQCEKSFTTDLNLRYHKNIHTGEKPFVCGQCGKRFTRKVTLNYHTRIHSGE
# NCFKCNQCGKSFSHKKSLSTHMITHTGEKPYTCKLCRKSFSLKGNLKTHMRLHTGEKPFSCLQCDRSFTERMHW]
# sequence of block fz_finz       0 [MAFIKEESEDIKIEEAFRVKQEDTEEQT] 28
# sequence of block fz_linker    28 [DMMALKEESQELNEMEEKYQNEKKNVITGKKSTQTKKSYSRKRAKKTKANSY] 80
# sequence of block fz_znf      106 [KPFTCQQCGKSFSQKQNLTVHMRLHTGENSFICEQCGKRFTKKQNLDIHMRIHTGESSFTCQQCESSFTQKGNLKVHMRIHTGEKPYTCSQCGQRFAHKNTLNSHIRIHTGEKLFTCDQCEKSFTTDLNLRYHKNIHTGEKPFVCGQCGKRFTRKVTLNYHTRIHSGENCFKCNQCGKSFSHKKSLSTHMITHTGE] 302
# Evidence for and against this transcript:
# % of transcript supported by hints (any source): 0
# CDS exons: 0/3
# CDS introns: 0/2
# 5'UTR exons and introns: 0/0
# 3'UTR exons and introns: 0/0
# hint groups fully obeyed: 18
#     RM:  18
# incompatible hint groups: 3
#     RM:   3
# end gene g228
###
# start gene g229
LAVE01S016242.1	AUGUSTUS	gene	152365	152737	1	-	.	ID=g229
LAVE01S016242.1	AUGUSTUS	transcript	152365	152737	.	-	.	ID=g229.t1;Parent=g229
LAVE01S016242.1	AUGUSTUS	stop_codon	152365	152367	.	-	0	Parent=g229.t1
LAVE01S016242.1	AUGUSTUS	CDS	152368	152652	.	-	0	ID=g229.t1.cds;Parent=g229.t1
LAVE01S016242.1	AUGUSTUS	CDS	152735	152737	.	-	0	ID=g229.t1.cds;Parent=g229.t1
LAVE01S016242.1	AUGUSTUS	start_codon	152735	152737	.	-	0	Parent=g229.t1
# protein sequence = [MDDGDIANEMMKIIITRGSTMSEPARATIVIEGTEVQQDLDIPRACALLMGLIYSLNLSYPKELKNTFEAFQKIFLEL
# DDMKASPKVMSLKNKLLY]
# Evidence for and against this transcript:
# % of transcript supported by hints (any source): 0
# CDS exons: 0/2
# CDS introns: 0/1
# 5'UTR exons and introns: 0/0
# 3'UTR exons and introns: 0/0
# hint groups fully obeyed: 1
#     RM:   1
# incompatible hint groups: 0
# end gene g229
###
#
# ----- prediction on sequence number 123 (length = 29521, name = LAVE01S016270.1:0-29521) -----
#
# Predicted genes for sequence number 123 on both strands
# start gene g230
LAVE01S016270.1	AUGUSTUS	gene	3940	10473	1	+	.	ID=g230
LAVE01S016270.1	AUGUSTUS	transcript	3940	10473	.	+	.	ID=g230.t1;Parent=g230
LAVE01S016270.1	AUGUSTUS	start_codon	3940	3942	.	+	0	Parent=g230.t1
LAVE01S016270.1	AUGUSTUS	CDS	3940	3952	.	+	0	ID=g230.t1.cds;Parent=g230.t1
LAVE01S016270.1	AUGUSTUS	CDS	4037	4048	.	+	2	ID=g230.t1.cds;Parent=g230.t1
LAVE01S016270.1	AUGUSTUS	CDS	5499	5509	.	+	2	ID=g230.t1.cds;Parent=g230.t1
LAVE01S016270.1	AUGUSTUS	CDS	7131	7145	.	+	0	ID=g230.t1.cds;Parent=g230.t1
LAVE01S016270.1	AUGUSTUS	CDS	9559	9725	.	+	0	ID=g230.t1.cds;Parent=g230.t1
LAVE01S016270.1	AUGUSTUS	CDS	9777	10470	.	+	1	ID=g230.t1.cds;Parent=g230.t1
LAVE01S016270.1	AUGUSTUS	stop_codon	10471	10473	.	+	0	Parent=g230.t1
LAVE01S016270.1	AUGUSTUS	protein_match	3940	3952	3.67	+	0	ID=pp.g230.t1.fz_finz;Target=fz_finz 1 5;Target_start=0;
LAVE01S016270.1	AUGUSTUS	protein_match	4037	4048	1.33	+	1	ID=pp.g230.t1.fz_finz;Target=fz_finz 5 9;Target_start=0;
LAVE01S016270.1	AUGUSTUS	protein_match	5499	5509	1.9	+	1	ID=pp.g230.t1.fz_finz;Target=fz_finz 9 13;Target_start=0;
LAVE01S016270.1	AUGUSTUS	protein_match	7131	7145	4.06	+	2	ID=pp.g230.t1.fz_finz;Target=fz_finz 13 18;Target_start=0;
LAVE01S016270.1	AUGUSTUS	protein_match	9559	9591	1.62	+	0	ID=pp.g230.t1.fz_finz;Target=fz_finz 18 28;Target_start=0;
LAVE01S016270.1	AUGUSTUS	protein_match	9592	9725	1.09	+	0	ID=pp.g230.t1.fz_linker;Target=fz_linker 1 45;Target_start=28;
LAVE01S016270.1	AUGUSTUS	protein_match	9777	9798	1.31	+	1	ID=pp.g230.t1.fz_linker;Target=fz_linker 45 52;Target_start=28;
LAVE01S016270.1	AUGUSTUS	protein_match	9865	10452	4.77	+	0	ID=pp.g230.t1.fz_znf;Target=fz_znf 1 196;Target_start=102;
LAVE01S016270.1	AUGUSTUS	interblock_region	9799	9864	.	+	0	ID=pp.g230.t1.iBR2
LAVE01S016270.1	AUGUSTUS	interblock_region	10453	10473	.	+	0	ID=pp.g230.t1.iBR3
# protein sequence = [MSIISNKSLDRKQEEALTRKRETTQPKVQMRVHTEERSSTCQHCGKSFSGKQSLTSHLRIHKHKPYTCKQCGKDNPHT
# CKLCGKSCTSNARLMSHMIVHTGEKPHTCKLCGKGFTENSHLMIHMRVHTGEKPYTCELCGKSFKRKISLKHHMSIHSREKCFRCHVCETSFADRNHL
# KNHVQNHIGERPCMCHHCGKSFTIKKYLQSHIKIHTGEKPFTCPQCGKSFMFKGKLKVHIKIHTGERPYKCPQCEKSFTVKGSLKEHIRLHTGEKPYK
# CPQCDISFTYNKSLKQHLQTHSGKNSSFPM]
# sequence of block fz_finz       0 [MSIISNKSLDRKQEEALTRKRETTQPKV] 28
# sequence of block fz_linker    28 [QMRVHTEERSSTCQHCGKSFSGKQSLTSHLRIHKHKPYTCKQCGKDNPHTCK] 80
# sequence of block fz_znf      102 [KPHTCKLCGKGFTENSHLMIHMRVHTGEKPYTCELCGKSFKRKISLKHHMSIHSREKCFRCHVCETSFADRNHLKNHVQNHIGERPCMCHHCGKSFTIKKYLQSHIKIHTGEKPFTCPQCGKSFMFKGKLKVHIKIHTGERPYKCPQCEKSFTVKGSLKEHIRLHTGEKPYKCPQCDISFTYNKSLKQHLQTHSGK] 298
# Evidence for and against this transcript:
# % of transcript supported by hints (any source): 0
# CDS exons: 0/6
# CDS introns: 0/5
# 5'UTR exons and introns: 0/0
# 3'UTR exons and introns: 0/0
# hint groups fully obeyed: 33
#     RM:  33
# incompatible hint groups: 2
#     RM:   2
# end gene g230
###
# start gene g231
LAVE01S016270.1	AUGUSTUS	gene	14444	26014	1	+	.	ID=g231
LAVE01S016270.1	AUGUSTUS	transcript	14444	26014	.	+	.	ID=g231.t1;Parent=g231
LAVE01S016270.1	AUGUSTUS	start_codon	14444	14446	.	+	0	Parent=g231.t1
LAVE01S016270.1	AUGUSTUS	CDS	14444	14522	.	+	0	ID=g231.t1.cds;Parent=g231.t1
LAVE01S016270.1	AUGUSTUS	CDS	21138	21143	.	+	2	ID=g231.t1.cds;Parent=g231.t1
LAVE01S016270.1	AUGUSTUS	CDS	24813	26011	.	+	2	ID=g231.t1.cds;Parent=g231.t1
LAVE01S016270.1	AUGUSTUS	stop_codon	26012	26014	.	+	0	Parent=g231.t1
LAVE01S016270.1	AUGUSTUS	protein_match	14444	14522	4.92	+	0	ID=pp.g231.t1.fz_finz;Target=fz_finz 1 27;Target_start=0;
LAVE01S016270.1	AUGUSTUS	protein_match	21138	21142	1.09	+	2	ID=pp.g231.t1.fz_finz;Target=fz_finz 27 28;Target_start=0;
LAVE01S016270.1	AUGUSTUS	protein_match	21143	21143	1	+	0	ID=pp.g231.t1.fz_linker;Target=fz_linker 1 1;Target_start=28;
LAVE01S016270.1	AUGUSTUS	protein_match	24813	24967	1.6	+	2	ID=pp.g231.t1.fz_linker;Target=fz_linker 1 52;Target_start=28;
LAVE01S016270.1	AUGUSTUS	protein_match	25319	25906	6.88	+	0	ID=pp.g231.t1.fz_znf;Target=fz_znf 1 196;Target_start=197;
LAVE01S016270.1	AUGUSTUS	interblock_region	24968	25318	.	+	0	ID=pp.g231.t1.iBR2
LAVE01S016270.1	AUGUSTUS	interblock_region	25907	26014	.	+	0	ID=pp.g231.t1.iBR3
# protein sequence = [MAFIKEESEDVRIEEAFKHEDTEEQTGFNLIPLKEESQDLDEMEEKNQYEKYHDLMAGEKYFSYSQTYKTEATNLKVQ
# MRVHTEQSPFTCQQCGRSFGQKESLKNHLKIHTEENLFMCSQCGKSFTQKKTLNVHMRIHTGEKPYSCKLCEMSFRRKEGFRSHMTVHTGESPFTCQQ
# CGKGFNRKQSLKVHLKIHAGEKPFICPQCGKSFTQKSTLNVHMKIHTGEKPHTCKLCGKSFSVKGSLKIHMRIHTGEKPFICSQCGKSFKQKKELDGH
# MRVHTGEKPFDCAQCGKSFGYKSHLNKHMRIHSGENCFICQQCGKSFSHRGNFDNHMRFHTGEKPFTCQECGKRFTVKGNLKTHMRFHTGEKPFTCPQ
# CGKGFTIKGNLKTHIRVHTGERPYKCVQCEKSFKNNTCLKRHLQTHSGNKLPLSSV]
# sequence of block fz_finz       0 [MAFIKEESEDVRIEEAFKHEDTEEQTGF] 28
# sequence of block fz_linker    28 [NLIPLKEESQDLDEMEEKNQYEKYHDLMAGEKYFSYSQTYKTEATNLKVQMR] 80
# sequence of block fz_znf      197 [KPFICPQCGKSFTQKSTLNVHMKIHTGEKPHTCKLCGKSFSVKGSLKIHMRIHTGEKPFICSQCGKSFKQKKELDGHMRVHTGEKPFDCAQCGKSFGYKSHLNKHMRIHSGENCFICQQCGKSFSHRGNFDNHMRFHTGEKPFTCQECGKRFTVKGNLKTHMRFHTGEKPFTCPQCGKGFTIKGNLKTHIRVHTGE] 393
# Evidence for and against this transcript:
# % of transcript supported by hints (any source): 0
# CDS exons: 0/3
# CDS introns: 0/2
# 5'UTR exons and introns: 0/0
# 3'UTR exons and introns: 0/0
# hint groups fully obeyed: 87
#     RM:  87
# incompatible hint groups: 3
#     RM:   3
# end gene g231
###
#
# ----- prediction on sequence number 124 (length = 30077, name = LAVE01S016270.1:74491-104568) -----
#
# Predicted genes for sequence number 124 on both strands
# start gene g232
LAVE01S016270.1	AUGUSTUS	gene	82782	89568	1	-	.	ID=g232
LAVE01S016270.1	AUGUSTUS	transcript	82782	89568	.	-	.	ID=g232.t1;Parent=g232
LAVE01S016270.1	AUGUSTUS	stop_codon	82782	82784	.	-	0	Parent=g232.t1
LAVE01S016270.1	AUGUSTUS	CDS	82785	83899	.	-	2	ID=g232.t1.cds;Parent=g232.t1
LAVE01S016270.1	AUGUSTUS	CDS	84442	84447	.	-	2	ID=g232.t1.cds;Parent=g232.t1
LAVE01S016270.1	AUGUSTUS	CDS	89490	89568	.	-	0	ID=g232.t1.cds;Parent=g232.t1
LAVE01S016270.1	AUGUSTUS	start_codon	89566	89568	.	-	0	Parent=g232.t1
LAVE01S016270.1	AUGUSTUS	protein_match	83142	83729	6.47	-	0	ID=pp.g232.t1.fz_znf;Target=fz_znf 1 196;Target_start=85;
LAVE01S016270.1	AUGUSTUS	protein_match	83745	83899	2	-	2	ID=pp.g232.t1.fz_linker;Target=fz_linker 1 52;Target_start=28;
LAVE01S016270.1	AUGUSTUS	protein_match	84442	84442	1	-	0	ID=pp.g232.t1.fz_linker;Target=fz_linker 1 1;Target_start=28;
LAVE01S016270.1	AUGUSTUS	protein_match	84443	84447	0.445	-	2	ID=pp.g232.t1.fz_finz;Target=fz_finz 27 28;Target_start=0;
LAVE01S016270.1	AUGUSTUS	protein_match	89490	89568	4.26	-	0	ID=pp.g232.t1.fz_finz;Target=fz_finz 1 27;Target_start=0;
LAVE01S016270.1	AUGUSTUS	interblock_region	82782	83141	.	-	0	ID=pp.g232.t1.iBR3
LAVE01S016270.1	AUGUSTUS	interblock_region	83730	83744	.	-	0	ID=pp.g232.t1.iBR2
# protein sequence = [MEFIKEESEDVKIEEAFKQEDAEEQTVGYLMPLKEESQELNEMEEKNQYEKCHDFMTGETSLSYSQTHETETRNLEVQ
# KKVHTGESPFTCQQCGKSFSRKTSLKAHMRIHTGEKPFTCKQCRKSFYQKTNLKFHMRIHTGEKPFTCQHCGKHFSRKENLKVHLKVHAGEKPFICFQ
# CGKRFTEKHKLNAHLRVHTGEKPHTCKLCGRSFSIKGSLTSHMRVHTGERPFTCQHCGKSFTRKESFKVHLKIHTGEKLFICSQCGMRFTLKHTLNSH
# LRVHTGEKPYSCQQCGRSFALKANLKNHLRFHTGESPFTCQQCGKSFTRKESLKVHMRIHTGEKPFTCQRCGKGFSRKESLKVHLTIHAGEKPFICPQ
# CGNRFTQNKTLNVHMRTHTGEKSFTCKL]
# sequence of block fz_znf       85 [SPFTCQQCGKSFSRKTSLKAHMRIHTGEKPFTCKQCRKSFYQKTNLKFHMRIHTGEKPFTCQHCGKHFSRKENLKVHLKVHAGEKPFICFQCGKRFTEKHKLNAHLRVHTGEKPHTCKLCGRSFSIKGSLTSHMRVHTGERPFTCQHCGKSFTRKESFKVHLKIHTGEKLFICSQCGMRFTLKHTLNSHLRVHTGE] 281
# sequence of block fz_linker    28 [YLMPLKEESQELNEMEEKNQYEKCHDFMTGETSLSYSQTHETETRNLEVQKK] 80
# sequence of block fz_finz       0 [MEFIKEESEDVKIEEAFKQEDAEEQTVG] 28
# Evidence for and against this transcript:
# % of transcript supported by hints (any source): 0
# CDS exons: 0/3
# CDS introns: 0/2
# 5'UTR exons and introns: 0/0
# 3'UTR exons and introns: 0/0
# hint groups fully obeyed: 32
#     RM:  32
# incompatible hint groups: 2
#     RM:   2
# end gene g232
###
#
# ----- prediction on sequence number 125 (length = 30167, name = LAVE01S016332.1:13737-43904) -----
#
# Predicted genes for sequence number 125 on both strands
# start gene g233
LAVE01S016332.1	AUGUSTUS	gene	26246	31131	1	+	.	ID=g233
LAVE01S016332.1	AUGUSTUS	transcript	26246	31131	.	+	.	ID=g233.t1;Parent=g233
LAVE01S016332.1	AUGUSTUS	start_codon	26246	26248	.	+	0	Parent=g233.t1
LAVE01S016332.1	AUGUSTUS	CDS	26246	26387	.	+	0	ID=g233.t1.cds;Parent=g233.t1
LAVE01S016332.1	AUGUSTUS	CDS	28750	28905	.	+	2	ID=g233.t1.cds;Parent=g233.t1
LAVE01S016332.1	AUGUSTUS	CDS	29394	29405	.	+	2	ID=g233.t1.cds;Parent=g233.t1
LAVE01S016332.1	AUGUSTUS	CDS	30111	30121	.	+	2	ID=g233.t1.cds;Parent=g233.t1
LAVE01S016332.1	AUGUSTUS	CDS	30451	31128	.	+	0	ID=g233.t1.cds;Parent=g233.t1
LAVE01S016332.1	AUGUSTUS	stop_codon	31129	31131	.	+	0	Parent=g233.t1
LAVE01S016332.1	AUGUSTUS	protein_match	26246	26329	9.41	+	0	ID=pp.g233.t1.fz_finz;Target=fz_finz 1 28;Target_start=0;
LAVE01S016332.1	AUGUSTUS	protein_match	26330	26387	1.38	+	0	ID=pp.g233.t1.fz_linker;Target=fz_linker 1 20;Target_start=28;
LAVE01S016332.1	AUGUSTUS	protein_match	28750	28847	1.06	+	2	ID=pp.g233.t1.fz_linker;Target=fz_linker 20 52;Target_start=28;
LAVE01S016332.1	AUGUSTUS	protein_match	28899	28905	0.353	+	0	ID=pp.g233.t1.fz_znf;Target=fz_znf 1 3;Target_start=97;
LAVE01S016332.1	AUGUSTUS	protein_match	29394	29405	1.46	+	1	ID=pp.g233.t1.fz_znf;Target=fz_znf 3 7;Target_start=96;
LAVE01S016332.1	AUGUSTUS	protein_match	30111	30121	1.7	+	1	ID=pp.g233.t1.fz_znf;Target=fz_znf 7 11;Target_start=96;
LAVE01S016332.1	AUGUSTUS	protein_match	30451	31008	3.58	+	0	ID=pp.g233.t1.fz_znf;Target=fz_znf 11 196;Target_start=97;
LAVE01S016332.1	AUGUSTUS	interblock_region	28848	28898	.	+	0	ID=pp.g233.t1.iBR2
LAVE01S016332.1	AUGUSTUS	interblock_region	31009	31131	.	+	0	ID=pp.g233.t1.iBR3
# protein sequence = [MVFIKEESEEMKIEETFRVKHEETEEQTGWFIKMSRSTEINYIFLKIXESEDMKIEEAFRVKHEDTEEQTEMVFIKEE
# SEDMKIEEAFRVKREDTEEQTVWCRNCSRCFLQKHFFKRHMRVHTGEKPYACQQCGKFFSQKETLKAHIRIHNGEKPYTCPRCGKSFTQHGNLAVHMS
# LHTGEKPYACQQCGRSFNRKGNLNCHMKIHTGESIFTCQQCGTSFTHKGSFNRHMKIHNVVQAYTCSQCGKSFDQHENFKVHMKIHREKTYTSSECGN
# SFGQKRHFEDHMRIHSGEQPYTCPQCGKSFNYKQHFEDHIRTHTGKKPFTCQQCGKSFN]
# sequence of block fz_finz       0 [MVFIKEESEEMKIEETFRVKHEETEEQT] 28
# sequence of block fz_linker    28 [GWFIKMSRSTEINYIFLKIXESEDMKIEEAFRVKHEDTEEQTEMVFIKEESE] 80
# sequence of block fz_znf       97 [QTVWCRNCSRCFLQKHFFKRHMRVHTGEKPYACQQCGKFFSQKETLKAHIRIHNGEKPYTCPRCGKSFTQHGNLAVHMSLHTGEKPYACQQCGRSFNRKGNLNCHMKIHTGESIFTCQQCGTSFTHKGSFNRHMKIHNVVQAYTCSQCGKSFDQHENFKVHMKIHREKTYTSSECGNSFGQKRHFEDHMRIHSGEQ] 293
# Evidence for and against this transcript:
# % of transcript supported by hints (any source): 0
# CDS exons: 0/5
# CDS introns: 0/4
# 5'UTR exons and introns: 0/0
# 3'UTR exons and introns: 0/0
# hint groups fully obeyed: 33
#     RM:  33
# incompatible hint groups: 4
#     RM:   4
# end gene g233
###
#
# ----- prediction on sequence number 126 (length = 75949, name = LAVE01S017662.1:1774357-1850306) -----
#
# Predicted genes for sequence number 126 on both strands
# start gene g234
LAVE01S017662.1	AUGUSTUS	gene	1774413	1776963	1	+	.	ID=g234
LAVE01S017662.1	AUGUSTUS	transcript	1774413	1776963	.	+	.	ID=g234.t1;Parent=g234
LAVE01S017662.1	AUGUSTUS	start_codon	1774413	1774415	.	+	0	Parent=g234.t1
LAVE01S017662.1	AUGUSTUS	CDS	1774413	1774499	.	+	0	ID=g234.t1.cds;Parent=g234.t1
LAVE01S017662.1	AUGUSTUS	CDS	1774611	1774759	.	+	0	ID=g234.t1.cds;Parent=g234.t1
LAVE01S017662.1	AUGUSTUS	CDS	1776825	1776960	.	+	1	ID=g234.t1.cds;Parent=g234.t1
LAVE01S017662.1	AUGUSTUS	stop_codon	1776961	1776963	.	+	0	Parent=g234.t1
# protein sequence = [MDTLSALYAEPTRLAWLDISFNEFQHIHPVLTQLKELRLLYLHGNRICKLSEVDKLAVLPFLHTITLHGNPIVTERDY
# RAHLIGTLPHAKMIDFSAVTKQERELTSVWQRSRNPHKSMSHSKVD]
# Evidence for and against this transcript:
# % of transcript supported by hints (any source): 0
# CDS exons: 0/3
# CDS introns: 0/2
# 5'UTR exons and introns: 0/0
# 3'UTR exons and introns: 0/0
# hint groups fully obeyed: 10
#     RM:  10
# incompatible hint groups: 1
#     RM:   1
# end gene g234
###
# start gene g235
LAVE01S017662.1	AUGUSTUS	gene	1779446	1788194	1	-	.	ID=g235
LAVE01S017662.1	AUGUSTUS	transcript	1779446	1788194	.	-	.	ID=g235.t1;Parent=g235
LAVE01S017662.1	AUGUSTUS	stop_codon	1779446	1779448	.	-	0	Parent=g235.t1
LAVE01S017662.1	AUGUSTUS	CDS	1779449	1779538	.	-	0	ID=g235.t1.cds;Parent=g235.t1
LAVE01S017662.1	AUGUSTUS	CDS	1780357	1780480	.	-	1	ID=g235.t1.cds;Parent=g235.t1
LAVE01S017662.1	AUGUSTUS	CDS	1780635	1780712	.	-	1	ID=g235.t1.cds;Parent=g235.t1
LAVE01S017662.1	AUGUSTUS	CDS	1780816	1780958	.	-	0	ID=g235.t1.cds;Parent=g235.t1
LAVE01S017662.1	AUGUSTUS	CDS	1784365	1784412	.	-	0	ID=g235.t1.cds;Parent=g235.t1
LAVE01S017662.1	AUGUSTUS	CDS	1785158	1785281	.	-	1	ID=g235.t1.cds;Parent=g235.t1
LAVE01S017662.1	AUGUSTUS	CDS	1786258	1786598	.	-	0	ID=g235.t1.cds;Parent=g235.t1
LAVE01S017662.1	AUGUSTUS	CDS	1788162	1788194	.	-	0	ID=g235.t1.cds;Parent=g235.t1
LAVE01S017662.1	AUGUSTUS	start_codon	1788192	1788194	.	-	0	Parent=g235.t1
# protein sequence = [MGCCFSAGSNQDDPKKLLIPDPNLNKIPTNGSDRNADSLPSNRTDEQALLTTILQRPALYDTHVPFHCDRRVIYYTVC
# LQFGLFTVGRLKLTFRFLLVRNIIDVSAVISQGLEQHEYMDRARQYSTKLDVLSRTLSQKKPVPLPSLSSQPHQVLAADLVSYADVQQVSKIAAYAYS
# AISQIKSEEVKPLIPDPNLNKIPTNGSDRNADSLPSNRTDEQALLTTILQRTALNIIDVSAVDSQGMEQHEYMDRARQYSTKLDVLSRTLSQKKPVPL
# PSLSSQPHQVLAADLVSYADVQQVSKIAAYAYSAISQIKVDAKEELVVQFAIP]
# Evidence for and against this transcript:
# % of transcript supported by hints (any source): 0
# CDS exons: 0/8
# CDS introns: 0/7
# 5'UTR exons and introns: 0/0
# 3'UTR exons and introns: 0/0
# hint groups fully obeyed: 55
#     RM:  55
# incompatible hint groups: 0
# end gene g235
###
# start gene g236
LAVE01S017662.1	AUGUSTUS	gene	1791874	1793115	1	+	.	ID=g236
LAVE01S017662.1	AUGUSTUS	transcript	1791874	1793115	.	+	.	ID=g236.t1;Parent=g236
LAVE01S017662.1	AUGUSTUS	start_codon	1791874	1791876	.	+	0	Parent=g236.t1
LAVE01S017662.1	AUGUSTUS	CDS	1791874	1791958	.	+	0	ID=g236.t1.cds;Parent=g236.t1
LAVE01S017662.1	AUGUSTUS	CDS	1792259	1793112	.	+	2	ID=g236.t1.cds;Parent=g236.t1
LAVE01S017662.1	AUGUSTUS	stop_codon	1793113	1793115	.	+	0	Parent=g236.t1
LAVE01S017662.1	AUGUSTUS	protein_match	1791874	1791957	4.05	+	0	ID=pp.g236.t1.fz_finz;Target=fz_finz 1 28;Target_start=0;
LAVE01S017662.1	AUGUSTUS	protein_match	1791958	1791958	1	+	0	ID=pp.g236.t1.fz_linker;Target=fz_linker 1 1;Target_start=28;
LAVE01S017662.1	AUGUSTUS	protein_match	1792259	1792413	1.38	+	2	ID=pp.g236.t1.fz_linker;Target=fz_linker 1 52;Target_start=28;
LAVE01S017662.1	AUGUSTUS	protein_match	1792432	1793019	5.35	+	0	ID=pp.g236.t1.fz_znf;Target=fz_znf 1 196;Target_start=86;
LAVE01S017662.1	AUGUSTUS	interblock_region	1792414	1792431	.	+	0	ID=pp.g236.t1.iBR2
LAVE01S017662.1	AUGUSTUS	interblock_region	1793020	1793115	.	+	0	ID=pp.g236.t1.iBR3
# protein sequence = [MEFVKEEIDDTSVSEPSRIKHEDTEEQTDWMEVQQQSHEVNEVEEERCKGKTSRKKAKQLHTCSQCGKSFRLKGILKQ
# HMRIHTGEKPYTCPQCGKSFRQKGVLKKHMRIHTGEKPYTCTQCGKSFRQKGVLKKHIRIHTGEKPYICPQCGKSFAAASGLSYHLHVHSGEKPFNCD
# QCGKKFISSSNLKKHLTVHSDEKPHVCSYCGKSFSRLASYKQHQKTHDEVRDHVCCECGKSFTRAVYLKQHRRIHTGEKPYKCSYCGKSFNQSGSLKK
# HERVHSGEKPYHCTRCGESFKHSNSVENHMKKICLKSSL]
# sequence of block fz_finz       0 [MEFVKEEIDDTSVSEPSRIKHEDTEEQT] 28
# sequence of block fz_linker    28 [DWMEVQQQSHEVNEVEEERCKGKTSRKKAKQLHTCSQCGKSFRLKGILKQHM] 80
# sequence of block fz_znf       86 [KPYTCPQCGKSFRQKGVLKKHMRIHTGEKPYTCTQCGKSFRQKGVLKKHIRIHTGEKPYICPQCGKSFAAASGLSYHLHVHSGEKPFNCDQCGKKFISSSNLKKHLTVHSDEKPHVCSYCGKSFSRLASYKQHQKTHDEVRDHVCCECGKSFTRAVYLKQHRRIHTGEKPYKCSYCGKSFNQSGSLKKHERVHSGE] 282
# Evidence for and against this transcript:
# % of transcript supported by hints (any source): 0
# CDS exons: 0/2
# CDS introns: 0/1
# 5'UTR exons and introns: 0/0
# 3'UTR exons and introns: 0/0
# hint groups fully obeyed: 2
#     RM:   2
# incompatible hint groups: 2
#     RM:   2
# end gene g236
###
# start gene g237
LAVE01S017662.1	AUGUSTUS	gene	1800345	1800708	1	+	.	ID=g237
LAVE01S017662.1	AUGUSTUS	transcript	1800345	1800708	.	+	.	ID=g237.t1;Parent=g237
LAVE01S017662.1	AUGUSTUS	start_codon	1800345	1800347	.	+	0	Parent=g237.t1
LAVE01S017662.1	AUGUSTUS	CDS	1800345	1800450	.	+	0	ID=g237.t1.cds;Parent=g237.t1
LAVE01S017662.1	AUGUSTUS	CDS	1800536	1800705	.	+	2	ID=g237.t1.cds;Parent=g237.t1
LAVE01S017662.1	AUGUSTUS	stop_codon	1800706	1800708	.	+	0	Parent=g237.t1
# protein sequence = [MLQPVKVNFTTEQLQDSCGGILLAHTSNNLPTRINEHIHQVVCEEDRQRLMDCEPWIALTVTIRQKLSQNLHQQTARQ
# VLSTGNQTELNSYQ]
# Evidence for and against this transcript:
# % of transcript supported by hints (any source): 0
# CDS exons: 0/2
# CDS introns: 0/1
# 5'UTR exons and introns: 0/0
# 3'UTR exons and introns: 0/0
# hint groups fully obeyed: 1
#     RM:   1
# incompatible hint groups: 0
# end gene g237
###
# start gene g238
LAVE01S017662.1	AUGUSTUS	gene	1813896	1823648	1	+	.	ID=g238
LAVE01S017662.1	AUGUSTUS	transcript	1813896	1823648	.	+	.	ID=g238.t1;Parent=g238
LAVE01S017662.1	AUGUSTUS	start_codon	1813896	1813898	.	+	0	Parent=g238.t1
LAVE01S017662.1	AUGUSTUS	CDS	1813896	1813980	.	+	0	ID=g238.t1.cds;Parent=g238.t1
LAVE01S017662.1	AUGUSTUS	CDS	1814225	1814634	.	+	2	ID=g238.t1.cds;Parent=g238.t1
LAVE01S017662.1	AUGUSTUS	CDS	1814716	1814939	.	+	0	ID=g238.t1.cds;Parent=g238.t1
LAVE01S017662.1	AUGUSTUS	CDS	1823483	1823645	.	+	1	ID=g238.t1.cds;Parent=g238.t1
LAVE01S017662.1	AUGUSTUS	stop_codon	1823646	1823648	.	+	0	Parent=g238.t1
LAVE01S017662.1	AUGUSTUS	protein_match	1813896	1813979	4.05	+	0	ID=pp.g238.t1.fz_finz;Target=fz_finz 1 28;Target_start=0;
LAVE01S017662.1	AUGUSTUS	protein_match	1813980	1813980	1	+	0	ID=pp.g238.t1.fz_linker;Target=fz_linker 1 1;Target_start=28;
LAVE01S017662.1	AUGUSTUS	protein_match	1814225	1814379	1.46	+	2	ID=pp.g238.t1.fz_linker;Target=fz_linker 1 52;Target_start=28;
LAVE01S017662.1	AUGUSTUS	protein_match	1814398	1814634	4.86	+	0	ID=pp.g238.t1.fz_znf;Target=fz_znf 1 79;Target_start=86;
LAVE01S017662.1	AUGUSTUS	protein_match	1814716	1814939	4.19	+	2	ID=pp.g238.t1.fz_znf;Target=fz_znf 80 154;Target_start=85;
LAVE01S017662.1	AUGUSTUS	protein_match	1823483	1823609	4.84	+	1	ID=pp.g238.t1.fz_znf;Target=fz_znf 154 196;Target_start=86;
LAVE01S017662.1	AUGUSTUS	interblock_region	1814380	1814397	.	+	0	ID=pp.g238.t1.iBR2
LAVE01S017662.1	AUGUSTUS	interblock_region	1823610	1823648	.	+	0	ID=pp.g238.t1.iBR3
# protein sequence = [MEFVKEEIDDTSVSEPSRIKHEDTEEQTDWMEVKQQRHEVNEVEEERCKVKTSRKKAKQLHTCSQCGKSFRQKGVLKK
# HMRIHTGEKPYTCSQCGKSFRQKGVLKKHIIIHTGEKPYTCPQCGKSYTDASGLRYHLHIRSGEKPFNCDQCGKKFISSSNLKKHLTKTHDEVRDHMC
# ECGKSFTRADHLKHHQRIHTGEKPYKCSYCDKSFPESGNLKTHKRVHTGEKPYHCTQCGKSFTQADHLKRHQIIHTGEKPYKCSYCDKSFTLSEHLKI
# HERVHTGEKLYHCTQCEESF]
# sequence of block fz_finz       0 [MEFVKEEIDDTSVSEPSRIKHEDTEEQT] 28
# sequence of block fz_linker    28 [DWMEVKQQRHEVNEVEEERCKVKTSRKKAKQLHTCSQCGKSFRQKGVLKKHM] 80
# sequence of block fz_znf       86 [KPYTCSQCGKSFRQKGVLKKHIIIHTGEKPYTCPQCGKSYTDASGLRYHLHIRSGEKPFNCDQCGKKFISSSNLKKHLTKTHDEVRDHMCECGKSFTRADHLKHHQRIHTGEKPYKCSYCDKSFPESGNLKTHKRVHTGEKPYHCTQCGKSFTQADHLKRHQIIHTGEKPYKCSYCDKSFTLSEHLKIHERVHTGE] 282
# Evidence for and against this transcript:
# % of transcript supported by hints (any source): 0
# CDS exons: 0/4
# CDS introns: 0/3
# 5'UTR exons and introns: 0/0
# 3'UTR exons and introns: 0/0
# hint groups fully obeyed: 63
#     RM:  63
# incompatible hint groups: 2
#     RM:   2
# end gene g238
###
# start gene g239
LAVE01S017662.1	AUGUSTUS	gene	1824957	1827411	1	+	.	ID=g239
LAVE01S017662.1	AUGUSTUS	transcript	1824957	1827411	.	+	.	ID=g239.t1;Parent=g239
LAVE01S017662.1	AUGUSTUS	start_codon	1824957	1824959	.	+	0	Parent=g239.t1
LAVE01S017662.1	AUGUSTUS	CDS	1824957	1825041	.	+	0	ID=g239.t1.cds;Parent=g239.t1
LAVE01S017662.1	AUGUSTUS	CDS	1825278	1825433	.	+	2	ID=g239.t1.cds;Parent=g239.t1
LAVE01S017662.1	AUGUSTUS	CDS	1826783	1827408	.	+	2	ID=g239.t1.cds;Parent=g239.t1
LAVE01S017662.1	AUGUSTUS	stop_codon	1827409	1827411	.	+	0	Parent=g239.t1
LAVE01S017662.1	AUGUSTUS	protein_match	1824957	1825040	4.46	+	0	ID=pp.g239.t1.fz_finz;Target=fz_finz 1 28;Target_start=0;
LAVE01S017662.1	AUGUSTUS	protein_match	1825041	1825041	1	+	0	ID=pp.g239.t1.fz_linker;Target=fz_linker 1 1;Target_start=28;
LAVE01S017662.1	AUGUSTUS	protein_match	1825278	1825432	1.38	+	2	ID=pp.g239.t1.fz_linker;Target=fz_linker 1 52;Target_start=28;
LAVE01S017662.1	AUGUSTUS	protein_match	1826815	1827402	3.98	+	0	ID=pp.g239.t1.fz_znf;Target=fz_znf 1 196;Target_start=91;
LAVE01S017662.1	AUGUSTUS	interblock_region	1825433	1825433	.	+	0	ID=pp.g239.t1.iBR2
LAVE01S017662.1	AUGUSTUS	interblock_region	1826783	1826814	.	+	2	ID=pp.g239.t1.iBR2
LAVE01S017662.1	AUGUSTUS	interblock_region	1827403	1827411	.	+	0	ID=pp.g239.t1.iBR3
# protein sequence = [MEFVKVEIDDMGDPEPCRVKHEDTEEQTDWMELKQQICEMNEAEDERCSYLPSSKKKSQKAAHLLTVRKKFHTQRKSE
# HTPTFQAQRRKAKKLHTCSQCGKSFTHKGNLNTHVRMHTGEKPYTCHQCGKSFTRSSGLSKHMLCHSGIKPFICYQCCKHFISSSKLKTHLTVHSDEK
# PHVCSYCGKSFSRLDGCKQHQKTHDEVRDHVCCECGKGFTTASQLKQHQRIHTGEKPYKCSYCDKSFTVSGNLKIHERVHTGEKPYHCTQCGKSFSKS
# KTLVTHMEKHCSASL]
# sequence of block fz_finz       0 [MEFVKVEIDDMGDPEPCRVKHEDTEEQT] 28
# sequence of block fz_linker    28 [DWMELKQQICEMNEAEDERCSYLPSSKKKSQKAAHLLTVRKKFHTQRKSEHT] 80
# sequence of block fz_znf       91 [KLHTCSQCGKSFTHKGNLNTHVRMHTGEKPYTCHQCGKSFTRSSGLSKHMLCHSGIKPFICYQCCKHFISSSKLKTHLTVHSDEKPHVCSYCGKSFSRLDGCKQHQKTHDEVRDHVCCECGKGFTTASQLKQHQRIHTGEKPYKCSYCDKSFTVSGNLKIHERVHTGEKPYHCTQCGKSFSKSKTLVTHMEKHCSA] 287
# Evidence for and against this transcript:
# % of transcript supported by hints (any source): 0
# CDS exons: 0/3
# CDS introns: 0/2
# 5'UTR exons and introns: 0/0
# 3'UTR exons and introns: 0/0
# hint groups fully obeyed: 7
#     RM:   7
# incompatible hint groups: 2
#     RM:   2
# end gene g239
###
# start gene g240
LAVE01S017662.1	AUGUSTUS	gene	1835223	1836877	1	+	.	ID=g240
LAVE01S017662.1	AUGUSTUS	transcript	1835223	1836877	.	+	.	ID=g240.t1;Parent=g240
LAVE01S017662.1	AUGUSTUS	start_codon	1835223	1835225	.	+	0	Parent=g240.t1
LAVE01S017662.1	AUGUSTUS	CDS	1835223	1835307	.	+	0	ID=g240.t1.cds;Parent=g240.t1
LAVE01S017662.1	AUGUSTUS	CDS	1835931	1836874	.	+	2	ID=g240.t1.cds;Parent=g240.t1
LAVE01S017662.1	AUGUSTUS	stop_codon	1836875	1836877	.	+	0	Parent=g240.t1
LAVE01S017662.1	AUGUSTUS	protein_match	1835223	1835306	4.75	+	0	ID=pp.g240.t1.fz_finz;Target=fz_finz 1 28;Target_start=0;
LAVE01S017662.1	AUGUSTUS	protein_match	1835307	1835307	1	+	0	ID=pp.g240.t1.fz_linker;Target=fz_linker 1 1;Target_start=28;
LAVE01S017662.1	AUGUSTUS	protein_match	1835931	1836085	1.4	+	2	ID=pp.g240.t1.fz_linker;Target=fz_linker 1 52;Target_start=28;
LAVE01S017662.1	AUGUSTUS	protein_match	1836110	1836697	4.02	+	0	ID=pp.g240.t1.fz_znf;Target=fz_znf 1 196;Target_start=88;
LAVE01S017662.1	AUGUSTUS	interblock_region	1836086	1836109	.	+	0	ID=pp.g240.t1.iBR2
LAVE01S017662.1	AUGUSTUS	interblock_region	1836698	1836877	.	+	0	ID=pp.g240.t1.iBR3
# protein sequence = [MEFIKEEIDNMRDPETSRIKHEDAEEQTDLMEVEEVHLELNEEEDFITAENHFSQRTEAKNPFPCPQCEKRFTQKGSL
# ISHIRIHTGERPYICPQCERSFTRKYSLNVHLRVHTGEKPYTCPQCAKTFTQKEHLNNHVRIHAREKPFVCQQCGSGFTRNDSLKNHSRIHTGIKSFI
# CPQCGRSFNWAHNFNSHLRSHSGAKPFSCDRCGEKCPSASALRYHLQAHTNKRPHLCSSCGKSFARLDSFKVHQKLHSGVRPYVCSDCGRTFNKATNL
# KEHQKIHTGERPYKCSLCDKSYSQSGSLRAHERVHTGERPYRCTQCGKSFFKSSHLVAHVEMHRPKASQ]
# sequence of block fz_finz       0 [MEFIKEEIDNMRDPETSRIKHEDAEEQT] 28
# sequence of block fz_linker    28 [DLMEVEEVHLELNEEEDFITAENHFSQRTEAKNPFPCPQCEKRFTQKGSLIS] 80
# sequence of block fz_znf       88 [RPYICPQCERSFTRKYSLNVHLRVHTGEKPYTCPQCAKTFTQKEHLNNHVRIHAREKPFVCQQCGSGFTRNDSLKNHSRIHTGIKSFICPQCGRSFNWAHNFNSHLRSHSGAKPFSCDRCGEKCPSASALRYHLQAHTNKRPHLCSSCGKSFARLDSFKVHQKLHSGVRPYVCSDCGRTFNKATNLKEHQKIHTGE] 284
# Evidence for and against this transcript:
# % of transcript supported by hints (any source): 0
# CDS exons: 0/2
# CDS introns: 0/1
# 5'UTR exons and introns: 0/0
# 3'UTR exons and introns: 0/0
# hint groups fully obeyed: 5
#     RM:   5
# incompatible hint groups: 1
#     RM:   1
# end gene g240
###
# start gene g241
LAVE01S017662.1	AUGUSTUS	gene	1843538	1849032	1	+	.	ID=g241
LAVE01S017662.1	AUGUSTUS	transcript	1843538	1849032	.	+	.	ID=g241.t1;Parent=g241
LAVE01S017662.1	AUGUSTUS	start_codon	1843538	1843540	.	+	0	Parent=g241.t1
LAVE01S017662.1	AUGUSTUS	CDS	1843538	1843630	.	+	0	ID=g241.t1.cds;Parent=g241.t1
LAVE01S017662.1	AUGUSTUS	CDS	1845903	1846013	.	+	0	ID=g241.t1.cds;Parent=g241.t1
LAVE01S017662.1	AUGUSTUS	CDS	1847228	1847338	.	+	0	ID=g241.t1.cds;Parent=g241.t1
LAVE01S017662.1	AUGUSTUS	CDS	1848058	1848177	.	+	0	ID=g241.t1.cds;Parent=g241.t1
LAVE01S017662.1	AUGUSTUS	CDS	1848925	1849029	.	+	0	ID=g241.t1.cds;Parent=g241.t1
LAVE01S017662.1	AUGUSTUS	stop_codon	1849030	1849032	.	+	0	Parent=g241.t1
# protein sequence = [MAAHGLSFESSNSIKCRKEARREDRERVLQQAKEKYENEERRKAERKARGEDTWMLPDVDLRLQQIGQDSEDEWVEAQ
# PLSGGGDKAWKAEHVTTPTASSASTNQRDEWMTFDFLAMKTTSLAERRAQKEAEKEAERQKAQSIKEAGLHRLELNPYWKDGGSGLPPEDTSGNKGEC
# RNQV]
# Evidence for and against this transcript:
# % of transcript supported by hints (any source): 0
# CDS exons: 0/5
# CDS introns: 0/4
# 5'UTR exons and introns: 0/0
# 3'UTR exons and introns: 0/0
# hint groups fully obeyed: 24
#     RM:  24
# incompatible hint groups: 1
#     RM:   1
# end gene g241
###
#
# ----- prediction on sequence number 127 (length = 31071, name = LAVE01S017664.1:21313-52384) -----
#
# Predicted genes for sequence number 127 on both strands
# start gene g242
LAVE01S017664.1	AUGUSTUS	gene	24285	43568	1	-	.	ID=g242
LAVE01S017664.1	AUGUSTUS	transcript	24285	43568	.	-	.	ID=g242.t1;Parent=g242
LAVE01S017664.1	AUGUSTUS	stop_codon	24285	24287	.	-	0	Parent=g242.t1
LAVE01S017664.1	AUGUSTUS	CDS	24288	24291	.	-	1	ID=g242.t1.cds;Parent=g242.t1
LAVE01S017664.1	AUGUSTUS	CDS	26092	26178	.	-	1	ID=g242.t1.cds;Parent=g242.t1
LAVE01S017664.1	AUGUSTUS	CDS	26269	26362	.	-	2	ID=g242.t1.cds;Parent=g242.t1
LAVE01S017664.1	AUGUSTUS	CDS	30331	30342	.	-	2	ID=g242.t1.cds;Parent=g242.t1
LAVE01S017664.1	AUGUSTUS	CDS	30684	30699	.	-	0	ID=g242.t1.cds;Parent=g242.t1
LAVE01S017664.1	AUGUSTUS	CDS	32308	32930	.	-	2	ID=g242.t1.cds;Parent=g242.t1
LAVE01S017664.1	AUGUSTUS	CDS	37213	37366	.	-	0	ID=g242.t1.cds;Parent=g242.t1
LAVE01S017664.1	AUGUSTUS	CDS	43551	43568	.	-	0	ID=g242.t1.cds;Parent=g242.t1
LAVE01S017664.1	AUGUSTUS	start_codon	43566	43568	.	-	0	Parent=g242.t1
LAVE01S017664.1	AUGUSTUS	protein_match	26352	26362	4.64	-	2	ID=pp.g242.t1.fz_znf;Target=fz_znf 193 196;Target_start=82;
LAVE01S017664.1	AUGUSTUS	protein_match	30331	30342	0.743	-	2	ID=pp.g242.t1.fz_znf;Target=fz_znf 189 193;Target_start=82;
LAVE01S017664.1	AUGUSTUS	protein_match	30684	30699	1.34	-	0	ID=pp.g242.t1.fz_znf;Target=fz_znf 184 189;Target_start=82;
LAVE01S017664.1	AUGUSTUS	protein_match	32308	32856	4.42	-	0	ID=pp.g242.t1.fz_znf;Target=fz_znf 1 183;Target_start=82;
LAVE01S017664.1	AUGUSTUS	protein_match	32863	32930	1.17	-	2	ID=pp.g242.t1.fz_linker;Target=fz_linker 30 52;Target_start=28;
LAVE01S017664.1	AUGUSTUS	protein_match	37213	37300	1.91	-	0	ID=pp.g242.t1.fz_linker;Target=fz_linker 1 30;Target_start=28;
LAVE01S017664.1	AUGUSTUS	protein_match	37301	37366	8.69	-	0	ID=pp.g242.t1.fz_finz;Target=fz_finz 7 28;Target_start=0;
LAVE01S017664.1	AUGUSTUS	protein_match	43551	43568	2.05	-	0	ID=pp.g242.t1.fz_finz;Target=fz_finz 1 6;Target_start=0;
LAVE01S017664.1	AUGUSTUS	interblock_region	24285	24291	.	-	1	ID=pp.g242.t1.iBR3
LAVE01S017664.1	AUGUSTUS	interblock_region	26092	26178	.	-	1	ID=pp.g242.t1.iBR3
LAVE01S017664.1	AUGUSTUS	interblock_region	26269	26351	.	-	0	ID=pp.g242.t1.iBR3
LAVE01S017664.1	AUGUSTUS	interblock_region	32857	32862	.	-	0	ID=pp.g242.t1.iBR2
# protein sequence = [MIIILQESEDMKIEEAFSVKHEDTETQTEMVFIEKESEDMKIEETFRVKHEDTEEQTDPVALKEENQELSEKEHKVRF
# KKTCFHNWRKSFSCSHTENTSSQKRAQKTATRSHFTCQQCGKCYTEKGSLKVHMRLHTGEKPYTCKQCGKSFSQKGHLINHVRIHTGEKRFTCQQCRK
# HFNQKGHLINHMRIHTGENPFTCQQCGKSFNRKGNLEIHMRIHTGEKPHTCQQCGKSFAEKGSLKVHMRVHTGEKPFVCGQCGKSFRYRQYLELSLQA
# RTEEDTRNLINWRAANNALFTGRRNAATKGYEAFISQYGLEGSVTPSWSKKNGRTLNKSIRI]
# sequence of block fz_znf       82 [FHNWRKSFSCSHTENTSSQKRAQKTATRSHFTCQQCGKCYTEKGSLKVHMRLHTGEKPYTCKQCGKSFSQKGHLINHVRIHTGEKRFTCQQCRKHFNQKGHLINHMRIHTGENPFTCQQCGKSFNRKGNLEIHMRIHTGEKPHTCQQCGKSFAEKGSLKVHMRVHTGEKPFVCGQCGKSFRYRQYLELSLQARTEE] 278
# sequence of block fz_linker    28 [EMVFIEKESEDMKIEETFRVKHEDTEEQTDPVALKEENQELSEKEHKVRFKK] 80
# sequence of block fz_finz       0 [MIIILQESEDMKIEEAFSVKHEDTETQT] 28
# Evidence for and against this transcript:
# % of transcript supported by hints (any source): 0
# CDS exons: 0/8
# CDS introns: 0/7
# 5'UTR exons and introns: 0/0
# 3'UTR exons and introns: 0/0
# hint groups fully obeyed: 122
#     RM: 122
# incompatible hint groups: 1
#     RM:   1
# end gene g242
###
#
# ----- prediction on sequence number 128 (length = 88972, name = LAVE01S017669.1:905030-994002) -----
#
# Predicted genes for sequence number 128 on both strands
# start gene g243
LAVE01S017669.1	AUGUSTUS	gene	906654	914641	1	-	.	ID=g243
LAVE01S017669.1	AUGUSTUS	transcript	906654	914641	.	-	.	ID=g243.t1;Parent=g243
LAVE01S017669.1	AUGUSTUS	stop_codon	906654	906656	.	-	0	Parent=g243.t1
LAVE01S017669.1	AUGUSTUS	CDS	906657	906746	.	-	0	ID=g243.t1.cds;Parent=g243.t1
LAVE01S017669.1	AUGUSTUS	CDS	907573	907696	.	-	1	ID=g243.t1.cds;Parent=g243.t1
LAVE01S017669.1	AUGUSTUS	CDS	908582	908659	.	-	1	ID=g243.t1.cds;Parent=g243.t1
LAVE01S017669.1	AUGUSTUS	CDS	908762	908904	.	-	0	ID=g243.t1.cds;Parent=g243.t1
LAVE01S017669.1	AUGUSTUS	CDS	914615	914641	.	-	0	ID=g243.t1.cds;Parent=g243.t1
LAVE01S017669.1	AUGUSTUS	start_codon	914639	914641	.	-	0	Parent=g243.t1
# protein sequence = [MMYYSYFYENEEVKPLIPDPNLDRKPTSGSERNADSLPSNRTDEQALLTTILQRTALNIIDVSAVDSQGMEQHEYMDR
# ARQYSTKLEVLSRTLSQKKPVPLPSLTSQPHQVLAADLVPYADVQQVSKIAAYAYSAISQIKVDAKEELVVQFAIP]
# Evidence for and against this transcript:
# % of transcript supported by hints (any source): 0
# CDS exons: 0/5
# CDS introns: 0/4
# 5'UTR exons and introns: 0/0
# 3'UTR exons and introns: 0/0
# hint groups fully obeyed: 47
#     RM:  47
# incompatible hint groups: 3
#     RM:   3
# end gene g243
###
# start gene g244
LAVE01S017669.1	AUGUSTUS	gene	920030	921244	1	+	.	ID=g244
LAVE01S017669.1	AUGUSTUS	transcript	920030	921244	.	+	.	ID=g244.t1;Parent=g244
LAVE01S017669.1	AUGUSTUS	start_codon	920030	920032	.	+	0	Parent=g244.t1
LAVE01S017669.1	AUGUSTUS	CDS	920030	920114	.	+	0	ID=g244.t1.cds;Parent=g244.t1
LAVE01S017669.1	AUGUSTUS	CDS	920394	921241	.	+	2	ID=g244.t1.cds;Parent=g244.t1
LAVE01S017669.1	AUGUSTUS	stop_codon	921242	921244	.	+	0	Parent=g244.t1
LAVE01S017669.1	AUGUSTUS	protein_match	920030	920113	3.74	+	0	ID=pp.g244.t1.fz_finz;Target=fz_finz 1 28;Target_start=0;
LAVE01S017669.1	AUGUSTUS	protein_match	920114	920114	1	+	0	ID=pp.g244.t1.fz_linker;Target=fz_linker 1 1;Target_start=28;
LAVE01S017669.1	AUGUSTUS	protein_match	920394	920548	1.47	+	2	ID=pp.g244.t1.fz_linker;Target=fz_linker 1 52;Target_start=28;
LAVE01S017669.1	AUGUSTUS	protein_match	920567	921154	3.94	+	0	ID=pp.g244.t1.fz_znf;Target=fz_znf 1 196;Target_start=86;
LAVE01S017669.1	AUGUSTUS	interblock_region	920549	920566	.	+	0	ID=pp.g244.t1.iBR2
LAVE01S017669.1	AUGUSTUS	interblock_region	921155	921244	.	+	0	ID=pp.g244.t1.iBR3
# protein sequence = [MEFVKEAIEDTSDPEPSRIKHEDTEEQTDWIEVKQQRHEVNEVEEEHCKIKTSRKKAKQLHTCSQCGKSFRDKENLKG
# HMRIHTGEKPYTCPQCGKSFADAANLRKHLLFHSEEKPFNCDQCGKKFISPSGLKSHMTIHSDEKPHVCSFCGKSFSWLVSYKQHQKMHNEVKDHVCC
# ECGKSFTRVCNLKRHQMIHTGEKPYKCSHCDKSFTQSGSLKAHLRLHTGEKPYHCIQCGKSFTAAAGLSYHLHIPSGEKPFSCDQCDKKFISSSCLKS
# HLTVHSDEKPHVCSYCGKSFSSLRSCKKHQKTHDKRS]
# sequence of block fz_finz       0 [MEFVKEAIEDTSDPEPSRIKHEDTEEQT] 28
# sequence of block fz_linker    28 [DWIEVKQQRHEVNEVEEEHCKIKTSRKKAKQLHTCSQCGKSFRDKENLKGHM] 80
# sequence of block fz_znf       86 [KPYTCPQCGKSFADAANLRKHLLFHSEEKPFNCDQCGKKFISPSGLKSHMTIHSDEKPHVCSFCGKSFSWLVSYKQHQKMHNEVKDHVCCECGKSFTRVCNLKRHQMIHTGEKPYKCSHCDKSFTQSGSLKAHLRLHTGEKPYHCIQCGKSFTAAAGLSYHLHIPSGEKPFSCDQCDKKFISSSCLKSHLTVHSDE] 282
# Evidence for and against this transcript:
# % of transcript supported by hints (any source): 0
# CDS exons: 0/2
# CDS introns: 0/1
# 5'UTR exons and introns: 0/0
# 3'UTR exons and introns: 0/0
# hint groups fully obeyed: 2
#     RM:   2
# incompatible hint groups: 2
#     RM:   2
# end gene g244
###
# start gene g245
LAVE01S017669.1	AUGUSTUS	gene	929329	930305	1	+	.	ID=g245
LAVE01S017669.1	AUGUSTUS	transcript	929329	930305	.	+	.	ID=g245.t1;Parent=g245
LAVE01S017669.1	AUGUSTUS	start_codon	929329	929331	.	+	0	Parent=g245.t1
LAVE01S017669.1	AUGUSTUS	CDS	929329	929440	.	+	0	ID=g245.t1.cds;Parent=g245.t1
LAVE01S017669.1	AUGUSTUS	CDS	929516	929584	.	+	2	ID=g245.t1.cds;Parent=g245.t1
LAVE01S017669.1	AUGUSTUS	CDS	929635	930302	.	+	2	ID=g245.t1.cds;Parent=g245.t1
LAVE01S017669.1	AUGUSTUS	stop_codon	930303	930305	.	+	0	Parent=g245.t1
LAVE01S017669.1	AUGUSTUS	protein_match	929329	929412	4.05	+	0	ID=pp.g245.t1.fz_finz;Target=fz_finz 1 28;Target_start=0;
LAVE01S017669.1	AUGUSTUS	protein_match	929413	929440	0.927	+	0	ID=pp.g245.t1.fz_linker;Target=fz_linker 1 10;Target_start=28;
LAVE01S017669.1	AUGUSTUS	protein_match	929516	929584	0.971	+	1	ID=pp.g245.t1.fz_linker;Target=fz_linker 10 33;Target_start=27;
LAVE01S017669.1	AUGUSTUS	protein_match	929635	929693	1.19	+	2	ID=pp.g245.t1.fz_linker;Target=fz_linker 33 52;Target_start=28;
LAVE01S017669.1	AUGUSTUS	protein_match	929709	930296	4	+	0	ID=pp.g245.t1.fz_znf;Target=fz_znf 1 196;Target_start=85;
LAVE01S017669.1	AUGUSTUS	interblock_region	929694	929708	.	+	0	ID=pp.g245.t1.iBR2
LAVE01S017669.1	AUGUSTUS	interblock_region	930297	930305	.	+	0	ID=pp.g245.t1.iBR3
# protein sequence = [MEFMKEEIEDTSDREPSRIKHEDTEEQTGWCPFLIFHPLQNLIIDTQINMCPLFVSSIKIVKQRRHEVNEVEEHRKIK
# TSRKKAKQLHTCSQCGKSFRDKGVLKKHMRIHTGEKPYTCPQCGRSFIDASGLSYHLHVHSGEKPFSCDQCGQKFISSSGLKSHLAVHSDEKAHVCSY
# CGKSFSRLASYKQHQKTHNEVKDHVCCECGKCFTRACNLKQHQMIHTGEKPYKCSYCDKSFTQSGNLKSHERVHTGEKPYFCSQCGKSFTVSANLVIH
# IKKYCSVSE]
# sequence of block fz_finz       0 [MEFMKEEIEDTSDREPSRIKHEDTEEQT] 28
# sequence of block fz_linker    28 [GWCPFLIFHPLQNLIIDTQINMCPLFVSSIKIVKQRRHEVNEVEEHRKIKTS] 80
# sequence of block fz_znf       85 [QLHTCSQCGKSFRDKGVLKKHMRIHTGEKPYTCPQCGRSFIDASGLSYHLHVHSGEKPFSCDQCGQKFISSSGLKSHLAVHSDEKAHVCSYCGKSFSRLASYKQHQKTHNEVKDHVCCECGKCFTRACNLKQHQMIHTGEKPYKCSYCDKSFTQSGNLKSHERVHTGEKPYFCSQCGKSFTVSANLVIHIKKYCSV] 281
# Evidence for and against this transcript:
# % of transcript supported by hints (any source): 0
# CDS exons: 0/3
# CDS introns: 0/2
# 5'UTR exons and introns: 0/0
# 3'UTR exons and introns: 0/0
# hint groups fully obeyed: 2
#     RM:   2
# incompatible hint groups: 1
#     RM:   1
# end gene g245
###
# start gene g246
LAVE01S017669.1	AUGUSTUS	gene	935106	936598	1	+	.	ID=g246
LAVE01S017669.1	AUGUSTUS	transcript	935106	936598	.	+	.	ID=g246.t1;Parent=g246
LAVE01S017669.1	AUGUSTUS	start_codon	935106	935108	.	+	0	Parent=g246.t1
LAVE01S017669.1	AUGUSTUS	CDS	935106	935190	.	+	0	ID=g246.t1.cds;Parent=g246.t1
LAVE01S017669.1	AUGUSTUS	CDS	935400	936595	.	+	2	ID=g246.t1.cds;Parent=g246.t1
LAVE01S017669.1	AUGUSTUS	stop_codon	936596	936598	.	+	0	Parent=g246.t1
LAVE01S017669.1	AUGUSTUS	protein_match	935106	935189	4.64	+	0	ID=pp.g246.t1.fz_finz;Target=fz_finz 1 28;Target_start=0;
LAVE01S017669.1	AUGUSTUS	protein_match	935190	935190	1	+	0	ID=pp.g246.t1.fz_linker;Target=fz_linker 1 1;Target_start=28;
LAVE01S017669.1	AUGUSTUS	protein_match	935400	935554	1.44	+	2	ID=pp.g246.t1.fz_linker;Target=fz_linker 1 52;Target_start=28;
LAVE01S017669.1	AUGUSTUS	protein_match	935909	936496	4.11	+	0	ID=pp.g246.t1.fz_znf;Target=fz_znf 1 196;Target_start=198;
LAVE01S017669.1	AUGUSTUS	interblock_region	935555	935908	.	+	0	ID=pp.g246.t1.iBR2
LAVE01S017669.1	AUGUSTUS	interblock_region	936497	936598	.	+	0	ID=pp.g246.t1.iBR3
# protein sequence = [MEFIKEEVEDTSDPEPSRIKHEDTEEQTDWIEVKQQRHEVNEVEEEYCKIKTSRKKAKQLLTCSQCGKSFREKGVFKK
# HMRIHTGEKPYTCPQCGKSFADASGLSYHLHVHSGEKPFNCDQCGKIFISPSGLKSHMKVHSDEKPHVCSYCGKSFPRLTHCKWHQKSHNEVRDNVCY
# ECGKSFTTAGDLKLHQIIHTGEKPYKCSYCDKSFIQSGNLKSHERVHTREKPFSCDQSGKKFISPSGLNTHKKVHSDEKPHVCSYCGKGFSRLDTCKL
# HQKTHNEVRDHVCCECGKSFTAAAYLKQHQMIHTGEKPYKCSYCDKCFTQSGKLKVHERVHTGEKPYTCSQCGESFTAAASLRYHLHVHSGEKPFNCD
# QCGKKFISSSGLKSHMKVHSREKPYVCSYCGKSFSWLASYKQHQKTHSEVKDQVL]
# sequence of block fz_finz       0 [MEFIKEEVEDTSDPEPSRIKHEDTEEQT] 28
# sequence of block fz_linker    28 [DWIEVKQQRHEVNEVEEEYCKIKTSRKKAKQLLTCSQCGKSFREKGVFKKHM] 80
# sequence of block fz_znf      198 [KPYKCSYCDKSFIQSGNLKSHERVHTREKPFSCDQSGKKFISPSGLNTHKKVHSDEKPHVCSYCGKGFSRLDTCKLHQKTHNEVRDHVCCECGKSFTAAAYLKQHQMIHTGEKPYKCSYCDKCFTQSGKLKVHERVHTGEKPYTCSQCGESFTAAASLRYHLHVHSGEKPFNCDQCGKKFISSSGLKSHMKVHSRE] 394
# Evidence for and against this transcript:
# % of transcript supported by hints (any source): 0
# CDS exons: 0/2
# CDS introns: 0/1
# 5'UTR exons and introns: 0/0
# 3'UTR exons and introns: 0/0
# hint groups fully obeyed: 1
#     RM:   1
# incompatible hint groups: 2
#     RM:   2
# end gene g246
###
# start gene g247
LAVE01S017669.1	AUGUSTUS	gene	955198	956759	1	+	.	ID=g247
LAVE01S017669.1	AUGUSTUS	transcript	955198	956759	.	+	.	ID=g247.t1;Parent=g247
LAVE01S017669.1	AUGUSTUS	start_codon	955198	955200	.	+	0	Parent=g247.t1
LAVE01S017669.1	AUGUSTUS	CDS	955198	955309	.	+	0	ID=g247.t1.cds;Parent=g247.t1
LAVE01S017669.1	AUGUSTUS	CDS	955602	955618	.	+	2	ID=g247.t1.cds;Parent=g247.t1
LAVE01S017669.1	AUGUSTUS	CDS	955676	955754	.	+	0	ID=g247.t1.cds;Parent=g247.t1
LAVE01S017669.1	AUGUSTUS	CDS	956074	956756	.	+	2	ID=g247.t1.cds;Parent=g247.t1
LAVE01S017669.1	AUGUSTUS	stop_codon	956757	956759	.	+	0	Parent=g247.t1
LAVE01S017669.1	AUGUSTUS	protein_match	955198	955281	5	+	0	ID=pp.g247.t1.fz_finz;Target=fz_finz 1 28;Target_start=0;
LAVE01S017669.1	AUGUSTUS	protein_match	955282	955309	0.961	+	0	ID=pp.g247.t1.fz_linker;Target=fz_linker 1 10;Target_start=28;
LAVE01S017669.1	AUGUSTUS	protein_match	955602	955618	0.956	+	1	ID=pp.g247.t1.fz_linker;Target=fz_linker 10 16;Target_start=27;
LAVE01S017669.1	AUGUSTUS	protein_match	955676	955754	0.991	+	2	ID=pp.g247.t1.fz_linker;Target=fz_linker 16 42;Target_start=27;
LAVE01S017669.1	AUGUSTUS	protein_match	956074	956105	1.12	+	2	ID=pp.g247.t1.fz_linker;Target=fz_linker 42 52;Target_start=28;
LAVE01S017669.1	AUGUSTUS	protein_match	956163	956750	4.17	+	0	ID=pp.g247.t1.fz_znf;Target=fz_znf 1 196;Target_start=99;
LAVE01S017669.1	AUGUSTUS	interblock_region	956106	956162	.	+	0	ID=pp.g247.t1.iBR2
LAVE01S017669.1	AUGUSTUS	interblock_region	956751	956759	.	+	0	ID=pp.g247.t1.iBR3
# protein sequence = [MEFIKEEIEDMSDPEPSRIKHEDTKEQTGWCPFLILHCSRESTVDIKQNPPPLSRTVRRETENTRLWSANWIDVKQRR
# HEVDEVVEEHCEIKTSRKKAKQLLTCSQCGKSFSHKGNFNKHMRIHTGEKPYTCPQCGRSFADASGLSYHLHIHSGEKPFSCDQCGKDFISPSNLKNH
# LKVHSDEKPHLCCFCGKSFSRLTYCKLHQKTHSEVKDHVCCECGKSFTAAGDLKRHQRIHTGEKPYKCSYCDKCFTESGNLKKHERVHTGEKPYHCTQ
# CGENFTQSTTLVTHIKKHCSVSE]
# sequence of block fz_finz       0 [MEFIKEEIEDMSDPEPSRIKHEDTKEQT] 28
# sequence of block fz_linker    28 [GWCPFLILHCSRESTVDIKQNPPPLSRTVRRETENTRLWSANWIDVKQRRHE] 80
# sequence of block fz_znf       99 [QLLTCSQCGKSFSHKGNFNKHMRIHTGEKPYTCPQCGRSFADASGLSYHLHIHSGEKPFSCDQCGKDFISPSNLKNHLKVHSDEKPHLCCFCGKSFSRLTYCKLHQKTHSEVKDHVCCECGKSFTAAGDLKRHQRIHTGEKPYKCSYCDKCFTESGNLKKHERVHTGEKPYHCTQCGENFTQSTTLVTHIKKHCSV] 295
# Evidence for and against this transcript:
# % of transcript supported by hints (any source): 0
# CDS exons: 0/4
# CDS introns: 0/3
# 5'UTR exons and introns: 0/0
# 3'UTR exons and introns: 0/0
# hint groups fully obeyed: 4
#     RM:   4
# incompatible hint groups: 5
#     RM:   5
# end gene g247
###
# start gene g248
LAVE01S017669.1	AUGUSTUS	gene	961322	964380	1	+	.	ID=g248
LAVE01S017669.1	AUGUSTUS	transcript	961322	964380	.	+	.	ID=g248.t1;Parent=g248
LAVE01S017669.1	AUGUSTUS	start_codon	961322	961324	.	+	0	Parent=g248.t1
LAVE01S017669.1	AUGUSTUS	CDS	961322	961325	.	+	0	ID=g248.t1.cds;Parent=g248.t1
LAVE01S017669.1	AUGUSTUS	CDS	963023	963103	.	+	2	ID=g248.t1.cds;Parent=g248.t1
LAVE01S017669.1	AUGUSTUS	CDS	963206	964377	.	+	2	ID=g248.t1.cds;Parent=g248.t1
LAVE01S017669.1	AUGUSTUS	stop_codon	964378	964380	.	+	0	Parent=g248.t1
LAVE01S017669.1	AUGUSTUS	protein_match	961322	961325	39.1	+	0	ID=pp.g248.t1.fz_finz;Target=fz_finz 1 2;Target_start=0;
LAVE01S017669.1	AUGUSTUS	protein_match	963023	963102	4.69	+	2	ID=pp.g248.t1.fz_finz;Target=fz_finz 2 28;Target_start=0;
LAVE01S017669.1	AUGUSTUS	protein_match	963103	963103	1	+	0	ID=pp.g248.t1.fz_linker;Target=fz_linker 1 1;Target_start=28;
LAVE01S017669.1	AUGUSTUS	protein_match	963206	963360	1.41	+	2	ID=pp.g248.t1.fz_linker;Target=fz_linker 1 52;Target_start=28;
LAVE01S017669.1	AUGUSTUS	protein_match	963364	963951	4.41	+	0	ID=pp.g248.t1.fz_znf;Target=fz_znf 1 196;Target_start=81;
LAVE01S017669.1	AUGUSTUS	interblock_region	963361	963363	.	+	0	ID=pp.g248.t1.iBR2
LAVE01S017669.1	AUGUSTUS	interblock_region	963952	964380	.	+	0	ID=pp.g248.t1.iBR3
# protein sequence = [MEFVKEEIEDMSYSEPSRIKHEDTEEQTDLAEIKQQRVKLKEVEEEKSRKKVKQLHTCSQCGKSFRKKENLNVHMRIH
# TGEKPYTCPQCGKSFTAAAGLSYHLHIHSGEKPFNCDQCGKKFISSSILKQHQKVHSDEKPHVCTFCGKTFIKKGNLNVHMRVHTGKKLYTCPQCGKS
# FTAAAGLSYHLHIHSGEKPFNCDQCGKKFISSSILKQHQKVHSDEKPHVCTFCGKTFIKKGNLNVHMRVHTGKKLYTCPQCGKSFADSSGLSYHLHIH
# SGEKPFNCDQCDKKFISSSCLKQHQKVHSDEKPHVCSYCGKSFSRLNSCKLHQKTHNEVRDHMCFECGKSFTVAAVLTRHQRIHTGEKPYKCSYCDKS
# FTVSGSLKRHEGLHTGEKPYHCTQCGKSFTRLRILVTHIKKHCSVSE]
# sequence of block fz_finz       0 [MEFVKEEIEDMSYSEPSRIKHEDTEEQT] 28
# sequence of block fz_linker    28 [DLAEIKQQRVKLKEVEEEKSRKKVKQLHTCSQCGKSFRKKENLNVHMRIHTG] 80
# sequence of block fz_znf       81 [KPYTCPQCGKSFTAAAGLSYHLHIHSGEKPFNCDQCGKKFISSSILKQHQKVHSDEKPHVCTFCGKTFIKKGNLNVHMRVHTGKKLYTCPQCGKSFTAAAGLSYHLHIHSGEKPFNCDQCGKKFISSSILKQHQKVHSDEKPHVCTFCGKTFIKKGNLNVHMRVHTGKKLYTCPQCGKSFADSSGLSYHLHIHSGE] 277
# Evidence for and against this transcript:
# % of transcript supported by hints (any source): 0
# CDS exons: 0/3
# CDS introns: 0/2
# 5'UTR exons and introns: 0/0
# 3'UTR exons and introns: 0/0
# hint groups fully obeyed: 10
#     RM:  10
# incompatible hint groups: 5
#     RM:   5
# end gene g248
###
# start gene g249
LAVE01S017669.1	AUGUSTUS	gene	978919	980110	1	+	.	ID=g249
LAVE01S017669.1	AUGUSTUS	transcript	978919	980110	.	+	.	ID=g249.t1;Parent=g249
LAVE01S017669.1	AUGUSTUS	start_codon	978919	978921	.	+	0	Parent=g249.t1
LAVE01S017669.1	AUGUSTUS	CDS	978919	979003	.	+	0	ID=g249.t1.cds;Parent=g249.t1
LAVE01S017669.1	AUGUSTUS	CDS	979104	979151	.	+	2	ID=g249.t1.cds;Parent=g249.t1
LAVE01S017669.1	AUGUSTUS	CDS	979233	980107	.	+	2	ID=g249.t1.cds;Parent=g249.t1
LAVE01S017669.1	AUGUSTUS	stop_codon	980108	980110	.	+	0	Parent=g249.t1
LAVE01S017669.1	AUGUSTUS	protein_match	978919	979002	5.33	+	0	ID=pp.g249.t1.fz_finz;Target=fz_finz 1 28;Target_start=0;
LAVE01S017669.1	AUGUSTUS	protein_match	979003	979003	1	+	0	ID=pp.g249.t1.fz_linker;Target=fz_linker 1 1;Target_start=28;
LAVE01S017669.1	AUGUSTUS	protein_match	979104	979151	1.34	+	1	ID=pp.g249.t1.fz_linker;Target=fz_linker 1 17;Target_start=27;
LAVE01S017669.1	AUGUSTUS	protein_match	979233	979339	1.34	+	2	ID=pp.g249.t1.fz_linker;Target=fz_linker 17 52;Target_start=28;
LAVE01S017669.1	AUGUSTUS	protein_match	979430	980017	4.33	+	0	ID=pp.g249.t1.fz_znf;Target=fz_znf 1 196;Target_start=110;
LAVE01S017669.1	AUGUSTUS	interblock_region	979340	979429	.	+	0	ID=pp.g249.t1.iBR2
LAVE01S017669.1	AUGUSTUS	interblock_region	980018	980110	.	+	0	ID=pp.g249.t1.iBR3
# protein sequence = [MEFIKEEIEDMSYSEPSRIKHEDTEEQTDSTEVKQQRMKLKEEESSLSYHLHIHSGEKPFNCGKKIHASFNVKKHKKT
# HSDEKPYLCSFCGKGFSRLDNCKQHQKTHNEVRDHVCCECGKSFTAAAFLKQHQRIHTGEKSYKCSFCDKCFTQSGSLKRHERLHTGEKPYHCTQCGE
# SFKHSSGLRNHLHIHSGEKPFNCDQCGKKFISSSTLKKHLTVHSGEKPHVCSYCGKSFKSLHSCKLHQKTHNEVRDHVCCECDKSFTKAYHLKRHQKI
# HTGEKPYKCSYCDKSFIQSVNLKAHERVHTGEKPYHCTQCGKSFTQSTTLVTHIKKHCSVSE]
# sequence of block fz_finz       0 [MEFIKEEIEDMSYSEPSRIKHEDTEEQT] 28
# sequence of block fz_linker    28 [DSTEVKQQRMKLKEEESSLSYHLHIHSGEKPFNCGKKIHASFNVKKHKKTHS] 80
# sequence of block fz_znf      110 [RDHVCCECGKSFTAAAFLKQHQRIHTGEKSYKCSFCDKCFTQSGSLKRHERLHTGEKPYHCTQCGESFKHSSGLRNHLHIHSGEKPFNCDQCGKKFISSSTLKKHLTVHSGEKPHVCSYCGKSFKSLHSCKLHQKTHNEVRDHVCCECDKSFTKAYHLKRHQKIHTGEKPYKCSYCDKSFIQSVNLKAHERVHTGE] 306
# Evidence for and against this transcript:
# % of transcript supported by hints (any source): 0
# CDS exons: 0/3
# CDS introns: 0/2
# 5'UTR exons and introns: 0/0
# 3'UTR exons and introns: 0/0
# hint groups fully obeyed: 2
#     RM:   2
# incompatible hint groups: 2
#     RM:   2
# end gene g249
###
# start gene g250
LAVE01S017669.1	AUGUSTUS	gene	986007	993952	1	+	.	ID=g250
LAVE01S017669.1	AUGUSTUS	transcript	986007	993952	.	+	.	ID=g250.t1;Parent=g250
LAVE01S017669.1	AUGUSTUS	start_codon	986007	986009	.	+	0	Parent=g250.t1
LAVE01S017669.1	AUGUSTUS	CDS	986007	986020	.	+	0	ID=g250.t1.cds;Parent=g250.t1
LAVE01S017669.1	AUGUSTUS	CDS	986231	986241	.	+	1	ID=g250.t1.cds;Parent=g250.t1
LAVE01S017669.1	AUGUSTUS	CDS	986628	986640	.	+	2	ID=g250.t1.cds;Parent=g250.t1
LAVE01S017669.1	AUGUSTUS	CDS	986756	986767	.	+	1	ID=g250.t1.cds;Parent=g250.t1
LAVE01S017669.1	AUGUSTUS	CDS	987377	987386	.	+	1	ID=g250.t1.cds;Parent=g250.t1
LAVE01S017669.1	AUGUSTUS	CDS	987510	987518	.	+	0	ID=g250.t1.cds;Parent=g250.t1
LAVE01S017669.1	AUGUSTUS	CDS	990090	990105	.	+	0	ID=g250.t1.cds;Parent=g250.t1
LAVE01S017669.1	AUGUSTUS	CDS	990423	991015	.	+	2	ID=g250.t1.cds;Parent=g250.t1
LAVE01S017669.1	AUGUSTUS	CDS	991193	991425	.	+	0	ID=g250.t1.cds;Parent=g250.t1
LAVE01S017669.1	AUGUSTUS	CDS	991581	991590	.	+	1	ID=g250.t1.cds;Parent=g250.t1
LAVE01S017669.1	AUGUSTUS	CDS	993666	993837	.	+	0	ID=g250.t1.cds;Parent=g250.t1
LAVE01S017669.1	AUGUSTUS	CDS	993927	993949	.	+	2	ID=g250.t1.cds;Parent=g250.t1
LAVE01S017669.1	AUGUSTUS	stop_codon	993950	993952	.	+	0	Parent=g250.t1
LAVE01S017669.1	AUGUSTUS	protein_match	986007	986020	1.55	+	0	ID=pp.g250.t1.fz_finz;Target=fz_finz 1 5;Target_start=0;
LAVE01S017669.1	AUGUSTUS	protein_match	986231	986241	0.85	+	0	ID=pp.g250.t1.fz_finz;Target=fz_finz 6 9;Target_start=0;
LAVE01S017669.1	AUGUSTUS	protein_match	986628	986640	0.901	+	1	ID=pp.g250.t1.fz_finz;Target=fz_finz 9 13;Target_start=0;
LAVE01S017669.1	AUGUSTUS	protein_match	986756	986767	1.23	+	0	ID=pp.g250.t1.fz_finz;Target=fz_finz 14 17;Target_start=0;
LAVE01S017669.1	AUGUSTUS	protein_match	987377	987386	0.97	+	0	ID=pp.g250.t1.fz_finz;Target=fz_finz 18 21;Target_start=0;
LAVE01S017669.1	AUGUSTUS	protein_match	987510	987518	2.11	+	2	ID=pp.g250.t1.fz_finz;Target=fz_finz 21 24;Target_start=0;
LAVE01S017669.1	AUGUSTUS	protein_match	990090	990104	3.64	+	0	ID=pp.g250.t1.fz_finz;Target=fz_finz 24 28;Target_start=0;
LAVE01S017669.1	AUGUSTUS	protein_match	990105	990105	1	+	0	ID=pp.g250.t1.fz_linker;Target=fz_linker 1 1;Target_start=28;
LAVE01S017669.1	AUGUSTUS	protein_match	990423	990577	1.24	+	2	ID=pp.g250.t1.fz_linker;Target=fz_linker 1 52;Target_start=28;
LAVE01S017669.1	AUGUSTUS	protein_match	990818	991015	4.93	+	0	ID=pp.g250.t1.fz_znf;Target=fz_znf 1 66;Target_start=160;
LAVE01S017669.1	AUGUSTUS	protein_match	991193	991425	4.76	+	2	ID=pp.g250.t1.fz_znf;Target=fz_znf 67 144;Target_start=159;
LAVE01S017669.1	AUGUSTUS	protein_match	991581	991590	1.19	+	0	ID=pp.g250.t1.fz_znf;Target=fz_znf 145 148;Target_start=159;
LAVE01S017669.1	AUGUSTUS	protein_match	993666	993812	4.91	+	0	ID=pp.g250.t1.fz_znf;Target=fz_znf 148 196;Target_start=160;
LAVE01S017669.1	AUGUSTUS	interblock_region	990578	990817	.	+	0	ID=pp.g250.t1.iBR2
LAVE01S017669.1	AUGUSTUS	interblock_region	993813	993837	.	+	0	ID=pp.g250.t1.iBR3
LAVE01S017669.1	AUGUSTUS	interblock_region	993927	993952	.	+	2	ID=pp.g250.t1.iBR3
# protein sequence = [MKPIMVNSDEVGHQEFKRGTCSDTQEQRGLMDVKEGNQEPNGVEWCEKPQSLLNGEETFNEKNVSRSRTQRAKARKSL
# KCHQCEKSFTRQENLEYHLKAHTGEKPYTCHDCGKSFILNKHLKCHIRIHTGEKPYECDQCGCGFASRESLKNHARIHSGEKPSFTCSYCGKSYAFKC
# RLKRHLKIHTGEKPFTCPQCGKSFTEKQHLAKHIRMHIGQKSYTCTECGKSFTDRQNLKRHLRVHTGERPYTCPHCENSFTQKVHLDRHIMLHTGEKP
# YRCPQCEKSFMEASALIRHLHIHTGEKPYYCLSCGKSFTHKGNLNTHARMHTGEKPYTCHQCAKSFTRSSGLSKHLLCHSGVKPFICDQCEFFTAGQL]
# sequence of block fz_finz       0 [MKPIMVNSDEVGHQEFKRGTCSDTQEQR] 28
# sequence of block fz_linker    28 [GLMDVKEGNQEPNGVEWCEKPQSLLNGEETFNEKNVSRSRTQRAKARKSLKC] 80
# sequence of block fz_znf      160 [PSFTCSYCGKSYAFKCRLKRHLKIHTGEKPFTCPQCGKSFTEKQHLAKHIRMHIGQKSYTCTECGKSFTDRQNLKRHLRVHTGERPYTCPHCENSFTQKVHLDRHIMLHTGEKPYRCPQCEKSFMEASALIRHLHIHTGEKPYYCLSCGKSFTHKGNLNTHARMHTGEKPYTCHQCAKSFTRSSGLSKHLLCHSGV] 356
# Evidence for and against this transcript:
# % of transcript supported by hints (any source): 0
# CDS exons: 0/12
# CDS introns: 0/11
# 5'UTR exons and introns: 0/0
# 3'UTR exons and introns: 0/0
# hint groups fully obeyed: 44
#     RM:  44
# incompatible hint groups: 2
#     RM:   2
# end gene g250
###
#
# ----- prediction on sequence number 129 (length = 59724, name = LAVE01S017669.1:998974-1058698) -----
#
# Predicted genes for sequence number 129 on both strands
# start gene g251
LAVE01S017669.1	AUGUSTUS	gene	999172	1004277	1	+	.	ID=g251
LAVE01S017669.1	AUGUSTUS	transcript	999172	1004277	.	+	.	ID=g251.t1;Parent=g251
LAVE01S017669.1	AUGUSTUS	start_codon	999172	999174	.	+	0	Parent=g251.t1
LAVE01S017669.1	AUGUSTUS	CDS	999172	999175	.	+	0	ID=g251.t1.cds;Parent=g251.t1
LAVE01S017669.1	AUGUSTUS	CDS	1002120	1002136	.	+	2	ID=g251.t1.cds;Parent=g251.t1
LAVE01S017669.1	AUGUSTUS	CDS	1002334	1002397	.	+	0	ID=g251.t1.cds;Parent=g251.t1
LAVE01S017669.1	AUGUSTUS	CDS	1003427	1004274	.	+	2	ID=g251.t1.cds;Parent=g251.t1
LAVE01S017669.1	AUGUSTUS	stop_codon	1004275	1004277	.	+	0	Parent=g251.t1
LAVE01S017669.1	AUGUSTUS	protein_match	999172	999175	39.1	+	0	ID=pp.g251.t1.fz_finz;Target=fz_finz 1 2;Target_start=0;
LAVE01S017669.1	AUGUSTUS	protein_match	1002120	1002136	2.03	+	1	ID=pp.g251.t1.fz_finz;Target=fz_finz 2 8;Target_start=0;
LAVE01S017669.1	AUGUSTUS	protein_match	1002334	1002396	3.09	+	0	ID=pp.g251.t1.fz_finz;Target=fz_finz 8 28;Target_start=0;
LAVE01S017669.1	AUGUSTUS	protein_match	1002397	1002397	1	+	0	ID=pp.g251.t1.fz_linker;Target=fz_linker 1 1;Target_start=28;
LAVE01S017669.1	AUGUSTUS	protein_match	1003427	1003581	1.3	+	2	ID=pp.g251.t1.fz_linker;Target=fz_linker 1 52;Target_start=28;
LAVE01S017669.1	AUGUSTUS	protein_match	1003597	1004184	4.74	+	0	ID=pp.g251.t1.fz_znf;Target=fz_znf 1 196;Target_start=85;
LAVE01S017669.1	AUGUSTUS	interblock_region	1003582	1003596	.	+	0	ID=pp.g251.t1.iBR2
LAVE01S017669.1	AUGUSTUS	interblock_region	1004185	1004277	.	+	0	ID=pp.g251.t1.iBR3
# protein sequence = [MXFIKCFTVDMSDPEPSRMNHEDTEEQTDQKEVKEQRRELTEGEEEHSDFRTRRLKTKKVHTCSHSADCSLMEDCKRH
# QKTHNDVRDHVCRECGKSFTTAGHLKQHQRVHTGEKPHKCSYCDKSFTESVDLKRHERVHTGEKPYHCTQCGKSYRYKNDLNRHLLVHSGVKPFTCDQ
# CGTDFKSSVHLKNHMRIHTNERPFACSFCGKCFARLDHCKRHQKTHTGEKDHVCRECGKSFSRADTLKQHQRVHTGEKPYKCSHCDKSFTRSVELKRH
# ERVHTGEKPYYCPPCEKSFRCLRSLKNHLKKCLASSQ]
# sequence of block fz_finz       0 [MXFIKCFTVDMSDPEPSRMNHEDTEEQT] 28
# sequence of block fz_linker    28 [DQKEVKEQRRELTEGEEEHSDFRTRRLKTKKVHTCSHSADCSLMEDCKRHQK] 80
# sequence of block fz_znf       85 [RDHVCRECGKSFTTAGHLKQHQRVHTGEKPHKCSYCDKSFTESVDLKRHERVHTGEKPYHCTQCGKSYRYKNDLNRHLLVHSGVKPFTCDQCGTDFKSSVHLKNHMRIHTNERPFACSFCGKCFARLDHCKRHQKTHTGEKDHVCRECGKSFSRADTLKQHQRVHTGEKPYKCSHCDKSFTRSVELKRHERVHTGE] 281
# Evidence for and against this transcript:
# % of transcript supported by hints (any source): 0
# CDS exons: 0/4
# CDS introns: 0/3
# 5'UTR exons and introns: 0/0
# 3'UTR exons and introns: 0/0
# hint groups fully obeyed: 22
#     RM:  22
# incompatible hint groups: 2
#     RM:   2
# end gene g251
###
# start gene g252
LAVE01S017669.1	AUGUSTUS	gene	1008486	1010493	1	-	.	ID=g252
LAVE01S017669.1	AUGUSTUS	transcript	1008486	1010493	.	-	.	ID=g252.t1;Parent=g252
LAVE01S017669.1	AUGUSTUS	stop_codon	1008486	1008488	.	-	0	Parent=g252.t1
LAVE01S017669.1	AUGUSTUS	CDS	1008489	1009459	.	-	2	ID=g252.t1.cds;Parent=g252.t1
LAVE01S017669.1	AUGUSTUS	CDS	1009697	1009858	.	-	2	ID=g252.t1.cds;Parent=g252.t1
LAVE01S017669.1	AUGUSTUS	CDS	1010108	1010188	.	-	2	ID=g252.t1.cds;Parent=g252.t1
LAVE01S017669.1	AUGUSTUS	CDS	1010490	1010493	.	-	0	ID=g252.t1.cds;Parent=g252.t1
LAVE01S017669.1	AUGUSTUS	start_codon	1010491	1010493	.	-	0	Parent=g252.t1
LAVE01S017669.1	AUGUSTUS	protein_match	1008789	1009376	4.3	-	0	ID=pp.g252.t1.fz_znf;Target=fz_znf 1 196;Target_start=110;
LAVE01S017669.1	AUGUSTUS	protein_match	1009704	1009858	1.48	-	2	ID=pp.g252.t1.fz_linker;Target=fz_linker 1 52;Target_start=28;
LAVE01S017669.1	AUGUSTUS	protein_match	1010108	1010108	1	-	0	ID=pp.g252.t1.fz_linker;Target=fz_linker 1 1;Target_start=28;
LAVE01S017669.1	AUGUSTUS	protein_match	1010109	1010188	4.24	-	2	ID=pp.g252.t1.fz_finz;Target=fz_finz 2 28;Target_start=0;
LAVE01S017669.1	AUGUSTUS	protein_match	1010490	1010493	39.1	-	0	ID=pp.g252.t1.fz_finz;Target=fz_finz 1 2;Target_start=0;
LAVE01S017669.1	AUGUSTUS	interblock_region	1008486	1008788	.	-	0	ID=pp.g252.t1.iBR3
LAVE01S017669.1	AUGUSTUS	interblock_region	1009377	1009459	.	-	2	ID=pp.g252.t1.iBR2
LAVE01S017669.1	AUGUSTUS	interblock_region	1009697	1009703	.	-	0	ID=pp.g252.t1.iBR2
# protein sequence = [MKFVKEEIEYMSDPEPSRIKHEDTEEQTDWMEMKEQRQELNEEQRTKAKKLHTCSQCGKSFSHKGILKRHMRIHTGDT
# EEQTDQMKEQKLEPNEEEEKHCDFKTQRIKAKKLHNCSQCEKSFSHKRNLKRHMRIHTGEKPYTCPQCGKSFSQLDTYKQHQKTHDEVRDHMCLDCGK
# SFTKVTSLKLHKRIHTGEKPHKCSYCDKSFTQAGTMKIHERVHTGEKPYHCTQCGKSFRYRSDLNFHLLIHSGERPFTCDQCGTDFKLAIHLKNHTKI
# HTNARPYACSFCGKCFARLDHCKRHQKKHTGEKDHVCRECGKRFTRADNLQQHQRIHTGEKPYKCSYCDKSFTQSGDLKFHEQVHTGEKPYYCPPCEK
# SFRQLKSLKKHMKKCVITVSNIFMIKQSRVNSVT]
# sequence of block fz_znf      110 [KLHNCSQCEKSFSHKRNLKRHMRIHTGEKPYTCPQCGKSFSQLDTYKQHQKTHDEVRDHMCLDCGKSFTKVTSLKLHKRIHTGEKPHKCSYCDKSFTQAGTMKIHERVHTGEKPYHCTQCGKSFRYRSDLNFHLLIHSGERPFTCDQCGTDFKLAIHLKNHTKIHTNARPYACSFCGKCFARLDHCKRHQKKHTGE] 306
# sequence of block fz_linker    28 [DWMEMKEQRQELNEEQRTKAKKLHTCSQCGKSFSHKGILKRHMRIHTGDTEE] 80
# sequence of block fz_finz       0 [MKFVKEEIEYMSDPEPSRIKHEDTEEQT] 28
# Evidence for and against this transcript:
# % of transcript supported by hints (any source): 0
# CDS exons: 0/4
# CDS introns: 0/3
# 5'UTR exons and introns: 0/0
# 3'UTR exons and introns: 0/0
# hint groups fully obeyed: 5
#     RM:   5
# incompatible hint groups: 5
#     RM:   5
# end gene g252
###
# start gene g253
LAVE01S017669.1	AUGUSTUS	gene	1012268	1014057	1	-	.	ID=g253
LAVE01S017669.1	AUGUSTUS	transcript	1012268	1014057	.	-	.	ID=g253.t1;Parent=g253
LAVE01S017669.1	AUGUSTUS	stop_codon	1012268	1012270	.	-	0	Parent=g253.t1
LAVE01S017669.1	AUGUSTUS	CDS	1012271	1012276	.	-	0	ID=g253.t1.cds;Parent=g253.t1
LAVE01S017669.1	AUGUSTUS	CDS	1012732	1013735	.	-	2	ID=g253.t1.cds;Parent=g253.t1
LAVE01S017669.1	AUGUSTUS	CDS	1013973	1014057	.	-	0	ID=g253.t1.cds;Parent=g253.t1
LAVE01S017669.1	AUGUSTUS	start_codon	1014055	1014057	.	-	0	Parent=g253.t1
LAVE01S017669.1	AUGUSTUS	protein_match	1012813	1013400	4.55	-	0	ID=pp.g253.t1.fz_znf;Target=fz_znf 1 196;Target_start=140;
LAVE01S017669.1	AUGUSTUS	protein_match	1013581	1013735	1.31	-	2	ID=pp.g253.t1.fz_linker;Target=fz_linker 1 52;Target_start=28;
LAVE01S017669.1	AUGUSTUS	protein_match	1013973	1013973	1	-	0	ID=pp.g253.t1.fz_linker;Target=fz_linker 1 1;Target_start=28;
LAVE01S017669.1	AUGUSTUS	protein_match	1013974	1014057	5.2	-	0	ID=pp.g253.t1.fz_finz;Target=fz_finz 1 28;Target_start=0;
LAVE01S017669.1	AUGUSTUS	interblock_region	1012268	1012276	.	-	0	ID=pp.g253.t1.iBR3
LAVE01S017669.1	AUGUSTUS	interblock_region	1012732	1012812	.	-	0	ID=pp.g253.t1.iBR3
LAVE01S017669.1	AUGUSTUS	interblock_region	1013401	1013580	.	-	0	ID=pp.g253.t1.iBR2
# protein sequence = [MEFIKEEFEDMSDPEPSRIKHEDTEEQTDQMKEQKLEPNEEEEKHCDFKTQRIKAKKLHNCSQCEKSFSHKRNLKRHM
# RIHTGEKPYTCPQCGKSFSQLDTYKQHQKTHDEVRDHMCLDCGKSFTKVTSLKQHKRIHTGEKPHKCSYCDKSFTQAGTMRIHERVHTGEKPYHCTQC
# GKSFTDKTDLNFHLLIHSGERPFTCDQCGTDFKLSILLKNHMKIHTNERPFACFSCGESFAQLDHCKRHQKIHTGEKDHVCRECPKSFTRSDTLQRHQ
# RVHTGEKPHKCSYCDKSFTQSEHLKKHERVHTGEKPYYCTQCGKSFRCKSGLNRHLLVHSGVKPFTCDQCGTDFKSSAFLKKHMIIHRNSD]
# sequence of block fz_znf      140 [KPHKCSYCDKSFTQAGTMRIHERVHTGEKPYHCTQCGKSFTDKTDLNFHLLIHSGERPFTCDQCGTDFKLSILLKNHMKIHTNERPFACFSCGESFAQLDHCKRHQKIHTGEKDHVCRECPKSFTRSDTLQRHQRVHTGEKPHKCSYCDKSFTQSEHLKKHERVHTGEKPYYCTQCGKSFRCKSGLNRHLLVHSGV] 336
# sequence of block fz_linker    28 [DQMKEQKLEPNEEEEKHCDFKTQRIKAKKLHNCSQCEKSFSHKRNLKRHMRI] 80
# sequence of block fz_finz       0 [MEFIKEEFEDMSDPEPSRIKHEDTEEQT] 28
# Evidence for and against this transcript:
# % of transcript supported by hints (any source): 0
# CDS exons: 0/3
# CDS introns: 0/2
# 5'UTR exons and introns: 0/0
# 3'UTR exons and introns: 0/0
# hint groups fully obeyed: 3
#     RM:   3
# incompatible hint groups: 2
#     RM:   2
# end gene g253
###
# start gene g254
LAVE01S017669.1	AUGUSTUS	gene	1022732	1030066	1	+	.	ID=g254
LAVE01S017669.1	AUGUSTUS	transcript	1022732	1030066	.	+	.	ID=g254.t1;Parent=g254
LAVE01S017669.1	AUGUSTUS	start_codon	1022732	1022734	.	+	0	Parent=g254.t1
LAVE01S017669.1	AUGUSTUS	CDS	1022732	1022737	.	+	0	ID=g254.t1.cds;Parent=g254.t1
LAVE01S017669.1	AUGUSTUS	CDS	1029074	1029152	.	+	0	ID=g254.t1.cds;Parent=g254.t1
LAVE01S017669.1	AUGUSTUS	CDS	1029250	1030012	.	+	2	ID=g254.t1.cds;Parent=g254.t1
LAVE01S017669.1	AUGUSTUS	CDS	1030060	1030063	.	+	1	ID=g254.t1.cds;Parent=g254.t1
LAVE01S017669.1	AUGUSTUS	stop_codon	1030064	1030066	.	+	0	Parent=g254.t1
LAVE01S017669.1	AUGUSTUS	protein_match	1022732	1022737	8.67	+	0	ID=pp.g254.t1.fz_finz;Target=fz_finz 1 2;Target_start=0;
LAVE01S017669.1	AUGUSTUS	protein_match	1029074	1029151	4.88	+	0	ID=pp.g254.t1.fz_finz;Target=fz_finz 3 28;Target_start=0;
LAVE01S017669.1	AUGUSTUS	protein_match	1029152	1029152	1	+	0	ID=pp.g254.t1.fz_linker;Target=fz_linker 1 1;Target_start=28;
LAVE01S017669.1	AUGUSTUS	protein_match	1029250	1029404	1.38	+	2	ID=pp.g254.t1.fz_linker;Target=fz_linker 1 52;Target_start=28;
LAVE01S017669.1	AUGUSTUS	protein_match	1029414	1030001	3.43	+	0	ID=pp.g254.t1.fz_znf;Target=fz_znf 1 196;Target_start=83;
LAVE01S017669.1	AUGUSTUS	interblock_region	1029405	1029413	.	+	0	ID=pp.g254.t1.iBR2
LAVE01S017669.1	AUGUSTUS	interblock_region	1030002	1030012	.	+	0	ID=pp.g254.t1.iBR3
LAVE01S017669.1	AUGUSTUS	interblock_region	1030060	1030066	.	+	1	ID=pp.g254.t1.iBR3
# protein sequence = [MEFVKEEIEDMSDPEPSRIKHEDTEEQTDQMKVTEQRQGLSEEEEKHCDLKTQRVKAKKLQTCDQRGKDSSNLKTHMK
# DHINEKPLSCSFHGKSRSLMENCKQRQGTHNEVKEHVCLDCGKSFTKVSRLKLHKRIHTGEKPHKCSYCDKSFTQAGTMKIHERVHTGEKPYHCTQCG
# KSFRYRSDLNFHLLIHSGERPFTCDQCGTDFKLAILLKNHMKIHTNVRPYACSFCGKCFARLDHCKRHQKKHISKKDHVCCECGKSFTRADNLQQHQR
# IHTGEKPYNT]
# sequence of block fz_finz       0 [MEFVKEEIEDMSDPEPSRIKHEDTEEQT] 28
# sequence of block fz_linker    28 [DQMKVTEQRQGLSEEEEKHCDLKTQRVKAKKLQTCDQRGKDSSNLKTHMKDH] 80
# sequence of block fz_znf       83 [KPLSCSFHGKSRSLMENCKQRQGTHNEVKEHVCLDCGKSFTKVSRLKLHKRIHTGEKPHKCSYCDKSFTQAGTMKIHERVHTGEKPYHCTQCGKSFRYRSDLNFHLLIHSGERPFTCDQCGTDFKLAILLKNHMKIHTNVRPYACSFCGKCFARLDHCKRHQKKHISKKDHVCCECGKSFTRADNLQQHQRIHTGE] 279
# Evidence for and against this transcript:
# % of transcript supported by hints (any source): 0
# CDS exons: 0/4
# CDS introns: 0/3
# 5'UTR exons and introns: 0/0
# 3'UTR exons and introns: 0/0
# hint groups fully obeyed: 32
#     RM:  32
# incompatible hint groups: 1
#     RM:   1
# end gene g254
###
# start gene g255
LAVE01S017669.1	AUGUSTUS	gene	1030149	1033669	1	+	.	ID=g255
LAVE01S017669.1	AUGUSTUS	transcript	1030149	1033669	.	+	.	ID=g255.t1;Parent=g255
LAVE01S017669.1	AUGUSTUS	start_codon	1030149	1030151	.	+	0	Parent=g255.t1
LAVE01S017669.1	AUGUSTUS	CDS	1030149	1030158	.	+	0	ID=g255.t1.cds;Parent=g255.t1
LAVE01S017669.1	AUGUSTUS	CDS	1030220	1030235	.	+	2	ID=g255.t1.cds;Parent=g255.t1
LAVE01S017669.1	AUGUSTUS	CDS	1030605	1030619	.	+	1	ID=g255.t1.cds;Parent=g255.t1
LAVE01S017669.1	AUGUSTUS	CDS	1031125	1031148	.	+	1	ID=g255.t1.cds;Parent=g255.t1
LAVE01S017669.1	AUGUSTUS	CDS	1032408	1032420	.	+	1	ID=g255.t1.cds;Parent=g255.t1
LAVE01S017669.1	AUGUSTUS	CDS	1032609	1032693	.	+	0	ID=g255.t1.cds;Parent=g255.t1
LAVE01S017669.1	AUGUSTUS	CDS	1032981	1033666	.	+	2	ID=g255.t1.cds;Parent=g255.t1
LAVE01S017669.1	AUGUSTUS	stop_codon	1033667	1033669	.	+	0	Parent=g255.t1
LAVE01S017669.1	AUGUSTUS	protein_match	1030149	1030158	2.65	+	0	ID=pp.g255.t1.fz_finz;Target=fz_finz 1 4;Target_start=0;
LAVE01S017669.1	AUGUSTUS	protein_match	1030220	1030235	1.08	+	1	ID=pp.g255.t1.fz_finz;Target=fz_finz 4 9;Target_start=0;
LAVE01S017669.1	AUGUSTUS	protein_match	1030605	1030619	1.07	+	0	ID=pp.g255.t1.fz_finz;Target=fz_finz 10 14;Target_start=0;
LAVE01S017669.1	AUGUSTUS	protein_match	1031125	1031148	1.42	+	0	ID=pp.g255.t1.fz_finz;Target=fz_finz 15 22;Target_start=0;
LAVE01S017669.1	AUGUSTUS	protein_match	1032408	1032420	1.17	+	0	ID=pp.g255.t1.fz_finz;Target=fz_finz 23 27;Target_start=0;
LAVE01S017669.1	AUGUSTUS	protein_match	1032609	1032614	0.827	+	0	ID=pp.g255.t1.fz_finz;Target=fz_finz 27 28;Target_start=0;
LAVE01S017669.1	AUGUSTUS	protein_match	1032615	1032693	1.08	+	0	ID=pp.g255.t1.fz_linker;Target=fz_linker 1 27;Target_start=28;
LAVE01S017669.1	AUGUSTUS	protein_match	1032981	1033057	1	+	2	ID=pp.g255.t1.fz_linker;Target=fz_linker 27 52;Target_start=28;
LAVE01S017669.1	AUGUSTUS	protein_match	1033070	1033657	3.54	+	0	ID=pp.g255.t1.fz_znf;Target=fz_znf 1 196;Target_start=84;
LAVE01S017669.1	AUGUSTUS	interblock_region	1033058	1033069	.	+	0	ID=pp.g255.t1.iBR2
LAVE01S017669.1	AUGUSTUS	interblock_region	1033658	1033669	.	+	0	ID=pp.g255.t1.iBR3
# protein sequence = [MKIYKQNIEELIMKETLQVLTFITEVTEFIKEEIEDMSYSEPSRIKHEDTEEQTDWMDMKEQRQELNEEEEKHCDFKT
# QRTKAKKLQTCSQCEKSVSHKGNLKEHKRIHTGEKPYTCPQCGKSFSQLDTYKQHQKTHNVVRDHVCLDCGKSFTKVTSLKLHKRIHTGEKPHKCSYC
# DKSFTQAGTMKIHERVHTGEKPITCDQCGTDFKSSTFLKEHMHFHTNERPYACFYCGKSFARLNHCKVHQKIHTGEKDHVCCECGKSFTRADNLDKTL
# LELIILDKM]
# sequence of block fz_finz       0 [MKIYKQNIEELIMKETLQVLTFITEVTE] 28
# sequence of block fz_linker    28 [FIKEEIEDMSYSEPSRIKHEDTEEQTDWMDMKEQRQELNEEEEKHCDFKTQR] 80
# sequence of block fz_znf       84 [KLQTCSQCEKSVSHKGNLKEHKRIHTGEKPYTCPQCGKSFSQLDTYKQHQKTHNVVRDHVCLDCGKSFTKVTSLKLHKRIHTGEKPHKCSYCDKSFTQAGTMKIHERVHTGEKPITCDQCGTDFKSSTFLKEHMHFHTNERPYACFYCGKSFARLNHCKVHQKIHTGEKDHVCCECGKSFTRADNLDKTLLELIIL] 280
# Evidence for and against this transcript:
# % of transcript supported by hints (any source): 0
# CDS exons: 0/7
# CDS introns: 0/6
# 5'UTR exons and introns: 0/0
# 3'UTR exons and introns: 0/0
# hint groups fully obeyed: 10
#     RM:  10
# incompatible hint groups: 3
#     RM:   3
# end gene g255
###
# start gene g256
LAVE01S017669.1	AUGUSTUS	gene	1035763	1039075	1	+	.	ID=g256
LAVE01S017669.1	AUGUSTUS	transcript	1035763	1039075	.	+	.	ID=g256.t1;Parent=g256
LAVE01S017669.1	AUGUSTUS	start_codon	1035763	1035765	.	+	0	Parent=g256.t1
LAVE01S017669.1	AUGUSTUS	CDS	1035763	1035766	.	+	0	ID=g256.t1.cds;Parent=g256.t1
LAVE01S017669.1	AUGUSTUS	CDS	1036591	1036671	.	+	2	ID=g256.t1.cds;Parent=g256.t1
LAVE01S017669.1	AUGUSTUS	CDS	1036796	1037506	.	+	2	ID=g256.t1.cds;Parent=g256.t1
LAVE01S017669.1	AUGUSTUS	CDS	1038678	1039072	.	+	2	ID=g256.t1.cds;Parent=g256.t1
LAVE01S017669.1	AUGUSTUS	stop_codon	1039073	1039075	.	+	0	Parent=g256.t1
LAVE01S017669.1	AUGUSTUS	protein_match	1035763	1035766	39.1	+	0	ID=pp.g256.t1.fz_finz;Target=fz_finz 1 2;Target_start=0;
LAVE01S017669.1	AUGUSTUS	protein_match	1036591	1036670	4.76	+	2	ID=pp.g256.t1.fz_finz;Target=fz_finz 2 28;Target_start=0;
LAVE01S017669.1	AUGUSTUS	protein_match	1036671	1036671	1	+	0	ID=pp.g256.t1.fz_linker;Target=fz_linker 1 1;Target_start=28;
LAVE01S017669.1	AUGUSTUS	protein_match	1036796	1036950	1.77	+	2	ID=pp.g256.t1.fz_linker;Target=fz_linker 1 52;Target_start=28;
LAVE01S017669.1	AUGUSTUS	protein_match	1037224	1037506	4.48	+	0	ID=pp.g256.t1.fz_znf;Target=fz_znf 1 95;Target_start=171;
LAVE01S017669.1	AUGUSTUS	protein_match	1038678	1038982	3.76	+	2	ID=pp.g256.t1.fz_znf;Target=fz_znf 95 196;Target_start=171;
LAVE01S017669.1	AUGUSTUS	interblock_region	1036951	1037223	.	+	0	ID=pp.g256.t1.iBR2
LAVE01S017669.1	AUGUSTUS	interblock_region	1038983	1039075	.	+	0	ID=pp.g256.t1.iBR3
# protein sequence = [MEFVKEEIEDMSDTEPSRIKHEDTEEQTDWMEMKEQRQELNEEEEKRDFNTQKTQTKPLHTCSQCEKSFKCKGYLKKH
# MIVHTGEKSYTCAQCGKSYSRLDTYKRHQKKHNGEKRYNLRVKRKKKTFTNTGSLKNHLHVHARKKSYNCDQCGKDLNSLSGLSRHMKLHRNERPYCC
# SYCGKSFTQLSNCKQHQKIHTGKRDHVCRECGKSFITAGDLKRHLKIHTGEKPHKCSYCDKSFIRPEHLRIHERVHSGEKPYYCTQCGENLNSLSGLS
# RHMKLHRNERPYCCSYCGKSFTQLSNCKQHQKIHTGKRDHVCRECGKSFITAGDLKRHLKIHTGEKPHKCSYCDKSFIRPEHLRIHERVHSGEKPYYC
# TQCGESFQRFRGLVIHMEKHCSASQ]
# sequence of block fz_finz       0 [MEFVKEEIEDMSDTEPSRIKHEDTEEQT] 28
# sequence of block fz_linker    28 [DWMEMKEQRQELNEEEEKRDFNTQKTQTKPLHTCSQCEKSFKCKGYLKKHMI] 80
# sequence of block fz_znf      171 [RPYCCSYCGKSFTQLSNCKQHQKIHTGKRDHVCRECGKSFITAGDLKRHLKIHTGEKPHKCSYCDKSFIRPEHLRIHERVHSGEKPYYCTQCGENLNSLSGLSRHMKLHRNERPYCCSYCGKSFTQLSNCKQHQKIHTGKRDHVCRECGKSFITAGDLKRHLKIHTGEKPHKCSYCDKSFIRPEHLRIHERVHSGE] 367
# Evidence for and against this transcript:
# % of transcript supported by hints (any source): 0
# CDS exons: 0/4
# CDS introns: 0/3
# 5'UTR exons and introns: 0/0
# 3'UTR exons and introns: 0/0
# hint groups fully obeyed: 13
#     RM:  13
# incompatible hint groups: 3
#     RM:   3
# end gene g256
###
# start gene g257
LAVE01S017669.1	AUGUSTUS	gene	1039211	1045493	1	+	.	ID=g257
LAVE01S017669.1	AUGUSTUS	transcript	1039211	1045493	.	+	.	ID=g257.t1;Parent=g257
LAVE01S017669.1	AUGUSTUS	start_codon	1039211	1039213	.	+	0	Parent=g257.t1
LAVE01S017669.1	AUGUSTUS	CDS	1039211	1039214	.	+	0	ID=g257.t1.cds;Parent=g257.t1
LAVE01S017669.1	AUGUSTUS	CDS	1039854	1039934	.	+	2	ID=g257.t1.cds;Parent=g257.t1
LAVE01S017669.1	AUGUSTUS	CDS	1040059	1040364	.	+	2	ID=g257.t1.cds;Parent=g257.t1
LAVE01S017669.1	AUGUSTUS	CDS	1044529	1045490	.	+	2	ID=g257.t1.cds;Parent=g257.t1
LAVE01S017669.1	AUGUSTUS	stop_codon	1045491	1045493	.	+	0	Parent=g257.t1
LAVE01S017669.1	AUGUSTUS	protein_match	1039211	1039214	39.1	+	0	ID=pp.g257.t1.fz_finz;Target=fz_finz 1 2;Target_start=0;
LAVE01S017669.1	AUGUSTUS	protein_match	1039854	1039933	4.76	+	2	ID=pp.g257.t1.fz_finz;Target=fz_finz 2 28;Target_start=0;
LAVE01S017669.1	AUGUSTUS	protein_match	1039934	1039934	1	+	0	ID=pp.g257.t1.fz_linker;Target=fz_linker 1 1;Target_start=28;
LAVE01S017669.1	AUGUSTUS	protein_match	1040059	1040213	1.77	+	2	ID=pp.g257.t1.fz_linker;Target=fz_linker 1 52;Target_start=28;
LAVE01S017669.1	AUGUSTUS	protein_match	1044636	1045223	4.47	+	0	ID=pp.g257.t1.fz_znf;Target=fz_znf 1 196;Target_start=166;
LAVE01S017669.1	AUGUSTUS	interblock_region	1040214	1040364	.	+	0	ID=pp.g257.t1.iBR2
LAVE01S017669.1	AUGUSTUS	interblock_region	1044529	1044635	.	+	2	ID=pp.g257.t1.iBR2
LAVE01S017669.1	AUGUSTUS	interblock_region	1045224	1045493	.	+	0	ID=pp.g257.t1.iBR3
# protein sequence = [MEFVKEEIEDMSDTEPSRIKHEDTEEQTDWMEMKEQRQELNEEEEKRDFNTQKTQTKPLHTCSQCEKSFKCKGYLKKH
# MIVHTGEKSYTCAQCGKSYSRLDTYKRHQKKHNGEKRYNLRVKRKKKTFTNTDLMEVKEERLELNEEEHFITVENNSSQNGAQRTEAKNPVTCPQCKK
# SFTQKGSLISHIRIHTGERPYTCPHCGRSFARKYSLNVHLRVHTGEKPYTCPQCAKTFTQKVHLNSHLRIHTGKKPFVCHQCGSGFTRNDSLKNHSRI
# HTGMKSFICPECGKSFNWAHNFNNHLRSHSGVKPFSCDQCGEKCPSASALRYHLQAHTNERPHLCSSCGKSFARLDSFRAHQKLHSGVRPYLCSDCGR
# TFNKATNLKEHQKIHIGERPYKCSLCDKSYSQSGSLKAHERLHTGERPYRCTQCGKSFFKSSHLVAHIKMHRPTPKASQ]
# sequence of block fz_finz       0 [MEFVKEEIEDMSDTEPSRIKHEDTEEQT] 28
# sequence of block fz_linker    28 [DWMEMKEQRQELNEEEEKRDFNTQKTQTKPLHTCSQCEKSFKCKGYLKKHMI] 80
# sequence of block fz_znf      166 [NPVTCPQCKKSFTQKGSLISHIRIHTGERPYTCPHCGRSFARKYSLNVHLRVHTGEKPYTCPQCAKTFTQKVHLNSHLRIHTGKKPFVCHQCGSGFTRNDSLKNHSRIHTGMKSFICPECGKSFNWAHNFNNHLRSHSGVKPFSCDQCGEKCPSASALRYHLQAHTNERPHLCSSCGKSFARLDSFRAHQKLHSGV] 362
# Evidence for and against this transcript:
# % of transcript supported by hints (any source): 0
# CDS exons: 0/4
# CDS introns: 0/3
# 5'UTR exons and introns: 0/0
# 3'UTR exons and introns: 0/0
# hint groups fully obeyed: 35
#     RM:  35
# incompatible hint groups: 3
#     RM:   3
# end gene g257
###
# start gene g258
LAVE01S017669.1	AUGUSTUS	gene	1048276	1051360	1	-	.	ID=g258
LAVE01S017669.1	AUGUSTUS	transcript	1048276	1051360	.	-	.	ID=g258.t1;Parent=g258
LAVE01S017669.1	AUGUSTUS	stop_codon	1048276	1048278	.	-	0	Parent=g258.t1
LAVE01S017669.1	AUGUSTUS	CDS	1048279	1049258	.	-	2	ID=g258.t1.cds;Parent=g258.t1
LAVE01S017669.1	AUGUSTUS	CDS	1050386	1050466	.	-	2	ID=g258.t1.cds;Parent=g258.t1
LAVE01S017669.1	AUGUSTUS	CDS	1051357	1051360	.	-	0	ID=g258.t1.cds;Parent=g258.t1
LAVE01S017669.1	AUGUSTUS	start_codon	1051358	1051360	.	-	0	Parent=g258.t1
LAVE01S017669.1	AUGUSTUS	protein_match	1048456	1049043	4.79	-	0	ID=pp.g258.t1.fz_znf;Target=fz_znf 1 196;Target_start=100;
LAVE01S017669.1	AUGUSTUS	protein_match	1049104	1049258	1.54	-	2	ID=pp.g258.t1.fz_linker;Target=fz_linker 1 52;Target_start=28;
LAVE01S017669.1	AUGUSTUS	protein_match	1050386	1050386	1	-	0	ID=pp.g258.t1.fz_linker;Target=fz_linker 1 1;Target_start=28;
LAVE01S017669.1	AUGUSTUS	protein_match	1050387	1050466	3.73	-	2	ID=pp.g258.t1.fz_finz;Target=fz_finz 2 28;Target_start=0;
LAVE01S017669.1	AUGUSTUS	protein_match	1051357	1051360	39.1	-	0	ID=pp.g258.t1.fz_finz;Target=fz_finz 1 2;Target_start=0;
LAVE01S017669.1	AUGUSTUS	interblock_region	1048276	1048455	.	-	0	ID=pp.g258.t1.iBR3
LAVE01S017669.1	AUGUSTUS	interblock_region	1049044	1049103	.	-	0	ID=pp.g258.t1.iBR2
# protein sequence = [MQFVEEEIEDTSDPEPSRMKHEDTEEQTDLTCIKEESEELDEVEEKHQNQDAFLTEETCSATEKKTQRTEAKNSFMCL
# QCGKSFTRRDSLKEHLRIHTGEKPFSCHHCGKSFTRKESLKYHLRIHTGEKPYTCHQCGKSFTFKNNLKVHVRIHSREKPFICPQCGKGLTCKKGLKD
# HIRVHTGEKPFKCQHCGKAFKWAHSLNNHLHSHSGVKPFNCVHCGEGFTSSSILKNHLKVHTNERPYVCSLCGKSFVWPGNFKEHQKRHSGERDHVCF
# ECGKTFTTAKRLKEHQRIHTGEKPYKCSHCDKSFTQSGSLKVHERVHTGEKPYHCPSCGRSFSQLTNLITHIKKHCKKSSQ]
# sequence of block fz_znf      100 [KPFSCHHCGKSFTRKESLKYHLRIHTGEKPYTCHQCGKSFTFKNNLKVHVRIHSREKPFICPQCGKGLTCKKGLKDHIRVHTGEKPFKCQHCGKAFKWAHSLNNHLHSHSGVKPFNCVHCGEGFTSSSILKNHLKVHTNERPYVCSLCGKSFVWPGNFKEHQKRHSGERDHVCFECGKTFTTAKRLKEHQRIHTGE] 296
# sequence of block fz_linker    28 [DLTCIKEESEELDEVEEKHQNQDAFLTEETCSATEKKTQRTEAKNSFMCLQC] 80
# sequence of block fz_finz       0 [MQFVEEEIEDTSDPEPSRMKHEDTEEQT] 28
# Evidence for and against this transcript:
# % of transcript supported by hints (any source): 0
# CDS exons: 0/3
# CDS introns: 0/2
# 5'UTR exons and introns: 0/0
# 3'UTR exons and introns: 0/0
# hint groups fully obeyed: 14
#     RM:  14
# incompatible hint groups: 3
#     RM:   3
# end gene g258
###
# start gene g259
LAVE01S017669.1	AUGUSTUS	gene	1051406	1056750	1	+	.	ID=g259
LAVE01S017669.1	AUGUSTUS	transcript	1051406	1056750	.	+	.	ID=g259.t1;Parent=g259
LAVE01S017669.1	AUGUSTUS	start_codon	1051406	1051408	.	+	0	Parent=g259.t1
LAVE01S017669.1	AUGUSTUS	CDS	1051406	1051498	.	+	0	ID=g259.t1.cds;Parent=g259.t1
LAVE01S017669.1	AUGUSTUS	CDS	1053669	1053779	.	+	0	ID=g259.t1.cds;Parent=g259.t1
LAVE01S017669.1	AUGUSTUS	CDS	1054895	1055005	.	+	0	ID=g259.t1.cds;Parent=g259.t1
LAVE01S017669.1	AUGUSTUS	CDS	1055767	1055886	.	+	0	ID=g259.t1.cds;Parent=g259.t1
LAVE01S017669.1	AUGUSTUS	CDS	1056634	1056747	.	+	0	ID=g259.t1.cds;Parent=g259.t1
LAVE01S017669.1	AUGUSTUS	stop_codon	1056748	1056750	.	+	0	Parent=g259.t1
# protein sequence = [MAAYGGSFESANSIKSRKEAKREERELVLQQAKEKYEKEERRKAERKARGEDTWMLPDVDLRLQQIGQDSEDEWVDAP
# APSGCGDKAWKAEHDATPTVSSASANRRDEWMTFDFLAMKTTSLAERRAQKEAEKEAERQKAESIEQAGLLRLELNPYWKDGGSGLPQEDTSSTAVKK
# GKCRNQV]
# Evidence for and against this transcript:
# % of transcript supported by hints (any source): 0
# CDS exons: 0/5
# CDS introns: 0/4
# 5'UTR exons and introns: 0/0
# 3'UTR exons and introns: 0/0
# hint groups fully obeyed: 26
#     RM:  26
# incompatible hint groups: 2
#     RM:   2
# end gene g259
###
#
# ----- prediction on sequence number 130 (length = 30083, name = LAVE01S017685.1:74484-104567) -----
#
# Predicted genes for sequence number 130 on both strands
# start gene g260
LAVE01S017685.1	AUGUSTUS	gene	78830	79534	1	-	.	ID=g260
LAVE01S017685.1	AUGUSTUS	transcript	78830	79534	.	-	.	ID=g260.t1;Parent=g260
LAVE01S017685.1	AUGUSTUS	stop_codon	78830	78832	.	-	0	Parent=g260.t1
LAVE01S017685.1	AUGUSTUS	CDS	78833	79534	.	-	0	ID=g260.t1.cds;Parent=g260.t1
LAVE01S017685.1	AUGUSTUS	start_codon	79532	79534	.	-	0	Parent=g260.t1
# protein sequence = [METAEALFHHVFRNFGIPEDIVSDRGPQFISHVWKSFFKLLGVTVSLSSGYHPQTNGQTERNKLRLCLPCKNPCYIGP
# FTIQWQINNVTYLLQLPAQYRVHPAFHVSLLKSFSPSAPGPEESEVPPPPEIIEEPTTYHVRDILDSRRRGGRLEYLIDCEGYGPEERSWVARDNVLD
# PSLLADCHLNHPDRLAPTGRGRPRHRVRPSGAAHGGGGTVRDSMSPPTMLTRSQSPDY]
# Evidence for and against this transcript:
# % of transcript supported by hints (any source): 0
# CDS exons: 0/1
# CDS introns: 0/0
# 5'UTR exons and introns: 0/0
# 3'UTR exons and introns: 0/0
# hint groups fully obeyed: 0
# incompatible hint groups: 0
# end gene g260
###
# start gene g261
LAVE01S017685.1	AUGUSTUS	gene	79597	80112	1	-	.	ID=g261
LAVE01S017685.1	AUGUSTUS	transcript	79597	80112	.	-	.	ID=g261.t1;Parent=g261
LAVE01S017685.1	AUGUSTUS	stop_codon	79597	79599	.	-	0	Parent=g261.t1
LAVE01S017685.1	AUGUSTUS	CDS	79600	80112	.	-	0	ID=g261.t1.cds;Parent=g261.t1
LAVE01S017685.1	AUGUSTUS	start_codon	80110	80112	.	-	0	Parent=g261.t1
# protein sequence = [LSQPHGEPPRLHPCAFYSRKFTPVEQNYDIGNRELLTTITEPILPPAIIVSPIQWDLDEQIRLATQTETAPLGGPEGK
# IYVPPSLRQTLLESLHASPGSGYPGSQCTLSLLQARYWWPSMAQDVSQYVRSCTVCAIAETPHHLPSGKLVPLPVVHGPTLETSLTRRATPAS]
# Evidence for and against this transcript:
# % of transcript supported by hints (any source): 0
# CDS exons: 0/1
# CDS introns: 0/0
# 5'UTR exons and introns: 0/0
# 3'UTR exons and introns: 0/0
# hint groups fully obeyed: 0
# incompatible hint groups: 1
#     RM:   1
# end gene g261
###
# start gene g262
LAVE01S017685.1	AUGUSTUS	gene	80199	80516	1	+	.	ID=g262
LAVE01S017685.1	AUGUSTUS	transcript	80199	80516	.	+	.	ID=g262.t1;Parent=g262
LAVE01S017685.1	AUGUSTUS	start_codon	80199	80201	.	+	0	Parent=g262.t1
LAVE01S017685.1	AUGUSTUS	CDS	80199	80513	.	+	0	ID=g262.t1.cds;Parent=g262.t1
LAVE01S017685.1	AUGUSTUS	stop_codon	80514	80516	.	+	0	Parent=g262.t1
# protein sequence = [LKLEKCEFHKTTIQFLGYIISPEGIQMDQGKVQAIRNWSRPQSIKELQSFLGFSNFYRRFIQNFSLLTAPITSLLRKQ
# PKSLSWNPEALAAFEKLKEAFCTGSAS]
# Evidence for and against this transcript:
# % of transcript supported by hints (any source): 0
# CDS exons: 0/1
# CDS introns: 0/0
# 5'UTR exons and introns: 0/0
# 3'UTR exons and introns: 0/0
# hint groups fully obeyed: 0
# incompatible hint groups: 1
#     RM:   1
# end gene g262
###
# start gene g263
LAVE01S017685.1	AUGUSTUS	gene	80605	90926	1	-	.	ID=g263
LAVE01S017685.1	AUGUSTUS	transcript	80605	90926	.	-	.	ID=g263.t1;Parent=g263
LAVE01S017685.1	AUGUSTUS	stop_codon	80605	80607	.	-	0	Parent=g263.t1
LAVE01S017685.1	AUGUSTUS	CDS	80608	81064	.	-	1	ID=g263.t1.cds;Parent=g263.t1
LAVE01S017685.1	AUGUSTUS	CDS	90901	90926	.	-	0	ID=g263.t1.cds;Parent=g263.t1
LAVE01S017685.1	AUGUSTUS	start_codon	90924	90926	.	-	0	Parent=g263.t1
# protein sequence = [MTWLPHLVRYNKIGDEDRFNFTSFPEDGISKCSVSKSFFALSIHSPFHITRPLELFFVGKKDGDWWPCIDYRTLNSQT
# IKLPYLLHLVPAALEELRGAHIFTKLDLLSAYNLVGIWEGEEWKMAFITTTGLYGYQVMPCGLVNSSSVFQGFMNEVFREFLH]
# Evidence for and against this transcript:
# % of transcript supported by hints (any source): 0
# CDS exons: 0/2
# CDS introns: 0/1
# 5'UTR exons and introns: 0/0
# 3'UTR exons and introns: 0/0
# hint groups fully obeyed: 54
#     RM:  54
# incompatible hint groups: 1
#     RM:   1
# end gene g263
###
# start gene g264
LAVE01S017685.1	AUGUSTUS	gene	92141	92743	1	+	.	ID=g264
LAVE01S017685.1	AUGUSTUS	transcript	92141	92743	.	+	.	ID=g264.t1;Parent=g264
LAVE01S017685.1	AUGUSTUS	start_codon	92141	92143	.	+	0	Parent=g264.t1
LAVE01S017685.1	AUGUSTUS	CDS	92141	92740	.	+	0	ID=g264.t1.cds;Parent=g264.t1
LAVE01S017685.1	AUGUSTUS	stop_codon	92741	92743	.	+	0	Parent=g264.t1
# protein sequence = [LHWGKQTTNLVQPLYKLRLRHTGNIEEVVDCTTDFINFCMDTVVPVRTVRCYAYNKPWITSDTKGHLNQKKRAFKDGY
# QQELKRVQRELRVQLRKAKDQYKRKLEQKLQKNSMKDVWDGMKMITGCSSKQRDTIEGEVGRVNQMNKFFNRFDHTNSLTPQNTAPHIPSRRREEMSD
# LAMRRETQTNSERRHQSLYSRKSR]
# Evidence for and against this transcript:
# % of transcript supported by hints (any source): 0
# CDS exons: 0/1
# CDS introns: 0/0
# 5'UTR exons and introns: 0/0
# 3'UTR exons and introns: 0/0
# hint groups fully obeyed: 0
# incompatible hint groups: 0
# end gene g264
###
# start gene g265
LAVE01S017685.1	AUGUSTUS	gene	93245	93865	1	+	.	ID=g265
LAVE01S017685.1	AUGUSTUS	transcript	93245	93865	.	+	.	ID=g265.t1;Parent=g265
LAVE01S017685.1	AUGUSTUS	start_codon	93245	93247	.	+	0	Parent=g265.t1
LAVE01S017685.1	AUGUSTUS	CDS	93245	93862	.	+	0	ID=g265.t1.cds;Parent=g265.t1
LAVE01S017685.1	AUGUSTUS	stop_codon	93863	93865	.	+	0	Parent=g265.t1
# protein sequence = [LQGSHSGNIEEVVDCTTDFINFCMDTVVPVRTVRCYAYNKPWITSDTKGHLNQKKRAFKDGYQQELKRVQRELRVQLR
# KAKDQYKRKLEQKLQKNSMKDVWDGMKMITGCSSKQRDTIEGEVGRVNQMNKFFNRFDHPNSLTPQNTAPHIPSFALFVPAGGNYSTEEIVPPPMITA
# AQVCGELRRLRPSKTAGLNGVSTTTEGLCI]
# Evidence for and against this transcript:
# % of transcript supported by hints (any source): 0
# CDS exons: 0/1
# CDS introns: 0/0
# 5'UTR exons and introns: 0/0
# 3'UTR exons and introns: 0/0
# hint groups fully obeyed: 0
# incompatible hint groups: 0
# end gene g265
###
#
# ----- prediction on sequence number 131 (length = 30077, name = LAVE01S017692.1:1654441-1684518) -----
#
# Predicted genes for sequence number 131 on both strands
# start gene g266
LAVE01S017692.1	AUGUSTUS	gene	1661663	1670591	1	+	.	ID=g266
LAVE01S017692.1	AUGUSTUS	transcript	1661663	1670591	.	+	.	ID=g266.t1;Parent=g266
LAVE01S017692.1	AUGUSTUS	start_codon	1661663	1661665	.	+	0	Parent=g266.t1
LAVE01S017692.1	AUGUSTUS	CDS	1661663	1661668	.	+	0	ID=g266.t1.cds;Parent=g266.t1
LAVE01S017692.1	AUGUSTUS	CDS	1664028	1664106	.	+	0	ID=g266.t1.cds;Parent=g266.t1
LAVE01S017692.1	AUGUSTUS	CDS	1664313	1664338	.	+	2	ID=g266.t1.cds;Parent=g266.t1
LAVE01S017692.1	AUGUSTUS	CDS	1664425	1664477	.	+	0	ID=g266.t1.cds;Parent=g266.t1
LAVE01S017692.1	AUGUSTUS	CDS	1664532	1664576	.	+	1	ID=g266.t1.cds;Parent=g266.t1
LAVE01S017692.1	AUGUSTUS	CDS	1664990	1665215	.	+	1	ID=g266.t1.cds;Parent=g266.t1
LAVE01S017692.1	AUGUSTUS	CDS	1665385	1665477	.	+	0	ID=g266.t1.cds;Parent=g266.t1
LAVE01S017692.1	AUGUSTUS	CDS	1670181	1670588	.	+	0	ID=g266.t1.cds;Parent=g266.t1
LAVE01S017692.1	AUGUSTUS	stop_codon	1670589	1670591	.	+	0	Parent=g266.t1
LAVE01S017692.1	AUGUSTUS	protein_match	1661663	1661668	15.1	+	0	ID=pp.g266.t1.fz_finz;Target=fz_finz 1 2;Target_start=0;
LAVE01S017692.1	AUGUSTUS	protein_match	1664028	1664105	3.18	+	0	ID=pp.g266.t1.fz_finz;Target=fz_finz 3 28;Target_start=0;
LAVE01S017692.1	AUGUSTUS	protein_match	1664106	1664106	1	+	0	ID=pp.g266.t1.fz_linker;Target=fz_linker 1 1;Target_start=28;
LAVE01S017692.1	AUGUSTUS	protein_match	1664313	1664338	1.04	+	1	ID=pp.g266.t1.fz_linker;Target=fz_linker 1 10;Target_start=27;
LAVE01S017692.1	AUGUSTUS	protein_match	1664425	1664477	0.969	+	2	ID=pp.g266.t1.fz_linker;Target=fz_linker 10 27;Target_start=27;
LAVE01S017692.1	AUGUSTUS	protein_match	1664532	1664576	1.02	+	0	ID=pp.g266.t1.fz_linker;Target=fz_linker 28 42;Target_start=27;
LAVE01S017692.1	AUGUSTUS	protein_match	1664990	1665020	0.996	+	1	ID=pp.g266.t1.fz_linker;Target=fz_linker 42 52;Target_start=28;
LAVE01S017692.1	AUGUSTUS	protein_match	1665027	1665215	2.56	+	0	ID=pp.g266.t1.fz_znf;Target=fz_znf 1 63;Target_start=82;
LAVE01S017692.1	AUGUSTUS	protein_match	1665385	1665477	1.88	+	2	ID=pp.g266.t1.fz_znf;Target=fz_znf 64 95;Target_start=81;
LAVE01S017692.1	AUGUSTUS	protein_match	1670181	1670486	3.83	+	0	ID=pp.g266.t1.fz_znf;Target=fz_znf 95 196;Target_start=82;
LAVE01S017692.1	AUGUSTUS	interblock_region	1665021	1665026	.	+	0	ID=pp.g266.t1.iBR2
LAVE01S017692.1	AUGUSTUS	interblock_region	1670487	1670591	.	+	0	ID=pp.g266.t1.iBR3
# protein sequence = [MAFINEESEDMRYEGVFRMKIEDTKEESGLTHKSNLLLLCSVMLLRAAHEDSEDKFDSDSRLDKMTCFLLSLNAHLKI
# HTGVEIFRCNQFGKSFPCEEYLNRHMKVHTGEQPFTCSQCESCFTDRRSLKKHMRTQQWRKTIHMFSCGRKFTEKGSLKIQMTIHTREKPLHTGERPF
# SYQCKTYLNRHMRIHDVEKTFTCAQCGKSFTVKQNFNRHMRIHTGEKPFTCLHCGKSFPCEEYLNRHMKLHTIKKPFTCSKCGRSFTMKRSLNHMTIH
# TGEKLFTCPQCGKSFTRKETFKTHKNSHWRKAFLVPSL]
# sequence of block fz_finz       0 [MAFINEESEDMRYEGVFRMKIEDTKEES] 28
# sequence of block fz_linker    28 [GLTHKSNLLLLCSVMLLRAAHEDSEDKFDSDSRLDKMTCFLLSLNAHLKIHT] 80
# sequence of block fz_znf       82 [EIFRCNQFGKSFPCEEYLNRHMKVHTGEQPFTCSQCESCFTDRRSLKKHMRTQQWRKTIHMFSCGRKFTEKGSLKIQMTIHTREKPLHTGERPFSYQCKTYLNRHMRIHDVEKTFTCAQCGKSFTVKQNFNRHMRIHTGEKPFTCLHCGKSFPCEEYLNRHMKLHTIKKPFTCSKCGRSFTMKRSLNHMTIHTGEK] 278
# Evidence for and against this transcript:
# % of transcript supported by hints (any source): 0
# CDS exons: 0/8
# CDS introns: 0/7
# 5'UTR exons and introns: 0/0
# 3'UTR exons and introns: 0/0
# hint groups fully obeyed: 56
#     RM:  56
# incompatible hint groups: 3
#     RM:   3
# end gene g266
###
#
# ----- prediction on sequence number 132 (length = 48548, name = LAVE01S017778.1:0-48548) -----
#
# Predicted genes for sequence number 132 on both strands
# start gene g267
LAVE01S017778.1	AUGUSTUS	gene	6332	12178	1	-	.	ID=g267
LAVE01S017778.1	AUGUSTUS	transcript	6332	12178	.	-	.	ID=g267.t1;Parent=g267
LAVE01S017778.1	AUGUSTUS	stop_codon	6332	6334	.	-	0	Parent=g267.t1
LAVE01S017778.1	AUGUSTUS	CDS	6335	7148	.	-	1	ID=g267.t1.cds;Parent=g267.t1
LAVE01S017778.1	AUGUSTUS	CDS	11371	11416	.	-	2	ID=g267.t1.cds;Parent=g267.t1
LAVE01S017778.1	AUGUSTUS	CDS	11511	11528	.	-	2	ID=g267.t1.cds;Parent=g267.t1
LAVE01S017778.1	AUGUSTUS	CDS	11942	12023	.	-	0	ID=g267.t1.cds;Parent=g267.t1
LAVE01S017778.1	AUGUSTUS	CDS	12176	12178	.	-	0	ID=g267.t1.cds;Parent=g267.t1
LAVE01S017778.1	AUGUSTUS	start_codon	12176	12178	.	-	0	Parent=g267.t1
LAVE01S017778.1	AUGUSTUS	protein_match	6341	6928	6.38	-	0	ID=pp.g267.t1.fz_znf;Target=fz_znf 1 196;Target_start=123;
LAVE01S017778.1	AUGUSTUS	protein_match	7058	7148	1.03	-	1	ID=pp.g267.t1.fz_linker;Target=fz_linker 22 52;Target_start=28;
LAVE01S017778.1	AUGUSTUS	protein_match	11371	11416	1.15	-	2	ID=pp.g267.t1.fz_linker;Target=fz_linker 7 22;Target_start=28;
LAVE01S017778.1	AUGUSTUS	protein_match	11511	11528	1.36	-	2	ID=pp.g267.t1.fz_linker;Target=fz_linker 1 7;Target_start=28;
LAVE01S017778.1	AUGUSTUS	protein_match	11942	11942	1	-	0	ID=pp.g267.t1.fz_linker;Target=fz_linker 1 1;Target_start=28;
LAVE01S017778.1	AUGUSTUS	protein_match	11943	12023	9.6	-	0	ID=pp.g267.t1.fz_finz;Target=fz_finz 2 28;Target_start=0;
LAVE01S017778.1	AUGUSTUS	protein_match	12176	12178	39.1	-	0	ID=pp.g267.t1.fz_finz;Target=fz_finz 1 1;Target_start=0;
LAVE01S017778.1	AUGUSTUS	interblock_region	6332	6340	.	-	0	ID=pp.g267.t1.iBR3
LAVE01S017778.1	AUGUSTUS	interblock_region	6929	7057	.	-	0	ID=pp.g267.t1.iBR2
# protein sequence = [MMFIKEESEDMKIEEAFRVKHEDTEEQTDKKALCREFSLRIPKAEVLEDCYGPRRCRSRSRGARLSCGRCRMHPCGGG
# IRGLLIAESWALRERKTVEFGEAYLEVCLAVCPYLRIHMGIHTGAKRFACQQCGKSFAQNRNLRIHMGIHTGEKRFACQQCGKSFAQNRNLRIHMGIH
# TEEKRFACQQCGKSFDHQGKLRVHMRIHTGEKPYICQQCGKCFSEHGNLKVHTRIHTEEKPFTCSQCGKSFTHKSTLNAHMTIHTGEKPYTCPQCGKS
# FTQRGSFNRHKIIHTGEKPFTCKLCGNSFTRQTSFNRHMRIHTREKH]
# sequence of block fz_znf      123 [KRFACQQCGKSFAQNRNLRIHMGIHTGEKRFACQQCGKSFAQNRNLRIHMGIHTEEKRFACQQCGKSFDHQGKLRVHMRIHTGEKPYICQQCGKCFSEHGNLKVHTRIHTEEKPFTCSQCGKSFTHKSTLNAHMTIHTGEKPYTCPQCGKSFTQRGSFNRHKIIHTGEKPFTCKLCGNSFTRQTSFNRHMRIHTRE] 319
# sequence of block fz_linker    28 [DKKALCREFSLRIPKAEVLEDCYGPRRCRSRSRGARLSCGRCRMHPCGGGIR] 80
# sequence of block fz_finz       0 [MMFIKEESEDMKIEEAFRVKHEDTEEQT] 28
# Evidence for and against this transcript:
# % of transcript supported by hints (any source): 0
# CDS exons: 0/5
# CDS introns: 0/4
# 5'UTR exons and introns: 0/0
# 3'UTR exons and introns: 0/0
# hint groups fully obeyed: 8
#     RM:   8
# incompatible hint groups: 2
#     RM:   2
# end gene g267
###
# start gene g268
LAVE01S017778.1	AUGUSTUS	gene	29654	34349	1	-	.	ID=g268
LAVE01S017778.1	AUGUSTUS	transcript	29654	34349	.	-	.	ID=g268.t1;Parent=g268
LAVE01S017778.1	AUGUSTUS	stop_codon	29654	29656	.	-	0	Parent=g268.t1
LAVE01S017778.1	AUGUSTUS	CDS	29657	30099	.	-	2	ID=g268.t1.cds;Parent=g268.t1
LAVE01S017778.1	AUGUSTUS	CDS	30161	30173	.	-	0	ID=g268.t1.cds;Parent=g268.t1
LAVE01S017778.1	AUGUSTUS	CDS	30306	30546	.	-	1	ID=g268.t1.cds;Parent=g268.t1
LAVE01S017778.1	AUGUSTUS	CDS	33328	33548	.	-	0	ID=g268.t1.cds;Parent=g268.t1
LAVE01S017778.1	AUGUSTUS	CDS	34335	34349	.	-	0	ID=g268.t1.cds;Parent=g268.t1
LAVE01S017778.1	AUGUSTUS	start_codon	34347	34349	.	-	0	Parent=g268.t1
LAVE01S017778.1	AUGUSTUS	protein_match	29741	30099	5.48	-	2	ID=pp.g268.t1.fz_znf;Target=fz_znf 77 196;Target_start=87;
LAVE01S017778.1	AUGUSTUS	protein_match	30161	30173	1.03	-	0	ID=pp.g268.t1.fz_znf;Target=fz_znf 73 77;Target_start=87;
LAVE01S017778.1	AUGUSTUS	protein_match	30306	30521	5.33	-	0	ID=pp.g268.t1.fz_znf;Target=fz_znf 1 72;Target_start=87;
LAVE01S017778.1	AUGUSTUS	protein_match	30543	30546	2.57	-	1	ID=pp.g268.t1.fz_linker;Target=fz_linker 51 52;Target_start=28;
LAVE01S017778.1	AUGUSTUS	protein_match	33328	33479	1.38	-	0	ID=pp.g268.t1.fz_linker;Target=fz_linker 1 51;Target_start=28;
LAVE01S017778.1	AUGUSTUS	protein_match	33480	33548	2.74	-	0	ID=pp.g268.t1.fz_finz;Target=fz_finz 6 28;Target_start=0;
LAVE01S017778.1	AUGUSTUS	protein_match	34335	34349	2.78	-	0	ID=pp.g268.t1.fz_finz;Target=fz_finz 1 5;Target_start=0;
LAVE01S017778.1	AUGUSTUS	interblock_region	29654	29740	.	-	0	ID=pp.g268.t1.iBR3
LAVE01S017778.1	AUGUSTUS	interblock_region	30522	30542	.	-	0	ID=pp.g268.t1.iBR2
# protein sequence = [MCFLYMVFIKEESEEAFRVKHEDTEEQTEMAFIKEESEEAFRVKHEDTEEQTEMAFIKEESEEAFRVKHEDTEEQTEM
# AHMRVHTGEKPYACQQCGKFFSQKETLKAHIIIHNGEKPYTRPQCGKSFTQRGNLGVHMSLHTGEKPYTCQQCGRSFNLPTNSQCIHMRTHREKSYTC
# SECGNSFGQKRHFEDHMRIHSGEQPYTCPQCGKSFNYKQHFEDHIRTHTGKKPFTCQQCGKSYNRKGSLNRHTRTHTGEKPFTCQQCGKSFNRKGSLN
# RHMRTHTGEKPQSQKHMRPHVVTVERVSDIKQPLSPT]
# sequence of block fz_znf       87 [KPYACQQCGKFFSQKETLKAHIIIHNGEKPYTRPQCGKSFTQRGNLGVHMSLHTGEKPYTCQQCGRSFNLPTNSQCIHMRTHREKSYTCSECGNSFGQKRHFEDHMRIHSGEQPYTCPQCGKSFNYKQHFEDHIRTHTGKKPFTCQQCGKSYNRKGSLNRHTRTHTGEKPFTCQQCGKSFNRKGSLNRHMRTHTGE] 283
# sequence of block fz_linker    28 [EMAFIKEESEEAFRVKHEDTEEQTEMAFIKEESEEAFRVKHEDTEEQTEMAH] 80
# sequence of block fz_finz       0 [MCFLYMVFIKEESEEAFRVKHEDTEEQT] 28
# Evidence for and against this transcript:
# % of transcript supported by hints (any source): 0
# CDS exons: 0/5
# CDS introns: 0/4
# 5'UTR exons and introns: 0/0
# 3'UTR exons and introns: 0/0
# hint groups fully obeyed: 30
#     RM:  30
# incompatible hint groups: 5
#     RM:   5
# end gene g268
###
# start gene g269
LAVE01S017778.1	AUGUSTUS	gene	35032	43233	1	-	.	ID=g269
LAVE01S017778.1	AUGUSTUS	transcript	35032	43233	.	-	.	ID=g269.t1;Parent=g269
LAVE01S017778.1	AUGUSTUS	stop_codon	35032	35034	.	-	0	Parent=g269.t1
LAVE01S017778.1	AUGUSTUS	CDS	35035	35109	.	-	0	ID=g269.t1.cds;Parent=g269.t1
LAVE01S017778.1	AUGUSTUS	CDS	35679	35845	.	-	2	ID=g269.t1.cds;Parent=g269.t1
LAVE01S017778.1	AUGUSTUS	CDS	36470	36587	.	-	0	ID=g269.t1.cds;Parent=g269.t1
LAVE01S017778.1	AUGUSTUS	CDS	36901	37245	.	-	0	ID=g269.t1.cds;Parent=g269.t1
LAVE01S017778.1	AUGUSTUS	CDS	43066	43233	.	-	0	ID=g269.t1.cds;Parent=g269.t1
LAVE01S017778.1	AUGUSTUS	start_codon	43231	43233	.	-	0	Parent=g269.t1
# protein sequence = [MITDDLDDPEIQLFEHVDFQGRRVTLRRETNLHDIDLSDTASSHKVKGGVWVLYEHTQGKGTCGDSQWTAARETSRRA
# SKLDEEGMEVAVCRHGFLPKALNMYKGEIFAYPLYLQKEIMPAKAQFFAMDVACKYWPYLQKAASVLPALQDLTTMKPFLSVMHARAHATKCETCQRL
# RDETARLAELKTELLCTDEVVSQWLSHVKEWAAGGKVSGTSCGYKPNLQHQTDPGPHADHPTVPATVLEGLWPEDKAFGKMLICKAVIARALNVKWKP
# PLKSGFTMRGTETRGQK]
# Evidence for and against this transcript:
# % of transcript supported by hints (any source): 0
# CDS exons: 0/5
# CDS introns: 0/4
# 5'UTR exons and introns: 0/0
# 3'UTR exons and introns: 0/0
# hint groups fully obeyed: 31
#     RM:  31
# incompatible hint groups: 1
#     RM:   1
# end gene g269
###
#
# ----- prediction on sequence number 133 (length = 53825, name = LAVE01S019267.1:76513-130338) -----
#
# Predicted genes for sequence number 133 on both strands
# start gene g270
LAVE01S019267.1	AUGUSTUS	gene	77910	81664	1	+	.	ID=g270
LAVE01S019267.1	AUGUSTUS	transcript	77910	81664	.	+	.	ID=g270.t1;Parent=g270
LAVE01S019267.1	AUGUSTUS	start_codon	77910	77912	.	+	0	Parent=g270.t1
LAVE01S019267.1	AUGUSTUS	CDS	77910	78308	.	+	0	ID=g270.t1.cds;Parent=g270.t1
LAVE01S019267.1	AUGUSTUS	CDS	80001	80322	.	+	0	ID=g270.t1.cds;Parent=g270.t1
LAVE01S019267.1	AUGUSTUS	CDS	81513	81661	.	+	2	ID=g270.t1.cds;Parent=g270.t1
LAVE01S019267.1	AUGUSTUS	stop_codon	81662	81664	.	+	0	Parent=g270.t1
# protein sequence = [MRNYIKQELSNRFIRSSTSHASAGFFFVKKKDGGLHTCIDYCSLNDIIVKFRYPLPLVPAALEQLCKAKYFSKLDLRN
# TYNLIHIKEGDQWKTAFFTSTGHYEYLVMPFGLANSPSVVQSFINNVFQDMLDRWGNPPRYPLSTIGSREGRTSGIRLTPTFYTLSGDKSCRPIVTVT
# PIQNIHQTNGSGHPTEIFASDFHARNSVPGTFSCIASQTRGPSPILMDSKEAYHVRDQLDSRCQDFGDADVQEFITHFELVLLRSDVKVGEVLDQWNF
# LKSRMYQESSVLQNIS]
# Evidence for and against this transcript:
# % of transcript supported by hints (any source): 0
# CDS exons: 0/3
# CDS introns: 0/2
# 5'UTR exons and introns: 0/0
# 3'UTR exons and introns: 0/0
# hint groups fully obeyed: 9
#     RM:   9
# incompatible hint groups: 0
# end gene g270
###
# start gene g271
LAVE01S019267.1	AUGUSTUS	gene	85424	86359	1	-	.	ID=g271
LAVE01S019267.1	AUGUSTUS	transcript	85424	86359	.	-	.	ID=g271.t1;Parent=g271
LAVE01S019267.1	AUGUSTUS	stop_codon	85424	85426	.	-	0	Parent=g271.t1
LAVE01S019267.1	AUGUSTUS	CDS	85427	86359	.	-	0	ID=g271.t1.cds;Parent=g271.t1
LAVE01S019267.1	AUGUSTUS	start_codon	86357	86359	.	-	0	Parent=g271.t1
# protein sequence = [MGPPDLQEELMRVLSKAVQELELTWSPPEEPARSKLDSWYFRSTQKADSRASVPFFPDVHEQLVKTWSAPQSAHVHSA
# TQAIFSHVDGAEAHGYVRSPPVEETVAAHLCPAAAKTLGSDISLPSKPCRTTAHLAQVFQVKLLQAAEGGALTAKAVKDLRAATKRVAQAVSKAMSFM
# VVLQRHLWLNLADLKDADRKVLLNALVTPSGLFGDAVESITERFTEAQKRTKAMSHVMPRRAFQQQTARSRSSSAPGSSQRRDNPRPATAAVAATAPR
# QEPDVWRKAWGPGRKRHGQRRSPRRDSRLLPAAKPSS]
# Evidence for and against this transcript:
# % of transcript supported by hints (any source): 0
# CDS exons: 0/1
# CDS introns: 0/0
# 5'UTR exons and introns: 0/0
# 3'UTR exons and introns: 0/0
# hint groups fully obeyed: 0
# incompatible hint groups: 0
# end gene g271
###
# start gene g272
LAVE01S019267.1	AUGUSTUS	gene	86390	86656	1	-	.	ID=g272
LAVE01S019267.1	AUGUSTUS	transcript	86390	86656	.	-	.	ID=g272.t1;Parent=g272
LAVE01S019267.1	AUGUSTUS	stop_codon	86390	86392	.	-	0	Parent=g272.t1
LAVE01S019267.1	AUGUSTUS	CDS	86393	86656	.	-	0	ID=g272.t1.cds;Parent=g272.t1
LAVE01S019267.1	AUGUSTUS	start_codon	86654	86656	.	-	0	Parent=g272.t1
# protein sequence = [LRAVLRTRRDVARGLFGMRPTAANVPLVGPPGDGSVVLSLHQPQRSPCSPVSLPEDCFRPPSNIAEFVSFSQEEGDDS
# MSISASERED]
# Evidence for and against this transcript:
# % of transcript supported by hints (any source): 0
# CDS exons: 0/1
# CDS introns: 0/0
# 5'UTR exons and introns: 0/0
# 3'UTR exons and introns: 0/0
# hint groups fully obeyed: 0
# incompatible hint groups: 0
# end gene g272
###
# start gene g273
LAVE01S019267.1	AUGUSTUS	gene	91662	101168	1	+	.	ID=g273
LAVE01S019267.1	AUGUSTUS	transcript	91662	101168	.	+	.	ID=g273.t1;Parent=g273
LAVE01S019267.1	AUGUSTUS	start_codon	91662	91664	.	+	0	Parent=g273.t1
LAVE01S019267.1	AUGUSTUS	CDS	91662	91821	.	+	0	ID=g273.t1.cds;Parent=g273.t1
LAVE01S019267.1	AUGUSTUS	CDS	100342	100367	.	+	2	ID=g273.t1.cds;Parent=g273.t1
LAVE01S019267.1	AUGUSTUS	CDS	100440	101165	.	+	0	ID=g273.t1.cds;Parent=g273.t1
LAVE01S019267.1	AUGUSTUS	stop_codon	101166	101168	.	+	0	Parent=g273.t1
LAVE01S019267.1	AUGUSTUS	protein_match	91662	91745	5.75	+	0	ID=pp.g273.t1.fz_finz;Target=fz_finz 1 28;Target_start=0;
LAVE01S019267.1	AUGUSTUS	protein_match	91746	91821	1.72	+	0	ID=pp.g273.t1.fz_linker;Target=fz_linker 1 26;Target_start=28;
LAVE01S019267.1	AUGUSTUS	protein_match	100342	100367	1.4	+	1	ID=pp.g273.t1.fz_linker;Target=fz_linker 26 35;Target_start=27;
LAVE01S019267.1	AUGUSTUS	protein_match	100440	100493	1.21	+	0	ID=pp.g273.t1.fz_linker;Target=fz_linker 35 52;Target_start=28;
LAVE01S019267.1	AUGUSTUS	protein_match	100572	101159	6.28	+	0	ID=pp.g273.t1.fz_znf;Target=fz_znf 1 196;Target_start=106;
LAVE01S019267.1	AUGUSTUS	interblock_region	100494	100571	.	+	0	ID=pp.g273.t1.iBR2
LAVE01S019267.1	AUGUSTUS	interblock_region	101160	101168	.	+	0	ID=pp.g273.t1.iBR3
# protein sequence = [MAFIKEESEEKRIVEVFSVKHEDTEGQIKMAFIKEESEDTKIEVKHEYPEEQTDLMILKEEKIEKTSTRKRAQEKETT
# SYFTCLRFGKSFNQQGNPKDHIRIHTGKKTFTCEQCGKSFNQKGNFNKHMRVHTGEKPYTCPQCGHSFAQKAHLTVHMRLHTGENLYTCPQCGKSYAQ
# QGNLKVHIRIHTGEDPYTCPQCGKSFSQHAYLKIHMRIHNGERPFSCQLCGKSFTRKIGLKRHLTIHNGDKPYTCPQCGKSFCQHGNLTVHMRIHNGE
# SPFMCQQCGQCFNHKVSLNRHLRTHTGEKP]
# sequence of block fz_finz       0 [MAFIKEESEEKRIVEVFSVKHEDTEGQI] 28
# sequence of block fz_linker    28 [KMAFIKEESEDTKIEVKHEYPEEQTDLMILKEEKIEKTSTRKRAQEKETTSY] 80
# sequence of block fz_znf      106 [KTFTCEQCGKSFNQKGNFNKHMRVHTGEKPYTCPQCGHSFAQKAHLTVHMRLHTGENLYTCPQCGKSYAQQGNLKVHIRIHTGEDPYTCPQCGKSFSQHAYLKIHMRIHNGERPFSCQLCGKSFTRKIGLKRHLTIHNGDKPYTCPQCGKSFCQHGNLTVHMRIHNGESPFMCQQCGQCFNHKVSLNRHLRTHTGE] 302
# Evidence for and against this transcript:
# % of transcript supported by hints (any source): 0
# CDS exons: 0/3
# CDS introns: 0/2
# 5'UTR exons and introns: 0/0
# 3'UTR exons and introns: 0/0
# hint groups fully obeyed: 48
#     RM:  48
# incompatible hint groups: 2
#     RM:   2
# end gene g273
###
# start gene g274
LAVE01S019267.1	AUGUSTUS	gene	115187	118267	1	+	.	ID=g274
LAVE01S019267.1	AUGUSTUS	transcript	115187	118267	.	+	.	ID=g274.t1;Parent=g274
LAVE01S019267.1	AUGUSTUS	start_codon	115187	115189	.	+	0	Parent=g274.t1
LAVE01S019267.1	AUGUSTUS	CDS	115187	115276	.	+	0	ID=g274.t1.cds;Parent=g274.t1
LAVE01S019267.1	AUGUSTUS	CDS	115481	115495	.	+	0	ID=g274.t1.cds;Parent=g274.t1
LAVE01S019267.1	AUGUSTUS	CDS	117227	118264	.	+	0	ID=g274.t1.cds;Parent=g274.t1
LAVE01S019267.1	AUGUSTUS	stop_codon	118265	118267	.	+	0	Parent=g274.t1
LAVE01S019267.1	AUGUSTUS	protein_match	115187	115270	9.1	+	0	ID=pp.g274.t1.fz_finz;Target=fz_finz 1 28;Target_start=0;
LAVE01S019267.1	AUGUSTUS	protein_match	115271	115276	0.627	+	0	ID=pp.g274.t1.fz_linker;Target=fz_linker 1 2;Target_start=28;
LAVE01S019267.1	AUGUSTUS	protein_match	115481	115495	0.728	+	2	ID=pp.g274.t1.fz_linker;Target=fz_linker 3 8;Target_start=27;
LAVE01S019267.1	AUGUSTUS	protein_match	117227	117361	1.74	+	0	ID=pp.g274.t1.fz_linker;Target=fz_linker 8 52;Target_start=28;
LAVE01S019267.1	AUGUSTUS	protein_match	117533	118120	6.23	+	0	ID=pp.g274.t1.fz_znf;Target=fz_znf 1 196;Target_start=137;
LAVE01S019267.1	AUGUSTUS	interblock_region	117362	117532	.	+	0	ID=pp.g274.t1.iBR2
LAVE01S019267.1	AUGUSTUS	interblock_region	118121	118267	.	+	0	ID=pp.g274.t1.iBR3
# protein sequence = [MAFIKEESEDVKIEETFRVKHEDAEEQKRRKTTKIESQELNEMEDKVQYEEHRDFTTGENLFSSSQTKKTTGKRAQKT
# GARSHFTCQHCGKNVTKKRSLEVHMRIHTGERPYTCQQCGNSFIRKGDLKNHMSVHTGEKPYTCPQCGRGFTRKQTLNAHIRIHTGEKLYTCLQCGKS
# FTVRGNLEVHMRIHTGEKPYTCQQCGESFIKNETLKVHMRVHTGEKPYTCKLCGKSLVKKATLERHMRIHTGEKPYTCKLCVNSFIRKSDFENHMRIH
# TGEKPYTCPQCGRSFTRKQTLKAHIRIHTGEKPYTCQQCGKSFTHQGNFKGHMRIHSVEKSLTCQQCGKSFRRKISLNNHIRFHSIEGIYVISVEGVS
# QKGSTVRIV]
# sequence of block fz_finz       0 [MAFIKEESEDVKIEETFRVKHEDAEEQK] 28
# sequence of block fz_linker    28 [RRKTTKIESQELNEMEDKVQYEEHRDFTTGENLFSSSQTKKTTGKRAQKTGA] 80
# sequence of block fz_znf      137 [KPYTCPQCGRGFTRKQTLNAHIRIHTGEKLYTCLQCGKSFTVRGNLEVHMRIHTGEKPYTCQQCGESFIKNETLKVHMRVHTGEKPYTCKLCGKSLVKKATLERHMRIHTGEKPYTCKLCVNSFIRKSDFENHMRIHTGEKPYTCPQCGRSFTRKQTLKAHIRIHTGEKPYTCQQCGKSFTHQGNFKGHMRIHSVE] 333
# Evidence for and against this transcript:
# % of transcript supported by hints (any source): 0
# CDS exons: 0/3
# CDS introns: 0/2
# 5'UTR exons and introns: 0/0
# 3'UTR exons and introns: 0/0
# hint groups fully obeyed: 12
#     RM:  12
# incompatible hint groups: 0
# end gene g274
###
#
# ----- prediction on sequence number 134 (length = 30077, name = LAVE01S019331.1:42373-72450) -----
#
# Predicted genes for sequence number 134 on both strands
# (none)
#
# ----- prediction on sequence number 135 (length = 30867, name = LAVE01S019356.1:21453-52320) -----
#
# Predicted genes for sequence number 135 on both strands
# start gene g275
LAVE01S019356.1	AUGUSTUS	gene	22161	36533	1	-	.	ID=g275
LAVE01S019356.1	AUGUSTUS	transcript	22161	36533	.	-	.	ID=g275.t1;Parent=g275
LAVE01S019356.1	AUGUSTUS	stop_codon	22161	22163	.	-	0	Parent=g275.t1
LAVE01S019356.1	AUGUSTUS	CDS	22164	22249	.	-	2	ID=g275.t1.cds;Parent=g275.t1
LAVE01S019356.1	AUGUSTUS	CDS	23135	23995	.	-	2	ID=g275.t1.cds;Parent=g275.t1
LAVE01S019356.1	AUGUSTUS	CDS	36449	36533	.	-	0	ID=g275.t1.cds;Parent=g275.t1
LAVE01S019356.1	AUGUSTUS	start_codon	36531	36533	.	-	0	Parent=g275.t1
LAVE01S019356.1	AUGUSTUS	protein_match	23175	23762	6.34	-	0	ID=pp.g275.t1.fz_znf;Target=fz_znf 1 196;Target_start=106;
LAVE01S019356.1	AUGUSTUS	protein_match	23841	23995	1.72	-	2	ID=pp.g275.t1.fz_linker;Target=fz_linker 1 52;Target_start=28;
LAVE01S019356.1	AUGUSTUS	protein_match	36449	36449	1	-	0	ID=pp.g275.t1.fz_linker;Target=fz_linker 1 1;Target_start=28;
LAVE01S019356.1	AUGUSTUS	protein_match	36450	36533	9.31	-	0	ID=pp.g275.t1.fz_finz;Target=fz_finz 1 28;Target_start=0;
LAVE01S019356.1	AUGUSTUS	interblock_region	22161	22249	.	-	2	ID=pp.g275.t1.iBR3
LAVE01S019356.1	AUGUSTUS	interblock_region	23135	23174	.	-	0	ID=pp.g275.t1.iBR3
LAVE01S019356.1	AUGUSTUS	interblock_region	23763	23840	.	-	0	ID=pp.g275.t1.iBR2
# protein sequence = [MEFIKEESEDMKIEEAFRVKQEDTEEQIELKTLKEESRELNEMEEKNLYMKHDFIIGEKSTQTEKTSSQKRALNTESN
# KCFTCRQCGKTFTQKPNLNVHMRTHTGEKPFTCQQCGKSFTQKGNLKVHMNIHTGENSFTCQQCGKSFTQNGALKRHMRVHTGEKPYTCQQCGKSFTT
# ELNLRYHMNIHTGEKPFSCDQCGKKFKRKVTLTCHMGIHSKEDSFKCHDCGKSFSHKVNLKNHMRLHAGEKPYMCVQCGMKFTYKAALNAHLTTHTGE
# SPYTCKLCGKSFTRELNLKYHMNIHTGEKPFTCDQCGKSFRHLIFFCHVHMNSSDELYMIISICNIEQLP]
# sequence of block fz_znf      106 [KPFTCQQCGKSFTQKGNLKVHMNIHTGENSFTCQQCGKSFTQNGALKRHMRVHTGEKPYTCQQCGKSFTTELNLRYHMNIHTGEKPFSCDQCGKKFKRKVTLTCHMGIHSKEDSFKCHDCGKSFSHKVNLKNHMRLHAGEKPYMCVQCGMKFTYKAALNAHLTTHTGESPYTCKLCGKSFTRELNLKYHMNIHTGE] 302
# sequence of block fz_linker    28 [ELKTLKEESRELNEMEEKNLYMKHDFIIGEKSTQTEKTSSQKRALNTESNKC] 80
# sequence of block fz_finz       0 [MEFIKEESEDMKIEEAFRVKQEDTEEQI] 28
# Evidence for and against this transcript:
# % of transcript supported by hints (any source): 0
# CDS exons: 0/3
# CDS introns: 0/2
# 5'UTR exons and introns: 0/0
# 3'UTR exons and introns: 0/0
# hint groups fully obeyed: 86
#     RM:  86
# incompatible hint groups: 1
#     RM:   1
# end gene g275
###
#
# ----- prediction on sequence number 136 (length = 16664, name = LAVE01S019359.1:0-16664) -----
#
# Predicted genes for sequence number 136 on both strands
# start gene g276
LAVE01S019359.1	AUGUSTUS	gene	1581	15265	1	+	.	ID=g276
LAVE01S019359.1	AUGUSTUS	transcript	1581	15265	.	+	.	ID=g276.t1;Parent=g276
LAVE01S019359.1	AUGUSTUS	start_codon	1581	1583	.	+	0	Parent=g276.t1
LAVE01S019359.1	AUGUSTUS	CDS	1581	1665	.	+	0	ID=g276.t1.cds;Parent=g276.t1
LAVE01S019359.1	AUGUSTUS	CDS	14091	15262	.	+	2	ID=g276.t1.cds;Parent=g276.t1
LAVE01S019359.1	AUGUSTUS	stop_codon	15263	15265	.	+	0	Parent=g276.t1
LAVE01S019359.1	AUGUSTUS	protein_match	1581	1664	9.61	+	0	ID=pp.g276.t1.fz_finz;Target=fz_finz 1 28;Target_start=0;
LAVE01S019359.1	AUGUSTUS	protein_match	1665	1665	1	+	0	ID=pp.g276.t1.fz_linker;Target=fz_linker 1 1;Target_start=28;
LAVE01S019359.1	AUGUSTUS	protein_match	14091	14245	1.82	+	2	ID=pp.g276.t1.fz_linker;Target=fz_linker 1 52;Target_start=28;
LAVE01S019359.1	AUGUSTUS	protein_match	14336	14923	6.44	+	0	ID=pp.g276.t1.fz_znf;Target=fz_znf 1 196;Target_start=110;
LAVE01S019359.1	AUGUSTUS	interblock_region	14246	14335	.	+	0	ID=pp.g276.t1.iBR2
LAVE01S019359.1	AUGUSTUS	interblock_region	14924	15265	.	+	0	ID=pp.g276.t1.iBR3
# protein sequence = [MAFIKEESEDVKIEEAFRVKHEDTEEHTDLMPLKEERIVPNETEEKEQYETHHDFKTGAESFSWPQIKETFSQKTAHK
# TGTESYFTPFHCEKSFDEHGNLKVHMRVHTGGKTFSCQQCGKRFTQKVNLNRHMRVHTGDKPYTCQQCGKRFTQKVNLNRHTRVHTGDKPYTCPECGK
# CFDHNESLKVHMRIHTGDKPYTCKQCGVSFSHEGNLYRHMKIHPGDKPYTCPECGKSFDHNGSLKVHMRIHTGEKPYSCLQCGKSFYNQGNLKVHMKI
# HTGESPFICQLCGMSFIHKGFLNRHTRIHTGEKHKMCHQCGKSFSRKGSLNKHMRIHTGEKHYVCHQCGKSFNRKGTLNRHMTIHTRENLYTCPQCGE
# SFDLHESLKAHIGVHIGESPFTCQQCGKSFTQKGNLKRHMRRLHCIC]
# sequence of block fz_finz       0 [MAFIKEESEDVKIEEAFRVKHEDTEEHT] 28
# sequence of block fz_linker    28 [DLMPLKEERIVPNETEEKEQYETHHDFKTGAESFSWPQIKETFSQKTAHKTG] 80
# sequence of block fz_znf      110 [KTFSCQQCGKRFTQKVNLNRHMRVHTGDKPYTCQQCGKRFTQKVNLNRHTRVHTGDKPYTCPECGKCFDHNESLKVHMRIHTGDKPYTCKQCGVSFSHEGNLYRHMKIHPGDKPYTCPECGKSFDHNGSLKVHMRIHTGEKPYSCLQCGKSFYNQGNLKVHMKIHTGESPFICQLCGMSFIHKGFLNRHTRIHTGE] 306
# Evidence for and against this transcript:
# % of transcript supported by hints (any source): 0
# CDS exons: 0/2
# CDS introns: 0/1
# 5'UTR exons and introns: 0/0
# 3'UTR exons and introns: 0/0
# hint groups fully obeyed: 95
#     RM:  95
# incompatible hint groups: 0
# end gene g276
###
#
# ----- prediction on sequence number 137 (length = 25986, name = LAVE01S019384.1:0-25986) -----
#
# Predicted genes for sequence number 137 on both strands
# start gene g277
LAVE01S019384.1	AUGUSTUS	gene	519	5909	1	-	.	ID=g277
LAVE01S019384.1	AUGUSTUS	transcript	519	5909	.	-	.	ID=g277.t1;Parent=g277
LAVE01S019384.1	AUGUSTUS	stop_codon	519	521	.	-	0	Parent=g277.t1
LAVE01S019384.1	AUGUSTUS	CDS	522	1954	.	-	2	ID=g277.t1.cds;Parent=g277.t1
LAVE01S019384.1	AUGUSTUS	CDS	5825	5909	.	-	0	ID=g277.t1.cds;Parent=g277.t1
LAVE01S019384.1	AUGUSTUS	start_codon	5907	5909	.	-	0	Parent=g277.t1
LAVE01S019384.1	AUGUSTUS	protein_match	1032	1619	7.44	-	0	ID=pp.g277.t1.fz_znf;Target=fz_znf 1 196;Target_start=140;
LAVE01S019384.1	AUGUSTUS	protein_match	1800	1954	1.8	-	2	ID=pp.g277.t1.fz_linker;Target=fz_linker 1 52;Target_start=28;
LAVE01S019384.1	AUGUSTUS	protein_match	5825	5825	1	-	0	ID=pp.g277.t1.fz_linker;Target=fz_linker 1 1;Target_start=28;
LAVE01S019384.1	AUGUSTUS	protein_match	5826	5909	7.56	-	0	ID=pp.g277.t1.fz_finz;Target=fz_finz 1 28;Target_start=0;
LAVE01S019384.1	AUGUSTUS	interblock_region	519	1031	.	-	0	ID=pp.g277.t1.iBR3
LAVE01S019384.1	AUGUSTUS	interblock_region	1620	1799	.	-	0	ID=pp.g277.t1.iBR2
# protein sequence = [MAVIKEESEDVKLEEAFRVKQEETEEQTGLMTLKEESEVLNETDEKYKLEKHQEFIPEEKPFSCSQAEKTCSRKRAQK
# TRSCEKKHFTCQQCEKSFNLKGGLVRHMRTHTGEKPYTCKQCGNRFSLYGNLKIHMRVHTGENPFTCQQCGKSFTQKVSLNRHTRTHTGEKPYTCQQC
# GNRFSLYGSLKIHMRVHTGENPFTCQQCVKSFTQKVNLIRHMTTHTGEKPYTCQQCGRSFEQHGNLTVHMRIHTGENTFTCHQCGKSFNQKGNLKHHM
# RVHTGENPFTCQQCGKSFTQKVSLNRHMRTHTGEKPYTCQQCGKSFSLYGNLKIHMRTHTGEKPYTCQQCGNGFNKKGSLNRHTIIHSRKKLYTCTQC
# GRSFEQHGNLTVHMRIHTGENTFTCHQCGKSFNQKGNLKHHMRVHTGENPFTCQQCGKSFSLYGNLNIHMRVHTGEKPFTCQQCGKSFSLYGNLNIHM
# RVHTGEKPFTCQQCGNSFNQKGSFIRHMRTHTGEKP]
# sequence of block fz_znf      140 [NPFTCQQCGKSFTQKVSLNRHTRTHTGEKPYTCQQCGNRFSLYGSLKIHMRVHTGENPFTCQQCVKSFTQKVNLIRHMTTHTGEKPYTCQQCGRSFEQHGNLTVHMRIHTGENTFTCHQCGKSFNQKGNLKHHMRVHTGENPFTCQQCGKSFTQKVSLNRHMRTHTGEKPYTCQQCGKSFSLYGNLKIHMRTHTGE] 336
# sequence of block fz_linker    28 [GLMTLKEESEVLNETDEKYKLEKHQEFIPEEKPFSCSQAEKTCSRKRAQKTR] 80
# sequence of block fz_finz       0 [MAVIKEESEDVKLEEAFRVKQEETEEQT] 28
# Evidence for and against this transcript:
# % of transcript supported by hints (any source): 0
# CDS exons: 0/2
# CDS introns: 0/1
# 5'UTR exons and introns: 0/0
# 3'UTR exons and introns: 0/0
# hint groups fully obeyed: 20
#     RM:  20
# incompatible hint groups: 2
#     RM:   2
# end gene g277
###
# start gene g278
LAVE01S019384.1	AUGUSTUS	gene	10903	15795	1	+	.	ID=g278
LAVE01S019384.1	AUGUSTUS	transcript	10903	15795	.	+	.	ID=g278.t1;Parent=g278
LAVE01S019384.1	AUGUSTUS	start_codon	10903	10905	.	+	0	Parent=g278.t1
LAVE01S019384.1	AUGUSTUS	CDS	10903	10987	.	+	0	ID=g278.t1.cds;Parent=g278.t1
LAVE01S019384.1	AUGUSTUS	CDS	14660	15792	.	+	2	ID=g278.t1.cds;Parent=g278.t1
LAVE01S019384.1	AUGUSTUS	stop_codon	15793	15795	.	+	0	Parent=g278.t1
LAVE01S019384.1	AUGUSTUS	protein_match	10903	10986	7.78	+	0	ID=pp.g278.t1.fz_finz;Target=fz_finz 1 28;Target_start=0;
LAVE01S019384.1	AUGUSTUS	protein_match	10987	10987	1	+	0	ID=pp.g278.t1.fz_linker;Target=fz_linker 1 1;Target_start=28;
LAVE01S019384.1	AUGUSTUS	protein_match	14660	14814	1.8	+	2	ID=pp.g278.t1.fz_linker;Target=fz_linker 1 52;Target_start=28;
LAVE01S019384.1	AUGUSTUS	protein_match	14827	15414	5.76	+	0	ID=pp.g278.t1.fz_znf;Target=fz_znf 1 196;Target_start=84;
LAVE01S019384.1	AUGUSTUS	interblock_region	14815	14826	.	+	0	ID=pp.g278.t1.iBR2
LAVE01S019384.1	AUGUSTUS	interblock_region	15415	15795	.	+	0	ID=pp.g278.t1.iBR3
# protein sequence = [MAVIKEESEDVKLEEAFRVKHEETEEQTGLMTLKEESEVLNETDEKYKLEKHQEFIPEEKTFSCSQAEKTCSRKSAQK
# TRSCEKKHFTCQQCEKSFNLKGDLIRHRRVHTGEKLFPCQRCDVSFTQKGSLNRHTRIHSRKTLYTCTQCGRSFEQHGNLKVHMRIHTGENTFTCHQC
# GKSFNRKGNLRHHMRVHTGENPFTCQQCGKSFTQKVNLIRHMTTHTGEKPYTCQQCGNGFNQKGHLKIHMRVHTGEKLFPCQRCGVSFAQKVSLNRHT
# RIHSRNKLSRKKPYTCQQCGRSFEQHGNLKIHMRVHTGEKPFTCQQCGKSFTQKVSLNRHMRTHTGEKPYTCQQCGNRFSLYGNLKIHMRTHTGENPF
# TCQQCGKSFTQKGSLIRHMRTHTGETEFQSALKL]
# sequence of block fz_finz       0 [MAVIKEESEDVKLEEAFRVKHEETEEQT] 28
# sequence of block fz_linker    28 [GLMTLKEESEVLNETDEKYKLEKHQEFIPEEKTFSCSQAEKTCSRKSAQKTR] 80
# sequence of block fz_znf       84 [KHFTCQQCEKSFNLKGDLIRHRRVHTGEKLFPCQRCDVSFTQKGSLNRHTRIHSRKTLYTCTQCGRSFEQHGNLKVHMRIHTGENTFTCHQCGKSFNRKGNLRHHMRVHTGENPFTCQQCGKSFTQKVNLIRHMTTHTGEKPYTCQQCGNGFNQKGHLKIHMRVHTGEKLFPCQRCGVSFAQKVSLNRHTRIHSRN] 280
# Evidence for and against this transcript:
# % of transcript supported by hints (any source): 0
# CDS exons: 0/2
# CDS introns: 0/1
# 5'UTR exons and introns: 0/0
# 3'UTR exons and introns: 0/0
# hint groups fully obeyed: 20
#     RM:  20
# incompatible hint groups: 3
#     RM:   3
# end gene g278
###
#
# ----- prediction on sequence number 138 (length = 30083, name = LAVE01S019384.1:43087-73170) -----
#
# Predicted genes for sequence number 138 on both strands
# start gene g279
LAVE01S019384.1	AUGUSTUS	gene	58087	68696	1	+	.	ID=g279
LAVE01S019384.1	AUGUSTUS	transcript	58087	68696	.	+	.	ID=g279.t1;Parent=g279
LAVE01S019384.1	AUGUSTUS	start_codon	58087	58089	.	+	0	Parent=g279.t1
LAVE01S019384.1	AUGUSTUS	CDS	58087	58171	.	+	0	ID=g279.t1.cds;Parent=g279.t1
LAVE01S019384.1	AUGUSTUS	CDS	64578	65533	.	+	2	ID=g279.t1.cds;Parent=g279.t1
LAVE01S019384.1	AUGUSTUS	CDS	68652	68693	.	+	0	ID=g279.t1.cds;Parent=g279.t1
LAVE01S019384.1	AUGUSTUS	stop_codon	68694	68696	.	+	0	Parent=g279.t1
LAVE01S019384.1	AUGUSTUS	protein_match	58087	58170	8.11	+	0	ID=pp.g279.t1.fz_finz;Target=fz_finz 1 28;Target_start=0;
LAVE01S019384.1	AUGUSTUS	protein_match	58171	58171	1	+	0	ID=pp.g279.t1.fz_linker;Target=fz_linker 1 1;Target_start=28;
LAVE01S019384.1	AUGUSTUS	protein_match	64578	64732	1.9	+	2	ID=pp.g279.t1.fz_linker;Target=fz_linker 1 52;Target_start=28;
LAVE01S019384.1	AUGUSTUS	protein_match	64865	65452	6.25	+	0	ID=pp.g279.t1.fz_znf;Target=fz_znf 1 196;Target_start=124;
LAVE01S019384.1	AUGUSTUS	interblock_region	64733	64864	.	+	0	ID=pp.g279.t1.iBR2
LAVE01S019384.1	AUGUSTUS	interblock_region	65453	65533	.	+	0	ID=pp.g279.t1.iBR3
LAVE01S019384.1	AUGUSTUS	interblock_region	68652	68696	.	+	0	ID=pp.g279.t1.iBR3
# protein sequence = [MAFIKEESEDVKIEEAFGVKREETEEQTDLMALKEESEVLEEMQDKDQYKKHDFITSSRKSTPKTGTRSQLTCRHCGK
# SFKQHGNFKVHMRVHTGEKPYTCQQCGKSFTQKATLKSHMSVHTREKPYTCQQCGNSFTQQGSFNRHMILHTGEKPYTCKLCGKSFTQKGHFKVHMTN
# HTEGSSFICHPCGKSFNRKEDLEVHMTIHTEGSSFTCQQCGKSFNRKKNLNSHMKIHTGEKPYTCPQCGISFNQIGNLNRHMRTHTGENRFTCKLCGK
# CFIRKGNLNHHMRIHTGEKPYTCPQCGKSFTHKQTFNVHIRVHTGEKPYTCKLCGKSFTQKGHLKVHMTNRTESDRGENSRVEVQQH]
# sequence of block fz_finz       0 [MAFIKEESEDVKIEEAFGVKREETEEQT] 28
# sequence of block fz_linker    28 [DLMALKEESEVLEEMQDKDQYKKHDFITSSRKSTPKTGTRSQLTCRHCGKSF] 80
# sequence of block fz_znf      124 [KPYTCQQCGNSFTQQGSFNRHMILHTGEKPYTCKLCGKSFTQKGHFKVHMTNHTEGSSFICHPCGKSFNRKEDLEVHMTIHTEGSSFTCQQCGKSFNRKKNLNSHMKIHTGEKPYTCPQCGISFNQIGNLNRHMRTHTGENRFTCKLCGKCFIRKGNLNHHMRIHTGEKPYTCPQCGKSFTHKQTFNVHIRVHTGE] 320
# Evidence for and against this transcript:
# % of transcript supported by hints (any source): 0
# CDS exons: 0/3
# CDS introns: 0/2
# 5'UTR exons and introns: 0/0
# 3'UTR exons and introns: 0/0
# hint groups fully obeyed: 64
#     RM:  64
# incompatible hint groups: 2
#     RM:   2
# end gene g279
###
#
# ----- prediction on sequence number 139 (length = 53257, name = LAVE01S020661.1:79997-133254) -----
#
# Predicted genes for sequence number 139 on both strands
# start gene g280
LAVE01S020661.1	AUGUSTUS	gene	106129	113948	1	+	.	ID=g280
LAVE01S020661.1	AUGUSTUS	transcript	106129	113948	.	+	.	ID=g280.t1;Parent=g280
LAVE01S020661.1	AUGUSTUS	start_codon	106129	106131	.	+	0	Parent=g280.t1
LAVE01S020661.1	AUGUSTUS	CDS	106129	106168	.	+	0	ID=g280.t1.cds;Parent=g280.t1
LAVE01S020661.1	AUGUSTUS	CDS	107498	107622	.	+	2	ID=g280.t1.cds;Parent=g280.t1
LAVE01S020661.1	AUGUSTUS	CDS	107810	108193	.	+	0	ID=g280.t1.cds;Parent=g280.t1
LAVE01S020661.1	AUGUSTUS	CDS	108294	108510	.	+	0	ID=g280.t1.cds;Parent=g280.t1
LAVE01S020661.1	AUGUSTUS	CDS	109335	109498	.	+	2	ID=g280.t1.cds;Parent=g280.t1
LAVE01S020661.1	AUGUSTUS	CDS	109616	109763	.	+	0	ID=g280.t1.cds;Parent=g280.t1
LAVE01S020661.1	AUGUSTUS	CDS	110910	110973	.	+	2	ID=g280.t1.cds;Parent=g280.t1
LAVE01S020661.1	AUGUSTUS	CDS	113843	113945	.	+	1	ID=g280.t1.cds;Parent=g280.t1
LAVE01S020661.1	AUGUSTUS	stop_codon	113946	113948	.	+	0	Parent=g280.t1
# protein sequence = [MDGLDEVAISTLKAANIGEDILPTLSREDIRDLFPGPEHFLRRKAIWLLTHKEEQGHTIPVEVQGSSADDEHTESSKQ
# DDPSTSKFLKLPSPEYVLFTDSELQHVRRTYFEQQRLGKEGDVTLSKELFCRLIRNTMTNMISIARASSEDYKYPTKHEVIAMAKRLVEYYPMMKDKS
# TGSRHEWDTVAKKLLKRLSNIRSPVKAKQPPSKRARQDRETSAAVASDYDADSSASTVNLSPPSRSSTPRQENDNIDEAXLKEHKGKPNKAAVTHLLN
# LEFQSRRNFIDSNALKEQDKPTKNLQAYPCFKELDHAMDELRRIIEPDNCKYISEVKGRWETFYSKVQFYGVMKKVMKPQRTLNGALRGSRYLHPQAC
# IFHSCLAGWSRQWKANANRGKKDLKDLLDKRHGDRPCPEAGTS]
# Evidence for and against this transcript:
# % of transcript supported by hints (any source): 0
# CDS exons: 0/8
# CDS introns: 0/7
# 5'UTR exons and introns: 0/0
# 3'UTR exons and introns: 0/0
# hint groups fully obeyed: 51
#     RM:  51
# incompatible hint groups: 3
#     RM:   3
# end gene g280
###
# start gene g281
LAVE01S020661.1	AUGUSTUS	gene	115728	117993	1	-	.	ID=g281
LAVE01S020661.1	AUGUSTUS	transcript	115728	117993	.	-	.	ID=g281.t1;Parent=g281
LAVE01S020661.1	AUGUSTUS	stop_codon	115728	115730	.	-	0	Parent=g281.t1
LAVE01S020661.1	AUGUSTUS	CDS	115731	116740	.	-	2	ID=g281.t1.cds;Parent=g281.t1
LAVE01S020661.1	AUGUSTUS	CDS	117822	117993	.	-	0	ID=g281.t1.cds;Parent=g281.t1
LAVE01S020661.1	AUGUSTUS	start_codon	117991	117993	.	-	0	Parent=g281.t1
LAVE01S020661.1	AUGUSTUS	protein_match	115926	116513	6.85	-	0	ID=pp.g281.t1.fz_znf;Target=fz_znf 1 196;Target_start=133;
LAVE01S020661.1	AUGUSTUS	protein_match	116673	116740	1.06	-	2	ID=pp.g281.t1.fz_linker;Target=fz_linker 30 52;Target_start=28;
LAVE01S020661.1	AUGUSTUS	protein_match	117822	117909	1.83	-	0	ID=pp.g281.t1.fz_linker;Target=fz_linker 1 30;Target_start=28;
LAVE01S020661.1	AUGUSTUS	protein_match	117910	117993	8.24	-	0	ID=pp.g281.t1.fz_finz;Target=fz_finz 1 28;Target_start=0;
LAVE01S020661.1	AUGUSTUS	interblock_region	115728	115925	.	-	0	ID=pp.g281.t1.iBR3
LAVE01S020661.1	AUGUSTUS	interblock_region	116514	116672	.	-	0	ID=pp.g281.t1.iBR2
# protein sequence = [MVFIKEESEDTRTEETFRVKHEDTEEQTEMALIKEESEDTRNEETFRVKHEDTEEQTDTMPPKEERQELNEMEEKDQN
# EELHDFITGKKSVKTEKMSSRKRAQKTKSNTCHQCGKCFSEKKNLNDHMRVHTGEKPFTCPQCGKSFSLTGNLKIHMRIHTGEKPFTCPHCGKSFSHT
# GNLTSHMRIHTGEKPYACQQCGKCFSGKKILNDHVRIHTGEKPYTCQQCGKGFNGKKILKDHMRTHTGEQPYICQQCGKCFSQKANLISHMRIHSGEK
# PYTCKQCGKCFTKKWNIIKHMRIHTGEKPYTCSQCGKCFRHKPSFDSHMRIHTGENPHTCKLCGKSFTRKGSLKTHMVIHTGEKPFTCDQCGKSFGRK
# VTLNQHVKIHFKRSVLDVVSME]
# sequence of block fz_znf      133 [KPFTCPQCGKSFSLTGNLKIHMRIHTGEKPFTCPHCGKSFSHTGNLTSHMRIHTGEKPYACQQCGKCFSGKKILNDHVRIHTGEKPYTCQQCGKGFNGKKILKDHMRTHTGEQPYICQQCGKCFSQKANLISHMRIHSGEKPYTCKQCGKCFTKKWNIIKHMRIHTGEKPYTCSQCGKCFRHKPSFDSHMRIHTGE] 329
# sequence of block fz_linker    28 [EMALIKEESEDTRNEETFRVKHEDTEEQTDTMPPKEERQELNEMEEKDQNEE] 80
# sequence of block fz_finz       0 [MVFIKEESEDTRTEETFRVKHEDTEEQT] 28
# Evidence for and against this transcript:
# % of transcript supported by hints (any source): 0
# CDS exons: 0/2
# CDS introns: 0/1
# 5'UTR exons and introns: 0/0
# 3'UTR exons and introns: 0/0
# hint groups fully obeyed: 13
#     RM:  13
# incompatible hint groups: 4
#     RM:   4
# end gene g281
###
#
# ----- prediction on sequence number 140 (length = 49495, name = LAVE01S020661.1:218860-268355) -----
#
# Predicted genes for sequence number 140 on both strands
# start gene g282
LAVE01S020661.1	AUGUSTUS	gene	219845	222041	1	+	.	ID=g282
LAVE01S020661.1	AUGUSTUS	transcript	219845	222041	.	+	.	ID=g282.t1;Parent=g282
LAVE01S020661.1	AUGUSTUS	start_codon	219845	219847	.	+	0	Parent=g282.t1
LAVE01S020661.1	AUGUSTUS	CDS	219845	220193	.	+	0	ID=g282.t1.cds;Parent=g282.t1
LAVE01S020661.1	AUGUSTUS	CDS	221123	221173	.	+	2	ID=g282.t1.cds;Parent=g282.t1
LAVE01S020661.1	AUGUSTUS	CDS	221345	221436	.	+	2	ID=g282.t1.cds;Parent=g282.t1
LAVE01S020661.1	AUGUSTUS	CDS	221553	222038	.	+	0	ID=g282.t1.cds;Parent=g282.t1
LAVE01S020661.1	AUGUSTUS	stop_codon	222039	222041	.	+	0	Parent=g282.t1
# protein sequence = [MESKPNLRFEAGELLLRPSKWMLENDLGYSLMVLSGHQRERETGRLDRGALLANKDAFLKYACTFEKVAEAIKVCRQR
# EGTLPGCEGDCLVSFGVHRKSTFKELYEAKDRERKRFNXPTDEDLLASAIEVEPQVLRPPPPPSMPIRSPCLEQRAAQRLVSAASEVVLPEAWKHSFP
# KEQHEWIGRSLFRNQGGRAVLTDNLQMWWYPPQPRLQYHQPPASPDVFFTWPLCLWMPYRMWSYKLICSSPHCRRSGQRLTACGLYKTVRRVLNLHGW
# YFLATEYLECQRCHKKLAAWSYDILDQLDPAHRRMFPAILTYRGVMKKLFLL]
# Evidence for and against this transcript:
# % of transcript supported by hints (any source): 0
# CDS exons: 0/4
# CDS introns: 0/3
# 5'UTR exons and introns: 0/0
# 3'UTR exons and introns: 0/0
# hint groups fully obeyed: 7
#     RM:   7
# incompatible hint groups: 2
#     RM:   2
# end gene g282
###
# start gene g283
LAVE01S020661.1	AUGUSTUS	gene	224688	226539	1	+	.	ID=g283
LAVE01S020661.1	AUGUSTUS	transcript	224688	226539	.	+	.	ID=g283.t1;Parent=g283
LAVE01S020661.1	AUGUSTUS	start_codon	224688	224690	.	+	0	Parent=g283.t1
LAVE01S020661.1	AUGUSTUS	CDS	224688	224996	.	+	0	ID=g283.t1.cds;Parent=g283.t1
LAVE01S020661.1	AUGUSTUS	CDS	225110	225211	.	+	0	ID=g283.t1.cds;Parent=g283.t1
LAVE01S020661.1	AUGUSTUS	CDS	225347	225530	.	+	0	ID=g283.t1.cds;Parent=g283.t1
LAVE01S020661.1	AUGUSTUS	CDS	225606	225871	.	+	2	ID=g283.t1.cds;Parent=g283.t1
LAVE01S020661.1	AUGUSTUS	CDS	225963	226219	.	+	0	ID=g283.t1.cds;Parent=g283.t1
LAVE01S020661.1	AUGUSTUS	CDS	226386	226536	.	+	1	ID=g283.t1.cds;Parent=g283.t1
LAVE01S020661.1	AUGUSTUS	stop_codon	226537	226539	.	+	0	Parent=g283.t1
# protein sequence = [MIVAKLMKERFLGNSATMLYHKLCEQHSEDWMERTLQYLSACDRFQSTTNTRPITPPPPMLPVPTAKWLLSVHAEDVR
# SQYSELKARITSVFGSILKMDSTKQVAKKNWWELQLSTAVLGGPLPWSPSIITSTASYPDYLLEGLERWNEDRAAAAVTHDAPLSLRCYSGSLQHSLN
# KLSQRLLGCSLVQAYSKPGQYTDELIGVEYPCSQQSWEFRENFGRDPDVPDRIPADLGDVEDEGFGDEAEEQDHTISPLSLVSTKEAFGLSRVSLSPS
# QSSQDLPPEPQEDVCRGPDRTPGFDRVVDLARYLVELREKPCISDREAADIVRLWDRLPDSDRQGVSYPPRHKERLLQGRFKTTHSKTLTCHGKESLK
# WYNNYRKKLEADVLALECGLTSDQHGVASCSQADDVNALCTWVSTSAFPLC]
# Evidence for and against this transcript:
# % of transcript supported by hints (any source): 0
# CDS exons: 0/6
# CDS introns: 0/5
# 5'UTR exons and introns: 0/0
# 3'UTR exons and introns: 0/0
# hint groups fully obeyed: 5
#     RM:   5
# incompatible hint groups: 1
#     RM:   1
# end gene g283
###
# start gene g284
LAVE01S020661.1	AUGUSTUS	gene	228469	228802	1	-	.	ID=g284
LAVE01S020661.1	AUGUSTUS	transcript	228469	228802	.	-	.	ID=g284.t1;Parent=g284
LAVE01S020661.1	AUGUSTUS	stop_codon	228469	228471	.	-	0	Parent=g284.t1
LAVE01S020661.1	AUGUSTUS	CDS	228472	228557	.	-	2	ID=g284.t1.cds;Parent=g284.t1
LAVE01S020661.1	AUGUSTUS	CDS	228646	228802	.	-	0	ID=g284.t1.cds;Parent=g284.t1
LAVE01S020661.1	AUGUSTUS	start_codon	228800	228802	.	-	0	Parent=g284.t1
# protein sequence = [MKFRKPHWPPVISAEESEKRRRFRESLEEDSSQATPSTSKQWPPKMKTVKVSEGPKARQSHCTEKGFKGVSLQTLWKA
# QET]
# Evidence for and against this transcript:
# % of transcript supported by hints (any source): 0
# CDS exons: 0/2
# CDS introns: 0/1
# 5'UTR exons and introns: 0/0
# 3'UTR exons and introns: 0/0
# hint groups fully obeyed: 1
#     RM:   1
# incompatible hint groups: 0
# end gene g284
###
# start gene g285
LAVE01S020661.1	AUGUSTUS	gene	233860	240403	1	+	.	ID=g285
LAVE01S020661.1	AUGUSTUS	transcript	233860	240403	.	+	.	ID=g285.t1;Parent=g285
LAVE01S020661.1	AUGUSTUS	start_codon	233860	233862	.	+	0	Parent=g285.t1
LAVE01S020661.1	AUGUSTUS	CDS	233860	233944	.	+	0	ID=g285.t1.cds;Parent=g285.t1
LAVE01S020661.1	AUGUSTUS	CDS	239499	239906	.	+	2	ID=g285.t1.cds;Parent=g285.t1
LAVE01S020661.1	AUGUSTUS	CDS	239988	240400	.	+	2	ID=g285.t1.cds;Parent=g285.t1
LAVE01S020661.1	AUGUSTUS	stop_codon	240401	240403	.	+	0	Parent=g285.t1
LAVE01S020661.1	AUGUSTUS	protein_match	233860	233943	10.1	+	0	ID=pp.g285.t1.fz_finz;Target=fz_finz 1 28;Target_start=0;
LAVE01S020661.1	AUGUSTUS	protein_match	233944	233944	1	+	0	ID=pp.g285.t1.fz_linker;Target=fz_linker 1 1;Target_start=28;
LAVE01S020661.1	AUGUSTUS	protein_match	239499	239653	1.97	+	2	ID=pp.g285.t1.fz_linker;Target=fz_linker 1 52;Target_start=28;
LAVE01S020661.1	AUGUSTUS	protein_match	239654	239906	6.49	+	0	ID=pp.g285.t1.fz_znf;Target=fz_znf 1 85;Target_start=80;
LAVE01S020661.1	AUGUSTUS	protein_match	239988	240322	2.77	+	2	ID=pp.g285.t1.fz_znf;Target=fz_znf 85 196;Target_start=80;
LAVE01S020661.1	AUGUSTUS	interblock_region	240323	240403	.	+	0	ID=pp.g285.t1.iBR3
# protein sequence = [MVFIKEESEDVKIEEAFRVKHEDTEEQTDLMALKEECEVLNEMEEKYQYDNQHDFMNGEKQCSQTKKTSARKRAQKTR
# SSSYFTCQQCGKCFSKTIGLKRHMRIHTGEKPYTCPQCGKSFTQLGNLGIHMSVHTGEKPYKCQQCGRSFNRKGNLNCHMTIHTGEMQPYTCSQCGKS
# FDQHENLKVHMRTHREKPYTCSECRKSFRQKRHFEDHMRIHSGEQPYTCPQCGKTFSYKHHFEDHIRTHTGEKPFTCQQCGKSFNRKGTLNRHMRTHT
# GEKPFTCGHCGKSFRYKAALKYHMSFHI]
# sequence of block fz_finz       0 [MVFIKEESEDVKIEEAFRVKHEDTEEQT] 28
# sequence of block fz_linker    28 [DLMALKEECEVLNEMEEKYQYDNQHDFMNGEKQCSQTKKTSARKRAQKTRSS] 80
# sequence of block fz_znf       80 [SYFTCQQCGKCFSKTIGLKRHMRIHTGEKPYTCPQCGKSFTQLGNLGIHMSVHTGEKPYKCQQCGRSFNRKGNLNCHMTIHTGEMQPYTCSQCGKSFDQHENLKVHMRTHREKPYTCSECRKSFRQKRHFEDHMRIHSGEQPYTCPQCGKTFSYKHHFEDHIRTHTGEKPFTCQQCGKSFNRKGTLNRHMRTHTGE] 276
# Evidence for and against this transcript:
# % of transcript supported by hints (any source): 0
# CDS exons: 0/3
# CDS introns: 0/2
# 5'UTR exons and introns: 0/0
# 3'UTR exons and introns: 0/0
# hint groups fully obeyed: 19
#     RM:  19
# incompatible hint groups: 3
#     RM:   3
# end gene g285
###
# start gene g286
LAVE01S020661.1	AUGUSTUS	gene	253185	259814	1	+	.	ID=g286
LAVE01S020661.1	AUGUSTUS	transcript	253185	259814	.	+	.	ID=g286.t1;Parent=g286
LAVE01S020661.1	AUGUSTUS	start_codon	253185	253187	.	+	0	Parent=g286.t1
LAVE01S020661.1	AUGUSTUS	CDS	253185	253356	.	+	0	ID=g286.t1.cds;Parent=g286.t1
LAVE01S020661.1	AUGUSTUS	CDS	258227	258293	.	+	2	ID=g286.t1.cds;Parent=g286.t1
LAVE01S020661.1	AUGUSTUS	CDS	259208	259811	.	+	1	ID=g286.t1.cds;Parent=g286.t1
LAVE01S020661.1	AUGUSTUS	stop_codon	259812	259814	.	+	0	Parent=g286.t1
LAVE01S020661.1	AUGUSTUS	protein_match	253185	253268	7.38	+	0	ID=pp.g286.t1.fz_finz;Target=fz_finz 1 28;Target_start=0;
LAVE01S020661.1	AUGUSTUS	protein_match	253269	253356	1.85	+	0	ID=pp.g286.t1.fz_linker;Target=fz_linker 1 30;Target_start=28;
LAVE01S020661.1	AUGUSTUS	protein_match	258227	258293	1.05	+	1	ID=pp.g286.t1.fz_linker;Target=fz_linker 30 52;Target_start=27;
LAVE01S020661.1	AUGUSTUS	protein_match	259208	259208	1	+	1	ID=pp.g286.t1.fz_linker;Target=fz_linker 52 52;Target_start=28;
LAVE01S020661.1	AUGUSTUS	protein_match	259215	259802	2.44	+	0	ID=pp.g286.t1.fz_znf;Target=fz_znf 1 196;Target_start=82;
LAVE01S020661.1	AUGUSTUS	interblock_region	259209	259214	.	+	0	ID=pp.g286.t1.iBR2
LAVE01S020661.1	AUGUSTUS	interblock_region	259803	259814	.	+	0	ID=pp.g286.t1.iBR3
# protein sequence = [MVFIKEESEDMRNEETFRVKHEDAEKQTEMVLIKEESEDMKTEEAFRVRHEDTEEQTVAKKLSFLRKTFQDFSPYNGL
# QWVNLYLSLFALDLLVLKEEREELNEMQDKDQCKKYHDSITGQKSEKTCSQKRAQKTVSTSDFTCQQCGNSFSRKGSLQRHMIIHTGEKPYTCHQCGR
# SFPHKHKLNAHMKIHTGEKPFTCKQCGKSFIEKTILKSHMTIHTEEKPYTCSQCGKGFTQQGSFNRHMMIHAGEQPYNCQQCGKSFNQIGSFKYHMSI
# HTSVASA]
# sequence of block fz_finz       0 [MVFIKEESEDMRNEETFRVKHEDAEKQT] 28
# sequence of block fz_linker    28 [EMVLIKEESEDMKTEEAFRVRHEDTEEQTVAKKLSFLRKTFQDFSPYNGLQW] 80
# sequence of block fz_znf       82 [LYLSLFALDLLVLKEEREELNEMQDKDQCKKYHDSITGQKSEKTCSQKRAQKTVSTSDFTCQQCGNSFSRKGSLQRHMIIHTGEKPYTCHQCGRSFPHKHKLNAHMKIHTGEKPFTCKQCGKSFIEKTILKSHMTIHTEEKPYTCSQCGKGFTQQGSFNRHMMIHAGEQPYNCQQCGKSFNQIGSFKYHMSIHTSV] 278
# Evidence for and against this transcript:
# % of transcript supported by hints (any source): 0
# CDS exons: 0/3
# CDS introns: 0/2
# 5'UTR exons and introns: 0/0
# 3'UTR exons and introns: 0/0
# hint groups fully obeyed: 40
#     RM:  40
# incompatible hint groups: 4
#     RM:   4
# end gene g286
###
#
# ----- prediction on sequence number 141 (length = 47801, name = LAVE01S020664.1:89843-137644) -----
#
# Predicted genes for sequence number 141 on both strands
# start gene g287
LAVE01S020664.1	AUGUSTUS	gene	94999	100703	1	-	.	ID=g287
LAVE01S020664.1	AUGUSTUS	transcript	94999	100703	.	-	.	ID=g287.t1;Parent=g287
LAVE01S020664.1	AUGUSTUS	stop_codon	94999	95001	.	-	0	Parent=g287.t1
LAVE01S020664.1	AUGUSTUS	CDS	95002	95123	.	-	2	ID=g287.t1.cds;Parent=g287.t1
LAVE01S020664.1	AUGUSTUS	CDS	95230	95394	.	-	2	ID=g287.t1.cds;Parent=g287.t1
LAVE01S020664.1	AUGUSTUS	CDS	95724	95948	.	-	2	ID=g287.t1.cds;Parent=g287.t1
LAVE01S020664.1	AUGUSTUS	CDS	96095	96250	.	-	2	ID=g287.t1.cds;Parent=g287.t1
LAVE01S020664.1	AUGUSTUS	CDS	96395	96613	.	-	2	ID=g287.t1.cds;Parent=g287.t1
LAVE01S020664.1	AUGUSTUS	CDS	96771	96949	.	-	1	ID=g287.t1.cds;Parent=g287.t1
LAVE01S020664.1	AUGUSTUS	CDS	99742	99859	.	-	2	ID=g287.t1.cds;Parent=g287.t1
LAVE01S020664.1	AUGUSTUS	CDS	100524	100542	.	-	0	ID=g287.t1.cds;Parent=g287.t1
LAVE01S020664.1	AUGUSTUS	CDS	100644	100703	.	-	0	ID=g287.t1.cds;Parent=g287.t1
LAVE01S020664.1	AUGUSTUS	start_codon	100701	100703	.	-	0	Parent=g287.t1
# protein sequence = [MHPCAFLLLMALALHHALPAVTIEETCMNDRGVILRAFEQFRLKSCVDFKPRAAEEFHISVESHKGCWSYIGRSSPGG
# QTLSIGEDCGRKGIVEHQFLHALGLNHEHSRYDRDDYVTIKYENIVKGYESYFNKHSENVSTTQETPYDYYSVMHFDKNAFSNGNGSTIITKSPEFQD
# VIGQLMEMSEHDATELNKLYKCNSSVSFLDHCSFDEESLCEMSVSSAAGYGWQREKSVSGINVTDHTYLGKEQNGTSFFMHFSTEGRNEGDAARLESK
# TVTPTRDCKVQCLQFYYYHSGNESDLLNIWIRELQNQADSTGALRLMDQITDGTYFWDRPRKCPVFTSDELVFYNGPVFFKLLTREDLARREFIKGGD
# LILLFTMQDISALLQNDSLPCPKVTVKNFNVSADASAQQGPCATRRVSF]
# Evidence for and against this transcript:
# % of transcript supported by hints (any source): 0
# CDS exons: 0/9
# CDS introns: 0/8
# 5'UTR exons and introns: 0/0
# 3'UTR exons and introns: 0/0
# hint groups fully obeyed: 25
#     RM:  25
# incompatible hint groups: 2
#     RM:   2
# end gene g287
###
# start gene g288
LAVE01S020664.1	AUGUSTUS	gene	104843	110890	1	+	.	ID=g288
LAVE01S020664.1	AUGUSTUS	transcript	104843	110890	.	+	.	ID=g288.t1;Parent=g288
LAVE01S020664.1	AUGUSTUS	start_codon	104843	104845	.	+	0	Parent=g288.t1
LAVE01S020664.1	AUGUSTUS	CDS	104843	104927	.	+	0	ID=g288.t1.cds;Parent=g288.t1
LAVE01S020664.1	AUGUSTUS	CDS	109794	110887	.	+	2	ID=g288.t1.cds;Parent=g288.t1
LAVE01S020664.1	AUGUSTUS	stop_codon	110888	110890	.	+	0	Parent=g288.t1
LAVE01S020664.1	AUGUSTUS	protein_match	104843	104926	8.3	+	0	ID=pp.g288.t1.fz_finz;Target=fz_finz 1 28;Target_start=0;
LAVE01S020664.1	AUGUSTUS	protein_match	104927	104927	1	+	0	ID=pp.g288.t1.fz_linker;Target=fz_linker 1 1;Target_start=28;
LAVE01S020664.1	AUGUSTUS	protein_match	109794	109948	1.92	+	2	ID=pp.g288.t1.fz_linker;Target=fz_linker 1 52;Target_start=28;
LAVE01S020664.1	AUGUSTUS	protein_match	110027	110614	6.82	+	0	ID=pp.g288.t1.fz_znf;Target=fz_znf 1 196;Target_start=106;
LAVE01S020664.1	AUGUSTUS	interblock_region	109949	110026	.	+	0	ID=pp.g288.t1.iBR2
LAVE01S020664.1	AUGUSTUS	interblock_region	110615	110890	.	+	0	ID=pp.g288.t1.iBR3
# protein sequence = [MEFIKEESEDVKIEEAFRDKHEDTETQTDQMVLNEERQELNEREEKTQYEKHDFMTREKSTKTEKTSSQKRGHKTKSK
# GYFTCHQCRKSFNLKQNLEVHMRVHTGEKPFTCQQCGQHFSQKGNLKKHMRIHTGERPFICQECGKSFTVELNLKYHMRIHTGENTFTCQECGRSFTQ
# KQSLKFHMRIHTGEKPYTCTQCGKSFAQKNTLNYHMNTHNGERSFTCQQCGKSFAHKHSLKVHMRIHTGEKPYTCTQCRKSFAQKNTLNYHMRSHTGE
# KLFTCDQCEKSFTTEVNLRYHMNIHTGEKPFKCDQCGKRFTRKISLNNHMRNHSGEKSFICHQCGKSFSHKSSLNTHMRLHTGEYSCKLCGKSFSQIG
# NLKIHMRICTGEKPFKCAEND]
# sequence of block fz_finz       0 [MEFIKEESEDVKIEEAFRDKHEDTETQT] 28
# sequence of block fz_linker    28 [DQMVLNEERQELNEREEKTQYEKHDFMTREKSTKTEKTSSQKRGHKTKSKGY] 80
# sequence of block fz_znf      106 [KPFTCQQCGQHFSQKGNLKKHMRIHTGERPFICQECGKSFTVELNLKYHMRIHTGENTFTCQECGRSFTQKQSLKFHMRIHTGEKPYTCTQCGKSFAQKNTLNYHMNTHNGERSFTCQQCGKSFAHKHSLKVHMRIHTGEKPYTCTQCRKSFAQKNTLNYHMRSHTGEKLFTCDQCEKSFTTEVNLRYHMNIHTGE] 302
# Evidence for and against this transcript:
# % of transcript supported by hints (any source): 0
# CDS exons: 0/2
# CDS introns: 0/1
# 5'UTR exons and introns: 0/0
# 3'UTR exons and introns: 0/0
# hint groups fully obeyed: 39
#     RM:  39
# incompatible hint groups: 2
#     RM:   2
# end gene g288
###
# start gene g289
LAVE01S020664.1	AUGUSTUS	gene	118861	122644	1	-	.	ID=g289
LAVE01S020664.1	AUGUSTUS	transcript	118861	122644	.	-	.	ID=g289.t1;Parent=g289
LAVE01S020664.1	AUGUSTUS	stop_codon	118861	118863	.	-	0	Parent=g289.t1
LAVE01S020664.1	AUGUSTUS	CDS	118864	118874	.	-	2	ID=g289.t1.cds;Parent=g289.t1
LAVE01S020664.1	AUGUSTUS	CDS	119822	120520	.	-	2	ID=g289.t1.cds;Parent=g289.t1
LAVE01S020664.1	AUGUSTUS	CDS	122473	122644	.	-	0	ID=g289.t1.cds;Parent=g289.t1
LAVE01S020664.1	AUGUSTUS	start_codon	122642	122644	.	-	0	Parent=g289.t1
LAVE01S020664.1	AUGUSTUS	protein_match	119844	120431	5.61	-	0	ID=pp.g289.t1.fz_znf;Target=fz_znf 1 196;Target_start=87;
LAVE01S020664.1	AUGUSTUS	protein_match	120453	120520	1.43	-	2	ID=pp.g289.t1.fz_linker;Target=fz_linker 30 52;Target_start=28;
LAVE01S020664.1	AUGUSTUS	protein_match	122473	122560	1.84	-	0	ID=pp.g289.t1.fz_linker;Target=fz_linker 1 30;Target_start=28;
LAVE01S020664.1	AUGUSTUS	protein_match	122561	122644	8.59	-	0	ID=pp.g289.t1.fz_finz;Target=fz_finz 1 28;Target_start=0;
LAVE01S020664.1	AUGUSTUS	interblock_region	118861	118874	.	-	2	ID=pp.g289.t1.iBR3
LAVE01S020664.1	AUGUSTUS	interblock_region	119822	119843	.	-	0	ID=pp.g289.t1.iBR3
LAVE01S020664.1	AUGUSTUS	interblock_region	120432	120452	.	-	0	ID=pp.g289.t1.iBR2
# protein sequence = [MEFIKEESEDVKIEEDFRVKHEDTEEQIKMEFIKEESEDVKIEEAFRVKHEDTETQSGERPFVCHQCGKSFNRKEHLT
# VHMRIHTGQIQFTCQQCGKSFTEKGNMKTHMKIHTGEKPFACQQCGKRFIQKSSLKNHMAIHNGEKPYTCSQCGISFIQNYSLNAHMRSHTGEKPFVC
# GHCGKSFRYTAALTKHMRIHSRENCFRCHQCGKSFTDEICLKNHVKSHIEEKPFMCHHCGRSFTNRSNLDTHLRIHTGEKPFTCQQCGQSFAFKGNLD
# VHMRLHTGEKPFSCFHXLHF]
# sequence of block fz_znf       87 [IQFTCQQCGKSFTEKGNMKTHMKIHTGEKPFACQQCGKRFIQKSSLKNHMAIHNGEKPYTCSQCGISFIQNYSLNAHMRSHTGEKPFVCGHCGKSFRYTAALTKHMRIHSRENCFRCHQCGKSFTDEICLKNHVKSHIEEKPFMCHHCGRSFTNRSNLDTHLRIHTGEKPFTCQQCGQSFAFKGNLDVHMRLHTGE] 283
# sequence of block fz_linker    28 [KMEFIKEESEDVKIEEAFRVKHEDTETQSGERPFVCHQCGKSFNRKEHLTVH] 80
# sequence of block fz_finz       0 [MEFIKEESEDVKIEEDFRVKHEDTEEQI] 28
# Evidence for and against this transcript:
# % of transcript supported by hints (any source): 0
# CDS exons: 0/3
# CDS introns: 0/2
# 5'UTR exons and introns: 0/0
# 3'UTR exons and introns: 0/0
# hint groups fully obeyed: 15
#     RM:  15
# incompatible hint groups: 2
#     RM:   2
# end gene g289
###
#
# ----- prediction on sequence number 142 (length = 92672, name = LAVE01S020664.1:153151-245823) -----
#
# Predicted genes for sequence number 142 on both strands
# start gene g290
LAVE01S020664.1	AUGUSTUS	gene	153823	158677	1	+	.	ID=g290
LAVE01S020664.1	AUGUSTUS	transcript	153823	158677	.	+	.	ID=g290.t1;Parent=g290
LAVE01S020664.1	AUGUSTUS	start_codon	153823	153825	.	+	0	Parent=g290.t1
LAVE01S020664.1	AUGUSTUS	CDS	153823	153851	.	+	0	ID=g290.t1.cds;Parent=g290.t1
LAVE01S020664.1	AUGUSTUS	CDS	153936	154013	.	+	1	ID=g290.t1.cds;Parent=g290.t1
LAVE01S020664.1	AUGUSTUS	CDS	154086	154160	.	+	1	ID=g290.t1.cds;Parent=g290.t1
LAVE01S020664.1	AUGUSTUS	CDS	154242	154354	.	+	1	ID=g290.t1.cds;Parent=g290.t1
LAVE01S020664.1	AUGUSTUS	CDS	154502	154671	.	+	2	ID=g290.t1.cds;Parent=g290.t1
LAVE01S020664.1	AUGUSTUS	CDS	155242	155253	.	+	0	ID=g290.t1.cds;Parent=g290.t1
LAVE01S020664.1	AUGUSTUS	CDS	155617	155828	.	+	0	ID=g290.t1.cds;Parent=g290.t1
LAVE01S020664.1	AUGUSTUS	CDS	156051	156087	.	+	1	ID=g290.t1.cds;Parent=g290.t1
LAVE01S020664.1	AUGUSTUS	CDS	156224	156289	.	+	0	ID=g290.t1.cds;Parent=g290.t1
LAVE01S020664.1	AUGUSTUS	CDS	156374	156431	.	+	0	ID=g290.t1.cds;Parent=g290.t1
LAVE01S020664.1	AUGUSTUS	CDS	157578	157651	.	+	2	ID=g290.t1.cds;Parent=g290.t1
LAVE01S020664.1	AUGUSTUS	CDS	157832	157910	.	+	0	ID=g290.t1.cds;Parent=g290.t1
LAVE01S020664.1	AUGUSTUS	CDS	158290	158406	.	+	2	ID=g290.t1.cds;Parent=g290.t1
LAVE01S020664.1	AUGUSTUS	CDS	158505	158563	.	+	2	ID=g290.t1.cds;Parent=g290.t1
LAVE01S020664.1	AUGUSTUS	CDS	158654	158674	.	+	0	ID=g290.t1.cds;Parent=g290.t1
LAVE01S020664.1	AUGUSTUS	stop_codon	158675	158677	.	+	0	Parent=g290.t1
# protein sequence = [MPTLSQAQRRFILTVQLVRIRNPWGRVEWIGSWSDNSREWNSIQPEEKAKLVYSVEDGEFWMAYSDFIQQFSRLDICN
# QTPDALSSATVSRWNYSQFEATFCSNPQFVINLEEEDDDPYDGEDGCTILVGLMQKDFRKDKRIGRDPNAIGFTIYKVPDKLKGCNNIHLGPDVLLRQ
# RYTARSHPFTYKREVIERFKLPPGEYAIIPSTYEPHCNGSFILRVFTEKEAAASPMDTEISADVEKQYISDSDVDPHFKQLFNQFAGNDSEVSVFELK
# QILDSVVSKLQRDGDGKLGSVEFHILWLKIQKYLEVFKKHDTDNSGTMSSHEMRDAVKEAGFQLNNDVLQVIVSRYANQQYAIDFDSFVGCLIRLEML
# FKMFKAFNKKNTGKIELDILQWLCLALS]
# Evidence for and against this transcript:
# % of transcript supported by hints (any source): 0
# CDS exons: 0/15
# CDS introns: 0/14
# 5'UTR exons and introns: 0/0
# 3'UTR exons and introns: 0/0
# hint groups fully obeyed: 22
#     RM:  22
# incompatible hint groups: 4
#     RM:   4
# end gene g290
###
# start gene g291
LAVE01S020664.1	AUGUSTUS	gene	168232	174161	1	+	.	ID=g291
LAVE01S020664.1	AUGUSTUS	transcript	168232	174161	.	+	.	ID=g291.t1;Parent=g291
LAVE01S020664.1	AUGUSTUS	start_codon	168232	168234	.	+	0	Parent=g291.t1
LAVE01S020664.1	AUGUSTUS	CDS	168232	168316	.	+	0	ID=g291.t1.cds;Parent=g291.t1
LAVE01S020664.1	AUGUSTUS	CDS	172959	172979	.	+	2	ID=g291.t1.cds;Parent=g291.t1
LAVE01S020664.1	AUGUSTUS	CDS	173137	174158	.	+	2	ID=g291.t1.cds;Parent=g291.t1
LAVE01S020664.1	AUGUSTUS	stop_codon	174159	174161	.	+	0	Parent=g291.t1
LAVE01S020664.1	AUGUSTUS	protein_match	168232	168315	9.15	+	0	ID=pp.g291.t1.fz_finz;Target=fz_finz 1 28;Target_start=0;
LAVE01S020664.1	AUGUSTUS	protein_match	168316	168316	1	+	0	ID=pp.g291.t1.fz_linker;Target=fz_linker 1 1;Target_start=28;
LAVE01S020664.1	AUGUSTUS	protein_match	172959	172979	1.02	+	1	ID=pp.g291.t1.fz_linker;Target=fz_linker 1 8;Target_start=27;
LAVE01S020664.1	AUGUSTUS	protein_match	173137	173270	1.52	+	2	ID=pp.g291.t1.fz_linker;Target=fz_linker 8 52;Target_start=28;
LAVE01S020664.1	AUGUSTUS	protein_match	173277	173864	5.69	+	0	ID=pp.g291.t1.fz_znf;Target=fz_znf 1 196;Target_start=82;
LAVE01S020664.1	AUGUSTUS	interblock_region	173271	173276	.	+	0	ID=pp.g291.t1.iBR2
LAVE01S020664.1	AUGUSTUS	interblock_region	173865	174161	.	+	0	ID=pp.g291.t1.iBR3
# protein sequence = [MVFIKEESEDMKIEEAFRAKHEDTEEQTDIMFAHIDLVALNETEEKDLHEKHHNFTTGEKSFSCSETEKTSSPKRAGK
# TGTRKCFTCQQCGKSLNKKENLKVHMRVHTGEKPYMCHQCGKSFPRNASLKIHMRTHTGEKPHTCPLCGMGFTYKGTLYIHMRVHTGEKPFECGQCGK
# RFPHKATFDIHTRIHTGEKPYTCQLCGKTVNRKGSLVAHMRVHTGEKPYTCQLCGKTMTQKGNLIAHMRVHTGEKPYTCNQCEKGFARKEFLRKHTEI
# HSRESCFICHQCGRRFTDREQLKKHVITHIGEEPFMCHHCGKSCSRKANLETHMRIHTGEKPFTCQQCGKSFRQRTALQSHMRVHTTERPSRASSVRV
# SHIK]
# sequence of block fz_finz       0 [MVFIKEESEDMKIEEAFRAKHEDTEEQT] 28
# sequence of block fz_linker    28 [DIMFAHIDLVALNETEEKDLHEKHHNFTTGEKSFSCSETEKTSSPKRAGKTG] 80
# sequence of block fz_znf       82 [KCFTCQQCGKSLNKKENLKVHMRVHTGEKPYMCHQCGKSFPRNASLKIHMRTHTGEKPHTCPLCGMGFTYKGTLYIHMRVHTGEKPFECGQCGKRFPHKATFDIHTRIHTGEKPYTCQLCGKTVNRKGSLVAHMRVHTGEKPYTCQLCGKTMTQKGNLIAHMRVHTGEKPYTCNQCEKGFARKEFLRKHTEIHSRE] 278
# Evidence for and against this transcript:
# % of transcript supported by hints (any source): 0
# CDS exons: 0/3
# CDS introns: 0/2
# 5'UTR exons and introns: 0/0
# 3'UTR exons and introns: 0/0
# hint groups fully obeyed: 29
#     RM:  29
# incompatible hint groups: 1
#     RM:   1
# end gene g291
###
# start gene g292
LAVE01S020664.1	AUGUSTUS	gene	189657	199616	1	+	.	ID=g292
LAVE01S020664.1	AUGUSTUS	transcript	189657	199616	.	+	.	ID=g292.t1;Parent=g292
LAVE01S020664.1	AUGUSTUS	start_codon	189657	189659	.	+	0	Parent=g292.t1
LAVE01S020664.1	AUGUSTUS	CDS	189657	189741	.	+	0	ID=g292.t1.cds;Parent=g292.t1
LAVE01S020664.1	AUGUSTUS	CDS	198343	199613	.	+	2	ID=g292.t1.cds;Parent=g292.t1
LAVE01S020664.1	AUGUSTUS	stop_codon	199614	199616	.	+	0	Parent=g292.t1
LAVE01S020664.1	AUGUSTUS	protein_match	189657	189740	4.67	+	0	ID=pp.g292.t1.fz_finz;Target=fz_finz 1 28;Target_start=0;
LAVE01S020664.1	AUGUSTUS	protein_match	189741	189741	1	+	0	ID=pp.g292.t1.fz_linker;Target=fz_linker 1 1;Target_start=28;
LAVE01S020664.1	AUGUSTUS	protein_match	198343	198497	1.36	+	2	ID=pp.g292.t1.fz_linker;Target=fz_linker 1 52;Target_start=28;
LAVE01S020664.1	AUGUSTUS	protein_match	198672	199259	6.92	+	0	ID=pp.g292.t1.fz_znf;Target=fz_znf 1 196;Target_start=138;
LAVE01S020664.1	AUGUSTUS	interblock_region	198498	198671	.	+	0	ID=pp.g292.t1.iBR2
LAVE01S020664.1	AUGUSTUS	interblock_region	199260	199616	.	+	0	ID=pp.g292.t1.iBR3
# protein sequence = [MAVIKEETEDFRIEEVFSLKPEDFEELTDLTSVKENEVLNEMEEKDQYENHHDFTTEEKSFNCSQTKKTSSRKRVKKA
# IGTGSCLTCFQCGKLFTQHGNLKAHMKIHKGEKPYTCQQCGKRFNLKLNLSQHLRVHTGERPFTCQQCGVRFTQKGSLNTHMRIHTGEKPYSCPQCGK
# SFDQHGNLKVHMRIHTGEKPFTCQQCGISFTQKVVLNKHIKIHTRKKLYTCHQCGKSFDQNEKLEEHMTIHVGENPFTCQQCGVSFTQKGSLNTHMRI
# HTGEKPYSCPQCGKSFDQHGNLKVHMRIHTGEKPYSCPQCGKSFDQHGNLKVHMRIHTGEKPYSCQQCGVSFTQKVVLNKHIKIHTRKKLYTCHQCGK
# SFDQNEKLEEHMRIHVGENPFTCQQCGVSFTQKGILNRHTKIHTGEKPFTCQKCGKSFNQKEILNRHMRMHTREKEFQST]
# sequence of block fz_finz       0 [MAVIKEETEDFRIEEVFSLKPEDFEELT] 28
# sequence of block fz_linker    28 [DLTSVKENEVLNEMEEKDQYENHHDFTTEEKSFNCSQTKKTSSRKRVKKAIG] 80
# sequence of block fz_znf      138 [RPFTCQQCGVRFTQKGSLNTHMRIHTGEKPYSCPQCGKSFDQHGNLKVHMRIHTGEKPFTCQQCGISFTQKVVLNKHIKIHTRKKLYTCHQCGKSFDQNEKLEEHMTIHVGENPFTCQQCGVSFTQKGSLNTHMRIHTGEKPYSCPQCGKSFDQHGNLKVHMRIHTGEKPYSCPQCGKSFDQHGNLKVHMRIHTGE] 334
# Evidence for and against this transcript:
# % of transcript supported by hints (any source): 0
# CDS exons: 0/2
# CDS introns: 0/1
# 5'UTR exons and introns: 0/0
# 3'UTR exons and introns: 0/0
# hint groups fully obeyed: 64
#     RM:  64
# incompatible hint groups: 2
#     RM:   2
# end gene g292
###
# start gene g293
LAVE01S020664.1	AUGUSTUS	gene	201422	225585	1	+	.	ID=g293
LAVE01S020664.1	AUGUSTUS	transcript	201422	225585	.	+	.	ID=g293.t1;Parent=g293
LAVE01S020664.1	AUGUSTUS	start_codon	201422	201424	.	+	0	Parent=g293.t1
LAVE01S020664.1	AUGUSTUS	CDS	201422	201506	.	+	0	ID=g293.t1.cds;Parent=g293.t1
LAVE01S020664.1	AUGUSTUS	CDS	214307	215221	.	+	2	ID=g293.t1.cds;Parent=g293.t1
LAVE01S020664.1	AUGUSTUS	CDS	225395	225582	.	+	2	ID=g293.t1.cds;Parent=g293.t1
LAVE01S020664.1	AUGUSTUS	stop_codon	225583	225585	.	+	0	Parent=g293.t1
LAVE01S020664.1	AUGUSTUS	protein_match	201422	201505	4.67	+	0	ID=pp.g293.t1.fz_finz;Target=fz_finz 1 28;Target_start=0;
LAVE01S020664.1	AUGUSTUS	protein_match	201506	201506	1	+	0	ID=pp.g293.t1.fz_linker;Target=fz_linker 1 1;Target_start=28;
LAVE01S020664.1	AUGUSTUS	protein_match	214307	214461	1.77	+	2	ID=pp.g293.t1.fz_linker;Target=fz_linker 1 52;Target_start=28;
LAVE01S020664.1	AUGUSTUS	protein_match	214471	215058	6.72	+	0	ID=pp.g293.t1.fz_znf;Target=fz_znf 1 196;Target_start=83;
LAVE01S020664.1	AUGUSTUS	interblock_region	214462	214470	.	+	0	ID=pp.g293.t1.iBR2
LAVE01S020664.1	AUGUSTUS	interblock_region	215059	215221	.	+	0	ID=pp.g293.t1.iBR3
LAVE01S020664.1	AUGUSTUS	interblock_region	225395	225585	.	+	2	ID=pp.g293.t1.iBR3
# protein sequence = [MAVIKEETEDFRIEEVFSLKPEDFEELTDLTAIKEENEVLNEMEEKDQYENHHDFIIEEKSFNCSQTEKASSQKRVKK
# VIGTSCCLTCFQCGKLFTQHGNLKAHMKIHTGEKPFTCQQHGVSFTRKGILNRHMRIHTGEKPYKCLQCGKSFDQHENLKIHMKIHTGENPFTCQQCG
# KNFNQKTNLIRHMRIHTGEKPYTCPQCGKAFHQHGNLNVHMKIHTGENPFTCQQCGKSFNRKGNLKYHMRIHTRGKPYTCHQCGKSFNQNEELEVHMR
# IHTEENSFPSQQCGASFTQKGIRNRDMKIHSGEKPYTCPQCGKSFDQLGNLEVHMKIHTDAARHAKNVLIPEVEKMEDALKRRTTTALAATADPADPA
# EKVSHAEASGSRGHKQEHLHDVVR]
# sequence of block fz_finz       0 [MAVIKEETEDFRIEEVFSLKPEDFEELT] 28
# sequence of block fz_linker    28 [DLTAIKEENEVLNEMEEKDQYENHHDFIIEEKSFNCSQTEKASSQKRVKKVI] 80
# sequence of block fz_znf       83 [CCLTCFQCGKLFTQHGNLKAHMKIHTGEKPFTCQQHGVSFTRKGILNRHMRIHTGEKPYKCLQCGKSFDQHENLKIHMKIHTGENPFTCQQCGKNFNQKTNLIRHMRIHTGEKPYTCPQCGKAFHQHGNLNVHMKIHTGENPFTCQQCGKSFNRKGNLKYHMRIHTRGKPYTCHQCGKSFNQNEELEVHMRIHTEE] 279
# Evidence for and against this transcript:
# % of transcript supported by hints (any source): 0
# CDS exons: 0/3
# CDS introns: 0/2
# 5'UTR exons and introns: 0/0
# 3'UTR exons and introns: 0/0
# hint groups fully obeyed: 141
#     RM: 141
# incompatible hint groups: 2
#     RM:   2
# end gene g293
###
# start gene g294
LAVE01S020664.1	AUGUSTUS	gene	230740	244008	1	+	.	ID=g294
LAVE01S020664.1	AUGUSTUS	transcript	230740	244008	.	+	.	ID=g294.t1;Parent=g294
LAVE01S020664.1	AUGUSTUS	start_codon	230740	230742	.	+	0	Parent=g294.t1
LAVE01S020664.1	AUGUSTUS	CDS	230740	230824	.	+	0	ID=g294.t1.cds;Parent=g294.t1
LAVE01S020664.1	AUGUSTUS	CDS	242312	242463	.	+	2	ID=g294.t1.cds;Parent=g294.t1
LAVE01S020664.1	AUGUSTUS	CDS	242749	244005	.	+	0	ID=g294.t1.cds;Parent=g294.t1
LAVE01S020664.1	AUGUSTUS	stop_codon	244006	244008	.	+	0	Parent=g294.t1
LAVE01S020664.1	AUGUSTUS	protein_match	230740	230823	4.67	+	0	ID=pp.g294.t1.fz_finz;Target=fz_finz 1 28;Target_start=0;
LAVE01S020664.1	AUGUSTUS	protein_match	230824	230824	1	+	0	ID=pp.g294.t1.fz_linker;Target=fz_linker 1 1;Target_start=28;
LAVE01S020664.1	AUGUSTUS	protein_match	242312	242463	1.86	+	1	ID=pp.g294.t1.fz_linker;Target=fz_linker 1 52;Target_start=27;
LAVE01S020664.1	AUGUSTUS	protein_match	242749	242751	3.79	+	0	ID=pp.g294.t1.fz_linker;Target=fz_linker 52 52;Target_start=28;
LAVE01S020664.1	AUGUSTUS	protein_match	243316	243903	7.17	+	0	ID=pp.g294.t1.fz_znf;Target=fz_znf 1 196;Target_start=268;
LAVE01S020664.1	AUGUSTUS	interblock_region	242752	243315	.	+	0	ID=pp.g294.t1.iBR2
LAVE01S020664.1	AUGUSTUS	interblock_region	243904	244008	.	+	0	ID=pp.g294.t1.iBR3
# protein sequence = [MAVIKEETEDFRIEEVFSLKPEDFEELTDLTAFKEEKEVLNEVEEKDQYESHHDFIIEENSFNCSQTKKTSSRKRVKK
# ACGVSFRKKWILKRHMRIHTGEKLYTCHQCGKSFDQNENFKIHMRIHIGGNPLACQQCGVSFRKKWILIRHMRIHTGEKPYTCPQCGKSFNQHGNLKL
# HMSIHTGERPFTCQQCGKRFKRKGNLKYHMRIHTGESPFTSQQCGVSFTQKGILNRDMKIHTGEKPYTCPQCGKGFHQHRNLKLHMKVHTVERPFTCQ
# QCGKCFKRKGNLNYHMSVHTGESHFTCQHCGLSFTQIGSLNRHMRIHTGEKPYSCSQCGKCFDQHGNLKVHIRIHTGEKPYTCPQCGKSFDQHGNFKI
# HMKIHTGENPFTCQQCGKSFNRKGNLKYHMRIHTREKPYTCYQCGKSFDQNEKLKVHMRIHTGERPFTCKQCGKHFKRKGNLDYHMSVHTGESPFTCH
# QCGKSFDQNEKLKVHIRIHTGEKAFQST]
# sequence of block fz_finz       0 [MAVIKEETEDFRIEEVFSLKPEDFEELT] 28
# sequence of block fz_linker    28 [DLTAFKEEKEVLNEVEEKDQYESHHDFIIEENSFNCSQTKKTSSRKRVKKAC] 80
# sequence of block fz_znf      268 [RPFTCQQCGKCFKRKGNLNYHMSVHTGESHFTCQHCGLSFTQIGSLNRHMRIHTGEKPYSCSQCGKCFDQHGNLKVHIRIHTGEKPYTCPQCGKSFDQHGNFKIHMKIHTGENPFTCQQCGKSFNRKGNLKYHMRIHTREKPYTCYQCGKSFDQNEKLKVHMRIHTGERPFTCKQCGKHFKRKGNLDYHMSVHTGE] 464
# Evidence for and against this transcript:
# % of transcript supported by hints (any source): 0
# CDS exons: 0/3
# CDS introns: 0/2
# 5'UTR exons and introns: 0/0
# 3'UTR exons and introns: 0/0
# hint groups fully obeyed: 75
#     RM:  75
# incompatible hint groups: 1
#     RM:   1
# end gene g294
###
#
# ----- prediction on sequence number 143 (length = 30083, name = LAVE01S020664.1:267273-297356) -----
#
# Predicted genes for sequence number 143 on both strands
# start gene g295
LAVE01S020664.1	AUGUSTUS	gene	270040	270564	1	-	.	ID=g295
LAVE01S020664.1	AUGUSTUS	transcript	270040	270564	.	-	.	ID=g295.t1;Parent=g295
LAVE01S020664.1	AUGUSTUS	stop_codon	270040	270042	.	-	0	Parent=g295.t1
LAVE01S020664.1	AUGUSTUS	CDS	270043	270564	.	-	0	ID=g295.t1.cds;Parent=g295.t1
LAVE01S020664.1	AUGUSTUS	start_codon	270562	270564	.	-	0	Parent=g295.t1
# protein sequence = [MAKRWQEGRQTRQVKAPAEDGHPEGGRSMDSRVEIEGAKADQTEGGQDGDRRALEQEDPGGTQATAMTAAHGGANGGR
# SHGGGRTKDSRGQTDSGGTGGGAQGGDREPMSQGDGEDLEGQGGADSSGDRGKGGDLEGCGGAGGKEEPDRAGGMRCSQRSGWTPKGRGSPAELVD]
# Evidence for and against this transcript:
# % of transcript supported by hints (any source): 0
# CDS exons: 0/1
# CDS introns: 0/0
# 5'UTR exons and introns: 0/0
# 3'UTR exons and introns: 0/0
# hint groups fully obeyed: 0
# incompatible hint groups: 6
#     RM:   6
# end gene g295
###
# start gene g296
LAVE01S020664.1	AUGUSTUS	gene	282273	286554	1	+	.	ID=g296
LAVE01S020664.1	AUGUSTUS	transcript	282273	286554	.	+	.	ID=g296.t1;Parent=g296
LAVE01S020664.1	AUGUSTUS	start_codon	282273	282275	.	+	0	Parent=g296.t1
LAVE01S020664.1	AUGUSTUS	CDS	282273	282357	.	+	0	ID=g296.t1.cds;Parent=g296.t1
LAVE01S020664.1	AUGUSTUS	CDS	284249	284260	.	+	2	ID=g296.t1.cds;Parent=g296.t1
LAVE01S020664.1	AUGUSTUS	CDS	285054	285235	.	+	2	ID=g296.t1.cds;Parent=g296.t1
LAVE01S020664.1	AUGUSTUS	CDS	285313	285323	.	+	0	ID=g296.t1.cds;Parent=g296.t1
LAVE01S020664.1	AUGUSTUS	CDS	285702	286222	.	+	1	ID=g296.t1.cds;Parent=g296.t1
LAVE01S020664.1	AUGUSTUS	CDS	286305	286411	.	+	2	ID=g296.t1.cds;Parent=g296.t1
LAVE01S020664.1	AUGUSTUS	stop_codon	286552	286554	.	+	0	Parent=g296.t1
LAVE01S020664.1	AUGUSTUS	protein_match	282273	282356	10.2	+	0	ID=pp.g296.t1.fz_finz;Target=fz_finz 1 28;Target_start=0;
LAVE01S020664.1	AUGUSTUS	protein_match	282357	282357	1	+	0	ID=pp.g296.t1.fz_linker;Target=fz_linker 1 1;Target_start=28;
LAVE01S020664.1	AUGUSTUS	protein_match	284249	284260	0.918	+	1	ID=pp.g296.t1.fz_linker;Target=fz_linker 1 5;Target_start=27;
LAVE01S020664.1	AUGUSTUS	protein_match	285054	285196	1.05	+	2	ID=pp.g296.t1.fz_linker;Target=fz_linker 5 52;Target_start=28;
LAVE01S020664.1	AUGUSTUS	protein_match	285224	285235	3.16	+	0	ID=pp.g296.t1.fz_znf;Target=fz_znf 1 4;Target_start=89;
LAVE01S020664.1	AUGUSTUS	protein_match	285313	285323	0.405	+	2	ID=pp.g296.t1.fz_znf;Target=fz_znf 5 8;Target_start=88;
LAVE01S020664.1	AUGUSTUS	protein_match	285702	286222	5.51	+	0	ID=pp.g296.t1.fz_znf;Target=fz_znf 9 182;Target_start=88;
LAVE01S020664.1	AUGUSTUS	protein_match	286305	286348	3.71	+	2	ID=pp.g296.t1.fz_znf;Target=fz_znf 182 196;Target_start=89;
LAVE01S020664.1	AUGUSTUS	interblock_region	285197	285223	.	+	0	ID=pp.g296.t1.iBR2
LAVE01S020664.1	AUGUSTUS	interblock_region	286349	286411	.	+	0	ID=pp.g296.t1.iBR3
LAVE01S020664.1	AUGUSTUS	interblock_region	286552	286554	.	+	0	ID=pp.g296.t1.iBR3
# protein sequence = [MEFIKEESEDVKIEEAFRVKHEDTEEQTGTKPENEEFAILKMGSQLIYNTSFSSLIGIGSSSGLEFRCGIAHNSTDSR
# SFHACNAGHSRKYFKCSILTVNFIRKRSIKRHMRAHTGEKPYSCPRCGKSFIQRGNLKVHMRIHTEETHFTCQQCGKRFKEKERLDNHMRVHTGESPF
# NCHQCGISFNQKLHFDYHMRVHTVEKLYTCPCCEKSFSQKVNYKEHIRIHTGEKPFTCQQCGNSFSRKGNLNRHMKTHTGEKSFVCAHCGMSFRNRKH
# LRNHVITHTGEKPYMCHHCEKTCKAKANLEVY]
# sequence of block fz_finz       0 [MEFIKEESEDVKIEEAFRVKHEDTEEQT] 28
# sequence of block fz_linker    28 [GTKPENEEFAILKMGSQLIYNTSFSSLIGIGSSSGLEFRCGIAHNSTDSRSF] 80
# sequence of block fz_znf       89 [KYFKCSILTVNFIRKRSIKRHMRAHTGEKPYSCPRCGKSFIQRGNLKVHMRIHTEETHFTCQQCGKRFKEKERLDNHMRVHTGESPFNCHQCGISFNQKLHFDYHMRVHTVEKLYTCPCCEKSFSQKVNYKEHIRIHTGEKPFTCQQCGNSFSRKGNLNRHMKTHTGEKSFVCAHCGMSFRNRKHLRNHVITHTGE] 285
# Evidence for and against this transcript:
# % of transcript supported by hints (any source): 0
# CDS exons: 0/7
# CDS introns: 0/6
# 5'UTR exons and introns: 0/0
# 3'UTR exons and introns: 0/0
# hint groups fully obeyed: 25
#     RM:  25
# incompatible hint groups: 6
#     RM:   6
# end gene g296
###
#
# ----- prediction on sequence number 144 (length = 60142, name = LAVE01S020664.1:302118-362260) -----
#
# Predicted genes for sequence number 144 on both strands
# start gene g297
LAVE01S020664.1	AUGUSTUS	gene	304772	305743	1	-	.	ID=g297
LAVE01S020664.1	AUGUSTUS	transcript	304772	305743	.	-	.	ID=g297.t1;Parent=g297
LAVE01S020664.1	AUGUSTUS	stop_codon	304772	304774	.	-	0	Parent=g297.t1
LAVE01S020664.1	AUGUSTUS	CDS	304775	305743	.	-	0	ID=g297.t1.cds;Parent=g297.t1
LAVE01S020664.1	AUGUSTUS	start_codon	305741	305743	.	-	0	Parent=g297.t1
# protein sequence = [MSKSRLDDWKQKLVGFCADGANVNMGQTAGVAKLKVDNPKLIDIDCMAHRLELALLGVLKDVSLVSRVNDTLHLIWKT
# YHFSPKSSRELQTVCEELESRFYKPKPVKGTRWVPHLDRALKVFLRGKDDLVSQAGQYAAVAIHMENLAQTSHNADIAGRGKKVFNTMRDLQFVAFCH
# FLADVLHEIAILSQTLQKADLILPSAVAAVESCLTSLDYMKTNPLPDGMLETFIIQCLEKQPPGAHITTFQGIDLRGERESLMDNLRKQTEHACSACE
# KHLHAKLDNLLGVNKDQNAQAVMSAFAIFNHASGLMTENNLNYCTATRS]
# Evidence for and against this transcript:
# % of transcript supported by hints (any source): 0
# CDS exons: 0/1
# CDS introns: 0/0
# 5'UTR exons and introns: 0/0
# 3'UTR exons and introns: 0/0
# hint groups fully obeyed: 0
# incompatible hint groups: 0
# end gene g297
###
# start gene g298
LAVE01S020664.1	AUGUSTUS	gene	306051	306659	1	+	.	ID=g298
LAVE01S020664.1	AUGUSTUS	transcript	306051	306659	.	+	.	ID=g298.t1;Parent=g298
LAVE01S020664.1	AUGUSTUS	start_codon	306051	306053	.	+	0	Parent=g298.t1
LAVE01S020664.1	AUGUSTUS	CDS	306051	306105	.	+	0	ID=g298.t1.cds;Parent=g298.t1
LAVE01S020664.1	AUGUSTUS	CDS	306445	306656	.	+	2	ID=g298.t1.cds;Parent=g298.t1
LAVE01S020664.1	AUGUSTUS	stop_codon	306657	306659	.	+	0	Parent=g298.t1
# protein sequence = [LLLLKVPTVICQGVYGRHGESIPSQCHVLSDEGIRGYYKAGYRNLVSEYNRMGILDQNQCERLDEWVTQDQHEDTNTA
# EYGQVLQGLQC]
# Evidence for and against this transcript:
# % of transcript supported by hints (any source): 0
# CDS exons: 0/2
# CDS introns: 0/1
# 5'UTR exons and introns: 0/0
# 3'UTR exons and introns: 0/0
# hint groups fully obeyed: 2
#     RM:   2
# incompatible hint groups: 0
# end gene g298
###
# start gene g299
LAVE01S020664.1	AUGUSTUS	gene	317118	320805	1	+	.	ID=g299
LAVE01S020664.1	AUGUSTUS	transcript	317118	320805	.	+	.	ID=g299.t1;Parent=g299
LAVE01S020664.1	AUGUSTUS	start_codon	317118	317120	.	+	0	Parent=g299.t1
LAVE01S020664.1	AUGUSTUS	CDS	317118	317202	.	+	0	ID=g299.t1.cds;Parent=g299.t1
LAVE01S020664.1	AUGUSTUS	CDS	319799	320802	.	+	2	ID=g299.t1.cds;Parent=g299.t1
LAVE01S020664.1	AUGUSTUS	stop_codon	320803	320805	.	+	0	Parent=g299.t1
LAVE01S020664.1	AUGUSTUS	protein_match	317118	317201	8.57	+	0	ID=pp.g299.t1.fz_finz;Target=fz_finz 1 28;Target_start=0;
LAVE01S020664.1	AUGUSTUS	protein_match	317202	317202	1	+	0	ID=pp.g299.t1.fz_linker;Target=fz_linker 1 1;Target_start=28;
LAVE01S020664.1	AUGUSTUS	protein_match	319799	319953	1.91	+	2	ID=pp.g299.t1.fz_linker;Target=fz_linker 1 52;Target_start=28;
LAVE01S020664.1	AUGUSTUS	protein_match	320044	320631	6.56	+	0	ID=pp.g299.t1.fz_znf;Target=fz_znf 1 196;Target_start=110;
LAVE01S020664.1	AUGUSTUS	interblock_region	319954	320043	.	+	0	ID=pp.g299.t1.iBR2
LAVE01S020664.1	AUGUSTUS	interblock_region	320632	320805	.	+	0	ID=pp.g299.t1.iBR3
# protein sequence = [MEYIKEESEDVKIEETFRVKHEDTETQTDLMSRKEERQEWNEMEDKDQYEMHHKLVVSPVKSSCSQTKKTSSRKRAQK
# TGAIRHFACQQCGKIFTVKRNLDVHTRIHTGEKPYSCQQCGKCYIKKGTLKDHMRTHTGEKPYTCPQCGVSFTQKGILERHIRIHTGEKPFTCQECGN
# SFIRKGCLKGHMRIHTGEQPYKCSQCGKSFTYKQGLNAHMKIHTGEKPYICDECGKSFYQQGYLKFHMRSHSGESPFTCQQCGKSFTRKANLEVHMRI
# HTGEKPFICPQCAKSFHQPANLRVHMRIHTGEKHFTCQQCGKSFTQNGNLKAHMRIHLRPNSFMCHVCGVSFTDRNEYKNHVTTHTGET]
# sequence of block fz_finz       0 [MEYIKEESEDVKIEETFRVKHEDTETQT] 28
# sequence of block fz_linker    28 [DLMSRKEERQEWNEMEDKDQYEMHHKLVVSPVKSSCSQTKKTSSRKRAQKTG] 80
# sequence of block fz_znf      110 [KPYSCQQCGKCYIKKGTLKDHMRTHTGEKPYTCPQCGVSFTQKGILERHIRIHTGEKPFTCQECGNSFIRKGCLKGHMRIHTGEQPYKCSQCGKSFTYKQGLNAHMKIHTGEKPYICDECGKSFYQQGYLKFHMRSHSGESPFTCQQCGKSFTRKANLEVHMRIHTGEKPFICPQCAKSFHQPANLRVHMRIHTGE] 306
# Evidence for and against this transcript:
# % of transcript supported by hints (any source): 0
# CDS exons: 0/2
# CDS introns: 0/1
# 5'UTR exons and introns: 0/0
# 3'UTR exons and introns: 0/0
# hint groups fully obeyed: 21
#     RM:  21
# incompatible hint groups: 1
#     RM:   1
# end gene g299
###
# start gene g300
LAVE01S020664.1	AUGUSTUS	gene	353410	354340	1	+	.	ID=g300
LAVE01S020664.1	AUGUSTUS	transcript	353410	354340	.	+	.	ID=g300.t1;Parent=g300
LAVE01S020664.1	AUGUSTUS	start_codon	353410	353412	.	+	0	Parent=g300.t1
LAVE01S020664.1	AUGUSTUS	CDS	353410	353989	.	+	0	ID=g300.t1.cds;Parent=g300.t1
LAVE01S020664.1	AUGUSTUS	CDS	354201	354337	.	+	2	ID=g300.t1.cds;Parent=g300.t1
LAVE01S020664.1	AUGUSTUS	stop_codon	354338	354340	.	+	0	Parent=g300.t1
# protein sequence = [MGFEDCPLCERVYSRLSQHLRVTHRVVNLQERKLLLAISSGRVDVRKGTCPVPTCGKFTSRIDRHLIGHTELTAAARQ
# ETIQALKMRKILHDLSELRASNPAVPMASTLDQEDSHNHTLTLEEEEQPCDNPLCRNLRNEVADLNRQVDTLSQALRDMTRRYCLLRRRLRLTPSAQV
# NGRVLSLFYLLRRQRRRNILLKEYLGNQESTDPTLRLVNNVASKMLHFRNYIAYMNQMLRMRS]
# Evidence for and against this transcript:
# % of transcript supported by hints (any source): 0
# CDS exons: 0/2
# CDS introns: 0/1
# 5'UTR exons and introns: 0/0
# 3'UTR exons and introns: 0/0
# hint groups fully obeyed: 0
# incompatible hint groups: 1
#     RM:   1
# end gene g300
###
# start gene g301
LAVE01S020664.1	AUGUSTUS	gene	358571	362206	1	-	.	ID=g301
LAVE01S020664.1	AUGUSTUS	transcript	358571	362206	.	-	.	ID=g301.t1;Parent=g301
LAVE01S020664.1	AUGUSTUS	stop_codon	358571	358573	.	-	0	Parent=g301.t1
LAVE01S020664.1	AUGUSTUS	CDS	358574	358889	.	-	1	ID=g301.t1.cds;Parent=g301.t1
LAVE01S020664.1	AUGUSTUS	CDS	362199	362206	.	-	0	ID=g301.t1.cds;Parent=g301.t1
LAVE01S020664.1	AUGUSTUS	start_codon	362204	362206	.	-	0	Parent=g301.t1
# protein sequence = [MPSFLCEWVLERNGLYFSVCPAEEDISSPTHEPETSQLSSRCTEQMPEPTTTEPIVAHEQEPQDRSDQVREPATSPVP
# EGALVEIKGLEGSPAHTPAAETRTSVQNRD]
# Evidence for and against this transcript:
# % of transcript supported by hints (any source): 0
# CDS exons: 0/2
# CDS introns: 0/1
# 5'UTR exons and introns: 0/0
# 3'UTR exons and introns: 0/0
# hint groups fully obeyed: 17
#     RM:  17
# incompatible hint groups: 4
#     RM:   4
# end gene g301
###
#
# ----- prediction on sequence number 145 (length = 30077, name = LAVE01S020664.1:363522-393599) -----
#
# Predicted genes for sequence number 145 on both strands
# start gene g302
LAVE01S020664.1	AUGUSTUS	gene	364397	365420	1	-	.	ID=g302
LAVE01S020664.1	AUGUSTUS	transcript	364397	365420	.	-	.	ID=g302.t1;Parent=g302
LAVE01S020664.1	AUGUSTUS	stop_codon	364397	364399	.	-	0	Parent=g302.t1
LAVE01S020664.1	AUGUSTUS	CDS	364400	364402	.	-	0	ID=g302.t1.cds;Parent=g302.t1
LAVE01S020664.1	AUGUSTUS	CDS	364710	365420	.	-	0	ID=g302.t1.cds;Parent=g302.t1
LAVE01S020664.1	AUGUSTUS	start_codon	365418	365420	.	-	0	Parent=g302.t1
# protein sequence = [LGVSVSLFSGYHPQTNGQTERKIQEIGRYLRAYCHEHQDSWSQYLPWAEYAQNSLRQETTGLTLFQCVLGYQPPLFPW
# TEEQSEVPVVDHWFRESERVWDSAHIHLQRAVRRHKVNADARRSNNPVYQPGDRVWLSTRDIRLRRPSRKLSPRYIGPFPVARRINEVTYQLHLPDHY
# RISPTFHVSLLKPFTNPLLPPSTEHEVPPPPLDVVSNETIYRVKEILAIGLGRRETPVGEGL]
# Evidence for and against this transcript:
# % of transcript supported by hints (any source): 0
# CDS exons: 0/2
# CDS introns: 0/1
# 5'UTR exons and introns: 0/0
# 3'UTR exons and introns: 0/0
# hint groups fully obeyed: 1
#     RM:   1
# incompatible hint groups: 0
# end gene g302
###
# start gene g303
LAVE01S020664.1	AUGUSTUS	gene	365495	366592	1	-	.	ID=g303
LAVE01S020664.1	AUGUSTUS	transcript	365495	366592	.	-	.	ID=g303.t1;Parent=g303
LAVE01S020664.1	AUGUSTUS	stop_codon	365495	365497	.	-	0	Parent=g303.t1
LAVE01S020664.1	AUGUSTUS	CDS	365498	366592	.	-	0	ID=g303.t1.cds;Parent=g303.t1
LAVE01S020664.1	AUGUSTUS	start_codon	366590	366592	.	-	0	Parent=g303.t1
# protein sequence = [MDPRSASSPEPFTDRASHLPPTVTASPPACPMARPASFSGEAASCSGFLLQCSLYLELQPHLFVTERAKVAFIISLLS
# GRALQWAEALWNSQSPWIPSLDGFVKHFREVFGQSTTEVTVHEELFQLRQADLSIHEYVLCFHTLATSSGWNEAALLSAFRRGLNPVLRQQMSIYDDT
# VGLDSFLQKAVRISQHLTARHMEPMPAAAASPSLSSPAPEPMITDSYHLSSMERSRRLTRGLCLYCGSNEHQLRTCPICPCPISPPRPAVSTIHITPD
# VSCMPHINALLMYHTQSFPVKILVDSGASGKFISSRSLAGNATTYQITTVQGKPLGKGLVRHRTAEFVLRVGCFHTPWKQPKPSSNTYSGT]
# Evidence for and against this transcript:
# % of transcript supported by hints (any source): 0
# CDS exons: 0/1
# CDS introns: 0/0
# 5'UTR exons and introns: 0/0
# 3'UTR exons and introns: 0/0
# hint groups fully obeyed: 0
# incompatible hint groups: 0
# end gene g303
###
# start gene g304
LAVE01S020664.1	AUGUSTUS	gene	371572	378599	1	-	.	ID=g304
LAVE01S020664.1	AUGUSTUS	transcript	371572	378599	.	-	.	ID=g304.t1;Parent=g304
LAVE01S020664.1	AUGUSTUS	stop_codon	371572	371574	.	-	0	Parent=g304.t1
LAVE01S020664.1	AUGUSTUS	CDS	371575	372380	.	-	2	ID=g304.t1.cds;Parent=g304.t1
LAVE01S020664.1	AUGUSTUS	CDS	376012	376044	.	-	2	ID=g304.t1.cds;Parent=g304.t1
LAVE01S020664.1	AUGUSTUS	CDS	378518	378599	.	-	0	ID=g304.t1.cds;Parent=g304.t1
LAVE01S020664.1	AUGUSTUS	start_codon	378597	378599	.	-	0	Parent=g304.t1
LAVE01S020664.1	AUGUSTUS	protein_match	371659	372246	6.62	-	0	ID=pp.g304.t1.fz_znf;Target=fz_znf 1 196;Target_start=83;
LAVE01S020664.1	AUGUSTUS	protein_match	372256	372380	1.08	-	2	ID=pp.g304.t1.fz_linker;Target=fz_linker 11 52;Target_start=28;
LAVE01S020664.1	AUGUSTUS	protein_match	376012	376042	1.04	-	0	ID=pp.g304.t1.fz_linker;Target=fz_linker 1 11;Target_start=28;
LAVE01S020664.1	AUGUSTUS	protein_match	376043	376044	1	-	2	ID=pp.g304.t1.fz_finz;Target=fz_finz 28 28;Target_start=0;
LAVE01S020664.1	AUGUSTUS	protein_match	378518	378599	4.15	-	0	ID=pp.g304.t1.fz_finz;Target=fz_finz 1 28;Target_start=0;
LAVE01S020664.1	AUGUSTUS	interblock_region	371572	371658	.	-	0	ID=pp.g304.t1.iBR3
LAVE01S020664.1	AUGUSTUS	interblock_region	372247	372255	.	-	0	ID=pp.g304.t1.iBR2
# protein sequence = [MAFIKEESEDMRIEEVIVKQEETDEQIVSKAALKSKSKNLMPLKEESQELNEMEEEYHDFITGKKSTKTEKTSSRKRA
# QKKSYRFCTCHQCGKRFSQKQNLKIHMRIHTGEKPYTCQRCGKSFSQKGNLKSHMRIHTGEKHFTCQQCGTSFTQKGNLKKHMGIHTGEKPFTCDQCG
# KSFTHKDILNSHMRIHSREDCFLCQQCGRSFAHKVSFKIHMRVHTGEEPYACSQCGKSFRYKPSLDSHMRVHTGENPHTCKLCGKSFSRNGSLKTHMD
# IHTGEKPFTCDQCGKCFRRKVTLNEHVKIHFRR]
# sequence of block fz_znf       83 [RFCTCHQCGKRFSQKQNLKIHMRIHTGEKPYTCQRCGKSFSQKGNLKSHMRIHTGEKHFTCQQCGTSFTQKGNLKKHMGIHTGEKPFTCDQCGKSFTHKDILNSHMRIHSREDCFLCQQCGRSFAHKVSFKIHMRVHTGEEPYACSQCGKSFRYKPSLDSHMRVHTGENPHTCKLCGKSFSRNGSLKTHMDIHTGE] 279
# sequence of block fz_linker    28 [SKAALKSKSKNLMPLKEESQELNEMEEEYHDFITGKKSTKTEKTSSRKRAQK] 80
# sequence of block fz_finz       0 [MAFIKEESEDMRIEEVIVKQEETDEQIV] 28
# Evidence for and against this transcript:
# % of transcript supported by hints (any source): 0
# CDS exons: 0/3
# CDS introns: 0/2
# 5'UTR exons and introns: 0/0
# 3'UTR exons and introns: 0/0
# hint groups fully obeyed: 33
#     RM:  33
# incompatible hint groups: 1
#     RM:   1
# end gene g304
###
# start gene g305
LAVE01S020664.1	AUGUSTUS	gene	386086	386532	1	-	.	ID=g305
LAVE01S020664.1	AUGUSTUS	transcript	386086	386532	.	-	.	ID=g305.t1;Parent=g305
LAVE01S020664.1	AUGUSTUS	stop_codon	386086	386088	.	-	0	Parent=g305.t1
LAVE01S020664.1	AUGUSTUS	CDS	386089	386532	.	-	0	ID=g305.t1.cds;Parent=g305.t1
LAVE01S020664.1	AUGUSTUS	start_codon	386530	386532	.	-	0	Parent=g305.t1
# protein sequence = [MANQMRRDSVMIAEISKAVELNAAEIKECKDKCLETSKSLLGLTTSHKDLAGRTSELERYKRRWNLRINGMKEKPEED
# PRREVIGLFAEIAPHLVQKLEDIVDIVRRSQGNQGRRLCSLQCVNIGMKFGNQQRTHQSAGTAEFDSRRI]
# Evidence for and against this transcript:
# % of transcript supported by hints (any source): 0
# CDS exons: 0/1
# CDS introns: 0/0
# 5'UTR exons and introns: 0/0
# 3'UTR exons and introns: 0/0
# hint groups fully obeyed: 0
# incompatible hint groups: 0
# end gene g305
###
#
# ----- prediction on sequence number 146 (length = 51640, name = LAVE01S020664.1:395218-446858) -----
#
# Predicted genes for sequence number 146 on both strands
# start gene g306
LAVE01S020664.1	AUGUSTUS	gene	395394	398109	1	+	.	ID=g306
LAVE01S020664.1	AUGUSTUS	transcript	395394	398109	.	+	.	ID=g306.t1;Parent=g306
LAVE01S020664.1	AUGUSTUS	start_codon	395394	395396	.	+	0	Parent=g306.t1
LAVE01S020664.1	AUGUSTUS	CDS	395394	395492	.	+	0	ID=g306.t1.cds;Parent=g306.t1
LAVE01S020664.1	AUGUSTUS	CDS	395980	396120	.	+	0	ID=g306.t1.cds;Parent=g306.t1
LAVE01S020664.1	AUGUSTUS	CDS	396721	396840	.	+	0	ID=g306.t1.cds;Parent=g306.t1
LAVE01S020664.1	AUGUSTUS	CDS	397331	397408	.	+	0	ID=g306.t1.cds;Parent=g306.t1
LAVE01S020664.1	AUGUSTUS	CDS	398035	398106	.	+	0	ID=g306.t1.cds;Parent=g306.t1
LAVE01S020664.1	AUGUSTUS	stop_codon	398107	398109	.	+	0	Parent=g306.t1
# protein sequence = [MIGLLTLLFGIVSSVYAEAIFVFSGLPYWGSFIVNASLGMNIFSIITAGIAIILLSLDLVIGPRMYCWGYDCNYLDRN
# YETLFRGIRGVLLLFAMLEFIISICLSAFACKANGCCCGPPQVQFAQVLLPQSSDFRSIRFQDLNSSEIPVASSSCIYHPPADAPPQYSESK]
# Evidence for and against this transcript:
# % of transcript supported by hints (any source): 0
# CDS exons: 0/5
# CDS introns: 0/4
# 5'UTR exons and introns: 0/0
# 3'UTR exons and introns: 0/0
# hint groups fully obeyed: 20
#     RM:  20
# incompatible hint groups: 2
#     RM:   2
# end gene g306
###
# start gene g307
LAVE01S020664.1	AUGUSTUS	gene	410299	422432	1	+	.	ID=g307
LAVE01S020664.1	AUGUSTUS	transcript	410299	422432	.	+	.	ID=g307.t1;Parent=g307
LAVE01S020664.1	AUGUSTUS	start_codon	410299	410301	.	+	0	Parent=g307.t1
LAVE01S020664.1	AUGUSTUS	CDS	410299	410377	.	+	0	ID=g307.t1.cds;Parent=g307.t1
LAVE01S020664.1	AUGUSTUS	CDS	413945	413950	.	+	2	ID=g307.t1.cds;Parent=g307.t1
LAVE01S020664.1	AUGUSTUS	CDS	421513	422429	.	+	2	ID=g307.t1.cds;Parent=g307.t1
LAVE01S020664.1	AUGUSTUS	stop_codon	422430	422432	.	+	0	Parent=g307.t1
LAVE01S020664.1	AUGUSTUS	protein_match	410299	410377	4.46	+	0	ID=pp.g307.t1.fz_finz;Target=fz_finz 1 27;Target_start=0;
LAVE01S020664.1	AUGUSTUS	protein_match	413945	413949	0.92	+	2	ID=pp.g307.t1.fz_finz;Target=fz_finz 27 28;Target_start=0;
LAVE01S020664.1	AUGUSTUS	protein_match	413950	413950	1	+	0	ID=pp.g307.t1.fz_linker;Target=fz_linker 1 1;Target_start=28;
LAVE01S020664.1	AUGUSTUS	protein_match	421513	421667	2	+	2	ID=pp.g307.t1.fz_linker;Target=fz_linker 1 52;Target_start=28;
LAVE01S020664.1	AUGUSTUS	protein_match	421740	422327	6.98	+	0	ID=pp.g307.t1.fz_znf;Target=fz_znf 1 196;Target_start=104;
LAVE01S020664.1	AUGUSTUS	interblock_region	421668	421739	.	+	0	ID=pp.g307.t1.iBR2
LAVE01S020664.1	AUGUSTUS	interblock_region	422328	422432	.	+	0	ID=pp.g307.t1.iBR3
# protein sequence = [MAFIKEESEDMKIEEAFKHEDTEKPTAIYLMSLKEERQELNEMEEKDQCVELSNFKTGKKNVKTTKTSSRKRAQKTKS
# NTCHQCGKNFIHKQSLKAHMRIHTGEKPFTCPQCGKRFGHKGNLMNHMRIHTGEKPFTCQQCGKSFGHKGNLMNHMRIHTGEKPFTCQQCGKHFTQKW
# NFIKHMRIHTGEKPFTCDQCGKSFAHKETLNSHMKNHSGENSYVCQQCGKSLSHKISFKTHMRVHTGEKPYACSQCGKSFGYKQSLDCHMRIHTGEKP
# YACQQCGKSFSRKGDLKLHMVVHTGEKPFTCDRCGKSFGRKVNLNQHVKMHFWRDLVLEF]
# sequence of block fz_finz       0 [MAFIKEESEDMKIEEAFKHEDTEKPTAI] 28
# sequence of block fz_linker    28 [YLMSLKEERQELNEMEEKDQCVELSNFKTGKKNVKTTKTSSRKRAQKTKSNT] 80
# sequence of block fz_znf      104 [KPFTCPQCGKRFGHKGNLMNHMRIHTGEKPFTCQQCGKSFGHKGNLMNHMRIHTGEKPFTCQQCGKHFTQKWNFIKHMRIHTGEKPFTCDQCGKSFAHKETLNSHMKNHSGENSYVCQQCGKSLSHKISFKTHMRVHTGEKPYACSQCGKSFGYKQSLDCHMRIHTGEKPYACQQCGKSFSRKGDLKLHMVVHTGE] 300
# Evidence for and against this transcript:
# % of transcript supported by hints (any source): 0
# CDS exons: 0/3
# CDS introns: 0/2
# 5'UTR exons and introns: 0/0
# 3'UTR exons and introns: 0/0
# hint groups fully obeyed: 50
#     RM:  50
# incompatible hint groups: 3
#     RM:   3
# end gene g307
###
# start gene g308
LAVE01S020664.1	AUGUSTUS	gene	431781	441253	1	+	.	ID=g308
LAVE01S020664.1	AUGUSTUS	transcript	431781	441253	.	+	.	ID=g308.t1;Parent=g308
LAVE01S020664.1	AUGUSTUS	start_codon	431781	431783	.	+	0	Parent=g308.t1
LAVE01S020664.1	AUGUSTUS	CDS	431781	431859	.	+	0	ID=g308.t1.cds;Parent=g308.t1
LAVE01S020664.1	AUGUSTUS	CDS	438038	438043	.	+	2	ID=g308.t1.cds;Parent=g308.t1
LAVE01S020664.1	AUGUSTUS	CDS	439804	439861	.	+	2	ID=g308.t1.cds;Parent=g308.t1
LAVE01S020664.1	AUGUSTUS	CDS	440341	441250	.	+	1	ID=g308.t1.cds;Parent=g308.t1
LAVE01S020664.1	AUGUSTUS	stop_codon	441251	441253	.	+	0	Parent=g308.t1
LAVE01S020664.1	AUGUSTUS	protein_match	431781	431859	9.81	+	0	ID=pp.g308.t1.fz_finz;Target=fz_finz 1 27;Target_start=0;
LAVE01S020664.1	AUGUSTUS	protein_match	438038	438042	0.92	+	2	ID=pp.g308.t1.fz_finz;Target=fz_finz 27 28;Target_start=0;
LAVE01S020664.1	AUGUSTUS	protein_match	438043	438043	1	+	0	ID=pp.g308.t1.fz_linker;Target=fz_linker 1 1;Target_start=28;
LAVE01S020664.1	AUGUSTUS	protein_match	439804	439861	3.38	+	1	ID=pp.g308.t1.fz_linker;Target=fz_linker 1 20;Target_start=27;
LAVE01S020664.1	AUGUSTUS	protein_match	440341	440437	1.3	+	1	ID=pp.g308.t1.fz_linker;Target=fz_linker 20 52;Target_start=28;
LAVE01S020664.1	AUGUSTUS	protein_match	440570	441157	6.76	+	0	ID=pp.g308.t1.fz_znf;Target=fz_znf 1 196;Target_start=124;
LAVE01S020664.1	AUGUSTUS	interblock_region	440438	440569	.	+	0	ID=pp.g308.t1.iBR2
LAVE01S020664.1	AUGUSTUS	interblock_region	441158	441253	.	+	0	ID=pp.g308.t1.iBR3
# protein sequence = [MEFIKEESEDMRIEEAFRVKHEDTEEAIDLISLKEERQELNEIEEKDQKNHFGENSCICQQCGKIFSNKVSFKTHMRV
# HTGEKPYTAKTRKRAQKTKSNTCHQCGKSCRGKKALEEHMRIHTGEKPFTCPQCGKSFSHKWNLTSHMRIHTGEKPFTCPQCGKSFSQRGHLISHMRI
# HTGEKPFTCQQCGKHFTQKWSFLNHMRIHTGEKPFTCDQCGKSFTHKDTLNAHRKNHFGENSCICQQCGKIFSNKVSFKTHMRVHTGEKPYTCSQCGK
# SFSHKWNLTSHMRIHTGEKPYTCQQCGKSFSRKEALKGHMIVHTGEKLFTCDQCGKSFGRKVSLNQHSLIHFKRELF]
# sequence of block fz_finz       0 [MEFIKEESEDMRIEEAFRVKHEDTEEAI] 28
# sequence of block fz_linker    28 [DLISLKEERQELNEIEEKDQKNHFGENSCICQQCGKIFSNKVSFKTHMRVHT] 80
# sequence of block fz_znf      124 [KPFTCPQCGKSFSHKWNLTSHMRIHTGEKPFTCPQCGKSFSQRGHLISHMRIHTGEKPFTCQQCGKHFTQKWSFLNHMRIHTGEKPFTCDQCGKSFTHKDTLNAHRKNHFGENSCICQQCGKIFSNKVSFKTHMRVHTGEKPYTCSQCGKSFSHKWNLTSHMRIHTGEKPYTCQQCGKSFSRKEALKGHMIVHTGE] 320
# Evidence for and against this transcript:
# % of transcript supported by hints (any source): 0
# CDS exons: 0/4
# CDS introns: 0/3
# 5'UTR exons and introns: 0/0
# 3'UTR exons and introns: 0/0
# hint groups fully obeyed: 63
#     RM:  63
# incompatible hint groups: 2
#     RM:   2
# end gene g308
###
#
# ----- prediction on sequence number 147 (length = 30083, name = LAVE01S020664.1:452433-482516) -----
#
# Predicted genes for sequence number 147 on both strands
# start gene g309
LAVE01S020664.1	AUGUSTUS	gene	452527	455491	1	-	.	ID=g309
LAVE01S020664.1	AUGUSTUS	transcript	452527	455491	.	-	.	ID=g309.t1;Parent=g309
LAVE01S020664.1	AUGUSTUS	stop_codon	452527	452529	.	-	0	Parent=g309.t1
LAVE01S020664.1	AUGUSTUS	CDS	452530	452582	.	-	2	ID=g309.t1.cds;Parent=g309.t1
LAVE01S020664.1	AUGUSTUS	CDS	453815	454222	.	-	2	ID=g309.t1.cds;Parent=g309.t1
LAVE01S020664.1	AUGUSTUS	CDS	454562	455249	.	-	0	ID=g309.t1.cds;Parent=g309.t1
LAVE01S020664.1	AUGUSTUS	CDS	455354	455491	.	-	0	ID=g309.t1.cds;Parent=g309.t1
LAVE01S020664.1	AUGUSTUS	start_codon	455489	455491	.	-	0	Parent=g309.t1
# protein sequence = [MSEDLDTRPQLLTDVKFSSSDSLSSKSSLLDVNASLKASFLGGLVELGQVTYPQVFDQKTATHVITAVLYGAQAFMVF
# DRTFSDDENHQEIEGELHVMVKSIPGFSIEGQGAVEMTDGHKEKAKNITCTFHGDVHLKQNPTTYMEALEVYRKFPTLLGNSAVPIKVWLYPLSLLNT
# VAAQLVREISTRLISNTEDMIEELGEVERKCNDLSRKPMANIFSDIKERLRLFQNSIRIYRLVLQKALARVLPAIRGGGMKEKSLDDILKIYYLSPFN
# AEANKDEKTIHYIISTISDASNPGSSIYLYEKGKLTDKKFQPVSKPPPPIVKNILDQTVSLKLQKSPTGETVKYRVEYKEVKANAGAEEQWLVIDTAY
# EDFTLTGLKFGMQYLIRYRIVGKVGVSEASDAVSSRLSLAKDSTAPKTETGKDTLTP]
# Evidence for and against this transcript:
# % of transcript supported by hints (any source): 0
# CDS exons: 0/4
# CDS introns: 0/3
# 5'UTR exons and introns: 0/0
# 3'UTR exons and introns: 0/0
# hint groups fully obeyed: 12
#     RM:  12
# incompatible hint groups: 0
# end gene g309
###
# start gene g310
LAVE01S020664.1	AUGUSTUS	gene	467433	480138	1	+	.	ID=g310
LAVE01S020664.1	AUGUSTUS	transcript	467433	480138	.	+	.	ID=g310.t1;Parent=g310
LAVE01S020664.1	AUGUSTUS	start_codon	467433	467435	.	+	0	Parent=g310.t1
LAVE01S020664.1	AUGUSTUS	CDS	467433	467506	.	+	0	ID=g310.t1.cds;Parent=g310.t1
LAVE01S020664.1	AUGUSTUS	CDS	468592	468615	.	+	1	ID=g310.t1.cds;Parent=g310.t1
LAVE01S020664.1	AUGUSTUS	CDS	469366	469426	.	+	1	ID=g310.t1.cds;Parent=g310.t1
LAVE01S020664.1	AUGUSTUS	CDS	469505	469610	.	+	0	ID=g310.t1.cds;Parent=g310.t1
LAVE01S020664.1	AUGUSTUS	CDS	471353	471782	.	+	2	ID=g310.t1.cds;Parent=g310.t1
LAVE01S020664.1	AUGUSTUS	CDS	472397	472408	.	+	1	ID=g310.t1.cds;Parent=g310.t1
LAVE01S020664.1	AUGUSTUS	CDS	473061	473072	.	+	1	ID=g310.t1.cds;Parent=g310.t1
LAVE01S020664.1	AUGUSTUS	CDS	473255	473265	.	+	1	ID=g310.t1.cds;Parent=g310.t1
LAVE01S020664.1	AUGUSTUS	CDS	473459	473488	.	+	2	ID=g310.t1.cds;Parent=g310.t1
LAVE01S020664.1	AUGUSTUS	CDS	474655	474666	.	+	2	ID=g310.t1.cds;Parent=g310.t1
LAVE01S020664.1	AUGUSTUS	CDS	474728	474739	.	+	2	ID=g310.t1.cds;Parent=g310.t1
LAVE01S020664.1	AUGUSTUS	CDS	476243	476258	.	+	2	ID=g310.t1.cds;Parent=g310.t1
LAVE01S020664.1	AUGUSTUS	CDS	476866	476877	.	+	1	ID=g310.t1.cds;Parent=g310.t1
LAVE01S020664.1	AUGUSTUS	CDS	478467	478493	.	+	1	ID=g310.t1.cds;Parent=g310.t1
LAVE01S020664.1	AUGUSTUS	CDS	480051	480135	.	+	1	ID=g310.t1.cds;Parent=g310.t1
LAVE01S020664.1	AUGUSTUS	stop_codon	480136	480138	.	+	0	Parent=g310.t1
LAVE01S020664.1	AUGUSTUS	protein_match	467433	467506	9.48	+	0	ID=pp.g310.t1.fz_finz;Target=fz_finz 1 25;Target_start=0;
LAVE01S020664.1	AUGUSTUS	protein_match	468592	468601	0.823	+	1	ID=pp.g310.t1.fz_finz;Target=fz_finz 25 28;Target_start=0;
LAVE01S020664.1	AUGUSTUS	protein_match	468602	468615	1.05	+	0	ID=pp.g310.t1.fz_linker;Target=fz_linker 1 5;Target_start=28;
LAVE01S020664.1	AUGUSTUS	protein_match	469366	469426	1	+	0	ID=pp.g310.t1.fz_linker;Target=fz_linker 6 26;Target_start=27;
LAVE01S020664.1	AUGUSTUS	protein_match	469505	469585	0.984	+	0	ID=pp.g310.t1.fz_linker;Target=fz_linker 26 52;Target_start=28;
LAVE01S020664.1	AUGUSTUS	protein_match	471361	471782	5.5	+	0	ID=pp.g310.t1.fz_znf;Target=fz_znf 1 141;Target_start=91;
LAVE01S020664.1	AUGUSTUS	protein_match	472397	472408	0.993	+	0	ID=pp.g310.t1.fz_znf;Target=fz_znf 142 145;Target_start=90;
LAVE01S020664.1	AUGUSTUS	protein_match	473061	473072	2.75	+	0	ID=pp.g310.t1.fz_znf;Target=fz_znf 146 149;Target_start=90;
LAVE01S020664.1	AUGUSTUS	protein_match	473255	473265	2.77	+	0	ID=pp.g310.t1.fz_znf;Target=fz_znf 150 153;Target_start=90;
LAVE01S020664.1	AUGUSTUS	protein_match	473459	473488	1.56	+	1	ID=pp.g310.t1.fz_znf;Target=fz_znf 153 163;Target_start=90;
LAVE01S020664.1	AUGUSTUS	protein_match	474655	474666	1.53	+	1	ID=pp.g310.t1.fz_znf;Target=fz_znf 163 167;Target_start=90;
LAVE01S020664.1	AUGUSTUS	protein_match	474728	474739	0.75	+	1	ID=pp.g310.t1.fz_znf;Target=fz_znf 167 171;Target_start=90;
LAVE01S020664.1	AUGUSTUS	protein_match	476243	476258	1.93	+	1	ID=pp.g310.t1.fz_znf;Target=fz_znf 171 176;Target_start=90;
LAVE01S020664.1	AUGUSTUS	protein_match	476866	476877	2.31	+	0	ID=pp.g310.t1.fz_znf;Target=fz_znf 177 180;Target_start=90;
LAVE01S020664.1	AUGUSTUS	protein_match	478467	478493	1.54	+	0	ID=pp.g310.t1.fz_znf;Target=fz_znf 181 189;Target_start=90;
LAVE01S020664.1	AUGUSTUS	protein_match	480051	480072	1.62	+	1	ID=pp.g310.t1.fz_znf;Target=fz_znf 189 196;Target_start=91;
LAVE01S020664.1	AUGUSTUS	interblock_region	469586	469610	.	+	0	ID=pp.g310.t1.iBR2
LAVE01S020664.1	AUGUSTUS	interblock_region	471353	471360	.	+	2	ID=pp.g310.t1.iBR2
LAVE01S020664.1	AUGUSTUS	interblock_region	480073	480138	.	+	0	ID=pp.g310.t1.iBR3
# protein sequence = [MAFIKEESEDMKIEEAFRVNHEDTEQVGQPIVIQANSIFHNTHCFKAAIQKINEVVDLLLFGLQPQMYLVQFKCVLTC
# RAAPSSRTNVRARSHLSCQQCGKSFTKKGSLEVHMRLHTGEKPYTCQQCGKSFTSKGSFQVHMRIHAGEKPYTCPQCGKNFIHKESFKRHITIHTGEK
# PYTCEQCGSSFSQPGHLKKHMRIHTVEQSFTCPQCGTGFRRKVSFNNHMRNHSRSQMFFLIHCLKFFTYKHTILQHICLHDSDNMPKCLKGEKRRTQM
# RIFNQPIRAHSARLLNSFFPQAVRALNSNHLTPL]
# sequence of block fz_finz       0 [MAFIKEESEDMKIEEAFRVNHEDTEQVG] 28
# sequence of block fz_linker    28 [QPIVIQANSIFHNTHCFKAAIQKINEVVDLLLFGLQPQMYLVQFKCVLTCRA] 80
# sequence of block fz_znf       91 [SHLSCQQCGKSFTKKGSLEVHMRLHTGEKPYTCQQCGKSFTSKGSFQVHMRIHAGEKPYTCPQCGKNFIHKESFKRHITIHTGEKPYTCEQCGSSFSQPGHLKKHMRIHTVEQSFTCPQCGTGFRRKVSFNNHMRNHSRSQMFFLIHCLKFFTYKHTILQHICLHDSDNMPKCLKGEKRRTQMRIFNQPIRAHSAR] 287
# Evidence for and against this transcript:
# % of transcript supported by hints (any source): 0
# CDS exons: 0/15
# CDS introns: 0/14
# 5'UTR exons and introns: 0/0
# 3'UTR exons and introns: 0/0
# hint groups fully obeyed: 66
#     RM:  66
# incompatible hint groups: 9
#     RM:   9
# end gene g310
###
#
# ----- prediction on sequence number 148 (length = 30083, name = LAVE01S020664.1:528935-559018) -----
#
# Predicted genes for sequence number 148 on both strands
# start gene g311
LAVE01S020664.1	AUGUSTUS	gene	529971	541193	1	+	.	ID=g311
LAVE01S020664.1	AUGUSTUS	transcript	529971	541193	.	+	.	ID=g311.t1;Parent=g311
LAVE01S020664.1	AUGUSTUS	start_codon	529971	529973	.	+	0	Parent=g311.t1
LAVE01S020664.1	AUGUSTUS	CDS	529971	530039	.	+	0	ID=g311.t1.cds;Parent=g311.t1
LAVE01S020664.1	AUGUSTUS	CDS	530155	530372	.	+	0	ID=g311.t1.cds;Parent=g311.t1
LAVE01S020664.1	AUGUSTUS	CDS	530623	530895	.	+	1	ID=g311.t1.cds;Parent=g311.t1
LAVE01S020664.1	AUGUSTUS	CDS	531104	531210	.	+	1	ID=g311.t1.cds;Parent=g311.t1
LAVE01S020664.1	AUGUSTUS	CDS	531634	531843	.	+	2	ID=g311.t1.cds;Parent=g311.t1
LAVE01S020664.1	AUGUSTUS	CDS	540848	540918	.	+	2	ID=g311.t1.cds;Parent=g311.t1
LAVE01S020664.1	AUGUSTUS	CDS	541047	541190	.	+	0	ID=g311.t1.cds;Parent=g311.t1
LAVE01S020664.1	AUGUSTUS	stop_codon	541191	541193	.	+	0	Parent=g311.t1
# protein sequence = [MVSPTLCPKCPGIGSRLPATLCRIQTNLESYTPLLILQRGYDFCHKNPSKYSITGRSIKKTDVALQKYLQSVKFIRSG
# ERILIKMYHLGFVGEYKSVVSAQRSSKNTTGTLNTSHIPPKDSIRLAESVIDNQNSVSKLKNKNLPLYKLISSIKTDSNGWNLIAMEVLGQDHRRALT
# TGPSSRSQKARKLLADSIISGDVELLLKRCMILHHPLASQKLREALGESIPSQCHVLSDEGIRGYYKAGYRNLVSEYNRMGILDQNQCERLDEWVTQD
# QHEDTNTAEYGQVLQGLQWQSQNFGTDIQLNIFCAPWSNNMRNKLKAHLTSIIAANSILGNSGTSKISKTLANDRKILWLWKGNYSAKHF]
# Evidence for and against this transcript:
# % of transcript supported by hints (any source): 0
# CDS exons: 0/7
# CDS introns: 0/6
# 5'UTR exons and introns: 0/0
# 3'UTR exons and introns: 0/0
# hint groups fully obeyed: 65
#     RM:  65
# incompatible hint groups: 2
#     RM:   2
# end gene g311
###
# start gene g312
LAVE01S020664.1	AUGUSTUS	gene	543935	550683	1	+	.	ID=g312
LAVE01S020664.1	AUGUSTUS	transcript	543935	550683	.	+	.	ID=g312.t1;Parent=g312
LAVE01S020664.1	AUGUSTUS	start_codon	543935	543937	.	+	0	Parent=g312.t1
LAVE01S020664.1	AUGUSTUS	CDS	543935	544019	.	+	0	ID=g312.t1.cds;Parent=g312.t1
LAVE01S020664.1	AUGUSTUS	CDS	544180	544217	.	+	2	ID=g312.t1.cds;Parent=g312.t1
LAVE01S020664.1	AUGUSTUS	CDS	546201	546214	.	+	0	ID=g312.t1.cds;Parent=g312.t1
LAVE01S020664.1	AUGUSTUS	CDS	546315	546450	.	+	1	ID=g312.t1.cds;Parent=g312.t1
LAVE01S020664.1	AUGUSTUS	CDS	546630	546658	.	+	0	ID=g312.t1.cds;Parent=g312.t1
LAVE01S020664.1	AUGUSTUS	CDS	546789	546799	.	+	1	ID=g312.t1.cds;Parent=g312.t1
LAVE01S020664.1	AUGUSTUS	CDS	547614	547636	.	+	2	ID=g312.t1.cds;Parent=g312.t1
LAVE01S020664.1	AUGUSTUS	CDS	549899	550159	.	+	0	ID=g312.t1.cds;Parent=g312.t1
LAVE01S020664.1	AUGUSTUS	CDS	550387	550680	.	+	0	ID=g312.t1.cds;Parent=g312.t1
LAVE01S020664.1	AUGUSTUS	stop_codon	550681	550683	.	+	0	Parent=g312.t1
LAVE01S020664.1	AUGUSTUS	protein_match	543935	544018	9.75	+	0	ID=pp.g312.t1.fz_finz;Target=fz_finz 1 28;Target_start=0;
LAVE01S020664.1	AUGUSTUS	protein_match	544019	544019	1	+	0	ID=pp.g312.t1.fz_linker;Target=fz_linker 1 1;Target_start=28;
LAVE01S020664.1	AUGUSTUS	protein_match	544180	544217	1.21	+	1	ID=pp.g312.t1.fz_linker;Target=fz_linker 1 14;Target_start=27;
LAVE01S020664.1	AUGUSTUS	protein_match	546201	546214	1.31	+	2	ID=pp.g312.t1.fz_linker;Target=fz_linker 14 18;Target_start=27;
LAVE01S020664.1	AUGUSTUS	protein_match	546315	546417	1.08	+	1	ID=pp.g312.t1.fz_linker;Target=fz_linker 18 52;Target_start=28;
LAVE01S020664.1	AUGUSTUS	protein_match	546645	546658	0.933	+	0	ID=pp.g312.t1.fz_znf;Target=fz_znf 1 5;Target_start=96;
LAVE01S020664.1	AUGUSTUS	protein_match	546789	546799	6.83	+	0	ID=pp.g312.t1.fz_znf;Target=fz_znf 6 9;Target_start=95;
LAVE01S020664.1	AUGUSTUS	protein_match	547614	547636	1.57	+	1	ID=pp.g312.t1.fz_znf;Target=fz_znf 9 17;Target_start=95;
LAVE01S020664.1	AUGUSTUS	protein_match	549899	550159	2.6	+	2	ID=pp.g312.t1.fz_znf;Target=fz_znf 17 104;Target_start=95;
LAVE01S020664.1	AUGUSTUS	protein_match	550387	550665	4.93	+	0	ID=pp.g312.t1.fz_znf;Target=fz_znf 104 196;Target_start=96;
LAVE01S020664.1	AUGUSTUS	interblock_region	546418	546450	.	+	0	ID=pp.g312.t1.iBR2
LAVE01S020664.1	AUGUSTUS	interblock_region	546630	546644	.	+	0	ID=pp.g312.t1.iBR2
LAVE01S020664.1	AUGUSTUS	interblock_region	550666	550683	.	+	0	ID=pp.g312.t1.iBR3
# protein sequence = [MAFIKEESEDVKIEEAFRVKHEDTETQTGCTSVKNNNSTHYPNTEQLRGCNITMRTTSPRDRNQMRSYSQTLAEKGFP
# KQSDWVHLFHVSLGKLKGKLHLSSHCCKSPTFNQKRKIKMRNMISKLKKNRLVAHRQKTQNAHLNSHMRTRTRERPFSCQQCGKRFTSKGNLKTHMRI
# HTGEKPFICQQCGEMFIRKESLENHVITHTRGESFMCHHCGKSFSRKDILNIHMRIHTGEKPFTCQQCGKSFTVKVNLITHTRIHMGEKPYKCPQCKK
# SFTYKSSMKRHLQTHSRKKSQFS]
# sequence of block fz_finz       0 [MAFIKEESEDVKIEEAFRVKHEDTETQT] 28
# sequence of block fz_linker    28 [GCTSVKNNNSTHYPNTEQLRGCNITMRTTSPRDRNQMRSYSQTLAEKGFPKQ] 80
# sequence of block fz_znf       96 [KLHLSSHCCKSPTFNQKRKIKMRNMISKLKKNRLVAHRQKTQNAHLNSHMRTRTRERPFSCQQCGKRFTSKGNLKTHMRIHTGEKPFICQQCGEMFIRKESLENHVITHTRGESFMCHHCGKSFSRKDILNIHMRIHTGEKPFTCQQCGKSFTVKVNLITHTRIHMGEKPYKCPQCKKSFTYKSSMKRHLQTHSRK] 292
# Evidence for and against this transcript:
# % of transcript supported by hints (any source): 0
# CDS exons: 0/9
# CDS introns: 0/8
# 5'UTR exons and introns: 0/0
# 3'UTR exons and introns: 0/0
# hint groups fully obeyed: 17
#     RM:  17
# incompatible hint groups: 6
#     RM:   6
# end gene g312
###
#
# ----- prediction on sequence number 149 (length = 30083, name = LAVE01S022101.1:15257-45340) -----
#
# Predicted genes for sequence number 149 on both strands
# (none)
#
# ----- prediction on sequence number 150 (length = 30080, name = LAVE01S022101.1:114274-144354) -----
#
# Predicted genes for sequence number 150 on both strands
# start gene g313
LAVE01S022101.1	AUGUSTUS	gene	115457	129354	1	-	.	ID=g313
LAVE01S022101.1	AUGUSTUS	transcript	115457	129354	.	-	.	ID=g313.t1;Parent=g313
LAVE01S022101.1	AUGUSTUS	stop_codon	115457	115459	.	-	0	Parent=g313.t1
LAVE01S022101.1	AUGUSTUS	CDS	115460	116727	.	-	2	ID=g313.t1.cds;Parent=g313.t1
LAVE01S022101.1	AUGUSTUS	CDS	125982	126086	.	-	2	ID=g313.t1.cds;Parent=g313.t1
LAVE01S022101.1	AUGUSTUS	CDS	129192	129354	.	-	0	ID=g313.t1.cds;Parent=g313.t1
LAVE01S022101.1	AUGUSTUS	start_codon	129352	129354	.	-	0	Parent=g313.t1
LAVE01S022101.1	AUGUSTUS	protein_match	115991	116578	5.77	-	0	ID=pp.g313.t1.fz_znf;Target=fz_znf 1 196;Target_start=139;
LAVE01S022101.1	AUGUSTUS	protein_match	126010	126086	1.02	-	2	ID=pp.g313.t1.fz_linker;Target=fz_linker 27 52;Target_start=28;
LAVE01S022101.1	AUGUSTUS	protein_match	129192	129270	1.43	-	0	ID=pp.g313.t1.fz_linker;Target=fz_linker 1 27;Target_start=28;
LAVE01S022101.1	AUGUSTUS	protein_match	129271	129354	8.33	-	0	ID=pp.g313.t1.fz_finz;Target=fz_finz 1 28;Target_start=0;
LAVE01S022101.1	AUGUSTUS	interblock_region	115457	115990	.	-	0	ID=pp.g313.t1.iBR3
LAVE01S022101.1	AUGUSTUS	interblock_region	116579	116727	.	-	2	ID=pp.g313.t1.iBR2
LAVE01S022101.1	AUGUSTUS	interblock_region	125982	126009	.	-	0	ID=pp.g313.t1.iBR2
# protein sequence = [MEFIKEESEDVKIEEAFTVKHEDPEEQQTKMAFITEESEDVENEVKHEDPEEQTDAYGEPIQSRRVMKEERLTLTGLE
# HKRLRGTNYTQDLMALKEESPDLNEMEEKNLMTGEESFSYSQIDKTETRNLKVQMRIQTGEKHYTCEQCGKSFSLKDSFRVHLKIHTGVKPYSCKLCG
# KSFLLKGHLKTHMRVHNGEKPFICSQCGKSFRQKKDLNTHMTNHTGEKLYSCKLCGKSFRRKDNLKNHMRVHTGEKPFICSQCGKSFRQKRDLNTHMT
# NHTGEKPYSCKLCGKSFRRKENLKTHMRIHTEQKPFICSHCGKSYKWKRNLNGHMKNHTGEKPYSCKLSGKSFMQNEHFKTRMRIHTGGDDPFVCDQC
# GKSFRFKAHFNNHHMRIHSGEDCFVCHQCERSFTDRRHLENHVKIHIGEKPYMCHQCGKTLTNRANLEDHMRVHTGEKPFTCQECGKSFTVKGNLKTH
# MRIHTGEKPYKCVQCDMSFQYHISLKNHLQTHSGKNSLISSE]
# sequence of block fz_znf      139 [KHYTCEQCGKSFSLKDSFRVHLKIHTGVKPYSCKLCGKSFLLKGHLKTHMRVHNGEKPFICSQCGKSFRQKKDLNTHMTNHTGEKLYSCKLCGKSFRRKDNLKNHMRVHTGEKPFICSQCGKSFRQKRDLNTHMTNHTGEKPYSCKLCGKSFRRKENLKTHMRIHTEQKPFICSHCGKSYKWKRNLNGHMKNHTGE] 335
# sequence of block fz_linker    28 [TKMAFITEESEDVENEVKHEDPEEQTDAYGEPIQSRRVMKEERLTLTGLEHK] 80
# sequence of block fz_finz       0 [MEFIKEESEDVKIEEAFTVKHEDPEEQQ] 28
# Evidence for and against this transcript:
# % of transcript supported by hints (any source): 0
# CDS exons: 0/3
# CDS introns: 0/2
# 5'UTR exons and introns: 0/0
# 3'UTR exons and introns: 0/0
# hint groups fully obeyed: 76
#     RM:  76
# incompatible hint groups: 4
#     RM:   4
# end gene g313
###
# start gene g314
LAVE01S022101.1	AUGUSTUS	gene	129725	141348	1	-	.	ID=g314
LAVE01S022101.1	AUGUSTUS	transcript	129725	141348	.	-	.	ID=g314.t1;Parent=g314
LAVE01S022101.1	AUGUSTUS	stop_codon	129725	129727	.	-	0	Parent=g314.t1
LAVE01S022101.1	AUGUSTUS	CDS	129728	129779	.	-	1	ID=g314.t1.cds;Parent=g314.t1
LAVE01S022101.1	AUGUSTUS	CDS	130944	130977	.	-	2	ID=g314.t1.cds;Parent=g314.t1
LAVE01S022101.1	AUGUSTUS	CDS	135074	135670	.	-	2	ID=g314.t1.cds;Parent=g314.t1
LAVE01S022101.1	AUGUSTUS	CDS	136841	136936	.	-	2	ID=g314.t1.cds;Parent=g314.t1
LAVE01S022101.1	AUGUSTUS	CDS	138656	138719	.	-	0	ID=g314.t1.cds;Parent=g314.t1
LAVE01S022101.1	AUGUSTUS	CDS	140419	140432	.	-	2	ID=g314.t1.cds;Parent=g314.t1
LAVE01S022101.1	AUGUSTUS	CDS	140482	140502	.	-	2	ID=g314.t1.cds;Parent=g314.t1
LAVE01S022101.1	AUGUSTUS	CDS	140718	140738	.	-	2	ID=g314.t1.cds;Parent=g314.t1
LAVE01S022101.1	AUGUSTUS	CDS	140921	140934	.	-	1	ID=g314.t1.cds;Parent=g314.t1
LAVE01S022101.1	AUGUSTUS	CDS	141344	141348	.	-	0	ID=g314.t1.cds;Parent=g314.t1
LAVE01S022101.1	AUGUSTUS	start_codon	141346	141348	.	-	0	Parent=g314.t1
LAVE01S022101.1	AUGUSTUS	protein_match	129770	129779	1.06	-	1	ID=pp.g314.t1.fz_znf;Target=fz_znf 193 196;Target_start=96;
LAVE01S022101.1	AUGUSTUS	protein_match	130944	130977	1.54	-	2	ID=pp.g314.t1.fz_znf;Target=fz_znf 182 193;Target_start=96;
LAVE01S022101.1	AUGUSTUS	protein_match	135074	135617	3.76	-	0	ID=pp.g314.t1.fz_znf;Target=fz_znf 1 182;Target_start=96;
LAVE01S022101.1	AUGUSTUS	protein_match	135666	135670	0.922	-	2	ID=pp.g314.t1.fz_linker;Target=fz_linker 51 52;Target_start=28;
LAVE01S022101.1	AUGUSTUS	protein_match	136841	136936	1.16	-	2	ID=pp.g314.t1.fz_linker;Target=fz_linker 19 51;Target_start=28;
LAVE01S022101.1	AUGUSTUS	protein_match	138656	138710	1.09	-	0	ID=pp.g314.t1.fz_linker;Target=fz_linker 1 19;Target_start=28;
LAVE01S022101.1	AUGUSTUS	protein_match	138711	138719	0.7	-	0	ID=pp.g314.t1.fz_finz;Target=fz_finz 26 28;Target_start=0;
LAVE01S022101.1	AUGUSTUS	protein_match	140419	140432	1.13	-	2	ID=pp.g314.t1.fz_finz;Target=fz_finz 21 25;Target_start=0;
LAVE01S022101.1	AUGUSTUS	protein_match	140482	140502	1.44	-	2	ID=pp.g314.t1.fz_finz;Target=fz_finz 14 21;Target_start=0;
LAVE01S022101.1	AUGUSTUS	protein_match	140718	140738	1.32	-	2	ID=pp.g314.t1.fz_finz;Target=fz_finz 7 14;Target_start=0;
LAVE01S022101.1	AUGUSTUS	protein_match	140921	140934	1.52	-	1	ID=pp.g314.t1.fz_finz;Target=fz_finz 2 7;Target_start=0;
LAVE01S022101.1	AUGUSTUS	protein_match	141344	141348	39.1	-	0	ID=pp.g314.t1.fz_finz;Target=fz_finz 1 2;Target_start=0;
LAVE01S022101.1	AUGUSTUS	interblock_region	129725	129769	.	-	0	ID=pp.g314.t1.iBR3
LAVE01S022101.1	AUGUSTUS	interblock_region	135618	135665	.	-	0	ID=pp.g314.t1.iBR2
# protein sequence = [MNSVKSTVDDMSVVEFLKINPIDLQREMQINFEHNIKHRSNITKTEQGTTLIKKKGIEIRQKMWRKTLNKTLSQNTKV
# NLMLHEMEEKTQYEEHPDFITGEKPFICSQTEKSQNEVSSQKRAQKTSFTCQQCGKSFKQKENLKVHTRIHTGEKPFTCQQCGKSFTQKVSLTLHMKV
# HTGETPYSCQQCGHRFTEKRSLEIHLRIHSGEKPYSCRVCGRRFIRREDLKSHTRVHSGEKPHTCPRCGKSFTQKGNLSTHMRVHTGEKPFVCVQCGS
# SFRKNKNLLAHQLSLTRITASKGNKNNNTNML]
# sequence of block fz_znf       96 [FITGEKPFICSQTEKSQNEVSSQKRAQKTSFTCQQCGKSFKQKENLKVHTRIHTGEKPFTCQQCGKSFTQKVSLTLHMKVHTGETPYSCQQCGHRFTEKRSLEIHLRIHSGEKPYSCRVCGRRFIRREDLKSHTRVHSGEKPHTCPRCGKSFTQKGNLSTHMRVHTGEKPFVCVQCGSSFRKNKNLLAHQLSLTRI] 292
# sequence of block fz_linker    28 [QINFEHNIKHRSNITKTEQGTTLIKKKGIEIRQKMWRKTLNKTLSQNTKVNL] 80
# sequence of block fz_finz       0 [MNSVKSTVDDMSVVEFLKINPIDLQREM] 28
# Evidence for and against this transcript:
# % of transcript supported by hints (any source): 0
# CDS exons: 0/10
# CDS introns: 0/9
# 5'UTR exons and introns: 0/0
# 3'UTR exons and introns: 0/0
# hint groups fully obeyed: 52
#     RM:  52
# incompatible hint groups: 5
#     RM:   5
# end gene g314
###
#
# ----- prediction on sequence number 151 (length = 30080, name = LAVE01S022108.1:13602-43682) -----
#
# Predicted genes for sequence number 151 on both strands
# start gene g315
LAVE01S022108.1	AUGUSTUS	gene	15201	28682	1	-	.	ID=g315
LAVE01S022108.1	AUGUSTUS	transcript	15201	28682	.	-	.	ID=g315.t1;Parent=g315
LAVE01S022108.1	AUGUSTUS	stop_codon	15201	15203	.	-	0	Parent=g315.t1
LAVE01S022108.1	AUGUSTUS	CDS	15204	15296	.	-	0	ID=g315.t1.cds;Parent=g315.t1
LAVE01S022108.1	AUGUSTUS	CDS	15377	15545	.	-	1	ID=g315.t1.cds;Parent=g315.t1
LAVE01S022108.1	AUGUSTUS	CDS	19097	19416	.	-	0	ID=g315.t1.cds;Parent=g315.t1
LAVE01S022108.1	AUGUSTUS	CDS	20089	20612	.	-	2	ID=g315.t1.cds;Parent=g315.t1
LAVE01S022108.1	AUGUSTUS	CDS	28598	28682	.	-	0	ID=g315.t1.cds;Parent=g315.t1
LAVE01S022108.1	AUGUSTUS	start_codon	28680	28682	.	-	0	Parent=g315.t1
LAVE01S022108.1	AUGUSTUS	protein_match	19126	19416	6.69	-	0	ID=pp.g315.t1.fz_znf;Target=fz_znf 100 196;Target_start=104;
LAVE01S022108.1	AUGUSTUS	protein_match	20089	20385	7.42	-	0	ID=pp.g315.t1.fz_znf;Target=fz_znf 1 99;Target_start=104;
LAVE01S022108.1	AUGUSTUS	protein_match	20458	20612	1.76	-	2	ID=pp.g315.t1.fz_linker;Target=fz_linker 1 52;Target_start=28;
LAVE01S022108.1	AUGUSTUS	protein_match	28598	28598	1	-	0	ID=pp.g315.t1.fz_linker;Target=fz_linker 1 1;Target_start=28;
LAVE01S022108.1	AUGUSTUS	protein_match	28599	28682	7.63	-	0	ID=pp.g315.t1.fz_finz;Target=fz_finz 1 28;Target_start=0;
LAVE01S022108.1	AUGUSTUS	interblock_region	15201	15296	.	-	0	ID=pp.g315.t1.iBR3
LAVE01S022108.1	AUGUSTUS	interblock_region	15377	15545	.	-	1	ID=pp.g315.t1.iBR3
LAVE01S022108.1	AUGUSTUS	interblock_region	19097	19125	.	-	0	ID=pp.g315.t1.iBR3
LAVE01S022108.1	AUGUSTUS	interblock_region	20386	20457	.	-	0	ID=pp.g315.t1.iBR2
# protein sequence = [MALIKEESEDIRIEEAFSVKQEDTEEQIDPMSLKKESEVLNEMEEKYQNGKHGEKSFSCTKTEKTSSQNRTQKSETSY
# FNCFQCGKSFSQHENLKAHMRIHNGESPFTCQQCGKSFTENGSLKRHMRIHTGEKPYTCQECGKSFTQKGTLKRHMRIHTGEKPYSCQLCGKSFKAEL
# NIRYHMKIHTGEKPFMCHQCGKSFRHNKHLKRHVIIHAGENTLMCHHCGKSFTHKGNLKTHLRIHTGEKPFTCHQCGKSFSHKVSLKTHMRIHTGEKP
# FTCHQCGKSFRHNVSFKTHMKIHTGEKPFTCHHCGNVSFPMDSLAVKFSSLARKDLSLLEYAVEFSQLAVLTAFDDAALNSLFWIGANYYHPNTARPS
# AQPTISRCVERKTEPTVDGEPVATA]
# sequence of block fz_znf      104 [SPFTCQQCGKSFTENGSLKRHMRIHTGEKPYTCQECGKSFTQKGTLKRHMRIHTGEKPYSCQLCGKSFKAELNIRYHMKIHTGEKPFMCHQCGKSFRHNKHLKRHVIIHAGENTLMCHHCGKSFTHKGNLKTHLRIHTGEKPFTCHQCGKSFSHKVSLKTHMRIHTGEKPFTCHQCGKSFRHNVSFKTHMKIHTGE] 300
# sequence of block fz_linker    28 [DPMSLKKESEVLNEMEEKYQNGKHGEKSFSCTKTEKTSSQNRTQKSETSYFN] 80
# sequence of block fz_finz       0 [MALIKEESEDIRIEEAFSVKQEDTEEQI] 28
# Evidence for and against this transcript:
# % of transcript supported by hints (any source): 0
# CDS exons: 0/5
# CDS introns: 0/4
# 5'UTR exons and introns: 0/0
# 3'UTR exons and introns: 0/0
# hint groups fully obeyed: 90
#     RM:  90
# incompatible hint groups: 4
#     RM:   4
# end gene g315
###
# start gene g316
LAVE01S022108.1	AUGUSTUS	gene	32323	40769	1	-	.	ID=g316
LAVE01S022108.1	AUGUSTUS	transcript	32323	40769	.	-	.	ID=g316.t1;Parent=g316
LAVE01S022108.1	AUGUSTUS	stop_codon	32323	32325	.	-	0	Parent=g316.t1
LAVE01S022108.1	AUGUSTUS	CDS	32326	32469	.	-	0	ID=g316.t1.cds;Parent=g316.t1
LAVE01S022108.1	AUGUSTUS	CDS	32609	32649	.	-	2	ID=g316.t1.cds;Parent=g316.t1
LAVE01S022108.1	AUGUSTUS	CDS	34984	35193	.	-	2	ID=g316.t1.cds;Parent=g316.t1
LAVE01S022108.1	AUGUSTUS	CDS	36213	36480	.	-	0	ID=g316.t1.cds;Parent=g316.t1
LAVE01S022108.1	AUGUSTUS	CDS	37085	37386	.	-	2	ID=g316.t1.cds;Parent=g316.t1
LAVE01S022108.1	AUGUSTUS	CDS	40688	40769	.	-	0	ID=g316.t1.cds;Parent=g316.t1
LAVE01S022108.1	AUGUSTUS	start_codon	40767	40769	.	-	0	Parent=g316.t1
# protein sequence = [MQFNLWAFLMKTQPMGPGGPESRTLKPCSTTVQVPDKIIATKGMRQVGAVTSGERGTLVTTALAVNAQGNCIPPYFIF
# PRKKFQDHFVRNGSIGSAGSANSSSWMQDTDFLAFLQHFARHTRVTLELKVRKFAYELASRYGCKYPDVWDATKMAGKDWLTSFLKRNNTLSIRRPQA
# TSMSRSTSFNKTNVTAFYNNLLTVLARYLFEAKDIWNVDETDIFEEQDFSPAYVTDRPFPSLVPCGPTPHSNKHPLSQSLFEGGLLPAYPGGSTRDAC
# LESAIPDHSAVCSGWSEKGHKTKRQKEVNGDPHGLSGEGSSRGGAKEVDPEEAVRSKGKAPHYRKHCTHSFPEQG]
# Evidence for and against this transcript:
# % of transcript supported by hints (any source): 0
# CDS exons: 0/6
# CDS introns: 0/5
# 5'UTR exons and introns: 0/0
# 3'UTR exons and introns: 0/0
# hint groups fully obeyed: 30
#     RM:  30
# incompatible hint groups: 1
#     RM:   1
# end gene g316
###
#
# ----- prediction on sequence number 152 (length = 30077, name = LAVE01S022108.1:46182-76259) -----
#
# Predicted genes for sequence number 152 on both strands
# start gene g317
LAVE01S022108.1	AUGUSTUS	gene	47661	61259	1	-	.	ID=g317
LAVE01S022108.1	AUGUSTUS	transcript	47661	61259	.	-	.	ID=g317.t1;Parent=g317
LAVE01S022108.1	AUGUSTUS	stop_codon	47661	47663	.	-	0	Parent=g317.t1
LAVE01S022108.1	AUGUSTUS	CDS	47664	47740	.	-	2	ID=g317.t1.cds;Parent=g317.t1
LAVE01S022108.1	AUGUSTUS	CDS	50934	51755	.	-	2	ID=g317.t1.cds;Parent=g317.t1
LAVE01S022108.1	AUGUSTUS	CDS	61178	61259	.	-	0	ID=g317.t1.cds;Parent=g317.t1
LAVE01S022108.1	AUGUSTUS	start_codon	61257	61259	.	-	0	Parent=g317.t1
LAVE01S022108.1	AUGUSTUS	protein_match	50956	51543	6.2	-	0	ID=pp.g317.t1.fz_znf;Target=fz_znf 1 196;Target_start=98;
LAVE01S022108.1	AUGUSTUS	protein_match	51598	51753	1.21	-	0	ID=pp.g317.t1.fz_linker;Target=fz_linker 1 52;Target_start=28;
LAVE01S022108.1	AUGUSTUS	protein_match	51754	51755	1	-	2	ID=pp.g317.t1.fz_finz;Target=fz_finz 28 28;Target_start=0;
LAVE01S022108.1	AUGUSTUS	protein_match	61178	61259	7.64	-	0	ID=pp.g317.t1.fz_finz;Target=fz_finz 1 28;Target_start=0;
LAVE01S022108.1	AUGUSTUS	interblock_region	47661	47740	.	-	2	ID=pp.g317.t1.iBR3
LAVE01S022108.1	AUGUSTUS	interblock_region	50934	50955	.	-	0	ID=pp.g317.t1.iBR3
LAVE01S022108.1	AUGUSTUS	interblock_region	51544	51597	.	-	0	ID=pp.g317.t1.iBR2
# protein sequence = [MALIKEESEDVKIEEAIRVKQEDTEETEELLNEKEAKEEKHHDFTTGETFRCSQTEMTSSQKRAQKTGTRNYFTCFQC
# GKSFNQHEDLKAHMRVHTEEKPFTCQQCGKSFTERGSLKRHMRVHTGEKPYTCQQCGSSFTQKGSLKRHMRIHSGEKLFTCKLCGKKFSHKGNLKIHM
# RVHTGEKPFICVQCEQCFTRKESLKNHMRIHSRASCFVCQQCGRSFLNSKRLIRHVITHTGENPFMCHHCGKSFTLKGNLKTHLRIHTGEKPFICQHC
# GKSFRHNVSLEIHMRLYTGEKPFTCLQYHTGSEKTHYLIHNTAEGDHLSGIPV]
# sequence of block fz_znf       98 [KPFTCQQCGKSFTERGSLKRHMRVHTGEKPYTCQQCGSSFTQKGSLKRHMRIHSGEKLFTCKLCGKKFSHKGNLKIHMRVHTGEKPFICVQCEQCFTRKESLKNHMRIHSRASCFVCQQCGRSFLNSKRLIRHVITHTGENPFMCHHCGKSFTLKGNLKTHLRIHTGEKPFICQHCGKSFRHNVSLEIHMRLYTGE] 294
# sequence of block fz_linker    28 [ELLNEKEAKEEKHHDFTTGETFRCSQTEMTSSQKRAQKTGTRNYFTCFQCGK] 80
# sequence of block fz_finz       0 [MALIKEESEDVKIEEAIRVKQEDTEETE] 28
# Evidence for and against this transcript:
# % of transcript supported by hints (any source): 0
# CDS exons: 0/3
# CDS introns: 0/2
# 5'UTR exons and introns: 0/0
# 3'UTR exons and introns: 0/0
# hint groups fully obeyed: 41
#     RM:  41
# incompatible hint groups: 0
# end gene g317
###
#
# ----- prediction on sequence number 153 (length = 30083, name = LAVE01S022108.1:91282-121365) -----
#
# Predicted genes for sequence number 153 on both strands
# start gene g318
LAVE01S022108.1	AUGUSTUS	gene	106282	118818	1	+	.	ID=g318
LAVE01S022108.1	AUGUSTUS	transcript	106282	118818	.	+	.	ID=g318.t1;Parent=g318
LAVE01S022108.1	AUGUSTUS	start_codon	106282	106284	.	+	0	Parent=g318.t1
LAVE01S022108.1	AUGUSTUS	CDS	106282	106366	.	+	0	ID=g318.t1.cds;Parent=g318.t1
LAVE01S022108.1	AUGUSTUS	CDS	108196	109385	.	+	2	ID=g318.t1.cds;Parent=g318.t1
LAVE01S022108.1	AUGUSTUS	CDS	114712	114841	.	+	0	ID=g318.t1.cds;Parent=g318.t1
LAVE01S022108.1	AUGUSTUS	CDS	115340	115554	.	+	2	ID=g318.t1.cds;Parent=g318.t1
LAVE01S022108.1	AUGUSTUS	CDS	115650	115745	.	+	0	ID=g318.t1.cds;Parent=g318.t1
LAVE01S022108.1	AUGUSTUS	CDS	118002	118131	.	+	0	ID=g318.t1.cds;Parent=g318.t1
LAVE01S022108.1	AUGUSTUS	CDS	118307	118405	.	+	2	ID=g318.t1.cds;Parent=g318.t1
LAVE01S022108.1	AUGUSTUS	CDS	118784	118815	.	+	2	ID=g318.t1.cds;Parent=g318.t1
LAVE01S022108.1	AUGUSTUS	stop_codon	118816	118818	.	+	0	Parent=g318.t1
LAVE01S022108.1	AUGUSTUS	protein_match	106282	106365	8.09	+	0	ID=pp.g318.t1.fz_finz;Target=fz_finz 1 28;Target_start=0;
LAVE01S022108.1	AUGUSTUS	protein_match	106366	106366	1	+	0	ID=pp.g318.t1.fz_linker;Target=fz_linker 1 1;Target_start=28;
LAVE01S022108.1	AUGUSTUS	protein_match	108196	108350	1.69	+	2	ID=pp.g318.t1.fz_linker;Target=fz_linker 1 52;Target_start=28;
LAVE01S022108.1	AUGUSTUS	protein_match	108729	109316	6.03	+	0	ID=pp.g318.t1.fz_znf;Target=fz_znf 1 196;Target_start=206;
LAVE01S022108.1	AUGUSTUS	interblock_region	108351	108728	.	+	0	ID=pp.g318.t1.iBR2
LAVE01S022108.1	AUGUSTUS	interblock_region	109317	109385	.	+	0	ID=pp.g318.t1.iBR3
LAVE01S022108.1	AUGUSTUS	interblock_region	114712	114841	.	+	0	ID=pp.g318.t1.iBR3
LAVE01S022108.1	AUGUSTUS	interblock_region	115340	115554	.	+	2	ID=pp.g318.t1.iBR3
LAVE01S022108.1	AUGUSTUS	interblock_region	115650	115745	.	+	0	ID=pp.g318.t1.iBR3
LAVE01S022108.1	AUGUSTUS	interblock_region	118002	118131	.	+	0	ID=pp.g318.t1.iBR3
LAVE01S022108.1	AUGUSTUS	interblock_region	118307	118405	.	+	2	ID=pp.g318.t1.iBR3
LAVE01S022108.1	AUGUSTUS	interblock_region	118784	118818	.	+	2	ID=pp.g318.t1.iBR3
# protein sequence = [MTFIKQESEDVKIKEVFRVKQEDTEEQTDLMMLKEENEVLNEMEDKDQYKKQHGDLKVHIRIHTGESPYTCQQCGKGF
# RKNTTLKGHMRIHTGEKPFTCQECGRSFTQKGTLNRHMRIHTGEKPYSCQLCGKRFTAEVNLKYHMNSHTGVKPFQCEQCGKFFKRKKTLTSHMIMHS
# KENCFTCHQCGMNFRDIKHLNRHILMHTEEKIFKCQECEKKFRFKVSLKSHMRIHTGEKPYTCHQCGKSFRHSVSLKTHMRLHTGEKPFTCPQCGNSF
# KYKATFNAHMRGHTGECPYTCKLCGNSFSQKGNLKTHMRVHTGEKPFICVQCGKSFTRKESLNYHMRIHSRETGFKCLECGKCFPDTKNLKRHVIIHT
# GEKPFSCHHCGKSCRFKGNLKTHMKIHTGEKPFICPQCGKGFTFKGNLEVHMRAGYNTVDSLNSFTIPAASAPELSSSSNINVNGRWSFRVDRSPNSY
# VPYLNAGIDIIAGLWTDLDNRNGGTISYREDTSSAILAQVTQAVNQYFPNVPTSAFVATWDSVLYFSGGGVVTFQVVFCSNGDCSFILISYGDIAETS
# QIWLAVYNTVDSVNSFTIPAASAPELSSSSNINVNSRWSFRVDGSANFCDTCTENEACQEISGIYGCVCLDGQRPNPEIFEDFNLETRYLT]
# sequence of block fz_finz       0 [MTFIKQESEDVKIKEVFRVKQEDTEEQT] 28
# sequence of block fz_linker    28 [DLMMLKEENEVLNEMEDKDQYKKQHGDLKVHIRIHTGESPYTCQQCGKGFRK] 80
# sequence of block fz_znf      206 [KIFKCQECEKKFRFKVSLKSHMRIHTGEKPYTCHQCGKSFRHSVSLKTHMRLHTGEKPFTCPQCGNSFKYKATFNAHMRGHTGECPYTCKLCGNSFSQKGNLKTHMRVHTGEKPFICVQCGKSFTRKESLNYHMRIHSRETGFKCLECGKCFPDTKNLKRHVIIHTGEKPFSCHHCGKSCRFKGNLKTHMKIHTGE] 402
# Evidence for and against this transcript:
# % of transcript supported by hints (any source): 0
# CDS exons: 0/8
# CDS introns: 0/7
# 5'UTR exons and introns: 0/0
# 3'UTR exons and introns: 0/0
# hint groups fully obeyed: 71
#     RM:  71
# incompatible hint groups: 7
#     RM:   7
# end gene g318
###
# start gene g319
LAVE01S022108.1	AUGUSTUS	gene	119143	119349	1	+	.	ID=g319
LAVE01S022108.1	AUGUSTUS	transcript	119143	119349	.	+	.	ID=g319.t1;Parent=g319
LAVE01S022108.1	AUGUSTUS	start_codon	119143	119145	.	+	0	Parent=g319.t1
LAVE01S022108.1	AUGUSTUS	CDS	119143	119346	.	+	0	ID=g319.t1.cds;Parent=g319.t1
LAVE01S022108.1	AUGUSTUS	stop_codon	119347	119349	.	+	0	Parent=g319.t1
# protein sequence = [MVEMPSTTPWVRTMEIETQAETRRQRPRVTPGAWRAEAEPQAHGTEVGTGRDGARGKEEPSRARGLED]
# Evidence for and against this transcript:
# % of transcript supported by hints (any source): 0
# CDS exons: 0/1
# CDS introns: 0/0
# 5'UTR exons and introns: 0/0
# 3'UTR exons and introns: 0/0
# hint groups fully obeyed: 0
# incompatible hint groups: 0
# end gene g319
###
#
# ----- prediction on sequence number 154 (length = 30083, name = LAVE01S022108.1:126311-156394) -----
#
# Predicted genes for sequence number 154 on both strands
# start gene g320
LAVE01S022108.1	AUGUSTUS	gene	128846	154950	1	-	.	ID=g320
LAVE01S022108.1	AUGUSTUS	transcript	128846	154950	.	-	.	ID=g320.t1;Parent=g320
LAVE01S022108.1	AUGUSTUS	stop_codon	128846	128848	.	-	0	Parent=g320.t1
LAVE01S022108.1	AUGUSTUS	CDS	128849	128913	.	-	2	ID=g320.t1.cds;Parent=g320.t1
LAVE01S022108.1	AUGUSTUS	CDS	133215	134132	.	-	2	ID=g320.t1.cds;Parent=g320.t1
LAVE01S022108.1	AUGUSTUS	CDS	141280	141378	.	-	2	ID=g320.t1.cds;Parent=g320.t1
LAVE01S022108.1	AUGUSTUS	CDS	152115	152127	.	-	0	ID=g320.t1.cds;Parent=g320.t1
LAVE01S022108.1	AUGUSTUS	CDS	154948	154950	.	-	0	ID=g320.t1.cds;Parent=g320.t1
LAVE01S022108.1	AUGUSTUS	start_codon	154948	154950	.	-	0	Parent=g320.t1
LAVE01S022108.1	AUGUSTUS	protein_match	133405	133992	7	-	0	ID=pp.g320.t1.fz_znf;Target=fz_znf 1 196;Target_start=85;
LAVE01S022108.1	AUGUSTUS	protein_match	134008	134132	1.13	-	2	ID=pp.g320.t1.fz_linker;Target=fz_linker 11 52;Target_start=28;
LAVE01S022108.1	AUGUSTUS	protein_match	141280	141310	2.22	-	0	ID=pp.g320.t1.fz_linker;Target=fz_linker 1 11;Target_start=28;
LAVE01S022108.1	AUGUSTUS	protein_match	141311	141378	9.89	-	2	ID=pp.g320.t1.fz_finz;Target=fz_finz 6 28;Target_start=0;
LAVE01S022108.1	AUGUSTUS	protein_match	152115	152127	4.78	-	0	ID=pp.g320.t1.fz_finz;Target=fz_finz 2 6;Target_start=0;
LAVE01S022108.1	AUGUSTUS	protein_match	154948	154950	39.1	-	0	ID=pp.g320.t1.fz_finz;Target=fz_finz 1 1;Target_start=0;
LAVE01S022108.1	AUGUSTUS	interblock_region	128846	128913	.	-	2	ID=pp.g320.t1.iBR3
LAVE01S022108.1	AUGUSTUS	interblock_region	133215	133404	.	-	0	ID=pp.g320.t1.iBR3
LAVE01S022108.1	AUGUSTUS	interblock_region	133993	134007	.	-	0	ID=pp.g320.t1.iBR2
# protein sequence = [MLFIKKESEDVKIEEAFRVKHEDTEEQTGWFSFSKLNSTVMLLKEENKMEEDQYEKQDFITGEKSSSCSLTEKTLLKR
# NKNTGSRSSFICQQCGKSFSRKGSLKIHQRIHTGESPFTCPQCGKSFTQKGSLKIHQRIHTGESPFTCPQCGKSFTQKGSLKIHMRIHTGESPYACIE
# CGKSFIRRGSLKSHMTIHTGEKPYTCPQCGKCFTRKATLNAHMKIHTGESPYTCKQCGKTFSQKGNLQTHMRIHTGERPFICGQCGKRFRGKVNLNYH
# IRIHSRENCFICHQCGRSFTDRKHFKKHVITHIEENPFSCLQCKKSFTYQKDLKHHLQSHYGKKVQYSECGSRWQQFARFYMLNQRWGRSRE]
# sequence of block fz_znf       85 [SSFICQQCGKSFSRKGSLKIHQRIHTGESPFTCPQCGKSFTQKGSLKIHQRIHTGESPFTCPQCGKSFTQKGSLKIHMRIHTGESPYACIECGKSFIRRGSLKSHMTIHTGEKPYTCPQCGKCFTRKATLNAHMKIHTGESPYTCKQCGKTFSQKGNLQTHMRIHTGERPFICGQCGKRFRGKVNLNYHIRIHSRE] 281
# sequence of block fz_linker    28 [GWFSFSKLNSTVMLLKEENKMEEDQYEKQDFITGEKSSSCSLTEKTLLKRNK] 80
# sequence of block fz_finz       0 [MLFIKKESEDVKIEEAFRVKHEDTEEQT] 28
# Evidence for and against this transcript:
# % of transcript supported by hints (any source): 0
# CDS exons: 0/5
# CDS introns: 0/4
# 5'UTR exons and introns: 0/0
# 3'UTR exons and introns: 0/0
# hint groups fully obeyed: 151
#     RM: 151
# incompatible hint groups: 5
#     RM:   5
# end gene g320
###
#
# ----- prediction on sequence number 155 (length = 29541, name = LAVE01S022146.1:0-29541) -----
#
# Predicted genes for sequence number 155 on both strands
# start gene g321
LAVE01S022146.1	AUGUSTUS	gene	3329	4663	1	-	.	ID=g321
LAVE01S022146.1	AUGUSTUS	transcript	3329	4663	.	-	.	ID=g321.t1;Parent=g321
LAVE01S022146.1	AUGUSTUS	stop_codon	3329	3331	.	-	0	Parent=g321.t1
LAVE01S022146.1	AUGUSTUS	CDS	3332	3393	.	-	2	ID=g321.t1.cds;Parent=g321.t1
LAVE01S022146.1	AUGUSTUS	CDS	3611	4520	.	-	0	ID=g321.t1.cds;Parent=g321.t1
LAVE01S022146.1	AUGUSTUS	CDS	4628	4663	.	-	0	ID=g321.t1.cds;Parent=g321.t1
LAVE01S022146.1	AUGUSTUS	start_codon	4661	4663	.	-	0	Parent=g321.t1
# protein sequence = [MEETTTAHPPAFEDACSPNPLPGFQQLENFCSLLVKIGLTANKLSLTTEHRNRLIAVWHAVEEHDKQPQKFHQLYRTH
# WCNTLYCRTKRDDLADAAVIQRVKMAKRYAPAQQDISAHHNRLMYTLVKLLWLGLPHSSKTSPEKTSILKAYERIQHCILVEDPVLSKVGIPLPKINI
# KTVRDFIRHQERLINLQSTRMPSATISKTASVPSKDLPPAPCQPSVLPPPDYQQIVYEHIPSKAGTKVLKERSDMVMPAPKNPSQAKHPESPLTSDLP
# QQKTPAMSTIFRPLPRITSSTAPTQVIPATSTNATPVTVSSRFDNRVYTSYEHFTTVVDSQE]
# Evidence for and against this transcript:
# % of transcript supported by hints (any source): 0
# CDS exons: 0/3
# CDS introns: 0/2
# 5'UTR exons and introns: 0/0
# 3'UTR exons and introns: 0/0
# hint groups fully obeyed: 3
#     RM:   3
# incompatible hint groups: 0
# end gene g321
###
# start gene g322
LAVE01S022146.1	AUGUSTUS	gene	4693	8487	1	-	.	ID=g322
LAVE01S022146.1	AUGUSTUS	transcript	4693	8487	.	-	.	ID=g322.t1;Parent=g322
LAVE01S022146.1	AUGUSTUS	stop_codon	4693	4695	.	-	0	Parent=g322.t1
LAVE01S022146.1	AUGUSTUS	CDS	4696	5075	.	-	2	ID=g322.t1.cds;Parent=g322.t1
LAVE01S022146.1	AUGUSTUS	CDS	8256	8487	.	-	0	ID=g322.t1.cds;Parent=g322.t1
LAVE01S022146.1	AUGUSTUS	start_codon	8485	8487	.	-	0	Parent=g322.t1
# protein sequence = [MAACDAHYRFTMVDVGAYGRESDGGVFKESIYGSKLINGTLELPRPATLPGTDVTNPHVFVADAAFPLLPNLMHPFPG
# PHCAARPYQVYLISGITRWNSDRSSEAVFGGKGRNLRTYSVPLIERFNTRCQQLFGETVEENFRAPAAVTSNELLGLEYLFSQSTGESGAFSLSDLSK
# DGPSPEEEVVQPDPDEDDEAYQRQSRTG]
# Evidence for and against this transcript:
# % of transcript supported by hints (any source): 0
# CDS exons: 0/2
# CDS introns: 0/1
# 5'UTR exons and introns: 0/0
# 3'UTR exons and introns: 0/0
# hint groups fully obeyed: 10
#     RM:  10
# incompatible hint groups: 1
#     RM:   1
# end gene g322
###
# start gene g323
LAVE01S022146.1	AUGUSTUS	gene	14458	18851	1	+	.	ID=g323
LAVE01S022146.1	AUGUSTUS	transcript	14458	18851	.	+	.	ID=g323.t1;Parent=g323
LAVE01S022146.1	AUGUSTUS	start_codon	14458	14460	.	+	0	Parent=g323.t1
LAVE01S022146.1	AUGUSTUS	CDS	14458	14542	.	+	0	ID=g323.t1.cds;Parent=g323.t1
LAVE01S022146.1	AUGUSTUS	CDS	17851	18046	.	+	2	ID=g323.t1.cds;Parent=g323.t1
LAVE01S022146.1	AUGUSTUS	CDS	18113	18848	.	+	1	ID=g323.t1.cds;Parent=g323.t1
LAVE01S022146.1	AUGUSTUS	stop_codon	18849	18851	.	+	0	Parent=g323.t1
LAVE01S022146.1	AUGUSTUS	protein_match	14458	14541	8.49	+	0	ID=pp.g323.t1.fz_finz;Target=fz_finz 1 28;Target_start=0;
LAVE01S022146.1	AUGUSTUS	protein_match	14542	14542	1	+	0	ID=pp.g323.t1.fz_linker;Target=fz_linker 1 1;Target_start=28;
LAVE01S022146.1	AUGUSTUS	protein_match	17851	18005	1.52	+	2	ID=pp.g323.t1.fz_linker;Target=fz_linker 1 52;Target_start=28;
LAVE01S022146.1	AUGUSTUS	protein_match	18045	18046	1	+	0	ID=pp.g323.t1.fz_znf;Target=fz_znf 1 1;Target_start=93;
LAVE01S022146.1	AUGUSTUS	protein_match	18113	18698	5.71	+	1	ID=pp.g323.t1.fz_znf;Target=fz_znf 1 196;Target_start=93;
LAVE01S022146.1	AUGUSTUS	interblock_region	18006	18044	.	+	0	ID=pp.g323.t1.iBR2
LAVE01S022146.1	AUGUSTUS	interblock_region	18699	18851	.	+	0	ID=pp.g323.t1.iBR3
# protein sequence = [MVFIKEESEDLKIEETFRVKHEDPEKQTDLVALKEESAVLNEMKEEDHDFINEEKSFDCSQSENISSRNIAQMTGTLN
# SLTREASGEKPFKCQQLFTCHHCGKSFCHKGSLKTHRRIHTGEKPYLCPLCRMNFTCKPTFNTHMKSHTGENPYTCKLCGKSFSQKGNLKYHMRVHTG
# EKPFTCPNCGKSFSYTVSLKSHMRIHTGEKPYSCPQCGMNFTYKESFDIHLRVHTGKNLYTFKLCGKSFSQKGNLKYHLRIHTGEKPFTCDQCGKSFR
# YKVTLNKHSRIHSRENCPICHQCGKSFTDKKDLKNHVITHIGEKPFMCHHCGKRFTRKGNLKTLT]
# sequence of block fz_finz       0 [MVFIKEESEDLKIEETFRVKHEDPEKQT] 28
# sequence of block fz_linker    28 [DLVALKEESAVLNEMKEEDHDFINEEKSFDCSQSENISSRNIAQMTGTLNSL] 80
# sequence of block fz_znf       93 [QLFTCHHCGKSFCHKGSLKTHRRIHTGEKPYLCPLCRMNFTCKPTFNTHMKSHTGENPYTCKLCGKSFSQKGNLKYHMRVHTGEKPFTCPNCGKSFSYTVSLKSHMRIHTGEKPYSCPQCGMNFTYKESFDIHLRVHTGKNLYTFKLCGKSFSQKGNLKYHLRIHTGEKPFTCDQCGKSFRYKVTLNKHSRIHSRE] 289
# Evidence for and against this transcript:
# % of transcript supported by hints (any source): 0
# CDS exons: 0/3
# CDS introns: 0/2
# 5'UTR exons and introns: 0/0
# 3'UTR exons and introns: 0/0
# hint groups fully obeyed: 19
#     RM:  19
# incompatible hint groups: 0
# end gene g323
###
#
# ----- prediction on sequence number 156 (length = 30083, name = LAVE01S022146.1:53553-83636) -----
#
# Predicted genes for sequence number 156 on both strands
# start gene g324
LAVE01S022146.1	AUGUSTUS	gene	57480	68636	1	-	.	ID=g324
LAVE01S022146.1	AUGUSTUS	transcript	57480	68636	.	-	.	ID=g324.t1;Parent=g324
LAVE01S022146.1	AUGUSTUS	stop_codon	57480	57482	.	-	0	Parent=g324.t1
LAVE01S022146.1	AUGUSTUS	CDS	57483	58507	.	-	2	ID=g324.t1.cds;Parent=g324.t1
LAVE01S022146.1	AUGUSTUS	CDS	68552	68636	.	-	0	ID=g324.t1.cds;Parent=g324.t1
LAVE01S022146.1	AUGUSTUS	start_codon	68634	68636	.	-	0	Parent=g324.t1
LAVE01S022146.1	AUGUSTUS	protein_match	57594	58181	7.68	-	0	ID=pp.g324.t1.fz_znf;Target=fz_znf 1 196;Target_start=137;
LAVE01S022146.1	AUGUSTUS	protein_match	58353	58507	1.82	-	2	ID=pp.g324.t1.fz_linker;Target=fz_linker 1 52;Target_start=28;
LAVE01S022146.1	AUGUSTUS	protein_match	68552	68552	1	-	0	ID=pp.g324.t1.fz_linker;Target=fz_linker 1 1;Target_start=28;
LAVE01S022146.1	AUGUSTUS	protein_match	68553	68636	5.68	-	0	ID=pp.g324.t1.fz_finz;Target=fz_finz 1 28;Target_start=0;
LAVE01S022146.1	AUGUSTUS	interblock_region	57480	57593	.	-	0	ID=pp.g324.t1.iBR3
LAVE01S022146.1	AUGUSTUS	interblock_region	58182	58352	.	-	0	ID=pp.g324.t1.iBR2
# protein sequence = [MALIKEESENVTIEEAFRVKQEDPEELTELMPLKEESDMLTDMEEKDQYDKHHDFITGDEYFSCSQTENTSSRKIAQK
# IGTSYFACFQCGQSFSQHENLQVHLKLHTGESPFTCQQCGSIFTQKGSLNRHMRIHIGEKPYTCPQCGKSFAQYGNLKVHMRVHTGESPFTCQQCGKS
# FSRKGNLNYHMRVHTGESPFTCQQCGISFTVKGSLTRHMRIHTGEKPYTCPQCGESFEQHGNLKVHMRIHTGEKPYTCPQCEKSFDQHWNLKVHMRVH
# TGEKPYKCTQCGKSFDRHGNFKAHVRVHTGEKPYTCTQCGKSFTQKGHLEVHMRIHTGEKPFTCQQCGKSFSRKEILDKHMTIHTGEDEFRSTWTS]
# sequence of block fz_znf      137 [KPYTCPQCGKSFAQYGNLKVHMRVHTGESPFTCQQCGKSFSRKGNLNYHMRVHTGESPFTCQQCGISFTVKGSLTRHMRIHTGEKPYTCPQCGESFEQHGNLKVHMRIHTGEKPYTCPQCEKSFDQHWNLKVHMRVHTGEKPYKCTQCGKSFDRHGNFKAHVRVHTGEKPYTCTQCGKSFTQKGHLEVHMRIHTGE] 333
# sequence of block fz_linker    28 [ELMPLKEESDMLTDMEEKDQYDKHHDFITGDEYFSCSQTENTSSRKIAQKIG] 80
# sequence of block fz_finz       0 [MALIKEESENVTIEEAFRVKQEDPEELT] 28
# Evidence for and against this transcript:
# % of transcript supported by hints (any source): 0
# CDS exons: 0/2
# CDS introns: 0/1
# 5'UTR exons and introns: 0/0
# 3'UTR exons and introns: 0/0
# hint groups fully obeyed: 63
#     RM:  63
# incompatible hint groups: 0
# end gene g324
###
#
# ----- prediction on sequence number 157 (length = 30083, name = LAVE01S022150.1:36725-66808) -----
#
# Predicted genes for sequence number 157 on both strands
# start gene g325
LAVE01S022150.1	AUGUSTUS	gene	45408	51808	1	-	.	ID=g325
LAVE01S022150.1	AUGUSTUS	transcript	45408	51808	.	-	.	ID=g325.t1;Parent=g325
LAVE01S022150.1	AUGUSTUS	stop_codon	45408	45410	.	-	0	Parent=g325.t1
LAVE01S022150.1	AUGUSTUS	CDS	45411	46162	.	-	2	ID=g325.t1.cds;Parent=g325.t1
LAVE01S022150.1	AUGUSTUS	CDS	51724	51808	.	-	0	ID=g325.t1.cds;Parent=g325.t1
LAVE01S022150.1	AUGUSTUS	start_codon	51806	51808	.	-	0	Parent=g325.t1
LAVE01S022150.1	AUGUSTUS	protein_match	45414	46001	5.12	-	0	ID=pp.g325.t1.fz_znf;Target=fz_znf 1 196;Target_start=82;
LAVE01S022150.1	AUGUSTUS	protein_match	46008	46162	1.87	-	2	ID=pp.g325.t1.fz_linker;Target=fz_linker 1 52;Target_start=28;
LAVE01S022150.1	AUGUSTUS	protein_match	51724	51724	1	-	0	ID=pp.g325.t1.fz_linker;Target=fz_linker 1 1;Target_start=28;
LAVE01S022150.1	AUGUSTUS	protein_match	51725	51808	9.61	-	0	ID=pp.g325.t1.fz_finz;Target=fz_finz 1 28;Target_start=0;
LAVE01S022150.1	AUGUSTUS	interblock_region	45408	45413	.	-	0	ID=pp.g325.t1.iBR3
LAVE01S022150.1	AUGUSTUS	interblock_region	46002	46007	.	-	0	ID=pp.g325.t1.iBR2
# protein sequence = [MAFIKEESEDVKIEEAFRVKHEDTEEHTDLMLLKEECIVPNETEEKEQYETHHDFKTGEESFSWPQIKETFSQKTAHE
# TGTTSYFTPFHCEKSFDEHGNLKVHMRVHTGDKPYTCPECGKSFDHNRNLKVHMRIHTGEKPYSCLQCGKSFYNQGNLKVHMKIHTGECPFICQLCGM
# SFIHKGFLNRHMRIHTGEKHYVCHQCGKSFNRIGTLNRHMTIHTRENLYTCPQCGESFDLHESLKAHIGVHIGESPFTCQQCGKSFTRKGNLSRHMRR
# LHCIC]
# sequence of block fz_znf       82 [SYFTPFHCEKSFDEHGNLKVHMRVHTGDKPYTCPECGKSFDHNRNLKVHMRIHTGEKPYSCLQCGKSFYNQGNLKVHMKIHTGECPFICQLCGMSFIHKGFLNRHMRIHTGEKHYVCHQCGKSFNRIGTLNRHMTIHTRENLYTCPQCGESFDLHESLKAHIGVHIGESPFTCQQCGKSFTRKGNLSRHMRRLHCI] 278
# sequence of block fz_linker    28 [DLMLLKEECIVPNETEEKEQYETHHDFKTGEESFSWPQIKETFSQKTAHETG] 80
# sequence of block fz_finz       0 [MAFIKEESEDVKIEEAFRVKHEDTEEHT] 28
# Evidence for and against this transcript:
# % of transcript supported by hints (any source): 0
# CDS exons: 0/2
# CDS introns: 0/1
# 5'UTR exons and introns: 0/0
# 3'UTR exons and introns: 0/0
# hint groups fully obeyed: 33
#     RM:  33
# incompatible hint groups: 1
#     RM:   1
# end gene g325
###
# start gene g326
LAVE01S022150.1	AUGUSTUS	gene	56016	59011	1	+	.	ID=g326
LAVE01S022150.1	AUGUSTUS	transcript	56016	59011	.	+	.	ID=g326.t1;Parent=g326
LAVE01S022150.1	AUGUSTUS	start_codon	56016	56018	.	+	0	Parent=g326.t1
LAVE01S022150.1	AUGUSTUS	CDS	56016	56029	.	+	0	ID=g326.t1.cds;Parent=g326.t1
LAVE01S022150.1	AUGUSTUS	CDS	56571	56769	.	+	1	ID=g326.t1.cds;Parent=g326.t1
LAVE01S022150.1	AUGUSTUS	CDS	57129	57236	.	+	0	ID=g326.t1.cds;Parent=g326.t1
LAVE01S022150.1	AUGUSTUS	CDS	57321	57472	.	+	0	ID=g326.t1.cds;Parent=g326.t1
LAVE01S022150.1	AUGUSTUS	CDS	57566	57661	.	+	1	ID=g326.t1.cds;Parent=g326.t1
LAVE01S022150.1	AUGUSTUS	CDS	57784	57980	.	+	1	ID=g326.t1.cds;Parent=g326.t1
LAVE01S022150.1	AUGUSTUS	CDS	58398	59008	.	+	2	ID=g326.t1.cds;Parent=g326.t1
LAVE01S022150.1	AUGUSTUS	stop_codon	59009	59011	.	+	0	Parent=g326.t1
# protein sequence = [MASERGLSVEQCLAVLQSAEDDFSTHIINLMFDWRYIREMTREQELLLVYFLEALVMLSFLQEPEVVKKMTVSDWLKR
# TYIEGNRERVMVGVDECNAFFVLSHEEEEWFDVYYQYLRSVMIKRRHRRCSLDEAEKFFMCSSGNPVDNPCEDLKKLHDEYDLPSITTDMVRSSVHTA
# VHKLHLTDDEKLSSPAEASEAEWMNANIAFYLLKTSHPIMVHAAPPENAARVQISRLFESDCHSLWCVTQKKLRERLVLDTFGPRQPSESKVHSWIEK
# QGWMENVPDAAEVVKDWKPPRSIQAPAGSKSIRRMSRRQCWKGLQLMDREGKGLRVVTSRPFACGEVICDFHGRLISRDEGLEIQQNNQTQAGHLFFF
# TSKNGLDMCLEAHEERCACHPNKTTFGRQIKHSAKRTNLSPRLHFVEDDPVILFMATRDIQTGEEIRYDYGDHRRSYAGDGLDLTPS]
# Evidence for and against this transcript:
# % of transcript supported by hints (any source): 0
# CDS exons: 0/7
# CDS introns: 0/6
# 5'UTR exons and introns: 0/0
# 3'UTR exons and introns: 0/0
# hint groups fully obeyed: 10
#     RM:  10
# incompatible hint groups: 1
#     RM:   1
# end gene g326
###
# start gene g327
LAVE01S022150.1	AUGUSTUS	gene	60399	61550	1	+	.	ID=g327
LAVE01S022150.1	AUGUSTUS	transcript	60399	61550	.	+	.	ID=g327.t1;Parent=g327
LAVE01S022150.1	AUGUSTUS	start_codon	60399	60401	.	+	0	Parent=g327.t1
LAVE01S022150.1	AUGUSTUS	CDS	60399	60519	.	+	0	ID=g327.t1.cds;Parent=g327.t1
LAVE01S022150.1	AUGUSTUS	CDS	60937	61547	.	+	2	ID=g327.t1.cds;Parent=g327.t1
LAVE01S022150.1	AUGUSTUS	stop_codon	61548	61550	.	+	0	Parent=g327.t1
# protein sequence = [MVHAAPPENAARVQISRLFESDCHSLWCVTQKKLRERLVLDTFGPRQPSESKVHSWIEKQGWMENVPDAAEVVKDWKP
# PRSIQAPAGSKSIRRMSRRQCWKGLQLMDREGKGLRVVTSRPFACGEVICDFHGRLISRDEGLEIQQNNQTQAGHLFFFTSKNGLDMCLEAHEERCAC
# HPNKTTFGRQIKHSARRTNLSPRLHFVEDEPLIVFMATRDIQTGEELRYDYGDNRRSCAGDGLDLTPS]
# Evidence for and against this transcript:
# % of transcript supported by hints (any source): 0
# CDS exons: 0/2
# CDS introns: 0/1
# 5'UTR exons and introns: 0/0
# 3'UTR exons and introns: 0/0
# hint groups fully obeyed: 1
#     RM:   1
# incompatible hint groups: 0
# end gene g327
###
#
# ----- prediction on sequence number 158 (length = 30083, name = LAVE01S022150.1:129034-159117) -----
#
# Predicted genes for sequence number 158 on both strands
# start gene g328
LAVE01S022150.1	AUGUSTUS	gene	141250	142242	1	+	.	ID=g328
LAVE01S022150.1	AUGUSTUS	transcript	141250	142242	.	+	.	ID=g328.t1;Parent=g328
LAVE01S022150.1	AUGUSTUS	start_codon	141250	141252	.	+	0	Parent=g328.t1
LAVE01S022150.1	AUGUSTUS	CDS	141250	142239	.	+	0	ID=g328.t1.cds;Parent=g328.t1
LAVE01S022150.1	AUGUSTUS	stop_codon	142240	142242	.	+	0	Parent=g328.t1
# protein sequence = [MVSSKARIVLKQCMKDKPTKWGYKLFVLADSICGYTWNFYAYERKSSTETGKGLSYESVMRLLDLSLLGQGYHIFMDN
# FYTSLTLFSDLLLKYTQACGTIRPNRQGFPKTKVNDLSRKAKRGEIRWIRYGKLLFVKWMDTREVTMCSTIHKSYNGDTVNRRVKTAESGWRRHQVPV
# PVAVMEYNKYMGGVDLSDALIGYYNVLHKTKKWYKTFFFHFIDIAVVNSYILHSELSKLQNKTPLTQKIFRELLSELISGTTEQTTSAASSSHAPAQM
# CLPEYFGSDARRICVLCQTEDKKVKTPVYCVKCNVALCFVSSRNCFQRWHTEEHSS]
# Evidence for and against this transcript:
# % of transcript supported by hints (any source): 0
# CDS exons: 0/1
# CDS introns: 0/0
# 5'UTR exons and introns: 0/0
# 3'UTR exons and introns: 0/0
# hint groups fully obeyed: 0
# incompatible hint groups: 2
#     RM:   2
# end gene g328
###
#
# ----- prediction on sequence number 159 (length = 53491, name = LAVE01S022150.1:174003-227494) -----
#
# Predicted genes for sequence number 159 on both strands
# (none)
#
# ----- prediction on sequence number 160 (length = 30083, name = LAVE01S022150.1:275631-305714) -----
#
# Predicted genes for sequence number 160 on both strands
# start gene g329
LAVE01S022150.1	AUGUSTUS	gene	290631	296520	1	+	.	ID=g329
LAVE01S022150.1	AUGUSTUS	transcript	290631	296520	.	+	.	ID=g329.t1;Parent=g329
LAVE01S022150.1	AUGUSTUS	start_codon	290631	290633	.	+	0	Parent=g329.t1
LAVE01S022150.1	AUGUSTUS	CDS	290631	290715	.	+	0	ID=g329.t1.cds;Parent=g329.t1
LAVE01S022150.1	AUGUSTUS	CDS	295637	296517	.	+	2	ID=g329.t1.cds;Parent=g329.t1
LAVE01S022150.1	AUGUSTUS	stop_codon	296518	296520	.	+	0	Parent=g329.t1
LAVE01S022150.1	AUGUSTUS	protein_match	290631	290714	8.06	+	0	ID=pp.g329.t1.fz_finz;Target=fz_finz 1 28;Target_start=0;
LAVE01S022150.1	AUGUSTUS	protein_match	290715	290715	1	+	0	ID=pp.g329.t1.fz_linker;Target=fz_linker 1 1;Target_start=28;
LAVE01S022150.1	AUGUSTUS	protein_match	295637	295791	1.36	+	2	ID=pp.g329.t1.fz_linker;Target=fz_linker 1 52;Target_start=28;
LAVE01S022150.1	AUGUSTUS	protein_match	295822	296409	5.98	+	0	ID=pp.g329.t1.fz_znf;Target=fz_znf 1 196;Target_start=90;
LAVE01S022150.1	AUGUSTUS	interblock_region	295792	295821	.	+	0	ID=pp.g329.t1.iBR2
LAVE01S022150.1	AUGUSTUS	interblock_region	296410	296520	.	+	0	ID=pp.g329.t1.iBR3
# protein sequence = [MAFIKEESEDFRIEEVFSLKQEDTEEQTDLIEKSQELKDLEEKEQNEKDHDLKIGEKMESNESFFICRQCGKSFNRKQ
# NLTLHMKVHTGERHFICKQCGKSFAQKGSLTVHMRVHTGEKPYTCSQCGKSFAHKGNFNFHMRIHSRESSFTCQQCGKNFPQKQNLAIHMRIHSGEKP
# YTCTQCGKSFAHKHTHNDHTRSHTGEKLFICGQCGRSFIHKVSLNRHTKTHFEENRFICHLCGKSFCHKCSLKIHMRVHTGEKPYTCTQCGKSFTHQH
# NFSYHMRLHSGENCFICQLCGKSFSHEYSLKTHMRVHTGENSFTCKSE]
# sequence of block fz_finz       0 [MAFIKEESEDFRIEEVFSLKQEDTEEQT] 28
# sequence of block fz_linker    28 [DLIEKSQELKDLEEKEQNEKDHDLKIGEKMESNESFFICRQCGKSFNRKQNL] 80
# sequence of block fz_znf       90 [RHFICKQCGKSFAQKGSLTVHMRVHTGEKPYTCSQCGKSFAHKGNFNFHMRIHSRESSFTCQQCGKNFPQKQNLAIHMRIHSGEKPYTCTQCGKSFAHKHTHNDHTRSHTGEKLFICGQCGRSFIHKVSLNRHTKTHFEENRFICHLCGKSFCHKCSLKIHMRVHTGEKPYTCTQCGKSFTHQHNFSYHMRLHSGE] 286
# Evidence for and against this transcript:
# % of transcript supported by hints (any source): 0
# CDS exons: 0/2
# CDS introns: 0/1
# 5'UTR exons and introns: 0/0
# 3'UTR exons and introns: 0/0
# hint groups fully obeyed: 34
#     RM:  34
# incompatible hint groups: 1
#     RM:   1
# end gene g329
###
# start gene g330
LAVE01S022150.1	AUGUSTUS	gene	301456	302893	1	-	.	ID=g330
LAVE01S022150.1	AUGUSTUS	transcript	301456	302893	.	-	.	ID=g330.t1;Parent=g330
LAVE01S022150.1	AUGUSTUS	stop_codon	301456	301458	.	-	0	Parent=g330.t1
LAVE01S022150.1	AUGUSTUS	CDS	301459	301829	.	-	2	ID=g330.t1.cds;Parent=g330.t1
LAVE01S022150.1	AUGUSTUS	CDS	301951	302893	.	-	0	ID=g330.t1.cds;Parent=g330.t1
LAVE01S022150.1	AUGUSTUS	start_codon	302891	302893	.	-	0	Parent=g330.t1
# protein sequence = [MADHGFPVTRSLVKVLAVGIIKESGRTETTTVNLEKGPSDVWWSRFKARHPELASGAADSLDRARVHGATPEAIEAFF
# RLYEALYVKHKLENKPHLIYNCDETGFGDKPRSREKVLCQTGRKHVYQQQQTNREHITVHCCVNAAGDSIPPFIIYPGCLPSNAYRLDGPPNALYGIQ
# EKGYMDSELFLKWLYHFIEYAPEERPLILIMDQHETHVSKDVIMFCRENKIEILCLPAHTTHILQPLDIAVFNPLKTAFSTIGFQDGSGVKGHCCGEE
# AVFSSPQTCLPHCYHSPKHQGRVPQGWHLSSVQSCCGHNPDGSDTTPSSPAGVIPESLTNVLMSPALERKEKVRRRIPLPARVVTSDEYFDLLVEKET
# QEKEKEEKKRKRKEEMAKKEEKRQAQEAKRQKNQAPPPTEDGEHGALCRRVVPPGSGDEAIDEWVQ]
# Evidence for and against this transcript:
# % of transcript supported by hints (any source): 0
# CDS exons: 0/2
# CDS introns: 0/1
# 5'UTR exons and introns: 0/0
# 3'UTR exons and introns: 0/0
# hint groups fully obeyed: 0
# incompatible hint groups: 1
#     RM:   1
# end gene g330
###
#
# ----- prediction on sequence number 161 (length = 30083, name = LAVE01S022150.1:327211-357294) -----
#
# Predicted genes for sequence number 161 on both strands
# start gene g331
LAVE01S022150.1	AUGUSTUS	gene	327311	327811	1	-	.	ID=g331
LAVE01S022150.1	AUGUSTUS	transcript	327311	327811	.	-	.	ID=g331.t1;Parent=g331
LAVE01S022150.1	AUGUSTUS	stop_codon	327311	327313	.	-	0	Parent=g331.t1
LAVE01S022150.1	AUGUSTUS	CDS	327314	327811	.	-	0	ID=g331.t1.cds;Parent=g331.t1
LAVE01S022150.1	AUGUSTUS	start_codon	327809	327811	.	-	0	Parent=g331.t1
# protein sequence = [MIATMLDARHKHLGFLTTSERLAANAKLHEMASAVDLTGPHTENPNSGVTQSVQQAQAGRDDGKRALRMLLGSYYNER
# DINDSESEVNNFLREQPLSLDTSPLDWWKANATRFPRLSRMAKGYLCIPGTSVQSERVFSAAGLTVNKLRTRLTPEPVNMLIFLNKNQ]
# Evidence for and against this transcript:
# % of transcript supported by hints (any source): 0
# CDS exons: 0/1
# CDS introns: 0/0
# 5'UTR exons and introns: 0/0
# 3'UTR exons and introns: 0/0
# hint groups fully obeyed: 0
# incompatible hint groups: 0
# end gene g331
###
# start gene g332
LAVE01S022150.1	AUGUSTUS	gene	342211	356218	1	+	.	ID=g332
LAVE01S022150.1	AUGUSTUS	transcript	342211	356218	.	+	.	ID=g332.t1;Parent=g332
LAVE01S022150.1	AUGUSTUS	start_codon	342211	342213	.	+	0	Parent=g332.t1
LAVE01S022150.1	AUGUSTUS	CDS	342211	342295	.	+	0	ID=g332.t1.cds;Parent=g332.t1
LAVE01S022150.1	AUGUSTUS	CDS	348332	349121	.	+	2	ID=g332.t1.cds;Parent=g332.t1
LAVE01S022150.1	AUGUSTUS	CDS	356149	356215	.	+	1	ID=g332.t1.cds;Parent=g332.t1
LAVE01S022150.1	AUGUSTUS	stop_codon	356216	356218	.	+	0	Parent=g332.t1
LAVE01S022150.1	AUGUSTUS	protein_match	342211	342294	8.06	+	0	ID=pp.g332.t1.fz_finz;Target=fz_finz 1 28;Target_start=0;
LAVE01S022150.1	AUGUSTUS	protein_match	342295	342295	1	+	0	ID=pp.g332.t1.fz_linker;Target=fz_linker 1 1;Target_start=28;
LAVE01S022150.1	AUGUSTUS	protein_match	348332	348486	1.32	+	2	ID=pp.g332.t1.fz_linker;Target=fz_linker 1 52;Target_start=28;
LAVE01S022150.1	AUGUSTUS	protein_match	348514	349101	7.08	+	0	ID=pp.g332.t1.fz_znf;Target=fz_znf 1 196;Target_start=89;
LAVE01S022150.1	AUGUSTUS	interblock_region	348487	348513	.	+	0	ID=pp.g332.t1.iBR2
LAVE01S022150.1	AUGUSTUS	interblock_region	349102	349121	.	+	0	ID=pp.g332.t1.iBR3
LAVE01S022150.1	AUGUSTUS	interblock_region	356149	356218	.	+	1	ID=pp.g332.t1.iBR3
# protein sequence = [MAFIKEESEDFRIEEVFSLKQEDTEEQTDLIEKSQELKDMEEKEQNEKDHDLKIGEKKVESKSFTCHHCGKSFNRQRN
# LKVHMRVHTGEKPYTCQQCGKSFAQKGSLAVHMRIHTGEKPYTCTQCGHSFTHKSNLNSHMRIHSGESLFSCQQCGKNFIQKHNLAVHMRIHSGERHF
# ICKQCGKSFTQKGNLEVHMRSHTGEKPYICSQCGQSFIQKSNLKSHMRIHSRESLYTCQQCGKNFNQKQNLKVHMRIHTGERHFICKQCGKSFTQKGN
# LEVHMRSHTGEKPYNCSRSLLVELGRRGYKVEGGGPSRSH]
# sequence of block fz_finz       0 [MAFIKEESEDFRIEEVFSLKQEDTEEQT] 28
# sequence of block fz_linker    28 [DLIEKSQELKDMEEKEQNEKDHDLKIGEKKVESKSFTCHHCGKSFNRQRNLK] 80
# sequence of block fz_znf       89 [KPYTCQQCGKSFAQKGSLAVHMRIHTGEKPYTCTQCGHSFTHKSNLNSHMRIHSGESLFSCQQCGKNFIQKHNLAVHMRIHSGERHFICKQCGKSFTQKGNLEVHMRSHTGEKPYICSQCGQSFIQKSNLKSHMRIHSRESLYTCQQCGKNFNQKQNLKVHMRIHTGERHFICKQCGKSFTQKGNLEVHMRSHTGE] 285
# Evidence for and against this transcript:
# % of transcript supported by hints (any source): 0
# CDS exons: 0/3
# CDS introns: 0/2
# 5'UTR exons and introns: 0/0
# 3'UTR exons and introns: 0/0
# hint groups fully obeyed: 62
#     RM:  62
# incompatible hint groups: 3
#     RM:   3
# end gene g332
###
#
# ----- prediction on sequence number 162 (length = 128709, name = LAVE01S022150.1:737787-866496) -----
#
# Predicted genes for sequence number 162 on both strands
# start gene g333
LAVE01S022150.1	AUGUSTUS	gene	752787	761027	1	+	.	ID=g333
LAVE01S022150.1	AUGUSTUS	transcript	752787	761027	.	+	.	ID=g333.t1;Parent=g333
LAVE01S022150.1	AUGUSTUS	start_codon	752787	752789	.	+	0	Parent=g333.t1
LAVE01S022150.1	AUGUSTUS	CDS	752787	752871	.	+	0	ID=g333.t1.cds;Parent=g333.t1
LAVE01S022150.1	AUGUSTUS	CDS	754304	754327	.	+	2	ID=g333.t1.cds;Parent=g333.t1
LAVE01S022150.1	AUGUSTUS	CDS	755437	755649	.	+	2	ID=g333.t1.cds;Parent=g333.t1
LAVE01S022150.1	AUGUSTUS	CDS	757970	758533	.	+	2	ID=g333.t1.cds;Parent=g333.t1
LAVE01S022150.1	AUGUSTUS	CDS	760457	760530	.	+	2	ID=g333.t1.cds;Parent=g333.t1
LAVE01S022150.1	AUGUSTUS	CDS	760629	761024	.	+	0	ID=g333.t1.cds;Parent=g333.t1
LAVE01S022150.1	AUGUSTUS	stop_codon	761025	761027	.	+	0	Parent=g333.t1
LAVE01S022150.1	AUGUSTUS	protein_match	752787	752870	4.88	+	0	ID=pp.g333.t1.fz_finz;Target=fz_finz 1 28;Target_start=0;
LAVE01S022150.1	AUGUSTUS	protein_match	752871	752871	1	+	0	ID=pp.g333.t1.fz_linker;Target=fz_linker 1 1;Target_start=28;
LAVE01S022150.1	AUGUSTUS	protein_match	754304	754327	1.12	+	1	ID=pp.g333.t1.fz_linker;Target=fz_linker 1 9;Target_start=27;
LAVE01S022150.1	AUGUSTUS	protein_match	755437	755567	1.06	+	2	ID=pp.g333.t1.fz_linker;Target=fz_linker 9 52;Target_start=28;
LAVE01S022150.1	AUGUSTUS	protein_match	755631	755649	1.6	+	0	ID=pp.g333.t1.fz_znf;Target=fz_znf 1 7;Target_start=101;
LAVE01S022150.1	AUGUSTUS	protein_match	757970	758533	1.39	+	1	ID=pp.g333.t1.fz_znf;Target=fz_znf 7 195;Target_start=100;
LAVE01S022150.1	AUGUSTUS	protein_match	760457	760461	0.632	+	2	ID=pp.g333.t1.fz_znf;Target=fz_znf 195 196;Target_start=101;
LAVE01S022150.1	AUGUSTUS	interblock_region	755568	755630	.	+	0	ID=pp.g333.t1.iBR2
LAVE01S022150.1	AUGUSTUS	interblock_region	760462	760530	.	+	0	ID=pp.g333.t1.iBR3
LAVE01S022150.1	AUGUSTUS	interblock_region	760629	761027	.	+	0	ID=pp.g333.t1.iBR3
# protein sequence = [MASIKEESEDIKVEDAVGVNQEDDEEQTDVTALYERLDNWLNIAVKIRLYIESRSTCRQFECMCYTFSHTSSVALFIN
# THLPQHSSSMATRPARASYAGASSCFTLFCYNFFLVAWWVWDPAYMHVFDVLHVCCFVPIKRVNLYLPLFTLDLMPLKEESEVLDEMEEKDHDIVTEE
# KSEMISSRKSNFTCQQCGKCFSTKGNLKLHIDIHTGEKPYACQQCGRCFTKKGALKSHMSIHTREKPYTCPQCGNCFTQQGSFNRHMRVHTGEKPYTC
# KLRDALINFDCVEVSFIYLIQSQNIKAGFRKAGIYPLSRAAVDTTQVVRVLPSADGSDATPSSPAGVIPESLTNVLMSPALERKEKVRRRIPLPARVV
# TSDEYFDLLVEKETQEKEKEEKKRERKEEMAKKEEKRQAQEAKRQKNQAPPPTEDGEHGALCRRVVPPGSGDEAIDEWVQ]
# sequence of block fz_finz       0 [MASIKEESEDIKVEDAVGVNQEDDEEQT] 28
# sequence of block fz_linker    28 [DVTALYERLDNWLNIAVKIRLYIESRSTCRQFECMCYTFSHTSSVALFINTH] 80
# sequence of block fz_znf      101 [SCFTLFCYNFFLVAWWVWDPAYMHVFDVLHVCCFVPIKRVNLYLPLFTLDLMPLKEESEVLDEMEEKDHDIVTEEKSEMISSRKSNFTCQQCGKCFSTKGNLKLHIDIHTGEKPYACQQCGRCFTKKGALKSHMSIHTREKPYTCPQCGNCFTQQGSFNRHMRVHTGEKPYTCKLRDALINFDCVEVSFIYLIQSQ] 297
# Evidence for and against this transcript:
# % of transcript supported by hints (any source): 0
# CDS exons: 0/6
# CDS introns: 0/5
# 5'UTR exons and introns: 0/0
# 3'UTR exons and introns: 0/0
# hint groups fully obeyed: 38
#     RM:  38
# incompatible hint groups: 7
#     RM:   7
# end gene g333
###
# start gene g334
LAVE01S022150.1	AUGUSTUS	gene	769170	773045	1	+	.	ID=g334
LAVE01S022150.1	AUGUSTUS	transcript	769170	773045	.	+	.	ID=g334.t1;Parent=g334
LAVE01S022150.1	AUGUSTUS	start_codon	769170	769172	.	+	0	Parent=g334.t1
LAVE01S022150.1	AUGUSTUS	CDS	769170	769254	.	+	0	ID=g334.t1.cds;Parent=g334.t1
LAVE01S022150.1	AUGUSTUS	CDS	772171	773042	.	+	2	ID=g334.t1.cds;Parent=g334.t1
LAVE01S022150.1	AUGUSTUS	stop_codon	773043	773045	.	+	0	Parent=g334.t1
LAVE01S022150.1	AUGUSTUS	protein_match	769170	769253	6.92	+	0	ID=pp.g334.t1.fz_finz;Target=fz_finz 1 28;Target_start=0;
LAVE01S022150.1	AUGUSTUS	protein_match	769254	769254	1	+	0	ID=pp.g334.t1.fz_linker;Target=fz_linker 1 1;Target_start=28;
LAVE01S022150.1	AUGUSTUS	protein_match	772171	772325	2	+	2	ID=pp.g334.t1.fz_linker;Target=fz_linker 1 52;Target_start=28;
LAVE01S022150.1	AUGUSTUS	protein_match	772374	772961	5.22	+	0	ID=pp.g334.t1.fz_znf;Target=fz_znf 1 196;Target_start=96;
LAVE01S022150.1	AUGUSTUS	interblock_region	772326	772373	.	+	0	ID=pp.g334.t1.iBR2
LAVE01S022150.1	AUGUSTUS	interblock_region	772962	773045	.	+	0	ID=pp.g334.t1.iBR3
# protein sequence = [MASIKEEREDIKIEDAISVKQEDTEEQTDLMPLKEEREVLDEIKEKDQCKKHHDIVTEEISEKTSSQKSNFTCQQCEK
# CFSTKRNLKRHMDIHTGEKPYACQQCGRCFNKKGTLKGHMSIHTREKPYTCPQCGNCFTQQGNFNRHMRVHTGEKPYTCKLCGKSFTTKLNLKDHINS
# HTGETPFTCDQCGRSFRYKVTLKRHMKVHLRENCLMCHQCGMSFSDSKNLKNHVITHTGEQPYMCLQCGKTSSNNANLGVHMRIHTGEKPFTCPQCGK
# SFRFIGNFQTHIRVHTGERPYTCLECDESFTYQRDLKRHLLTHSV]
# sequence of block fz_finz       0 [MASIKEEREDIKIEDAISVKQEDTEEQT] 28
# sequence of block fz_linker    28 [DLMPLKEEREVLDEIKEKDQCKKHHDIVTEEISEKTSSQKSNFTCQQCEKCF] 80
# sequence of block fz_znf       96 [KPYACQQCGRCFNKKGTLKGHMSIHTREKPYTCPQCGNCFTQQGNFNRHMRVHTGEKPYTCKLCGKSFTTKLNLKDHINSHTGETPFTCDQCGRSFRYKVTLKRHMKVHLRENCLMCHQCGMSFSDSKNLKNHVITHTGEQPYMCLQCGKTSSNNANLGVHMRIHTGEKPFTCPQCGKSFRFIGNFQTHIRVHTGE] 292
# Evidence for and against this transcript:
# % of transcript supported by hints (any source): 0
# CDS exons: 0/2
# CDS introns: 0/1
# 5'UTR exons and introns: 0/0
# 3'UTR exons and introns: 0/0
# hint groups fully obeyed: 17
#     RM:  17
# incompatible hint groups: 3
#     RM:   3
# end gene g334
###
# start gene g335
LAVE01S022150.1	AUGUSTUS	gene	785068	785928	1	+	.	ID=g335
LAVE01S022150.1	AUGUSTUS	transcript	785068	785928	.	+	.	ID=g335.t1;Parent=g335
LAVE01S022150.1	AUGUSTUS	start_codon	785068	785070	.	+	0	Parent=g335.t1
LAVE01S022150.1	AUGUSTUS	CDS	785068	785925	.	+	0	ID=g335.t1.cds;Parent=g335.t1
LAVE01S022150.1	AUGUSTUS	stop_codon	785926	785928	.	+	0	Parent=g335.t1
# protein sequence = [MQMTVLLWPILQRTFKLSLLWRLGRTAGWGSLSTPPRQKWFANGVPMSHPHWTYISSVLYDAAAQSIGYKSRNHQDWF
# DDNSDTIHNLLKDMHIAHRATLENPSSTKTRQHLQAIRGKVQREIRAMQNEWWTEKAYEIQSFANKNDMYNFYNAVKTIYGPTNRCVTSLKTADGLTL
# LKDQNSILLRWAEHFDTLLNQDSGADSTILDELPKLPPIHDLSLPPTFQEVLSSVHSLKNNKYPGADNIPAELLKEGGYICMRTLYRYITKAWTDENI
# PQQWRDANIAVI]
# Evidence for and against this transcript:
# % of transcript supported by hints (any source): 0
# CDS exons: 0/1
# CDS introns: 0/0
# 5'UTR exons and introns: 0/0
# 3'UTR exons and introns: 0/0
# hint groups fully obeyed: 0
# incompatible hint groups: 0
# end gene g335
###
# start gene g336
LAVE01S022150.1	AUGUSTUS	gene	786100	787008	1	+	.	ID=g336
LAVE01S022150.1	AUGUSTUS	transcript	786100	787008	.	+	.	ID=g336.t1;Parent=g336
LAVE01S022150.1	AUGUSTUS	start_codon	786100	786102	.	+	0	Parent=g336.t1
LAVE01S022150.1	AUGUSTUS	CDS	786100	787005	.	+	0	ID=g336.t1.cds;Parent=g336.t1
LAVE01S022150.1	AUGUSTUS	stop_codon	787006	787008	.	+	0	Parent=g336.t1
# protein sequence = [MIFTARQLQEKCREQHQDMFMAFVDLSKAFDNVQRELLWAVLLRFGCPNKFVNILRQFHDGMTARVSIGGQESEPFLV
# RTGVRQGCVLAPVLFNIFLPCVTKLLHNEIENSSGIAVDFRLDGNLFNSRRLHAIKKLCRERVLELQYADDCAFVAHTPEDLQTVLAVAVRAYSRMGL
# TVNITKTEVVCQWSTNVPPTLPAFTVGDKQLSVVPSFKYLGSILAEDCSIDSEIQIRIKQASVAFRRLRCRVFHNKNLYPSTKLAVCQAVCVTTLLYC
# LGNLQLSHQVPRALPYKLASAHSGSYLA]
# Evidence for and against this transcript:
# % of transcript supported by hints (any source): 0
# CDS exons: 0/1
# CDS introns: 0/0
# 5'UTR exons and introns: 0/0
# 3'UTR exons and introns: 0/0
# hint groups fully obeyed: 0
# incompatible hint groups: 0
# end gene g336
###
# start gene g337
LAVE01S022150.1	AUGUSTUS	gene	796647	799829	1	+	.	ID=g337
LAVE01S022150.1	AUGUSTUS	transcript	796647	799829	.	+	.	ID=g337.t1;Parent=g337
LAVE01S022150.1	AUGUSTUS	start_codon	796647	796649	.	+	0	Parent=g337.t1
LAVE01S022150.1	AUGUSTUS	CDS	796647	796731	.	+	0	ID=g337.t1.cds;Parent=g337.t1
LAVE01S022150.1	AUGUSTUS	CDS	799033	799508	.	+	2	ID=g337.t1.cds;Parent=g337.t1
LAVE01S022150.1	AUGUSTUS	CDS	799554	799826	.	+	0	ID=g337.t1.cds;Parent=g337.t1
LAVE01S022150.1	AUGUSTUS	stop_codon	799827	799829	.	+	0	Parent=g337.t1
LAVE01S022150.1	AUGUSTUS	protein_match	796647	796730	7.36	+	0	ID=pp.g337.t1.fz_finz;Target=fz_finz 1 28;Target_start=0;
LAVE01S022150.1	AUGUSTUS	protein_match	796731	796731	1	+	0	ID=pp.g337.t1.fz_linker;Target=fz_linker 1 1;Target_start=28;
LAVE01S022150.1	AUGUSTUS	protein_match	799033	799187	1.83	+	2	ID=pp.g337.t1.fz_linker;Target=fz_linker 1 52;Target_start=28;
LAVE01S022150.1	AUGUSTUS	protein_match	799188	799508	5.69	+	0	ID=pp.g337.t1.fz_znf;Target=fz_znf 1 107;Target_start=80;
LAVE01S022150.1	AUGUSTUS	protein_match	799554	799820	2.1	+	0	ID=pp.g337.t1.fz_znf;Target=fz_znf 108 196;Target_start=80;
LAVE01S022150.1	AUGUSTUS	interblock_region	799821	799829	.	+	0	ID=pp.g337.t1.iBR3
# protein sequence = [MAFIKEEIEDVKIEEVFSLKQEDTEERTDLMTLKEESQDLNDMEEEYQYEKPHQFMTGEKDFSDSKTEKTSSQNKGTR
# NIKPFTCHQCGRGFSHKQTLNRHMKIHTGVKPFACQQCEKRFSDRRNLDGHMSVHTGERPFTCSQCGKSFTQKKILNAHMSIHTGRCLYTCKLCGKSF
# SQKGHLKDHMRSFTHKKSLNVHMQYHTVRFEENLNHYITIHKREGAFICHQCRRKFKDRKCLKNHVKTHAGEKPFMCDHCGKTCANKAYLENHVRVHT
# GEKQ]
# sequence of block fz_finz       0 [MAFIKEEIEDVKIEEVFSLKQEDTEERT] 28
# sequence of block fz_linker    28 [DLMTLKEESQDLNDMEEEYQYEKPHQFMTGEKDFSDSKTEKTSSQNKGTRNI] 80
# sequence of block fz_znf       80 [KPFTCHQCGRGFSHKQTLNRHMKIHTGVKPFACQQCEKRFSDRRNLDGHMSVHTGERPFTCSQCGKSFTQKKILNAHMSIHTGRCLYTCKLCGKSFSQKGHLKDHMRSFTHKKSLNVHMQYHTVRFEENLNHYITIHKREGAFICHQCRRKFKDRKCLKNHVKTHAGEKPFMCDHCGKTCANKAYLENHVRVHTGE] 276
# Evidence for and against this transcript:
# % of transcript supported by hints (any source): 0
# CDS exons: 0/3
# CDS introns: 0/2
# 5'UTR exons and introns: 0/0
# 3'UTR exons and introns: 0/0
# hint groups fully obeyed: 13
#     RM:  13
# incompatible hint groups: 3
#     RM:   3
# end gene g337
###
# start gene g338
LAVE01S022150.1	AUGUSTUS	gene	804824	805210	1	-	.	ID=g338
LAVE01S022150.1	AUGUSTUS	transcript	804824	805210	.	-	.	ID=g338.t1;Parent=g338
LAVE01S022150.1	AUGUSTUS	stop_codon	804824	804826	.	-	0	Parent=g338.t1
LAVE01S022150.1	AUGUSTUS	CDS	804827	805210	.	-	0	ID=g338.t1.cds;Parent=g338.t1
LAVE01S022150.1	AUGUSTUS	start_codon	805208	805210	.	-	0	Parent=g338.t1
# protein sequence = [MGICEEKTLVETAFGLAQKGSALSYQQPKMPTKSVNMHQHRPSYPPLPLGEYRLDPTECVHACTEEEHFHLKSLMITL
# DMAYKIEAATRERAAEQEWNQLRRPRITSSRFREVCFVRGVSSAESLAEE]
# Evidence for and against this transcript:
# % of transcript supported by hints (any source): 0
# CDS exons: 0/1
# CDS introns: 0/0
# 5'UTR exons and introns: 0/0
# 3'UTR exons and introns: 0/0
# hint groups fully obeyed: 0
# incompatible hint groups: 0
# end gene g338
###
# start gene g339
LAVE01S022150.1	AUGUSTUS	gene	813817	822908	1	+	.	ID=g339
LAVE01S022150.1	AUGUSTUS	transcript	813817	822908	.	+	.	ID=g339.t1;Parent=g339
LAVE01S022150.1	AUGUSTUS	start_codon	813817	813819	.	+	0	Parent=g339.t1
LAVE01S022150.1	AUGUSTUS	CDS	813817	813901	.	+	0	ID=g339.t1.cds;Parent=g339.t1
LAVE01S022150.1	AUGUSTUS	CDS	821662	822905	.	+	2	ID=g339.t1.cds;Parent=g339.t1
LAVE01S022150.1	AUGUSTUS	stop_codon	822906	822908	.	+	0	Parent=g339.t1
LAVE01S022150.1	AUGUSTUS	protein_match	813817	813900	8.02	+	0	ID=pp.g339.t1.fz_finz;Target=fz_finz 1 28;Target_start=0;
LAVE01S022150.1	AUGUSTUS	protein_match	813901	813901	1	+	0	ID=pp.g339.t1.fz_linker;Target=fz_linker 1 1;Target_start=28;
LAVE01S022150.1	AUGUSTUS	protein_match	821662	821816	1.71	+	2	ID=pp.g339.t1.fz_linker;Target=fz_linker 1 52;Target_start=28;
LAVE01S022150.1	AUGUSTUS	protein_match	821847	822434	5.93	+	0	ID=pp.g339.t1.fz_znf;Target=fz_znf 1 196;Target_start=90;
LAVE01S022150.1	AUGUSTUS	interblock_region	821817	821846	.	+	0	ID=pp.g339.t1.iBR2
LAVE01S022150.1	AUGUSTUS	interblock_region	822435	822908	.	+	0	ID=pp.g339.t1.iBR3
# protein sequence = [MAFIKEEFEDVKIEEVFSLKQEDTEEQTDLVPLKEESQDLNDMEEEYQYEKPHQFMTGEKDFSDSKIVKTSSQNEGTR
# NIKGHMNVQTGESPFTCQQCGRSFIHKKTLNMHMKIHTGVKPFTCQPCGSCFSHKKTLNSHMKIHTGVKPFACQQCGRSFSHKKSLKSHMKIHTGVES
# FACHQCGKSFSLKQTLNRHMKIHTRVKPFACQQCGKSFSDRTKLDAHMSVHTGERPFTCSQCGKSFTLKKILNAHMSIHTGQCPYTCKLCGKSFSRKG
# NLKTHMRTHTGEKPFTCSQCEKSYTHKKSLNVHMQYHTFRFKENLNHSIHTRVNGFICHQCRRSFKDRKCLKNHVKTHAGEKPFMCDHCGKTCANKAY
# LENHVRVHTGEKPFICPQCGKSFPFKGNLKNHVRAHTGERPYKCLQCEKTFMYISGLKRHLQTCACFTPQA]
# sequence of block fz_finz       0 [MAFIKEEFEDVKIEEVFSLKQEDTEEQT] 28
# sequence of block fz_linker    28 [DLVPLKEESQDLNDMEEEYQYEKPHQFMTGEKDFSDSKIVKTSSQNEGTRNI] 80
# sequence of block fz_znf       90 [SPFTCQQCGRSFIHKKTLNMHMKIHTGVKPFTCQPCGSCFSHKKTLNSHMKIHTGVKPFACQQCGRSFSHKKSLKSHMKIHTGVESFACHQCGKSFSLKQTLNRHMKIHTRVKPFACQQCGKSFSDRTKLDAHMSVHTGERPFTCSQCGKSFTLKKILNAHMSIHTGQCPYTCKLCGKSFSRKGNLKTHMRTHTGE] 286
# Evidence for and against this transcript:
# % of transcript supported by hints (any source): 0
# CDS exons: 0/2
# CDS introns: 0/1
# 5'UTR exons and introns: 0/0
# 3'UTR exons and introns: 0/0
# hint groups fully obeyed: 57
#     RM:  57
# incompatible hint groups: 2
#     RM:   2
# end gene g339
###
# start gene g340
LAVE01S022150.1	AUGUSTUS	gene	827287	845534	1	+	.	ID=g340
LAVE01S022150.1	AUGUSTUS	transcript	827287	845534	.	+	.	ID=g340.t1;Parent=g340
LAVE01S022150.1	AUGUSTUS	start_codon	827287	827289	.	+	0	Parent=g340.t1
LAVE01S022150.1	AUGUSTUS	CDS	827287	827371	.	+	0	ID=g340.t1.cds;Parent=g340.t1
LAVE01S022150.1	AUGUSTUS	CDS	836426	837003	.	+	2	ID=g340.t1.cds;Parent=g340.t1
LAVE01S022150.1	AUGUSTUS	CDS	837127	837343	.	+	0	ID=g340.t1.cds;Parent=g340.t1
LAVE01S022150.1	AUGUSTUS	CDS	838265	838312	.	+	2	ID=g340.t1.cds;Parent=g340.t1
LAVE01S022150.1	AUGUSTUS	CDS	839681	839719	.	+	2	ID=g340.t1.cds;Parent=g340.t1
LAVE01S022150.1	AUGUSTUS	CDS	839854	840123	.	+	2	ID=g340.t1.cds;Parent=g340.t1
LAVE01S022150.1	AUGUSTUS	CDS	845446	845531	.	+	2	ID=g340.t1.cds;Parent=g340.t1
LAVE01S022150.1	AUGUSTUS	stop_codon	845532	845534	.	+	0	Parent=g340.t1
LAVE01S022150.1	AUGUSTUS	protein_match	827287	827370	8.02	+	0	ID=pp.g340.t1.fz_finz;Target=fz_finz 1 28;Target_start=0;
LAVE01S022150.1	AUGUSTUS	protein_match	827371	827371	1	+	0	ID=pp.g340.t1.fz_linker;Target=fz_linker 1 1;Target_start=28;
LAVE01S022150.1	AUGUSTUS	protein_match	836426	836580	1.8	+	2	ID=pp.g340.t1.fz_linker;Target=fz_linker 1 52;Target_start=28;
LAVE01S022150.1	AUGUSTUS	protein_match	836611	837003	6.02	+	0	ID=pp.g340.t1.fz_znf;Target=fz_znf 1 131;Target_start=90;
LAVE01S022150.1	AUGUSTUS	protein_match	837127	837321	5.88	+	0	ID=pp.g340.t1.fz_znf;Target=fz_znf 132 196;Target_start=90;
LAVE01S022150.1	AUGUSTUS	interblock_region	836581	836610	.	+	0	ID=pp.g340.t1.iBR2
LAVE01S022150.1	AUGUSTUS	interblock_region	837322	837343	.	+	0	ID=pp.g340.t1.iBR3
LAVE01S022150.1	AUGUSTUS	interblock_region	838265	838312	.	+	2	ID=pp.g340.t1.iBR3
LAVE01S022150.1	AUGUSTUS	interblock_region	839681	839719	.	+	2	ID=pp.g340.t1.iBR3
LAVE01S022150.1	AUGUSTUS	interblock_region	839854	840123	.	+	2	ID=pp.g340.t1.iBR3
LAVE01S022150.1	AUGUSTUS	interblock_region	845446	845534	.	+	2	ID=pp.g340.t1.iBR3
# protein sequence = [MAFIKEEFEDVKIEEVFSLKQEDTEEQTDLMPLKEESQDLNDMEEEYQYEKPHQFMTGEKDFSDSKIERMSSQNEGTR
# NIKGHMNVQTGKSPFTCQQCGRSFNHKKTLNRHMKIHTGVKPFACQQCEKGFSDRRNLDAHMSVHTGERPFTCSQCGKSFTQKKHLNAHMSLHTRRCP
# YTCKLCGRSFSQKGNLKTHMRAHTGEKPFTCSQCEKSYTHKKNLNNHVKTHTGEKPFMCDHCGKTCANKAYLENHVRVHTGEKPFICPQCGKSFPYKG
# NLKIHIRAHTGERPYKCLQXIFSIYWTSNDGQRFQGPMDAGFVAGASTVGSQLSRAFPFSEVPDEYSLSCLQHNSSLNIRSELSPLRLTDDYDFLQSC
# MLLSFSGPTVLHTPLELVLLLAPKDQRSDPMEGEDAVHTTGDLKEQMQKRCAEDGTWGKESGESYRDFW]
# sequence of block fz_finz       0 [MAFIKEEFEDVKIEEVFSLKQEDTEEQT] 28
# sequence of block fz_linker    28 [DLMPLKEESQDLNDMEEEYQYEKPHQFMTGEKDFSDSKIERMSSQNEGTRNI] 80
# sequence of block fz_znf       90 [SPFTCQQCGRSFNHKKTLNRHMKIHTGVKPFACQQCEKGFSDRRNLDAHMSVHTGERPFTCSQCGKSFTQKKHLNAHMSLHTRRCPYTCKLCGRSFSQKGNLKTHMRAHTGEKPFTCSQCEKSYTHKKNLNNHVKTHTGEKPFMCDHCGKTCANKAYLENHVRVHTGEKPFICPQCGKSFPYKGNLKIHIRAHTGE] 286
# Evidence for and against this transcript:
# % of transcript supported by hints (any source): 0
# CDS exons: 0/7
# CDS introns: 0/6
# 5'UTR exons and introns: 0/0
# 3'UTR exons and introns: 0/0
# hint groups fully obeyed: 82
#     RM:  82
# incompatible hint groups: 2
#     RM:   2
# end gene g340
###
# start gene g341
LAVE01S022150.1	AUGUSTUS	gene	851413	864695	1	+	.	ID=g341
LAVE01S022150.1	AUGUSTUS	transcript	851413	864695	.	+	.	ID=g341.t1;Parent=g341
LAVE01S022150.1	AUGUSTUS	start_codon	851413	851415	.	+	0	Parent=g341.t1
LAVE01S022150.1	AUGUSTUS	CDS	851413	851497	.	+	0	ID=g341.t1.cds;Parent=g341.t1
LAVE01S022150.1	AUGUSTUS	CDS	863587	864164	.	+	2	ID=g341.t1.cds;Parent=g341.t1
LAVE01S022150.1	AUGUSTUS	CDS	864456	864692	.	+	0	ID=g341.t1.cds;Parent=g341.t1
LAVE01S022150.1	AUGUSTUS	stop_codon	864693	864695	.	+	0	Parent=g341.t1
LAVE01S022150.1	AUGUSTUS	protein_match	851413	851496	7.35	+	0	ID=pp.g341.t1.fz_finz;Target=fz_finz 1 28;Target_start=0;
LAVE01S022150.1	AUGUSTUS	protein_match	851497	851497	1	+	0	ID=pp.g341.t1.fz_linker;Target=fz_linker 1 1;Target_start=28;
LAVE01S022150.1	AUGUSTUS	protein_match	863587	863741	1.85	+	2	ID=pp.g341.t1.fz_linker;Target=fz_linker 1 52;Target_start=28;
LAVE01S022150.1	AUGUSTUS	protein_match	863772	864164	5.75	+	0	ID=pp.g341.t1.fz_znf;Target=fz_znf 1 131;Target_start=90;
LAVE01S022150.1	AUGUSTUS	protein_match	864456	864650	3.67	+	0	ID=pp.g341.t1.fz_znf;Target=fz_znf 132 196;Target_start=90;
LAVE01S022150.1	AUGUSTUS	interblock_region	863742	863771	.	+	0	ID=pp.g341.t1.iBR2
LAVE01S022150.1	AUGUSTUS	interblock_region	864651	864695	.	+	0	ID=pp.g341.t1.iBR3
# protein sequence = [MAFIKEEFEDVKIEEVFSLKREDTEEQTDLMPLKEESQDLNDMEEEYQYEKPHQFMTAEKDFSDSKIEKTSSKTKGTR
# NIKGHMNVQTGESPFTCQQCGRRFSHKKTLNRHMKIHTGVKPFTCQPCGRCFSDEQTLNRHMKIHTGVKLFTCQQCGRSFSHKKTLNRHMKIHTGVKP
# FACQQCEKSFSDRRNLDAHMSVHTGERPLTCSQCGKSFIQKKHLNNHVKTHAGEKPFMCDHCGKTCANKANLENHIRVHTGEKPYKCLQCEKTFMYHS
# GLKHHLQTYAHRKLELHVSVTAAADS]
# sequence of block fz_finz       0 [MAFIKEEFEDVKIEEVFSLKREDTEEQT] 28
# sequence of block fz_linker    28 [DLMPLKEESQDLNDMEEEYQYEKPHQFMTAEKDFSDSKIEKTSSKTKGTRNI] 80
# sequence of block fz_znf       90 [SPFTCQQCGRRFSHKKTLNRHMKIHTGVKPFTCQPCGRCFSDEQTLNRHMKIHTGVKLFTCQQCGRSFSHKKTLNRHMKIHTGVKPFACQQCEKSFSDRRNLDAHMSVHTGERPLTCSQCGKSFIQKKHLNNHVKTHAGEKPFMCDHCGKTCANKANLENHIRVHTGEKPYKCLQCEKTFMYHSGLKHHLQTYAHR] 286
# Evidence for and against this transcript:
# % of transcript supported by hints (any source): 0
# CDS exons: 0/3
# CDS introns: 0/2
# 5'UTR exons and introns: 0/0
# 3'UTR exons and introns: 0/0
# hint groups fully obeyed: 92
#     RM:  92
# incompatible hint groups: 3
#     RM:   3
# end gene g341
###
#
# ----- prediction on sequence number 163 (length = 17420, name = LAVE01S022150.1:1544730-1562150) -----
#
# Predicted genes for sequence number 163 on both strands
# start gene g342
LAVE01S022150.1	AUGUSTUS	gene	1556795	1559792	1	-	.	ID=g342
LAVE01S022150.1	AUGUSTUS	transcript	1556795	1559792	.	-	.	ID=g342.t1;Parent=g342
LAVE01S022150.1	AUGUSTUS	stop_codon	1556795	1556797	.	-	0	Parent=g342.t1
LAVE01S022150.1	AUGUSTUS	CDS	1556798	1557712	.	-	0	ID=g342.t1.cds;Parent=g342.t1
LAVE01S022150.1	AUGUSTUS	CDS	1559030	1559046	.	-	2	ID=g342.t1.cds;Parent=g342.t1
LAVE01S022150.1	AUGUSTUS	CDS	1559723	1559792	.	-	0	ID=g342.t1.cds;Parent=g342.t1
LAVE01S022150.1	AUGUSTUS	start_codon	1559790	1559792	.	-	0	Parent=g342.t1
LAVE01S022150.1	AUGUSTUS	protein_match	1556972	1557559	6.59	-	0	ID=pp.g342.t1.fz_znf;Target=fz_znf 1 196;Target_start=80;
LAVE01S022150.1	AUGUSTUS	protein_match	1557560	1557712	1.56	-	0	ID=pp.g342.t1.fz_linker;Target=fz_linker 2 52;Target_start=28;
LAVE01S022150.1	AUGUSTUS	protein_match	1559030	1559032	6.36	-	0	ID=pp.g342.t1.fz_linker;Target=fz_linker 1 1;Target_start=28;
LAVE01S022150.1	AUGUSTUS	protein_match	1559033	1559046	0.904	-	2	ID=pp.g342.t1.fz_finz;Target=fz_finz 24 28;Target_start=0;
LAVE01S022150.1	AUGUSTUS	protein_match	1559723	1559792	4.52	-	0	ID=pp.g342.t1.fz_finz;Target=fz_finz 1 24;Target_start=0;
LAVE01S022150.1	AUGUSTUS	interblock_region	1556795	1556971	.	-	0	ID=pp.g342.t1.iBR3
# protein sequence = [MAVLKEESEDVKIEDTFRVKNYFTGEHVDRMALKEESPELNNTGKEKDQHEKHCDFRTGEKSTKTEETSSQNRAQKTK
# SNRHFSCHQCGKSFSHKRNLEVHMRVHTGEKPFTCQQCGKSFTQTQSLKVHMRVHTGAISFTCQQCGKCFTQKQNLKVHTRIHTAEISFTCQQCGKSF
# TQKGNLEVHMRIHTGEKPYTCSQCGQSFTHHNSLSSHMRTHSGVKPFICDQCGKSFTTELNLRYHVNIHTGEKPFTCDQCGKGFTRKVTLNSHLRIHS
# GENCFICHQCAKSFSHKSSLNTHMQLHTGEKPFTCKLCGKSFTQKGNLKAHVKTCTGEKP]
# sequence of block fz_znf       80 [RHFSCHQCGKSFSHKRNLEVHMRVHTGEKPFTCQQCGKSFTQTQSLKVHMRVHTGAISFTCQQCGKCFTQKQNLKVHTRIHTAEISFTCQQCGKSFTQKGNLEVHMRIHTGEKPYTCSQCGQSFTHHNSLSSHMRTHSGVKPFICDQCGKSFTTELNLRYHVNIHTGEKPFTCDQCGKGFTRKVTLNSHLRIHSGE] 276
# sequence of block fz_linker    28 [DRMALKEESPELNNTGKEKDQHEKHCDFRTGEKSTKTEETSSQNRAQKTKSN] 80
# sequence of block fz_finz       0 [MAVLKEESEDVKIEDTFRVKNYFTGEHV] 28
# Evidence for and against this transcript:
# % of transcript supported by hints (any source): 0
# CDS exons: 0/3
# CDS introns: 0/2
# 5'UTR exons and introns: 0/0
# 3'UTR exons and introns: 0/0
# hint groups fully obeyed: 10
#     RM:  10
# incompatible hint groups: 1
#     RM:   1
# end gene g342
###
#
# ----- prediction on sequence number 164 (length = 30164, name = LAVE01S022172.1:76399-106563) -----
#
# Predicted genes for sequence number 164 on both strands
# (none)
#
# ----- prediction on sequence number 165 (length = 35627, name = LAVE01S022229.1:4566-40193) -----
#
# Predicted genes for sequence number 165 on both strands
# start gene g343
LAVE01S022229.1	AUGUSTUS	gene	20970	21863	1	-	.	ID=g343
LAVE01S022229.1	AUGUSTUS	transcript	20970	21863	.	-	.	ID=g343.t1;Parent=g343
LAVE01S022229.1	AUGUSTUS	stop_codon	20970	20972	.	-	0	Parent=g343.t1
LAVE01S022229.1	AUGUSTUS	CDS	20973	21863	.	-	0	ID=g343.t1.cds;Parent=g343.t1
LAVE01S022229.1	AUGUSTUS	start_codon	21861	21863	.	-	0	Parent=g343.t1
# protein sequence = [LVVYKEQEFGLLVCGGRVQSFKEDKVGVPLLLYSTWISPLLAREAHNEGHEGVAATLMKMRGTAWVIKGRRIAKKVVD
# NCIICKKARARRCQQVMGNLPQERIRSAAPFEFTAVDLFGPYQVKDDVKKRVTMKVWGVVFCCMASRAIHTELANTMSTESFLMAYQRFTAIRGHPKK
# IWSDPGTNFIGAKSVLEELYKFLNDLDRSIVEEASAQNGTDWQWKIQPADLPHRNGAAESAVRIVKKAFQSLGKESGLGYSELQTTLQIAANLANERP
# IDARVQSSEDSVQYITPNMLLLG]
# Evidence for and against this transcript:
# % of transcript supported by hints (any source): 0
# CDS exons: 0/1
# CDS introns: 0/0
# 5'UTR exons and introns: 0/0
# 3'UTR exons and introns: 0/0
# hint groups fully obeyed: 0
# incompatible hint groups: 0
# end gene g343
###
# start gene g344
LAVE01S022229.1	AUGUSTUS	gene	26517	27410	1	-	.	ID=g344
LAVE01S022229.1	AUGUSTUS	transcript	26517	27410	.	-	.	ID=g344.t1;Parent=g344
LAVE01S022229.1	AUGUSTUS	stop_codon	26517	26519	.	-	0	Parent=g344.t1
LAVE01S022229.1	AUGUSTUS	CDS	26520	27410	.	-	0	ID=g344.t1.cds;Parent=g344.t1
LAVE01S022229.1	AUGUSTUS	start_codon	27408	27410	.	-	0	Parent=g344.t1
# protein sequence = [LVVYKEQESGLLVCGGRVQSFKEDKVGVPLLPYSAWISILLAREAHNEGHEGVAATLMKMRGTAWVIKGRRIAKKVVD
# NCIICKKARARRCQQVMGNLPQERIRSAAPFEFTAVDLFGPYQVKDDVKKRVTMKVWGVVFCCMASRAIHTELANTMSTESFLMAYQRFTAIRGHPKK
# IWSDPGTNFIGAKSVLEELYKFLNDLDRSIVEEASAQNGTDWQWKIQPADLPHRNGAAESAVRIVKKAFQSLGKESGLGYSELQTTLQIAANLANERP
# IDARVQSSEDSVQYITPNMLLLG]
# Evidence for and against this transcript:
# % of transcript supported by hints (any source): 0
# CDS exons: 0/1
# CDS introns: 0/0
# 5'UTR exons and introns: 0/0
# 3'UTR exons and introns: 0/0
# hint groups fully obeyed: 0
# incompatible hint groups: 0
# end gene g344
###
# start gene g345
LAVE01S022229.1	AUGUSTUS	gene	28318	29379	1	-	.	ID=g345
LAVE01S022229.1	AUGUSTUS	transcript	28318	29379	.	-	.	ID=g345.t1;Parent=g345
LAVE01S022229.1	AUGUSTUS	stop_codon	28318	28320	.	-	0	Parent=g345.t1
LAVE01S022229.1	AUGUSTUS	CDS	28321	29379	.	-	0	ID=g345.t1.cds;Parent=g345.t1
LAVE01S022229.1	AUGUSTUS	start_codon	29377	29379	.	-	0	Parent=g345.t1
# protein sequence = [MVNRRTAMKLSKEALLTWTGPVWYISHLIAPNPHSVTTPVRLVWNSSQKFRGLSLNDLLLKGPDVLNPIRAVLLRFRR
# GAFAALGDIKKMYNSVWLEDREVHLHRFLWRDSEEEELGEYAITRVNIGDKPAVCIAQLAMRESANLPQFSHFREEHRVLHEDSYVDDILTSHNSLDH
# LKIITINVEKILKAGGFELKPWVFSGQCRRNKPVGRQEEEVTSKAMVLPNQLKDEDNKALGLGYTVEDDMFHVIVRINFSKRKKKMRLGQDLLLGQVR
# AQTPHPLTRRELLSQVSGLYDPIGLTTPIKQRGAILVLRAFQEAKPGGSTIKETWDLALSDKLREDAIDLFEDCSIEQS]
# Evidence for and against this transcript:
# % of transcript supported by hints (any source): 0
# CDS exons: 0/1
# CDS introns: 0/0
# 5'UTR exons and introns: 0/0
# 3'UTR exons and introns: 0/0
# hint groups fully obeyed: 0
# incompatible hint groups: 2
#     RM:   2
# end gene g345
###
# start gene g346
LAVE01S022229.1	AUGUSTUS	gene	29607	30251	1	-	.	ID=g346
LAVE01S022229.1	AUGUSTUS	transcript	29607	30251	.	-	.	ID=g346.t1;Parent=g346
LAVE01S022229.1	AUGUSTUS	stop_codon	29607	29609	.	-	0	Parent=g346.t1
LAVE01S022229.1	AUGUSTUS	CDS	29610	30251	.	-	0	ID=g346.t1.cds;Parent=g346.t1
LAVE01S022229.1	AUGUSTUS	start_codon	30249	30251	.	-	0	Parent=g346.t1
# protein sequence = [MMILEVTANAGQKIGTLIDLASDTNYITHEAAVRLNLRGEDFTLVVHGVGGMKVLVKTMRYLLKIRVRTPRGTLRSHQ
# LICYGLDKIAEVHRRVTANQLQTFFPDVPLSELVRPREIHLLISHKEGQLAPQRARIVGDLVLWDGPLGKTVAGTHPELFEEIAVSAHMSRTHFARSA
# LQLLPVTSLSGGDGIVLVLVSQDVEAVVVEIASQVAKR]
# Evidence for and against this transcript:
# % of transcript supported by hints (any source): 0
# CDS exons: 0/1
# CDS introns: 0/0
# 5'UTR exons and introns: 0/0
# 3'UTR exons and introns: 0/0
# hint groups fully obeyed: 0
# incompatible hint groups: 0
# end gene g346
###
# start gene g347
LAVE01S022229.1	AUGUSTUS	gene	31489	39510	1	-	.	ID=g347
LAVE01S022229.1	AUGUSTUS	transcript	31489	39510	.	-	.	ID=g347.t1;Parent=g347
LAVE01S022229.1	AUGUSTUS	stop_codon	31489	31491	.	-	0	Parent=g347.t1
LAVE01S022229.1	AUGUSTUS	CDS	31492	31883	.	-	2	ID=g347.t1.cds;Parent=g347.t1
LAVE01S022229.1	AUGUSTUS	CDS	39465	39510	.	-	0	ID=g347.t1.cds;Parent=g347.t1
LAVE01S022229.1	AUGUSTUS	start_codon	39508	39510	.	-	0	Parent=g347.t1
# protein sequence = [MPYFPSLQSHRQADRAGYKVIEANDDVEAQYLAEVELDADVPVLNEQQKADIQKTASECEMKLKELRDLIQGTLWTSF
# GEEELNMAVKAAEDEADRVSSIKPSGKKEAFDFMLDHLERLVKTAKKLHTQWKCWAPATEQKDFQCRI]
# Evidence for and against this transcript:
# % of transcript supported by hints (any source): 0
# CDS exons: 0/2
# CDS introns: 0/1
# 5'UTR exons and introns: 0/0
# 3'UTR exons and introns: 0/0
# hint groups fully obeyed: 43
#     RM:  43
# incompatible hint groups: 0
# end gene g347
###
#
# ----- prediction on sequence number 166 (length = 27237, name = LAVE01S022231.1:0-27237) -----
#
# Predicted genes for sequence number 166 on both strands
# start gene g348
LAVE01S022231.1	AUGUSTUS	gene	9046	12237	1	-	.	ID=g348
LAVE01S022231.1	AUGUSTUS	transcript	9046	12237	.	-	.	ID=g348.t1;Parent=g348
LAVE01S022231.1	AUGUSTUS	stop_codon	9046	9048	.	-	0	Parent=g348.t1
LAVE01S022231.1	AUGUSTUS	CDS	9049	9859	.	-	1	ID=g348.t1.cds;Parent=g348.t1
LAVE01S022231.1	AUGUSTUS	CDS	9963	10284	.	-	2	ID=g348.t1.cds;Parent=g348.t1
LAVE01S022231.1	AUGUSTUS	CDS	10544	10567	.	-	2	ID=g348.t1.cds;Parent=g348.t1
LAVE01S022231.1	AUGUSTUS	CDS	12075	12237	.	-	0	ID=g348.t1.cds;Parent=g348.t1
LAVE01S022231.1	AUGUSTUS	start_codon	12235	12237	.	-	0	Parent=g348.t1
LAVE01S022231.1	AUGUSTUS	protein_match	9244	9831	5.53	-	0	ID=pp.g348.t1.fz_znf;Target=fz_znf 1 196;Target_start=179;
LAVE01S022231.1	AUGUSTUS	protein_match	10232	10284	1.04	-	2	ID=pp.g348.t1.fz_linker;Target=fz_linker 35 52;Target_start=28;
LAVE01S022231.1	AUGUSTUS	protein_match	10544	10567	1.04	-	2	ID=pp.g348.t1.fz_linker;Target=fz_linker 27 35;Target_start=28;
LAVE01S022231.1	AUGUSTUS	protein_match	12075	12153	1.68	-	0	ID=pp.g348.t1.fz_linker;Target=fz_linker 1 27;Target_start=28;
LAVE01S022231.1	AUGUSTUS	protein_match	12154	12237	8.77	-	0	ID=pp.g348.t1.fz_finz;Target=fz_finz 1 28;Target_start=0;
LAVE01S022231.1	AUGUSTUS	interblock_region	9046	9243	.	-	0	ID=pp.g348.t1.iBR3
LAVE01S022231.1	AUGUSTUS	interblock_region	9832	9859	.	-	1	ID=pp.g348.t1.iBR2
LAVE01S022231.1	AUGUSTUS	interblock_region	9963	10231	.	-	0	ID=pp.g348.t1.iBR2
# protein sequence = [MVFIKEEREDMKIEEVFRVKHEDTEDQTKMAFVKEEREDMKVEEVFSLKQEEQTDPIALKDRYLTVLKVESQELNEME
# DKNHHDFMTREKSTKKTSSQKRVQMAKSTSLFTCCQCGKCFSQKRKLVLHMRVHTGEKPFTCQQCGKSFSQNGNLRVHMRIHTGEKPFTCQQYHMRVH
# TGENSFTCQQCGKRFTQKQSLEVHMRIHTGEKRYICEQCGKSFTQKVHLGKHMRIHTEEKRFTCQQCGKCVTTELNLRNHMRVHTRENSFTCQQCGKN
# FNRKKSLEVHMRIHTGEKPYICTQCVKCFAHKNTFNYHMKIHIQEKSFTCRKCGKSFTDEQSLEVHTTVHTGEKPYTCTLCGKSFTRKNTLNYHMRNH
# TGEKLFACDQCGKRFRYKNSVRTHMRLHTGERPYTCKLCGKSFSQKGTLKIHLRIHTGEKPFKCVEND]
# sequence of block fz_znf      179 [NSFTCQQCGKRFTQKQSLEVHMRIHTGEKRYICEQCGKSFTQKVHLGKHMRIHTEEKRFTCQQCGKCVTTELNLRNHMRVHTRENSFTCQQCGKNFNRKKSLEVHMRIHTGEKPYICTQCVKCFAHKNTFNYHMKIHIQEKSFTCRKCGKSFTDEQSLEVHTTVHTGEKPYTCTLCGKSFTRKNTLNYHMRNHTGE] 375
# sequence of block fz_linker    28 [KMAFVKEEREDMKVEEVFSLKQEEQTDPIALKDRYLTVLKVESQELNEMEDK] 80
# sequence of block fz_finz       0 [MVFIKEEREDMKIEEVFRVKHEDTEDQT] 28
# Evidence for and against this transcript:
# % of transcript supported by hints (any source): 0
# CDS exons: 0/4
# CDS introns: 0/3
# 5'UTR exons and introns: 0/0
# 3'UTR exons and introns: 0/0
# hint groups fully obeyed: 12
#     RM:  12
# incompatible hint groups: 1
#     RM:   1
# end gene g348
###
#
# ----- prediction on sequence number 167 (length = 60114, name = LAVE01S022231.1:42918-103032) -----
#
# Predicted genes for sequence number 167 on both strands
# start gene g349
LAVE01S022231.1	AUGUSTUS	gene	43331	52091	1	+	.	ID=g349
LAVE01S022231.1	AUGUSTUS	transcript	43331	52091	.	+	.	ID=g349.t1;Parent=g349
LAVE01S022231.1	AUGUSTUS	start_codon	43331	43333	.	+	0	Parent=g349.t1
LAVE01S022231.1	AUGUSTUS	CDS	43331	43347	.	+	0	ID=g349.t1.cds;Parent=g349.t1
LAVE01S022231.1	AUGUSTUS	CDS	45579	45588	.	+	1	ID=g349.t1.cds;Parent=g349.t1
LAVE01S022231.1	AUGUSTUS	CDS	46496	46509	.	+	0	ID=g349.t1.cds;Parent=g349.t1
LAVE01S022231.1	AUGUSTUS	CDS	46975	46991	.	+	1	ID=g349.t1.cds;Parent=g349.t1
LAVE01S022231.1	AUGUSTUS	CDS	47422	47433	.	+	2	ID=g349.t1.cds;Parent=g349.t1
LAVE01S022231.1	AUGUSTUS	CDS	49889	49903	.	+	2	ID=g349.t1.cds;Parent=g349.t1
LAVE01S022231.1	AUGUSTUS	CDS	51173	51440	.	+	2	ID=g349.t1.cds;Parent=g349.t1
LAVE01S022231.1	AUGUSTUS	CDS	51503	52088	.	+	1	ID=g349.t1.cds;Parent=g349.t1
LAVE01S022231.1	AUGUSTUS	stop_codon	52089	52091	.	+	0	Parent=g349.t1
LAVE01S022231.1	AUGUSTUS	protein_match	43331	43347	2.12	+	0	ID=pp.g349.t1.fz_finz;Target=fz_finz 1 6;Target_start=0;
LAVE01S022231.1	AUGUSTUS	protein_match	45579	45588	0.851	+	0	ID=pp.g349.t1.fz_finz;Target=fz_finz 7 10;Target_start=0;
LAVE01S022231.1	AUGUSTUS	protein_match	46496	46509	3.59	+	2	ID=pp.g349.t1.fz_finz;Target=fz_finz 10 14;Target_start=0;
LAVE01S022231.1	AUGUSTUS	protein_match	46975	46991	1.02	+	0	ID=pp.g349.t1.fz_finz;Target=fz_finz 15 20;Target_start=0;
LAVE01S022231.1	AUGUSTUS	protein_match	47422	47433	1	+	1	ID=pp.g349.t1.fz_finz;Target=fz_finz 20 24;Target_start=0;
LAVE01S022231.1	AUGUSTUS	protein_match	49889	49902	1.68	+	2	ID=pp.g349.t1.fz_finz;Target=fz_finz 24 28;Target_start=0;
LAVE01S022231.1	AUGUSTUS	protein_match	49903	49903	1	+	0	ID=pp.g349.t1.fz_linker;Target=fz_linker 1 1;Target_start=28;
LAVE01S022231.1	AUGUSTUS	protein_match	51173	51327	1.89	+	2	ID=pp.g349.t1.fz_linker;Target=fz_linker 1 52;Target_start=28;
LAVE01S022231.1	AUGUSTUS	protein_match	51421	51440	11.7	+	0	ID=pp.g349.t1.fz_znf;Target=fz_znf 1 7;Target_start=111;
LAVE01S022231.1	AUGUSTUS	protein_match	51503	52070	6.27	+	1	ID=pp.g349.t1.fz_znf;Target=fz_znf 7 196;Target_start=111;
LAVE01S022231.1	AUGUSTUS	interblock_region	51328	51420	.	+	0	ID=pp.g349.t1.iBR2
LAVE01S022231.1	AUGUSTUS	interblock_region	52071	52091	.	+	0	ID=pp.g349.t1.iBR3
# protein sequence = [MEVISFWTESQKISEYFCSDITDLEEMINLTAIKEENEVLNEMEEKDQYENHHGFITEEKSLNCSQTKKTSLRKRAEK
# EIGTRSCLTCFQCGKGFSQHGNLKAHMRIHTGEKPYTCQQEALHMPQKGILNRHIRIPTGEKPYSCPQCGQSFYQHGNLKVHMKIHTGESTFTCHQCG
# KSFNRKGNLDYHMRVHSGESPFTCQQCGVSFTQKGSLNRHMRIHTGEKPYICPQCGRSFIQHGNLKVHMRIHTGESPFKCKQCGKSFNRKGNLNYHMR
# IHTGENPFTCQQCGKGFTQKEILNRHTRIHTGEKEFQST]
# sequence of block fz_finz       0 [MEVISFWTESQKISEYFCSDITDLEEMI] 28
# sequence of block fz_linker    28 [NLTAIKEENEVLNEMEEKDQYENHHGFITEEKSLNCSQTKKTSLRKRAEKEI] 80
# sequence of block fz_znf      111 [KPYTCQQEALHMPQKGILNRHIRIPTGEKPYSCPQCGQSFYQHGNLKVHMKIHTGESTFTCHQCGKSFNRKGNLDYHMRVHSGESPFTCQQCGVSFTQKGSLNRHMRIHTGEKPYICPQCGRSFIQHGNLKVHMRIHTGESPFKCKQCGKSFNRKGNLNYHMRIHTGENPFTCQQCGKGFTQKEILNRHTRIHTGE] 307
# Evidence for and against this transcript:
# % of transcript supported by hints (any source): 0
# CDS exons: 0/8
# CDS introns: 0/7
# 5'UTR exons and introns: 0/0
# 3'UTR exons and introns: 0/0
# hint groups fully obeyed: 55
#     RM:  55
# incompatible hint groups: 7
#     RM:   7
# end gene g349
###
# start gene g350
LAVE01S022231.1	AUGUSTUS	gene	52178	62387	1	+	.	ID=g350
LAVE01S022231.1	AUGUSTUS	transcript	52178	62387	.	+	.	ID=g350.t1;Parent=g350
LAVE01S022231.1	AUGUSTUS	start_codon	52178	52180	.	+	0	Parent=g350.t1
LAVE01S022231.1	AUGUSTUS	CDS	52178	52181	.	+	0	ID=g350.t1.cds;Parent=g350.t1
LAVE01S022231.1	AUGUSTUS	CDS	53385	53397	.	+	2	ID=g350.t1.cds;Parent=g350.t1
LAVE01S022231.1	AUGUSTUS	CDS	57917	57984	.	+	1	ID=g350.t1.cds;Parent=g350.t1
LAVE01S022231.1	AUGUSTUS	CDS	61204	62384	.	+	2	ID=g350.t1.cds;Parent=g350.t1
LAVE01S022231.1	AUGUSTUS	stop_codon	62385	62387	.	+	0	Parent=g350.t1
LAVE01S022231.1	AUGUSTUS	protein_match	52178	52181	39.1	+	0	ID=pp.g350.t1.fz_finz;Target=fz_finz 1 2;Target_start=0;
LAVE01S022231.1	AUGUSTUS	protein_match	53385	53397	1.71	+	1	ID=pp.g350.t1.fz_finz;Target=fz_finz 2 6;Target_start=0;
LAVE01S022231.1	AUGUSTUS	protein_match	57917	57983	9.89	+	1	ID=pp.g350.t1.fz_finz;Target=fz_finz 6 28;Target_start=0;
LAVE01S022231.1	AUGUSTUS	protein_match	57984	57984	1	+	0	ID=pp.g350.t1.fz_linker;Target=fz_linker 1 1;Target_start=28;
LAVE01S022231.1	AUGUSTUS	protein_match	61204	61358	1.91	+	2	ID=pp.g350.t1.fz_linker;Target=fz_linker 1 52;Target_start=28;
LAVE01S022231.1	AUGUSTUS	protein_match	61365	61952	6.55	+	0	ID=pp.g350.t1.fz_znf;Target=fz_znf 1 196;Target_start=82;
LAVE01S022231.1	AUGUSTUS	interblock_region	61359	61364	.	+	0	ID=pp.g350.t1.iBR2
LAVE01S022231.1	AUGUSTUS	interblock_region	61953	62387	.	+	0	ID=pp.g350.t1.iBR3
# protein sequence = [MMLEKHESEDVKIEEAFRVKHEDTEEQTDLMALKEENEGLNEIKEEDQYKNQHDFKTEEKSFSCSQTETTSLQKRAQK
# RGNRRHFTCQQCGVSFTQKGSLNRHMRIHNGEKPYSCPQCRKTFDQHGNLKVHMRIHTGEKLFTCQQCGKSFNRKGNLDYHMRNHTGEKPYKCPQCGK
# SFLRKGHFKEHLRIHTGEKPFTCQQCGKSFIQKGHFEGHLRNHTGEKPYKCPECGKSFLRKGHFEEHLRIHTGEKPFTCQQCGKSFSQKGKYEEHIRN
# HTGEKPYTCPECGKSFIQKGHFEGHLRNHTGEKPYKCPKCGKSFSQKGHFEEHIRIHTGEKPFTCQQCGKSFSQKGKYEEHIRNHTGEKPYTCPQCGK
# SFLRKGHFEEHLRIHTGEKPFTCQQCGKSFSQKGILNRHMRVHTGEQPFM]
# sequence of block fz_finz       0 [MMLEKHESEDVKIEEAFRVKHEDTEEQT] 28
# sequence of block fz_linker    28 [DLMALKEENEGLNEIKEEDQYKNQHDFKTEEKSFSCSQTETTSLQKRAQKRG] 80
# sequence of block fz_znf       82 [RHFTCQQCGVSFTQKGSLNRHMRIHNGEKPYSCPQCRKTFDQHGNLKVHMRIHTGEKLFTCQQCGKSFNRKGNLDYHMRNHTGEKPYKCPQCGKSFLRKGHFKEHLRIHTGEKPFTCQQCGKSFIQKGHFEGHLRNHTGEKPYKCPECGKSFLRKGHFEEHLRIHTGEKPFTCQQCGKSFSQKGKYEEHIRNHTGE] 278
# Evidence for and against this transcript:
# % of transcript supported by hints (any source): 0
# CDS exons: 0/4
# CDS introns: 0/3
# 5'UTR exons and introns: 0/0
# 3'UTR exons and introns: 0/0
# hint groups fully obeyed: 53
#     RM:  53
# incompatible hint groups: 2
#     RM:   2
# end gene g350
###
# start gene g351
LAVE01S022231.1	AUGUSTUS	gene	64257	65303	1	-	.	ID=g351
LAVE01S022231.1	AUGUSTUS	transcript	64257	65303	.	-	.	ID=g351.t1;Parent=g351
LAVE01S022231.1	AUGUSTUS	stop_codon	64257	64259	.	-	0	Parent=g351.t1
LAVE01S022231.1	AUGUSTUS	CDS	64260	64347	.	-	1	ID=g351.t1.cds;Parent=g351.t1
LAVE01S022231.1	AUGUSTUS	CDS	65188	65303	.	-	0	ID=g351.t1.cds;Parent=g351.t1
LAVE01S022231.1	AUGUSTUS	start_codon	65301	65303	.	-	0	Parent=g351.t1
# protein sequence = [MRLLRSNSHDLISEKTFQNVHKGKPKAQGKVSGGKKDMRLDLFLLVFPLLFFLLLFIITSVITVTLFK]
# Evidence for and against this transcript:
# % of transcript supported by hints (any source): 0
# CDS exons: 0/2
# CDS introns: 0/1
# 5'UTR exons and introns: 0/0
# 3'UTR exons and introns: 0/0
# hint groups fully obeyed: 3
#     RM:   3
# incompatible hint groups: 0
# end gene g351
###
# start gene g352
LAVE01S022231.1	AUGUSTUS	gene	69486	69934	1	+	.	ID=g352
LAVE01S022231.1	AUGUSTUS	transcript	69486	69934	.	+	.	ID=g352.t1;Parent=g352
LAVE01S022231.1	AUGUSTUS	start_codon	69486	69488	.	+	0	Parent=g352.t1
LAVE01S022231.1	AUGUSTUS	CDS	69486	69591	.	+	0	ID=g352.t1.cds;Parent=g352.t1
LAVE01S022231.1	AUGUSTUS	CDS	69723	69931	.	+	2	ID=g352.t1.cds;Parent=g352.t1
LAVE01S022231.1	AUGUSTUS	stop_codon	69932	69934	.	+	0	Parent=g352.t1
# protein sequence = [MGAQVSVVNQTPYTWHFATQDRGVRTFHAFTMYSAGESIQSQCHVLSDEVSEATTKQDTETWCQEYSRMGILDQNQCE
# RLDKWVTPDQHEDTNSAAYSQVLQGLQ]
# Evidence for and against this transcript:
# % of transcript supported by hints (any source): 0
# CDS exons: 0/2
# CDS introns: 0/1
# 5'UTR exons and introns: 0/0
# 3'UTR exons and introns: 0/0
# hint groups fully obeyed: 0
# incompatible hint groups: 0
# end gene g352
###
# start gene g353
LAVE01S022231.1	AUGUSTUS	gene	70701	75572	1	-	.	ID=g353
LAVE01S022231.1	AUGUSTUS	transcript	70701	75572	.	-	.	ID=g353.t1;Parent=g353
LAVE01S022231.1	AUGUSTUS	stop_codon	70701	70703	.	-	0	Parent=g353.t1
LAVE01S022231.1	AUGUSTUS	CDS	70704	70748	.	-	0	ID=g353.t1.cds;Parent=g353.t1
LAVE01S022231.1	AUGUSTUS	CDS	70935	70944	.	-	1	ID=g353.t1.cds;Parent=g353.t1
LAVE01S022231.1	AUGUSTUS	CDS	72257	72860	.	-	2	ID=g353.t1.cds;Parent=g353.t1
LAVE01S022231.1	AUGUSTUS	CDS	75272	75373	.	-	2	ID=g353.t1.cds;Parent=g353.t1
LAVE01S022231.1	AUGUSTUS	CDS	75488	75572	.	-	0	ID=g353.t1.cds;Parent=g353.t1
LAVE01S022231.1	AUGUSTUS	start_codon	75570	75572	.	-	0	Parent=g353.t1
LAVE01S022231.1	AUGUSTUS	protein_match	70722	70748	4.83	-	0	ID=pp.g353.t1.fz_znf;Target=fz_znf 188 196;Target_start=80;
LAVE01S022231.1	AUGUSTUS	protein_match	70935	70944	0.513	-	1	ID=pp.g353.t1.fz_znf;Target=fz_znf 184 187;Target_start=80;
LAVE01S022231.1	AUGUSTUS	protein_match	72257	72807	4.09	-	0	ID=pp.g353.t1.fz_znf;Target=fz_znf 1 184;Target_start=80;
LAVE01S022231.1	AUGUSTUS	protein_match	72808	72860	1.21	-	2	ID=pp.g353.t1.fz_linker;Target=fz_linker 35 52;Target_start=28;
LAVE01S022231.1	AUGUSTUS	protein_match	75272	75373	1.06	-	2	ID=pp.g353.t1.fz_linker;Target=fz_linker 1 35;Target_start=28;
LAVE01S022231.1	AUGUSTUS	protein_match	75488	75488	1	-	0	ID=pp.g353.t1.fz_linker;Target=fz_linker 1 1;Target_start=28;
LAVE01S022231.1	AUGUSTUS	protein_match	75489	75572	10.7	-	0	ID=pp.g353.t1.fz_finz;Target=fz_finz 1 28;Target_start=0;
LAVE01S022231.1	AUGUSTUS	interblock_region	70701	70721	.	-	0	ID=pp.g353.t1.iBR3
# protein sequence = [MAFIKEEREDMKIEETFRVKHEDTEEQTDMERGQEHRSESRTHDHNRCVTPGSHILHLQCVCDLMSLKKESQELNEME
# DQYEEHHDFITGKKSIKTEKTSSRKRPQKTKSNTCHQCGKCFSNHRNLKVHMRIHTGEKPFTCQQCGKSFNQTGNLKSHMRIHTGERPFTCLQCEQSF
# KQKKALLSHMRIHTGEKPFTCDQCGKSFMHKDTLNSHMRIHSREDCFICQQCGRRFAHKVSFKTHMRVHTGEEPYACSQCGKSFRHKHDVNKHVIIHT
# REKCAITS]
# sequence of block fz_znf       80 [YEEHHDFITGKKSIKTEKTSSRKRPQKTKSNTCHQCGKCFSNHRNLKVHMRIHTGEKPFTCQQCGKSFNQTGNLKSHMRIHTGERPFTCLQCEQSFKQKKALLSHMRIHTGEKPFTCDQCGKSFMHKDTLNSHMRIHSREDCFICQQCGRRFAHKVSFKTHMRVHTGEEPYACSQCGKSFRHKHDVNKHVIIHTRE] 276
# sequence of block fz_linker    28 [DMERGQEHRSESRTHDHNRCVTPGSHILHLQCVCDLMSLKKESQELNEMEDQ] 80
# sequence of block fz_finz       0 [MAFIKEEREDMKIEETFRVKHEDTEEQT] 28
# Evidence for and against this transcript:
# % of transcript supported by hints (any source): 0
# CDS exons: 0/5
# CDS introns: 0/4
# 5'UTR exons and introns: 0/0
# 3'UTR exons and introns: 0/0
# hint groups fully obeyed: 32
#     RM:  32
# incompatible hint groups: 5
#     RM:   5
# end gene g353
###
# start gene g354
LAVE01S022231.1	AUGUSTUS	gene	85411	88032	1	-	.	ID=g354
LAVE01S022231.1	AUGUSTUS	transcript	85411	88032	.	-	.	ID=g354.t1;Parent=g354
LAVE01S022231.1	AUGUSTUS	stop_codon	85411	85413	.	-	0	Parent=g354.t1
LAVE01S022231.1	AUGUSTUS	CDS	85414	86249	.	-	2	ID=g354.t1.cds;Parent=g354.t1
LAVE01S022231.1	AUGUSTUS	CDS	87457	87468	.	-	2	ID=g354.t1.cds;Parent=g354.t1
LAVE01S022231.1	AUGUSTUS	CDS	87861	88032	.	-	0	ID=g354.t1.cds;Parent=g354.t1
LAVE01S022231.1	AUGUSTUS	start_codon	88030	88032	.	-	0	Parent=g354.t1
LAVE01S022231.1	AUGUSTUS	protein_match	85516	86103	6.04	-	0	ID=pp.g354.t1.fz_znf;Target=fz_znf 1 196;Target_start=110;
LAVE01S022231.1	AUGUSTUS	protein_match	86194	86249	1.08	-	2	ID=pp.g354.t1.fz_linker;Target=fz_linker 34 52;Target_start=28;
LAVE01S022231.1	AUGUSTUS	protein_match	87457	87468	1.28	-	2	ID=pp.g354.t1.fz_linker;Target=fz_linker 30 34;Target_start=28;
LAVE01S022231.1	AUGUSTUS	protein_match	87861	87948	1.85	-	0	ID=pp.g354.t1.fz_linker;Target=fz_linker 1 30;Target_start=28;
LAVE01S022231.1	AUGUSTUS	protein_match	87949	88032	10.4	-	0	ID=pp.g354.t1.fz_finz;Target=fz_finz 1 28;Target_start=0;
LAVE01S022231.1	AUGUSTUS	interblock_region	85411	85515	.	-	0	ID=pp.g354.t1.iBR3
LAVE01S022231.1	AUGUSTUS	interblock_region	86104	86193	.	-	0	ID=pp.g354.t1.iBR2
# protein sequence = [MAFIKEEREDVKIEETFRVKHEDTEEQTKMEFIKEESEDVRIEEAFRDKHEDTETQTGHLRYMMALKEESQDLNQTEE
# KQHAFITGEKPFNCSETEKTFFEKRAQKTGSGKCFTCQQCGRSFSQKGHLKTHMNIHTGEKPFTCDHCGKSFTHQGTLYTHMSLHTGEKTYTCKLCGK
# TLNRKGNLQTHMRTHTGEKPFTCDQCGKSFTRKESLNNHMRIHSRESCCVCHQCGKRFADRNHLKKHIMTHTGEKPFMCQHCGMSCANNTNLKVHLRV
# HTGEKPFTCQQCEKSFSRKESLKDHMRVHTGEKPYTCKQCGKSFTNKGSRYSHMRTHTGGKLFTYL]
# sequence of block fz_znf      110 [KCFTCQQCGRSFSQKGHLKTHMNIHTGEKPFTCDHCGKSFTHQGTLYTHMSLHTGEKTYTCKLCGKTLNRKGNLQTHMRTHTGEKPFTCDQCGKSFTRKESLNNHMRIHSRESCCVCHQCGKRFADRNHLKKHIMTHTGEKPFMCQHCGMSCANNTNLKVHLRVHTGEKPFTCQQCEKSFSRKESLKDHMRVHTGE] 306
# sequence of block fz_linker    28 [KMEFIKEESEDVRIEEAFRDKHEDTETQTGHLRYMMALKEESQDLNQTEEKQ] 80
# sequence of block fz_finz       0 [MAFIKEEREDVKIEETFRVKHEDTEEQT] 28
# Evidence for and against this transcript:
# % of transcript supported by hints (any source): 0
# CDS exons: 0/3
# CDS introns: 0/2
# 5'UTR exons and introns: 0/0
# 3'UTR exons and introns: 0/0
# hint groups fully obeyed: 4
#     RM:   4
# incompatible hint groups: 4
#     RM:   4
# end gene g354
###
# start gene g355
LAVE01S022231.1	AUGUSTUS	gene	89056	101395	1	+	.	ID=g355
LAVE01S022231.1	AUGUSTUS	transcript	89056	101395	.	+	.	ID=g355.t1;Parent=g355
LAVE01S022231.1	AUGUSTUS	start_codon	89056	89058	.	+	0	Parent=g355.t1
LAVE01S022231.1	AUGUSTUS	CDS	89056	89060	.	+	0	ID=g355.t1.cds;Parent=g355.t1
LAVE01S022231.1	AUGUSTUS	CDS	89345	89355	.	+	1	ID=g355.t1.cds;Parent=g355.t1
LAVE01S022231.1	AUGUSTUS	CDS	89537	89555	.	+	2	ID=g355.t1.cds;Parent=g355.t1
LAVE01S022231.1	AUGUSTUS	CDS	92976	92985	.	+	1	ID=g355.t1.cds;Parent=g355.t1
LAVE01S022231.1	AUGUSTUS	CDS	93915	93928	.	+	0	ID=g355.t1.cds;Parent=g355.t1
LAVE01S022231.1	AUGUSTUS	CDS	95454	95464	.	+	1	ID=g355.t1.cds;Parent=g355.t1
LAVE01S022231.1	AUGUSTUS	CDS	97465	97479	.	+	2	ID=g355.t1.cds;Parent=g355.t1
LAVE01S022231.1	AUGUSTUS	CDS	100596	101392	.	+	2	ID=g355.t1.cds;Parent=g355.t1
LAVE01S022231.1	AUGUSTUS	stop_codon	101393	101395	.	+	0	Parent=g355.t1
LAVE01S022231.1	AUGUSTUS	protein_match	89056	89060	39.1	+	0	ID=pp.g355.t1.fz_finz;Target=fz_finz 1 2;Target_start=0;
LAVE01S022231.1	AUGUSTUS	protein_match	89345	89355	1.06	+	0	ID=pp.g355.t1.fz_finz;Target=fz_finz 3 6;Target_start=0;
LAVE01S022231.1	AUGUSTUS	protein_match	89537	89555	1.91	+	1	ID=pp.g355.t1.fz_finz;Target=fz_finz 6 12;Target_start=0;
LAVE01S022231.1	AUGUSTUS	protein_match	92976	92985	1.55	+	0	ID=pp.g355.t1.fz_finz;Target=fz_finz 13 16;Target_start=0;
LAVE01S022231.1	AUGUSTUS	protein_match	93915	93928	2.28	+	2	ID=pp.g355.t1.fz_finz;Target=fz_finz 16 20;Target_start=0;
LAVE01S022231.1	AUGUSTUS	protein_match	95454	95464	0.756	+	0	ID=pp.g355.t1.fz_finz;Target=fz_finz 21 24;Target_start=0;
LAVE01S022231.1	AUGUSTUS	protein_match	97465	97478	2.18	+	2	ID=pp.g355.t1.fz_finz;Target=fz_finz 24 28;Target_start=0;
LAVE01S022231.1	AUGUSTUS	protein_match	97479	97479	1	+	0	ID=pp.g355.t1.fz_linker;Target=fz_linker 1 1;Target_start=28;
LAVE01S022231.1	AUGUSTUS	protein_match	100596	100750	1.73	+	2	ID=pp.g355.t1.fz_linker;Target=fz_linker 1 52;Target_start=28;
LAVE01S022231.1	AUGUSTUS	protein_match	100805	101392	6.21	+	0	ID=pp.g355.t1.fz_znf;Target=fz_znf 1 196;Target_start=98;
LAVE01S022231.1	AUGUSTUS	interblock_region	100751	100804	.	+	0	ID=pp.g355.t1.iBR2
LAVE01S022231.1	AUGUSTUS	interblock_region	101393	101395	.	+	0	ID=pp.g355.t1.iBR3
# protein sequence = [MLYIVNDDEDDFVNESRTVTQKKSDELTDLMPLKEENQELNDIKEQHHDFITGKKSKKTSSIRRAQKKSYRFCTCHQC
# GKSFSRKQNLEDHLRIHTGEKPYTCQQCGKSFSQKGNLKSHIIIHTGEKRFTCQQCGNSFTQKVHLKKHMIIHTGEKPFTCDQCGKSFTHKDTLDSHM
# RIHSREDCLICQQCGRRFAHKVSFKTHMRVHTGEEPYACSQCGKCFRYKPSLDSHMRVHTGENPHTCKLCGKSFTQKGNLKTHMDIHTGQKPFTCDQC
# GKCFRRKVTLNEHMKIHFRR]
# sequence of block fz_finz       0 [MLYIVNDDEDDFVNESRTVTQKKSDELT] 28
# sequence of block fz_linker    28 [DLMPLKEENQELNDIKEQHHDFITGKKSKKTSSIRRAQKKSYRFCTCHQCGK] 80
# sequence of block fz_znf       98 [KPYTCQQCGKSFSQKGNLKSHIIIHTGEKRFTCQQCGNSFTQKVHLKKHMIIHTGEKPFTCDQCGKSFTHKDTLDSHMRIHSREDCLICQQCGRRFAHKVSFKTHMRVHTGEEPYACSQCGKCFRYKPSLDSHMRVHTGENPHTCKLCGKSFTQKGNLKTHMDIHTGQKPFTCDQCGKCFRRKVTLNEHMKIHFRR] 294
# Evidence for and against this transcript:
# % of transcript supported by hints (any source): 0
# CDS exons: 0/8
# CDS introns: 0/7
# 5'UTR exons and introns: 0/0
# 3'UTR exons and introns: 0/0
# hint groups fully obeyed: 68
#     RM:  68
# incompatible hint groups: 2
#     RM:   2
# end gene g355
###
#
# ----- prediction on sequence number 168 (length = 3412, name = LAVE01S022248.1:0-3412) -----
#
# Predicted genes for sequence number 168 on both strands
# (none)
#
# ----- prediction on sequence number 169 (length = 1760, name = LAVE01S023141.1:0-1760) -----
#
# Predicted genes for sequence number 169 on both strands
# (none)
#
# ----- prediction on sequence number 170 (length = 399, name = LAVE01S061794.1:0-399) -----
#
# Predicted genes for sequence number 170 on both strands
# (none)
#
# ----- prediction on sequence number 171 (length = 493, name = LAVE01S067236.1:0-493) -----
#
# Predicted genes for sequence number 171 on both strands
# (none)
#
# ----- prediction on sequence number 172 (length = 675, name = LAVE01S073868.1:0-675) -----
#
# Predicted genes for sequence number 172 on both strands
# (none)
#
# ----- prediction on sequence number 173 (length = 1211, name = LAVE01S082180.1:0-1211) -----
#
# Predicted genes for sequence number 173 on both strands
# (none)
# command line:
# /usr/local/Cellar/augustus/3.3.3_2/libexec/bin/augustus --genemodel=complete --optCfgFile=/usr/local/Cellar/augustus/3.3.3_2/config/ppx.cfg --proteinprofile=../../data/phmms/cypriniformes_finz_znf.prfl --species=zebrafish --minexonintronprob=0.2 --softmasking=1 ../../data/seqs/Sinocyclocheilus_anshuiensis_finz_blocks.fa
```
