## Supplementary Data 2 for "Transposable elements drive the evolution of metazoan zinc finger genes": Sinocyclocheilus_grahami_augustus_finz.gff

```
##gff-version 3
# This output was generated with AUGUSTUS (version 3.3.3).
# AUGUSTUS is a gene prediction tool written by M. Stanke (mario.stanke@uni-greifswald.de),
# O. Keller, S. König, L. Gerischer, L. Romoth and Katharina Hoff.
# Please cite: Mario Stanke, Mark Diekhans, Robert Baertsch, David Haussler (2008),
# Using native and syntenically mapped cDNA alignments to improve de novo gene finding
# Bioinformatics 24: 637-644, doi 10.1093/bioinformatics/btn013
# No extrinsic information on sequences given.
# Sources of extrinsic information: M RM
# Initializing the parameters using config directory /usr/local/Cellar/augustus/3.3.3_2/config/ ...
# Using protein profile fz
# --[0..0]--> fz_finz (28) <--[0..0]--> fz_linker (52) <--[0..210]--> fz_znf (196) <----
# zebrafish version. Using default transition matrix.
# admissible start codons and their probabilities: ATG(0.999), CTG(0.000667), TTG(0)
# Looks like ../../data/seqs/Sinocyclocheilus_grahami_finz_blocks.fa is in fasta format.
# We have hints for 0 sequences and for 0 of the sequences in the input set.
#
# ----- prediction on sequence number 1 (length = 35895, name = LCYQ01S000401.1:50344-86239) -----
#
# Predicted genes for sequence number 1 on both strands
# start gene g1
LCYQ01S000401.1	AUGUSTUS	gene	51868	65427	1	-	.	ID=g1
LCYQ01S000401.1	AUGUSTUS	transcript	51868	65427	.	-	.	ID=g1.t1;Parent=g1
LCYQ01S000401.1	AUGUSTUS	stop_codon	51868	51870	.	-	0	Parent=g1.t1
LCYQ01S000401.1	AUGUSTUS	CDS	51871	51884	.	-	2	ID=g1.t1.cds;Parent=g1.t1
LCYQ01S000401.1	AUGUSTUS	CDS	52581	52871	.	-	2	ID=g1.t1.cds;Parent=g1.t1
LCYQ01S000401.1	AUGUSTUS	CDS	53580	53837	.	-	2	ID=g1.t1.cds;Parent=g1.t1
LCYQ01S000401.1	AUGUSTUS	CDS	54130	54193	.	-	0	ID=g1.t1.cds;Parent=g1.t1
LCYQ01S000401.1	AUGUSTUS	CDS	56340	56415	.	-	1	ID=g1.t1.cds;Parent=g1.t1
LCYQ01S000401.1	AUGUSTUS	CDS	57664	57844	.	-	2	ID=g1.t1.cds;Parent=g1.t1
LCYQ01S000401.1	AUGUSTUS	CDS	57937	57984	.	-	2	ID=g1.t1.cds;Parent=g1.t1
LCYQ01S000401.1	AUGUSTUS	CDS	58349	58606	.	-	2	ID=g1.t1.cds;Parent=g1.t1
LCYQ01S000401.1	AUGUSTUS	CDS	61376	62719	.	-	2	ID=g1.t1.cds;Parent=g1.t1
LCYQ01S000401.1	AUGUSTUS	CDS	65343	65427	.	-	0	ID=g1.t1.cds;Parent=g1.t1
LCYQ01S000401.1	AUGUSTUS	start_codon	65425	65427	.	-	0	Parent=g1.t1
LCYQ01S000401.1	AUGUSTUS	protein_match	61905	62492	5.37	-	0	ID=pp.g1.t1.fz_znf;Target=fz_znf 1 196;Target_start=104;
LCYQ01S000401.1	AUGUSTUS	protein_match	62565	62719	1.78	-	2	ID=pp.g1.t1.fz_linker;Target=fz_linker 1 52;Target_start=28;
LCYQ01S000401.1	AUGUSTUS	protein_match	65343	65343	1	-	0	ID=pp.g1.t1.fz_linker;Target=fz_linker 1 1;Target_start=28;
LCYQ01S000401.1	AUGUSTUS	protein_match	65344	65427	5.23	-	0	ID=pp.g1.t1.fz_finz;Target=fz_finz 1 28;Target_start=0;
LCYQ01S000401.1	AUGUSTUS	interblock_region	51868	51884	.	-	2	ID=pp.g1.t1.iBR3
LCYQ01S000401.1	AUGUSTUS	interblock_region	52581	52871	.	-	2	ID=pp.g1.t1.iBR3
LCYQ01S000401.1	AUGUSTUS	interblock_region	53580	53837	.	-	2	ID=pp.g1.t1.iBR3
LCYQ01S000401.1	AUGUSTUS	interblock_region	54130	54193	.	-	0	ID=pp.g1.t1.iBR3
LCYQ01S000401.1	AUGUSTUS	interblock_region	56340	56415	.	-	1	ID=pp.g1.t1.iBR3
LCYQ01S000401.1	AUGUSTUS	interblock_region	57664	57844	.	-	2	ID=pp.g1.t1.iBR3
LCYQ01S000401.1	AUGUSTUS	interblock_region	57937	57984	.	-	2	ID=pp.g1.t1.iBR3
LCYQ01S000401.1	AUGUSTUS	interblock_region	58349	58606	.	-	2	ID=pp.g1.t1.iBR3
LCYQ01S000401.1	AUGUSTUS	interblock_region	61376	61904	.	-	0	ID=pp.g1.t1.iBR3
LCYQ01S000401.1	AUGUSTUS	interblock_region	62493	62564	.	-	0	ID=pp.g1.t1.iBR2
# protein sequence = [MAFIKEEIEDVSISETFRVKNEDAEDDTDLVVMKVESQELYEMEEEDPYDKHHGEKICSQTEKEPSQKKSRKKSFKNC
# YICPQCGRNFTYEKSLKKHELMHNVQCPFTCQQCGNIFTTNGSLKNHMRIHTGEKPFTCNQCGKSYTRSKTLKDHMRIHTGERPFKCDQCGKSYIRSK
# TLKDHMRIHTGERPFKCDQCGKSFIHKVTLNLHKRIHLRESHFICHQCGKSFKDIERLNRHVIIHSGEKPFKCQQCGKGFQIKNNLKAHMRCHIEEKP
# FKCHQCGKCLKHETSLNYHMRLHTGERPFTCLQCGKSFILEGQLSRHIRYIHTEEKPFVCHYCGRICESKSNLKIHIQVHTGEKPFSCPQCGKSFIHK
# GLLNYHMRLHTGEKPFSCHQCGMSFRYKGLLNGHVRSVHTNEKPFTCHHCGRICESKSKLQIHMRIHTGEKPFSCPCGKSFALKGNLTAHMRLHTGDR
# PYMCVQCSHSLVAFATYIIGQTPFPEFSAVVMLDDLQVMFCDSITRQAVHRSYDDSKHCDEEKSDAGVIFRDMYNDMKGRAFYLKEHLNHTDVLQSYL
# RMKKNNVMRTVKPRVRLMKKTLTDSQGLQISCLATGFYPRHINLTLFRDGQPVEDDQITGGEILPNGAGATLMTVCFKGCLSSRIRDKRECSWKFKVP
# YLSLSLKPTLLLLNLWIGKGSHSLMALATYIVGQTQFPEFSVVVMLDDVQIAYYDSTTWKPVYRSHSESKYYDEEQSDAGVVLRDMYYDMKDRAFYLK
# EHQNHTDVKPRVRLMKKTLSDSQGLQISCLATGFYPRHINLTLFRDGQPVEDDQITGGEILPNGDRTYQMRKSLVISEEELREEHKYNCTMKHLNLDN
# KLDIIFVRDAT]
# sequence of block fz_znf      104 [CPFTCQQCGNIFTTNGSLKNHMRIHTGEKPFTCNQCGKSYTRSKTLKDHMRIHTGERPFKCDQCGKSYIRSKTLKDHMRIHTGERPFKCDQCGKSFIHKVTLNLHKRIHLRESHFICHQCGKSFKDIERLNRHVIIHSGEKPFKCQQCGKGFQIKNNLKAHMRCHIEEKPFKCHQCGKCLKHETSLNYHMRLHTGE] 300
# sequence of block fz_linker    28 [DLVVMKVESQELYEMEEEDPYDKHHGEKICSQTEKEPSQKKSRKKSFKNCYI] 80
# sequence of block fz_finz       0 [MAFIKEEIEDVSISETFRVKNEDAEDDT] 28
# Evidence for and against this transcript:
# % of transcript supported by hints (any source): 0
# CDS exons: 0/10
# CDS introns: 0/9
# 5'UTR exons and introns: 0/0
# 3'UTR exons and introns: 0/0
# hint groups fully obeyed: 70
#     RM:  70
# incompatible hint groups: 2
#     RM:   2
# end gene g1
###
# start gene g2
LCYQ01S000401.1	AUGUSTUS	gene	68123	72275	1	-	.	ID=g2
LCYQ01S000401.1	AUGUSTUS	transcript	68123	72275	.	-	.	ID=g2.t1;Parent=g2
LCYQ01S000401.1	AUGUSTUS	stop_codon	68123	68125	.	-	0	Parent=g2.t1
LCYQ01S000401.1	AUGUSTUS	CDS	68126	69105	.	-	2	ID=g2.t1.cds;Parent=g2.t1
LCYQ01S000401.1	AUGUSTUS	CDS	71155	71223	.	-	2	ID=g2.t1.cds;Parent=g2.t1
LCYQ01S000401.1	AUGUSTUS	CDS	72260	72275	.	-	0	ID=g2.t1.cds;Parent=g2.t1
LCYQ01S000401.1	AUGUSTUS	start_codon	72273	72275	.	-	0	Parent=g2.t1
LCYQ01S000401.1	AUGUSTUS	protein_match	68288	68875	4.41	-	0	ID=pp.g2.t1.fz_znf;Target=fz_znf 1 196;Target_start=105;
LCYQ01S000401.1	AUGUSTUS	protein_match	68951	69105	1.8	-	2	ID=pp.g2.t1.fz_linker;Target=fz_linker 1 52;Target_start=28;
LCYQ01S000401.1	AUGUSTUS	protein_match	71155	71155	1	-	0	ID=pp.g2.t1.fz_linker;Target=fz_linker 1 1;Target_start=28;
LCYQ01S000401.1	AUGUSTUS	protein_match	71156	71223	6.04	-	2	ID=pp.g2.t1.fz_finz;Target=fz_finz 6 28;Target_start=0;
LCYQ01S000401.1	AUGUSTUS	protein_match	72260	72275	2.98	-	0	ID=pp.g2.t1.fz_finz;Target=fz_finz 1 6;Target_start=0;
LCYQ01S000401.1	AUGUSTUS	interblock_region	68123	68287	.	-	0	ID=pp.g2.t1.iBR3
LCYQ01S000401.1	AUGUSTUS	interblock_region	68876	68950	.	-	0	ID=pp.g2.t1.iBR2
# protein sequence = [MCFLWEESEDMSISEPFRVKREDTEEQTDLMLLKEEIQELNEMEEKEQYEKHDFITGEKLGLQTEKSQKLVQETDSES
# YFTCHQCGSVFGSAGSLKVHMRIHNGENPFTCDQCGKSYTRSKTLKDHMRIHTGEKTFTCDQCGKSFIRKDTFNLHVSIHSREDCFICHQCGKSFMSL
# EDLNKHVIIHSGEKPFKCHQCGKGFQINKVLKRHMISHTEEKLFKCHQCGKCLKHEESLNYHMKLHTGERRFTCPQCGKGFIHKGHLNDHMRIHMREN
# SLKCRQCGTSFTDKKLLKMHENTHTKERPFSCSQCGKSYTLKGSLKTHVRLHTGEKPYTCLHCEESFVYQGQLKSHLQTHS]
# sequence of block fz_znf      105 [NPFTCDQCGKSYTRSKTLKDHMRIHTGEKTFTCDQCGKSFIRKDTFNLHVSIHSREDCFICHQCGKSFMSLEDLNKHVIIHSGEKPFKCHQCGKGFQINKVLKRHMISHTEEKLFKCHQCGKCLKHEESLNYHMKLHTGERRFTCPQCGKGFIHKGHLNDHMRIHMRENSLKCRQCGTSFTDKKLLKMHENTHTKE] 301
# sequence of block fz_linker    28 [DLMLLKEEIQELNEMEEKEQYEKHDFITGEKLGLQTEKSQKLVQETDSESYF] 80
# sequence of block fz_finz       0 [MCFLWEESEDMSISEPFRVKREDTEEQT] 28
# Evidence for and against this transcript:
# % of transcript supported by hints (any source): 0
# CDS exons: 0/3
# CDS introns: 0/2
# 5'UTR exons and introns: 0/0
# 3'UTR exons and introns: 0/0
# hint groups fully obeyed: 25
#     RM:  25
# incompatible hint groups: 2
#     RM:   2
# end gene g2
###
# start gene g3
LCYQ01S000401.1	AUGUSTUS	gene	76207	85971	1	+	.	ID=g3
LCYQ01S000401.1	AUGUSTUS	transcript	76207	85971	.	+	.	ID=g3.t1;Parent=g3
LCYQ01S000401.1	AUGUSTUS	start_codon	76207	76209	.	+	0	Parent=g3.t1
LCYQ01S000401.1	AUGUSTUS	CDS	76207	76249	.	+	0	ID=g3.t1.cds;Parent=g3.t1
LCYQ01S000401.1	AUGUSTUS	CDS	76377	76519	.	+	2	ID=g3.t1.cds;Parent=g3.t1
LCYQ01S000401.1	AUGUSTUS	CDS	77365	77629	.	+	0	ID=g3.t1.cds;Parent=g3.t1
LCYQ01S000401.1	AUGUSTUS	CDS	77783	77814	.	+	2	ID=g3.t1.cds;Parent=g3.t1
LCYQ01S000401.1	AUGUSTUS	CDS	80104	80259	.	+	0	ID=g3.t1.cds;Parent=g3.t1
LCYQ01S000401.1	AUGUSTUS	CDS	80404	80491	.	+	0	ID=g3.t1.cds;Parent=g3.t1
LCYQ01S000401.1	AUGUSTUS	CDS	80868	81043	.	+	2	ID=g3.t1.cds;Parent=g3.t1
LCYQ01S000401.1	AUGUSTUS	CDS	83037	83100	.	+	0	ID=g3.t1.cds;Parent=g3.t1
LCYQ01S000401.1	AUGUSTUS	CDS	85877	85968	.	+	2	ID=g3.t1.cds;Parent=g3.t1
LCYQ01S000401.1	AUGUSTUS	stop_codon	85969	85971	.	+	0	Parent=g3.t1
# protein sequence = [MYESVEKEGQRKDNDALVKTDSCDPLEDATPNWSCYRLIIDPGLNGGSQKLYRYDGQHFSAPVDENYVGAPKELTFAW
# LNDNIRDGFLSEMCKNFGEVQDLKVLYNPKNKKHLGIAKVVFESVKAANNAVKNLHNTSVMGNNIHVEFDPKGVKRNRYFQMLVSTPTVKSGGNKDTM
# LRAMEQSLRMGNAGVEGSVLGTGKISLHGGIKLPSFKLKRKDPLTEASSDVKRVCPSPGPEHSEDEESVQQTALNNVEEDTTKNPSEDTMVKRRHSRP
# LALDSEEEEDEEVPDKAENPKSHVSAQEGDEMKVDPSGITEDEDRSDTGEKCASSDSIFIQIRIRTPSRTASPVVLLQL]
# Evidence for and against this transcript:
# % of transcript supported by hints (any source): 0
# CDS exons: 0/9
# CDS introns: 0/8
# 5'UTR exons and introns: 0/0
# 3'UTR exons and introns: 0/0
# hint groups fully obeyed: 33
#     RM:  33
# incompatible hint groups: 1
#     RM:   1
# end gene g3
###
#
# ----- prediction on sequence number 2 (length = 21211, name = LCYQ01S000450.1:0-21211) -----
#
# Predicted genes for sequence number 2 on both strands
# start gene g4
LCYQ01S000450.1	AUGUSTUS	gene	698	19070	1	+	.	ID=g4
LCYQ01S000450.1	AUGUSTUS	transcript	698	19070	.	+	.	ID=g4.t1;Parent=g4
LCYQ01S000450.1	AUGUSTUS	start_codon	698	700	.	+	0	Parent=g4.t1
LCYQ01S000450.1	AUGUSTUS	CDS	698	700	.	+	0	ID=g4.t1.cds;Parent=g4.t1
LCYQ01S000450.1	AUGUSTUS	CDS	808	820	.	+	0	ID=g4.t1.cds;Parent=g4.t1
LCYQ01S000450.1	AUGUSTUS	CDS	6144	6212	.	+	2	ID=g4.t1.cds;Parent=g4.t1
LCYQ01S000450.1	AUGUSTUS	CDS	16879	19067	.	+	2	ID=g4.t1.cds;Parent=g4.t1
LCYQ01S000450.1	AUGUSTUS	stop_codon	19068	19070	.	+	0	Parent=g4.t1
LCYQ01S000450.1	AUGUSTUS	protein_match	698	700	39.1	+	0	ID=pp.g4.t1.fz_finz;Target=fz_finz 1 1;Target_start=0;
LCYQ01S000450.1	AUGUSTUS	protein_match	808	820	1.15	+	2	ID=pp.g4.t1.fz_finz;Target=fz_finz 2 6;Target_start=0;
LCYQ01S000450.1	AUGUSTUS	protein_match	6144	6211	7.31	+	2	ID=pp.g4.t1.fz_finz;Target=fz_finz 6 28;Target_start=0;
LCYQ01S000450.1	AUGUSTUS	protein_match	6212	6212	1	+	0	ID=pp.g4.t1.fz_linker;Target=fz_linker 1 1;Target_start=28;
LCYQ01S000450.1	AUGUSTUS	protein_match	16879	17033	1.65	+	2	ID=pp.g4.t1.fz_linker;Target=fz_linker 1 52;Target_start=28;
LCYQ01S000450.1	AUGUSTUS	protein_match	17622	18209	6.96	+	0	ID=pp.g4.t1.fz_znf;Target=fz_znf 1 196;Target_start=276;
LCYQ01S000450.1	AUGUSTUS	interblock_region	17034	17621	.	+	0	ID=pp.g4.t1.iBR2
LCYQ01S000450.1	AUGUSTUS	interblock_region	18210	19070	.	+	0	ID=pp.g4.t1.iBR3
# protein sequence = [MVFTHKESEDIKIEEAFRVKHEASEEQTDPMALKEEREVLDEIDVKDQYEDLLDFTTGDKSFCCSQSEKSSTRKTAQK
# RGEKSDFTCFKFGQSFNQKVKPQVHLRTGKRHFTCQQCRIRFTLKGSWNRHMRIHTGEKPYTCQRCGESFALHRNLKFHMRIHTGESLFTCKQCGRSF
# NRKGNLIVHMRIHTGERPFTCQQCGRSFKRKGNLHSHMRIHAGGSPYTCQQCGISFTQKGSINRHLRIHTGEKPYTCIQCGKSFAQLVNLKVHVRIHT
# GESPYTCPRCGKSFDKNENLKVHMRIHTGEKPYSCLQCRKSFNTHGSLKVHMRVHTGEKPYSCLQCGKSFSNQGNLKVHMRIHTGEKPYSCPQCGKSF
# TQKVRFEAHIRIHTGEKPFTCQQCGKSFNQHRTLKDHMRIHTGEKPFTCQQCGRSFTQKGTFNRHRRVHTGEKPYTCQHCGKSFCQRRTIKNHMRIHT
# GEKPFTCQQCGKSFFQRQTLENHLRVHSGEKPYTCQHCGKSFCQLRTIKHHMRVHTGEKPFTCQQCGKNFYQHRSLKEHMIVHTGERPFSCQQCGKSF
# YQHRTLKNHMRVHTGESPLTCKQCGKSFDQHQNLKNHMKVHTGEKTFTCQQCGRSFNRKGNLNVHMRIHTGEKPYTCPQCGKCFTQKVCFEAHIRIHT
# GEKPFTCQMCGESFNQHRTLKDHMRVHTGEKPFTCQQCGKSFTQKGTFNRHKRVHTGEKPYTCQQCGKSFSQRRTLKDHMRFHTGEKPFNCQ]
# sequence of block fz_finz       0 [MVFTHKESEDIKIEEAFRVKHEASEEQT] 28
# sequence of block fz_linker    28 [DPMALKEEREVLDEIDVKDQYEDLLDFTTGDKSFCCSQSEKSSTRKTAQKRG] 80
# sequence of block fz_znf      276 [SPYTCPRCGKSFDKNENLKVHMRIHTGEKPYSCLQCRKSFNTHGSLKVHMRVHTGEKPYSCLQCGKSFSNQGNLKVHMRIHTGEKPYSCPQCGKSFTQKVRFEAHIRIHTGEKPFTCQQCGKSFNQHRTLKDHMRIHTGEKPFTCQQCGRSFTQKGTFNRHRRVHTGEKPYTCQHCGKSFCQRRTIKNHMRIHTGE] 472
# Evidence for and against this transcript:
# % of transcript supported by hints (any source): 0
# CDS exons: 0/4
# CDS introns: 0/3
# 5'UTR exons and introns: 0/0
# 3'UTR exons and introns: 0/0
# hint groups fully obeyed: 84
#     RM:  84
# incompatible hint groups: 2
#     RM:   2
# end gene g4
###
#
# ----- prediction on sequence number 3 (length = 30080, name = LCYQ01S000450.1:193030-223110) -----
#
# Predicted genes for sequence number 3 on both strands
# start gene g5
LCYQ01S000450.1	AUGUSTUS	gene	208030	215260	1	+	.	ID=g5
LCYQ01S000450.1	AUGUSTUS	transcript	208030	215260	.	+	.	ID=g5.t1;Parent=g5
LCYQ01S000450.1	AUGUSTUS	start_codon	208030	208032	.	+	0	Parent=g5.t1
LCYQ01S000450.1	AUGUSTUS	CDS	208030	208111	.	+	0	ID=g5.t1.cds;Parent=g5.t1
LCYQ01S000450.1	AUGUSTUS	CDS	208456	208461	.	+	2	ID=g5.t1.cds;Parent=g5.t1
LCYQ01S000450.1	AUGUSTUS	CDS	213675	215257	.	+	2	ID=g5.t1.cds;Parent=g5.t1
LCYQ01S000450.1	AUGUSTUS	stop_codon	215258	215260	.	+	0	Parent=g5.t1
LCYQ01S000450.1	AUGUSTUS	protein_match	208030	208111	3.8	+	0	ID=pp.g5.t1.fz_finz;Target=fz_finz 1 28;Target_start=0;
LCYQ01S000450.1	AUGUSTUS	protein_match	208456	208457	1	+	2	ID=pp.g5.t1.fz_finz;Target=fz_finz 28 28;Target_start=0;
LCYQ01S000450.1	AUGUSTUS	protein_match	208458	208461	0.0524	+	0	ID=pp.g5.t1.fz_linker;Target=fz_linker 1 2;Target_start=28;
LCYQ01S000450.1	AUGUSTUS	protein_match	213675	213826	1.69	+	2	ID=pp.g5.t1.fz_linker;Target=fz_linker 2 52;Target_start=28;
LCYQ01S000450.1	AUGUSTUS	protein_match	213992	214579	7.83	+	0	ID=pp.g5.t1.fz_znf;Target=fz_znf 1 196;Target_start=135;
LCYQ01S000450.1	AUGUSTUS	interblock_region	213827	213991	.	+	0	ID=pp.g5.t1.iBR2
LCYQ01S000450.1	AUGUSTUS	interblock_region	214580	215260	.	+	0	ID=pp.g5.t1.iBR3
# protein sequence = [MAFVKKQSEDFRIEEVFSLKQDTEEQTGLEVALKKEKEVLHDIEEKDQYENLHDFTAGRKYFRCSQNEKISTRKKAQK
# TKQTRRDFTCLRSGKSYNQQGSLKVHVGETPFSCQHCGKSFPYKVSLDRHIKIHTGEKPYTCQQCGKSFRHQGNLSHHMRIHTGEKPYTCQQCGKSFR
# HQGNLSHHMRIHTGEKPYTCKQCGKSFSQQGSLSHHMRIHTGEKPYTCKQCGKSFSQQGSLSHHMRIHTGEKPYTCQQCGKSFAQHWNLEDHMRIHTG
# ESPFTCQHCGKSFCHQGSLSHHMIIHTEEKPYTCQHCGKSFAQHGNLKIHMRIHSGESPYTCQLCGKSFSHQGSLSHHMRNHTGEKPYTCKQCGKSFT
# HKGSFDRHIRIHTGEKPFTCQQCGKSFAQHWNLKVHMRIHNGESAFTCHHCGKSFSHQGSLSHHMRIHTGVKPYTCQQCGQSFTHKGSLNWHMTVHTG
# EKLYTCPRCGKSFHQHGNLNTHIRIHTGEKPYTCQQCGKSFTHKGSLNWHMRIHTEEKPCICQHCGKSFTFKVSLDRHIKIHTGEKP]
# sequence of block fz_finz       0 [MAFVKKQSEDFRIEEVFSLKQDTEEQTG] 28
# sequence of block fz_linker    28 [LEVALKKEKEVLHDIEEKDQYENLHDFTAGRKYFRCSQNEKISTRKKAQKTK] 80
# sequence of block fz_znf      135 [KPYTCQQCGKSFRHQGNLSHHMRIHTGEKPYTCQQCGKSFRHQGNLSHHMRIHTGEKPYTCKQCGKSFSQQGSLSHHMRIHTGEKPYTCKQCGKSFSQQGSLSHHMRIHTGEKPYTCQQCGKSFAQHWNLEDHMRIHTGESPFTCQHCGKSFCHQGSLSHHMIIHTEEKPYTCQHCGKSFAQHGNLKIHMRIHSGE] 331
# Evidence for and against this transcript:
# % of transcript supported by hints (any source): 0
# CDS exons: 0/3
# CDS introns: 0/2
# 5'UTR exons and introns: 0/0
# 3'UTR exons and introns: 0/0
# hint groups fully obeyed: 34
#     RM:  34
# incompatible hint groups: 3
#     RM:   3
# end gene g5
###
#
# ----- prediction on sequence number 4 (length = 69446, name = LCYQ01S000512.1:27133-96579) -----
#
# Predicted genes for sequence number 4 on both strands
# start gene g6
LCYQ01S000512.1	AUGUSTUS	gene	36153	42216	1	-	.	ID=g6
LCYQ01S000512.1	AUGUSTUS	transcript	36153	42216	.	-	.	ID=g6.t1;Parent=g6
LCYQ01S000512.1	AUGUSTUS	stop_codon	36153	36155	.	-	0	Parent=g6.t1
LCYQ01S000512.1	AUGUSTUS	CDS	36156	37228	.	-	2	ID=g6.t1.cds;Parent=g6.t1
LCYQ01S000512.1	AUGUSTUS	CDS	42132	42216	.	-	0	ID=g6.t1.cds;Parent=g6.t1
LCYQ01S000512.1	AUGUSTUS	start_codon	42214	42216	.	-	0	Parent=g6.t1
LCYQ01S000512.1	AUGUSTUS	protein_match	36162	36749	6.78	-	0	ID=pp.g6.t1.fz_znf;Target=fz_znf 1 196;Target_start=188;
LCYQ01S000512.1	AUGUSTUS	protein_match	37074	37228	1.27	-	2	ID=pp.g6.t1.fz_linker;Target=fz_linker 1 52;Target_start=28;
LCYQ01S000512.1	AUGUSTUS	protein_match	42132	42132	1	-	0	ID=pp.g6.t1.fz_linker;Target=fz_linker 1 1;Target_start=28;
LCYQ01S000512.1	AUGUSTUS	protein_match	42133	42216	7.55	-	0	ID=pp.g6.t1.fz_finz;Target=fz_finz 1 28;Target_start=0;
LCYQ01S000512.1	AUGUSTUS	interblock_region	36153	36161	.	-	0	ID=pp.g6.t1.iBR3
LCYQ01S000512.1	AUGUSTUS	interblock_region	36750	37073	.	-	0	ID=pp.g6.t1.iBR2
# protein sequence = [MLFIKVESEEMKIEETIRVKQEDTEEQTAPKEEKVVLHENEEEDKCENLHDFKTGEKPCSPIKKTSTRKKAQETETRS
# FTCFQFEKSFNQQGNSRGHMRIHSEKKTFTCEQCGKSFNQKGNFNKHMRVHTGEKPYTCPQCGHRFAQKVHLTAHLRLHTGENLYTCSQCGKRYAQRG
# NLKVHMRIHTGESPFPCQHCEKSFTRKESLDKHIRIHTGEKPFICPQCGKSFTLKENFTRHVRTHTGEKPYTCQHCGESFSQQGNLNIHMRIHTGENP
# YICSQCGKSFSQHGNLKIHMRIHNGERPFSCQLCGKRFTRKIGFKRHMRIHTGEKPYTCPQCGKGFIQHGNLTVHMRIHNGESPFMCQECGQRFNHKI
# SLNRHMRTHTGEKP]
# sequence of block fz_znf      188 [SPFPCQHCEKSFTRKESLDKHIRIHTGEKPFICPQCGKSFTLKENFTRHVRTHTGEKPYTCQHCGESFSQQGNLNIHMRIHTGENPYICSQCGKSFSQHGNLKIHMRIHNGERPFSCQLCGKRFTRKIGFKRHMRIHTGEKPYTCPQCGKGFIQHGNLTVHMRIHNGESPFMCQECGQRFNHKISLNRHMRTHTGE] 384
# sequence of block fz_linker    28 [APKEEKVVLHENEEEDKCENLHDFKTGEKPCSPIKKTSTRKKAQETETRSFT] 80
# sequence of block fz_finz       0 [MLFIKVESEEMKIEETIRVKQEDTEEQT] 28
# Evidence for and against this transcript:
# % of transcript supported by hints (any source): 0
# CDS exons: 0/2
# CDS introns: 0/1
# 5'UTR exons and introns: 0/0
# 3'UTR exons and introns: 0/0
# hint groups fully obeyed: 37
#     RM:  37
# incompatible hint groups: 1
#     RM:   1
# end gene g6
###
# start gene g7
LCYQ01S000512.1	AUGUSTUS	gene	55527	63722	1	-	.	ID=g7
LCYQ01S000512.1	AUGUSTUS	transcript	55527	63722	.	-	.	ID=g7.t1;Parent=g7
LCYQ01S000512.1	AUGUSTUS	stop_codon	55527	55529	.	-	0	Parent=g7.t1
LCYQ01S000512.1	AUGUSTUS	CDS	55530	56614	.	-	2	ID=g7.t1.cds;Parent=g7.t1
LCYQ01S000512.1	AUGUSTUS	CDS	56940	56953	.	-	1	ID=g7.t1.cds;Parent=g7.t1
LCYQ01S000512.1	AUGUSTUS	CDS	57374	57392	.	-	2	ID=g7.t1.cds;Parent=g7.t1
LCYQ01S000512.1	AUGUSTUS	CDS	58062	58073	.	-	2	ID=g7.t1.cds;Parent=g7.t1
LCYQ01S000512.1	AUGUSTUS	CDS	61041	61055	.	-	2	ID=g7.t1.cds;Parent=g7.t1
LCYQ01S000512.1	AUGUSTUS	CDS	63551	63565	.	-	2	ID=g7.t1.cds;Parent=g7.t1
LCYQ01S000512.1	AUGUSTUS	CDS	63713	63722	.	-	0	ID=g7.t1.cds;Parent=g7.t1
LCYQ01S000512.1	AUGUSTUS	start_codon	63720	63722	.	-	0	Parent=g7.t1
LCYQ01S000512.1	AUGUSTUS	protein_match	55872	56459	6.33	-	0	ID=pp.g7.t1.fz_znf;Target=fz_znf 1 196;Target_start=80;
LCYQ01S000512.1	AUGUSTUS	protein_match	56460	56614	1.53	-	2	ID=pp.g7.t1.fz_linker;Target=fz_linker 1 52;Target_start=28;
LCYQ01S000512.1	AUGUSTUS	protein_match	56940	56940	1	-	0	ID=pp.g7.t1.fz_linker;Target=fz_linker 1 1;Target_start=28;
LCYQ01S000512.1	AUGUSTUS	protein_match	56941	56953	0.867	-	1	ID=pp.g7.t1.fz_finz;Target=fz_finz 24 28;Target_start=0;
LCYQ01S000512.1	AUGUSTUS	protein_match	57374	57392	3.81	-	2	ID=pp.g7.t1.fz_finz;Target=fz_finz 18 24;Target_start=0;
LCYQ01S000512.1	AUGUSTUS	protein_match	58062	58073	4.07	-	2	ID=pp.g7.t1.fz_finz;Target=fz_finz 14 18;Target_start=0;
LCYQ01S000512.1	AUGUSTUS	protein_match	61041	61055	1.51	-	2	ID=pp.g7.t1.fz_finz;Target=fz_finz 9 14;Target_start=0;
LCYQ01S000512.1	AUGUSTUS	protein_match	63551	63565	2.08	-	2	ID=pp.g7.t1.fz_finz;Target=fz_finz 4 9;Target_start=0;
LCYQ01S000512.1	AUGUSTUS	protein_match	63713	63722	2.08	-	0	ID=pp.g7.t1.fz_finz;Target=fz_finz 1 4;Target_start=0;
LCYQ01S000512.1	AUGUSTUS	interblock_region	55527	55871	.	-	0	ID=pp.g7.t1.iBR3
# protein sequence = [MARRKHETADQMTVKTFKVQNEDLPPQSDLLALKEEKDVPNEIGEEDQHEDLQKTGTRSYFACFSQRGNFKVHMRIHT
# GKKPFTCTQCGKSFTLKIGLKRHMRIHTGEKPYTCPQCGKGFCQNGNLKVHMRIHTGKIYFTCQQCGKSFTRKANHDRHMRIHTGEKLYTCQYCGESF
# AQRENLTVHMGVHTRENSYLCLQCGKRFHQHRNLKVHMRTHTGKKPFTCEQCGKSFTRKLGLKRHMRIHNGESPFTCQFCGRSFTQKGTLNRHMGIHT
# GEKPYSCQLCRKTFTRKIGLERHMRIHTGEKPYKCAQCGKSFIQHGNLTVHMRIHNGESPFTCQQCGKSFNHKGSFNRHMRTHTGERPYICLDCGKTF
# DQHGNLNVHMKIHTRAWQ]
# sequence of block fz_znf       80 [KPFTCTQCGKSFTLKIGLKRHMRIHTGEKPYTCPQCGKGFCQNGNLKVHMRIHTGKIYFTCQQCGKSFTRKANHDRHMRIHTGEKLYTCQYCGESFAQRENLTVHMGVHTRENSYLCLQCGKRFHQHRNLKVHMRTHTGKKPFTCEQCGKSFTRKLGLKRHMRIHNGESPFTCQFCGRSFTQKGTLNRHMGIHTGE] 276
# sequence of block fz_linker    28 [DLLALKEEKDVPNEIGEEDQHEDLQKTGTRSYFACFSQRGNFKVHMRIHTGK] 80
# sequence of block fz_finz       0 [MARRKHETADQMTVKTFKVQNEDLPPQS] 28
# Evidence for and against this transcript:
# % of transcript supported by hints (any source): 0
# CDS exons: 0/7
# CDS introns: 0/6
# 5'UTR exons and introns: 0/0
# 3'UTR exons and introns: 0/0
# hint groups fully obeyed: 44
#     RM:  44
# incompatible hint groups: 5
#     RM:   5
# end gene g7
###
# start gene g8
LCYQ01S000512.1	AUGUSTUS	gene	66596	75833	1	-	.	ID=g8
LCYQ01S000512.1	AUGUSTUS	transcript	66596	75833	.	-	.	ID=g8.t1;Parent=g8
LCYQ01S000512.1	AUGUSTUS	stop_codon	66596	66598	.	-	0	Parent=g8.t1
LCYQ01S000512.1	AUGUSTUS	CDS	66599	67305	.	-	2	ID=g8.t1.cds;Parent=g8.t1
LCYQ01S000512.1	AUGUSTUS	CDS	68774	68929	.	-	2	ID=g8.t1.cds;Parent=g8.t1
LCYQ01S000512.1	AUGUSTUS	CDS	75818	75833	.	-	0	ID=g8.t1.cds;Parent=g8.t1
LCYQ01S000512.1	AUGUSTUS	start_codon	75831	75833	.	-	0	Parent=g8.t1
LCYQ01S000512.1	AUGUSTUS	protein_match	66623	67210	5.24	-	0	ID=pp.g8.t1.fz_znf;Target=fz_znf 1 196;Target_start=89;
LCYQ01S000512.1	AUGUSTUS	protein_match	67238	67305	1.01	-	2	ID=pp.g8.t1.fz_linker;Target=fz_linker 30 52;Target_start=28;
LCYQ01S000512.1	AUGUSTUS	protein_match	68774	68861	1.85	-	0	ID=pp.g8.t1.fz_linker;Target=fz_linker 1 30;Target_start=28;
LCYQ01S000512.1	AUGUSTUS	protein_match	68862	68929	8.81	-	2	ID=pp.g8.t1.fz_finz;Target=fz_finz 6 28;Target_start=0;
LCYQ01S000512.1	AUGUSTUS	protein_match	75818	75833	1.56	-	0	ID=pp.g8.t1.fz_finz;Target=fz_finz 1 6;Target_start=0;
LCYQ01S000512.1	AUGUSTUS	interblock_region	66596	66622	.	-	0	ID=pp.g8.t1.iBR3
LCYQ01S000512.1	AUGUSTUS	interblock_region	67211	67237	.	-	0	ID=pp.g8.t1.iBR2
# protein sequence = [MAYEVEESEDMRIEEAFSVKQEDTEEQTKMEFIKEESEDLKIEDAFRVKHEDTEEQTDLMALKEEKEVLNETEKEDQY
# ESLQKTETFAQQGTPKDQTGESFSHKVSLERHIKIHTGEKPFICLQCGKCFTLKENFKRHVRSHTEEKPYACQQCGVSFAQHGHLEIHMKFHTGESPF
# TCQHCGKCFACKSILESHLRIHTGEKRFACPQCGKCFNQRGNLKAHIRIHTRKSTFICQQCGKSFTHIGSLNGHVRTHTGEKPFTCQQCGDSFAHNGN
# LKLHMRIHTGEKPYSVVIS]
# sequence of block fz_znf       89 [QGTPKDQTGESFSHKVSLERHIKIHTGEKPFICLQCGKCFTLKENFKRHVRSHTEEKPYACQQCGVSFAQHGHLEIHMKFHTGESPFTCQHCGKCFACKSILESHLRIHTGEKRFACPQCGKCFNQRGNLKAHIRIHTRKSTFICQQCGKSFTHIGSLNGHVRTHTGEKPFTCQQCGDSFAHNGNLKLHMRIHTGE] 285
# sequence of block fz_linker    28 [KMEFIKEESEDLKIEDAFRVKHEDTEEQTDLMALKEEKEVLNETEKEDQYES] 80
# sequence of block fz_finz       0 [MAYEVEESEDMRIEEAFSVKQEDTEEQT] 28
# Evidence for and against this transcript:
# % of transcript supported by hints (any source): 0
# CDS exons: 0/3
# CDS introns: 0/2
# 5'UTR exons and introns: 0/0
# 3'UTR exons and introns: 0/0
# hint groups fully obeyed: 48
#     RM:  48
# incompatible hint groups: 4
#     RM:   4
# end gene g8
###
#
# ----- prediction on sequence number 5 (length = 30083, name = LCYQ01S000512.1:226483-256566) -----
#
# Predicted genes for sequence number 5 on both strands
# start gene g9
LCYQ01S000512.1	AUGUSTUS	gene	241846	246932	1	-	.	ID=g9
LCYQ01S000512.1	AUGUSTUS	transcript	241846	246932	.	-	.	ID=g9.t1;Parent=g9
LCYQ01S000512.1	AUGUSTUS	stop_codon	241846	241848	.	-	0	Parent=g9.t1
LCYQ01S000512.1	AUGUSTUS	CDS	241849	241961	.	-	2	ID=g9.t1.cds;Parent=g9.t1
LCYQ01S000512.1	AUGUSTUS	CDS	244973	245749	.	-	2	ID=g9.t1.cds;Parent=g9.t1
LCYQ01S000512.1	AUGUSTUS	CDS	245961	246176	.	-	2	ID=g9.t1.cds;Parent=g9.t1
LCYQ01S000512.1	AUGUSTUS	CDS	246332	246932	.	-	0	ID=g9.t1.cds;Parent=g9.t1
LCYQ01S000512.1	AUGUSTUS	start_codon	246930	246932	.	-	0	Parent=g9.t1
# protein sequence = [MLAAQLAPPGKFDFSNTSEWPRWMKRFECYRIASGLDKQPEEYQVNSFMYAAGDDAEDILYVLPLTDVQKKSYVTVTE
# AFNKHCVSKRNVIFERARFNKRNQEPGESVESFITAVHSLAERCDFGALKEDLIRDRIVVGICDAKLSESLQLDVDLTLEKAITRVRQSAAVKKQQPI
# LRRGEQPIGQVEAIYKKDRRSEKQEGQLEDEEVNFAFLGEVHRQGTDGWNELMMMNGENTVFKLATGAAVTAIPSSIYSTKKHGVLQPPRKVLFGPGL
# GKLKKPYKIELEPVAVPHALSSPHRVPLPMREKVRVELKSMEEMGVISKVTQPTPWCAGMVEVPKAQGKIRLCVDLTHLNKWVRQERHILPAVDQMLT
# MLAGAKVFTKLDATSGFWQIPLSEESSLLTTFITPYGRYAFNRLPFGISSAPEHFQRRMSQMLEDCKGVVCHADDIVVYGENMQQHNDRLYGVLKRLR
# DEGLTLNEKCVFATDSIMFLGHRIGADGVAPDPDKVRAVLEMPDPTGVEGVRRVLGMANYLVSQSVSRVVDRISQESCLDEPSIVRLESSAQYPNTPS
# L]
# Evidence for and against this transcript:
# % of transcript supported by hints (any source): 0
# CDS exons: 0/4
# CDS introns: 0/3
# 5'UTR exons and introns: 0/0
# 3'UTR exons and introns: 0/0
# hint groups fully obeyed: 18
#     RM:  18
# incompatible hint groups: 0
# end gene g9
###
#
# ----- prediction on sequence number 6 (length = 30083, name = LCYQ01S000512.1:257812-287895) -----
#
# Predicted genes for sequence number 6 on both strands
# start gene g10
LCYQ01S000512.1	AUGUSTUS	gene	272812	284672	1	+	.	ID=g10
LCYQ01S000512.1	AUGUSTUS	transcript	272812	284672	.	+	.	ID=g10.t1;Parent=g10
LCYQ01S000512.1	AUGUSTUS	start_codon	272812	272814	.	+	0	Parent=g10.t1
LCYQ01S000512.1	AUGUSTUS	CDS	272812	272935	.	+	0	ID=g10.t1.cds;Parent=g10.t1
LCYQ01S000512.1	AUGUSTUS	CDS	283801	284669	.	+	2	ID=g10.t1.cds;Parent=g10.t1
LCYQ01S000512.1	AUGUSTUS	stop_codon	284670	284672	.	+	0	Parent=g10.t1
LCYQ01S000512.1	AUGUSTUS	protein_match	272812	272895	10.1	+	0	ID=pp.g10.t1.fz_finz;Target=fz_finz 1 28;Target_start=0;
LCYQ01S000512.1	AUGUSTUS	protein_match	272896	272935	2.04	+	0	ID=pp.g10.t1.fz_linker;Target=fz_linker 1 14;Target_start=28;
LCYQ01S000512.1	AUGUSTUS	protein_match	283801	283916	1.28	+	2	ID=pp.g10.t1.fz_linker;Target=fz_linker 14 52;Target_start=28;
LCYQ01S000512.1	AUGUSTUS	protein_match	284079	284666	6.93	+	0	ID=pp.g10.t1.fz_znf;Target=fz_znf 1 196;Target_start=134;
LCYQ01S000512.1	AUGUSTUS	interblock_region	283917	284078	.	+	0	ID=pp.g10.t1.iBR2
LCYQ01S000512.1	AUGUSTUS	interblock_region	284667	284672	.	+	0	ID=pp.g10.t1.iBR3
# protein sequence = [MAFIKEESEDIKIEEAFRVKQEDTEEQTGWFSFSKLKSLLKFHLRIHSGEKPFTCQECGKCFTQKAHLKVHMKVHTGE
# SSFTCQQCGKCFNRKTNFIFHMTAHTKESSSTCMQCGKRFSKRGNLKDHMRIHTGEKPYICPQCGKSFSRKGNLRDHMRIHTGVKPYTCQQCGKSFNQ
# SSNFKIHMRIHTGESSFNCQLCGKSFDQQGNLKNHMIIHTGEKPFVCNQCGRSFNLKGNLKVHMRVHSGESPFTCQQCGKTFTRKGSLKVHMRVHTGE
# QPFICLQCGKGFPHKKNLKSHMRIHTGEKPFICDQCGKSFRYKFTLNNHMRIHSSKN]
# sequence of block fz_finz       0 [MAFIKEESEDIKIEEAFRVKQEDTEEQT] 28
# sequence of block fz_linker    28 [GWFSFSKLKSLLKFHLRIHSGEKPFTCQECGKCFTQKAHLKVHMKVHTGESS] 80
# sequence of block fz_znf      134 [KPYICPQCGKSFSRKGNLRDHMRIHTGVKPYTCQQCGKSFNQSSNFKIHMRIHTGESSFNCQLCGKSFDQQGNLKNHMIIHTGEKPFVCNQCGRSFNLKGNLKVHMRVHSGESPFTCQQCGKTFTRKGSLKVHMRVHTGEQPFICLQCGKGFPHKKNLKSHMRIHTGEKPFICDQCGKSFRYKFTLNNHMRIHSSK] 330
# Evidence for and against this transcript:
# % of transcript supported by hints (any source): 0
# CDS exons: 0/2
# CDS introns: 0/1
# 5'UTR exons and introns: 0/0
# 3'UTR exons and introns: 0/0
# hint groups fully obeyed: 71
#     RM:  71
# incompatible hint groups: 1
#     RM:   1
# end gene g10
###
#
# ----- prediction on sequence number 7 (length = 30077, name = LCYQ01S000512.1:292468-322545) -----
#
# Predicted genes for sequence number 7 on both strands
# start gene g11
LCYQ01S000512.1	AUGUSTUS	gene	307468	314255	1	+	.	ID=g11
LCYQ01S000512.1	AUGUSTUS	transcript	307468	314255	.	+	.	ID=g11.t1;Parent=g11
LCYQ01S000512.1	AUGUSTUS	start_codon	307468	307470	.	+	0	Parent=g11.t1
LCYQ01S000512.1	AUGUSTUS	CDS	307468	307546	.	+	0	ID=g11.t1.cds;Parent=g11.t1
LCYQ01S000512.1	AUGUSTUS	CDS	311180	311185	.	+	2	ID=g11.t1.cds;Parent=g11.t1
LCYQ01S000512.1	AUGUSTUS	CDS	313339	314252	.	+	2	ID=g11.t1.cds;Parent=g11.t1
LCYQ01S000512.1	AUGUSTUS	stop_codon	314253	314255	.	+	0	Parent=g11.t1
LCYQ01S000512.1	AUGUSTUS	protein_match	307468	307546	6.59	+	0	ID=pp.g11.t1.fz_finz;Target=fz_finz 1 27;Target_start=0;
LCYQ01S000512.1	AUGUSTUS	protein_match	311180	311184	0.28	+	2	ID=pp.g11.t1.fz_finz;Target=fz_finz 27 28;Target_start=0;
LCYQ01S000512.1	AUGUSTUS	protein_match	311185	311185	1	+	0	ID=pp.g11.t1.fz_linker;Target=fz_linker 1 1;Target_start=28;
LCYQ01S000512.1	AUGUSTUS	protein_match	313339	313493	1.82	+	2	ID=pp.g11.t1.fz_linker;Target=fz_linker 1 52;Target_start=28;
LCYQ01S000512.1	AUGUSTUS	protein_match	313575	314162	5.75	+	0	ID=pp.g11.t1.fz_znf;Target=fz_znf 1 196;Target_start=107;
LCYQ01S000512.1	AUGUSTUS	interblock_region	313494	313574	.	+	0	ID=pp.g11.t1.iBR2
LCYQ01S000512.1	AUGUSTUS	interblock_region	314163	314255	.	+	0	ID=pp.g11.t1.iBR3
# protein sequence = [MTFIKEESEDVKIEEAIRVKQEEEQTGANQMVLKVESQELNETEEKAQYEKHYDFMTGEKSTQNEKTSSQKRAQKTMS
# NSYFTCHQCGKSFTQKQSLTIHMRIHTGEKPFTCQQCGLSFTHKENLNSHIRVHTGEKPYKCQHCGQSFAHKGNCNAHMRIHTGEKPFTCTLCGKSYS
# RKECLKTHMRIHIGEKPFVCGQCGKCFRCKVNLNQHMRIHTRENCFMCHECRRSFTDGNDLKNHIITHIRETPFMCHHCGKACTSKSILEIHIRTHTG
# ERPFTCPQCGKGFTHKGNLNIHMRIHTGEKPYTCLKCEKSFTYLRDLKCHLQTHSGKQP]
# sequence of block fz_finz       0 [MTFIKEESEDVKIEEAIRVKQEEEQTGA] 28
# sequence of block fz_linker    28 [NQMVLKVESQELNETEEKAQYEKHYDFMTGEKSTQNEKTSSQKRAQKTMSNS] 80
# sequence of block fz_znf      107 [KPFTCQQCGLSFTHKENLNSHIRVHTGEKPYKCQHCGQSFAHKGNCNAHMRIHTGEKPFTCTLCGKSYSRKECLKTHMRIHIGEKPFVCGQCGKCFRCKVNLNQHMRIHTRENCFMCHECRRSFTDGNDLKNHIITHIRETPFMCHHCGKACTSKSILEIHIRTHTGERPFTCPQCGKGFTHKGNLNIHMRIHTGE] 303
# Evidence for and against this transcript:
# % of transcript supported by hints (any source): 0
# CDS exons: 0/3
# CDS introns: 0/2
# 5'UTR exons and introns: 0/0
# 3'UTR exons and introns: 0/0
# hint groups fully obeyed: 46
#     RM:  46
# incompatible hint groups: 1
#     RM:   1
# end gene g11
###
# start gene g12
LCYQ01S000512.1	AUGUSTUS	gene	314765	317605	1	-	.	ID=g12
LCYQ01S000512.1	AUGUSTUS	transcript	314765	317605	.	-	.	ID=g12.t1;Parent=g12
LCYQ01S000512.1	AUGUSTUS	stop_codon	314765	314767	.	-	0	Parent=g12.t1
LCYQ01S000512.1	AUGUSTUS	CDS	314768	314825	.	-	1	ID=g12.t1.cds;Parent=g12.t1
LCYQ01S000512.1	AUGUSTUS	CDS	317171	317338	.	-	1	ID=g12.t1.cds;Parent=g12.t1
LCYQ01S000512.1	AUGUSTUS	CDS	317416	317486	.	-	0	ID=g12.t1.cds;Parent=g12.t1
LCYQ01S000512.1	AUGUSTUS	CDS	317567	317605	.	-	0	ID=g12.t1.cds;Parent=g12.t1
LCYQ01S000512.1	AUGUSTUS	start_codon	317603	317605	.	-	0	Parent=g12.t1
# protein sequence = [MEESSGLQQDYTNISVISQWIQTQQTLSSFCLRRTEREPLSGRCYWESEWSGQADISVTYKGICRKGKGAECVFGFND
# ISWCLICSDEPFALXPENSTKVEKTNTACPQVNL]
# Evidence for and against this transcript:
# % of transcript supported by hints (any source): 0
# CDS exons: 0/4
# CDS introns: 0/3
# 5'UTR exons and introns: 0/0
# 3'UTR exons and introns: 0/0
# hint groups fully obeyed: 10
#     RM:  10
# incompatible hint groups: 0
# end gene g12
###
#
# ----- prediction on sequence number 8 (length = 33632, name = LCYQ01S000512.1:374796-408428) -----
#
# Predicted genes for sequence number 8 on both strands
# start gene g13
LCYQ01S000512.1	AUGUSTUS	gene	381893	389879	1	-	.	ID=g13
LCYQ01S000512.1	AUGUSTUS	transcript	381893	389879	.	-	.	ID=g13.t1;Parent=g13
LCYQ01S000512.1	AUGUSTUS	stop_codon	381893	381895	.	-	0	Parent=g13.t1
LCYQ01S000512.1	AUGUSTUS	CDS	381896	382836	.	-	2	ID=g13.t1.cds;Parent=g13.t1
LCYQ01S000512.1	AUGUSTUS	CDS	389795	389879	.	-	0	ID=g13.t1.cds;Parent=g13.t1
LCYQ01S000512.1	AUGUSTUS	start_codon	389877	389879	.	-	0	Parent=g13.t1
LCYQ01S000512.1	AUGUSTUS	protein_match	382091	382678	6.86	-	0	ID=pp.g13.t1.fz_znf;Target=fz_znf 1 196;Target_start=81;
LCYQ01S000512.1	AUGUSTUS	protein_match	382682	382836	1.82	-	2	ID=pp.g13.t1.fz_linker;Target=fz_linker 1 52;Target_start=28;
LCYQ01S000512.1	AUGUSTUS	protein_match	389795	389795	1	-	0	ID=pp.g13.t1.fz_linker;Target=fz_linker 1 1;Target_start=28;
LCYQ01S000512.1	AUGUSTUS	protein_match	389796	389879	10.1	-	0	ID=pp.g13.t1.fz_finz;Target=fz_finz 1 28;Target_start=0;
LCYQ01S000512.1	AUGUSTUS	interblock_region	381893	382090	.	-	0	ID=pp.g13.t1.iBR3
LCYQ01S000512.1	AUGUSTUS	interblock_region	382679	382681	.	-	0	ID=pp.g13.t1.iBR2
# protein sequence = [MAFIKEESEDVKIEETFRVKQEDIEEQTDMIAQKEESQGLNKSEEQDQHEEHHDFITGEKFSCSQTEKSSSRKRAQKT
# GSGNDFTCQQCGQSFGQHGNLKVHMRIHTGENPFTCQQCNKSFNRKGNLNVHMKIHTRERRFTCHQCGISFTQERSLKVHMRLHTGEKHFICQECGKG
# FNRKVSLKVHMRIHTGEKPFTCPQCGKKFDQHGNLKVHMRIHTGEMPFTCQQCGKSFNRKGNLKVHVRIHTGEIPFTCQKCGISFTQKGSLKRHMRMH
# TGEKPYTCPHCGRSFTLKSTLTSHVRIHTGEKPFVCDQCGKSFRFNVSLNHHMTIHSRENWARIHKTS]
# sequence of block fz_znf       81 [NDFTCQQCGQSFGQHGNLKVHMRIHTGENPFTCQQCNKSFNRKGNLNVHMKIHTRERRFTCHQCGISFTQERSLKVHMRLHTGEKHFICQECGKGFNRKVSLKVHMRIHTGEKPFTCPQCGKKFDQHGNLKVHMRIHTGEMPFTCQQCGKSFNRKGNLKVHVRIHTGEIPFTCQKCGISFTQKGSLKRHMRMHTGE] 277
# sequence of block fz_linker    28 [DMIAQKEESQGLNKSEEQDQHEEHHDFITGEKFSCSQTEKSSSRKRAQKTGS] 80
# sequence of block fz_finz       0 [MAFIKEESEDVKIEETFRVKQEDIEEQT] 28
# Evidence for and against this transcript:
# % of transcript supported by hints (any source): 0
# CDS exons: 0/2
# CDS introns: 0/1
# 5'UTR exons and introns: 0/0
# 3'UTR exons and introns: 0/0
# hint groups fully obeyed: 43
#     RM:  43
# incompatible hint groups: 1
#     RM:   1
# end gene g13
###
# start gene g14
LCYQ01S000512.1	AUGUSTUS	gene	393345	399780	1	+	.	ID=g14
LCYQ01S000512.1	AUGUSTUS	transcript	393345	399780	.	+	.	ID=g14.t1;Parent=g14
LCYQ01S000512.1	AUGUSTUS	start_codon	393345	393347	.	+	0	Parent=g14.t1
LCYQ01S000512.1	AUGUSTUS	CDS	393345	393429	.	+	0	ID=g14.t1.cds;Parent=g14.t1
LCYQ01S000512.1	AUGUSTUS	CDS	395937	396933	.	+	2	ID=g14.t1.cds;Parent=g14.t1
LCYQ01S000512.1	AUGUSTUS	CDS	399624	399777	.	+	1	ID=g14.t1.cds;Parent=g14.t1
LCYQ01S000512.1	AUGUSTUS	stop_codon	399778	399780	.	+	0	Parent=g14.t1
LCYQ01S000512.1	AUGUSTUS	protein_match	393345	393428	9.64	+	0	ID=pp.g14.t1.fz_finz;Target=fz_finz 1 28;Target_start=0;
LCYQ01S000512.1	AUGUSTUS	protein_match	393429	393429	1	+	0	ID=pp.g14.t1.fz_linker;Target=fz_linker 1 1;Target_start=28;
LCYQ01S000512.1	AUGUSTUS	protein_match	395937	396091	2.06	+	2	ID=pp.g14.t1.fz_linker;Target=fz_linker 1 52;Target_start=28;
LCYQ01S000512.1	AUGUSTUS	protein_match	396149	396736	6.24	+	0	ID=pp.g14.t1.fz_znf;Target=fz_znf 1 196;Target_start=99;
LCYQ01S000512.1	AUGUSTUS	interblock_region	396092	396148	.	+	0	ID=pp.g14.t1.iBR2
LCYQ01S000512.1	AUGUSTUS	interblock_region	396737	396933	.	+	0	ID=pp.g14.t1.iBR3
LCYQ01S000512.1	AUGUSTUS	interblock_region	399624	399780	.	+	1	ID=pp.g14.t1.iBR3
# protein sequence = [MAFIKEESEDIKIEEAFSVKQEDTEEQTDLMALKEESQKLNEMEEKNQNEKHIFITGEKSTRKRAKKTKANSSFTCQQ
# CGKSFNQKQNLIVHIRVHTGEKPYTCQQCGKSFSQKQNLLVHMRLHTGENSFICKQCGKCFTKKQNLDIHMRIHTGESSFTCQQCGSSFTQKGNLKVH
# MRIHTGEKPYTCPQCGQRFAHKNTLNSHMRFHTGEKLFTCDQCEKSFTTELNLRYHKNIHTGEKPFVCGQCGKSFAHKVTLNYHIRIHSGENSFKCNQ
# CGKSFSHKKSLSTHMSLHTGEKPYACKLCGKSFSQKGNLKTHLRLHTGEKPFKCLQCDKCFTYQRDVKRHLQTHSAQKWQSSECDKRYRDEILGPIVR
# PYAGAVGPGFLLVHDNARPHVARVYRQFLEDEGIDIYCLT]
# sequence of block fz_finz       0 [MAFIKEESEDIKIEEAFSVKQEDTEEQT] 28
# sequence of block fz_linker    28 [DLMALKEESQKLNEMEEKNQNEKHIFITGEKSTRKRAKKTKANSSFTCQQCG] 80
# sequence of block fz_znf       99 [KPYTCQQCGKSFSQKQNLLVHMRLHTGENSFICKQCGKCFTKKQNLDIHMRIHTGESSFTCQQCGSSFTQKGNLKVHMRIHTGEKPYTCPQCGQRFAHKNTLNSHMRFHTGEKLFTCDQCEKSFTTELNLRYHKNIHTGEKPFVCGQCGKSFAHKVTLNYHIRIHSGENSFKCNQCGKSFSHKKSLSTHMSLHTGE] 295
# Evidence for and against this transcript:
# % of transcript supported by hints (any source): 0
# CDS exons: 0/3
# CDS introns: 0/2
# 5'UTR exons and introns: 0/0
# 3'UTR exons and introns: 0/0
# hint groups fully obeyed: 38
#     RM:  38
# incompatible hint groups: 2
#     RM:   2
# end gene g14
###
#
# ----- prediction on sequence number 9 (length = 30083, name = LCYQ01S000512.1:411304-441387) -----
#
# Predicted genes for sequence number 9 on both strands
# start gene g15
LCYQ01S000512.1	AUGUSTUS	gene	417573	435605	1	-	.	ID=g15
LCYQ01S000512.1	AUGUSTUS	transcript	417573	435605	.	-	.	ID=g15.t1;Parent=g15
LCYQ01S000512.1	AUGUSTUS	stop_codon	417573	417575	.	-	0	Parent=g15.t1
LCYQ01S000512.1	AUGUSTUS	CDS	417576	417860	.	-	0	ID=g15.t1.cds;Parent=g15.t1
LCYQ01S000512.1	AUGUSTUS	CDS	417943	418035	.	-	0	ID=g15.t1.cds;Parent=g15.t1
LCYQ01S000512.1	AUGUSTUS	CDS	418707	418862	.	-	0	ID=g15.t1.cds;Parent=g15.t1
LCYQ01S000512.1	AUGUSTUS	CDS	418950	419025	.	-	1	ID=g15.t1.cds;Parent=g15.t1
LCYQ01S000512.1	AUGUSTUS	CDS	419425	420016	.	-	2	ID=g15.t1.cds;Parent=g15.t1
LCYQ01S000512.1	AUGUSTUS	CDS	430357	430408	.	-	0	ID=g15.t1.cds;Parent=g15.t1
LCYQ01S000512.1	AUGUSTUS	CDS	430490	430534	.	-	0	ID=g15.t1.cds;Parent=g15.t1
LCYQ01S000512.1	AUGUSTUS	CDS	430606	430656	.	-	0	ID=g15.t1.cds;Parent=g15.t1
LCYQ01S000512.1	AUGUSTUS	CDS	431912	431972	.	-	1	ID=g15.t1.cds;Parent=g15.t1
LCYQ01S000512.1	AUGUSTUS	CDS	435439	435605	.	-	0	ID=g15.t1.cds;Parent=g15.t1
LCYQ01S000512.1	AUGUSTUS	start_codon	435603	435605	.	-	0	Parent=g15.t1
# protein sequence = [MQQKSFQNRKRKFVQVCSVQAGDDVLLSRDPKKRRTGDTFTSQYQGPYTVTSIVKGHIATFIVPGSWTDKTGRDLECF
# PQQCSGNFCGIYMLMYALSTCTSCPLTFTEEEVPPIRQWWCIQFALKEAPKSCPARLRIILQDHDIRKLDLPQGIPGTVSELESIVRKTFVLNGNFTL
# HYKDADFGEEYFSLTSTSDIKDKDTIKVIHIVEPPTLTLTFTDVESSIKSASKTCIQTSVHTSVTDICPSISGSFSGSQDTLILPSSEHKTQRSQRWP
# TEFSVPRFAYDTELVLAAGSEAFKKDGIQLNFTPILPDILEKLAENIFQQEIVSQATPINDLKYRWPALFDAAQINEEFRRITTVDLEATFMAKLDQY
# SPKMMSLVFSRGRSSKMSIQRIKNMLLEDYSLESRREAAIRSLVVYLRENEEDLFKEHSDGGDIANEVMKIIITRGSTISEPASARIVIEGTEVQQHL
# DVARACALLMGLIYALNLSYPKELKNTFEAFQKIFLELDDMKTCPKVMSLKNKLLY]
# Evidence for and against this transcript:
# % of transcript supported by hints (any source): 0
# CDS exons: 0/10
# CDS introns: 0/9
# 5'UTR exons and introns: 0/0
# 3'UTR exons and introns: 0/0
# hint groups fully obeyed: 103
#     RM: 103
# incompatible hint groups: 1
#     RM:   1
# end gene g15
###
#
# ----- prediction on sequence number 10 (length = 30083, name = LCYQ01S000512.1:464478-494561) -----
#
# Predicted genes for sequence number 10 on both strands
# start gene g16
LCYQ01S000512.1	AUGUSTUS	gene	467273	482229	1	-	.	ID=g16
LCYQ01S000512.1	AUGUSTUS	transcript	467273	482229	.	-	.	ID=g16.t1;Parent=g16
LCYQ01S000512.1	AUGUSTUS	stop_codon	467273	467275	.	-	0	Parent=g16.t1
LCYQ01S000512.1	AUGUSTUS	CDS	467276	468195	.	-	2	ID=g16.t1.cds;Parent=g16.t1
LCYQ01S000512.1	AUGUSTUS	CDS	479477	479545	.	-	2	ID=g16.t1.cds;Parent=g16.t1
LCYQ01S000512.1	AUGUSTUS	CDS	480292	480304	.	-	0	ID=g16.t1.cds;Parent=g16.t1
LCYQ01S000512.1	AUGUSTUS	CDS	482227	482229	.	-	0	ID=g16.t1.cds;Parent=g16.t1
LCYQ01S000512.1	AUGUSTUS	start_codon	482227	482229	.	-	0	Parent=g16.t1
LCYQ01S000512.1	AUGUSTUS	protein_match	467366	467953	6.27	-	0	ID=pp.g16.t1.fz_znf;Target=fz_znf 1 196;Target_start=109;
LCYQ01S000512.1	AUGUSTUS	protein_match	468041	468195	1.49	-	2	ID=pp.g16.t1.fz_linker;Target=fz_linker 1 52;Target_start=28;
LCYQ01S000512.1	AUGUSTUS	protein_match	479477	479477	1	-	0	ID=pp.g16.t1.fz_linker;Target=fz_linker 1 1;Target_start=28;
LCYQ01S000512.1	AUGUSTUS	protein_match	479478	479545	6.76	-	2	ID=pp.g16.t1.fz_finz;Target=fz_finz 6 28;Target_start=0;
LCYQ01S000512.1	AUGUSTUS	protein_match	480292	480304	0.99	-	0	ID=pp.g16.t1.fz_finz;Target=fz_finz 2 6;Target_start=0;
LCYQ01S000512.1	AUGUSTUS	protein_match	482227	482229	39.1	-	0	ID=pp.g16.t1.fz_finz;Target=fz_finz 1 1;Target_start=0;
LCYQ01S000512.1	AUGUSTUS	interblock_region	467273	467365	.	-	0	ID=pp.g16.t1.iBR3
LCYQ01S000512.1	AUGUSTUS	interblock_region	467954	468040	.	-	0	ID=pp.g16.t1.iBR2
# protein sequence = [MRCIREESADMKIKETFRVKQEETEEQTDLMALKEESQKDELNEMEEKNQDEKCHDLKSKEKSSKTEEISSQRRGQKT
# GSNSYFTCCQCGKNITNKQNLEVHMRVHTGEKPFSCQQCGKCFTQKQNLKVHMRVHTGEKPYTCKLCGQSFKLKGNLNAHVRIHTGEKPYTCKLCGKS
# FSRKESLKTHLNIHTGEKPCICGQCGKRFKCKETLNHHMRIHSEEDCFICHQCGKSFLHKRSLNTHIRLHTGQKPFICPQCGKNCTNKANLEIHSRVH
# TGEKPFTCPQCGKSFSQKGNLQTHISIHTGEKPFKCLQCEKGFTYHKDLKHHLQSHSVKKL]
# sequence of block fz_znf      109 [KPFSCQQCGKCFTQKQNLKVHMRVHTGEKPYTCKLCGQSFKLKGNLNAHVRIHTGEKPYTCKLCGKSFSRKESLKTHLNIHTGEKPCICGQCGKRFKCKETLNHHMRIHSEEDCFICHQCGKSFLHKRSLNTHIRLHTGQKPFICPQCGKNCTNKANLEIHSRVHTGEKPFTCPQCGKSFSQKGNLQTHISIHTGE] 305
# sequence of block fz_linker    28 [DLMALKEESQKDELNEMEEKNQDEKCHDLKSKEKSSKTEEISSQRRGQKTGS] 80
# sequence of block fz_finz       0 [MRCIREESADMKIKETFRVKQEETEEQT] 28
# Evidence for and against this transcript:
# % of transcript supported by hints (any source): 0
# CDS exons: 0/4
# CDS introns: 0/3
# 5'UTR exons and introns: 0/0
# 3'UTR exons and introns: 0/0
# hint groups fully obeyed: 92
#     RM:  92
# incompatible hint groups: 3
#     RM:   3
# end gene g16
###
# start gene g17
LCYQ01S000512.1	AUGUSTUS	gene	486183	491720	1	-	.	ID=g17
LCYQ01S000512.1	AUGUSTUS	transcript	486183	491720	.	-	.	ID=g17.t1;Parent=g17
LCYQ01S000512.1	AUGUSTUS	stop_codon	486183	486185	.	-	0	Parent=g17.t1
LCYQ01S000512.1	AUGUSTUS	CDS	486186	486213	.	-	1	ID=g17.t1.cds;Parent=g17.t1
LCYQ01S000512.1	AUGUSTUS	CDS	490367	490975	.	-	1	ID=g17.t1.cds;Parent=g17.t1
LCYQ01S000512.1	AUGUSTUS	CDS	491407	491720	.	-	0	ID=g17.t1.cds;Parent=g17.t1
LCYQ01S000512.1	AUGUSTUS	start_codon	491718	491720	.	-	0	Parent=g17.t1
# protein sequence = [MADVDRAFIERVTTLYLLWRAEQRRRGQRRRTWVHQTLRRRSQFGEFHHLLQELRLDDGRFQRYFRLSRAQFDDLLSR
# VGVRITLQDTNYRRSIPAAERLSICLRFLATGDSFRTIASSYRVGVSTVCQIVPQVVTAIWDCLVEDYMAVPTTDDWRSIAEGFQERWNFPLCCGAVD
# GKHVVMKAPPNSGSQFHNYKGTFSIVLLAVVDAKYRFRVIDVGGYGRTSDGGILGNSAFGLALRAGTLHLPPDQPLPGAEERGPQPHVFVADEAFPLR
# RNLMRPFPGRTLPFFTDPAADPLLFSISFLFSFSHVAPEAGLR]
# Evidence for and against this transcript:
# % of transcript supported by hints (any source): 0
# CDS exons: 0/3
# CDS introns: 0/2
# 5'UTR exons and introns: 0/0
# 3'UTR exons and introns: 0/0
# hint groups fully obeyed: 21
#     RM:  21
# incompatible hint groups: 1
#     RM:   1
# end gene g17
###
#
# ----- prediction on sequence number 11 (length = 98398, name = LCYQ01S000512.1:502712-601110) -----
#
# Predicted genes for sequence number 11 on both strands
# start gene g18
LCYQ01S000512.1	AUGUSTUS	gene	504970	535144	1	-	.	ID=g18
LCYQ01S000512.1	AUGUSTUS	transcript	504970	535144	.	-	.	ID=g18.t1;Parent=g18
LCYQ01S000512.1	AUGUSTUS	stop_codon	504970	504972	.	-	0	Parent=g18.t1
LCYQ01S000512.1	AUGUSTUS	CDS	504973	504986	.	-	2	ID=g18.t1.cds;Parent=g18.t1
LCYQ01S000512.1	AUGUSTUS	CDS	505599	505656	.	-	0	ID=g18.t1.cds;Parent=g18.t1
LCYQ01S000512.1	AUGUSTUS	CDS	531390	532051	.	-	2	ID=g18.t1.cds;Parent=g18.t1
LCYQ01S000512.1	AUGUSTUS	CDS	532757	532792	.	-	2	ID=g18.t1.cds;Parent=g18.t1
LCYQ01S000512.1	AUGUSTUS	CDS	534228	534296	.	-	2	ID=g18.t1.cds;Parent=g18.t1
LCYQ01S000512.1	AUGUSTUS	CDS	535129	535144	.	-	0	ID=g18.t1.cds;Parent=g18.t1
LCYQ01S000512.1	AUGUSTUS	start_codon	535142	535144	.	-	0	Parent=g18.t1
LCYQ01S000512.1	AUGUSTUS	protein_match	504976	504986	0.906	-	2	ID=pp.g18.t1.fz_znf;Target=fz_znf 193 196;Target_start=88;
LCYQ01S000512.1	AUGUSTUS	protein_match	505599	505656	1.51	-	0	ID=pp.g18.t1.fz_znf;Target=fz_znf 174 193;Target_start=88;
LCYQ01S000512.1	AUGUSTUS	protein_match	531390	531908	6.74	-	0	ID=pp.g18.t1.fz_znf;Target=fz_znf 1 173;Target_start=88;
LCYQ01S000512.1	AUGUSTUS	protein_match	531933	532051	1.31	-	2	ID=pp.g18.t1.fz_linker;Target=fz_linker 13 52;Target_start=28;
LCYQ01S000512.1	AUGUSTUS	protein_match	532757	532792	1.59	-	2	ID=pp.g18.t1.fz_linker;Target=fz_linker 1 13;Target_start=28;
LCYQ01S000512.1	AUGUSTUS	protein_match	534228	534228	1	-	0	ID=pp.g18.t1.fz_linker;Target=fz_linker 1 1;Target_start=28;
LCYQ01S000512.1	AUGUSTUS	protein_match	534229	534296	10.2	-	2	ID=pp.g18.t1.fz_finz;Target=fz_finz 6 28;Target_start=0;
LCYQ01S000512.1	AUGUSTUS	protein_match	535129	535144	2.56	-	0	ID=pp.g18.t1.fz_finz;Target=fz_finz 1 6;Target_start=0;
LCYQ01S000512.1	AUGUSTUS	interblock_region	504970	504975	.	-	0	ID=pp.g18.t1.iBR3
LCYQ01S000512.1	AUGUSTUS	interblock_region	531909	531932	.	-	0	ID=pp.g18.t1.iBR2
# protein sequence = [MMLLKKESEDMKIEEAFRVKHEDTEEQTVLFFLIKHYFSFYLMVLKEETRVLHKIEEKDQYFITGEKSISCLQTGKTS
# SQKRTQKTKTKSFTCQRCGKSFNRKGNLNYHMRIHTGEKPYTCPQCGISFIQGVMLKRHIRTHTGEKPFTCKVCGKSFIRKGCLKSHMRTHTGEQPYT
# CPQCERSFAHKQTLNAHIRIHSGEKPYTCQQCGKSFSENGNLKVHMRIHTGEKPFTCQQCGKSFNQKGNFTVHMRIHNVEKPEKCQQQKKSLTNHSAW
# FIHQISKTMKD]
# sequence of block fz_znf       88 [KSFTCQRCGKSFNRKGNLNYHMRIHTGEKPYTCPQCGISFIQGVMLKRHIRTHTGEKPFTCKVCGKSFIRKGCLKSHMRTHTGEQPYTCPQCERSFAHKQTLNAHIRIHSGEKPYTCQQCGKSFSENGNLKVHMRIHTGEKPFTCQQCGKSFNQKGNFTVHMRIHNVEKPEKCQQQKKSLTNHSAWFIHQISKTMK] 284
# sequence of block fz_linker    28 [VLFFLIKHYFSFYLMVLKEETRVLHKIEEKDQYFITGEKSISCLQTGKTSSQ] 80
# sequence of block fz_finz       0 [MMLLKKESEDMKIEEAFRVKHEDTEEQT] 28
# Evidence for and against this transcript:
# % of transcript supported by hints (any source): 0
# CDS exons: 0/6
# CDS introns: 0/5
# 5'UTR exons and introns: 0/0
# 3'UTR exons and introns: 0/0
# hint groups fully obeyed: 146
#     RM: 146
# incompatible hint groups: 3
#     RM:   3
# end gene g18
###
# start gene g19
LCYQ01S000512.1	AUGUSTUS	gene	542220	550111	1	-	.	ID=g19
LCYQ01S000512.1	AUGUSTUS	transcript	542220	550111	.	-	.	ID=g19.t1;Parent=g19
LCYQ01S000512.1	AUGUSTUS	stop_codon	542220	542222	.	-	0	Parent=g19.t1
LCYQ01S000512.1	AUGUSTUS	CDS	542223	542669	.	-	0	ID=g19.t1.cds;Parent=g19.t1
LCYQ01S000512.1	AUGUSTUS	CDS	542756	543036	.	-	2	ID=g19.t1.cds;Parent=g19.t1
LCYQ01S000512.1	AUGUSTUS	CDS	547367	547393	.	-	2	ID=g19.t1.cds;Parent=g19.t1
LCYQ01S000512.1	AUGUSTUS	CDS	548390	548461	.	-	2	ID=g19.t1.cds;Parent=g19.t1
LCYQ01S000512.1	AUGUSTUS	CDS	550099	550111	.	-	0	ID=g19.t1.cds;Parent=g19.t1
LCYQ01S000512.1	AUGUSTUS	start_codon	550109	550111	.	-	0	Parent=g19.t1
LCYQ01S000512.1	AUGUSTUS	protein_match	542223	542669	3.34	-	0	ID=pp.g19.t1.fz_znf;Target=fz_znf 48 196;Target_start=84;
LCYQ01S000512.1	AUGUSTUS	protein_match	542756	542896	6.55	-	0	ID=pp.g19.t1.fz_znf;Target=fz_znf 1 47;Target_start=84;
LCYQ01S000512.1	AUGUSTUS	protein_match	542909	543036	1.18	-	2	ID=pp.g19.t1.fz_linker;Target=fz_linker 10 52;Target_start=28;
LCYQ01S000512.1	AUGUSTUS	protein_match	547367	547393	0.967	-	2	ID=pp.g19.t1.fz_linker;Target=fz_linker 1 10;Target_start=28;
LCYQ01S000512.1	AUGUSTUS	protein_match	548390	548390	1	-	0	ID=pp.g19.t1.fz_linker;Target=fz_linker 1 1;Target_start=28;
LCYQ01S000512.1	AUGUSTUS	protein_match	548391	548461	6.71	-	2	ID=pp.g19.t1.fz_finz;Target=fz_finz 5 28;Target_start=0;
LCYQ01S000512.1	AUGUSTUS	protein_match	550099	550111	2.31	-	0	ID=pp.g19.t1.fz_finz;Target=fz_finz 1 5;Target_start=0;
LCYQ01S000512.1	AUGUSTUS	interblock_region	542220	542222	.	-	0	ID=pp.g19.t1.iBR3
LCYQ01S000512.1	AUGUSTUS	interblock_region	542897	542908	.	-	0	ID=pp.g19.t1.iBR2
# protein sequence = [MALTXESEEDIKIEEAFRVKQEDTEEQTGEFTVNHLTDLMVLKVESQELNEKEEKGQYKKHHDFITFSCSKSEKTSSG
# KRAKTRSYFTCSQCGRSFSQHRYLKVHLRIHTGEKPYTCTQCEKSFTQKGSLKPLLRIHTGEKPYVCLQCGKSFTHKVTLNVHIRIHTGEKPFSCGQC
# GKSFRGKVNLNCHMRIHSGGNCFICHRCGKSFTDSKHLNNHVISHIGERPFMCNHCGKTCTNKENLEVHMRVHTGKKAFPCFQSFTYQRDLKRHLQTH
# SGKTLQ]
# sequence of block fz_znf       84 [SYFTCSQCGRSFSQHRYLKVHLRIHTGEKPYTCTQCEKSFTQKGSLKPLLRIHTGEKPYVCLQCGKSFTHKVTLNVHIRIHTGEKPFSCGQCGKSFRGKVNLNCHMRIHSGGNCFICHRCGKSFTDSKHLNNHVISHIGERPFMCNHCGKTCTNKENLEVHMRVHTGKKAFPCFQSFTYQRDLKRHLQTHSGKTLQ] 280
# sequence of block fz_linker    28 [GEFTVNHLTDLMVLKVESQELNEKEEKGQYKKHHDFITFSCSKSEKTSSGKR] 80
# sequence of block fz_finz       0 [MALTXESEEDIKIEEAFRVKQEDTEEQT] 28
# Evidence for and against this transcript:
# % of transcript supported by hints (any source): 0
# CDS exons: 0/5
# CDS introns: 0/4
# 5'UTR exons and introns: 0/0
# 3'UTR exons and introns: 0/0
# hint groups fully obeyed: 38
#     RM:  38
# incompatible hint groups: 4
#     RM:   4
# end gene g19
###
# start gene g20
LCYQ01S000512.1	AUGUSTUS	gene	553064	559949	1	-	.	ID=g20
LCYQ01S000512.1	AUGUSTUS	transcript	553064	559949	.	-	.	ID=g20.t1;Parent=g20
LCYQ01S000512.1	AUGUSTUS	stop_codon	553064	553066	.	-	0	Parent=g20.t1
LCYQ01S000512.1	AUGUSTUS	CDS	553067	553977	.	-	2	ID=g20.t1.cds;Parent=g20.t1
LCYQ01S000512.1	AUGUSTUS	CDS	559865	559949	.	-	0	ID=g20.t1.cds;Parent=g20.t1
LCYQ01S000512.1	AUGUSTUS	start_codon	559947	559949	.	-	0	Parent=g20.t1
LCYQ01S000512.1	AUGUSTUS	protein_match	553157	553744	6.45	-	0	ID=pp.g20.t1.fz_znf;Target=fz_znf 1 196;Target_start=106;
LCYQ01S000512.1	AUGUSTUS	protein_match	553823	553977	1.73	-	2	ID=pp.g20.t1.fz_linker;Target=fz_linker 1 52;Target_start=28;
LCYQ01S000512.1	AUGUSTUS	protein_match	559865	559865	1	-	0	ID=pp.g20.t1.fz_linker;Target=fz_linker 1 1;Target_start=28;
LCYQ01S000512.1	AUGUSTUS	protein_match	559866	559949	8.42	-	0	ID=pp.g20.t1.fz_finz;Target=fz_finz 1 28;Target_start=0;
LCYQ01S000512.1	AUGUSTUS	interblock_region	553064	553156	.	-	0	ID=pp.g20.t1.iBR3
LCYQ01S000512.1	AUGUSTUS	interblock_region	553745	553822	.	-	0	ID=pp.g20.t1.iBR2
# protein sequence = [MEFIKEESEDVRIEEAFRVKHEDIETQTDPMALKKESQELNKMEENQYDKDQDFMTGEQSTQNEKSSSQKRGQKTEST
# SYFTCCQCGKTFNQKQNLDVHMRIHNGEKPFTCQQCGKSFTQKQNLKVHMRVHTGEKPYTCTQCGQSFTHKGNLNAHMRGHTGESPYTCRLCEKSFSR
# KESLKTHMRIHTGEKPFICGQCGKSFRCKENLNCHMRIHSRENCFICHECGKSFPDRNHLRNHVTTHIGEKPFLCHHCGKTCTNKAILEIHLRVHTGE
# RPFTCPQCGKSFTNKGNLNIHMRLHTGEKPITCLQCGKCFTYHTDLKRHSQTHSGKKL]
# sequence of block fz_znf      106 [KPFTCQQCGKSFTQKQNLKVHMRVHTGEKPYTCTQCGQSFTHKGNLNAHMRGHTGESPYTCRLCEKSFSRKESLKTHMRIHTGEKPFICGQCGKSFRCKENLNCHMRIHSRENCFICHECGKSFPDRNHLRNHVTTHIGEKPFLCHHCGKTCTNKAILEIHLRVHTGERPFTCPQCGKSFTNKGNLNIHMRLHTGE] 302
# sequence of block fz_linker    28 [DPMALKKESQELNKMEENQYDKDQDFMTGEQSTQNEKSSSQKRGQKTESTSY] 80
# sequence of block fz_finz       0 [MEFIKEESEDVRIEEAFRVKHEDIETQT] 28
# Evidence for and against this transcript:
# % of transcript supported by hints (any source): 0
# CDS exons: 0/2
# CDS introns: 0/1
# 5'UTR exons and introns: 0/0
# 3'UTR exons and introns: 0/0
# hint groups fully obeyed: 42
#     RM:  42
# incompatible hint groups: 1
#     RM:   1
# end gene g20
###
# start gene g21
LCYQ01S000512.1	AUGUSTUS	gene	563259	586110	1	-	.	ID=g21
LCYQ01S000512.1	AUGUSTUS	transcript	563259	586110	.	-	.	ID=g21.t1;Parent=g21
LCYQ01S000512.1	AUGUSTUS	stop_codon	563259	563261	.	-	0	Parent=g21.t1
LCYQ01S000512.1	AUGUSTUS	CDS	563262	563337	.	-	1	ID=g21.t1.cds;Parent=g21.t1
LCYQ01S000512.1	AUGUSTUS	CDS	564995	565157	.	-	2	ID=g21.t1.cds;Parent=g21.t1
LCYQ01S000512.1	AUGUSTUS	CDS	574315	574470	.	-	2	ID=g21.t1.cds;Parent=g21.t1
LCYQ01S000512.1	AUGUSTUS	CDS	574933	575568	.	-	2	ID=g21.t1.cds;Parent=g21.t1
LCYQ01S000512.1	AUGUSTUS	CDS	583803	583889	.	-	2	ID=g21.t1.cds;Parent=g21.t1
LCYQ01S000512.1	AUGUSTUS	CDS	586032	586110	.	-	0	ID=g21.t1.cds;Parent=g21.t1
LCYQ01S000512.1	AUGUSTUS	start_codon	586108	586110	.	-	0	Parent=g21.t1
LCYQ01S000512.1	AUGUSTUS	protein_match	574373	574470	7.5	-	2	ID=pp.g21.t1.fz_znf;Target=fz_znf 164 196;Target_start=104;
LCYQ01S000512.1	AUGUSTUS	protein_match	574933	575422	6.61	-	0	ID=pp.g21.t1.fz_znf;Target=fz_znf 1 164;Target_start=104;
LCYQ01S000512.1	AUGUSTUS	protein_match	575495	575568	1.17	-	2	ID=pp.g21.t1.fz_linker;Target=fz_linker 28 52;Target_start=28;
LCYQ01S000512.1	AUGUSTUS	protein_match	583803	583884	1.82	-	0	ID=pp.g21.t1.fz_linker;Target=fz_linker 1 28;Target_start=28;
LCYQ01S000512.1	AUGUSTUS	protein_match	583885	583889	0.92	-	2	ID=pp.g21.t1.fz_finz;Target=fz_finz 27 28;Target_start=0;
LCYQ01S000512.1	AUGUSTUS	protein_match	586032	586110	5.02	-	0	ID=pp.g21.t1.fz_finz;Target=fz_finz 1 27;Target_start=0;
LCYQ01S000512.1	AUGUSTUS	interblock_region	563259	563337	.	-	1	ID=pp.g21.t1.iBR3
LCYQ01S000512.1	AUGUSTUS	interblock_region	564995	565157	.	-	2	ID=pp.g21.t1.iBR3
LCYQ01S000512.1	AUGUSTUS	interblock_region	574315	574372	.	-	0	ID=pp.g21.t1.iBR3
LCYQ01S000512.1	AUGUSTUS	interblock_region	575423	575494	.	-	0	ID=pp.g21.t1.iBR2
# protein sequence = [MAFIKEESEDMKIEEAFRYEDTEEQTVIKMAFIKEESEDMKIEEAFRYEDTEEQTDLMALKEETQELNEMEEKDQCEK
# HHDFINGEKSFSCTHTSSQKRVQTNGSYFTCLQCGKSFTQKGNLNVHMKIHISEKSYTCPQCGKSFTLKGNLNTHMKIHTGESPYTCKQCGSSFSRKG
# SLKTHMRLHTGEKPYTCPQCGNSFTRKGTLNTHMRIHTGEKPYTCKMCGNTFSRKESLKTHMRIHTREKPYTCPLCGKNFTRKGTLNAHMRFHTGEKP
# FICLQCGKSFSRKGNLQTHIRLHTGEKPFTCLQCEKSFTYQRDLKVDGVMKSLNADFTPWTWLTAYLVGPGTILMTLAALSLPCYSSGERDYNNLYLF
# GSLKEPGIKLTPKNNDATLDIGTISSC]
# sequence of block fz_znf      104 [SYFTCLQCGKSFTQKGNLNVHMKIHISEKSYTCPQCGKSFTLKGNLNTHMKIHTGESPYTCKQCGSSFSRKGSLKTHMRLHTGEKPYTCPQCGNSFTRKGTLNTHMRIHTGEKPYTCKMCGNTFSRKESLKTHMRIHTREKPYTCPLCGKNFTRKGTLNAHMRFHTGEKPFICLQCGKSFSRKGNLQTHIRLHTGE] 300
# sequence of block fz_linker    28 [KMAFIKEESEDMKIEEAFRYEDTEEQTDLMALKEETQELNEMEEKDQCEKHH] 80
# sequence of block fz_finz       0 [MAFIKEESEDMKIEEAFRYEDTEEQTVI] 28
# Evidence for and against this transcript:
# % of transcript supported by hints (any source): 0
# CDS exons: 0/6
# CDS introns: 0/5
# 5'UTR exons and introns: 0/0
# 3'UTR exons and introns: 0/0
# hint groups fully obeyed: 151
#     RM: 151
# incompatible hint groups: 3
#     RM:   3
# end gene g21
###
# start gene g22
LCYQ01S000512.1	AUGUSTUS	gene	589226	590208	1	+	.	ID=g22
LCYQ01S000512.1	AUGUSTUS	transcript	589226	590208	.	+	.	ID=g22.t1;Parent=g22
LCYQ01S000512.1	AUGUSTUS	start_codon	589226	589228	.	+	0	Parent=g22.t1
LCYQ01S000512.1	AUGUSTUS	CDS	589226	589385	.	+	0	ID=g22.t1.cds;Parent=g22.t1
LCYQ01S000512.1	AUGUSTUS	CDS	589512	589603	.	+	2	ID=g22.t1.cds;Parent=g22.t1
LCYQ01S000512.1	AUGUSTUS	CDS	589947	590023	.	+	0	ID=g22.t1.cds;Parent=g22.t1
LCYQ01S000512.1	AUGUSTUS	CDS	590109	590205	.	+	1	ID=g22.t1.cds;Parent=g22.t1
LCYQ01S000512.1	AUGUSTUS	stop_codon	590206	590208	.	+	0	Parent=g22.t1
# protein sequence = [MAESSKFTYCLLELPKFTVNDVRRIVRMYTTTPQSKLEKGFKFYVSSYICNYEVSGKNRATNEISMRAHCYRSMKKSE
# TPHQPRVVKPGPMDAMVVVKPKPGATSASGIRSALYKAYSGELPVPSTLDPKAAYADFKPDCLK]
# Evidence for and against this transcript:
# % of transcript supported by hints (any source): 0
# CDS exons: 0/4
# CDS introns: 0/3
# 5'UTR exons and introns: 0/0
# 3'UTR exons and introns: 0/0
# hint groups fully obeyed: 3
#     RM:   3
# incompatible hint groups: 1
#     RM:   1
# end gene g22
###
# start gene g23
LCYQ01S000512.1	AUGUSTUS	gene	594570	596773	1	+	.	ID=g23
LCYQ01S000512.1	AUGUSTUS	transcript	594570	596773	.	+	.	ID=g23.t1;Parent=g23
LCYQ01S000512.1	AUGUSTUS	start_codon	594570	594572	.	+	0	Parent=g23.t1
LCYQ01S000512.1	AUGUSTUS	CDS	594570	594614	.	+	0	ID=g23.t1.cds;Parent=g23.t1
LCYQ01S000512.1	AUGUSTUS	CDS	596416	596550	.	+	0	ID=g23.t1.cds;Parent=g23.t1
LCYQ01S000512.1	AUGUSTUS	CDS	596642	596770	.	+	0	ID=g23.t1.cds;Parent=g23.t1
LCYQ01S000512.1	AUGUSTUS	stop_codon	596771	596773	.	+	0	Parent=g23.t1
# protein sequence = [MEIFKAHCFQYTSPQVAALWRCEESEQVVAQLKAVPYKFSTVLRQADLLTLRPHELLNGEVMESYIRAVLNKHDKPGR
# LYQLSHYITGVILYGTRDQVLKTDI]
# Evidence for and against this transcript:
# % of transcript supported by hints (any source): 0
# CDS exons: 0/3
# CDS introns: 0/2
# 5'UTR exons and introns: 0/0
# 3'UTR exons and introns: 0/0
# hint groups fully obeyed: 6
#     RM:   6
# incompatible hint groups: 1
#     RM:   1
# end gene g23
###
#
# ----- prediction on sequence number 12 (length = 79330, name = LCYQ01S000512.1:708846-788176) -----
#
# Predicted genes for sequence number 12 on both strands
# start gene g24
LCYQ01S000512.1	AUGUSTUS	gene	723846	734082	1	+	.	ID=g24
LCYQ01S000512.1	AUGUSTUS	transcript	723846	734082	.	+	.	ID=g24.t1;Parent=g24
LCYQ01S000512.1	AUGUSTUS	start_codon	723846	723848	.	+	0	Parent=g24.t1
LCYQ01S000512.1	AUGUSTUS	CDS	723846	723930	.	+	0	ID=g24.t1.cds;Parent=g24.t1
LCYQ01S000512.1	AUGUSTUS	CDS	733157	734079	.	+	2	ID=g24.t1.cds;Parent=g24.t1
LCYQ01S000512.1	AUGUSTUS	stop_codon	734080	734082	.	+	0	Parent=g24.t1
LCYQ01S000512.1	AUGUSTUS	protein_match	723846	723929	9.53	+	0	ID=pp.g24.t1.fz_finz;Target=fz_finz 1 28;Target_start=0;
LCYQ01S000512.1	AUGUSTUS	protein_match	723930	723930	1	+	0	ID=pp.g24.t1.fz_linker;Target=fz_linker 1 1;Target_start=28;
LCYQ01S000512.1	AUGUSTUS	protein_match	733157	733311	1.81	+	2	ID=pp.g24.t1.fz_linker;Target=fz_linker 1 52;Target_start=28;
LCYQ01S000512.1	AUGUSTUS	protein_match	733384	733971	6.22	+	0	ID=pp.g24.t1.fz_znf;Target=fz_znf 1 196;Target_start=104;
LCYQ01S000512.1	AUGUSTUS	interblock_region	733312	733383	.	+	0	ID=pp.g24.t1.iBR2
LCYQ01S000512.1	AUGUSTUS	interblock_region	733972	734082	.	+	0	ID=pp.g24.t1.iBR3
# protein sequence = [MAFIKEESEDVKIEEAFRVRHEDTEEQTDLMLLKEESKELSEMEEKDKKNHDFLTGEKSTQAKKTSRKRARKTKSKSN
# YTCRQCGKSFNQKHSLEVHMRVHTGEKPFSCQQCGKSFTQKQNLKVHTRIHTGESSFTCQECGSSFTQKINLKVHMRIHTGEKPYTCKLCGQNFTHKN
# NLNSHTISHTGEKLFTCDQCGKSFTRKVTLNYHMKIHSRENCFTCHQCEKNFCHKLSLKNHMRIHTGEKPYSCPQCGRSFTYKPSLDSHMRTHTGETP
# YTCKYCGKKFSQKGNLQTHIRLHTGEKPFTCLQCEKSFTYQRDLKQHLQTHSGKTLQCSSVL]
# sequence of block fz_finz       0 [MAFIKEESEDVKIEEAFRVRHEDTEEQT] 28
# sequence of block fz_linker    28 [DLMLLKEESKELSEMEEKDKKNHDFLTGEKSTQAKKTSRKRARKTKSKSNYT] 80
# sequence of block fz_znf      104 [KPFSCQQCGKSFTQKQNLKVHTRIHTGESSFTCQECGSSFTQKINLKVHMRIHTGEKPYTCKLCGQNFTHKNNLNSHTISHTGEKLFTCDQCGKSFTRKVTLNYHMKIHSRENCFTCHQCEKNFCHKLSLKNHMRIHTGEKPYSCPQCGRSFTYKPSLDSHMRTHTGETPYTCKYCGKKFSQKGNLQTHIRLHTGE] 300
# Evidence for and against this transcript:
# % of transcript supported by hints (any source): 0
# CDS exons: 0/2
# CDS introns: 0/1
# 5'UTR exons and introns: 0/0
# 3'UTR exons and introns: 0/0
# hint groups fully obeyed: 53
#     RM:  53
# incompatible hint groups: 1
#     RM:   1
# end gene g24
###
# start gene g25
LCYQ01S000512.1	AUGUSTUS	gene	737097	750995	1	-	.	ID=g25
LCYQ01S000512.1	AUGUSTUS	transcript	737097	750995	.	-	.	ID=g25.t1;Parent=g25
LCYQ01S000512.1	AUGUSTUS	stop_codon	737097	737099	.	-	0	Parent=g25.t1
LCYQ01S000512.1	AUGUSTUS	CDS	737100	737104	.	-	2	ID=g25.t1.cds;Parent=g25.t1
LCYQ01S000512.1	AUGUSTUS	CDS	740100	740699	.	-	2	ID=g25.t1.cds;Parent=g25.t1
LCYQ01S000512.1	AUGUSTUS	CDS	741539	741621	.	-	1	ID=g25.t1.cds;Parent=g25.t1
LCYQ01S000512.1	AUGUSTUS	CDS	741709	741761	.	-	0	ID=g25.t1.cds;Parent=g25.t1
LCYQ01S000512.1	AUGUSTUS	CDS	745583	745687	.	-	0	ID=g25.t1.cds;Parent=g25.t1
LCYQ01S000512.1	AUGUSTUS	CDS	750981	750995	.	-	0	ID=g25.t1.cds;Parent=g25.t1
LCYQ01S000512.1	AUGUSTUS	start_codon	750993	750995	.	-	0	Parent=g25.t1
LCYQ01S000512.1	AUGUSTUS	protein_match	740110	740697	5.54	-	0	ID=pp.g25.t1.fz_znf;Target=fz_znf 1 196;Target_start=86;
LCYQ01S000512.1	AUGUSTUS	protein_match	741555	741621	0.987	-	1	ID=pp.g25.t1.fz_linker;Target=fz_linker 30 52;Target_start=28;
LCYQ01S000512.1	AUGUSTUS	protein_match	741709	741761	1.3	-	0	ID=pp.g25.t1.fz_linker;Target=fz_linker 13 30;Target_start=28;
LCYQ01S000512.1	AUGUSTUS	protein_match	745583	745618	1.57	-	0	ID=pp.g25.t1.fz_linker;Target=fz_linker 1 12;Target_start=28;
LCYQ01S000512.1	AUGUSTUS	protein_match	745619	745687	7.75	-	0	ID=pp.g25.t1.fz_finz;Target=fz_finz 6 28;Target_start=0;
LCYQ01S000512.1	AUGUSTUS	protein_match	750981	750995	3.83	-	0	ID=pp.g25.t1.fz_finz;Target=fz_finz 1 5;Target_start=0;
LCYQ01S000512.1	AUGUSTUS	interblock_region	737097	737104	.	-	2	ID=pp.g25.t1.iBR3
LCYQ01S000512.1	AUGUSTUS	interblock_region	740100	740109	.	-	0	ID=pp.g25.t1.iBR3
LCYQ01S000512.1	AUGUSTUS	interblock_region	740698	740699	.	-	2	ID=pp.g25.t1.iBR2
LCYQ01S000512.1	AUGUSTUS	interblock_region	741539	741554	.	-	0	ID=pp.g25.t1.iBR2
# protein sequence = [MTLFKEESEDIKIEEAFKVKQEDAEEQTGWFPFSKLEASYNESTKEVHSELHRRSCIQYCGHVWCVNSLLERRERVKA
# TKLGWYRXKPYTCQQCGKSFTHRGTLNAHMRTHPGKNPFNCTVCGKSFSRKESLKTHMRIHTGERPFVCGQCGKSFRCKISLNYHMRIHSRENNFKCY
# QCGMSFTDRNHLKNHVITHTGEKPYMCHHCGKNCSNKTSLEVHTRVHTGERPFTCPQCEKSFTVKGNLQTHIRVHTGEKPFTCHQCEKRFTYQKDLKR
# HMQSHSGKKLQRP]
# sequence of block fz_znf       86 [KPYTCQQCGKSFTHRGTLNAHMRTHPGKNPFNCTVCGKSFSRKESLKTHMRIHTGERPFVCGQCGKSFRCKISLNYHMRIHSRENNFKCYQCGMSFTDRNHLKNHVITHTGEKPYMCHHCGKNCSNKTSLEVHTRVHTGERPFTCPQCEKSFTVKGNLQTHIRVHTGEKPFTCHQCEKRFTYQKDLKRHMQSHSGK] 282
# sequence of block fz_linker    28 [GWFPFSKLEASYNESTKEVHSELHRRSCIQYCGHVWCVNSLLERRERVKATK] 80
# sequence of block fz_finz       0 [MTLFKEESEDIKIEEAFKVKQEDAEEQT] 28
# Evidence for and against this transcript:
# % of transcript supported by hints (any source): 0
# CDS exons: 0/6
# CDS introns: 0/5
# 5'UTR exons and introns: 0/0
# 3'UTR exons and introns: 0/0
# hint groups fully obeyed: 75
#     RM:  75
# incompatible hint groups: 3
#     RM:   3
# end gene g25
###
# start gene g26
LCYQ01S000512.1	AUGUSTUS	gene	769696	770235	1	-	.	ID=g26
LCYQ01S000512.1	AUGUSTUS	transcript	769696	770235	.	-	.	ID=g26.t1;Parent=g26
LCYQ01S000512.1	AUGUSTUS	stop_codon	769696	769698	.	-	0	Parent=g26.t1
LCYQ01S000512.1	AUGUSTUS	CDS	769699	770235	.	-	0	ID=g26.t1.cds;Parent=g26.t1
LCYQ01S000512.1	AUGUSTUS	start_codon	770233	770235	.	-	0	Parent=g26.t1
# protein sequence = [MEGQAHAGEQVQNHGLDHEAVGKTMGYGAIVDMDHEAMVELGCREVAGLGHGAKVGLGHGKEAGLDHGALEDQDCGAE
# ADNGAEGDLGHGAVVDCGEVEQETTRSELVEQESRVEPAKLRTARSELVEQEARTEPAMLKTPTVKQTGLKIPTVEQMTISVEPMAQGTTTAVMVGLE
# QRA]
# Evidence for and against this transcript:
# % of transcript supported by hints (any source): 0
# CDS exons: 0/1
# CDS introns: 0/0
# 5'UTR exons and introns: 0/0
# 3'UTR exons and introns: 0/0
# hint groups fully obeyed: 0
# incompatible hint groups: 2
#     RM:   2
# end gene g26
###
# start gene g27
LCYQ01S000512.1	AUGUSTUS	gene	773093	785284	1	+	.	ID=g27
LCYQ01S000512.1	AUGUSTUS	transcript	773093	785284	.	+	.	ID=g27.t1;Parent=g27
LCYQ01S000512.1	AUGUSTUS	start_codon	773093	773095	.	+	0	Parent=g27.t1
LCYQ01S000512.1	AUGUSTUS	CDS	773093	773177	.	+	0	ID=g27.t1.cds;Parent=g27.t1
LCYQ01S000512.1	AUGUSTUS	CDS	778423	779424	.	+	2	ID=g27.t1.cds;Parent=g27.t1
LCYQ01S000512.1	AUGUSTUS	CDS	785217	785281	.	+	2	ID=g27.t1.cds;Parent=g27.t1
LCYQ01S000512.1	AUGUSTUS	stop_codon	785282	785284	.	+	0	Parent=g27.t1
LCYQ01S000512.1	AUGUSTUS	protein_match	773093	773176	10.6	+	0	ID=pp.g27.t1.fz_finz;Target=fz_finz 1 28;Target_start=0;
LCYQ01S000512.1	AUGUSTUS	protein_match	773177	773177	1	+	0	ID=pp.g27.t1.fz_linker;Target=fz_linker 1 1;Target_start=28;
LCYQ01S000512.1	AUGUSTUS	protein_match	778423	778577	1.36	+	2	ID=pp.g27.t1.fz_linker;Target=fz_linker 1 52;Target_start=28;
LCYQ01S000512.1	AUGUSTUS	protein_match	778647	779234	7.21	+	0	ID=pp.g27.t1.fz_znf;Target=fz_znf 1 196;Target_start=103;
LCYQ01S000512.1	AUGUSTUS	interblock_region	778578	778646	.	+	0	ID=pp.g27.t1.iBR2
LCYQ01S000512.1	AUGUSTUS	interblock_region	779235	779424	.	+	0	ID=pp.g27.t1.iBR3
LCYQ01S000512.1	AUGUSTUS	interblock_region	785217	785284	.	+	2	ID=pp.g27.t1.iBR3
# protein sequence = [MAFIKEESEDVKIEEAFRVKHEDTEEQTAVMLLKEENTMEEDQYEKQDFITGEKSSSCSLTEKALLKRNKNTGSRSSF
# ICQQCGKSFSRKGSLKIHQRIHTGESPFTCPQCGKSFTQKGSLKIHMQIHTGESPFTCPHCGKSFTQKGSLKIHMQIHTGESPFTCPHCGKSFTQKGS
# LKIHMRIHTGESPYACIECGKSFIRRGSLKSHMTVHTGEKPYTCPQCGKCFTRKATLNAHMKIHTGESPYTCKQCGKSFSHKGNLQTHMRIHTGERPF
# ICGQCGKRFRGKVNLNYHIRIHSRENYFICHQCGRSFTDRKRFKKHVITHTKEKPFSCLQCKKSFTYQKDLKHHLQSHYGKKVQYSECGSRWQQFARF
# YMLNQRWGRSRE]
# sequence of block fz_finz       0 [MAFIKEESEDVKIEEAFRVKHEDTEEQT] 28
# sequence of block fz_linker    28 [AVMLLKEENTMEEDQYEKQDFITGEKSSSCSLTEKALLKRNKNTGSRSSFIC] 80
# sequence of block fz_znf      103 [SPFTCPQCGKSFTQKGSLKIHMQIHTGESPFTCPHCGKSFTQKGSLKIHMQIHTGESPFTCPHCGKSFTQKGSLKIHMRIHTGESPYACIECGKSFIRRGSLKSHMTVHTGEKPYTCPQCGKCFTRKATLNAHMKIHTGESPYTCKQCGKSFSHKGNLQTHMRIHTGERPFICGQCGKRFRGKVNLNYHIRIHSRE] 299
# Evidence for and against this transcript:
# % of transcript supported by hints (any source): 0
# CDS exons: 0/3
# CDS introns: 0/2
# 5'UTR exons and introns: 0/0
# 3'UTR exons and introns: 0/0
# hint groups fully obeyed: 90
#     RM:  90
# incompatible hint groups: 3
#     RM:   3
# end gene g27
###
#
# ----- prediction on sequence number 13 (length = 30083, name = LCYQ01S000512.1:799360-829443) -----
#
# Predicted genes for sequence number 13 on both strands
# start gene g28
LCYQ01S000512.1	AUGUSTUS	gene	800484	819606	1	-	.	ID=g28
LCYQ01S000512.1	AUGUSTUS	transcript	800484	819606	.	-	.	ID=g28.t1;Parent=g28
LCYQ01S000512.1	AUGUSTUS	stop_codon	800484	800486	.	-	0	Parent=g28.t1
LCYQ01S000512.1	AUGUSTUS	CDS	800487	800493	.	-	1	ID=g28.t1.cds;Parent=g28.t1
LCYQ01S000512.1	AUGUSTUS	CDS	800624	801920	.	-	2	ID=g28.t1.cds;Parent=g28.t1
LCYQ01S000512.1	AUGUSTUS	CDS	814359	814427	.	-	2	ID=g28.t1.cds;Parent=g28.t1
LCYQ01S000512.1	AUGUSTUS	CDS	819591	819606	.	-	0	ID=g28.t1.cds;Parent=g28.t1
LCYQ01S000512.1	AUGUSTUS	start_codon	819604	819606	.	-	0	Parent=g28.t1
LCYQ01S000512.1	AUGUSTUS	protein_match	800716	801303	6.03	-	0	ID=pp.g28.t1.fz_znf;Target=fz_znf 1 196;Target_start=234;
LCYQ01S000512.1	AUGUSTUS	protein_match	801766	801920	1.54	-	2	ID=pp.g28.t1.fz_linker;Target=fz_linker 1 52;Target_start=28;
LCYQ01S000512.1	AUGUSTUS	protein_match	814359	814359	1	-	0	ID=pp.g28.t1.fz_linker;Target=fz_linker 1 1;Target_start=28;
LCYQ01S000512.1	AUGUSTUS	protein_match	814360	814427	7.47	-	2	ID=pp.g28.t1.fz_finz;Target=fz_finz 6 28;Target_start=0;
LCYQ01S000512.1	AUGUSTUS	protein_match	819591	819606	4.08	-	0	ID=pp.g28.t1.fz_finz;Target=fz_finz 1 6;Target_start=0;
LCYQ01S000512.1	AUGUSTUS	interblock_region	800484	800493	.	-	1	ID=pp.g28.t1.iBR3
LCYQ01S000512.1	AUGUSTUS	interblock_region	800624	800715	.	-	0	ID=pp.g28.t1.iBR3
LCYQ01S000512.1	AUGUSTUS	interblock_region	801304	801765	.	-	0	ID=pp.g28.t1.iBR2
# protein sequence = [MGIIKXESEDIRIEEAFSVKQDDTEEQTDLMMLKEENEVLNEMKDKDPYKKQHGDLKVHIRINNGESPYTCQQCGKGF
# RKNTTLKGHMRIHTGEKPFTCQECGRSFTQKGTLNRHMRIHTGEKPYSCQLCRKRFTAEVNLKYHMNSHTGVKPFQCEQCGKFFKRKKTLTSHMIMHS
# KENCFTCHPCGMNFRDIKHLNRHILLHTEEKIFKCQECEKKFRFKVSLKSHMRIHTGEKPYTCHQCGKSFRHGVSLKTHMRLHTGEKPFTCPQCGNSF
# KYKATFNAHMRGHTGECPYTCKLCGNIFSQKGNLKTHMRVHTGEKPFICVQCGKSFTRKESLNYHMRIHSRETGFKCLECGKCFPDTKNLKRHVIIHT
# GEKPFSCHHCGKSCRFKGNLKTHMKIHTGEKPFICPQCGKGFTFKGNLEVHMRVHTRERPFKCLQCKRSYTYQKDLNCHLQTHSGKKSQYI]
# sequence of block fz_znf      234 [KPYTCHQCGKSFRHGVSLKTHMRLHTGEKPFTCPQCGNSFKYKATFNAHMRGHTGECPYTCKLCGNIFSQKGNLKTHMRVHTGEKPFICVQCGKSFTRKESLNYHMRIHSRETGFKCLECGKCFPDTKNLKRHVIIHTGEKPFSCHHCGKSCRFKGNLKTHMKIHTGEKPFICPQCGKGFTFKGNLEVHMRVHTRE] 430
# sequence of block fz_linker    28 [DLMMLKEENEVLNEMKDKDPYKKQHGDLKVHIRINNGESPYTCQQCGKGFRK] 80
# sequence of block fz_finz       0 [MGIIKXESEDIRIEEAFSVKQDDTEEQT] 28
# Evidence for and against this transcript:
# % of transcript supported by hints (any source): 0
# CDS exons: 0/4
# CDS introns: 0/3
# 5'UTR exons and introns: 0/0
# 3'UTR exons and introns: 0/0
# hint groups fully obeyed: 89
#     RM:  89
# incompatible hint groups: 2
#     RM:   2
# end gene g28
###
# start gene g29
LCYQ01S000512.1	AUGUSTUS	gene	827968	828366	1	-	.	ID=g29
LCYQ01S000512.1	AUGUSTUS	transcript	827968	828366	.	-	.	ID=g29.t1;Parent=g29
LCYQ01S000512.1	AUGUSTUS	stop_codon	827968	827970	.	-	0	Parent=g29.t1
LCYQ01S000512.1	AUGUSTUS	CDS	827971	828366	.	-	0	ID=g29.t1.cds;Parent=g29.t1
LCYQ01S000512.1	AUGUSTUS	start_codon	828364	828366	.	-	0	Parent=g29.t1
# protein sequence = [MTKPNKVKKSEKGAEECEKVTEATAGGAEAKSTPTTNEDLMSAISALNQTMDQRLGELSSTLSNLSSALTDMTARVEE
# TEEAVQAHEGRIESLERLNAKMAAETALIQAKLEDLESRSRRHNIRIIGIKEKL]
# Evidence for and against this transcript:
# % of transcript supported by hints (any source): 0
# CDS exons: 0/1
# CDS introns: 0/0
# 5'UTR exons and introns: 0/0
# 3'UTR exons and introns: 0/0
# hint groups fully obeyed: 0
# incompatible hint groups: 0
# end gene g29
###
#
# ----- prediction on sequence number 14 (length = 31203, name = LCYQ01S000512.1:851502-882705) -----
#
# Predicted genes for sequence number 14 on both strands
# start gene g30
LCYQ01S000512.1	AUGUSTUS	gene	852341	859256	1	-	.	ID=g30
LCYQ01S000512.1	AUGUSTUS	transcript	852341	859256	.	-	.	ID=g30.t1;Parent=g30
LCYQ01S000512.1	AUGUSTUS	stop_codon	852341	852343	.	-	0	Parent=g30.t1
LCYQ01S000512.1	AUGUSTUS	CDS	852344	852497	.	-	1	ID=g30.t1.cds;Parent=g30.t1
LCYQ01S000512.1	AUGUSTUS	CDS	852696	852996	.	-	2	ID=g30.t1.cds;Parent=g30.t1
LCYQ01S000512.1	AUGUSTUS	CDS	859172	859256	.	-	0	ID=g30.t1.cds;Parent=g30.t1
LCYQ01S000512.1	AUGUSTUS	start_codon	859254	859256	.	-	0	Parent=g30.t1
# protein sequence = [MIVEEEKHLRLQGHTGVSGKVLEKGQKVXDRGYPLKTWLLTPLTNPQTDRERRYNDAHSRTQSVVERAIGQLKCRWRC
# LDRTGGMLLYRPEKVCRIVLACGELHNVAYRHGIPLGEVVAPPDDPDPGPVTACVKMWPDGRASALGGALETLDTLGPGCSGGADSEWVPVDVPAVAP
# YKSK]
# Evidence for and against this transcript:
# % of transcript supported by hints (any source): 0
# CDS exons: 0/3
# CDS introns: 0/2
# 5'UTR exons and introns: 0/0
# 3'UTR exons and introns: 0/0
# hint groups fully obeyed: 1
#     RM:   1
# incompatible hint groups: 0
# end gene g30
###
# start gene g31
LCYQ01S000512.1	AUGUSTUS	gene	860798	861923	1	-	.	ID=g31
LCYQ01S000512.1	AUGUSTUS	transcript	860798	861923	.	-	.	ID=g31.t1;Parent=g31
LCYQ01S000512.1	AUGUSTUS	stop_codon	860798	860800	.	-	0	Parent=g31.t1
LCYQ01S000512.1	AUGUSTUS	CDS	860801	860954	.	-	1	ID=g31.t1.cds;Parent=g31.t1
LCYQ01S000512.1	AUGUSTUS	CDS	861153	861352	.	-	0	ID=g31.t1.cds;Parent=g31.t1
LCYQ01S000512.1	AUGUSTUS	CDS	861858	861923	.	-	0	ID=g31.t1.cds;Parent=g31.t1
LCYQ01S000512.1	AUGUSTUS	start_codon	861921	861923	.	-	0	Parent=g31.t1
# protein sequence = [MPVVFEPRNPSCMGWDHPLVYQSVVERAIGQLKCRWRCLDRTGGMLLYRPEKVCRIVLACGELHNVAYRHGIPLGEVV
# APPDDPDPGPVTACVKMWPDGRASALGGALETLDTLGPGCSGGADSEWVPVDVPAVAPYKSK]
# Evidence for and against this transcript:
# % of transcript supported by hints (any source): 0
# CDS exons: 0/3
# CDS introns: 0/2
# 5'UTR exons and introns: 0/0
# 3'UTR exons and introns: 0/0
# hint groups fully obeyed: 0
# incompatible hint groups: 0
# end gene g31
###
# start gene g32
LCYQ01S000512.1	AUGUSTUS	gene	862589	862974	1	+	.	ID=g32
LCYQ01S000512.1	AUGUSTUS	transcript	862589	862974	.	+	.	ID=g32.t1;Parent=g32
LCYQ01S000512.1	AUGUSTUS	start_codon	862589	862591	.	+	0	Parent=g32.t1
LCYQ01S000512.1	AUGUSTUS	CDS	862589	862684	.	+	0	ID=g32.t1.cds;Parent=g32.t1
LCYQ01S000512.1	AUGUSTUS	CDS	862828	862971	.	+	0	ID=g32.t1.cds;Parent=g32.t1
LCYQ01S000512.1	AUGUSTUS	stop_codon	862972	862974	.	+	0	Parent=g32.t1
# protein sequence = [MRPQDFCPGIHSRSCTSLSRLEKGHKAKRQKEVNGDPHGLSGEGSSGGGAKEEDPEEAVRSKGKAPYYRKHCTHSFPE
# QG]
# Evidence for and against this transcript:
# % of transcript supported by hints (any source): 0
# CDS exons: 0/2
# CDS introns: 0/1
# 5'UTR exons and introns: 0/0
# 3'UTR exons and introns: 0/0
# hint groups fully obeyed: 0
# incompatible hint groups: 0
# end gene g32
###
# start gene g33
LCYQ01S000512.1	AUGUSTUS	gene	867625	882689	1	+	.	ID=g33
LCYQ01S000512.1	AUGUSTUS	transcript	867625	882689	.	+	.	ID=g33.t1;Parent=g33
LCYQ01S000512.1	AUGUSTUS	start_codon	867625	867627	.	+	0	Parent=g33.t1
LCYQ01S000512.1	AUGUSTUS	CDS	867625	867709	.	+	0	ID=g33.t1.cds;Parent=g33.t1
LCYQ01S000512.1	AUGUSTUS	CDS	880857	881784	.	+	2	ID=g33.t1.cds;Parent=g33.t1
LCYQ01S000512.1	AUGUSTUS	CDS	882680	882686	.	+	1	ID=g33.t1.cds;Parent=g33.t1
LCYQ01S000512.1	AUGUSTUS	stop_codon	882687	882689	.	+	0	Parent=g33.t1
LCYQ01S000512.1	AUGUSTUS	protein_match	867625	867708	7.63	+	0	ID=pp.g33.t1.fz_finz;Target=fz_finz 1 28;Target_start=0;
LCYQ01S000512.1	AUGUSTUS	protein_match	867709	867709	1	+	0	ID=pp.g33.t1.fz_linker;Target=fz_linker 1 1;Target_start=28;
LCYQ01S000512.1	AUGUSTUS	protein_match	880857	881011	1.79	+	2	ID=pp.g33.t1.fz_linker;Target=fz_linker 1 52;Target_start=28;
LCYQ01S000512.1	AUGUSTUS	protein_match	881084	881671	6.52	+	0	ID=pp.g33.t1.fz_znf;Target=fz_znf 1 196;Target_start=104;
LCYQ01S000512.1	AUGUSTUS	interblock_region	881012	881083	.	+	0	ID=pp.g33.t1.iBR2
LCYQ01S000512.1	AUGUSTUS	interblock_region	881672	881784	.	+	0	ID=pp.g33.t1.iBR3
LCYQ01S000512.1	AUGUSTUS	interblock_region	882680	882689	.	+	1	ID=pp.g33.t1.iBR3
# protein sequence = [MALIKEESEDIRIEEAFSVKQEDTEEQIDPMSLKKESEVLNEMEEKYQNEKHGEKSFSCTKTEKTSSQNRTQKSGTSY
# FNCFQCGKSFSQHENLKAHMRIHNGESPFACQQCGKSFTENGSLKRHMRIHTGEKPFSCQECGKSFTQKGTLKRHMRIHTGEKPYSCKLCGKSFKAEL
# NIKYHMKIHTGEKPFMCHQCGKSFRHNVSLKTHMKIHTGEKPFTCHQCGKCFRHNISLNTHMRIHTGEKPFTCDQCGKSFRCKVTLNCHMKIHSRENC
# FICQQCGMSFTDLERLNSHEIIHSGENPFKCHQCERIFQFKKSLKAHMRIHTGEKPYTCPQCGSIR]
# sequence of block fz_finz       0 [MALIKEESEDIRIEEAFSVKQEDTEEQI] 28
# sequence of block fz_linker    28 [DPMSLKKESEVLNEMEEKYQNEKHGEKSFSCTKTEKTSSQNRTQKSGTSYFN] 80
# sequence of block fz_znf      104 [SPFACQQCGKSFTENGSLKRHMRIHTGEKPFSCQECGKSFTQKGTLKRHMRIHTGEKPYSCKLCGKSFKAELNIKYHMKIHTGEKPFMCHQCGKSFRHNVSLKTHMKIHTGEKPFTCHQCGKCFRHNISLNTHMRIHTGEKPFTCDQCGKSFRCKVTLNCHMKIHSRENCFICQQCGMSFTDLERLNSHEIIHSGE] 300
# Evidence for and against this transcript:
# % of transcript supported by hints (any source): 0
# CDS exons: 0/3
# CDS introns: 0/2
# 5'UTR exons and introns: 0/0
# 3'UTR exons and introns: 0/0
# hint groups fully obeyed: 61
#     RM:  61
# incompatible hint groups: 1
#     RM:   1
# end gene g33
###
#
# ----- prediction on sequence number 15 (length = 30083, name = LCYQ01S000512.1:913890-943973) -----
#
# Predicted genes for sequence number 15 on both strands
# start gene g34
LCYQ01S000512.1	AUGUSTUS	gene	915217	929622	1	-	.	ID=g34
LCYQ01S000512.1	AUGUSTUS	transcript	915217	929622	.	-	.	ID=g34.t1;Parent=g34
LCYQ01S000512.1	AUGUSTUS	stop_codon	915217	915219	.	-	0	Parent=g34.t1
LCYQ01S000512.1	AUGUSTUS	CDS	915220	915223	.	-	1	ID=g34.t1.cds;Parent=g34.t1
LCYQ01S000512.1	AUGUSTUS	CDS	916756	917710	.	-	2	ID=g34.t1.cds;Parent=g34.t1
LCYQ01S000512.1	AUGUSTUS	CDS	928889	928957	.	-	2	ID=g34.t1.cds;Parent=g34.t1
LCYQ01S000512.1	AUGUSTUS	CDS	929501	929510	.	-	0	ID=g34.t1.cds;Parent=g34.t1
LCYQ01S000512.1	AUGUSTUS	CDS	929617	929622	.	-	0	ID=g34.t1.cds;Parent=g34.t1
LCYQ01S000512.1	AUGUSTUS	start_codon	929620	929622	.	-	0	Parent=g34.t1
LCYQ01S000512.1	AUGUSTUS	protein_match	916896	917483	5.65	-	0	ID=pp.g34.t1.fz_znf;Target=fz_znf 1 196;Target_start=104;
LCYQ01S000512.1	AUGUSTUS	protein_match	917556	917710	1.59	-	2	ID=pp.g34.t1.fz_linker;Target=fz_linker 1 52;Target_start=28;
LCYQ01S000512.1	AUGUSTUS	protein_match	928889	928889	1	-	0	ID=pp.g34.t1.fz_linker;Target=fz_linker 1 1;Target_start=28;
LCYQ01S000512.1	AUGUSTUS	protein_match	928890	928957	8.37	-	2	ID=pp.g34.t1.fz_finz;Target=fz_finz 6 28;Target_start=0;
LCYQ01S000512.1	AUGUSTUS	protein_match	929501	929510	1.61	-	0	ID=pp.g34.t1.fz_finz;Target=fz_finz 3 6;Target_start=0;
LCYQ01S000512.1	AUGUSTUS	protein_match	929617	929622	15.1	-	0	ID=pp.g34.t1.fz_finz;Target=fz_finz 1 2;Target_start=0;
LCYQ01S000512.1	AUGUSTUS	interblock_region	915217	915223	.	-	1	ID=pp.g34.t1.iBR3
LCYQ01S000512.1	AUGUSTUS	interblock_region	916756	916895	.	-	0	ID=pp.g34.t1.iBR3
LCYQ01S000512.1	AUGUSTUS	interblock_region	917484	917555	.	-	0	ID=pp.g34.t1.iBR2
# protein sequence = [MALKKEESEDMKIEDAFRVKEEDTEEQTDLMTLKEEREVLEEVEEKVHDFRTREESFESSQTEKASSRKRAQKTGTFF
# FTCFQCGKSFNQHEKLKDHMRIHSGEKPFTCQQCGKSYTEKGNLNVHMRIHTGEKPYTCPECGKSYSQKAALTSHMRIHTGERPYTCKLCGKCFISEL
# SFRYHMNIHTGEKPFKCDQCEKSFARKGSLTSHKSVHSKENCFTCHRCGMSFTNMKRLNRHVIIHSGEKPFKCPQCERSFRFNKYLKTHMRMHTGEKP
# FTCHLCGNSFSHKASLKTHMRIHTGEKPYTCPQCGNNFAYKESFDCHMRTHTGETPFSCTLCGKSFSHKGNLSA]
# sequence of block fz_znf      104 [KPFTCQQCGKSYTEKGNLNVHMRIHTGEKPYTCPECGKSYSQKAALTSHMRIHTGERPYTCKLCGKCFISELSFRYHMNIHTGEKPFKCDQCEKSFARKGSLTSHKSVHSKENCFTCHRCGMSFTNMKRLNRHVIIHSGEKPFKCPQCERSFRFNKYLKTHMRMHTGEKPFTCHLCGNSFSHKASLKTHMRIHTGE] 300
# sequence of block fz_linker    28 [DLMTLKEEREVLEEVEEKVHDFRTREESFESSQTEKASSRKRAQKTGTFFFT] 80
# sequence of block fz_finz       0 [MALKKEESEDMKIEDAFRVKEEDTEEQT] 28
# Evidence for and against this transcript:
# % of transcript supported by hints (any source): 0
# CDS exons: 0/5
# CDS introns: 0/4
# 5'UTR exons and introns: 0/0
# 3'UTR exons and introns: 0/0
# hint groups fully obeyed: 63
#     RM:  63
# incompatible hint groups: 2
#     RM:   2
# end gene g34
###
#
# ----- prediction on sequence number 16 (length = 30083, name = LCYQ01S000512.1:949522-979605) -----
#
# Predicted genes for sequence number 16 on both strands
# start gene g35
LCYQ01S000512.1	AUGUSTUS	gene	964522	971408	1	+	.	ID=g35
LCYQ01S000512.1	AUGUSTUS	transcript	964522	971408	.	+	.	ID=g35.t1;Parent=g35
LCYQ01S000512.1	AUGUSTUS	start_codon	964522	964524	.	+	0	Parent=g35.t1
LCYQ01S000512.1	AUGUSTUS	CDS	964522	964606	.	+	0	ID=g35.t1.cds;Parent=g35.t1
LCYQ01S000512.1	AUGUSTUS	CDS	966520	967556	.	+	2	ID=g35.t1.cds;Parent=g35.t1
LCYQ01S000512.1	AUGUSTUS	CDS	971397	971405	.	+	0	ID=g35.t1.cds;Parent=g35.t1
LCYQ01S000512.1	AUGUSTUS	stop_codon	971406	971408	.	+	0	Parent=g35.t1
LCYQ01S000512.1	AUGUSTUS	protein_match	964522	964605	6.84	+	0	ID=pp.g35.t1.fz_finz;Target=fz_finz 1 28;Target_start=0;
LCYQ01S000512.1	AUGUSTUS	protein_match	964606	964606	1	+	0	ID=pp.g35.t1.fz_linker;Target=fz_linker 1 1;Target_start=28;
LCYQ01S000512.1	AUGUSTUS	protein_match	966520	966674	1.9	+	2	ID=pp.g35.t1.fz_linker;Target=fz_linker 1 52;Target_start=28;
LCYQ01S000512.1	AUGUSTUS	protein_match	966756	967343	6.03	+	0	ID=pp.g35.t1.fz_znf;Target=fz_znf 1 196;Target_start=107;
LCYQ01S000512.1	AUGUSTUS	interblock_region	966675	966755	.	+	0	ID=pp.g35.t1.iBR2
LCYQ01S000512.1	AUGUSTUS	interblock_region	967344	967556	.	+	0	ID=pp.g35.t1.iBR3
LCYQ01S000512.1	AUGUSTUS	interblock_region	971397	971408	.	+	0	ID=pp.g35.t1.iBR3
# protein sequence = [MAFIKVESEDMRIEEDFRVKQEDAEEQADLIILKEESHELNEMEEKDKCEKLHDFIIGEKSHQTGKTSSRKRAQKTDS
# NSYFTCCQCGKSFNQKQNLEVHIRVHTGEKPFSCQQCGKCFTQKGNLKSHLRIHTGEKPYTCKLCGKTFTAEPNLKYHMNIHNGVKPFTCDQCGKSFT
# RKVTLNYHARSHSGENGLICHHCGKNFSHKVSLKTHMRLHTGEKPYTCPQCGMSFTFKASLDSHMRSHTGESPYNCKVCGKSFSLKGNLKTHMRVHTG
# EKPFMCVQCGRCFTRKGTLNCHMRIHSREDCFICHECGKSFPDMKHLNRHVIIHSGEKPFKCQQCGKGFQFNKNLKTHMRIHTREKTFKCHHCGKSFS
# YKLPY]
# sequence of block fz_finz       0 [MAFIKVESEDMRIEEDFRVKQEDAEEQA] 28
# sequence of block fz_linker    28 [DLIILKEESHELNEMEEKDKCEKLHDFIIGEKSHQTGKTSSRKRAQKTDSNS] 80
# sequence of block fz_znf      107 [KPFSCQQCGKCFTQKGNLKSHLRIHTGEKPYTCKLCGKTFTAEPNLKYHMNIHNGVKPFTCDQCGKSFTRKVTLNYHARSHSGENGLICHHCGKNFSHKVSLKTHMRLHTGEKPYTCPQCGMSFTFKASLDSHMRSHTGESPYNCKVCGKSFSLKGNLKTHMRVHTGEKPFMCVQCGRCFTRKGTLNCHMRIHSRE] 303
# Evidence for and against this transcript:
# % of transcript supported by hints (any source): 0
# CDS exons: 0/3
# CDS introns: 0/2
# 5'UTR exons and introns: 0/0
# 3'UTR exons and introns: 0/0
# hint groups fully obeyed: 29
#     RM:  29
# incompatible hint groups: 1
#     RM:   1
# end gene g35
###
#
# ----- prediction on sequence number 17 (length = 30083, name = LCYQ01S000512.1:1001750-1031833) -----
#
# Predicted genes for sequence number 17 on both strands
# (none)
#
# ----- prediction on sequence number 18 (length = 30083, name = LCYQ01S000512.1:1197860-1227943) -----
#
# Predicted genes for sequence number 18 on both strands
# start gene g36
LCYQ01S000512.1	AUGUSTUS	gene	1217686	1222989	1	+	.	ID=g36
LCYQ01S000512.1	AUGUSTUS	transcript	1217686	1222989	.	+	.	ID=g36.t1;Parent=g36
LCYQ01S000512.1	AUGUSTUS	start_codon	1217686	1217688	.	+	0	Parent=g36.t1
LCYQ01S000512.1	AUGUSTUS	CDS	1217686	1217723	.	+	0	ID=g36.t1.cds;Parent=g36.t1
LCYQ01S000512.1	AUGUSTUS	CDS	1221455	1221643	.	+	1	ID=g36.t1.cds;Parent=g36.t1
LCYQ01S000512.1	AUGUSTUS	CDS	1222797	1222986	.	+	1	ID=g36.t1.cds;Parent=g36.t1
LCYQ01S000512.1	AUGUSTUS	stop_codon	1222987	1222989	.	+	0	Parent=g36.t1
# protein sequence = [MVHGANSKWKSPLEDVGAVFGLPGVLELVQLFEDEHERYPTPSRNDVSSHLPQERRKVRQTTGTMEVDILIHIGMGED
# VGAVFGLPGVLELVQLFEDEHERYPTPSRNDVSSHLPQERRKVCQTTGTMEVDILIHIGMG]
# Evidence for and against this transcript:
# % of transcript supported by hints (any source): 0
# CDS exons: 0/3
# CDS introns: 0/2
# 5'UTR exons and introns: 0/0
# 3'UTR exons and introns: 0/0
# hint groups fully obeyed: 9
#     RM:   9
# incompatible hint groups: 2
#     RM:   2
# end gene g36
###
# start gene g37
LCYQ01S000512.1	AUGUSTUS	gene	1223411	1224277	1	-	.	ID=g37
LCYQ01S000512.1	AUGUSTUS	transcript	1223411	1224277	.	-	.	ID=g37.t1;Parent=g37
LCYQ01S000512.1	AUGUSTUS	stop_codon	1223411	1223413	.	-	0	Parent=g37.t1
LCYQ01S000512.1	AUGUSTUS	CDS	1223414	1224277	.	-	0	ID=g37.t1.cds;Parent=g37.t1
LCYQ01S000512.1	AUGUSTUS	start_codon	1224275	1224277	.	-	0	Parent=g37.t1
# protein sequence = [MPSPCLATSVESPVSDSSPKIPTCYHDYLEVFSKSKATQLPPHRPWDCTIDLLPNAMPPKSKVYPLSRQESQAMEDYI
# EEALNYGFIRPSTSPAAAGFFFIEKRDGGLRPCIDYRGLNNVMVKFRYPLPLVPAALEQLREAKIYTKLDLSSAYNLIRIKEGDEWKTAFLTTRGHYE
# YSVMPFGLANAPAVFQSFINEIFRDILNQYVIAYIDDILIYSKSEAEHIKHVQDILSRLLKHQLYVKAEKCEFHVQNTTFLGYHISHQGVKMDTSKIQ
# AVTEWSQXXXXSAI]
# Evidence for and against this transcript:
# % of transcript supported by hints (any source): 0
# CDS exons: 0/1
# CDS introns: 0/0
# 5'UTR exons and introns: 0/0
# 3'UTR exons and introns: 0/0
# hint groups fully obeyed: 0
# incompatible hint groups: 2
#     RM:   2
# end gene g37
###
#
# ----- prediction on sequence number 19 (length = 30077, name = LCYQ01S000636.1:172030-202107) -----
#
# Predicted genes for sequence number 19 on both strands
# start gene g38
LCYQ01S000636.1	AUGUSTUS	gene	187030	200894	1	+	.	ID=g38
LCYQ01S000636.1	AUGUSTUS	transcript	187030	200894	.	+	.	ID=g38.t1;Parent=g38
LCYQ01S000636.1	AUGUSTUS	start_codon	187030	187032	.	+	0	Parent=g38.t1
LCYQ01S000636.1	AUGUSTUS	CDS	187030	187111	.	+	0	ID=g38.t1.cds;Parent=g38.t1
LCYQ01S000636.1	AUGUSTUS	CDS	191132	191271	.	+	2	ID=g38.t1.cds;Parent=g38.t1
LCYQ01S000636.1	AUGUSTUS	CDS	191350	192148	.	+	0	ID=g38.t1.cds;Parent=g38.t1
LCYQ01S000636.1	AUGUSTUS	CDS	200579	200599	.	+	2	ID=g38.t1.cds;Parent=g38.t1
LCYQ01S000636.1	AUGUSTUS	CDS	200696	200766	.	+	2	ID=g38.t1.cds;Parent=g38.t1
LCYQ01S000636.1	AUGUSTUS	CDS	200841	200891	.	+	0	ID=g38.t1.cds;Parent=g38.t1
LCYQ01S000636.1	AUGUSTUS	stop_codon	200892	200894	.	+	0	Parent=g38.t1
LCYQ01S000636.1	AUGUSTUS	protein_match	187030	187111	7.85	+	0	ID=pp.g38.t1.fz_finz;Target=fz_finz 1 28;Target_start=0;
LCYQ01S000636.1	AUGUSTUS	protein_match	191132	191133	1	+	2	ID=pp.g38.t1.fz_finz;Target=fz_finz 28 28;Target_start=0;
LCYQ01S000636.1	AUGUSTUS	protein_match	191134	191271	1.17	+	0	ID=pp.g38.t1.fz_linker;Target=fz_linker 1 46;Target_start=28;
LCYQ01S000636.1	AUGUSTUS	protein_match	191350	191367	1.16	+	0	ID=pp.g38.t1.fz_linker;Target=fz_linker 47 52;Target_start=28;
LCYQ01S000636.1	AUGUSTUS	protein_match	191536	192123	7.97	+	0	ID=pp.g38.t1.fz_znf;Target=fz_znf 1 196;Target_start=136;
LCYQ01S000636.1	AUGUSTUS	interblock_region	191368	191535	.	+	0	ID=pp.g38.t1.iBR2
LCYQ01S000636.1	AUGUSTUS	interblock_region	192124	192148	.	+	0	ID=pp.g38.t1.iBR3
LCYQ01S000636.1	AUGUSTUS	interblock_region	200579	200599	.	+	2	ID=pp.g38.t1.iBR3
LCYQ01S000636.1	AUGUSTUS	interblock_region	200696	200766	.	+	2	ID=pp.g38.t1.iBR3
LCYQ01S000636.1	AUGUSTUS	interblock_region	200841	200894	.	+	0	ID=pp.g38.t1.iBR3
# protein sequence = [MAFIKEESEDMRIEETFRVKEEDTGETELMPLKVESDILNHIEEKDQYEKHHDFITEDESFSYSQTENTFSQKKAHLK
# LHTGEKSYTYPQRGKQDGNLKVHIKIQTGESPFTCQQCGISFTVKRSLTRHMGIHTGEKPYTCPRCGKSFNQHGNLEVHMRVHTGESPFTCQQCGKSF
# SRKGNLNYHMRVHTGERPFTCQQCGMSFTIKGSLTRHMRIHSGEKPYTCPQCGESFKRHGNLKVHMRIHSGEKPYTCPQCGKSFDQHGNLKVHMRIHT
# GEKPYTCTQCGKSFDQHGNLKVHIRVHTGEKPYTCTQCGKSFDQHGNLKAHMRVHTGEKPYKCMQCENTDKDDGFINHSGNAMEDMECRCSRMNTEEV
# EHNSTGDEELENGDLE]
# sequence of block fz_finz       0 [MAFIKEESEDMRIEETFRVKEEDTGETE] 28
# sequence of block fz_linker    28 [LMPLKVESDILNHIEEKDQYEKHHDFITEDESFSYSQTENTFSQKKAHLKLH] 80
# sequence of block fz_znf      136 [KPYTCPRCGKSFNQHGNLEVHMRVHTGESPFTCQQCGKSFSRKGNLNYHMRVHTGERPFTCQQCGMSFTIKGSLTRHMRIHSGEKPYTCPQCGESFKRHGNLKVHMRIHSGEKPYTCPQCGKSFDQHGNLKVHMRIHTGEKPYTCTQCGKSFDQHGNLKVHIRVHTGEKPYTCTQCGKSFDQHGNLKAHMRVHTGE] 332
# Evidence for and against this transcript:
# % of transcript supported by hints (any source): 0
# CDS exons: 0/6
# CDS introns: 0/5
# 5'UTR exons and introns: 0/0
# 3'UTR exons and introns: 0/0
# hint groups fully obeyed: 84
#     RM:  84
# incompatible hint groups: 1
#     RM:   1
# end gene g38
###
#
# ----- prediction on sequence number 20 (length = 63888, name = LCYQ01S000636.1:218230-282118) -----
#
# Predicted genes for sequence number 20 on both strands
# start gene g39
LCYQ01S000636.1	AUGUSTUS	gene	223984	239396	1	-	.	ID=g39
LCYQ01S000636.1	AUGUSTUS	transcript	223984	239396	.	-	.	ID=g39.t1;Parent=g39
LCYQ01S000636.1	AUGUSTUS	stop_codon	223984	223986	.	-	0	Parent=g39.t1
LCYQ01S000636.1	AUGUSTUS	CDS	223987	223994	.	-	2	ID=g39.t1.cds;Parent=g39.t1
LCYQ01S000636.1	AUGUSTUS	CDS	227495	228448	.	-	2	ID=g39.t1.cds;Parent=g39.t1
LCYQ01S000636.1	AUGUSTUS	CDS	233229	233297	.	-	2	ID=g39.t1.cds;Parent=g39.t1
LCYQ01S000636.1	AUGUSTUS	CDS	238971	238980	.	-	0	ID=g39.t1.cds;Parent=g39.t1
LCYQ01S000636.1	AUGUSTUS	CDS	239391	239396	.	-	0	ID=g39.t1.cds;Parent=g39.t1
LCYQ01S000636.1	AUGUSTUS	start_codon	239394	239396	.	-	0	Parent=g39.t1
LCYQ01S000636.1	AUGUSTUS	protein_match	227601	228188	5.94	-	0	ID=pp.g39.t1.fz_znf;Target=fz_znf 1 196;Target_start=115;
LCYQ01S000636.1	AUGUSTUS	protein_match	228294	228448	1.57	-	2	ID=pp.g39.t1.fz_linker;Target=fz_linker 1 52;Target_start=28;
LCYQ01S000636.1	AUGUSTUS	protein_match	233229	233229	1	-	0	ID=pp.g39.t1.fz_linker;Target=fz_linker 1 1;Target_start=28;
LCYQ01S000636.1	AUGUSTUS	protein_match	233230	233297	6.41	-	2	ID=pp.g39.t1.fz_finz;Target=fz_finz 6 28;Target_start=0;
LCYQ01S000636.1	AUGUSTUS	protein_match	238971	238980	2.04	-	0	ID=pp.g39.t1.fz_finz;Target=fz_finz 3 6;Target_start=0;
LCYQ01S000636.1	AUGUSTUS	protein_match	239391	239396	5.29	-	0	ID=pp.g39.t1.fz_finz;Target=fz_finz 1 2;Target_start=0;
LCYQ01S000636.1	AUGUSTUS	interblock_region	223984	223994	.	-	2	ID=pp.g39.t1.iBR3
LCYQ01S000636.1	AUGUSTUS	interblock_region	227495	227600	.	-	0	ID=pp.g39.t1.iBR3
LCYQ01S000636.1	AUGUSTUS	interblock_region	228189	228293	.	-	0	ID=pp.g39.t1.iBR2
# protein sequence = [MMLYKEESDDLRIDEAFRVKHEDIEEQTDLVALKEEREVFNEMKEEDHDFVTEEKSFSCSQNENTSARNLAQNSGTLN
# SHLREASREKAFKCQQCERSFQLNKHLKNHMRIHAEDKPFTCRHCGKSLSNKGSLKTHMRIHTGEKPYSCPQCRMNFTYKLTLNAHLKSHTGENPYTC
# KLCGNSFSQKGNLKYHMRVHTGEKPFTCDQCGRSFSHKVTLNRHTRIHSRENCCTCHQCGKSFTDKKDLRNHVITHIGEKPFMCHHCGKSFTRKENLK
# THMMIHTGERPFMCHHCGKSFTRKENLKTHMMIHTGERPFMCHCCGKSFRLKGNLQTHMRLHTAERPHACLKRVI]
# sequence of block fz_znf      115 [KPFTCRHCGKSLSNKGSLKTHMRIHTGEKPYSCPQCRMNFTYKLTLNAHLKSHTGENPYTCKLCGNSFSQKGNLKYHMRVHTGEKPFTCDQCGRSFSHKVTLNRHTRIHSRENCCTCHQCGKSFTDKKDLRNHVITHIGEKPFMCHHCGKSFTRKENLKTHMMIHTGERPFMCHHCGKSFTRKENLKTHMMIHTGE] 311
# sequence of block fz_linker    28 [DLVALKEEREVFNEMKEEDHDFVTEEKSFSCSQNENTSARNLAQNSGTLNSH] 80
# sequence of block fz_finz       0 [MMLYKEESDDLRIDEAFRVKHEDIEEQT] 28
# Evidence for and against this transcript:
# % of transcript supported by hints (any source): 0
# CDS exons: 0/5
# CDS introns: 0/4
# 5'UTR exons and introns: 0/0
# 3'UTR exons and introns: 0/0
# hint groups fully obeyed: 84
#     RM:  84
# incompatible hint groups: 2
#     RM:   2
# end gene g39
###
# start gene g40
LCYQ01S000636.1	AUGUSTUS	gene	242287	250610	1	-	.	ID=g40
LCYQ01S000636.1	AUGUSTUS	transcript	242287	250610	.	-	.	ID=g40.t1;Parent=g40
LCYQ01S000636.1	AUGUSTUS	stop_codon	242287	242289	.	-	0	Parent=g40.t1
LCYQ01S000636.1	AUGUSTUS	CDS	242290	243587	.	-	2	ID=g40.t1.cds;Parent=g40.t1
LCYQ01S000636.1	AUGUSTUS	CDS	245726	245794	.	-	2	ID=g40.t1.cds;Parent=g40.t1
LCYQ01S000636.1	AUGUSTUS	CDS	250595	250610	.	-	0	ID=g40.t1.cds;Parent=g40.t1
LCYQ01S000636.1	AUGUSTUS	start_codon	250608	250610	.	-	0	Parent=g40.t1
LCYQ01S000636.1	AUGUSTUS	protein_match	242809	243396	5.87	-	0	ID=pp.g40.t1.fz_znf;Target=fz_znf 1 196;Target_start=92;
LCYQ01S000636.1	AUGUSTUS	protein_match	243433	243587	1.67	-	2	ID=pp.g40.t1.fz_linker;Target=fz_linker 1 52;Target_start=28;
LCYQ01S000636.1	AUGUSTUS	protein_match	245726	245726	1	-	0	ID=pp.g40.t1.fz_linker;Target=fz_linker 1 1;Target_start=28;
LCYQ01S000636.1	AUGUSTUS	protein_match	245727	245794	7	-	2	ID=pp.g40.t1.fz_finz;Target=fz_finz 6 28;Target_start=0;
LCYQ01S000636.1	AUGUSTUS	protein_match	250595	250610	1.59	-	0	ID=pp.g40.t1.fz_finz;Target=fz_finz 1 6;Target_start=0;
LCYQ01S000636.1	AUGUSTUS	interblock_region	242287	242808	.	-	0	ID=pp.g40.t1.iBR3
LCYQ01S000636.1	AUGUSTUS	interblock_region	243397	243432	.	-	0	ID=pp.g40.t1.iBR2
# protein sequence = [MMHVRXESEDTRIEEAFSVKQEETEEQTDLMVPKEESEELNEMEESTETEKISSRKKSKTTKSKHPFICPQCGKRFTQ
# KAHLKVHIRSHTGEKPFTCKLCGKSFTRKENLKIHMRIHTGEKPFLCGQCGKSFRCKETLNSHMRVHSEETHFRCHQCGRGFRLKKNLKTHMRVHSGE
# KPYSCHHCGKRFVHKGSHKNHMNIHTGERLFMCAQCGTCFKYKATLNAHMRDHTGESPFTCKLCERSFSQRGNLKTHMRIHTGEQPFTCEQCGKSFRR
# KETLDSHMRVHTGENPYSCKVCGNGFSLKGSLNTHMKIHTGEKPFVCDQCGKSFGRKGTLNYHMRIHLREINLTCHECGKSFTDSNHLKKHVIIHIGD
# KPFMCHYCGKTCKSKSNLENHIKVHTGEKPFTCRECGKGFTVKRNLQIHMRVHTGEKPYKCLQCERSFTWPKELKRHLQIKCQNKTAVF]
# sequence of block fz_znf       92 [KPFTCKLCGKSFTRKENLKIHMRIHTGEKPFLCGQCGKSFRCKETLNSHMRVHSEETHFRCHQCGRGFRLKKNLKTHMRVHSGEKPYSCHHCGKRFVHKGSHKNHMNIHTGERLFMCAQCGTCFKYKATLNAHMRDHTGESPFTCKLCERSFSQRGNLKTHMRIHTGEQPFTCEQCGKSFRRKETLDSHMRVHTGE] 288
# sequence of block fz_linker    28 [DLMVPKEESEELNEMEESTETEKISSRKKSKTTKSKHPFICPQCGKRFTQKA] 80
# sequence of block fz_finz       0 [MMHVRXESEDTRIEEAFSVKQEETEEQT] 28
# Evidence for and against this transcript:
# % of transcript supported by hints (any source): 0
# CDS exons: 0/3
# CDS introns: 0/2
# 5'UTR exons and introns: 0/0
# 3'UTR exons and introns: 0/0
# hint groups fully obeyed: 32
#     RM:  32
# incompatible hint groups: 3
#     RM:   3
# end gene g40
###
# start gene g41
LCYQ01S000636.1	AUGUSTUS	gene	262079	280279	1	-	.	ID=g41
LCYQ01S000636.1	AUGUSTUS	transcript	262079	280279	.	-	.	ID=g41.t1;Parent=g41
LCYQ01S000636.1	AUGUSTUS	stop_codon	262079	262081	.	-	0	Parent=g41.t1
LCYQ01S000636.1	AUGUSTUS	CDS	262082	262363	.	-	0	ID=g41.t1.cds;Parent=g41.t1
LCYQ01S000636.1	AUGUSTUS	CDS	262614	262960	.	-	2	ID=g41.t1.cds;Parent=g41.t1
LCYQ01S000636.1	AUGUSTUS	CDS	263018	263161	.	-	2	ID=g41.t1.cds;Parent=g41.t1
LCYQ01S000636.1	AUGUSTUS	CDS	267034	267102	.	-	2	ID=g41.t1.cds;Parent=g41.t1
LCYQ01S000636.1	AUGUSTUS	CDS	280264	280279	.	-	0	ID=g41.t1.cds;Parent=g41.t1
LCYQ01S000636.1	AUGUSTUS	start_codon	280277	280279	.	-	0	Parent=g41.t1
LCYQ01S000636.1	AUGUSTUS	protein_match	262097	262363	4.23	-	0	ID=pp.g41.t1.fz_znf;Target=fz_znf 108 196;Target_start=85;
LCYQ01S000636.1	AUGUSTUS	protein_match	262614	262934	7.66	-	0	ID=pp.g41.t1.fz_znf;Target=fz_znf 1 107;Target_start=85;
LCYQ01S000636.1	AUGUSTUS	protein_match	262950	262960	1.21	-	2	ID=pp.g41.t1.fz_linker;Target=fz_linker 49 52;Target_start=28;
LCYQ01S000636.1	AUGUSTUS	protein_match	263018	263161	1.64	-	2	ID=pp.g41.t1.fz_linker;Target=fz_linker 1 49;Target_start=28;
LCYQ01S000636.1	AUGUSTUS	protein_match	267034	267034	1	-	0	ID=pp.g41.t1.fz_linker;Target=fz_linker 1 1;Target_start=28;
LCYQ01S000636.1	AUGUSTUS	protein_match	267035	267102	8	-	2	ID=pp.g41.t1.fz_finz;Target=fz_finz 6 28;Target_start=0;
LCYQ01S000636.1	AUGUSTUS	protein_match	280264	280279	2.82	-	0	ID=pp.g41.t1.fz_finz;Target=fz_finz 1 6;Target_start=0;
LCYQ01S000636.1	AUGUSTUS	interblock_region	262079	262096	.	-	0	ID=pp.g41.t1.iBR3
LCYQ01S000636.1	AUGUSTUS	interblock_region	262935	262949	.	-	0	ID=pp.g41.t1.iBR2
# protein sequence = [MTVIRKESEDVKIKEAFRVKHEDIEEQTDLMLLKEENQELNDKDEKHDFMAEEKAFSCSETKKTLSRKKAKKTATKVH
# MRVHTGEKPYTCQQCRKSFSQKVSLKAHMRVHTGENPFTCQQCGKSFNRKGNLTVHMRIHTRESPFSCQQCGKSFTQKGSLKVHMRIHTGENPFTCQE
# CGKGFIRKASLKSHMRIHLVEKPFMCHHCGKTCKNKTNLEVHIRVHTGEKPFTCPRCGKHFALKGNLEVHMRLHTGEKLYKCLKCKKNFTYHRELKCH
# LQTHSEKKPQHS]
# sequence of block fz_znf       85 [KPYTCQQCRKSFSQKVSLKAHMRVHTGENPFTCQQCGKSFNRKGNLTVHMRIHTRESPFSCQQCGKSFTQKGSLKVHMRIHTGENPFTCQECGKGFIRKASLKSHMRIHLVEKPFMCHHCGKTCKNKTNLEVHIRVHTGEKPFTCPRCGKHFALKGNLEVHMRLHTGEKLYKCLKCKKNFTYHRELKCHLQTHSEK] 281
# sequence of block fz_linker    28 [DLMLLKEENQELNDKDEKHDFMAEEKAFSCSETKKTLSRKKAKKTATKVHMR] 80
# sequence of block fz_finz       0 [MTVIRKESEDVKIKEAFRVKHEDIEEQT] 28
# Evidence for and against this transcript:
# % of transcript supported by hints (any source): 0
# CDS exons: 0/5
# CDS introns: 0/4
# 5'UTR exons and introns: 0/0
# 3'UTR exons and introns: 0/0
# hint groups fully obeyed: 111
#     RM: 111
# incompatible hint groups: 3
#     RM:   3
# end gene g41
###
#
# ----- prediction on sequence number 21 (length = 38899, name = LCYQ01S000661.1:1247393-1286292) -----
#
# Predicted genes for sequence number 21 on both strands
# start gene g42
LCYQ01S000661.1	AUGUSTUS	gene	1248839	1260009	1	-	.	ID=g42
LCYQ01S000661.1	AUGUSTUS	transcript	1248839	1260009	.	-	.	ID=g42.t1;Parent=g42
LCYQ01S000661.1	AUGUSTUS	stop_codon	1248839	1248841	.	-	0	Parent=g42.t1
LCYQ01S000661.1	AUGUSTUS	CDS	1248842	1248931	.	-	0	ID=g42.t1.cds;Parent=g42.t1
LCYQ01S000661.1	AUGUSTUS	CDS	1250089	1250212	.	-	1	ID=g42.t1.cds;Parent=g42.t1
LCYQ01S000661.1	AUGUSTUS	CDS	1250370	1250447	.	-	1	ID=g42.t1.cds;Parent=g42.t1
LCYQ01S000661.1	AUGUSTUS	CDS	1250854	1250931	.	-	1	ID=g42.t1.cds;Parent=g42.t1
LCYQ01S000661.1	AUGUSTUS	CDS	1251033	1251175	.	-	0	ID=g42.t1.cds;Parent=g42.t1
LCYQ01S000661.1	AUGUSTUS	CDS	1255424	1255471	.	-	0	ID=g42.t1.cds;Parent=g42.t1
LCYQ01S000661.1	AUGUSTUS	CDS	1256143	1256266	.	-	1	ID=g42.t1.cds;Parent=g42.t1
LCYQ01S000661.1	AUGUSTUS	CDS	1257179	1257256	.	-	1	ID=g42.t1.cds;Parent=g42.t1
LCYQ01S000661.1	AUGUSTUS	CDS	1257376	1257518	.	-	0	ID=g42.t1.cds;Parent=g42.t1
LCYQ01S000661.1	AUGUSTUS	CDS	1259977	1260009	.	-	0	ID=g42.t1.cds;Parent=g42.t1
LCYQ01S000661.1	AUGUSTUS	start_codon	1260007	1260009	.	-	0	Parent=g42.t1
# protein sequence = [MGCCFSAGSNQDDPKKPLIPDPNLNKIPTNGSDRNADSLPSNRTDEQALLTTILQRTALNIIDVSAVISQGLEQHEYM
# DRARQYSTKLEVLSRTLSQKKPVSLPSLTSQPHQVLAADLVSYADVQQVSKIAAYAYSAISQIKNEEVKPLIPDPNLNKIPTNGSDRNADSLPSNRTD
# EQALLTTILQRTALNIIDVSAVDSQGMEQHEYMDRARQYRNIIDVSAVDSQGMEQHEYMDRARQYSTKLEVLSRTLSQKKPVPLPSLSSQPHQVLAAD
# LVSYADVQQVSKIAAYAYSAISQIKVDAKEELVVQFAIP]
# Evidence for and against this transcript:
# % of transcript supported by hints (any source): 0
# CDS exons: 0/10
# CDS introns: 0/9
# 5'UTR exons and introns: 0/0
# 3'UTR exons and introns: 0/0
# hint groups fully obeyed: 64
#     RM:  64
# incompatible hint groups: 0
# end gene g42
###
# start gene g43
LCYQ01S000661.1	AUGUSTUS	gene	1262393	1273131	1	+	.	ID=g43
LCYQ01S000661.1	AUGUSTUS	transcript	1262393	1273131	.	+	.	ID=g43.t1;Parent=g43
LCYQ01S000661.1	AUGUSTUS	start_codon	1262393	1262395	.	+	0	Parent=g43.t1
LCYQ01S000661.1	AUGUSTUS	CDS	1262393	1262477	.	+	0	ID=g43.t1.cds;Parent=g43.t1
LCYQ01S000661.1	AUGUSTUS	CDS	1262778	1263383	.	+	2	ID=g43.t1.cds;Parent=g43.t1
LCYQ01S000661.1	AUGUSTUS	CDS	1264733	1264749	.	+	2	ID=g43.t1.cds;Parent=g43.t1
LCYQ01S000661.1	AUGUSTUS	CDS	1272934	1273128	.	+	0	ID=g43.t1.cds;Parent=g43.t1
LCYQ01S000661.1	AUGUSTUS	stop_codon	1273129	1273131	.	+	0	Parent=g43.t1
LCYQ01S000661.1	AUGUSTUS	protein_match	1262393	1262476	3.91	+	0	ID=pp.g43.t1.fz_finz;Target=fz_finz 1 28;Target_start=0;
LCYQ01S000661.1	AUGUSTUS	protein_match	1262477	1262477	1	+	0	ID=pp.g43.t1.fz_linker;Target=fz_linker 1 1;Target_start=28;
LCYQ01S000661.1	AUGUSTUS	protein_match	1262778	1262932	1.42	+	2	ID=pp.g43.t1.fz_linker;Target=fz_linker 1 52;Target_start=28;
LCYQ01S000661.1	AUGUSTUS	protein_match	1262951	1263383	4.52	+	0	ID=pp.g43.t1.fz_znf;Target=fz_znf 1 145;Target_start=86;
LCYQ01S000661.1	AUGUSTUS	protein_match	1264733	1264749	2.51	+	1	ID=pp.g43.t1.fz_znf;Target=fz_znf 145 151;Target_start=85;
LCYQ01S000661.1	AUGUSTUS	protein_match	1272934	1273071	3.85	+	0	ID=pp.g43.t1.fz_znf;Target=fz_znf 151 196;Target_start=86;
LCYQ01S000661.1	AUGUSTUS	interblock_region	1262933	1262950	.	+	0	ID=pp.g43.t1.iBR2
LCYQ01S000661.1	AUGUSTUS	interblock_region	1273072	1273131	.	+	0	ID=pp.g43.t1.iBR3
# protein sequence = [MEFVKEEIDDMSVSGPSRIKHEDTEEQTDWMEVKQQRHEVNEVEEERCKVKTSRKKAKQLHTCSQCGKSFRLKGILKQ
# HMRIHTGEKPYTCPQCGKSFAAASGLSYHLHIHSREKPFNCDQCGKKFISSSNLKKHLTVHSDEKPHVCSYCGKRFSRLASYKQHQKTHDEVRDHVCC
# QCGKSFTTAVYLKQHQRIHTGEKPYKCSYCGKSFNQSGSLKKHERVHSGEKPYHASHCKRSFTRVSQLRQHQTINTGERSYKCSYCDKSFTESGSLKA
# HERVHTGEKPYHCTQCALNPSDSYDKA]
# sequence of block fz_finz       0 [MEFVKEEIDDMSVSGPSRIKHEDTEEQT] 28
# sequence of block fz_linker    28 [DWMEVKQQRHEVNEVEEERCKVKTSRKKAKQLHTCSQCGKSFRLKGILKQHM] 80
# sequence of block fz_znf       86 [KPYTCPQCGKSFAAASGLSYHLHIHSREKPFNCDQCGKKFISSSNLKKHLTVHSDEKPHVCSYCGKRFSRLASYKQHQKTHDEVRDHVCCQCGKSFTTAVYLKQHQRIHTGEKPYKCSYCGKSFNQSGSLKKHERVHSGEKPYHASHCKRSFTRVSQLRQHQTINTGERSYKCSYCDKSFTESGSLKAHERVHTGE] 282
# Evidence for and against this transcript:
# % of transcript supported by hints (any source): 0
# CDS exons: 0/4
# CDS introns: 0/3
# 5'UTR exons and introns: 0/0
# 3'UTR exons and introns: 0/0
# hint groups fully obeyed: 57
#     RM:  57
# incompatible hint groups: 4
#     RM:   4
# end gene g43
###
# start gene g44
LCYQ01S000661.1	AUGUSTUS	gene	1274349	1278405	1	+	.	ID=g44
LCYQ01S000661.1	AUGUSTUS	transcript	1274349	1278405	.	+	.	ID=g44.t1;Parent=g44
LCYQ01S000661.1	AUGUSTUS	start_codon	1274349	1274351	.	+	0	Parent=g44.t1
LCYQ01S000661.1	AUGUSTUS	CDS	1274349	1274433	.	+	0	ID=g44.t1.cds;Parent=g44.t1
LCYQ01S000661.1	AUGUSTUS	CDS	1274713	1274774	.	+	2	ID=g44.t1.cds;Parent=g44.t1
LCYQ01S000661.1	AUGUSTUS	CDS	1274862	1275327	.	+	0	ID=g44.t1.cds;Parent=g44.t1
LCYQ01S000661.1	AUGUSTUS	CDS	1278140	1278402	.	+	2	ID=g44.t1.cds;Parent=g44.t1
LCYQ01S000661.1	AUGUSTUS	stop_codon	1278403	1278405	.	+	0	Parent=g44.t1
LCYQ01S000661.1	AUGUSTUS	protein_match	1274349	1274432	3.91	+	0	ID=pp.g44.t1.fz_finz;Target=fz_finz 1 28;Target_start=0;
LCYQ01S000661.1	AUGUSTUS	protein_match	1274433	1274433	1	+	0	ID=pp.g44.t1.fz_linker;Target=fz_linker 1 1;Target_start=28;
LCYQ01S000661.1	AUGUSTUS	protein_match	1274713	1274774	2.24	+	1	ID=pp.g44.t1.fz_linker;Target=fz_linker 1 22;Target_start=27;
LCYQ01S000661.1	AUGUSTUS	protein_match	1274862	1274954	1.21	+	0	ID=pp.g44.t1.fz_linker;Target=fz_linker 22 52;Target_start=28;
LCYQ01S000661.1	AUGUSTUS	protein_match	1274970	1275327	4.13	+	0	ID=pp.g44.t1.fz_znf;Target=fz_znf 1 120;Target_start=85;
LCYQ01S000661.1	AUGUSTUS	protein_match	1278140	1278369	3.15	+	2	ID=pp.g44.t1.fz_znf;Target=fz_znf 120 196;Target_start=85;
LCYQ01S000661.1	AUGUSTUS	interblock_region	1274955	1274969	.	+	0	ID=pp.g44.t1.iBR2
LCYQ01S000661.1	AUGUSTUS	interblock_region	1278370	1278405	.	+	0	ID=pp.g44.t1.iBR3
# protein sequence = [MEFVKEEIDDMSVSGPSRIKHEDTEEQTDWMEVKQQRHEVNEVEEERCKHMRIHTGEKPYTCPQCGKSYTDASSLRYH
# LHVHSGEKPFNCDQCGKKFISSSHLKKHLTVHSDEKPHVCSYCGKSFSWLASYKRHQKIHYEVRDHVCCECTKSFTRADHLKRHQRIHTGEKPYKCSY
# CDNSFTESGSLKRHELVHTGEKPYHCTQFSQSFTAASSLSYHLHVHSGEKPFNCDQCGKMFISSSHLKSHLTVHSDEKPHVCSYCGKSFRQSSSHLTH
# IRKHCKRATLIFMPNTFK]
# sequence of block fz_finz       0 [MEFVKEEIDDMSVSGPSRIKHEDTEEQT] 28
# sequence of block fz_linker    28 [DWMEVKQQRHEVNEVEEERCKHMRIHTGEKPYTCPQCGKSYTDASSLRYHLH] 80
# sequence of block fz_znf       85 [KPFNCDQCGKKFISSSHLKKHLTVHSDEKPHVCSYCGKSFSWLASYKRHQKIHYEVRDHVCCECTKSFTRADHLKRHQRIHTGEKPYKCSYCDNSFTESGSLKRHELVHTGEKPYHCTQFSQSFTAASSLSYHLHVHSGEKPFNCDQCGKMFISSSHLKSHLTVHSDEKPHVCSYCGKSFRQSSSHLTHIRKHCKR] 281
# Evidence for and against this transcript:
# % of transcript supported by hints (any source): 0
# CDS exons: 0/4
# CDS introns: 0/3
# 5'UTR exons and introns: 0/0
# 3'UTR exons and introns: 0/0
# hint groups fully obeyed: 14
#     RM:  14
# incompatible hint groups: 2
#     RM:   2
# end gene g44
###
#
# ----- prediction on sequence number 22 (length = 74775, name = LCYQ01S000746.1:307377-382152) -----
#
# Predicted genes for sequence number 22 on both strands
# start gene g45
LCYQ01S000746.1	AUGUSTUS	gene	310320	318772	1	-	.	ID=g45
LCYQ01S000746.1	AUGUSTUS	transcript	310320	318772	.	-	.	ID=g45.t1;Parent=g45
LCYQ01S000746.1	AUGUSTUS	stop_codon	310320	310322	.	-	0	Parent=g45.t1
LCYQ01S000746.1	AUGUSTUS	CDS	310323	310328	.	-	0	ID=g45.t1.cds;Parent=g45.t1
LCYQ01S000746.1	AUGUSTUS	CDS	312662	312799	.	-	0	ID=g45.t1.cds;Parent=g45.t1
LCYQ01S000746.1	AUGUSTUS	CDS	313578	313793	.	-	0	ID=g45.t1.cds;Parent=g45.t1
LCYQ01S000746.1	AUGUSTUS	CDS	313951	314048	.	-	2	ID=g45.t1.cds;Parent=g45.t1
LCYQ01S000746.1	AUGUSTUS	CDS	316993	317086	.	-	0	ID=g45.t1.cds;Parent=g45.t1
LCYQ01S000746.1	AUGUSTUS	CDS	318103	318222	.	-	0	ID=g45.t1.cds;Parent=g45.t1
LCYQ01S000746.1	AUGUSTUS	CDS	318764	318772	.	-	0	ID=g45.t1.cds;Parent=g45.t1
LCYQ01S000746.1	AUGUSTUS	start_codon	318770	318772	.	-	0	Parent=g45.t1
# protein sequence = [MEARDEWMTFDFLAMKTTSQAERRAQKEAEKEAERQKAESIEQAGLLRLELNPYWKDGGSGLPQEDTSSTAVKKESEE
# EEEEEVILTDEEMNKLGAKLVKAELMGNTALVENLKAQMQAARRAKENRAQRKAQNKPVSAATDSEKDVVLFRTDPMGRAWPVKAPSQPQEPRGGRRK
# RKAIETHQDGERVRYFKDDDGMDLQEMVRREKMSSAEDQNALYSRMAAKCM]
# Evidence for and against this transcript:
# % of transcript supported by hints (any source): 0
# CDS exons: 0/7
# CDS introns: 0/6
# 5'UTR exons and introns: 0/0
# 3'UTR exons and introns: 0/0
# hint groups fully obeyed: 48
#     RM:  48
# incompatible hint groups: 2
#     RM:   2
# end gene g45
###
# start gene g46
LCYQ01S000746.1	AUGUSTUS	gene	319502	325360	1	+	.	ID=g46
LCYQ01S000746.1	AUGUSTUS	transcript	319502	325360	.	+	.	ID=g46.t1;Parent=g46
LCYQ01S000746.1	AUGUSTUS	start_codon	319502	319504	.	+	0	Parent=g46.t1
LCYQ01S000746.1	AUGUSTUS	CDS	319502	319505	.	+	0	ID=g46.t1.cds;Parent=g46.t1
LCYQ01S000746.1	AUGUSTUS	CDS	322375	322455	.	+	2	ID=g46.t1.cds;Parent=g46.t1
LCYQ01S000746.1	AUGUSTUS	CDS	324378	325357	.	+	2	ID=g46.t1.cds;Parent=g46.t1
LCYQ01S000746.1	AUGUSTUS	stop_codon	325358	325360	.	+	0	Parent=g46.t1
LCYQ01S000746.1	AUGUSTUS	protein_match	319502	319505	39.1	+	0	ID=pp.g46.t1.fz_finz;Target=fz_finz 1 2;Target_start=0;
LCYQ01S000746.1	AUGUSTUS	protein_match	322375	322454	4.73	+	2	ID=pp.g46.t1.fz_finz;Target=fz_finz 2 28;Target_start=0;
LCYQ01S000746.1	AUGUSTUS	protein_match	322455	322455	1	+	0	ID=pp.g46.t1.fz_linker;Target=fz_linker 1 1;Target_start=28;
LCYQ01S000746.1	AUGUSTUS	protein_match	324378	324532	1.58	+	2	ID=pp.g46.t1.fz_linker;Target=fz_linker 1 52;Target_start=28;
LCYQ01S000746.1	AUGUSTUS	protein_match	324593	325180	4.67	+	0	ID=pp.g46.t1.fz_znf;Target=fz_znf 1 196;Target_start=100;
LCYQ01S000746.1	AUGUSTUS	interblock_region	324533	324592	.	+	0	ID=pp.g46.t1.iBR2
LCYQ01S000746.1	AUGUSTUS	interblock_region	325181	325360	.	+	0	ID=pp.g46.t1.iBR3
# protein sequence = [MEFVEEEIEDMRDPEPSRIKHEDTEEQTDLTYVKEESEELDEVEEKHQNQDAFLTEETCSATEKKTQRTEAKNSFMCP
# QCEKSFTRRDSLKEHLRIHTGEKPFSCHHCGKSFTRKESLKYHLRIHTGEKPYTCHQCGKSFTFKNNLKVHVRIHSREKLFICPQCGKGLTCKKGLKD
# HIRVHTGEKPFKCHHCGKAFKWAHSLNNHLHSHSGVKPFNCVHCGEGFTSSSILKNHLKVHTNERPYVCSLCGKSFVWPGNFKEHQKRHSGERDHVCF
# ECGKTFTTAKRLKEHQRIHTGEKPYKCSHCDKSFTQSGSLKVHERVHTGEKPYHCPSCGRSFSQLTNLITHIKKHCKKSSP]
# sequence of block fz_finz       0 [MEFVEEEIEDMRDPEPSRIKHEDTEEQT] 28
# sequence of block fz_linker    28 [DLTYVKEESEELDEVEEKHQNQDAFLTEETCSATEKKTQRTEAKNSFMCPQC] 80
# sequence of block fz_znf      100 [KPFSCHHCGKSFTRKESLKYHLRIHTGEKPYTCHQCGKSFTFKNNLKVHVRIHSREKLFICPQCGKGLTCKKGLKDHIRVHTGEKPFKCHHCGKAFKWAHSLNNHLHSHSGVKPFNCVHCGEGFTSSSILKNHLKVHTNERPYVCSLCGKSFVWPGNFKEHQKRHSGERDHVCFECGKTFTTAKRLKEHQRIHTGE] 296
# Evidence for and against this transcript:
# % of transcript supported by hints (any source): 0
# CDS exons: 0/3
# CDS introns: 0/2
# 5'UTR exons and introns: 0/0
# 3'UTR exons and introns: 0/0
# hint groups fully obeyed: 21
#     RM:  21
# incompatible hint groups: 4
#     RM:   4
# end gene g46
###
# start gene g47
LCYQ01S000746.1	AUGUSTUS	gene	327950	333558	1	-	.	ID=g47
LCYQ01S000746.1	AUGUSTUS	transcript	327950	333558	.	-	.	ID=g47.t1;Parent=g47
LCYQ01S000746.1	AUGUSTUS	stop_codon	327950	327952	.	-	0	Parent=g47.t1
LCYQ01S000746.1	AUGUSTUS	CDS	327953	328914	.	-	2	ID=g47.t1.cds;Parent=g47.t1
LCYQ01S000746.1	AUGUSTUS	CDS	331668	331674	.	-	0	ID=g47.t1.cds;Parent=g47.t1
LCYQ01S000746.1	AUGUSTUS	CDS	331812	331823	.	-	0	ID=g47.t1.cds;Parent=g47.t1
LCYQ01S000746.1	AUGUSTUS	CDS	332031	332043	.	-	1	ID=g47.t1.cds;Parent=g47.t1
LCYQ01S000746.1	AUGUSTUS	CDS	332447	332486	.	-	2	ID=g47.t1.cds;Parent=g47.t1
LCYQ01S000746.1	AUGUSTUS	CDS	333546	333558	.	-	0	ID=g47.t1.cds;Parent=g47.t1
LCYQ01S000746.1	AUGUSTUS	start_codon	333556	333558	.	-	0	Parent=g47.t1
LCYQ01S000746.1	AUGUSTUS	protein_match	328136	328723	4.01	-	0	ID=pp.g47.t1.fz_znf;Target=fz_znf 1 196;Target_start=92;
LCYQ01S000746.1	AUGUSTUS	protein_match	328760	328914	1.42	-	2	ID=pp.g47.t1.fz_linker;Target=fz_linker 1 52;Target_start=28;
LCYQ01S000746.1	AUGUSTUS	protein_match	331668	331668	1	-	0	ID=pp.g47.t1.fz_linker;Target=fz_linker 1 1;Target_start=28;
LCYQ01S000746.1	AUGUSTUS	protein_match	331669	331674	0.136	-	0	ID=pp.g47.t1.fz_finz;Target=fz_finz 27 28;Target_start=0;
LCYQ01S000746.1	AUGUSTUS	protein_match	331812	331823	1.19	-	0	ID=pp.g47.t1.fz_finz;Target=fz_finz 23 26;Target_start=0;
LCYQ01S000746.1	AUGUSTUS	protein_match	332031	332043	1.1	-	1	ID=pp.g47.t1.fz_finz;Target=fz_finz 18 22;Target_start=0;
LCYQ01S000746.1	AUGUSTUS	protein_match	332447	332486	2.01	-	2	ID=pp.g47.t1.fz_finz;Target=fz_finz 5 18;Target_start=0;
LCYQ01S000746.1	AUGUSTUS	protein_match	333546	333558	3.89	-	0	ID=pp.g47.t1.fz_finz;Target=fz_finz 1 5;Target_start=0;
LCYQ01S000746.1	AUGUSTUS	interblock_region	327950	328135	.	-	0	ID=pp.g47.t1.iBR3
LCYQ01S000746.1	AUGUSTUS	interblock_region	328724	328759	.	-	0	ID=pp.g47.t1.iBR2
# protein sequence = [MPSIQEEEEEAEEEEIYVIHERTSDEYLNLMEVKEERLELNEEEHFITVEYNSSQNGAQRTEAKNPVTCPQCKKSFTQ
# KGSLISHIRIHTGERPYTCPHCGRSFARKYSLNVHIRVHTGEKPYTCPQCAKTFTQKEHLNSHLRVHTGKKPFVCHQCGSGFTRNDSLKNHSRIHTGT
# KSFICPECGKSFNWAHNFNNHLHSHSGVKPFSCDQCGEKCPSASALRYHLQAHTNERPHLCSSCGKSFARLDSFRAHQKLHSGVRPYLCSDCGRTFNK
# ATNLKEHQKIHIGERPYKCSLCDKSYSQSGSLKAHERLHTGERPYRCTQCGKSFFKSSHLVAHIKMHRPSPKASQ]
# sequence of block fz_znf       92 [RPYTCPHCGRSFARKYSLNVHIRVHTGEKPYTCPQCAKTFTQKEHLNSHLRVHTGKKPFVCHQCGSGFTRNDSLKNHSRIHTGTKSFICPECGKSFNWAHNFNNHLHSHSGVKPFSCDQCGEKCPSASALRYHLQAHTNERPHLCSSCGKSFARLDSFRAHQKLHSGVRPYLCSDCGRTFNKATNLKEHQKIHIGE] 288
# sequence of block fz_linker    28 [NLMEVKEERLELNEEEHFITVEYNSSQNGAQRTEAKNPVTCPQCKKSFTQKG] 80
# sequence of block fz_finz       0 [MPSIQEEEEEAEEEEIYVIHERTSDEYL] 28
# Evidence for and against this transcript:
# % of transcript supported by hints (any source): 0
# CDS exons: 0/6
# CDS introns: 0/5
# 5'UTR exons and introns: 0/0
# 3'UTR exons and introns: 0/0
# hint groups fully obeyed: 38
#     RM:  38
# incompatible hint groups: 3
#     RM:   3
# end gene g47
###
# start gene g48
LCYQ01S000746.1	AUGUSTUS	gene	335453	336513	1	-	.	ID=g48
LCYQ01S000746.1	AUGUSTUS	transcript	335453	336513	.	-	.	ID=g48.t1;Parent=g48
LCYQ01S000746.1	AUGUSTUS	stop_codon	335453	335455	.	-	0	Parent=g48.t1
LCYQ01S000746.1	AUGUSTUS	CDS	335456	336121	.	-	0	ID=g48.t1.cds;Parent=g48.t1
LCYQ01S000746.1	AUGUSTUS	CDS	336198	336248	.	-	0	ID=g48.t1.cds;Parent=g48.t1
LCYQ01S000746.1	AUGUSTUS	CDS	336328	336371	.	-	2	ID=g48.t1.cds;Parent=g48.t1
LCYQ01S000746.1	AUGUSTUS	CDS	336429	336513	.	-	0	ID=g48.t1.cds;Parent=g48.t1
LCYQ01S000746.1	AUGUSTUS	start_codon	336511	336513	.	-	0	Parent=g48.t1
LCYQ01S000746.1	AUGUSTUS	protein_match	335465	336052	3.64	-	0	ID=pp.g48.t1.fz_znf;Target=fz_znf 1 196;Target_start=83;
LCYQ01S000746.1	AUGUSTUS	protein_match	336062	336121	1.34	-	0	ID=pp.g48.t1.fz_linker;Target=fz_linker 33 52;Target_start=28;
LCYQ01S000746.1	AUGUSTUS	protein_match	336198	336248	0.898	-	0	ID=pp.g48.t1.fz_linker;Target=fz_linker 16 32;Target_start=28;
LCYQ01S000746.1	AUGUSTUS	protein_match	336328	336371	1.13	-	2	ID=pp.g48.t1.fz_linker;Target=fz_linker 1 15;Target_start=28;
LCYQ01S000746.1	AUGUSTUS	protein_match	336429	336429	1	-	0	ID=pp.g48.t1.fz_linker;Target=fz_linker 1 1;Target_start=28;
LCYQ01S000746.1	AUGUSTUS	protein_match	336430	336513	6.02	-	0	ID=pp.g48.t1.fz_finz;Target=fz_finz 1 28;Target_start=0;
LCYQ01S000746.1	AUGUSTUS	interblock_region	335453	335464	.	-	0	ID=pp.g48.t1.iBR3
LCYQ01S000746.1	AUGUSTUS	interblock_region	336053	336061	.	-	0	ID=pp.g48.t1.iBR2
# protein sequence = [MEFIKEEIEDMRDPEPSRIKHEDTEEQTVYILLKKTACCFFNRIINHWHIKDLTYKYLISQRQELNEEEEKHCDFKTQ
# RTKAKKLHTCSQCEKSFSHKRNLERNMRIHTGEKPYTCPQCRKSFSQLDTYKQHQRTHDEVKDHVCCECGKSFTTAGHLKLHQMIHTGEKPCKCLYCD
# KSFTQSGTMKIHERVHTGEKPFTCDQCGTDFKSSTFLKEHMHFHTNERPYACFYCGKSFAQLNHCEVHQKIHTGEKDHVCRECGKSFTRADNLDKTLL
# ELIILDKM]
# sequence of block fz_znf       83 [KLHTCSQCEKSFSHKRNLERNMRIHTGEKPYTCPQCRKSFSQLDTYKQHQRTHDEVKDHVCCECGKSFTTAGHLKLHQMIHTGEKPCKCLYCDKSFTQSGTMKIHERVHTGEKPFTCDQCGTDFKSSTFLKEHMHFHTNERPYACFYCGKSFAQLNHCEVHQKIHTGEKDHVCRECGKSFTRADNLDKTLLELIIL] 279
# sequence of block fz_linker    28 [VYILLKKTACCFFNRIINHWHIKDLTYKYLISQRQELNEEEEKHCDFKTQRT] 80
# sequence of block fz_finz       0 [MEFIKEEIEDMRDPEPSRIKHEDTEEQT] 28
# Evidence for and against this transcript:
# % of transcript supported by hints (any source): 0
# CDS exons: 0/4
# CDS introns: 0/3
# 5'UTR exons and introns: 0/0
# 3'UTR exons and introns: 0/0
# hint groups fully obeyed: 0
# incompatible hint groups: 2
#     RM:   2
# end gene g48
###
# start gene g49
LCYQ01S000746.1	AUGUSTUS	gene	337799	340696	1	-	.	ID=g49
LCYQ01S000746.1	AUGUSTUS	transcript	337799	340696	.	-	.	ID=g49.t1;Parent=g49
LCYQ01S000746.1	AUGUSTUS	stop_codon	337799	337801	.	-	0	Parent=g49.t1
LCYQ01S000746.1	AUGUSTUS	CDS	337802	338727	.	-	2	ID=g49.t1.cds;Parent=g49.t1
LCYQ01S000746.1	AUGUSTUS	CDS	338825	338903	.	-	0	ID=g49.t1.cds;Parent=g49.t1
LCYQ01S000746.1	AUGUSTUS	CDS	340691	340696	.	-	0	ID=g49.t1.cds;Parent=g49.t1
LCYQ01S000746.1	AUGUSTUS	start_codon	340694	340696	.	-	0	Parent=g49.t1
LCYQ01S000746.1	AUGUSTUS	protein_match	337892	338479	4.39	-	0	ID=pp.g49.t1.fz_znf;Target=fz_znf 1 196;Target_start=111;
LCYQ01S000746.1	AUGUSTUS	protein_match	338573	338727	1.32	-	2	ID=pp.g49.t1.fz_linker;Target=fz_linker 1 52;Target_start=28;
LCYQ01S000746.1	AUGUSTUS	protein_match	338825	338825	1	-	0	ID=pp.g49.t1.fz_linker;Target=fz_linker 1 1;Target_start=28;
LCYQ01S000746.1	AUGUSTUS	protein_match	338826	338903	3.94	-	0	ID=pp.g49.t1.fz_finz;Target=fz_finz 3 28;Target_start=0;
LCYQ01S000746.1	AUGUSTUS	protein_match	340691	340696	3.2	-	0	ID=pp.g49.t1.fz_finz;Target=fz_finz 1 2;Target_start=0;
LCYQ01S000746.1	AUGUSTUS	interblock_region	337799	337891	.	-	0	ID=pp.g49.t1.iBR3
LCYQ01S000746.1	AUGUSTUS	interblock_region	338480	338572	.	-	0	ID=pp.g49.t1.iBR2
# protein sequence = [MQFVKEEIEDMSDPEPSRIKHENSEEQTDQIKVTEQRQGLSEVEEKHCDFKTQRIKAKKLHTCDQRGKDSSNLKTHLK
# DHINEKPLSCSFHGKSRSLMENCKQRQRTHNEVKDHVCLDCGKSFTKVSRLKRHKRIHTGEKPHKCSYCDKSFTQAGTMRIHERVHTGEKPYHCTQCG
# KSFRYRSDLNFHLLVHSGERPFTCDQCGTDFKLSILLKNHMKIHTNVRPYACSFCGKCFARLDHCKRHQKTHTSEKDHVCRECGKRFTRADNLQQHQR
# IHTGEKPYKCSYCDKSFTQSGNLKAHEQIHTGEKPYYCPPCEKSFRFLKGLESHMKICPNLSP]
# sequence of block fz_znf      111 [KDHVCLDCGKSFTKVSRLKRHKRIHTGEKPHKCSYCDKSFTQAGTMRIHERVHTGEKPYHCTQCGKSFRYRSDLNFHLLVHSGERPFTCDQCGTDFKLSILLKNHMKIHTNVRPYACSFCGKCFARLDHCKRHQKTHTSEKDHVCRECGKRFTRADNLQQHQRIHTGEKPYKCSYCDKSFTQSGNLKAHEQIHTGE] 307
# sequence of block fz_linker    28 [DQIKVTEQRQGLSEVEEKHCDFKTQRIKAKKLHTCDQRGKDSSNLKTHLKDH] 80
# sequence of block fz_finz       0 [MQFVKEEIEDMSDPEPSRIKHENSEEQT] 28
# Evidence for and against this transcript:
# % of transcript supported by hints (any source): 0
# CDS exons: 0/3
# CDS introns: 0/2
# 5'UTR exons and introns: 0/0
# 3'UTR exons and introns: 0/0
# hint groups fully obeyed: 17
#     RM:  17
# incompatible hint groups: 1
#     RM:   1
# end gene g49
###
# start gene g50
LCYQ01S000746.1	AUGUSTUS	gene	341460	342596	1	-	.	ID=g50
LCYQ01S000746.1	AUGUSTUS	transcript	341460	342596	.	-	.	ID=g50.t1;Parent=g50
LCYQ01S000746.1	AUGUSTUS	stop_codon	341460	341462	.	-	0	Parent=g50.t1
LCYQ01S000746.1	AUGUSTUS	CDS	341463	342409	.	-	2	ID=g50.t1.cds;Parent=g50.t1
LCYQ01S000746.1	AUGUSTUS	CDS	342512	342596	.	-	0	ID=g50.t1.cds;Parent=g50.t1
LCYQ01S000746.1	AUGUSTUS	start_codon	342594	342596	.	-	0	Parent=g50.t1
LCYQ01S000746.1	AUGUSTUS	protein_match	341505	342092	4.31	-	0	ID=pp.g50.t1.fz_znf;Target=fz_znf 1 196;Target_start=134;
LCYQ01S000746.1	AUGUSTUS	protein_match	342255	342409	1.21	-	2	ID=pp.g50.t1.fz_linker;Target=fz_linker 1 52;Target_start=28;
LCYQ01S000746.1	AUGUSTUS	protein_match	342512	342512	1	-	0	ID=pp.g50.t1.fz_linker;Target=fz_linker 1 1;Target_start=28;
LCYQ01S000746.1	AUGUSTUS	protein_match	342513	342596	6.02	-	0	ID=pp.g50.t1.fz_finz;Target=fz_finz 1 28;Target_start=0;
LCYQ01S000746.1	AUGUSTUS	interblock_region	341460	341504	.	-	0	ID=pp.g50.t1.iBR3
LCYQ01S000746.1	AUGUSTUS	interblock_region	342093	342254	.	-	0	ID=pp.g50.t1.iBR2
# protein sequence = [MEFIKEEIEDMRDPEPSRIKHEDTEEQTDSAEIKQQRVKLKEVEEEKSRKKAKQLHTCSQCGKSFTAAAGLSYHLHIH
# SGEKPFNCGKKFHAPFSVKKHKKTHSDEKPYLCSFCGKGFSRLDNCKQHQKTHIEVRDHVCRECGKSFTAAAFLKQHQRIHTGEKSYKCSYCDKCFTQ
# SGSLKRHERLHTGEKPYHCTQCGKSFRYRSDLNFHLLVHSGERPFTCDQCGTDFKLSILLKNHMKIHTNVRPYACSFCGKCFARLDHCKRHQKTHTSE
# KDHVCRECGKRFTRADNLQQHQRIHTGEKPYKCSYCDKSFTQLASLKAHERIHTGEKPYYCPPVRRVLGI]
# sequence of block fz_znf      134 [RDHVCRECGKSFTAAAFLKQHQRIHTGEKSYKCSYCDKCFTQSGSLKRHERLHTGEKPYHCTQCGKSFRYRSDLNFHLLVHSGERPFTCDQCGTDFKLSILLKNHMKIHTNVRPYACSFCGKCFARLDHCKRHQKTHTSEKDHVCRECGKRFTRADNLQQHQRIHTGEKPYKCSYCDKSFTQLASLKAHERIHTGE] 330
# sequence of block fz_linker    28 [DSAEIKQQRVKLKEVEEEKSRKKAKQLHTCSQCGKSFTAAAGLSYHLHIHSG] 80
# sequence of block fz_finz       0 [MEFIKEEIEDMRDPEPSRIKHEDTEEQT] 28
# Evidence for and against this transcript:
# % of transcript supported by hints (any source): 0
# CDS exons: 0/2
# CDS introns: 0/1
# 5'UTR exons and introns: 0/0
# 3'UTR exons and introns: 0/0
# hint groups fully obeyed: 0
# incompatible hint groups: 3
#     RM:   3
# end gene g50
###
# start gene g51
LCYQ01S000746.1	AUGUSTUS	gene	342704	352458	1	-	.	ID=g51
LCYQ01S000746.1	AUGUSTUS	transcript	342704	352458	.	-	.	ID=g51.t1;Parent=g51
LCYQ01S000746.1	AUGUSTUS	stop_codon	342704	342706	.	-	0	Parent=g51.t1
LCYQ01S000746.1	AUGUSTUS	CDS	342707	342744	.	-	2	ID=g51.t1.cds;Parent=g51.t1
LCYQ01S000746.1	AUGUSTUS	CDS	343954	344122	.	-	0	ID=g51.t1.cds;Parent=g51.t1
LCYQ01S000746.1	AUGUSTUS	CDS	347867	348192	.	-	2	ID=g51.t1.cds;Parent=g51.t1
LCYQ01S000746.1	AUGUSTUS	CDS	348277	348528	.	-	2	ID=g51.t1.cds;Parent=g51.t1
LCYQ01S000746.1	AUGUSTUS	CDS	348867	348923	.	-	2	ID=g51.t1.cds;Parent=g51.t1
LCYQ01S000746.1	AUGUSTUS	CDS	350033	350111	.	-	0	ID=g51.t1.cds;Parent=g51.t1
LCYQ01S000746.1	AUGUSTUS	CDS	352453	352458	.	-	0	ID=g51.t1.cds;Parent=g51.t1
LCYQ01S000746.1	AUGUSTUS	start_codon	352456	352458	.	-	0	Parent=g51.t1
LCYQ01S000746.1	AUGUSTUS	protein_match	343976	344122	5.68	-	0	ID=pp.g51.t1.fz_znf;Target=fz_znf 148 196;Target_start=93;
LCYQ01S000746.1	AUGUSTUS	protein_match	347867	348192	3.94	-	2	ID=pp.g51.t1.fz_znf;Target=fz_znf 39 147;Target_start=93;
LCYQ01S000746.1	AUGUSTUS	protein_match	348277	348391	6.24	-	0	ID=pp.g51.t1.fz_znf;Target=fz_znf 1 39;Target_start=93;
LCYQ01S000746.1	AUGUSTUS	protein_match	348431	348528	1.07	-	2	ID=pp.g51.t1.fz_linker;Target=fz_linker 20 52;Target_start=28;
LCYQ01S000746.1	AUGUSTUS	protein_match	348867	348923	1.84	-	2	ID=pp.g51.t1.fz_linker;Target=fz_linker 1 20;Target_start=28;
LCYQ01S000746.1	AUGUSTUS	protein_match	350033	350033	1	-	0	ID=pp.g51.t1.fz_linker;Target=fz_linker 1 1;Target_start=28;
LCYQ01S000746.1	AUGUSTUS	protein_match	350034	350111	4.88	-	0	ID=pp.g51.t1.fz_finz;Target=fz_finz 3 28;Target_start=0;
LCYQ01S000746.1	AUGUSTUS	protein_match	352453	352458	0.182	-	0	ID=pp.g51.t1.fz_finz;Target=fz_finz 1 2;Target_start=0;
LCYQ01S000746.1	AUGUSTUS	interblock_region	342704	342744	.	-	2	ID=pp.g51.t1.iBR3
LCYQ01S000746.1	AUGUSTUS	interblock_region	343954	343975	.	-	0	ID=pp.g51.t1.iBR3
LCYQ01S000746.1	AUGUSTUS	interblock_region	348392	348430	.	-	0	ID=pp.g51.t1.iBR2
# protein sequence = [LRFVKEEIEDMSDPEPSRIKHEDTEEQTDPMKAKEQRQELTEGEEEHTDCSLMENCKRHQKTHDVRDHVCRECGKSFT
# TAAFLKQHKRIHTGDKPHKCSYCDKSFTQAGTMKIHERVHTGEKPYHCTQCGKNFRLSSKLEEHMKIQTNVRPYACSFCGKCFARLDHCKRHQKTHTG
# EKDHVCRECGKRFTRADNLQQHQRIHTGEKPYKCSYCDKSFTQLASLKAHERIHTGEKPYYCPPCGKRFTRADNLQQHQRIHTGEKPYKCSYCDKSFT
# QSGNLKAHEQIHTGEKPYYCPPYLVLWVSVSDNDQ]
# sequence of block fz_znf       93 [KPHKCSYCDKSFTQAGTMKIHERVHTGEKPYHCTQCGKNFRLSSKLEEHMKIQTNVRPYACSFCGKCFARLDHCKRHQKTHTGEKDHVCRECGKRFTRADNLQQHQRIHTGEKPYKCSYCDKSFTQLASLKAHERIHTGEKPYYCPPCGKRFTRADNLQQHQRIHTGEKPYKCSYCDKSFTQSGNLKAHEQIHTGE] 289
# sequence of block fz_linker    28 [DPMKAKEQRQELTEGEEEHTDCSLMENCKRHQKTHDVRDHVCRECGKSFTTA] 80
# sequence of block fz_finz       0 [LRFVKEEIEDMSDPEPSRIKHEDTEEQT] 28
# Evidence for and against this transcript:
# % of transcript supported by hints (any source): 0
# CDS exons: 0/7
# CDS introns: 0/6
# 5'UTR exons and introns: 0/0
# 3'UTR exons and introns: 0/0
# hint groups fully obeyed: 53
#     RM:  53
# incompatible hint groups: 2
#     RM:   2
# end gene g51
###
# start gene g52
LCYQ01S000746.1	AUGUSTUS	gene	353192	354455	1	-	.	ID=g52
LCYQ01S000746.1	AUGUSTUS	transcript	353192	354455	.	-	.	ID=g52.t1;Parent=g52
LCYQ01S000746.1	AUGUSTUS	stop_codon	353192	353194	.	-	0	Parent=g52.t1
LCYQ01S000746.1	AUGUSTUS	CDS	353195	353310	.	-	2	ID=g52.t1.cds;Parent=g52.t1
LCYQ01S000746.1	AUGUSTUS	CDS	353358	353384	.	-	2	ID=g52.t1.cds;Parent=g52.t1
LCYQ01S000746.1	AUGUSTUS	CDS	353491	354114	.	-	2	ID=g52.t1.cds;Parent=g52.t1
LCYQ01S000746.1	AUGUSTUS	CDS	354371	354455	.	-	0	ID=g52.t1.cds;Parent=g52.t1
LCYQ01S000746.1	AUGUSTUS	start_codon	354453	354455	.	-	0	Parent=g52.t1
LCYQ01S000746.1	AUGUSTUS	protein_match	353201	353310	2.45	-	2	ID=pp.g52.t1.fz_znf;Target=fz_znf 160 196;Target_start=86;
LCYQ01S000746.1	AUGUSTUS	protein_match	353358	353384	1.65	-	2	ID=pp.g52.t1.fz_znf;Target=fz_znf 151 160;Target_start=86;
LCYQ01S000746.1	AUGUSTUS	protein_match	353491	353941	2.24	-	0	ID=pp.g52.t1.fz_znf;Target=fz_znf 1 151;Target_start=86;
LCYQ01S000746.1	AUGUSTUS	protein_match	353960	354114	1.49	-	2	ID=pp.g52.t1.fz_linker;Target=fz_linker 1 52;Target_start=28;
LCYQ01S000746.1	AUGUSTUS	protein_match	354371	354371	1	-	0	ID=pp.g52.t1.fz_linker;Target=fz_linker 1 1;Target_start=28;
LCYQ01S000746.1	AUGUSTUS	protein_match	354372	354455	5.53	-	0	ID=pp.g52.t1.fz_finz;Target=fz_finz 1 28;Target_start=0;
LCYQ01S000746.1	AUGUSTUS	interblock_region	353192	353200	.	-	0	ID=pp.g52.t1.iBR3
LCYQ01S000746.1	AUGUSTUS	interblock_region	353942	353959	.	-	0	ID=pp.g52.t1.iBR2
# protein sequence = [MEFIKEEIEDMSDPEPSRIKHEDTEEQTDRIEMKEQKQKPNEEEEKHCDFKTQRTKAKKLHNCSQCEKSFSQKGNLER
# HMRVHTGEKPYTCPRCRKSFSQLDTYKQHQKTHDEVKDHVCLDCGKSFAKVSRLKLHQMIHTGEKPHKCSYCDKSFTQAGTMRIHERVHTGEKPYHCT
# QCEKSFRYRSDLNYHLLVHSGEKPITGDQCGNDFLKEHTKMHTNERPYACFYCGKSFTQLEFILEKDLTTHKRVHTGEKPYYCPPCEKSFRYLKSLKR
# HLKKCHTSSQ]
# sequence of block fz_znf       86 [KPYTCPRCRKSFSQLDTYKQHQKTHDEVKDHVCLDCGKSFAKVSRLKLHQMIHTGEKPHKCSYCDKSFTQAGTMRIHERVHTGEKPYHCTQCEKSFRYRSDLNYHLLVHSGEKPITGDQCGNDFLKEHTKMHTNERPYACFYCGKSFTQLEFILEKDLTTHKRVHTGEKPYYCPPCEKSFRYLKSLKRHLKKCHTS] 282
# sequence of block fz_linker    28 [DRIEMKEQKQKPNEEEEKHCDFKTQRTKAKKLHNCSQCEKSFSQKGNLERHM] 80
# sequence of block fz_finz       0 [MEFIKEEIEDMSDPEPSRIKHEDTEEQT] 28
# Evidence for and against this transcript:
# % of transcript supported by hints (any source): 0
# CDS exons: 0/4
# CDS introns: 0/3
# 5'UTR exons and introns: 0/0
# 3'UTR exons and introns: 0/0
# hint groups fully obeyed: 1
#     RM:   1
# incompatible hint groups: 3
#     RM:   3
# end gene g52
###
# start gene g53
LCYQ01S000746.1	AUGUSTUS	gene	367069	371046	1	+	.	ID=g53
LCYQ01S000746.1	AUGUSTUS	transcript	367069	371046	.	+	.	ID=g53.t1;Parent=g53
LCYQ01S000746.1	AUGUSTUS	start_codon	367069	367071	.	+	0	Parent=g53.t1
LCYQ01S000746.1	AUGUSTUS	CDS	367069	367153	.	+	0	ID=g53.t1.cds;Parent=g53.t1
LCYQ01S000746.1	AUGUSTUS	CDS	367387	368396	.	+	2	ID=g53.t1.cds;Parent=g53.t1
LCYQ01S000746.1	AUGUSTUS	CDS	371017	371043	.	+	0	ID=g53.t1.cds;Parent=g53.t1
LCYQ01S000746.1	AUGUSTUS	stop_codon	371044	371046	.	+	0	Parent=g53.t1
LCYQ01S000746.1	AUGUSTUS	protein_match	367069	367152	5.35	+	0	ID=pp.g53.t1.fz_finz;Target=fz_finz 1 28;Target_start=0;
LCYQ01S000746.1	AUGUSTUS	protein_match	367153	367153	1	+	0	ID=pp.g53.t1.fz_linker;Target=fz_linker 1 1;Target_start=28;
LCYQ01S000746.1	AUGUSTUS	protein_match	367387	367541	1.58	+	2	ID=pp.g53.t1.fz_linker;Target=fz_linker 1 52;Target_start=28;
LCYQ01S000746.1	AUGUSTUS	protein_match	367728	368315	4.64	+	0	ID=pp.g53.t1.fz_znf;Target=fz_znf 1 196;Target_start=142;
LCYQ01S000746.1	AUGUSTUS	interblock_region	367542	367727	.	+	0	ID=pp.g53.t1.iBR2
LCYQ01S000746.1	AUGUSTUS	interblock_region	368316	368396	.	+	0	ID=pp.g53.t1.iBR3
LCYQ01S000746.1	AUGUSTUS	interblock_region	371017	371046	.	+	0	ID=pp.g53.t1.iBR3
# protein sequence = [MEFIKEEIEDMRDPEPSRIKHEDTEKQTDRIEMKEHKQEPNEEEEKHCDFKTQRTKAKKLHNCSQCEKSFSHKRNLKR
# HTRIHTGEKPYTCPQCRKSFSQLDTYKQHQKTHDEVKDHVCLDCGKSFTKVTSLKLHKRIHTGEKPHKCSYCDKSFTQAGTMKIHERVHTGEKPYHCT
# QCGESFRDKTDLNVHLLIHSGERPFTCDQCGTDFKSSVHLKYHMKIHTNERPFACFSCGESFAQLDHCKRHQKIHTGEKDHVCRDCPKSFTRSDTLQR
# HQRIHTGEKPHKCSYCDKSFTQSEHLKKHERVHTGEKPYYCTRCGKSFRCKSGLNRHLLVHSGEKPITCDQCGTDFKSSAFLKKHMIIHTNIWSCGSQ
# YQ]
# sequence of block fz_finz       0 [MEFIKEEIEDMRDPEPSRIKHEDTEKQT] 28
# sequence of block fz_linker    28 [DRIEMKEHKQEPNEEEEKHCDFKTQRTKAKKLHNCSQCEKSFSHKRNLKRHT] 80
# sequence of block fz_znf      142 [KPHKCSYCDKSFTQAGTMKIHERVHTGEKPYHCTQCGESFRDKTDLNVHLLIHSGERPFTCDQCGTDFKSSVHLKYHMKIHTNERPFACFSCGESFAQLDHCKRHQKIHTGEKDHVCRDCPKSFTRSDTLQRHQRIHTGEKPHKCSYCDKSFTQSEHLKKHERVHTGEKPYYCTRCGKSFRCKSGLNRHLLVHSGE] 338
# Evidence for and against this transcript:
# % of transcript supported by hints (any source): 0
# CDS exons: 0/3
# CDS introns: 0/2
# 5'UTR exons and introns: 0/0
# 3'UTR exons and introns: 0/0
# hint groups fully obeyed: 13
#     RM:  13
# incompatible hint groups: 0
# end gene g53
###
# start gene g54
LCYQ01S000746.1	AUGUSTUS	gene	373060	376523	1	-	.	ID=g54
LCYQ01S000746.1	AUGUSTUS	transcript	373060	376523	.	-	.	ID=g54.t1;Parent=g54
LCYQ01S000746.1	AUGUSTUS	stop_codon	373060	373062	.	-	0	Parent=g54.t1
LCYQ01S000746.1	AUGUSTUS	CDS	373063	373862	.	-	2	ID=g54.t1.cds;Parent=g54.t1
LCYQ01S000746.1	AUGUSTUS	CDS	375279	375342	.	-	0	ID=g54.t1.cds;Parent=g54.t1
LCYQ01S000746.1	AUGUSTUS	CDS	376179	376188	.	-	1	ID=g54.t1.cds;Parent=g54.t1
LCYQ01S000746.1	AUGUSTUS	CDS	376513	376523	.	-	0	ID=g54.t1.cds;Parent=g54.t1
LCYQ01S000746.1	AUGUSTUS	start_codon	376521	376523	.	-	0	Parent=g54.t1
LCYQ01S000746.1	AUGUSTUS	protein_match	373105	373692	4.36	-	0	ID=pp.g54.t1.fz_znf;Target=fz_znf 1 196;Target_start=85;
LCYQ01S000746.1	AUGUSTUS	protein_match	373708	373862	1.39	-	2	ID=pp.g54.t1.fz_linker;Target=fz_linker 1 52;Target_start=28;
LCYQ01S000746.1	AUGUSTUS	protein_match	375279	375279	1	-	0	ID=pp.g54.t1.fz_linker;Target=fz_linker 1 1;Target_start=28;
LCYQ01S000746.1	AUGUSTUS	protein_match	375280	375342	3.29	-	0	ID=pp.g54.t1.fz_finz;Target=fz_finz 8 28;Target_start=0;
LCYQ01S000746.1	AUGUSTUS	protein_match	376179	376188	2.18	-	1	ID=pp.g54.t1.fz_finz;Target=fz_finz 4 7;Target_start=0;
LCYQ01S000746.1	AUGUSTUS	protein_match	376513	376523	3.8	-	0	ID=pp.g54.t1.fz_finz;Target=fz_finz 1 4;Target_start=0;
LCYQ01S000746.1	AUGUSTUS	interblock_region	373060	373104	.	-	0	ID=pp.g54.t1.iBR3
LCYQ01S000746.1	AUGUSTUS	interblock_region	373693	373707	.	-	0	ID=pp.g54.t1.iBR2
# protein sequence = [MCLIKNTTDDMSDPEPSRIKHEDTEKQTDQKEVKEQRQELTEGEEEHSDFRTQRLKTKKVHTCSHSADCSLMEDCKQH
# QKTHDDVRDHVCRECGKSFKKAAYLKRHQRVHTVEKPYKCSYCDKSFTQSEHLKIHERVHTGEKPYHCTQCEKSYRYKSGLNFHLLIHSEEKPFTCDQ
# CGTDFKLSVHLKNHMKIHTNERPFPCSFCGKSFARLDHCKRHQKTHTSEKDHVCRECGKRFTRADNLQQHQRIHTGEKPYKCSYCDKSFTQLGSLKAH
# EQVHTGEKPYYCPPVRRVLDV]
# sequence of block fz_znf       85 [RDHVCRECGKSFKKAAYLKRHQRVHTVEKPYKCSYCDKSFTQSEHLKIHERVHTGEKPYHCTQCEKSYRYKSGLNFHLLIHSEEKPFTCDQCGTDFKLSVHLKNHMKIHTNERPFPCSFCGKSFARLDHCKRHQKTHTSEKDHVCRECGKRFTRADNLQQHQRIHTGEKPYKCSYCDKSFTQLGSLKAHEQVHTGE] 281
# sequence of block fz_linker    28 [DQKEVKEQRQELTEGEEEHSDFRTQRLKTKKVHTCSHSADCSLMEDCKQHQK] 80
# sequence of block fz_finz       0 [MCLIKNTTDDMSDPEPSRIKHEDTEKQT] 28
# Evidence for and against this transcript:
# % of transcript supported by hints (any source): 0
# CDS exons: 0/4
# CDS introns: 0/3
# 5'UTR exons and introns: 0/0
# 3'UTR exons and introns: 0/0
# hint groups fully obeyed: 11
#     RM:  11
# incompatible hint groups: 2
#     RM:   2
# end gene g54
###
# start gene g55
LCYQ01S000746.1	AUGUSTUS	gene	378982	380850	1	-	.	ID=g55
LCYQ01S000746.1	AUGUSTUS	transcript	378982	380850	.	-	.	ID=g55.t1;Parent=g55
LCYQ01S000746.1	AUGUSTUS	stop_codon	378982	378984	.	-	0	Parent=g55.t1
LCYQ01S000746.1	AUGUSTUS	CDS	378985	379215	.	-	0	ID=g55.t1.cds;Parent=g55.t1
LCYQ01S000746.1	AUGUSTUS	CDS	379383	379393	.	-	2	ID=g55.t1.cds;Parent=g55.t1
LCYQ01S000746.1	AUGUSTUS	CDS	379530	380138	.	-	2	ID=g55.t1.cds;Parent=g55.t1
LCYQ01S000746.1	AUGUSTUS	CDS	380766	380850	.	-	0	ID=g55.t1.cds;Parent=g55.t1
LCYQ01S000746.1	AUGUSTUS	start_codon	380848	380850	.	-	0	Parent=g55.t1
LCYQ01S000746.1	AUGUSTUS	protein_match	379090	379215	5.56	-	0	ID=pp.g55.t1.fz_znf;Target=fz_znf 155 196;Target_start=81;
LCYQ01S000746.1	AUGUSTUS	protein_match	379383	379393	4.04	-	2	ID=pp.g55.t1.fz_znf;Target=fz_znf 151 154;Target_start=81;
LCYQ01S000746.1	AUGUSTUS	protein_match	379530	379980	4.2	-	0	ID=pp.g55.t1.fz_znf;Target=fz_znf 1 151;Target_start=81;
LCYQ01S000746.1	AUGUSTUS	protein_match	379984	380138	1.2	-	2	ID=pp.g55.t1.fz_linker;Target=fz_linker 1 52;Target_start=28;
LCYQ01S000746.1	AUGUSTUS	protein_match	380766	380766	1	-	0	ID=pp.g55.t1.fz_linker;Target=fz_linker 1 1;Target_start=28;
LCYQ01S000746.1	AUGUSTUS	protein_match	380767	380850	2.57	-	0	ID=pp.g55.t1.fz_finz;Target=fz_finz 1 28;Target_start=0;
LCYQ01S000746.1	AUGUSTUS	interblock_region	378982	379089	.	-	0	ID=pp.g55.t1.iBR3
LCYQ01S000746.1	AUGUSTUS	interblock_region	379981	379983	.	-	0	ID=pp.g55.t1.iBR2
# protein sequence = [MERIKEENEDVSDPELCAIKYEDTEDQKDLMEVMVQTQEDVKRKFRIKRTKAKKRLICSQCGKSFGHKKYLESHIRIH
# TGEKLYSCPQCGKSFTGPSALSYHLRVHSGEKPFNCDQCGKTFISSSNLKTHLKVHSDEKPHLCSLCGRSFSRLDSYKQHRKMHNYVRDHLCFECGKS
# FTTAAHLKQHQRVHTGEKPYKCSYCDKSFSHSGNLKTHERVHTGERLFHCTQCGEIFHDSEHLKTHERVHTGEKPYKCSYCDKSFSESGNLKKHERVH
# TGEKPYHCTQCGRSFTQSTTLVTHVKKHCSVKKCYPQI]
# sequence of block fz_znf       81 [KLYSCPQCGKSFTGPSALSYHLRVHSGEKPFNCDQCGKTFISSSNLKTHLKVHSDEKPHLCSLCGRSFSRLDSYKQHRKMHNYVRDHLCFECGKSFTTAAHLKQHQRVHTGEKPYKCSYCDKSFSHSGNLKTHERVHTGERLFHCTQCGEIFHDSEHLKTHERVHTGEKPYKCSYCDKSFSESGNLKKHERVHTGE] 277
# sequence of block fz_linker    28 [DLMEVMVQTQEDVKRKFRIKRTKAKKRLICSQCGKSFGHKKYLESHIRIHTG] 80
# sequence of block fz_finz       0 [MERIKEENEDVSDPELCAIKYEDTEDQK] 28
# Evidence for and against this transcript:
# % of transcript supported by hints (any source): 0
# CDS exons: 0/4
# CDS introns: 0/3
# 5'UTR exons and introns: 0/0
# 3'UTR exons and introns: 0/0
# hint groups fully obeyed: 4
#     RM:   4
# incompatible hint groups: 1
#     RM:   1
# end gene g55
###
#
# ----- prediction on sequence number 23 (length = 75258, name = LCYQ01S000746.1:388598-463856) -----
#
# Predicted genes for sequence number 23 on both strands
# start gene g56
LCYQ01S000746.1	AUGUSTUS	gene	391012	403681	1	-	.	ID=g56
LCYQ01S000746.1	AUGUSTUS	transcript	391012	403681	.	-	.	ID=g56.t1;Parent=g56
LCYQ01S000746.1	AUGUSTUS	stop_codon	391012	391014	.	-	0	Parent=g56.t1
LCYQ01S000746.1	AUGUSTUS	CDS	391015	391245	.	-	0	ID=g56.t1.cds;Parent=g56.t1
LCYQ01S000746.1	AUGUSTUS	CDS	397367	397571	.	-	1	ID=g56.t1.cds;Parent=g56.t1
LCYQ01S000746.1	AUGUSTUS	CDS	399495	399746	.	-	1	ID=g56.t1.cds;Parent=g56.t1
LCYQ01S000746.1	AUGUSTUS	CDS	402960	403286	.	-	1	ID=g56.t1.cds;Parent=g56.t1
LCYQ01S000746.1	AUGUSTUS	CDS	403449	403494	.	-	2	ID=g56.t1.cds;Parent=g56.t1
LCYQ01S000746.1	AUGUSTUS	CDS	403597	403681	.	-	0	ID=g56.t1.cds;Parent=g56.t1
LCYQ01S000746.1	AUGUSTUS	start_codon	403679	403681	.	-	0	Parent=g56.t1
LCYQ01S000746.1	AUGUSTUS	protein_match	397445	397571	4.26	-	1	ID=pp.g56.t1.fz_znf;Target=fz_znf 154 196;Target_start=83;
LCYQ01S000746.1	AUGUSTUS	protein_match	399495	399746	4.24	-	1	ID=pp.g56.t1.fz_znf;Target=fz_znf 70 154;Target_start=83;
LCYQ01S000746.1	AUGUSTUS	protein_match	402960	403168	5.41	-	0	ID=pp.g56.t1.fz_znf;Target=fz_znf 1 70;Target_start=83;
LCYQ01S000746.1	AUGUSTUS	protein_match	403178	403286	1.37	-	1	ID=pp.g56.t1.fz_linker;Target=fz_linker 16 52;Target_start=28;
LCYQ01S000746.1	AUGUSTUS	protein_match	403449	403494	1.23	-	2	ID=pp.g56.t1.fz_linker;Target=fz_linker 1 16;Target_start=28;
LCYQ01S000746.1	AUGUSTUS	protein_match	403597	403597	1	-	0	ID=pp.g56.t1.fz_linker;Target=fz_linker 1 1;Target_start=28;
LCYQ01S000746.1	AUGUSTUS	protein_match	403598	403681	5.35	-	0	ID=pp.g56.t1.fz_finz;Target=fz_finz 1 28;Target_start=0;
LCYQ01S000746.1	AUGUSTUS	interblock_region	391012	391245	.	-	0	ID=pp.g56.t1.iBR3
LCYQ01S000746.1	AUGUSTUS	interblock_region	397367	397444	.	-	0	ID=pp.g56.t1.iBR3
LCYQ01S000746.1	AUGUSTUS	interblock_region	403169	403177	.	-	0	ID=pp.g56.t1.iBR2
# protein sequence = [MEFIKEEIEDMRDPEPSRIKHEDNEEQTDSTEVKQQRMKLKEEDVKKHKKTHSDEKPYLCSFCGKGFSRLDNCKQHQK
# THIEVRDHVCRECGKSFTAAAFLKQHQRIHTGEKPYKCSYCDKSFIQSVNLKAHERVHTGEKPYHCTQCGKSFTHLHSCKLHQKTHDEVGDHVCCECG
# KSFTKAYHLKRHQMIHTGEKPYKCSYCDKSFIQSVNLKAHERVHTGEKPYHCTQCGKSFTQADLLEQHQRIHTGEKSYKCSYCDKCFTQSEHLKKHER
# VHTGEKPYHCTQCGKSFTQSSKLLTHEKILQVKSLDVIYDSTLSFTSHVNNVTRSAYFHLRNINRLGPSLTLHSTAILVHSLVTSRLDYCNSLLFGLP
# HKTLHKLQLV]
# sequence of block fz_znf       83 [RDHVCRECGKSFTAAAFLKQHQRIHTGEKPYKCSYCDKSFIQSVNLKAHERVHTGEKPYHCTQCGKSFTHLHSCKLHQKTHDEVGDHVCCECGKSFTKAYHLKRHQMIHTGEKPYKCSYCDKSFIQSVNLKAHERVHTGEKPYHCTQCGKSFTQADLLEQHQRIHTGEKSYKCSYCDKCFTQSEHLKKHERVHTGE] 279
# sequence of block fz_linker    28 [DSTEVKQQRMKLKEEDVKKHKKTHSDEKPYLCSFCGKGFSRLDNCKQHQKTH] 80
# sequence of block fz_finz       0 [MEFIKEEIEDMRDPEPSRIKHEDNEEQT] 28
# Evidence for and against this transcript:
# % of transcript supported by hints (any source): 0
# CDS exons: 0/6
# CDS introns: 0/5
# 5'UTR exons and introns: 0/0
# 3'UTR exons and introns: 0/0
# hint groups fully obeyed: 25
#     RM:  25
# incompatible hint groups: 2
#     RM:   2
# end gene g56
###
# start gene g57
LCYQ01S000746.1	AUGUSTUS	gene	403789	412221	1	-	.	ID=g57
LCYQ01S000746.1	AUGUSTUS	transcript	403789	412221	.	-	.	ID=g57.t1;Parent=g57
LCYQ01S000746.1	AUGUSTUS	stop_codon	403789	403791	.	-	0	Parent=g57.t1
LCYQ01S000746.1	AUGUSTUS	CDS	403792	403829	.	-	2	ID=g57.t1.cds;Parent=g57.t1
LCYQ01S000746.1	AUGUSTUS	CDS	410688	412034	.	-	2	ID=g57.t1.cds;Parent=g57.t1
LCYQ01S000746.1	AUGUSTUS	CDS	412137	412221	.	-	0	ID=g57.t1.cds;Parent=g57.t1
LCYQ01S000746.1	AUGUSTUS	start_codon	412219	412221	.	-	0	Parent=g57.t1
LCYQ01S000746.1	AUGUSTUS	protein_match	411103	411690	4.24	-	0	ID=pp.g57.t1.fz_znf;Target=fz_znf 1 196;Target_start=143;
LCYQ01S000746.1	AUGUSTUS	protein_match	411880	412034	1.31	-	2	ID=pp.g57.t1.fz_linker;Target=fz_linker 1 52;Target_start=28;
LCYQ01S000746.1	AUGUSTUS	protein_match	412137	412137	1	-	0	ID=pp.g57.t1.fz_linker;Target=fz_linker 1 1;Target_start=28;
LCYQ01S000746.1	AUGUSTUS	protein_match	412138	412221	5.53	-	0	ID=pp.g57.t1.fz_finz;Target=fz_finz 1 28;Target_start=0;
LCYQ01S000746.1	AUGUSTUS	interblock_region	403789	403829	.	-	2	ID=pp.g57.t1.iBR3
LCYQ01S000746.1	AUGUSTUS	interblock_region	410688	411102	.	-	0	ID=pp.g57.t1.iBR3
LCYQ01S000746.1	AUGUSTUS	interblock_region	411691	411879	.	-	0	ID=pp.g57.t1.iBR2
# protein sequence = [MEFIKEEIEDMSDPEPSRIKHEDTEEQTDSAEIKQQRVKLKEVEEEKSRKKAKQLHTCSQCGKSFRKKENLNVHMQIH
# TGEKPYTCPQCGKSFTAAAGLRYHLHVHSGEKPFNCDQCDKKFISPSFLKQHQKVHSDEKPHVGEKPYTCPQCGKSFTAAAGLRYHLHVHSGEKPFNC
# DQCGKKFISPSFLKQHQKVHSDEKPHACTLCGKTFINKGNLNVHMRVHTGKKLYTCPQCGKSFAAAAGLSYHLHIHSGEKPFNCDQCDKKFISPSFLK
# QHQKVHSDEKPHVCTLCGKTFINKGNLNVHMRVHTGKKLYTCPQCGKSFAAAAGLSYHLHIHSGEKPFNCDQCDKKFISSSGLKQHQKVHSDEKPHVC
# SYCGKSFSRLASCKLHQKTHNEVRDHMCFECGKSFTVAAVLARHQRSHTGEKSYKCSYCDKSFTESGSLKRHEGLHTGEKPYHCTQCGKRFIDASGLS
# YHLHIHSDLVLWVSVSDNDQ]
# sequence of block fz_znf      143 [KPYTCPQCGKSFTAAAGLRYHLHVHSGEKPFNCDQCGKKFISPSFLKQHQKVHSDEKPHACTLCGKTFINKGNLNVHMRVHTGKKLYTCPQCGKSFAAAAGLSYHLHIHSGEKPFNCDQCDKKFISPSFLKQHQKVHSDEKPHVCTLCGKTFINKGNLNVHMRVHTGKKLYTCPQCGKSFAAAAGLSYHLHIHSGE] 339
# sequence of block fz_linker    28 [DSAEIKQQRVKLKEVEEEKSRKKAKQLHTCSQCGKSFRKKENLNVHMQIHTG] 80
# sequence of block fz_finz       0 [MEFIKEEIEDMSDPEPSRIKHEDTEEQT] 28
# Evidence for and against this transcript:
# % of transcript supported by hints (any source): 0
# CDS exons: 0/3
# CDS introns: 0/2
# 5'UTR exons and introns: 0/0
# 3'UTR exons and introns: 0/0
# hint groups fully obeyed: 35
#     RM:  35
# incompatible hint groups: 3
#     RM:   3
# end gene g57
###
# start gene g58
LCYQ01S000746.1	AUGUSTUS	gene	412351	430979	1	-	.	ID=g58
LCYQ01S000746.1	AUGUSTUS	transcript	412351	430979	.	-	.	ID=g58.t1;Parent=g58
LCYQ01S000746.1	AUGUSTUS	stop_codon	412351	412353	.	-	0	Parent=g58.t1
LCYQ01S000746.1	AUGUSTUS	CDS	412354	412384	.	-	1	ID=g58.t1.cds;Parent=g58.t1
LCYQ01S000746.1	AUGUSTUS	CDS	413267	413279	.	-	2	ID=g58.t1.cds;Parent=g58.t1
LCYQ01S000746.1	AUGUSTUS	CDS	413660	413758	.	-	2	ID=g58.t1.cds;Parent=g58.t1
LCYQ01S000746.1	AUGUSTUS	CDS	419532	419546	.	-	2	ID=g58.t1.cds;Parent=g58.t1
LCYQ01S000746.1	AUGUSTUS	CDS	424411	424870	.	-	0	ID=g58.t1.cds;Parent=g58.t1
LCYQ01S000746.1	AUGUSTUS	CDS	426545	426585	.	-	2	ID=g58.t1.cds;Parent=g58.t1
LCYQ01S000746.1	AUGUSTUS	CDS	427387	427537	.	-	0	ID=g58.t1.cds;Parent=g58.t1
LCYQ01S000746.1	AUGUSTUS	CDS	428137	428186	.	-	2	ID=g58.t1.cds;Parent=g58.t1
LCYQ01S000746.1	AUGUSTUS	CDS	428497	428509	.	-	0	ID=g58.t1.cds;Parent=g58.t1
LCYQ01S000746.1	AUGUSTUS	CDS	428645	428655	.	-	2	ID=g58.t1.cds;Parent=g58.t1
LCYQ01S000746.1	AUGUSTUS	CDS	429276	429288	.	-	0	ID=g58.t1.cds;Parent=g58.t1
LCYQ01S000746.1	AUGUSTUS	CDS	430809	430822	.	-	2	ID=g58.t1.cds;Parent=g58.t1
LCYQ01S000746.1	AUGUSTUS	CDS	430976	430979	.	-	0	ID=g58.t1.cds;Parent=g58.t1
LCYQ01S000746.1	AUGUSTUS	start_codon	430977	430979	.	-	0	Parent=g58.t1
LCYQ01S000746.1	AUGUSTUS	protein_match	412375	412384	1.51	-	1	ID=pp.g58.t1.fz_znf;Target=fz_znf 193 196;Target_start=102;
LCYQ01S000746.1	AUGUSTUS	protein_match	413267	413279	1.54	-	2	ID=pp.g58.t1.fz_znf;Target=fz_znf 189 193;Target_start=102;
LCYQ01S000746.1	AUGUSTUS	protein_match	413660	413758	5.05	-	2	ID=pp.g58.t1.fz_znf;Target=fz_znf 156 189;Target_start=102;
LCYQ01S000746.1	AUGUSTUS	protein_match	419532	419546	0.953	-	2	ID=pp.g58.t1.fz_znf;Target=fz_znf 151 156;Target_start=102;
LCYQ01S000746.1	AUGUSTUS	protein_match	424411	424861	4.1	-	0	ID=pp.g58.t1.fz_znf;Target=fz_znf 1 151;Target_start=102;
LCYQ01S000746.1	AUGUSTUS	protein_match	427403	427537	1.03	-	0	ID=pp.g58.t1.fz_linker;Target=fz_linker 8 52;Target_start=28;
LCYQ01S000746.1	AUGUSTUS	protein_match	428137	428157	0.956	-	0	ID=pp.g58.t1.fz_linker;Target=fz_linker 1 7;Target_start=28;
LCYQ01S000746.1	AUGUSTUS	protein_match	428158	428186	1.6	-	2	ID=pp.g58.t1.fz_finz;Target=fz_finz 19 28;Target_start=0;
LCYQ01S000746.1	AUGUSTUS	protein_match	428497	428509	1.47	-	0	ID=pp.g58.t1.fz_finz;Target=fz_finz 15 19;Target_start=0;
LCYQ01S000746.1	AUGUSTUS	protein_match	428645	428655	2.46	-	2	ID=pp.g58.t1.fz_finz;Target=fz_finz 11 14;Target_start=0;
LCYQ01S000746.1	AUGUSTUS	protein_match	429276	429288	2.87	-	0	ID=pp.g58.t1.fz_finz;Target=fz_finz 7 11;Target_start=0;
LCYQ01S000746.1	AUGUSTUS	protein_match	430809	430822	1.46	-	2	ID=pp.g58.t1.fz_finz;Target=fz_finz 2 6;Target_start=0;
LCYQ01S000746.1	AUGUSTUS	protein_match	430976	430979	0.195	-	0	ID=pp.g58.t1.fz_finz;Target=fz_finz 1 2;Target_start=0;
LCYQ01S000746.1	AUGUSTUS	interblock_region	412351	412374	.	-	0	ID=pp.g58.t1.iBR3
LCYQ01S000746.1	AUGUSTUS	interblock_region	424862	424870	.	-	0	ID=pp.g58.t1.iBR2
LCYQ01S000746.1	AUGUSTUS	interblock_region	426545	426585	.	-	2	ID=pp.g58.t1.iBR2
LCYQ01S000746.1	AUGUSTUS	interblock_region	427387	427402	.	-	0	ID=pp.g58.t1.iBR2
# protein sequence = [LNSILQENEPSIITSTFVCWQEGFQGQTDCQHFEASFQRSLFNRGMESEHEHSLREFRPWRELTLSCSSQSASQWEQP
# ALREQLQPPSNSITQSPVNRTERNVLYTCSQCGKSLADASGLSYHLLIHSGEKPFNCDQCGKDFISSSHLNKHLKVHSDEKPHVCSYCGKSFSRLHDN
# KRHQKTHDEVRDHVCCECGKSFTTAPHLKQHQMIHTGEKPYKCSYCDKSFSESGNLKKHERVHTGEKPYHCTQCGEMFELYRNLKGHERVHTGEKPYH
# CTQCGESFTQSKALVTREIIQSGHVSLGISQ]
# sequence of block fz_znf      102 [VLYTCSQCGKSLADASGLSYHLLIHSGEKPFNCDQCGKDFISSSHLNKHLKVHSDEKPHVCSYCGKSFSRLHDNKRHQKTHDEVRDHVCCECGKSFTTAPHLKQHQMIHTGEKPYKCSYCDKSFSESGNLKKHERVHTGEKPYHCTQCGEMFELYRNLKGHERVHTGEKPYHCTQCGESFTQSKALVTREIIQSGH] 298
# sequence of block fz_linker    28 [DCQHFEASFQRSLFNRGMESEHEHSLREFRPWRELTLSCSSQSASQWEQPAL] 80
# sequence of block fz_finz       0 [LNSILQENEPSIITSTFVCWQEGFQGQT] 28
# Evidence for and against this transcript:
# % of transcript supported by hints (any source): 0
# CDS exons: 0/13
# CDS introns: 0/12
# 5'UTR exons and introns: 0/0
# 3'UTR exons and introns: 0/0
# hint groups fully obeyed: 82
#     RM:  82
# incompatible hint groups: 5
#     RM:   5
# end gene g58
###
# start gene g59
LCYQ01S000746.1	AUGUSTUS	gene	431160	432652	1	-	.	ID=g59
LCYQ01S000746.1	AUGUSTUS	transcript	431160	432652	.	-	.	ID=g59.t1;Parent=g59
LCYQ01S000746.1	AUGUSTUS	stop_codon	431160	431162	.	-	0	Parent=g59.t1
LCYQ01S000746.1	AUGUSTUS	CDS	431163	432358	.	-	2	ID=g59.t1.cds;Parent=g59.t1
LCYQ01S000746.1	AUGUSTUS	CDS	432568	432652	.	-	0	ID=g59.t1.cds;Parent=g59.t1
LCYQ01S000746.1	AUGUSTUS	start_codon	432650	432652	.	-	0	Parent=g59.t1
LCYQ01S000746.1	AUGUSTUS	protein_match	431346	431933	4.1	-	0	ID=pp.g59.t1.fz_znf;Target=fz_znf 1 196;Target_start=170;
LCYQ01S000746.1	AUGUSTUS	protein_match	432204	432358	1.45	-	2	ID=pp.g59.t1.fz_linker;Target=fz_linker 1 52;Target_start=28;
LCYQ01S000746.1	AUGUSTUS	protein_match	432568	432568	1	-	0	ID=pp.g59.t1.fz_linker;Target=fz_linker 1 1;Target_start=28;
LCYQ01S000746.1	AUGUSTUS	protein_match	432569	432652	4.9	-	0	ID=pp.g59.t1.fz_finz;Target=fz_finz 1 28;Target_start=0;
LCYQ01S000746.1	AUGUSTUS	interblock_region	431160	431345	.	-	0	ID=pp.g59.t1.iBR3
LCYQ01S000746.1	AUGUSTUS	interblock_region	431934	432203	.	-	0	ID=pp.g59.t1.iBR2
# protein sequence = [MEFIKEEIEDTSDPEPSRIKHEDTEEQTDWIEVKQRRHEVNEVEEEHRKIKTSRKKAKQLHTCSQCGKSFRHKGVLKK
# HMRIHTGEKPYTCPQCGKSFTDASGLSYHLHVHSGEKPFNCDQCEKIFISPSGLKSHMKVHSDEKPHVCSYCGNSFSRLAHCKRHQKTHNEVRDNVCY
# ECGKSFTTAGDLKLHQRIHTGEKPYKCSYCDKSFTQSGNLKSHERVHTGEKPFSCDQCGKKFISPSGLNTHKKVHSDEKPHVCSFCGKGFSRLDSCKQ
# HQKTHDEVRDHVCHECGKSFTTAAYLKQHQMIHTGEKPCKCSYCDKSFTQAGKLKVHERVHTGEKPYHCTQCGESFTAATSLSYHLHVHSGEKPFNCD
# QCGKKFISPSGLKSHMKVHSHEKPYVCSYCGKSFSWLASYKQHQKTHSVVKDNVL]
# sequence of block fz_znf      170 [RDNVCYECGKSFTTAGDLKLHQRIHTGEKPYKCSYCDKSFTQSGNLKSHERVHTGEKPFSCDQCGKKFISPSGLNTHKKVHSDEKPHVCSFCGKGFSRLDSCKQHQKTHDEVRDHVCHECGKSFTTAAYLKQHQMIHTGEKPCKCSYCDKSFTQAGKLKVHERVHTGEKPYHCTQCGESFTAATSLSYHLHVHSGE] 366
# sequence of block fz_linker    28 [DWIEVKQRRHEVNEVEEEHRKIKTSRKKAKQLHTCSQCGKSFRHKGVLKKHM] 80
# sequence of block fz_finz       0 [MEFIKEEIEDTSDPEPSRIKHEDTEEQT] 28
# Evidence for and against this transcript:
# % of transcript supported by hints (any source): 0
# CDS exons: 0/2
# CDS introns: 0/1
# 5'UTR exons and introns: 0/0
# 3'UTR exons and introns: 0/0
# hint groups fully obeyed: 1
#     RM:   1
# incompatible hint groups: 3
#     RM:   3
# end gene g59
###
# start gene g60
LCYQ01S000746.1	AUGUSTUS	gene	437429	446880	1	-	.	ID=g60
LCYQ01S000746.1	AUGUSTUS	transcript	437429	446880	.	-	.	ID=g60.t1;Parent=g60
LCYQ01S000746.1	AUGUSTUS	stop_codon	437429	437431	.	-	0	Parent=g60.t1
LCYQ01S000746.1	AUGUSTUS	CDS	437432	438111	.	-	2	ID=g60.t1.cds;Parent=g60.t1
LCYQ01S000746.1	AUGUSTUS	CDS	438320	438388	.	-	2	ID=g60.t1.cds;Parent=g60.t1
LCYQ01S000746.1	AUGUSTUS	CDS	441560	441582	.	-	1	ID=g60.t1.cds;Parent=g60.t1
LCYQ01S000746.1	AUGUSTUS	CDS	444202	444247	.	-	2	ID=g60.t1.cds;Parent=g60.t1
LCYQ01S000746.1	AUGUSTUS	CDS	444738	444754	.	-	1	ID=g60.t1.cds;Parent=g60.t1
LCYQ01S000746.1	AUGUSTUS	CDS	446870	446880	.	-	0	ID=g60.t1.cds;Parent=g60.t1
LCYQ01S000746.1	AUGUSTUS	start_codon	446878	446880	.	-	0	Parent=g60.t1
LCYQ01S000746.1	AUGUSTUS	protein_match	437438	438025	3.92	-	0	ID=pp.g60.t1.fz_znf;Target=fz_znf 1 196;Target_start=84;
LCYQ01S000746.1	AUGUSTUS	protein_match	438038	438111	1.13	-	2	ID=pp.g60.t1.fz_linker;Target=fz_linker 28 52;Target_start=28;
LCYQ01S000746.1	AUGUSTUS	protein_match	438320	438388	1.06	-	2	ID=pp.g60.t1.fz_linker;Target=fz_linker 5 28;Target_start=28;
LCYQ01S000746.1	AUGUSTUS	protein_match	441560	441572	1.62	-	0	ID=pp.g60.t1.fz_linker;Target=fz_linker 1 5;Target_start=28;
LCYQ01S000746.1	AUGUSTUS	protein_match	441573	441582	1.77	-	1	ID=pp.g60.t1.fz_finz;Target=fz_finz 25 28;Target_start=0;
LCYQ01S000746.1	AUGUSTUS	protein_match	444202	444247	1.87	-	2	ID=pp.g60.t1.fz_finz;Target=fz_finz 10 25;Target_start=0;
LCYQ01S000746.1	AUGUSTUS	protein_match	444738	444754	2.23	-	1	ID=pp.g60.t1.fz_finz;Target=fz_finz 4 10;Target_start=0;
LCYQ01S000746.1	AUGUSTUS	protein_match	446870	446880	2.9	-	0	ID=pp.g60.t1.fz_finz;Target=fz_finz 1 4;Target_start=0;
LCYQ01S000746.1	AUGUSTUS	interblock_region	437429	437437	.	-	0	ID=pp.g60.t1.iBR3
LCYQ01S000746.1	AUGUSTUS	interblock_region	438026	438037	.	-	0	ID=pp.g60.t1.iBR2
# protein sequence = [MILXREKREKMKIPQRKVEKEKETYQRTACFSEEIEDTSDREPSRIKHEDTEEQTDWIEVKQQRHEVNEVEEHCEIKT
# LRKKAKQLHTCSQCGKSFRDKGVLKKHMRIHTGEKPYTCPQCGKSFIDASGLSYHLHVHSGEKPFNCDQCGQKFISSSGLKSHLAVHSDEKAHVCSYC
# GKSFSRLASYKQHQKTHNEVRDNVCYECGKCFTTAWNLKQHQMIHTGEKPYKCSYCDRSFTQSGNLKSHERVHTGEKPYFCTQCGKSFTAAANLETHI
# KKHCSVSE]
# sequence of block fz_znf       84 [QLHTCSQCGKSFRDKGVLKKHMRIHTGEKPYTCPQCGKSFIDASGLSYHLHVHSGEKPFNCDQCGQKFISSSGLKSHLAVHSDEKAHVCSYCGKSFSRLASYKQHQKTHNEVRDNVCYECGKCFTTAWNLKQHQMIHTGEKPYKCSYCDRSFTQSGNLKSHERVHTGEKPYFCTQCGKSFTAAANLETHIKKHCSV] 280
# sequence of block fz_linker    28 [ACFSEEIEDTSDREPSRIKHEDTEEQTDWIEVKQQRHEVNEVEEHCEIKTLR] 80
# sequence of block fz_finz       0 [MILXREKREKMKIPQRKVEKEKETYQRT] 28
# Evidence for and against this transcript:
# % of transcript supported by hints (any source): 0
# CDS exons: 0/6
# CDS introns: 0/5
# 5'UTR exons and introns: 0/0
# 3'UTR exons and introns: 0/0
# hint groups fully obeyed: 55
#     RM:  55
# incompatible hint groups: 4
#     RM:   4
# end gene g60
###
# start gene g61
LCYQ01S000746.1	AUGUSTUS	gene	447645	457629	1	-	.	ID=g61
LCYQ01S000746.1	AUGUSTUS	transcript	447645	457629	.	-	.	ID=g61.t1;Parent=g61
LCYQ01S000746.1	AUGUSTUS	stop_codon	447645	447647	.	-	0	Parent=g61.t1
LCYQ01S000746.1	AUGUSTUS	CDS	447648	448492	.	-	2	ID=g61.t1.cds;Parent=g61.t1
LCYQ01S000746.1	AUGUSTUS	CDS	448772	448850	.	-	0	ID=g61.t1.cds;Parent=g61.t1
LCYQ01S000746.1	AUGUSTUS	CDS	457624	457629	.	-	0	ID=g61.t1.cds;Parent=g61.t1
LCYQ01S000746.1	AUGUSTUS	start_codon	457627	457629	.	-	0	Parent=g61.t1
LCYQ01S000746.1	AUGUSTUS	protein_match	447735	448322	3.88	-	0	ID=pp.g61.t1.fz_znf;Target=fz_znf 1 196;Target_start=85;
LCYQ01S000746.1	AUGUSTUS	protein_match	448338	448492	1.53	-	2	ID=pp.g61.t1.fz_linker;Target=fz_linker 1 52;Target_start=28;
LCYQ01S000746.1	AUGUSTUS	protein_match	448772	448772	1	-	0	ID=pp.g61.t1.fz_linker;Target=fz_linker 1 1;Target_start=28;
LCYQ01S000746.1	AUGUSTUS	protein_match	448773	448850	4.88	-	0	ID=pp.g61.t1.fz_finz;Target=fz_finz 3 28;Target_start=0;
LCYQ01S000746.1	AUGUSTUS	protein_match	457624	457629	3.2	-	0	ID=pp.g61.t1.fz_finz;Target=fz_finz 1 2;Target_start=0;
LCYQ01S000746.1	AUGUSTUS	interblock_region	447645	447734	.	-	0	ID=pp.g61.t1.iBR3
LCYQ01S000746.1	AUGUSTUS	interblock_region	448323	448337	.	-	0	ID=pp.g61.t1.iBR2
# protein sequence = [MQFVKEEIEDMSDPEPSRIKHEDTEEQTDWIEVKQQRHEVNEVEEHCEIKTLRKKAKQLHTCSQCGKSFRDKENLKGH
# MRIHTGEKPYTCPQCGKSFADAANLRKHLLFHSEDKPFNCDQCGKKFISPSGLKSHMTVHSDEKPHVCSFCGKSFSWLISYKQHQKMHNEVKDHVCCE
# CGKSFTRVCNLKRHQMIHTGEKPYKCSYCDKSFTQSGSLKAHLRLHTGEKPYHCIQCGKSFTAAAGLSYHLHIPSGEKPFSCDQCGKKFISSSCLKSH
# LTVHSDEKPHVCSYCGKSFSSLRSCKKHQKAHDKRS]
# sequence of block fz_znf       85 [KPYTCPQCGKSFADAANLRKHLLFHSEDKPFNCDQCGKKFISPSGLKSHMTVHSDEKPHVCSFCGKSFSWLISYKQHQKMHNEVKDHVCCECGKSFTRVCNLKRHQMIHTGEKPYKCSYCDKSFTQSGSLKAHLRLHTGEKPYHCIQCGKSFTAAAGLSYHLHIPSGEKPFSCDQCGKKFISSSCLKSHLTVHSDE] 281
# sequence of block fz_linker    28 [DWIEVKQQRHEVNEVEEHCEIKTLRKKAKQLHTCSQCGKSFRDKENLKGHMR] 80
# sequence of block fz_finz       0 [MQFVKEEIEDMSDPEPSRIKHEDTEEQT] 28
# Evidence for and against this transcript:
# % of transcript supported by hints (any source): 0
# CDS exons: 0/3
# CDS introns: 0/2
# 5'UTR exons and introns: 0/0
# 3'UTR exons and introns: 0/0
# hint groups fully obeyed: 62
#     RM:  62
# incompatible hint groups: 3
#     RM:   3
# end gene g61
###
# start gene g62
LCYQ01S000746.1	AUGUSTUS	gene	462041	463068	1	+	.	ID=g62
LCYQ01S000746.1	AUGUSTUS	transcript	462041	463068	.	+	.	ID=g62.t1;Parent=g62
LCYQ01S000746.1	AUGUSTUS	start_codon	462041	462043	.	+	0	Parent=g62.t1
LCYQ01S000746.1	AUGUSTUS	CDS	462041	462157	.	+	0	ID=g62.t1.cds;Parent=g62.t1
LCYQ01S000746.1	AUGUSTUS	CDS	462976	463065	.	+	0	ID=g62.t1.cds;Parent=g62.t1
LCYQ01S000746.1	AUGUSTUS	stop_codon	463066	463068	.	+	0	Parent=g62.t1
# protein sequence = [LEVLSRTLSQKKPVPLPSLTSQPHQVLAADLVPYADVQQVSKIAAYAYSAISQIKVDAKEELVVQFAIP]
# Evidence for and against this transcript:
# % of transcript supported by hints (any source): 0
# CDS exons: 0/2
# CDS introns: 0/1
# 5'UTR exons and introns: 0/0
# 3'UTR exons and introns: 0/0
# hint groups fully obeyed: 7
#     RM:   7
# incompatible hint groups: 1
#     RM:   1
# end gene g62
###
#
# ----- prediction on sequence number 24 (length = 65677, name = LCYQ01S000786.1:47297-112974) -----
#
# Predicted genes for sequence number 24 on both strands
# start gene g63
LCYQ01S000786.1	AUGUSTUS	gene	78704	83862	1	+	.	ID=g63
LCYQ01S000786.1	AUGUSTUS	transcript	78704	83862	.	+	.	ID=g63.t1;Parent=g63
LCYQ01S000786.1	AUGUSTUS	start_codon	78704	78706	.	+	0	Parent=g63.t1
LCYQ01S000786.1	AUGUSTUS	CDS	78704	78788	.	+	0	ID=g63.t1.cds;Parent=g63.t1
LCYQ01S000786.1	AUGUSTUS	CDS	82640	83859	.	+	2	ID=g63.t1.cds;Parent=g63.t1
LCYQ01S000786.1	AUGUSTUS	stop_codon	83860	83862	.	+	0	Parent=g63.t1
LCYQ01S000786.1	AUGUSTUS	protein_match	78704	78787	9.52	+	0	ID=pp.g63.t1.fz_finz;Target=fz_finz 1 28;Target_start=0;
LCYQ01S000786.1	AUGUSTUS	protein_match	78788	78788	1	+	0	ID=pp.g63.t1.fz_linker;Target=fz_linker 1 1;Target_start=28;
LCYQ01S000786.1	AUGUSTUS	protein_match	82640	82794	2.1	+	2	ID=pp.g63.t1.fz_linker;Target=fz_linker 1 52;Target_start=28;
LCYQ01S000786.1	AUGUSTUS	protein_match	82921	83508	6.13	+	0	ID=pp.g63.t1.fz_znf;Target=fz_znf 1 196;Target_start=122;
LCYQ01S000786.1	AUGUSTUS	interblock_region	82795	82920	.	+	0	ID=pp.g63.t1.iBR2
LCYQ01S000786.1	AUGUSTUS	interblock_region	83509	83862	.	+	0	ID=pp.g63.t1.iBR3
# protein sequence = [MAFIKEESEDLKIEETFRDKHEDTEEQTDLMALKEESQELNETEEKDQNEKQHDLKTEEKSISCSQTEKTSSPKKAQK
# IQTTNLNSHLIIHAGESSFTCQQCGDIFNRKESLKVHMKIHIEKKSFICSQCGKRFAHKYHLNVHMRIHTGERPYICEECGKSFTRKGNLKTHMRIHT
# GERPFICDQCGMYFTHKKTLNVHMKTHTGERPYTCKQCGKSFKRNGDVTSHMRVHTGEKPFVCVQCGKSFKQKRLLNSHMRIHTGERPFSCKLCGKSF
# ICKENFRTHMRVHNEERPFICAQCGKSLRYKESLNYHMSTHSRENGFKCHQCERSFSDTIRLKNHVQIHIHIGEKPFMCHHCGKSLKNTANLQKHVRA
# HTGEKPFTCKQCGKSFAVKRNLKIHMRVHTGARPYKCLHCEKSFKYLNERNHHLQTHSGKKLP]
# sequence of block fz_finz       0 [MAFIKEESEDLKIEETFRDKHEDTEEQT] 28
# sequence of block fz_linker    28 [DLMALKEESQELNETEEKDQNEKQHDLKTEEKSISCSQTEKTSSPKKAQKIQ] 80
# sequence of block fz_znf      122 [KSFICSQCGKRFAHKYHLNVHMRIHTGERPYICEECGKSFTRKGNLKTHMRIHTGERPFICDQCGMYFTHKKTLNVHMKTHTGERPYTCKQCGKSFKRNGDVTSHMRVHTGEKPFVCVQCGKSFKQKRLLNSHMRIHTGERPFSCKLCGKSFICKENFRTHMRVHNEERPFICAQCGKSLRYKESLNYHMSTHSRE] 318
# Evidence for and against this transcript:
# % of transcript supported by hints (any source): 0
# CDS exons: 0/2
# CDS introns: 0/1
# 5'UTR exons and introns: 0/0
# 3'UTR exons and introns: 0/0
# hint groups fully obeyed: 33
#     RM:  33
# incompatible hint groups: 1
#     RM:   1
# end gene g63
###
# start gene g64
LCYQ01S000786.1	AUGUSTUS	gene	97891	103295	1	+	.	ID=g64
LCYQ01S000786.1	AUGUSTUS	transcript	97891	103295	.	+	.	ID=g64.t1;Parent=g64
LCYQ01S000786.1	AUGUSTUS	start_codon	97891	97893	.	+	0	Parent=g64.t1
LCYQ01S000786.1	AUGUSTUS	CDS	97891	97975	.	+	0	ID=g64.t1.cds;Parent=g64.t1
LCYQ01S000786.1	AUGUSTUS	CDS	102424	103292	.	+	2	ID=g64.t1.cds;Parent=g64.t1
LCYQ01S000786.1	AUGUSTUS	stop_codon	103293	103295	.	+	0	Parent=g64.t1
LCYQ01S000786.1	AUGUSTUS	protein_match	97891	97974	10.5	+	0	ID=pp.g64.t1.fz_finz;Target=fz_finz 1 28;Target_start=0;
LCYQ01S000786.1	AUGUSTUS	protein_match	97975	97975	1	+	0	ID=pp.g64.t1.fz_linker;Target=fz_linker 1 1;Target_start=28;
LCYQ01S000786.1	AUGUSTUS	protein_match	102424	102578	1.57	+	2	ID=pp.g64.t1.fz_linker;Target=fz_linker 1 52;Target_start=28;
LCYQ01S000786.1	AUGUSTUS	protein_match	102600	103187	5.7	+	0	ID=pp.g64.t1.fz_znf;Target=fz_znf 1 196;Target_start=87;
LCYQ01S000786.1	AUGUSTUS	interblock_region	102579	102599	.	+	0	ID=pp.g64.t1.iBR2
LCYQ01S000786.1	AUGUSTUS	interblock_region	103188	103295	.	+	0	ID=pp.g64.t1.iBR3
# protein sequence = [MEFIKEESEDMKIEEAFRVKHEDTEEQTDRMALKEEREVLNETEEKDQYENQNGNLDIHSLFTCQQCGNSFTYKGSLK
# MHMRVHTGEKPYTCSQCGKSFRFHGNLKVHMRVHTGDKPYTCYRCRKSFNQQGSFKRHMRIHNREKPNRSPQCGKSFNQKGNLDIHWRIHTMEGLFPC
# EQCGKSFTHKGSLNRHMTIHTGEKPFTCYQCGKSFSHPGNLKIHMNIHTGEKSFTCKQCGKSFNKKGNLNYHIRVHTGKKPFICPLCRKFFKRKRNLK
# VHMKIHTEEKLYTCPQCGKSFRQKRYLQAHMRRIHTGEKLQLKR]
# sequence of block fz_finz       0 [MEFIKEESEDMKIEEAFRVKHEDTEEQT] 28
# sequence of block fz_linker    28 [DRMALKEEREVLNETEEKDQYENQNGNLDIHSLFTCQQCGNSFTYKGSLKMH] 80
# sequence of block fz_znf       87 [KPYTCSQCGKSFRFHGNLKVHMRVHTGDKPYTCYRCRKSFNQQGSFKRHMRIHNREKPNRSPQCGKSFNQKGNLDIHWRIHTMEGLFPCEQCGKSFTHKGSLNRHMTIHTGEKPFTCYQCGKSFSHPGNLKIHMNIHTGEKSFTCKQCGKSFNKKGNLNYHIRVHTGKKPFICPLCRKFFKRKRNLKVHMKIHTEE] 283
# Evidence for and against this transcript:
# % of transcript supported by hints (any source): 0
# CDS exons: 0/2
# CDS introns: 0/1
# 5'UTR exons and introns: 0/0
# 3'UTR exons and introns: 0/0
# hint groups fully obeyed: 32
#     RM:  32
# incompatible hint groups: 1
#     RM:   1
# end gene g64
###
# start gene g65
LCYQ01S000786.1	AUGUSTUS	gene	111807	112837	1	-	.	ID=g65
LCYQ01S000786.1	AUGUSTUS	transcript	111807	112837	.	-	.	ID=g65.t1;Parent=g65
LCYQ01S000786.1	AUGUSTUS	stop_codon	111807	111809	.	-	0	Parent=g65.t1
LCYQ01S000786.1	AUGUSTUS	CDS	111810	111896	.	-	0	ID=g65.t1.cds;Parent=g65.t1
LCYQ01S000786.1	AUGUSTUS	CDS	111985	112123	.	-	1	ID=g65.t1.cds;Parent=g65.t1
LCYQ01S000786.1	AUGUSTUS	CDS	112213	112472	.	-	0	ID=g65.t1.cds;Parent=g65.t1
LCYQ01S000786.1	AUGUSTUS	CDS	112826	112837	.	-	0	ID=g65.t1.cds;Parent=g65.t1
LCYQ01S000786.1	AUGUSTUS	start_codon	112835	112837	.	-	0	Parent=g65.t1
# protein sequence = [MSFQGMKLKGNVTCLKHPQLKRHVEAAISISVDAIKARFGGLVKNEGIQTILDSFRVLNPDTWPEEQANLLTFGDDSI
# ADLVKHFEKPLTEAGCKIATIQDEWQGLKILVSQNFRDKTYSGLREMLLTKDPYKQDYKNILELVQIRCAMMCDRDLMRRCAWTHYCG]
# Evidence for and against this transcript:
# % of transcript supported by hints (any source): 0
# CDS exons: 0/4
# CDS introns: 0/3
# 5'UTR exons and introns: 0/0
# 3'UTR exons and introns: 0/0
# hint groups fully obeyed: 5
#     RM:   5
# incompatible hint groups: 0
# end gene g65
###
#
# ----- prediction on sequence number 25 (length = 50204, name = LCYQ01S000786.1:138929-189133) -----
#
# Predicted genes for sequence number 25 on both strands
# start gene g66
LCYQ01S000786.1	AUGUSTUS	gene	147501	156589	1	-	.	ID=g66
LCYQ01S000786.1	AUGUSTUS	transcript	147501	156589	.	-	.	ID=g66.t1;Parent=g66
LCYQ01S000786.1	AUGUSTUS	stop_codon	147501	147503	.	-	0	Parent=g66.t1
LCYQ01S000786.1	AUGUSTUS	CDS	147504	148116	.	-	1	ID=g66.t1.cds;Parent=g66.t1
LCYQ01S000786.1	AUGUSTUS	CDS	151800	151848	.	-	2	ID=g66.t1.cds;Parent=g66.t1
LCYQ01S000786.1	AUGUSTUS	CDS	153250	153363	.	-	2	ID=g66.t1.cds;Parent=g66.t1
LCYQ01S000786.1	AUGUSTUS	CDS	153928	153995	.	-	1	ID=g66.t1.cds;Parent=g66.t1
LCYQ01S000786.1	AUGUSTUS	CDS	156573	156589	.	-	0	ID=g66.t1.cds;Parent=g66.t1
LCYQ01S000786.1	AUGUSTUS	start_codon	156587	156589	.	-	0	Parent=g66.t1
LCYQ01S000786.1	AUGUSTUS	protein_match	147525	148112	1.82	-	0	ID=pp.g66.t1.fz_znf;Target=fz_znf 1 196;Target_start=84;
LCYQ01S000786.1	AUGUSTUS	protein_match	151808	151848	1.31	-	2	ID=pp.g66.t1.fz_linker;Target=fz_linker 39 52;Target_start=28;
LCYQ01S000786.1	AUGUSTUS	protein_match	153250	153363	1.11	-	2	ID=pp.g66.t1.fz_linker;Target=fz_linker 1 39;Target_start=28;
LCYQ01S000786.1	AUGUSTUS	protein_match	153928	153928	1	-	0	ID=pp.g66.t1.fz_linker;Target=fz_linker 1 1;Target_start=28;
LCYQ01S000786.1	AUGUSTUS	protein_match	153929	153995	10.2	-	1	ID=pp.g66.t1.fz_finz;Target=fz_finz 6 28;Target_start=0;
LCYQ01S000786.1	AUGUSTUS	protein_match	156573	156589	1.88	-	0	ID=pp.g66.t1.fz_finz;Target=fz_finz 1 6;Target_start=0;
LCYQ01S000786.1	AUGUSTUS	interblock_region	147501	147524	.	-	0	ID=pp.g66.t1.iBR3
LCYQ01S000786.1	AUGUSTUS	interblock_region	148113	148116	.	-	1	ID=pp.g66.t1.iBR2
LCYQ01S000786.1	AUGUSTUS	interblock_region	151800	151807	.	-	0	ID=pp.g66.t1.iBR2
# protein sequence = [MLHIFIESEDMKIEEAFRVKHEDTEEQTEKVVLYERSNSCHSVAVPENRQDDEDEGYKKPLITSQEGKKMSQDCSREL
# TKASKCFDVCCFMPNWCYLSLFTTDLMAVKEETQELNETEEKDQNEKHHDFKTEEKSFSRLQTEKTSSPKTAQKTQTTNLNSHMRIQTGESSFTCQQC
# GHIFNCKETLEVHMKIHFEKKPLICPQCGKCFTWKYHLNAHMIIHTGEKPFTCPQCGNSFRVKGNLKTHIRIHTGERPHKCLKCEKSFTCQSSMKRHL
# QTHSGEELPFSSE]
# sequence of block fz_znf       84 [FDVCCFMPNWCYLSLFTTDLMAVKEETQELNETEEKDQNEKHHDFKTEEKSFSRLQTEKTSSPKTAQKTQTTNLNSHMRIQTGESSFTCQQCGHIFNCKETLEVHMKIHFEKKPLICPQCGKCFTWKYHLNAHMIIHTGEKPFTCPQCGNSFRVKGNLKTHIRIHTGERPHKCLKCEKSFTCQSSMKRHLQTHSGE] 280
# sequence of block fz_linker    28 [EKVVLYERSNSCHSVAVPENRQDDEDEGYKKPLITSQEGKKMSQDCSRELTK] 80
# sequence of block fz_finz       0 [MLHIFIESEDMKIEEAFRVKHEDTEEQT] 28
# Evidence for and against this transcript:
# % of transcript supported by hints (any source): 0
# CDS exons: 0/5
# CDS introns: 0/4
# 5'UTR exons and introns: 0/0
# 3'UTR exons and introns: 0/0
# hint groups fully obeyed: 62
#     RM:  62
# incompatible hint groups: 6
#     RM:   6
# end gene g66
###
# start gene g67
LCYQ01S000786.1	AUGUSTUS	gene	161508	174133	1	-	.	ID=g67
LCYQ01S000786.1	AUGUSTUS	transcript	161508	174133	.	-	.	ID=g67.t1;Parent=g67
LCYQ01S000786.1	AUGUSTUS	stop_codon	161508	161510	.	-	0	Parent=g67.t1
LCYQ01S000786.1	AUGUSTUS	CDS	161511	162736	.	-	2	ID=g67.t1.cds;Parent=g67.t1
LCYQ01S000786.1	AUGUSTUS	CDS	173788	174133	.	-	0	ID=g67.t1.cds;Parent=g67.t1
LCYQ01S000786.1	AUGUSTUS	start_codon	174131	174133	.	-	0	Parent=g67.t1
LCYQ01S000786.1	AUGUSTUS	protein_match	161868	162455	6.59	-	0	ID=pp.g67.t1.fz_znf;Target=fz_znf 1 196;Target_start=209;
LCYQ01S000786.1	AUGUSTUS	protein_match	173894	174049	1.43	-	0	ID=pp.g67.t1.fz_linker;Target=fz_linker 1 52;Target_start=28;
LCYQ01S000786.1	AUGUSTUS	protein_match	174050	174133	10.3	-	0	ID=pp.g67.t1.fz_finz;Target=fz_finz 1 28;Target_start=0;
LCYQ01S000786.1	AUGUSTUS	interblock_region	161508	161867	.	-	0	ID=pp.g67.t1.iBR3
LCYQ01S000786.1	AUGUSTUS	interblock_region	162456	162736	.	-	2	ID=pp.g67.t1.iBR2
LCYQ01S000786.1	AUGUSTUS	interblock_region	173788	173893	.	-	0	ID=pp.g67.t1.iBR2
# protein sequence = [MVFIKEESEDMKIEEAFRVKHEDTEEQTKMEFIKEESEDMKIEEAFRAKHEDTEEQTKMEFIKEESEDMKIEETFRVK
# HEDTEEQTKMEFIKEESEDLKIEEAFRVKHEDAEEQTDLMALKEESQALNETEEKDRKEKHYDFKTEDKSVSYSSTEKIFLRNKAQKTQTTSLNSHRR
# IQTGETSFTCQQCGQIFNRKGSLTVHMKIHMEKKPLICPQCGKRFTQKKNLNVHMRIHIGERPYACKQCGKSFTVNGDLKIHMRIHTGERPFICVQCG
# KSFKEKKSLNVHMRIHTGERPYECDQCGKSFTHKKNLNVHMRFHIGERPYACKQCGKSFTVNGDLNNHMRIHTGERPFICVQCGKSFKQKKCHNVHMR
# IHTGEKPYICNQCGNCFRYKENLNNHMRIHSRENSFKCHQCERSFIDKKCLKNHVTIHLGEKPFMCHHCGKSLTNNANLESHLRIHTGEKPFTCKQCG
# KSFRVKGNLVTHMRIHTGEKPFTCLQCDMSFTYNKDLKHHLRTHSGKKLPFSSV]
# sequence of block fz_znf      209 [KPLICPQCGKRFTQKKNLNVHMRIHIGERPYACKQCGKSFTVNGDLKIHMRIHTGERPFICVQCGKSFKEKKSLNVHMRIHTGERPYECDQCGKSFTHKKNLNVHMRFHIGERPYACKQCGKSFTVNGDLNNHMRIHTGERPFICVQCGKSFKQKKCHNVHMRIHTGEKPYICNQCGNCFRYKENLNNHMRIHSRE] 405
# sequence of block fz_linker    28 [KMEFIKEESEDMKIEEAFRAKHEDTEEQTKMEFIKEESEDMKIEETFRVKHE] 80
# sequence of block fz_finz       0 [MVFIKEESEDMKIEEAFRVKHEDTEEQT] 28
# Evidence for and against this transcript:
# % of transcript supported by hints (any source): 0
# CDS exons: 0/2
# CDS introns: 0/1
# 5'UTR exons and introns: 0/0
# 3'UTR exons and introns: 0/0
# hint groups fully obeyed: 73
#     RM:  73
# incompatible hint groups: 5
#     RM:   5
# end gene g67
###
#
# ----- prediction on sequence number 26 (length = 48611, name = LCYQ01S000786.1:339463-388074) -----
#
# Predicted genes for sequence number 26 on both strands
# start gene g68
LCYQ01S000786.1	AUGUSTUS	gene	339531	340007	1	+	.	ID=g68
LCYQ01S000786.1	AUGUSTUS	transcript	339531	340007	.	+	.	ID=g68.t1;Parent=g68
LCYQ01S000786.1	AUGUSTUS	start_codon	339531	339533	.	+	0	Parent=g68.t1
LCYQ01S000786.1	AUGUSTUS	CDS	339531	340004	.	+	0	ID=g68.t1.cds;Parent=g68.t1
LCYQ01S000786.1	AUGUSTUS	stop_codon	340005	340007	.	+	0	Parent=g68.t1
# protein sequence = [LLDILRPFYQAQRELEGDQYPTLNLVVLWHEQLKRHCRPVTSDSPHQAIIRERHLKWLNRKIKIETLHKLAIFLWPKF
# YQLRMLSQPDREDIHREARRRIASFTSGGEPAVESASKRSKTVVAEFEEWVNVPLNEMVDEVQQYISRNHDMKEERDLLG]
# Evidence for and against this transcript:
# % of transcript supported by hints (any source): 0
# CDS exons: 0/1
# CDS introns: 0/0
# 5'UTR exons and introns: 0/0
# 3'UTR exons and introns: 0/0
# hint groups fully obeyed: 0
# incompatible hint groups: 0
# end gene g68
###
# start gene g69
LCYQ01S000786.1	AUGUSTUS	gene	349392	349823	1	+	.	ID=g69
LCYQ01S000786.1	AUGUSTUS	transcript	349392	349823	.	+	.	ID=g69.t1;Parent=g69
LCYQ01S000786.1	AUGUSTUS	start_codon	349392	349394	.	+	0	Parent=g69.t1
LCYQ01S000786.1	AUGUSTUS	CDS	349392	349820	.	+	0	ID=g69.t1.cds;Parent=g69.t1
LCYQ01S000786.1	AUGUSTUS	stop_codon	349821	349823	.	+	0	Parent=g69.t1
# protein sequence = [LQKAKASNREWIRTNRTWDYHQLCEILPDRHSRVSMVKELLRRGFFIKNQPDDSELVLDPVGATTTATTVIAPSTKVF
# QKILKAAKADFLRIYGNLLKGSEVTNSEKTLYRYYCDAILISRHHQCAGAVEGLNSLSILASWPS]
# Evidence for and against this transcript:
# % of transcript supported by hints (any source): 0
# CDS exons: 0/1
# CDS introns: 0/0
# 5'UTR exons and introns: 0/0
# 3'UTR exons and introns: 0/0
# hint groups fully obeyed: 0
# incompatible hint groups: 0
# end gene g69
###
# start gene g70
LCYQ01S000786.1	AUGUSTUS	gene	352111	354546	1	-	.	ID=g70
LCYQ01S000786.1	AUGUSTUS	transcript	352111	354546	.	-	.	ID=g70.t1;Parent=g70
LCYQ01S000786.1	AUGUSTUS	stop_codon	352111	352113	.	-	0	Parent=g70.t1
LCYQ01S000786.1	AUGUSTUS	CDS	352114	352869	.	-	0	ID=g70.t1.cds;Parent=g70.t1
LCYQ01S000786.1	AUGUSTUS	CDS	353051	353073	.	-	2	ID=g70.t1.cds;Parent=g70.t1
LCYQ01S000786.1	AUGUSTUS	CDS	354462	354546	.	-	0	ID=g70.t1.cds;Parent=g70.t1
LCYQ01S000786.1	AUGUSTUS	start_codon	354544	354546	.	-	0	Parent=g70.t1
LCYQ01S000786.1	AUGUSTUS	protein_match	352135	352722	5.12	-	0	ID=pp.g70.t1.fz_znf;Target=fz_znf 1 196;Target_start=85;
LCYQ01S000786.1	AUGUSTUS	protein_match	352738	352869	1.11	-	0	ID=pp.g70.t1.fz_linker;Target=fz_linker 9 52;Target_start=28;
LCYQ01S000786.1	AUGUSTUS	protein_match	353051	353073	0.997	-	2	ID=pp.g70.t1.fz_linker;Target=fz_linker 1 8;Target_start=28;
LCYQ01S000786.1	AUGUSTUS	protein_match	354462	354462	1	-	0	ID=pp.g70.t1.fz_linker;Target=fz_linker 1 1;Target_start=28;
LCYQ01S000786.1	AUGUSTUS	protein_match	354463	354546	8.84	-	0	ID=pp.g70.t1.fz_finz;Target=fz_finz 1 28;Target_start=0;
LCYQ01S000786.1	AUGUSTUS	interblock_region	352111	352134	.	-	0	ID=pp.g70.t1.iBR3
LCYQ01S000786.1	AUGUSTUS	interblock_region	352723	352737	.	-	0	ID=pp.g70.t1.iBR2
# protein sequence = [MEFIKEKSEDMKIEETFRAKHEDTEEQTALVYYCSFCGKSFTLKGHLNAHMRSHTGEKPYTCKLCGKSFSLSGGLKIH
# MVIHIEKNPLECSQCGKCFTQKKNLNTHMRIHTGEKPFTCPQCGKSFRLKDNLRTHIRSHTGEKPFTCDQCGKSFRYKENLNNHMKMHSRENSFKCHQ
# CERSFTDRKHLKNHVKIHIGEKPNMCHHCGKSCSAEGSLKDHLRTHTGEKPFTCEQCGKSFRVKGNLQIHKVVHTGEKPYKCPQCEKSFTFHSSMKRH
# LQTHSLKKSPFSPE]
# sequence of block fz_znf       85 [NPLECSQCGKCFTQKKNLNTHMRIHTGEKPFTCPQCGKSFRLKDNLRTHIRSHTGEKPFTCDQCGKSFRYKENLNNHMKMHSRENSFKCHQCERSFTDRKHLKNHVKIHIGEKPNMCHHCGKSCSAEGSLKDHLRTHTGEKPFTCEQCGKSFRVKGNLQIHKVVHTGEKPYKCPQCEKSFTFHSSMKRHLQTHSLK] 281
# sequence of block fz_linker    28 [ALVYYCSFCGKSFTLKGHLNAHMRSHTGEKPYTCKLCGKSFSLSGGLKIHMV] 80
# sequence of block fz_finz       0 [MEFIKEKSEDMKIEETFRAKHEDTEEQT] 28
# Evidence for and against this transcript:
# % of transcript supported by hints (any source): 0
# CDS exons: 0/3
# CDS introns: 0/2
# 5'UTR exons and introns: 0/0
# 3'UTR exons and introns: 0/0
# hint groups fully obeyed: 9
#     RM:   9
# incompatible hint groups: 2
#     RM:   2
# end gene g70
###
# start gene g71
LCYQ01S000786.1	AUGUSTUS	gene	372991	379473	1	+	.	ID=g71
LCYQ01S000786.1	AUGUSTUS	transcript	372991	379473	.	+	.	ID=g71.t1;Parent=g71
LCYQ01S000786.1	AUGUSTUS	start_codon	372991	372993	.	+	0	Parent=g71.t1
LCYQ01S000786.1	AUGUSTUS	CDS	372991	373075	.	+	0	ID=g71.t1.cds;Parent=g71.t1
LCYQ01S000786.1	AUGUSTUS	CDS	377946	378139	.	+	2	ID=g71.t1.cds;Parent=g71.t1
LCYQ01S000786.1	AUGUSTUS	CDS	378235	379470	.	+	0	ID=g71.t1.cds;Parent=g71.t1
LCYQ01S000786.1	AUGUSTUS	stop_codon	379471	379473	.	+	0	Parent=g71.t1
LCYQ01S000786.1	AUGUSTUS	protein_match	372991	373074	11.1	+	0	ID=pp.g71.t1.fz_finz;Target=fz_finz 1 28;Target_start=0;
LCYQ01S000786.1	AUGUSTUS	protein_match	373075	373075	1	+	0	ID=pp.g71.t1.fz_linker;Target=fz_linker 1 1;Target_start=28;
LCYQ01S000786.1	AUGUSTUS	protein_match	377946	378100	1.84	+	2	ID=pp.g71.t1.fz_linker;Target=fz_linker 1 52;Target_start=28;
LCYQ01S000786.1	AUGUSTUS	protein_match	378361	378948	6.8	+	0	ID=pp.g71.t1.fz_znf;Target=fz_znf 1 196;Target_start=135;
LCYQ01S000786.1	AUGUSTUS	interblock_region	378101	378139	.	+	0	ID=pp.g71.t1.iBR2
LCYQ01S000786.1	AUGUSTUS	interblock_region	378235	378360	.	+	0	ID=pp.g71.t1.iBR2
LCYQ01S000786.1	AUGUSTUS	interblock_region	378949	379473	.	+	0	ID=pp.g71.t1.iBR3
# protein sequence = [MAFIKEESEDVKIEETFRVKHEDTEEQTDLMALNEESQELNETDEKDQNAKRHDFKTEEKSISCSQTKKTSSQAQKTQ
# TTNLNSNMRIHTGERKKYLTVHMRIHTGEKPFTCPQCGKNFTWKGKLKTHMRVHTGEKPFTCSQCGNGFTQKNCHNIHMRIHTGEKPFTCSQCGNGFT
# QKNCHNIHMRIHTGEKPFTCPQCGQNFTWKGKLKTHMRVHTGEKPFTCSQCGNGFTQKKYLAVHMRIHTGEKPFTCPQCGKNFTCKGKLKTHMRVHTG
# EKPFTCKLCGKSFSFNNGLKVHMRTHTGEKPFVCDQCGKSFTQKNCLNIHMRIHTGERPYTCKLCGKSFSLNNGLKVHMMNHTETKPLMCPQCGKSFT
# QKHCLNTHMIIHTGEKPYSCPQCGKSFGYKGSLKIHIRIHTGEKPFTCKLCGKSFSFNNGLKVHMRTHTGEKPSVCDQCGKSFTENKLLNAHMRIHTG
# KSPFTCELCGKGFTRKENLKNHMKIHSRQKNVNCH]
# sequence of block fz_finz       0 [MAFIKEESEDVKIEETFRVKHEDTEEQT] 28
# sequence of block fz_linker    28 [DLMALNEESQELNETDEKDQNAKRHDFKTEEKSISCSQTKKTSSQAQKTQTT] 80
# sequence of block fz_znf      135 [KPFTCSQCGNGFTQKNCHNIHMRIHTGEKPFTCSQCGNGFTQKNCHNIHMRIHTGEKPFTCPQCGQNFTWKGKLKTHMRVHTGEKPFTCSQCGNGFTQKKYLAVHMRIHTGEKPFTCPQCGKNFTCKGKLKTHMRVHTGEKPFTCKLCGKSFSFNNGLKVHMRTHTGEKPFVCDQCGKSFTQKNCLNIHMRIHTGE] 331
# Evidence for and against this transcript:
# % of transcript supported by hints (any source): 0
# CDS exons: 0/3
# CDS introns: 0/2
# 5'UTR exons and introns: 0/0
# 3'UTR exons and introns: 0/0
# hint groups fully obeyed: 20
#     RM:  20
# incompatible hint groups: 2
#     RM:   2
# end gene g71
###
# start gene g72
LCYQ01S000786.1	AUGUSTUS	gene	381290	383194	1	+	.	ID=g72
LCYQ01S000786.1	AUGUSTUS	transcript	381290	383194	.	+	.	ID=g72.t1;Parent=g72
LCYQ01S000786.1	AUGUSTUS	start_codon	381290	381292	.	+	0	Parent=g72.t1
LCYQ01S000786.1	AUGUSTUS	CDS	381290	381449	.	+	0	ID=g72.t1.cds;Parent=g72.t1
LCYQ01S000786.1	AUGUSTUS	CDS	383070	383191	.	+	2	ID=g72.t1.cds;Parent=g72.t1
LCYQ01S000786.1	AUGUSTUS	stop_codon	383192	383194	.	+	0	Parent=g72.t1
# protein sequence = [MWSTEASGVVGFFVARDEVRYKIGAVTWISRDQPSQISGDSNLHRHHQPIELRDVVHRSQWCRGVLCGERRSPLQNWC
# RDLDLKGSAVADLRGK]
# Evidence for and against this transcript:
# % of transcript supported by hints (any source): 0
# CDS exons: 0/2
# CDS introns: 0/1
# 5'UTR exons and introns: 0/0
# 3'UTR exons and introns: 0/0
# hint groups fully obeyed: 8
#     RM:   8
# incompatible hint groups: 0
# end gene g72
###
#
# ----- prediction on sequence number 27 (length = 30170, name = LCYQ01S000786.1:433015-463185) -----
#
# Predicted genes for sequence number 27 on both strands
# start gene g73
LCYQ01S000786.1	AUGUSTUS	gene	442565	444697	1	+	.	ID=g73
LCYQ01S000786.1	AUGUSTUS	transcript	442565	444697	.	+	.	ID=g73.t1;Parent=g73
LCYQ01S000786.1	AUGUSTUS	start_codon	442565	442567	.	+	0	Parent=g73.t1
LCYQ01S000786.1	AUGUSTUS	CDS	442565	442590	.	+	0	ID=g73.t1.cds;Parent=g73.t1
LCYQ01S000786.1	AUGUSTUS	CDS	444103	444694	.	+	1	ID=g73.t1.cds;Parent=g73.t1
LCYQ01S000786.1	AUGUSTUS	stop_codon	444695	444697	.	+	0	Parent=g73.t1
# protein sequence = [MPLFESLLCCLLGSSMERGRLLLCQLTPLSVMMRALTRKTTMWQTPTSSHFPPSDMGPSAKRKCVRPAVEELADEDDD
# NEEEEDEDQPVPQAKGPTNKGRPTTWKKVDLDNQDLPEYQHISPDLIETPCKYFSPHVIKHITYQTNLYATQKDVNTTFTTTEDEVRTFVAILLYMGI
# SELPSIDDYWAMETRVTLKLQTSCHLRGSG]
# Evidence for and against this transcript:
# % of transcript supported by hints (any source): 0
# CDS exons: 0/2
# CDS introns: 0/1
# 5'UTR exons and introns: 0/0
# 3'UTR exons and introns: 0/0
# hint groups fully obeyed: 9
#     RM:   9
# incompatible hint groups: 2
#     RM:   2
# end gene g73
###
# start gene g74
LCYQ01S000786.1	AUGUSTUS	gene	448102	449538	1	+	.	ID=g74
LCYQ01S000786.1	AUGUSTUS	transcript	448102	449538	.	+	.	ID=g74.t1;Parent=g74
LCYQ01S000786.1	AUGUSTUS	start_codon	448102	448104	.	+	0	Parent=g74.t1
LCYQ01S000786.1	AUGUSTUS	CDS	448102	448186	.	+	0	ID=g74.t1.cds;Parent=g74.t1
LCYQ01S000786.1	AUGUSTUS	CDS	448589	449535	.	+	2	ID=g74.t1.cds;Parent=g74.t1
LCYQ01S000786.1	AUGUSTUS	stop_codon	449536	449538	.	+	0	Parent=g74.t1
LCYQ01S000786.1	AUGUSTUS	protein_match	448102	448185	10.5	+	0	ID=pp.g74.t1.fz_finz;Target=fz_finz 1 28;Target_start=0;
LCYQ01S000786.1	AUGUSTUS	protein_match	448186	448186	1	+	0	ID=pp.g74.t1.fz_linker;Target=fz_linker 1 1;Target_start=28;
LCYQ01S000786.1	AUGUSTUS	protein_match	448589	448743	1.75	+	2	ID=pp.g74.t1.fz_linker;Target=fz_linker 1 52;Target_start=28;
LCYQ01S000786.1	AUGUSTUS	protein_match	448912	449499	7.26	+	0	ID=pp.g74.t1.fz_znf;Target=fz_znf 1 196;Target_start=136;
LCYQ01S000786.1	AUGUSTUS	interblock_region	448744	448911	.	+	0	ID=pp.g74.t1.iBR2
LCYQ01S000786.1	AUGUSTUS	interblock_region	449500	449538	.	+	0	ID=pp.g74.t1.iBR3
# protein sequence = [MEFIKEESEDMKIEEAFRVKHEDTEEQTDLMTLKEESQEFNEKEDNVQHEKYNFMTEEKSFSCSHTEKTQKRAQNTAV
# RVSYFTCQQCGKSFTRKDNLEVHMRVHTGEKHHTCSQCGKSFSYKQHLDDHTRIHTGEKPFTCPQCGKSFTQKGHLKNHMRVHTGVKPFTCKLCGKSL
# IRKSNLNNHMRIHSGEKPFVCSQCGKRFTQKQHLDDHTRIHTGEKPFTCPQCGKSFTQKGHLKNHMRVHTGVKPFTCKLCGKSLIRKSNLNNHMRIHS
# GEKPFVCSQCGKSFTQKQHLDDHTRIHTGEKPFTCPQCGKSFIQKGNLNKHMKIHTGEKPFTCDGRKVAL]
# sequence of block fz_finz       0 [MEFIKEESEDMKIEEAFRVKHEDTEEQT] 28
# sequence of block fz_linker    28 [DLMTLKEESQEFNEKEDNVQHEKYNFMTEEKSFSCSHTEKTQKRAQNTAVRV] 80
# sequence of block fz_znf      136 [KPFTCPQCGKSFTQKGHLKNHMRVHTGVKPFTCKLCGKSLIRKSNLNNHMRIHSGEKPFVCSQCGKRFTQKQHLDDHTRIHTGEKPFTCPQCGKSFTQKGHLKNHMRVHTGVKPFTCKLCGKSLIRKSNLNNHMRIHSGEKPFVCSQCGKSFTQKQHLDDHTRIHTGEKPFTCPQCGKSFIQKGNLNKHMKIHTGE] 332
# Evidence for and against this transcript:
# % of transcript supported by hints (any source): 0
# CDS exons: 0/2
# CDS introns: 0/1
# 5'UTR exons and introns: 0/0
# 3'UTR exons and introns: 0/0
# hint groups fully obeyed: 3
#     RM:   3
# incompatible hint groups: 2
#     RM:   2
# end gene g74
###
# start gene g75
LCYQ01S000786.1	AUGUSTUS	gene	450255	450506	1	-	.	ID=g75
LCYQ01S000786.1	AUGUSTUS	transcript	450255	450506	.	-	.	ID=g75.t1;Parent=g75
LCYQ01S000786.1	AUGUSTUS	stop_codon	450255	450257	.	-	0	Parent=g75.t1
LCYQ01S000786.1	AUGUSTUS	CDS	450258	450506	.	-	0	ID=g75.t1.cds;Parent=g75.t1
LCYQ01S000786.1	AUGUSTUS	start_codon	450504	450506	.	-	0	Parent=g75.t1
# protein sequence = [LSRDEPALAQCPRAQEEWSNSPLDYTATFGSDAGDLHHSDVELLSVLSKAVDELGLEWAPPAEPARSCLDEWYLQSDR
# SRKEN]
# Evidence for and against this transcript:
# % of transcript supported by hints (any source): 0
# CDS exons: 0/1
# CDS introns: 0/0
# 5'UTR exons and introns: 0/0
# 3'UTR exons and introns: 0/0
# hint groups fully obeyed: 0
# incompatible hint groups: 1
#     RM:   1
# end gene g75
###
# start gene g76
LCYQ01S000786.1	AUGUSTUS	gene	458910	461409	1	-	.	ID=g76
LCYQ01S000786.1	AUGUSTUS	transcript	458910	461409	.	-	.	ID=g76.t1;Parent=g76
LCYQ01S000786.1	AUGUSTUS	stop_codon	458910	458912	.	-	0	Parent=g76.t1
LCYQ01S000786.1	AUGUSTUS	CDS	458913	459476	.	-	0	ID=g76.t1.cds;Parent=g76.t1
LCYQ01S000786.1	AUGUSTUS	CDS	459590	459718	.	-	0	ID=g76.t1.cds;Parent=g76.t1
LCYQ01S000786.1	AUGUSTUS	CDS	459800	459995	.	-	1	ID=g76.t1.cds;Parent=g76.t1
LCYQ01S000786.1	AUGUSTUS	CDS	460118	460212	.	-	0	ID=g76.t1.cds;Parent=g76.t1
LCYQ01S000786.1	AUGUSTUS	CDS	460311	460482	.	-	1	ID=g76.t1.cds;Parent=g76.t1
LCYQ01S000786.1	AUGUSTUS	CDS	461333	461409	.	-	0	ID=g76.t1.cds;Parent=g76.t1
LCYQ01S000786.1	AUGUSTUS	start_codon	461407	461409	.	-	0	Parent=g76.t1
# protein sequence = [MRERLEKMTALAQSHLAEAQSWQKTXILHINLIKQWVSRPGKSAQILMIQQVKEEEESDDQYLPQPALGDVDLSHLSP
# QQQREENELPCSRASPRVTKEGSRADAEVGDHRAVQDDLTDRLGTSEFLTTIDLSKGYWQILLTQRSRELTAFKTPWGLFHFNVLAFGLHRAPASFQR
# LMDQHVQEVLQWLQRAGLTVNPQKCAIAKIEAEYLGYVIGNGVIKPQQGCSLDDMVGSRSPNQLRWTDEAKVAFQDIRTALGNESVLHNPDFNRLFIL
# QTDASDRGLEAVLLQGGPDARRPIAFLSRKLFPREVRYSIVEKECLAVKWALDSLKYYLLGREFRLETDHKALQWLQRMKDTNNRITRLYLTMQPFCF
# TIQHVPGKVNLTADYLSSCASDIPEGREYVMAHDAATHQ]
# Evidence for and against this transcript:
# % of transcript supported by hints (any source): 0
# CDS exons: 0/6
# CDS introns: 0/5
# 5'UTR exons and introns: 0/0
# 3'UTR exons and introns: 0/0
# hint groups fully obeyed: 2
#     RM:   2
# incompatible hint groups: 0
# end gene g76
###
#
# ----- prediction on sequence number 28 (length = 31439, name = LCYQ01S000786.1:468864-500303) -----
#
# Predicted genes for sequence number 28 on both strands
# start gene g77
LCYQ01S000786.1	AUGUSTUS	gene	470757	484121	1	-	.	ID=g77
LCYQ01S000786.1	AUGUSTUS	transcript	470757	484121	.	-	.	ID=g77.t1;Parent=g77
LCYQ01S000786.1	AUGUSTUS	stop_codon	470757	470759	.	-	0	Parent=g77.t1
LCYQ01S000786.1	AUGUSTUS	CDS	470760	472471	.	-	2	ID=g77.t1.cds;Parent=g77.t1
LCYQ01S000786.1	AUGUSTUS	CDS	483863	484121	.	-	0	ID=g77.t1.cds;Parent=g77.t1
LCYQ01S000786.1	AUGUSTUS	start_codon	484119	484121	.	-	0	Parent=g77.t1
LCYQ01S000786.1	AUGUSTUS	protein_match	471639	472226	7.47	-	0	ID=pp.g77.t1.fz_znf;Target=fz_znf 1 196;Target_start=168;
LCYQ01S000786.1	AUGUSTUS	protein_match	483882	484037	1.38	-	0	ID=pp.g77.t1.fz_linker;Target=fz_linker 1 52;Target_start=28;
LCYQ01S000786.1	AUGUSTUS	protein_match	484038	484121	9.04	-	0	ID=pp.g77.t1.fz_finz;Target=fz_finz 1 28;Target_start=0;
LCYQ01S000786.1	AUGUSTUS	interblock_region	470757	471638	.	-	0	ID=pp.g77.t1.iBR3
LCYQ01S000786.1	AUGUSTUS	interblock_region	472227	472471	.	-	2	ID=pp.g77.t1.iBR2
LCYQ01S000786.1	AUGUSTUS	interblock_region	483863	483881	.	-	0	ID=pp.g77.t1.iBR2
# protein sequence = [MVFIKEESEDLKIEETFRDKHEDTEEQTKMVFIKEQSEDLKIEDTFRDKHEDTEEQTKMVFIKEESEDLKIEETFRAK
# HEDTEEQTDLTVLKKEREGLNETEEKDQYENIHNSITGEKSFCSLQSEKTSTRKKDQKTGTKSYFTCLQCGKSFSQQGKLKFHMRTHTGEKPFTCQQC
# GKSFSHPVNLKNHMRIHTGEKPFICQQCGKSFTQQGTLKSHMRTHTGEKSFTCQQCGKSFSQQRKLKSHMRTHTGEKPFTCQQCGKSFSQQGKLKSHM
# RTHTGEKPFTCQQCGKSFSIPGSLKNHMKVHTGEKTFICKQCGKCFSQQGSLKRHMRTHTGEKPFTCQQCGKSFSIPGSLKNHMKVHTGEKPFICKQC
# GRSFSNQVTLKSHMKVHTGEKPFICKQCGRSFSNPGRLRVHMRVHPGEKPFICKQCGRNFSGRLKLKYHMKVHTGKKPFTCHLCGKSFKHKGSLYVHR
# QIHTWEIPFTCQQCGKSFTHKRSLNEHMISHSEEKPFTCSQCGKSFSHSGAFKRHMRIHTGEKPYTCYHCVKSFIDSAALKRHMKIHNIKKPNGSPQC
# GKSLNKSGENGRIHTTERRFSCQQCVKSFAQKRSLNRHMRVHTGESLTRANSVERVSLNEETFDRHMKIHNGEKPNRSSQCEESFNENV]
# sequence of block fz_znf      168 [KPFTCQQCGKSFSHPVNLKNHMRIHTGEKPFICQQCGKSFTQQGTLKSHMRTHTGEKSFTCQQCGKSFSQQRKLKSHMRTHTGEKPFTCQQCGKSFSQQGKLKSHMRTHTGEKPFTCQQCGKSFSIPGSLKNHMKVHTGEKTFICKQCGKCFSQQGSLKRHMRTHTGEKPFTCQQCGKSFSIPGSLKNHMKVHTGE] 364
# sequence of block fz_linker    28 [KMVFIKEQSEDLKIEDTFRDKHEDTEEQTKMVFIKEESEDLKIEETFRAKHE] 80
# sequence of block fz_finz       0 [MVFIKEESEDLKIEETFRDKHEDTEEQT] 28
# Evidence for and against this transcript:
# % of transcript supported by hints (any source): 0
# CDS exons: 0/2
# CDS introns: 0/1
# 5'UTR exons and introns: 0/0
# 3'UTR exons and introns: 0/0
# hint groups fully obeyed: 95
#     RM:  95
# incompatible hint groups: 5
#     RM:   5
# end gene g77
###
# start gene g78
LCYQ01S000786.1	AUGUSTUS	gene	492475	496175	1	+	.	ID=g78
LCYQ01S000786.1	AUGUSTUS	transcript	492475	496175	.	+	.	ID=g78.t1;Parent=g78
LCYQ01S000786.1	AUGUSTUS	start_codon	492475	492477	.	+	0	Parent=g78.t1
LCYQ01S000786.1	AUGUSTUS	CDS	492475	492995	.	+	0	ID=g78.t1.cds;Parent=g78.t1
LCYQ01S000786.1	AUGUSTUS	CDS	496169	496172	.	+	1	ID=g78.t1.cds;Parent=g78.t1
LCYQ01S000786.1	AUGUSTUS	stop_codon	496173	496175	.	+	0	Parent=g78.t1
# protein sequence = [LNAAVPILRLYLEDGSDLRPNLRLSRQSITSLIAALKSDSDRGWEKDVEVLVCLYWLAHAASYRLLSLGFDIPKSSVH
# DIVHRISRAVISVLRRLIAFPTPDDLEAVGAGFAQLAGSPVFHMVAGAIDGCHIRIKPPASDAPCYFNRKLFHSVQLQAIADHKGKFLHIFVGYPGL]
# Evidence for and against this transcript:
# % of transcript supported by hints (any source): 0
# CDS exons: 0/2
# CDS introns: 0/1
# 5'UTR exons and introns: 0/0
# 3'UTR exons and introns: 0/0
# hint groups fully obeyed: 23
#     RM:  23
# incompatible hint groups: 2
#     RM:   2
# end gene g78
###
#
# ----- prediction on sequence number 29 (length = 16310, name = LCYQ01S000786.1:503131-519441) -----
#
# Predicted genes for sequence number 29 on both strands
# start gene g79
LCYQ01S000786.1	AUGUSTUS	gene	514204	519278	1	-	.	ID=g79
LCYQ01S000786.1	AUGUSTUS	transcript	514204	519278	.	-	.	ID=g79.t1;Parent=g79
LCYQ01S000786.1	AUGUSTUS	stop_codon	514204	514206	.	-	0	Parent=g79.t1
LCYQ01S000786.1	AUGUSTUS	CDS	514207	515384	.	-	2	ID=g79.t1.cds;Parent=g79.t1
LCYQ01S000786.1	AUGUSTUS	CDS	518130	518208	.	-	0	ID=g79.t1.cds;Parent=g79.t1
LCYQ01S000786.1	AUGUSTUS	CDS	519273	519278	.	-	0	ID=g79.t1.cds;Parent=g79.t1
LCYQ01S000786.1	AUGUSTUS	start_codon	519276	519278	.	-	0	Parent=g79.t1
LCYQ01S000786.1	AUGUSTUS	protein_match	514534	515121	5.79	-	0	ID=pp.g79.t1.fz_znf;Target=fz_znf 1 196;Target_start=116;
LCYQ01S000786.1	AUGUSTUS	protein_match	515230	515384	1.84	-	2	ID=pp.g79.t1.fz_linker;Target=fz_linker 1 52;Target_start=28;
LCYQ01S000786.1	AUGUSTUS	protein_match	518130	518130	1	-	0	ID=pp.g79.t1.fz_linker;Target=fz_linker 1 1;Target_start=28;
LCYQ01S000786.1	AUGUSTUS	protein_match	518131	518208	10.3	-	0	ID=pp.g79.t1.fz_finz;Target=fz_finz 3 28;Target_start=0;
LCYQ01S000786.1	AUGUSTUS	protein_match	519273	519278	1.52	-	0	ID=pp.g79.t1.fz_finz;Target=fz_finz 1 2;Target_start=0;
LCYQ01S000786.1	AUGUSTUS	interblock_region	514204	514533	.	-	0	ID=pp.g79.t1.iBR3
LCYQ01S000786.1	AUGUSTUS	interblock_region	515122	515229	.	-	0	ID=pp.g79.t1.iBR2
# protein sequence = [MFFIKEESEDVKIEEAFRVKHEDTEEQTDPMALKEESQELNETQEKDQNEKHDFKTEEESIGCSQTENTSSPKKTTNL
# NSHLRNHAGESSFTCQQCGQVFNQKRCLKVHMKIHIEKKPFICPQCGKSFTRKYYLNAHMKIHTGERLHTCKLCGKSFTQKSQLNVHMRIHTGEKPFT
# CDQCGNSFRRNAELQTHMIIHTGKKPYMCNQCGKSFTQNSQLKVHMRSHTGEKPFTCKLCEKSFTLNRYLKTHMIIHMEKNPFTCSQCGKCFTQKRTL
# DAHMVIHTGEKPFTCPRCGKGFRLRENLQTHMSIHTGEKQFECQQCGRRFTQEKLLNAHVRVHTGDKPFTCPQCGKSFTNKTNLKTHIRIHTGENPFT
# CDQCGQSFRYNANLISHMKIHSENGFKCHQCERSFTDMKHLQDHVKIHI]
# sequence of block fz_znf      116 [KPFICPQCGKSFTRKYYLNAHMKIHTGERLHTCKLCGKSFTQKSQLNVHMRIHTGEKPFTCDQCGNSFRRNAELQTHMIIHTGKKPYMCNQCGKSFTQNSQLKVHMRSHTGEKPFTCKLCEKSFTLNRYLKTHMIIHMEKNPFTCSQCGKCFTQKRTLDAHMVIHTGEKPFTCPRCGKGFRLRENLQTHMSIHTGE] 312
# sequence of block fz_linker    28 [DPMALKEESQELNETQEKDQNEKHDFKTEEESIGCSQTENTSSPKKTTNLNS] 80
# sequence of block fz_finz       0 [MFFIKEESEDVKIEEAFRVKHEDTEEQT] 28
# Evidence for and against this transcript:
# % of transcript supported by hints (any source): 0
# CDS exons: 0/3
# CDS introns: 0/2
# 5'UTR exons and introns: 0/0
# 3'UTR exons and introns: 0/0
# hint groups fully obeyed: 32
#     RM:  32
# incompatible hint groups: 2
#     RM:   2
# end gene g79
###
#
# ----- prediction on sequence number 30 (length = 30083, name = LCYQ01S000878.1:266321-296404) -----
#
# Predicted genes for sequence number 30 on both strands
# (none)
#
# ----- prediction on sequence number 31 (length = 54989, name = LCYQ01S000878.1:403379-458368) -----
#
# Predicted genes for sequence number 31 on both strands
# start gene g80
LCYQ01S000878.1	AUGUSTUS	gene	407726	437249	1	-	.	ID=g80
LCYQ01S000878.1	AUGUSTUS	transcript	407726	437249	.	-	.	ID=g80.t1;Parent=g80
LCYQ01S000878.1	AUGUSTUS	stop_codon	407726	407728	.	-	0	Parent=g80.t1
LCYQ01S000878.1	AUGUSTUS	CDS	407729	408081	.	-	2	ID=g80.t1.cds;Parent=g80.t1
LCYQ01S000878.1	AUGUSTUS	CDS	414420	414460	.	-	1	ID=g80.t1.cds;Parent=g80.t1
LCYQ01S000878.1	AUGUSTUS	CDS	419068	419088	.	-	1	ID=g80.t1.cds;Parent=g80.t1
LCYQ01S000878.1	AUGUSTUS	CDS	419833	419845	.	-	2	ID=g80.t1.cds;Parent=g80.t1
LCYQ01S000878.1	AUGUSTUS	CDS	427531	427540	.	-	0	ID=g80.t1.cds;Parent=g80.t1
LCYQ01S000878.1	AUGUSTUS	CDS	431670	431683	.	-	2	ID=g80.t1.cds;Parent=g80.t1
LCYQ01S000878.1	AUGUSTUS	CDS	432496	432818	.	-	1	ID=g80.t1.cds;Parent=g80.t1
LCYQ01S000878.1	AUGUSTUS	CDS	433011	433035	.	-	2	ID=g80.t1.cds;Parent=g80.t1
LCYQ01S000878.1	AUGUSTUS	CDS	433301	433314	.	-	1	ID=g80.t1.cds;Parent=g80.t1
LCYQ01S000878.1	AUGUSTUS	CDS	433510	433525	.	-	2	ID=g80.t1.cds;Parent=g80.t1
LCYQ01S000878.1	AUGUSTUS	CDS	434142	434151	.	-	0	ID=g80.t1.cds;Parent=g80.t1
LCYQ01S000878.1	AUGUSTUS	CDS	434221	434229	.	-	0	ID=g80.t1.cds;Parent=g80.t1
LCYQ01S000878.1	AUGUSTUS	CDS	436455	436467	.	-	1	ID=g80.t1.cds;Parent=g80.t1
LCYQ01S000878.1	AUGUSTUS	CDS	437242	437249	.	-	0	ID=g80.t1.cds;Parent=g80.t1
LCYQ01S000878.1	AUGUSTUS	start_codon	437247	437249	.	-	0	Parent=g80.t1
LCYQ01S000878.1	AUGUSTUS	protein_match	407735	408081	5.93	-	2	ID=pp.g80.t1.fz_znf;Target=fz_znf 81 196;Target_start=92;
LCYQ01S000878.1	AUGUSTUS	protein_match	414420	414460	2.97	-	1	ID=pp.g80.t1.fz_znf;Target=fz_znf 67 81;Target_start=92;
LCYQ01S000878.1	AUGUSTUS	protein_match	419068	419088	2.36	-	1	ID=pp.g80.t1.fz_znf;Target=fz_znf 60 67;Target_start=92;
LCYQ01S000878.1	AUGUSTUS	protein_match	419833	419845	1.19	-	2	ID=pp.g80.t1.fz_znf;Target=fz_znf 56 60;Target_start=92;
LCYQ01S000878.1	AUGUSTUS	protein_match	427531	427540	1.77	-	0	ID=pp.g80.t1.fz_znf;Target=fz_znf 53 56;Target_start=92;
LCYQ01S000878.1	AUGUSTUS	protein_match	431670	431683	1.99	-	2	ID=pp.g80.t1.fz_znf;Target=fz_znf 48 52;Target_start=92;
LCYQ01S000878.1	AUGUSTUS	protein_match	432496	432637	5.14	-	0	ID=pp.g80.t1.fz_znf;Target=fz_znf 1 48;Target_start=92;
LCYQ01S000878.1	AUGUSTUS	protein_match	432674	432818	1.1	-	1	ID=pp.g80.t1.fz_linker;Target=fz_linker 4 52;Target_start=28;
LCYQ01S000878.1	AUGUSTUS	protein_match	433011	433021	0.616	-	0	ID=pp.g80.t1.fz_linker;Target=fz_linker 1 4;Target_start=28;
LCYQ01S000878.1	AUGUSTUS	protein_match	433022	433035	1.09	-	2	ID=pp.g80.t1.fz_finz;Target=fz_finz 24 28;Target_start=0;
LCYQ01S000878.1	AUGUSTUS	protein_match	433301	433314	2.04	-	1	ID=pp.g80.t1.fz_finz;Target=fz_finz 19 24;Target_start=0;
LCYQ01S000878.1	AUGUSTUS	protein_match	433510	433525	0.993	-	2	ID=pp.g80.t1.fz_finz;Target=fz_finz 14 19;Target_start=0;
LCYQ01S000878.1	AUGUSTUS	protein_match	434142	434151	1.01	-	0	ID=pp.g80.t1.fz_finz;Target=fz_finz 11 14;Target_start=0;
LCYQ01S000878.1	AUGUSTUS	protein_match	434221	434229	0.423	-	0	ID=pp.g80.t1.fz_finz;Target=fz_finz 8 10;Target_start=0;
LCYQ01S000878.1	AUGUSTUS	protein_match	436455	436467	0.624	-	1	ID=pp.g80.t1.fz_finz;Target=fz_finz 3 7;Target_start=0;
LCYQ01S000878.1	AUGUSTUS	protein_match	437242	437249	15.1	-	0	ID=pp.g80.t1.fz_finz;Target=fz_finz 1 3;Target_start=0;
LCYQ01S000878.1	AUGUSTUS	interblock_region	407726	407734	.	-	0	ID=pp.g80.t1.iBR3
LCYQ01S000878.1	AUGUSTUS	interblock_region	432638	432673	.	-	0	ID=pp.g80.t1.iBR2
# protein sequence = [MALIFCEADDVTHISIFKTQEETEETGFPLLKFSREKSFKCHQCKRSFTDTNHLQNHVKIHIGEKPFMCYQCGKSFSK
# EGHLKAHLRIHTGEKPFTCEQCGKSFTVKVNLQIHKVVHTEEKPYKCLQCEKSFTCQSSMKLHICTHHRCLCFNCKECRVTFIKKENLKYHMVLNYRM
# RLSPLKLCGKSFIQKTILKSHMTIHTGEKPFTCQQCGKCFTHKGTLKKHMSVHTGEKPYTCSQCGKGFTQQGSFNRHMMIHTGEKPYTCQQCGKSFNQ
# KGNFKYHMRIHTREKH]
# sequence of block fz_znf       92 [KPFTCEQCGKSFTVKVNLQIHKVVHTEEKPYKCLQCEKSFTCQSSMKLHICTHHRCLCFNCKECRVTFIKKENLKYHMVLNYRMRLSPLKLCGKSFIQKTILKSHMTIHTGEKPFTCQQCGKCFTHKGTLKKHMSVHTGEKPYTCSQCGKGFTQQGSFNRHMMIHTGEKPYTCQQCGKSFNQKGNFKYHMRIHTRE] 288
# sequence of block fz_linker    28 [PLLKFSREKSFKCHQCKRSFTDTNHLQNHVKIHIGEKPFMCYQCGKSFSKEG] 80
# sequence of block fz_finz       0 [MALIFCEADDVTHISIFKTQEETEETGF] 28
# Evidence for and against this transcript:
# % of transcript supported by hints (any source): 0
# CDS exons: 0/14
# CDS introns: 0/13
# 5'UTR exons and introns: 0/0
# 3'UTR exons and introns: 0/0
# hint groups fully obeyed: 130
#     RM: 130
# incompatible hint groups: 6
#     RM:   6
# end gene g80
###
# start gene g81
LCYQ01S000878.1	AUGUSTUS	gene	437553	441542	1	-	.	ID=g81
LCYQ01S000878.1	AUGUSTUS	transcript	437553	441542	.	-	.	ID=g81.t1;Parent=g81
LCYQ01S000878.1	AUGUSTUS	stop_codon	437553	437555	.	-	0	Parent=g81.t1
LCYQ01S000878.1	AUGUSTUS	CDS	437556	438298	.	-	2	ID=g81.t1.cds;Parent=g81.t1
LCYQ01S000878.1	AUGUSTUS	CDS	441371	441542	.	-	0	ID=g81.t1.cds;Parent=g81.t1
LCYQ01S000878.1	AUGUSTUS	start_codon	441540	441542	.	-	0	Parent=g81.t1
LCYQ01S000878.1	AUGUSTUS	protein_match	437562	438149	6.7	-	0	ID=pp.g81.t1.fz_znf;Target=fz_znf 1 196;Target_start=107;
LCYQ01S000878.1	AUGUSTUS	protein_match	438231	438298	1.11	-	2	ID=pp.g81.t1.fz_linker;Target=fz_linker 30 52;Target_start=28;
LCYQ01S000878.1	AUGUSTUS	protein_match	441371	441458	1.97	-	0	ID=pp.g81.t1.fz_linker;Target=fz_linker 1 30;Target_start=28;
LCYQ01S000878.1	AUGUSTUS	protein_match	441459	441542	8.32	-	0	ID=pp.g81.t1.fz_finz;Target=fz_finz 1 28;Target_start=0;
LCYQ01S000878.1	AUGUSTUS	interblock_region	437553	437561	.	-	0	ID=pp.g81.t1.iBR3
LCYQ01S000878.1	AUGUSTUS	interblock_region	438150	438230	.	-	0	ID=pp.g81.t1.iBR2
# protein sequence = [MVFVKEESEDMKNEEAFRVKHEDTEEQTKMVFIKEESEDTRIEETFRVKHEDTEEQTDLKEEHEVLNEMQDKYHYKKH
# HDFKTGQKSISSKSAKTSSGKRAQKTETRSHFTCQQCGKSFEQRGKLKVHIRIHTGEKPYTCKQCGNTFNEKGNLKKHMRMHTGEKPYTCKQCGKRFS
# QQGNLKVHMKVHTGEKSYTCKLCGNSFIEKGNLKRHMKIHTGEKPYTCPQCGKSFTRQGSFNMHMRIHTGEKPYTCSQCGKSLTRQGNFNRHIRIHTK
# EKPFTCSQCGKRFTQQGNFNRHMRIHNRKKH]
# sequence of block fz_znf      107 [SHFTCQQCGKSFEQRGKLKVHIRIHTGEKPYTCKQCGNTFNEKGNLKKHMRMHTGEKPYTCKQCGKRFSQQGNLKVHMKVHTGEKSYTCKLCGNSFIEKGNLKRHMKIHTGEKPYTCPQCGKSFTRQGSFNMHMRIHTGEKPYTCSQCGKSLTRQGNFNRHIRIHTKEKPFTCSQCGKRFTQQGNFNRHMRIHNRK] 303
# sequence of block fz_linker    28 [KMVFIKEESEDTRIEETFRVKHEDTEEQTDLKEEHEVLNEMQDKYHYKKHHD] 80
# sequence of block fz_finz       0 [MVFVKEESEDMKNEEAFRVKHEDTEEQT] 28
# Evidence for and against this transcript:
# % of transcript supported by hints (any source): 0
# CDS exons: 0/2
# CDS introns: 0/1
# 5'UTR exons and introns: 0/0
# 3'UTR exons and introns: 0/0
# hint groups fully obeyed: 17
#     RM:  17
# incompatible hint groups: 2
#     RM:   2
# end gene g81
###
#
# ----- prediction on sequence number 32 (length = 30083, name = LCYQ01S000878.1:504804-534887) -----
#
# Predicted genes for sequence number 32 on both strands
# start gene g82
LCYQ01S000878.1	AUGUSTUS	gene	509921	519887	1	-	.	ID=g82
LCYQ01S000878.1	AUGUSTUS	transcript	509921	519887	.	-	.	ID=g82.t1;Parent=g82
LCYQ01S000878.1	AUGUSTUS	stop_codon	509921	509923	.	-	0	Parent=g82.t1
LCYQ01S000878.1	AUGUSTUS	CDS	509924	509988	.	-	2	ID=g82.t1.cds;Parent=g82.t1
LCYQ01S000878.1	AUGUSTUS	CDS	510913	510927	.	-	2	ID=g82.t1.cds;Parent=g82.t1
LCYQ01S000878.1	AUGUSTUS	CDS	511132	511149	.	-	2	ID=g82.t1.cds;Parent=g82.t1
LCYQ01S000878.1	AUGUSTUS	CDS	511613	512353	.	-	2	ID=g82.t1.cds;Parent=g82.t1
LCYQ01S000878.1	AUGUSTUS	CDS	519803	519887	.	-	0	ID=g82.t1.cds;Parent=g82.t1
LCYQ01S000878.1	AUGUSTUS	start_codon	519885	519887	.	-	0	Parent=g82.t1
LCYQ01S000878.1	AUGUSTUS	protein_match	509978	509988	1.97	-	2	ID=pp.g82.t1.fz_znf;Target=fz_znf 193 196;Target_start=94;
LCYQ01S000878.1	AUGUSTUS	protein_match	510913	510927	1.52	-	2	ID=pp.g82.t1.fz_znf;Target=fz_znf 188 193;Target_start=94;
LCYQ01S000878.1	AUGUSTUS	protein_match	511132	511149	1.73	-	2	ID=pp.g82.t1.fz_znf;Target=fz_znf 182 188;Target_start=94;
LCYQ01S000878.1	AUGUSTUS	protein_match	511613	512156	5.92	-	0	ID=pp.g82.t1.fz_znf;Target=fz_znf 1 182;Target_start=94;
LCYQ01S000878.1	AUGUSTUS	protein_match	512199	512353	1.99	-	2	ID=pp.g82.t1.fz_linker;Target=fz_linker 1 52;Target_start=28;
LCYQ01S000878.1	AUGUSTUS	protein_match	519803	519803	1	-	0	ID=pp.g82.t1.fz_linker;Target=fz_linker 1 1;Target_start=28;
LCYQ01S000878.1	AUGUSTUS	protein_match	519804	519887	11	-	0	ID=pp.g82.t1.fz_finz;Target=fz_finz 1 28;Target_start=0;
LCYQ01S000878.1	AUGUSTUS	interblock_region	509921	509977	.	-	0	ID=pp.g82.t1.iBR3
LCYQ01S000878.1	AUGUSTUS	interblock_region	512157	512198	.	-	0	ID=pp.g82.t1.iBR2
# protein sequence = [MEFIKEESEDMKIEETFRVKHEDTEEQTDRMALKEESQELNEKKGKDQNEKHHDFKTEEKSFSCSQTEKTSSPKKAQK
# TQPTNLNSQMRIHTGESSFTCQQCGHICNGKESLEVHMKIHIEKKPLICPQCGKCFTRKNHLNAHMIVHTGEKPYTCPQCGKSFTIKGNLKIHIRIHT
# GEKPFTCKLCGESFSLNKGLKTHMRIHTGEKPFVCDQCGKSFTEKKLLNAHMRIHTGESPFTCKLCGKGFTRKETFKSHMMIHTGEKPYTCDQCGKSV
# RSSHSLSAHWNTSAKEVAFYLPSSLLQLLLWSFP]
# sequence of block fz_znf       94 [SSFTCQQCGHICNGKESLEVHMKIHIEKKPLICPQCGKCFTRKNHLNAHMIVHTGEKPYTCPQCGKSFTIKGNLKIHIRIHTGEKPFTCKLCGESFSLNKGLKTHMRIHTGEKPFVCDQCGKSFTEKKLLNAHMRIHTGESPFTCKLCGKGFTRKETFKSHMMIHTGEKPYTCDQCGKSVRSSHSLSAHWNTSAKE] 290
# sequence of block fz_linker    28 [DRMALKEESQELNEKKGKDQNEKHHDFKTEEKSFSCSQTEKTSSPKKAQKTQ] 80
# sequence of block fz_finz       0 [MEFIKEESEDMKIEETFRVKHEDTEEQT] 28
# Evidence for and against this transcript:
# % of transcript supported by hints (any source): 0
# CDS exons: 0/5
# CDS introns: 0/4
# 5'UTR exons and introns: 0/0
# 3'UTR exons and introns: 0/0
# hint groups fully obeyed: 34
#     RM:  34
# incompatible hint groups: 3
#     RM:   3
# end gene g82
###
#
# ----- prediction on sequence number 33 (length = 30170, name = LCYQ01S000878.1:827507-857677) -----
#
# Predicted genes for sequence number 33 on both strands
# start gene g83
LCYQ01S000878.1	AUGUSTUS	gene	830319	842677	1	-	.	ID=g83
LCYQ01S000878.1	AUGUSTUS	transcript	830319	842677	.	-	.	ID=g83.t1;Parent=g83
LCYQ01S000878.1	AUGUSTUS	stop_codon	830319	830321	.	-	0	Parent=g83.t1
LCYQ01S000878.1	AUGUSTUS	CDS	830322	830358	.	-	1	ID=g83.t1.cds;Parent=g83.t1
LCYQ01S000878.1	AUGUSTUS	CDS	831170	831192	.	-	0	ID=g83.t1.cds;Parent=g83.t1
LCYQ01S000878.1	AUGUSTUS	CDS	835008	835020	.	-	1	ID=g83.t1.cds;Parent=g83.t1
LCYQ01S000878.1	AUGUSTUS	CDS	836154	836766	.	-	2	ID=g83.t1.cds;Parent=g83.t1
LCYQ01S000878.1	AUGUSTUS	CDS	842506	842677	.	-	0	ID=g83.t1.cds;Parent=g83.t1
LCYQ01S000878.1	AUGUSTUS	start_codon	842675	842677	.	-	0	Parent=g83.t1
LCYQ01S000878.1	AUGUSTUS	protein_match	830349	830358	0.933	-	1	ID=pp.g83.t1.fz_znf;Target=fz_znf 193 196;Target_start=81;
LCYQ01S000878.1	AUGUSTUS	protein_match	831170	831192	1.41	-	0	ID=pp.g83.t1.fz_znf;Target=fz_znf 186 193;Target_start=81;
LCYQ01S000878.1	AUGUSTUS	protein_match	835008	835020	2.23	-	1	ID=pp.g83.t1.fz_znf;Target=fz_znf 181 185;Target_start=81;
LCYQ01S000878.1	AUGUSTUS	protein_match	836154	836695	3.02	-	0	ID=pp.g83.t1.fz_znf;Target=fz_znf 1 181;Target_start=81;
LCYQ01S000878.1	AUGUSTUS	protein_match	836699	836766	0.997	-	2	ID=pp.g83.t1.fz_linker;Target=fz_linker 30 52;Target_start=28;
LCYQ01S000878.1	AUGUSTUS	protein_match	842506	842593	1.71	-	0	ID=pp.g83.t1.fz_linker;Target=fz_linker 1 30;Target_start=28;
LCYQ01S000878.1	AUGUSTUS	protein_match	842594	842677	8.6	-	0	ID=pp.g83.t1.fz_finz;Target=fz_finz 1 28;Target_start=0;
LCYQ01S000878.1	AUGUSTUS	interblock_region	830319	830348	.	-	0	ID=pp.g83.t1.iBR3
LCYQ01S000878.1	AUGUSTUS	interblock_region	836696	836698	.	-	0	ID=pp.g83.t1.iBR2
# protein sequence = [MVFIKDESEDVKIKETFRVKHEDTEEQTKMAFIKDESEDTRIEETFRVKHEDTEEQTDLMVLKEEREVLAEMEEKDHY
# EKIHHDFKNGEKFCETEKTSSQKRAQKTKSNSYFTCHQCGKSFTQKGSLKSHMIVHTGKKPYTCTQCGKSFTYKHTLNDHMRIHTGEKPFNCQQCGKH
# FTQKQNLTVHMRIHSGEKPYTCHQCGQSFRHNKNLYTHIRSHAREIPFTCKLCGKKFSNKEILNAHVRIDTENEFTCQHMCSMWMNRKAILKSVIKLK
# TSQQNCLIPKTC]
# sequence of block fz_znf       81 [HHDFKNGEKFCETEKTSSQKRAQKTKSNSYFTCHQCGKSFTQKGSLKSHMIVHTGKKPYTCTQCGKSFTYKHTLNDHMRIHTGEKPFNCQQCGKHFTQKQNLTVHMRIHSGEKPYTCHQCGQSFRHNKNLYTHIRSHAREIPFTCKLCGKKFSNKEILNAHVRIDTENEFTCQHMCSMWMNRKAILKSVIKLKTSQ] 277
# sequence of block fz_linker    28 [KMAFIKDESEDTRIEETFRVKHEDTEEQTDLMVLKEEREVLAEMEEKDHYEK] 80
# sequence of block fz_finz       0 [MVFIKDESEDVKIKETFRVKHEDTEEQT] 28
# Evidence for and against this transcript:
# % of transcript supported by hints (any source): 0
# CDS exons: 0/5
# CDS introns: 0/4
# 5'UTR exons and introns: 0/0
# 3'UTR exons and introns: 0/0
# hint groups fully obeyed: 73
#     RM:  73
# incompatible hint groups: 3
#     RM:   3
# end gene g83
###
# start gene g84
LCYQ01S000878.1	AUGUSTUS	gene	843127	848865	1	+	.	ID=g84
LCYQ01S000878.1	AUGUSTUS	transcript	843127	848865	.	+	.	ID=g84.t1;Parent=g84
LCYQ01S000878.1	AUGUSTUS	start_codon	843127	843129	.	+	0	Parent=g84.t1
LCYQ01S000878.1	AUGUSTUS	CDS	843127	843139	.	+	0	ID=g84.t1.cds;Parent=g84.t1
LCYQ01S000878.1	AUGUSTUS	CDS	847727	848212	.	+	2	ID=g84.t1.cds;Parent=g84.t1
LCYQ01S000878.1	AUGUSTUS	CDS	848330	848862	.	+	2	ID=g84.t1.cds;Parent=g84.t1
LCYQ01S000878.1	AUGUSTUS	stop_codon	848863	848865	.	+	0	Parent=g84.t1
# protein sequence = [MLSVFLTPSFIPNPDSTNWPKMRTQRRKGLRRPPASTLSSPLYERMRQFKSLSSLRQQGADLREFALEFSITAEGLWF
# NHAALKDLFNYALDEPLNWWRMRGLDHLSFEGFVKFLARQGNPLAEEAVAPPETAEEAAASPATAEESAAPPEVAEEAAAPRSRKLRRVPAVVVEEAA
# APPELADEVAVPRSQRRRRRKRASSIPHGMEAVPGPPKLLALPAPPKLLALPAPPKRIALMPAPSLIRAPPFLPAKLPALPWSPVRTPEALEPIWSVP
# PAPPWTSARATVLPEPPWSVPPIPPWPSARTLELSEPPWSVPPFPLWHPARTSGLPEPPWLNPPAPPWSL]
# Evidence for and against this transcript:
# % of transcript supported by hints (any source): 0
# CDS exons: 0/3
# CDS introns: 0/2
# 5'UTR exons and introns: 0/0
# 3'UTR exons and introns: 0/0
# hint groups fully obeyed: 35
#     RM:  35
# incompatible hint groups: 3
#     RM:   3
# end gene g84
###
#
# ----- prediction on sequence number 34 (length = 30659, name = LCYQ01S000893.1:39082-69741) -----
#
# Predicted genes for sequence number 34 on both strands
# start gene g85
LCYQ01S000893.1	AUGUSTUS	gene	39141	47798	1	-	.	ID=g85
LCYQ01S000893.1	AUGUSTUS	transcript	39141	47798	.	-	.	ID=g85.t1;Parent=g85
LCYQ01S000893.1	AUGUSTUS	stop_codon	39141	39143	.	-	0	Parent=g85.t1
LCYQ01S000893.1	AUGUSTUS	CDS	39144	39176	.	-	0	ID=g85.t1.cds;Parent=g85.t1
LCYQ01S000893.1	AUGUSTUS	CDS	39272	39354	.	-	2	ID=g85.t1.cds;Parent=g85.t1
LCYQ01S000893.1	AUGUSTUS	CDS	40295	40622	.	-	0	ID=g85.t1.cds;Parent=g85.t1
LCYQ01S000893.1	AUGUSTUS	CDS	40721	40803	.	-	2	ID=g85.t1.cds;Parent=g85.t1
LCYQ01S000893.1	AUGUSTUS	CDS	42124	42480	.	-	2	ID=g85.t1.cds;Parent=g85.t1
LCYQ01S000893.1	AUGUSTUS	CDS	42573	42611	.	-	2	ID=g85.t1.cds;Parent=g85.t1
LCYQ01S000893.1	AUGUSTUS	CDS	45814	46170	.	-	2	ID=g85.t1.cds;Parent=g85.t1
LCYQ01S000893.1	AUGUSTUS	CDS	46263	46301	.	-	2	ID=g85.t1.cds;Parent=g85.t1
LCYQ01S000893.1	AUGUSTUS	CDS	47747	47798	.	-	0	ID=g85.t1.cds;Parent=g85.t1
LCYQ01S000893.1	AUGUSTUS	start_codon	47796	47798	.	-	0	Parent=g85.t1
# protein sequence = [MMNGIKVMGLISKMYAEEMDQTLYFILLLIALCSVSECVQRQYHFINETKTWTEAQRYCREKYTDLATVDHMTDMNEL
# NKSVNDRSLQYVWIGLQKTGRDEWQWSSGEPALYLNWATGQPEGTDYCAMMRNGEWHDIPCNYNRHFICNNKMDQTLYFILLLIALCSVSECVQRQYH
# FINETKTWTEAQRYCREKYTDLATVDHMTDMNELNKSVNDRSLQYVWIGLQKTGRDEWQWSSGEPALYLNWATGQPEGTDYCAMMRNGEWHDIPCNYN
# RHFICNNTNTGLVFVNQLKSWRDAQSYCRQNHADLRQYHFINETKTWTEAQRYCREKYTDLATVDHMTDMNELNKSVNDRSLQYVWIGLQKTGRDEWQ
# WSSGEPALYLNWATGQPEGTDYCAMMRNGEWHDIPCNYNRHFICNNTNTGLVFVNQLKSWRDAQSYCRQNHADLSQRLVAVVRSE]
# Evidence for and against this transcript:
# % of transcript supported by hints (any source): 0
# CDS exons: 0/9
# CDS introns: 0/8
# 5'UTR exons and introns: 0/0
# 3'UTR exons and introns: 0/0
# hint groups fully obeyed: 43
#     RM:  43
# incompatible hint groups: 6
#     RM:   6
# end gene g85
###
# start gene g86
LCYQ01S000893.1	AUGUSTUS	gene	54082	54438	1	+	.	ID=g86
LCYQ01S000893.1	AUGUSTUS	transcript	54082	54438	.	+	.	ID=g86.t1;Parent=g86
LCYQ01S000893.1	AUGUSTUS	start_codon	54082	54084	.	+	0	Parent=g86.t1
LCYQ01S000893.1	AUGUSTUS	CDS	54082	54435	.	+	0	ID=g86.t1.cds;Parent=g86.t1
LCYQ01S000893.1	AUGUSTUS	stop_codon	54436	54438	.	+	0	Parent=g86.t1
# protein sequence = [MEFIKEESEDLKIEEAFRVKHEDTEEQTKMEFIKEESEDMKIEETFRVKHEDTEEQTKMEFIKEESEDMKIEETFRDK
# HEDTEEQTKMEFIKEESEDLKIEETFRVKHEDTEEQTKME]
# Evidence for and against this transcript:
# % of transcript supported by hints (any source): 0
# CDS exons: 0/1
# CDS introns: 0/0
# 5'UTR exons and introns: 0/0
# 3'UTR exons and introns: 0/0
# hint groups fully obeyed: 0
# incompatible hint groups: 4
#     RM:   4
# end gene g86
###
# start gene g87
LCYQ01S000893.1	AUGUSTUS	gene	54571	62618	1	+	.	ID=g87
LCYQ01S000893.1	AUGUSTUS	transcript	54571	62618	.	+	.	ID=g87.t1;Parent=g87
LCYQ01S000893.1	AUGUSTUS	start_codon	54571	54573	.	+	0	Parent=g87.t1
LCYQ01S000893.1	AUGUSTUS	CDS	54571	54742	.	+	0	ID=g87.t1.cds;Parent=g87.t1
LCYQ01S000893.1	AUGUSTUS	CDS	61585	62615	.	+	2	ID=g87.t1.cds;Parent=g87.t1
LCYQ01S000893.1	AUGUSTUS	stop_codon	62616	62618	.	+	0	Parent=g87.t1
LCYQ01S000893.1	AUGUSTUS	protein_match	54571	54654	10.3	+	0	ID=pp.g87.t1.fz_finz;Target=fz_finz 1 28;Target_start=0;
LCYQ01S000893.1	AUGUSTUS	protein_match	54655	54742	2.04	+	0	ID=pp.g87.t1.fz_linker;Target=fz_linker 1 30;Target_start=28;
LCYQ01S000893.1	AUGUSTUS	protein_match	61585	61652	1.05	+	2	ID=pp.g87.t1.fz_linker;Target=fz_linker 30 52;Target_start=28;
LCYQ01S000893.1	AUGUSTUS	protein_match	61998	62585	2.85	+	0	ID=pp.g87.t1.fz_znf;Target=fz_znf 1 196;Target_start=195;
LCYQ01S000893.1	AUGUSTUS	interblock_region	61653	61997	.	+	0	ID=pp.g87.t1.iBR2
LCYQ01S000893.1	AUGUSTUS	interblock_region	62586	62618	.	+	0	ID=pp.g87.t1.iBR3
# protein sequence = [MEFIKEESEDLKIEETFRVKHEDTEEQTKMEFIKEESEDLKIEETFRDKHEDTEEQTASINSHWGGIRRKIKPXXXXX
# XXXXXXXXXXXXXXXXXXXXXXXXXXXXXXXXXXXXXXXXXXXXXXXXXXXXXXXXXXXXXXXXXXXXXXXXXXXXXXXXXXXXXXXXXXXXXXXXXX
# XXXXXXXXXXXXXXXXXXXXXXXXXXXXXXXXXXXXXXXXXXXXXXXXXXXXXXXXXXXXXXXXXXXXXXXXXXXXXXXXXXXXXXXERSFTDKNHII
# TRIREKPLMCHLCGKSCPNKGNLKVHLRTHTGEKPFTCQQCGASFTAKGNLKTHMRIHTGEKPFTCQQCGKSFTAKGNLKTHMRIHTGEKPFTCDQCE
# ISFTYISDLKRHKQSHSGKKWPCSSVGCG]
# sequence of block fz_finz       0 [MEFIKEESEDLKIEETFRVKHEDTEEQT] 28
# sequence of block fz_linker    28 [KMEFIKEESEDLKIEETFRDKHEDTEEQTASINSHWGGIRRKIKPXXXXXXX] 80
# sequence of block fz_znf      195 [XXXXXXXXXXXXXXXXXXXXXXXXXXXXXXXXXXXXXXXXXXXXXXXXXXXXXXXXXXXXXXXXXXXXERSFTDKNHIITRIREKPLMCHLCGKSCPNKGNLKVHLRTHTGEKPFTCQQCGASFTAKGNLKTHMRIHTGEKPFTCQQCGKSFTAKGNLKTHMRIHTGEKPFTCDQCEISFTYISDLKRHKQSHSGK] 391
# Evidence for and against this transcript:
# % of transcript supported by hints (any source): 0
# CDS exons: 0/2
# CDS introns: 0/1
# 5'UTR exons and introns: 0/0
# 3'UTR exons and introns: 0/0
# hint groups fully obeyed: 11
#     RM:  11
# incompatible hint groups: 3
#     RM:   3
# end gene g87
###
#
# ----- prediction on sequence number 35 (length = 39553, name = LCYQ01S000893.1:71544-111097) -----
#
# Predicted genes for sequence number 35 on both strands
# start gene g88
LCYQ01S000893.1	AUGUSTUS	gene	75218	76465	1	+	.	ID=g88
LCYQ01S000893.1	AUGUSTUS	transcript	75218	76465	.	+	.	ID=g88.t1;Parent=g88
LCYQ01S000893.1	AUGUSTUS	start_codon	75218	75220	.	+	0	Parent=g88.t1
LCYQ01S000893.1	AUGUSTUS	CDS	75218	75514	.	+	0	ID=g88.t1.cds;Parent=g88.t1
LCYQ01S000893.1	AUGUSTUS	CDS	75603	75654	.	+	0	ID=g88.t1.cds;Parent=g88.t1
LCYQ01S000893.1	AUGUSTUS	CDS	75858	76462	.	+	2	ID=g88.t1.cds;Parent=g88.t1
LCYQ01S000893.1	AUGUSTUS	stop_codon	76463	76465	.	+	0	Parent=g88.t1
# protein sequence = [MAAVPGSRPVMAAIPESRPVMAAVPECRPVMVTVPESRPYMATVPESRPVMATVPECRPVMVTVPESRPVMATVPESR
# PVMAAVPASAHVKSAKSKSAHLIVQSLITSRLLYTDLRIMATAILCVWATHTTVVSPEVAAFTAEPLEVVAPTLLSEPDPKSSPQKAPVPESSPERTS
# VLEFNPKRAPDPEFGPERVSVLDQSPVPAPAPELRLEPALTPELSQDPALVHESAPEFDRCPESAPESIPGSTLECPPVCPSVSASPECPVPELIPLS
# TMISPEVAADAAEPPEVVALPAVSPEAMASVAVSPEFQQCTLSL]
# Evidence for and against this transcript:
# % of transcript supported by hints (any source): 0
# CDS exons: 0/3
# CDS introns: 0/2
# 5'UTR exons and introns: 0/0
# 3'UTR exons and introns: 0/0
# hint groups fully obeyed: 1
#     RM:   1
# incompatible hint groups: 7
#     RM:   7
# end gene g88
###
# start gene g89
LCYQ01S000893.1	AUGUSTUS	gene	83773	89476	1	-	.	ID=g89
LCYQ01S000893.1	AUGUSTUS	transcript	83773	89476	.	-	.	ID=g89.t1;Parent=g89
LCYQ01S000893.1	AUGUSTUS	stop_codon	83773	83775	.	-	0	Parent=g89.t1
LCYQ01S000893.1	AUGUSTUS	CDS	83776	84536	.	-	2	ID=g89.t1.cds;Parent=g89.t1
LCYQ01S000893.1	AUGUSTUS	CDS	86543	86584	.	-	2	ID=g89.t1.cds;Parent=g89.t1
LCYQ01S000893.1	AUGUSTUS	CDS	89392	89476	.	-	0	ID=g89.t1.cds;Parent=g89.t1
LCYQ01S000893.1	AUGUSTUS	start_codon	89474	89476	.	-	0	Parent=g89.t1
LCYQ01S000893.1	AUGUSTUS	protein_match	83815	84402	6.1	-	0	ID=pp.g89.t1.fz_znf;Target=fz_znf 1 196;Target_start=87;
LCYQ01S000893.1	AUGUSTUS	protein_match	84424	84536	1.14	-	2	ID=pp.g89.t1.fz_linker;Target=fz_linker 15 52;Target_start=28;
LCYQ01S000893.1	AUGUSTUS	protein_match	86543	86584	1.49	-	2	ID=pp.g89.t1.fz_linker;Target=fz_linker 1 15;Target_start=28;
LCYQ01S000893.1	AUGUSTUS	protein_match	89392	89392	1	-	0	ID=pp.g89.t1.fz_linker;Target=fz_linker 1 1;Target_start=28;
LCYQ01S000893.1	AUGUSTUS	protein_match	89393	89476	9.85	-	0	ID=pp.g89.t1.fz_finz;Target=fz_finz 1 28;Target_start=0;
LCYQ01S000893.1	AUGUSTUS	interblock_region	83773	83814	.	-	0	ID=pp.g89.t1.iBR3
LCYQ01S000893.1	AUGUSTUS	interblock_region	84403	84423	.	-	0	ID=pp.g89.t1.iBR2
# protein sequence = [MEFIKEESEDLKIEEAFRVKHEDTEEQTETFRIKHEDTEEQTDPKSPKEENQELKEKEQTCFHNWIKPFSCSQTEKTL
# SRQQAQKTRSNFTCQQCGKCYTSKGSLNVHMRVHTGEKPYTCKQCGESFNRSASLKIHMRIHTGEKRFTCQQCGKKFSQKGHLINHMRIHTGENPFTC
# QQCGKSFNRKGNLTVHVRIHTGEKPFKCKQCGISFTQKASLNAHVRIHTGEKPFVCGQCGKSFRFKVAFNQHMRFHSRENCFICRQCGRSFTDRKHLK
# KHVRIHIKEECVLPSLWKEFCT]
# sequence of block fz_znf       87 [SNFTCQQCGKCYTSKGSLNVHMRVHTGEKPYTCKQCGESFNRSASLKIHMRIHTGEKRFTCQQCGKKFSQKGHLINHMRIHTGENPFTCQQCGKSFNRKGNLTVHVRIHTGEKPFKCKQCGISFTQKASLNAHVRIHTGEKPFVCGQCGKSFRFKVAFNQHMRFHSRENCFICRQCGRSFTDRKHLKKHVRIHIKE] 283
# sequence of block fz_linker    28 [ETFRIKHEDTEEQTDPKSPKEENQELKEKEQTCFHNWIKPFSCSQTEKTLSR] 80
# sequence of block fz_finz       0 [MEFIKEESEDLKIEEAFRVKHEDTEEQT] 28
# Evidence for and against this transcript:
# % of transcript supported by hints (any source): 0
# CDS exons: 0/3
# CDS introns: 0/2
# 5'UTR exons and introns: 0/0
# 3'UTR exons and introns: 0/0
# hint groups fully obeyed: 41
#     RM:  41
# incompatible hint groups: 2
#     RM:   2
# end gene g89
###
# start gene g90
LCYQ01S000893.1	AUGUSTUS	gene	96014	110977	1	+	.	ID=g90
LCYQ01S000893.1	AUGUSTUS	transcript	96014	110977	.	+	.	ID=g90.t1;Parent=g90
LCYQ01S000893.1	AUGUSTUS	start_codon	96014	96016	.	+	0	Parent=g90.t1
LCYQ01S000893.1	AUGUSTUS	CDS	96014	96098	.	+	0	ID=g90.t1.cds;Parent=g90.t1
LCYQ01S000893.1	AUGUSTUS	CDS	99322	100662	.	+	2	ID=g90.t1.cds;Parent=g90.t1
LCYQ01S000893.1	AUGUSTUS	CDS	103949	103991	.	+	2	ID=g90.t1.cds;Parent=g90.t1
LCYQ01S000893.1	AUGUSTUS	CDS	110905	110974	.	+	1	ID=g90.t1.cds;Parent=g90.t1
LCYQ01S000893.1	AUGUSTUS	stop_codon	110975	110977	.	+	0	Parent=g90.t1
LCYQ01S000893.1	AUGUSTUS	protein_match	96014	96097	6.27	+	0	ID=pp.g90.t1.fz_finz;Target=fz_finz 1 28;Target_start=0;
LCYQ01S000893.1	AUGUSTUS	protein_match	96098	96098	1	+	0	ID=pp.g90.t1.fz_linker;Target=fz_linker 1 1;Target_start=28;
LCYQ01S000893.1	AUGUSTUS	protein_match	99322	99476	1.64	+	2	ID=pp.g90.t1.fz_linker;Target=fz_linker 1 52;Target_start=28;
LCYQ01S000893.1	AUGUSTUS	protein_match	99810	100397	5.27	+	0	ID=pp.g90.t1.fz_znf;Target=fz_znf 1 196;Target_start=191;
LCYQ01S000893.1	AUGUSTUS	interblock_region	99477	99809	.	+	0	ID=pp.g90.t1.iBR2
LCYQ01S000893.1	AUGUSTUS	interblock_region	100398	100662	.	+	0	ID=pp.g90.t1.iBR3
LCYQ01S000893.1	AUGUSTUS	interblock_region	103949	103991	.	+	2	ID=pp.g90.t1.iBR3
LCYQ01S000893.1	AUGUSTUS	interblock_region	110905	110977	.	+	1	ID=pp.g90.t1.iBR3
# protein sequence = [MAFFKEESDDIRIEETFSLKPEDAEEQTDLMVLKEERQELTTIEKKDQYERLDLMTVETSMQSEASSSPNKVQKTESD
# GRITCHLCGKSLKQKYNLQMHMIIHTGEKPFKCQVCGKRFPRRENLKRHMNSHTGMKPFICQQCGACLAHKQSFESHMKRHTGEKPFTCDQCGMSFIH
# KVSFDYHTKKEYSGQNGFTCNRCGESFSCKGNLKNHTRLHTGENPFTCNVCGNSFTYKAHFDTHMRIHTGERPFTCKLCGKSFSRNGSLKIHMVVHSG
# EKPFPCDQCGKCFRHKTTLDSHMKSHTGESPHICKFCGKSFSSKSTLKAHTRNHTGEKPFNCKLCEKSFTQNGNLKIHMATHTGEKPFVCAQCGKCYA
# RETNLTYHMRIHSKEYKCHQCGQRFPDKRHLGWHEKIHSRKSFKCHDCGKSFRFKGKFTEHMRTHTGEKPFTCTHCGKSFSQKISLQVHTRLHTGEKP
# FTCLQSEQAKGDNGREQKLRLWITDFPLDGIADCSLALTLSCP]
# sequence of block fz_finz       0 [MAFFKEESDDIRIEETFSLKPEDAEEQT] 28
# sequence of block fz_linker    28 [DLMVLKEERQELTTIEKKDQYERLDLMTVETSMQSEASSSPNKVQKTESDGR] 80
# sequence of block fz_znf      191 [NGFTCNRCGESFSCKGNLKNHTRLHTGENPFTCNVCGNSFTYKAHFDTHMRIHTGERPFTCKLCGKSFSRNGSLKIHMVVHSGEKPFPCDQCGKCFRHKTTLDSHMKSHTGESPHICKFCGKSFSSKSTLKAHTRNHTGEKPFNCKLCEKSFTQNGNLKIHMATHTGEKPFVCAQCGKCYARETNLTYHMRIHSKE] 387
# Evidence for and against this transcript:
# % of transcript supported by hints (any source): 0
# CDS exons: 0/4
# CDS introns: 0/3
# 5'UTR exons and introns: 0/0
# 3'UTR exons and introns: 0/0
# hint groups fully obeyed: 86
#     RM:  86
# incompatible hint groups: 1
#     RM:   1
# end gene g90
###
#
# ----- prediction on sequence number 36 (length = 66911, name = LCYQ01S000893.1:125451-192362) -----
#
# Predicted genes for sequence number 36 on both strands
# start gene g91
LCYQ01S000893.1	AUGUSTUS	gene	128588	128896	1	+	.	ID=g91
LCYQ01S000893.1	AUGUSTUS	transcript	128588	128896	.	+	.	ID=g91.t1;Parent=g91
LCYQ01S000893.1	AUGUSTUS	start_codon	128588	128590	.	+	0	Parent=g91.t1
LCYQ01S000893.1	AUGUSTUS	CDS	128588	128893	.	+	0	ID=g91.t1.cds;Parent=g91.t1
LCYQ01S000893.1	AUGUSTUS	stop_codon	128894	128896	.	+	0	Parent=g91.t1
# protein sequence = [MDNMKAAISDVEGGLSTWSDEITSLQTTVAELASLKEKNDDLEGRMRRCNIRIVGVPEETGSSSTAAVSMMLKEVLNL
# EKDILVDRSHRGLTPKRKAPGNCR]
# Evidence for and against this transcript:
# % of transcript supported by hints (any source): 0
# CDS exons: 0/1
# CDS introns: 0/0
# 5'UTR exons and introns: 0/0
# 3'UTR exons and introns: 0/0
# hint groups fully obeyed: 0
# incompatible hint groups: 0
# end gene g91
###
# start gene g92
LCYQ01S000893.1	AUGUSTUS	gene	140451	142869	1	+	.	ID=g92
LCYQ01S000893.1	AUGUSTUS	transcript	140451	142869	.	+	.	ID=g92.t1;Parent=g92
LCYQ01S000893.1	AUGUSTUS	start_codon	140451	140453	.	+	0	Parent=g92.t1
LCYQ01S000893.1	AUGUSTUS	CDS	140451	140574	.	+	0	ID=g92.t1.cds;Parent=g92.t1
LCYQ01S000893.1	AUGUSTUS	CDS	141998	142486	.	+	2	ID=g92.t1.cds;Parent=g92.t1
LCYQ01S000893.1	AUGUSTUS	CDS	142568	142866	.	+	2	ID=g92.t1.cds;Parent=g92.t1
LCYQ01S000893.1	AUGUSTUS	stop_codon	142867	142869	.	+	0	Parent=g92.t1
LCYQ01S000893.1	AUGUSTUS	protein_match	140451	140534	8.2	+	0	ID=pp.g92.t1.fz_finz;Target=fz_finz 1 28;Target_start=0;
LCYQ01S000893.1	AUGUSTUS	protein_match	140535	140574	1.52	+	0	ID=pp.g92.t1.fz_linker;Target=fz_linker 1 14;Target_start=28;
LCYQ01S000893.1	AUGUSTUS	protein_match	141998	142113	1.29	+	2	ID=pp.g92.t1.fz_linker;Target=fz_linker 14 52;Target_start=28;
LCYQ01S000893.1	AUGUSTUS	protein_match	142120	142486	5.54	+	0	ID=pp.g92.t1.fz_znf;Target=fz_znf 1 123;Target_start=82;
LCYQ01S000893.1	AUGUSTUS	protein_match	142568	142788	2.93	+	2	ID=pp.g92.t1.fz_znf;Target=fz_znf 123 196;Target_start=82;
LCYQ01S000893.1	AUGUSTUS	interblock_region	142114	142119	.	+	0	ID=pp.g92.t1.iBR2
LCYQ01S000893.1	AUGUSTUS	interblock_region	142789	142869	.	+	0	ID=pp.g92.t1.iBR3
# protein sequence = [MAFIKEESEDMKTKETFRAKHEDTEEQTGRFLFSKLNYLMNYLMTLKEKSEVLNEMEEKEKSFCCSQTEKSSSRKRAQ
# KTGGRYFTCQQYGKGFSQTESIKKHVSIHTGEKLYACQQCGRSFTHPGHLGVHMRVHTGEKPYACQQCGKHFSHRVSLKRHVRIHTGEKPYTCQQCGR
# SFTQPGHLGAHMSVHTGEKPYKCQQCGRNSFDQHDILEVHMRTRREKPYICPECGKWFNHKGRFEDHIRIHTGEKPFTSQHCGKCFRQKGNLDRHMTV
# HTGEKPFICGHCGKSYGYRAGLKYHMRFHI]
# sequence of block fz_finz       0 [MAFIKEESEDMKTKETFRAKHEDTEEQT] 28
# sequence of block fz_linker    28 [GRFLFSKLNYLMNYLMTLKEKSEVLNEMEEKEKSFCCSQTEKSSSRKRAQKT] 80
# sequence of block fz_znf       82 [RYFTCQQYGKGFSQTESIKKHVSIHTGEKLYACQQCGRSFTHPGHLGVHMRVHTGEKPYACQQCGKHFSHRVSLKRHVRIHTGEKPYTCQQCGRSFTQPGHLGAHMSVHTGEKPYKCQQCGRNSFDQHDILEVHMRTRREKPYICPECGKWFNHKGRFEDHIRIHTGEKPFTSQHCGKCFRQKGNLDRHMTVHTGE] 278
# Evidence for and against this transcript:
# % of transcript supported by hints (any source): 0
# CDS exons: 0/3
# CDS introns: 0/2
# 5'UTR exons and introns: 0/0
# 3'UTR exons and introns: 0/0
# hint groups fully obeyed: 10
#     RM:  10
# incompatible hint groups: 3
#     RM:   3
# end gene g92
###
# start gene g93
LCYQ01S000893.1	AUGUSTUS	gene	143390	148720	1	-	.	ID=g93
LCYQ01S000893.1	AUGUSTUS	transcript	143390	148720	.	-	.	ID=g93.t1;Parent=g93
LCYQ01S000893.1	AUGUSTUS	stop_codon	143390	143392	.	-	0	Parent=g93.t1
LCYQ01S000893.1	AUGUSTUS	CDS	143393	143445	.	-	2	ID=g93.t1.cds;Parent=g93.t1
LCYQ01S000893.1	AUGUSTUS	CDS	148516	148720	.	-	0	ID=g93.t1.cds;Parent=g93.t1
LCYQ01S000893.1	AUGUSTUS	start_codon	148718	148720	.	-	0	Parent=g93.t1
# protein sequence = [MWDTVMTMRYQGTTSLNWADQPNPAFPEEDILAGNLPFADELPSSGDDDVAGLLGVSEDGLNPVHPPGXAAQRAASET
# CVARWILE]
# Evidence for and against this transcript:
# % of transcript supported by hints (any source): 0
# CDS exons: 0/2
# CDS introns: 0/1
# 5'UTR exons and introns: 0/0
# 3'UTR exons and introns: 0/0
# hint groups fully obeyed: 26
#     RM:  26
# incompatible hint groups: 2
#     RM:   2
# end gene g93
###
# start gene g94
LCYQ01S000893.1	AUGUSTUS	gene	151729	158854	1	+	.	ID=g94
LCYQ01S000893.1	AUGUSTUS	transcript	151729	158854	.	+	.	ID=g94.t1;Parent=g94
LCYQ01S000893.1	AUGUSTUS	start_codon	151729	151731	.	+	0	Parent=g94.t1
LCYQ01S000893.1	AUGUSTUS	CDS	151729	152161	.	+	0	ID=g94.t1.cds;Parent=g94.t1
LCYQ01S000893.1	AUGUSTUS	CDS	157890	158513	.	+	2	ID=g94.t1.cds;Parent=g94.t1
LCYQ01S000893.1	AUGUSTUS	CDS	158580	158851	.	+	2	ID=g94.t1.cds;Parent=g94.t1
LCYQ01S000893.1	AUGUSTUS	stop_codon	158852	158854	.	+	0	Parent=g94.t1
LCYQ01S000893.1	AUGUSTUS	protein_match	151729	151812	9.62	+	0	ID=pp.g94.t1.fz_finz;Target=fz_finz 1 28;Target_start=0;
LCYQ01S000893.1	AUGUSTUS	protein_match	151813	151968	1.35	+	0	ID=pp.g94.t1.fz_linker;Target=fz_linker 1 52;Target_start=28;
LCYQ01S000893.1	AUGUSTUS	protein_match	158120	158513	4.33	+	0	ID=pp.g94.t1.fz_znf;Target=fz_znf 1 132;Target_start=221;
LCYQ01S000893.1	AUGUSTUS	protein_match	158580	158773	7.33	+	2	ID=pp.g94.t1.fz_znf;Target=fz_znf 132 196;Target_start=221;
LCYQ01S000893.1	AUGUSTUS	interblock_region	151969	152161	.	+	0	ID=pp.g94.t1.iBR2
LCYQ01S000893.1	AUGUSTUS	interblock_region	157890	158119	.	+	2	ID=pp.g94.t1.iBR2
LCYQ01S000893.1	AUGUSTUS	interblock_region	158774	158854	.	+	0	ID=pp.g94.t1.iBR3
# protein sequence = [MEFIKEESQDMKIEETFRVKHEDTEEQTKMELIKEESEDVKIEETFRDKHEDPENQTKMEFIKEESQDMKIEETFRVK
# HEDTEEQTKMELIKEESEDVKIEETFRDKHEDPENQTKMEFIKEESQDMKIEETFRDKHEDTEEQTDLMTLKEKSDVLNEMEEKDHDFINGEKSFSCS
# QTENTSSRKRAQKTGRSCYFTCQQCGKSFSQTESIKRHMRIHTREKPYVCQQCGKHFSQRISLNRHVRIHTGEKPFACQQCGKNFSQLGNLGAHMSVH
# TGEKPYKCQQCGRSFNRKGNLHCHMTVHTGESLFTCQQCGTSFTQKGSLNRHMRIHYGEQPYTCSLDQHENLEVHMRTHHMRIHSGEQPYTCPQCGKS
# FNHMRHFEDHIRIHTGEKPFTCQQCGRSFNRKGSHNRHMRIHTGEKPFTCGHCGKSFRYKTGLKSHMSFHI]
# sequence of block fz_finz       0 [MEFIKEESQDMKIEETFRVKHEDTEEQT] 28
# sequence of block fz_linker    28 [KMELIKEESEDVKIEETFRDKHEDPENQTKMEFIKEESQDMKIEETFRVKHE] 80
# sequence of block fz_znf      221 [KPYVCQQCGKHFSQRISLNRHVRIHTGEKPFACQQCGKNFSQLGNLGAHMSVHTGEKPYKCQQCGRSFNRKGNLHCHMTVHTGESLFTCQQCGTSFTQKGSLNRHMRIHYGEQPYTCSLDQHENLEVHMRTHHMRIHSGEQPYTCPQCGKSFNHMRHFEDHIRIHTGEKPFTCQQCGRSFNRKGSHNRHMRIHTGE] 417
# Evidence for and against this transcript:
# % of transcript supported by hints (any source): 0
# CDS exons: 0/3
# CDS introns: 0/2
# 5'UTR exons and introns: 0/0
# 3'UTR exons and introns: 0/0
# hint groups fully obeyed: 42
#     RM:  42
# incompatible hint groups: 5
#     RM:   5
# end gene g94
###
# start gene g95
LCYQ01S000893.1	AUGUSTUS	gene	177279	187792	1	+	.	ID=g95
LCYQ01S000893.1	AUGUSTUS	transcript	177279	187792	.	+	.	ID=g95.t1;Parent=g95
LCYQ01S000893.1	AUGUSTUS	start_codon	177279	177281	.	+	0	Parent=g95.t1
LCYQ01S000893.1	AUGUSTUS	CDS	177279	177441	.	+	0	ID=g95.t1.cds;Parent=g95.t1
LCYQ01S000893.1	AUGUSTUS	CDS	186936	187325	.	+	2	ID=g95.t1.cds;Parent=g95.t1
LCYQ01S000893.1	AUGUSTUS	CDS	187407	187789	.	+	2	ID=g95.t1.cds;Parent=g95.t1
LCYQ01S000893.1	AUGUSTUS	stop_codon	187790	187792	.	+	0	Parent=g95.t1
LCYQ01S000893.1	AUGUSTUS	protein_match	177279	177362	7.92	+	0	ID=pp.g95.t1.fz_finz;Target=fz_finz 1 28;Target_start=0;
LCYQ01S000893.1	AUGUSTUS	protein_match	177363	177441	1.8	+	0	ID=pp.g95.t1.fz_linker;Target=fz_linker 1 27;Target_start=28;
LCYQ01S000893.1	AUGUSTUS	protein_match	186936	187012	1.37	+	2	ID=pp.g95.t1.fz_linker;Target=fz_linker 27 52;Target_start=28;
LCYQ01S000893.1	AUGUSTUS	protein_match	187043	187325	6.41	+	0	ID=pp.g95.t1.fz_znf;Target=fz_znf 1 95;Target_start=90;
LCYQ01S000893.1	AUGUSTUS	protein_match	187407	187711	3.81	+	2	ID=pp.g95.t1.fz_znf;Target=fz_znf 95 196;Target_start=90;
LCYQ01S000893.1	AUGUSTUS	interblock_region	187013	187042	.	+	0	ID=pp.g95.t1.iBR2
LCYQ01S000893.1	AUGUSTUS	interblock_region	187712	187792	.	+	0	ID=pp.g95.t1.iBR3
# protein sequence = [MEFIKEESKDMKIEETFREKPEDTEEQTKMEFIKEESENIRIEETFTAKDEEQTAHIRTHRKKLHTCPPCGKSFFQKR
# HFEGHMRIHSGEQPYTCPQCGKRFNHKRRLEDHIRTHTGEKPFTCQQCERSFSQKGNLDRHMSVHTGEKPYTCQQCGRNFNRKENLNSHMTVHTGESL
# FTCQQCGTKSFDQHGNLEVHMRTHRERPYTCSECGKSFCQKQHFEHHMRIHTGEQPYTCPQCGKRFNHKQHLEDHKRIHTGEKPFTCQQCGRSFNQKG
# NLDRHINRHTGEKPFICGHCGKSFKNKAAFKHHMRFHI]
# sequence of block fz_finz       0 [MEFIKEESKDMKIEETFREKPEDTEEQT] 28
# sequence of block fz_linker    28 [KMEFIKEESENIRIEETFTAKDEEQTAHIRTHRKKLHTCPPCGKSFFQKRHF] 80
# sequence of block fz_znf       90 [QPYTCPQCGKRFNHKRRLEDHIRTHTGEKPFTCQQCERSFSQKGNLDRHMSVHTGEKPYTCQQCGRNFNRKENLNSHMTVHTGESLFTCQQCGTKSFDQHGNLEVHMRTHRERPYTCSECGKSFCQKQHFEHHMRIHTGEQPYTCPQCGKRFNHKQHLEDHKRIHTGEKPFTCQQCGRSFNQKGNLDRHINRHTGE] 286
# Evidence for and against this transcript:
# % of transcript supported by hints (any source): 0
# CDS exons: 0/3
# CDS introns: 0/2
# 5'UTR exons and introns: 0/0
# 3'UTR exons and introns: 0/0
# hint groups fully obeyed: 70
#     RM:  70
# incompatible hint groups: 2
#     RM:   2
# end gene g95
###
#
# ----- prediction on sequence number 37 (length = 41968, name = LCYQ01S000893.1:213457-255425) -----
#
# Predicted genes for sequence number 37 on both strands
# start gene g96
LCYQ01S000893.1	AUGUSTUS	gene	223082	226399	1	+	.	ID=g96
LCYQ01S000893.1	AUGUSTUS	transcript	223082	226399	.	+	.	ID=g96.t1;Parent=g96
LCYQ01S000893.1	AUGUSTUS	start_codon	223082	223084	.	+	0	Parent=g96.t1
LCYQ01S000893.1	AUGUSTUS	CDS	223082	223323	.	+	0	ID=g96.t1.cds;Parent=g96.t1
LCYQ01S000893.1	AUGUSTUS	CDS	225898	226396	.	+	1	ID=g96.t1.cds;Parent=g96.t1
LCYQ01S000893.1	AUGUSTUS	stop_codon	226397	226399	.	+	0	Parent=g96.t1
# protein sequence = [MRCSSWSDRTRRVPSSEDGLRVDSKAFVEWILARNGPPLMFVPRSTTLYPAHHLLDVRSPSLSPPQSTSQPRKQSPIR
# LTRSLIGAVRLESDHGWERDIEVLVFLYWLAHAASYRVVSQTFDIPKTSVHDIVFRVSKAVLGILRRVICFLTGDDLEAVGAGFAQLAGSPAFSRAVG
# ARDGCHIRMKPPAINSHCYFNRKLFHSIQLQAITDHQGKCIDIFVGYPGSVHDARVLRNIRVPALHEHDYP]
# Evidence for and against this transcript:
# % of transcript supported by hints (any source): 0
# CDS exons: 0/2
# CDS introns: 0/1
# 5'UTR exons and introns: 0/0
# 3'UTR exons and introns: 0/0
# hint groups fully obeyed: 25
#     RM:  25
# incompatible hint groups: 2
#     RM:   2
# end gene g96
###
# start gene g97
LCYQ01S000893.1	AUGUSTUS	gene	237216	240425	1	-	.	ID=g97
LCYQ01S000893.1	AUGUSTUS	transcript	237216	240425	.	-	.	ID=g97.t1;Parent=g97
LCYQ01S000893.1	AUGUSTUS	stop_codon	237216	237218	.	-	0	Parent=g97.t1
LCYQ01S000893.1	AUGUSTUS	CDS	237219	237605	.	-	0	ID=g97.t1.cds;Parent=g97.t1
LCYQ01S000893.1	AUGUSTUS	CDS	237669	237898	.	-	2	ID=g97.t1.cds;Parent=g97.t1
LCYQ01S000893.1	AUGUSTUS	CDS	239819	240425	.	-	0	ID=g97.t1.cds;Parent=g97.t1
LCYQ01S000893.1	AUGUSTUS	start_codon	240423	240425	.	-	0	Parent=g97.t1
LCYQ01S000893.1	AUGUSTUS	protein_match	237243	237605	6.31	-	0	ID=pp.g97.t1.fz_znf;Target=fz_znf 76 196;Target_start=204;
LCYQ01S000893.1	AUGUSTUS	protein_match	237669	237893	4.55	-	0	ID=pp.g97.t1.fz_znf;Target=fz_znf 1 75;Target_start=204;
LCYQ01S000893.1	AUGUSTUS	protein_match	240186	240341	1.48	-	0	ID=pp.g97.t1.fz_linker;Target=fz_linker 1 52;Target_start=28;
LCYQ01S000893.1	AUGUSTUS	protein_match	240342	240425	11.4	-	0	ID=pp.g97.t1.fz_finz;Target=fz_finz 1 28;Target_start=0;
LCYQ01S000893.1	AUGUSTUS	interblock_region	237216	237242	.	-	0	ID=pp.g97.t1.iBR3
LCYQ01S000893.1	AUGUSTUS	interblock_region	237894	237898	.	-	2	ID=pp.g97.t1.iBR2
LCYQ01S000893.1	AUGUSTUS	interblock_region	239819	240185	.	-	0	ID=pp.g97.t1.iBR2
# protein sequence = [MAFIKEESEDMKIEETFRVKHEDTEEQTEMEFIKEESEDLKIEEAFRDKHEDTEEQTKMEFIKEESEDLKIEETFRVK
# HEDTEEQTKMEFIKEESEDMKIEETFRDKHEDTEEQTKMEFIKEESEDLKIEEAFRVKHEDTEEQTKMEFIKEESEDLKIEETFRVKHEDTEEQTKME
# FIKEESEDMKIEEAFRDKHEDTETQTGEKPFTCKLCEKSFTQKGTLTTHMKTHTGEKPFVCAQCGKCFTRETNLANHMRLHSRENSFNGHQCGERFPD
# KRHLNVHMRTHTGEKPFTCTHCGKSFSQKISLQMHMRLHTGEKPFTCNVCGKSFTYKAHYNSHMRIHTGEKPFTCKLCGNSFSRKESLKSHMVVHSGE
# KPFSCDQCGTCFRHIATLNSHMKSHTGESPQPLKVG]
# sequence of block fz_znf      204 [KPFTCKLCEKSFTQKGTLTTHMKTHTGEKPFVCAQCGKCFTRETNLANHMRLHSRENSFNGHQCGERFPDKRHLNVHMRTHTGEKPFTCTHCGKSFSQKISLQMHMRLHTGEKPFTCNVCGKSFTYKAHYNSHMRIHTGEKPFTCKLCGNSFSRKESLKSHMVVHSGEKPFSCDQCGTCFRHIATLNSHMKSHTGE] 400
# sequence of block fz_linker    28 [EMEFIKEESEDLKIEEAFRDKHEDTEEQTKMEFIKEESEDLKIEETFRVKHE] 80
# sequence of block fz_finz       0 [MAFIKEESEDMKIEETFRVKHEDTEEQT] 28
# Evidence for and against this transcript:
# % of transcript supported by hints (any source): 0
# CDS exons: 0/3
# CDS introns: 0/2
# 5'UTR exons and introns: 0/0
# 3'UTR exons and introns: 0/0
# hint groups fully obeyed: 10
#     RM:  10
# incompatible hint groups: 8
#     RM:   8
# end gene g97
###
# start gene g98
LCYQ01S000893.1	AUGUSTUS	gene	245419	246080	1	+	.	ID=g98
LCYQ01S000893.1	AUGUSTUS	transcript	245419	246080	.	+	.	ID=g98.t1;Parent=g98
LCYQ01S000893.1	AUGUSTUS	start_codon	245419	245421	.	+	0	Parent=g98.t1
LCYQ01S000893.1	AUGUSTUS	CDS	245419	245874	.	+	0	ID=g98.t1.cds;Parent=g98.t1
LCYQ01S000893.1	AUGUSTUS	CDS	246060	246077	.	+	0	ID=g98.t1.cds;Parent=g98.t1
LCYQ01S000893.1	AUGUSTUS	stop_codon	246078	246080	.	+	0	Parent=g98.t1
# protein sequence = [MLADLRQRGMDFGDFAQSFWNLAVGMGLHDTDLKKIFNGSLDNPVPTREMDGLKMLDFWGLIDYLGYRNLVISCRSES
# LAVPREMQEPAPAPEFTEPAPAPEFTEPAPAPEFTEPAPAPEFTEPAPAPEFTEPAPAPELTTSVLQTPTKRRRDECHNS]
# Evidence for and against this transcript:
# % of transcript supported by hints (any source): 0
# CDS exons: 0/2
# CDS introns: 0/1
# 5'UTR exons and introns: 0/0
# 3'UTR exons and introns: 0/0
# hint groups fully obeyed: 1
#     RM:   1
# incompatible hint groups: 1
#     RM:   1
# end gene g98
###
# start gene g99
LCYQ01S000893.1	AUGUSTUS	gene	247985	248299	1	-	.	ID=g99
LCYQ01S000893.1	AUGUSTUS	transcript	247985	248299	.	-	.	ID=g99.t1;Parent=g99
LCYQ01S000893.1	AUGUSTUS	stop_codon	247985	247987	.	-	0	Parent=g99.t1
LCYQ01S000893.1	AUGUSTUS	CDS	247988	248164	.	-	0	ID=g99.t1.cds;Parent=g99.t1
LCYQ01S000893.1	AUGUSTUS	CDS	248264	248299	.	-	0	ID=g99.t1.cds;Parent=g99.t1
LCYQ01S000893.1	AUGUSTUS	start_codon	248297	248299	.	-	0	Parent=g99.t1
# protein sequence = [MEAPPPVDYLTKTPLEILGQILLRVVSDDGDMAFMRLSLTCKLFRDIVSETKFKEEAHFMRLDSKFFNSNV]
# Evidence for and against this transcript:
# % of transcript supported by hints (any source): 0
# CDS exons: 0/2
# CDS introns: 0/1
# 5'UTR exons and introns: 0/0
# 3'UTR exons and introns: 0/0
# hint groups fully obeyed: 0
# incompatible hint groups: 0
# end gene g99
###
#
# ----- prediction on sequence number 38 (length = 32003, name = LCYQ01S000893.1:272031-304034) -----
#
# Predicted genes for sequence number 38 on both strands
# start gene g100
LCYQ01S000893.1	AUGUSTUS	gene	275520	288947	1	-	.	ID=g100
LCYQ01S000893.1	AUGUSTUS	transcript	275520	288947	.	-	.	ID=g100.t1;Parent=g100
LCYQ01S000893.1	AUGUSTUS	stop_codon	275520	275522	.	-	0	Parent=g100.t1
LCYQ01S000893.1	AUGUSTUS	CDS	275523	276613	.	-	2	ID=g100.t1.cds;Parent=g100.t1
LCYQ01S000893.1	AUGUSTUS	CDS	287030	287272	.	-	2	ID=g100.t1.cds;Parent=g100.t1
LCYQ01S000893.1	AUGUSTUS	CDS	288752	288947	.	-	0	ID=g100.t1.cds;Parent=g100.t1
LCYQ01S000893.1	AUGUSTUS	start_codon	288945	288947	.	-	0	Parent=g100.t1
LCYQ01S000893.1	AUGUSTUS	protein_match	275826	276413	5.57	-	0	ID=pp.g100.t1.fz_znf;Target=fz_znf 1 196;Target_start=213;
LCYQ01S000893.1	AUGUSTUS	protein_match	287229	287272	1.17	-	2	ID=pp.g100.t1.fz_linker;Target=fz_linker 38 52;Target_start=28;
LCYQ01S000893.1	AUGUSTUS	protein_match	288752	288863	1.81	-	0	ID=pp.g100.t1.fz_linker;Target=fz_linker 1 38;Target_start=28;
LCYQ01S000893.1	AUGUSTUS	protein_match	288864	288947	10.2	-	0	ID=pp.g100.t1.fz_finz;Target=fz_finz 1 28;Target_start=0;
LCYQ01S000893.1	AUGUSTUS	interblock_region	275520	275825	.	-	0	ID=pp.g100.t1.iBR3
LCYQ01S000893.1	AUGUSTUS	interblock_region	276414	276613	.	-	2	ID=pp.g100.t1.iBR2
LCYQ01S000893.1	AUGUSTUS	interblock_region	287030	287228	.	-	0	ID=pp.g100.t1.iBR2
# protein sequence = [MEFIKEESEDVKIEEAFRVKHEDTEEQTKMEFIKEESEDLKIEETFRVKHEDTETQTKMEFIKEEKESEDMKIEEAFR
# DKHEDTEEQTKMEFIKEESEDMKIEETFRVKHEDTEEQTKMEFIKEESEDMKIEETFRVKHEDTEEQTDLMALKDENQELNETEDKDQNEKHHYFNTE
# EKLISCSQTEKTSSPIKAQKTQTTTLNKPHLRVHTGERPYTCQQCGEIFNQKRRLKVHMKIHIKKEPLICTQCGKSFKRRNHLKSHMIIHSGERPYTC
# PQCGKSFGVKGNFKAHIRIHTGEKPFTCKLCGKSFSLNNGLKTHMIIHTGEKPFECDECGKSFTQKALLNVHMRVHTGERPYTCEQCGKGFKRKENFK
# AHMRIHTGENLFTCDQCGKSVTCKEGLRKHMKIHSTENRFKCHQCKRRFTDTKHLQDHVKIHSIQKPFRCHLCEKSFSSNTNLENHIRVHTGEKPFTC
# KQCGRCFTIIGNLKTHMRVHTGEKPYKCLQCEKIRDLCPS]
# sequence of block fz_znf      213 [RPYTCQQCGEIFNQKRRLKVHMKIHIKKEPLICTQCGKSFKRRNHLKSHMIIHSGERPYTCPQCGKSFGVKGNFKAHIRIHTGEKPFTCKLCGKSFSLNNGLKTHMIIHTGEKPFECDECGKSFTQKALLNVHMRVHTGERPYTCEQCGKGFKRKENFKAHMRIHTGENLFTCDQCGKSVTCKEGLRKHMKIHSTE] 409
# sequence of block fz_linker    28 [KMEFIKEESEDLKIEETFRVKHEDTETQTKMEFIKEEKESEDMKIEEAFRDK] 80
# sequence of block fz_finz       0 [MEFIKEESEDVKIEEAFRVKHEDTEEQT] 28
# Evidence for and against this transcript:
# % of transcript supported by hints (any source): 0
# CDS exons: 0/3
# CDS introns: 0/2
# 5'UTR exons and introns: 0/0
# 3'UTR exons and introns: 0/0
# hint groups fully obeyed: 62
#     RM:  62
# incompatible hint groups: 6
#     RM:   6
# end gene g100
###
# start gene g101
LCYQ01S000893.1	AUGUSTUS	gene	290080	303254	1	+	.	ID=g101
LCYQ01S000893.1	AUGUSTUS	transcript	290080	303254	.	+	.	ID=g101.t1;Parent=g101
LCYQ01S000893.1	AUGUSTUS	start_codon	290080	290082	.	+	0	Parent=g101.t1
LCYQ01S000893.1	AUGUSTUS	CDS	290080	290090	.	+	0	ID=g101.t1.cds;Parent=g101.t1
LCYQ01S000893.1	AUGUSTUS	CDS	290224	290238	.	+	1	ID=g101.t1.cds;Parent=g101.t1
LCYQ01S000893.1	AUGUSTUS	CDS	300222	300239	.	+	1	ID=g101.t1.cds;Parent=g101.t1
LCYQ01S000893.1	AUGUSTUS	CDS	301636	301649	.	+	1	ID=g101.t1.cds;Parent=g101.t1
LCYQ01S000893.1	AUGUSTUS	CDS	301741	301755	.	+	2	ID=g101.t1.cds;Parent=g101.t1
LCYQ01S000893.1	AUGUSTUS	CDS	301849	301860	.	+	2	ID=g101.t1.cds;Parent=g101.t1
LCYQ01S000893.1	AUGUSTUS	CDS	302434	303251	.	+	2	ID=g101.t1.cds;Parent=g101.t1
LCYQ01S000893.1	AUGUSTUS	stop_codon	303252	303254	.	+	0	Parent=g101.t1
LCYQ01S000893.1	AUGUSTUS	protein_match	290080	290090	4.51	+	0	ID=pp.g101.t1.fz_finz;Target=fz_finz 1 4;Target_start=0;
LCYQ01S000893.1	AUGUSTUS	protein_match	290224	290238	1.03	+	0	ID=pp.g101.t1.fz_finz;Target=fz_finz 5 9;Target_start=0;
LCYQ01S000893.1	AUGUSTUS	protein_match	300222	300239	2.82	+	0	ID=pp.g101.t1.fz_finz;Target=fz_finz 10 15;Target_start=0;
LCYQ01S000893.1	AUGUSTUS	protein_match	301636	301649	1.32	+	0	ID=pp.g101.t1.fz_finz;Target=fz_finz 16 20;Target_start=0;
LCYQ01S000893.1	AUGUSTUS	protein_match	301741	301755	2.41	+	1	ID=pp.g101.t1.fz_finz;Target=fz_finz 20 25;Target_start=0;
LCYQ01S000893.1	AUGUSTUS	protein_match	301849	301859	1.34	+	2	ID=pp.g101.t1.fz_finz;Target=fz_finz 25 28;Target_start=0;
LCYQ01S000893.1	AUGUSTUS	protein_match	301860	301860	1	+	0	ID=pp.g101.t1.fz_linker;Target=fz_linker 1 1;Target_start=28;
LCYQ01S000893.1	AUGUSTUS	protein_match	302434	302588	1.69	+	2	ID=pp.g101.t1.fz_linker;Target=fz_linker 1 52;Target_start=28;
LCYQ01S000893.1	AUGUSTUS	protein_match	302658	303245	7.45	+	0	ID=pp.g101.t1.fz_znf;Target=fz_znf 1 196;Target_start=103;
LCYQ01S000893.1	AUGUSTUS	interblock_region	302589	302657	.	+	0	ID=pp.g101.t1.iBR2
LCYQ01S000893.1	AUGUSTUS	interblock_region	303246	303254	.	+	0	ID=pp.g101.t1.iBR3
# protein sequence = [MHILVETGFGCRIEWASRTVQEITGKQGYLMALKEESEELKEMQDKDKCKKYNDSITGQTSFSCSCKRAQKTETRSHF
# TCQQCGKSFNLQGNLKVHMRIHTGEKPFTCQQCGNSFSQKASLKSHMKVHTGEKPYTCPQCGKSFTHKHAFNAHMKIHTGEKPFTCQQCGKCFSQKAS
# LKSHMRVHTGEKPYACPQCGNCFPHKHTFIAHMKIHTGEKPFICQQCGKCFTHKGNLKNHMNVHTGEKPYTCCQCGKSFTQRGCINKHMMIHTGEKPF
# TCQQCGRSFNQKGHFKYHMRIHTREKH]
# sequence of block fz_finz       0 [MHILVETGFGCRIEWASRTVQEITGKQG] 28
# sequence of block fz_linker    28 [YLMALKEESEELKEMQDKDKCKKYNDSITGQTSFSCSCKRAQKTETRSHFTC] 80
# sequence of block fz_znf      103 [KPFTCQQCGNSFSQKASLKSHMKVHTGEKPYTCPQCGKSFTHKHAFNAHMKIHTGEKPFTCQQCGKCFSQKASLKSHMRVHTGEKPYACPQCGNCFPHKHTFIAHMKIHTGEKPFICQQCGKCFTHKGNLKNHMNVHTGEKPYTCCQCGKSFTQRGCINKHMMIHTGEKPFTCQQCGRSFNQKGHFKYHMRIHTRE] 299
# Evidence for and against this transcript:
# % of transcript supported by hints (any source): 0
# CDS exons: 0/7
# CDS introns: 0/6
# 5'UTR exons and introns: 0/0
# 3'UTR exons and introns: 0/0
# hint groups fully obeyed: 39
#     RM:  39
# incompatible hint groups: 2
#     RM:   2
# end gene g101
###
#
# ----- prediction on sequence number 39 (length = 75036, name = LCYQ01S000893.1:304312-379348) -----
#
# Predicted genes for sequence number 39 on both strands
# start gene g102
LCYQ01S000893.1	AUGUSTUS	gene	319312	334848	1	+	.	ID=g102
LCYQ01S000893.1	AUGUSTUS	transcript	319312	334848	.	+	.	ID=g102.t1;Parent=g102
LCYQ01S000893.1	AUGUSTUS	start_codon	319312	319314	.	+	0	Parent=g102.t1
LCYQ01S000893.1	AUGUSTUS	CDS	319312	319744	.	+	0	ID=g102.t1.cds;Parent=g102.t1
LCYQ01S000893.1	AUGUSTUS	CDS	320101	320115	.	+	2	ID=g102.t1.cds;Parent=g102.t1
LCYQ01S000893.1	AUGUSTUS	CDS	320942	320957	.	+	2	ID=g102.t1.cds;Parent=g102.t1
LCYQ01S000893.1	AUGUSTUS	CDS	321301	321325	.	+	1	ID=g102.t1.cds;Parent=g102.t1
LCYQ01S000893.1	AUGUSTUS	CDS	321589	321602	.	+	0	ID=g102.t1.cds;Parent=g102.t1
LCYQ01S000893.1	AUGUSTUS	CDS	324455	324779	.	+	1	ID=g102.t1.cds;Parent=g102.t1
LCYQ01S000893.1	AUGUSTUS	CDS	324937	325073	.	+	0	ID=g102.t1.cds;Parent=g102.t1
LCYQ01S000893.1	AUGUSTUS	CDS	331214	331240	.	+	1	ID=g102.t1.cds;Parent=g102.t1
LCYQ01S000893.1	AUGUSTUS	CDS	332311	332320	.	+	1	ID=g102.t1.cds;Parent=g102.t1
LCYQ01S000893.1	AUGUSTUS	CDS	334777	334845	.	+	0	ID=g102.t1.cds;Parent=g102.t1
LCYQ01S000893.1	AUGUSTUS	stop_codon	334846	334848	.	+	0	Parent=g102.t1
LCYQ01S000893.1	AUGUSTUS	protein_match	319312	319395	8.03	+	0	ID=pp.g102.t1.fz_finz;Target=fz_finz 1 28;Target_start=0;
LCYQ01S000893.1	AUGUSTUS	protein_match	319396	319551	1.41	+	0	ID=pp.g102.t1.fz_linker;Target=fz_linker 1 52;Target_start=28;
LCYQ01S000893.1	AUGUSTUS	protein_match	320103	320115	0.966	+	0	ID=pp.g102.t1.fz_znf;Target=fz_znf 1 5;Target_start=145;
LCYQ01S000893.1	AUGUSTUS	protein_match	320942	320957	2.52	+	1	ID=pp.g102.t1.fz_znf;Target=fz_znf 5 10;Target_start=144;
LCYQ01S000893.1	AUGUSTUS	protein_match	321301	321325	1.22	+	0	ID=pp.g102.t1.fz_znf;Target=fz_znf 11 19;Target_start=144;
LCYQ01S000893.1	AUGUSTUS	protein_match	321589	321602	0.927	+	2	ID=pp.g102.t1.fz_znf;Target=fz_znf 19 23;Target_start=144;
LCYQ01S000893.1	AUGUSTUS	protein_match	324455	324779	5.92	+	0	ID=pp.g102.t1.fz_znf;Target=fz_znf 24 132;Target_start=144;
LCYQ01S000893.1	AUGUSTUS	protein_match	324937	325073	1.72	+	2	ID=pp.g102.t1.fz_znf;Target=fz_znf 132 177;Target_start=144;
LCYQ01S000893.1	AUGUSTUS	protein_match	331214	331240	1.38	+	0	ID=pp.g102.t1.fz_znf;Target=fz_znf 178 186;Target_start=144;
LCYQ01S000893.1	AUGUSTUS	protein_match	332311	332320	0.947	+	0	ID=pp.g102.t1.fz_znf;Target=fz_znf 187 190;Target_start=144;
LCYQ01S000893.1	AUGUSTUS	protein_match	334777	334797	2.49	+	0	ID=pp.g102.t1.fz_znf;Target=fz_znf 190 196;Target_start=145;
LCYQ01S000893.1	AUGUSTUS	interblock_region	319552	319744	.	+	0	ID=pp.g102.t1.iBR2
LCYQ01S000893.1	AUGUSTUS	interblock_region	320101	320102	.	+	2	ID=pp.g102.t1.iBR2
LCYQ01S000893.1	AUGUSTUS	interblock_region	334798	334848	.	+	0	ID=pp.g102.t1.iBR3
# protein sequence = [MEFIKEESEDVKIEEAFRDKYEDTEEQTKMEFIKEESEDLKIEVAFRVKHEDTEEPTKMEFIKEESEDVKIEEAFRDK
# HEDTEEQTKMEFIKEESEDMKIEETFRVKHEDTEEQTKMEFIKEESEDMKIEEAFRDKHEDTEEQTERDHRCCECKTSGTKKQFLNLMMPVHTGESSY
# TCQHCGEIFNRKESLKVHMKIHIKKKPFICPQCGKSFTRKCHLNAHMIIHSGERPYTCTLCGKSFTRNRDLKTHMRVHTGEKPYICNHCGKSFTQNSQ
# LNIHMRVHTGEKPHKCFQSEKSFRSQSSMTTFENLFWEEIYIFLRVTCKTIIFKFSRNQWRKIPTGETAHFKCNIKQSAHPVQ]
# sequence of block fz_finz       0 [MEFIKEESEDVKIEEAFRDKYEDTEEQT] 28
# sequence of block fz_linker    28 [KMEFIKEESEDLKIEVAFRVKHEDTEEPTKMEFIKEESEDVKIEEAFRDKHE] 80
# sequence of block fz_znf      145 [RDHRCCECKTSGTKKQFLNLMMPVHTGESSYTCQHCGEIFNRKESLKVHMKIHIKKKPFICPQCGKSFTRKCHLNAHMIIHSGERPYTCTLCGKSFTRNRDLKTHMRVHTGEKPYICNHCGKSFTQNSQLNIHMRVHTGEKPHKCFQSEKSFRSQSSMTTFENLFWEEIYIFLRVTCKTIIFKFSRNQWRKIPTGE] 341
# Evidence for and against this transcript:
# % of transcript supported by hints (any source): 0
# CDS exons: 0/10
# CDS introns: 0/9
# 5'UTR exons and introns: 0/0
# 3'UTR exons and introns: 0/0
# hint groups fully obeyed: 86
#     RM:  86
# incompatible hint groups: 7
#     RM:   7
# end gene g102
###
# start gene g103
LCYQ01S000893.1	AUGUSTUS	gene	337964	350992	1	+	.	ID=g103
LCYQ01S000893.1	AUGUSTUS	transcript	337964	350992	.	+	.	ID=g103.t1;Parent=g103
LCYQ01S000893.1	AUGUSTUS	start_codon	337964	337966	.	+	0	Parent=g103.t1
LCYQ01S000893.1	AUGUSTUS	CDS	337964	338135	.	+	0	ID=g103.t1.cds;Parent=g103.t1
LCYQ01S000893.1	AUGUSTUS	CDS	338639	339244	.	+	2	ID=g103.t1.cds;Parent=g103.t1
LCYQ01S000893.1	AUGUSTUS	CDS	342029	342047	.	+	2	ID=g103.t1.cds;Parent=g103.t1
LCYQ01S000893.1	AUGUSTUS	CDS	350056	350085	.	+	1	ID=g103.t1.cds;Parent=g103.t1
LCYQ01S000893.1	AUGUSTUS	CDS	350923	350989	.	+	1	ID=g103.t1.cds;Parent=g103.t1
LCYQ01S000893.1	AUGUSTUS	stop_codon	350990	350992	.	+	0	Parent=g103.t1
LCYQ01S000893.1	AUGUSTUS	protein_match	337964	338047	11.1	+	0	ID=pp.g103.t1.fz_finz;Target=fz_finz 1 28;Target_start=0;
LCYQ01S000893.1	AUGUSTUS	protein_match	338048	338135	1.88	+	0	ID=pp.g103.t1.fz_linker;Target=fz_linker 1 30;Target_start=28;
LCYQ01S000893.1	AUGUSTUS	protein_match	338639	338706	1.14	+	2	ID=pp.g103.t1.fz_linker;Target=fz_linker 30 52;Target_start=28;
LCYQ01S000893.1	AUGUSTUS	protein_match	338710	339244	4.79	+	0	ID=pp.g103.t1.fz_znf;Target=fz_znf 1 179;Target_start=81;
LCYQ01S000893.1	AUGUSTUS	protein_match	342029	342047	1.07	+	1	ID=pp.g103.t1.fz_znf;Target=fz_znf 179 185;Target_start=80;
LCYQ01S000893.1	AUGUSTUS	protein_match	350056	350085	2.3	+	0	ID=pp.g103.t1.fz_znf;Target=fz_znf 186 195;Target_start=80;
LCYQ01S000893.1	AUGUSTUS	protein_match	350923	350926	0.121	+	1	ID=pp.g103.t1.fz_znf;Target=fz_znf 195 196;Target_start=81;
LCYQ01S000893.1	AUGUSTUS	interblock_region	338707	338709	.	+	0	ID=pp.g103.t1.iBR2
LCYQ01S000893.1	AUGUSTUS	interblock_region	350927	350992	.	+	0	ID=pp.g103.t1.iBR3
# protein sequence = [MAFIKEESEDVKIEETFRVKHEDTEEQTKMEFIKEQSEDMKIEETFRVKHEDTEEQTDLMTLKEESQEINENEDTIQH
# EKYDFMTGKKSFSFSHTEKTSQKRAQKTAKRSYFTCQQCGKSFNRKGNLEVHMRVHTGEKPFTCQQCGKSFIQKASLNYHMRIHTGMKPFVCQQCGKR
# FTKNGNLKVHMRVHTGEKPFTCKLCGKNFLQKSNLKIHMRIHSGEKPYTCSQCGKSFTHKQHLDGHIRIHTGEKPFTCQQCGKKCSVTVQFKKHIIFH
# ILASIKHFAGNFRFFRAAFSEWDC]
# sequence of block fz_finz       0 [MAFIKEESEDVKIEETFRVKHEDTEEQT] 28
# sequence of block fz_linker    28 [KMEFIKEQSEDMKIEETFRVKHEDTEEQTDLMTLKEESQEINENEDTIQHEK] 80
# sequence of block fz_znf       81 [DFMTGKKSFSFSHTEKTSQKRAQKTAKRSYFTCQQCGKSFNRKGNLEVHMRVHTGEKPFTCQQCGKSFIQKASLNYHMRIHTGMKPFVCQQCGKRFTKNGNLKVHMRVHTGEKPFTCKLCGKNFLQKSNLKIHMRIHSGEKPYTCSQCGKSFTHKQHLDGHIRIHTGEKPFTCQQCGKKCSVTVQFKKHIIFHILA] 277
# Evidence for and against this transcript:
# % of transcript supported by hints (any source): 0
# CDS exons: 0/5
# CDS introns: 0/4
# 5'UTR exons and introns: 0/0
# 3'UTR exons and introns: 0/0
# hint groups fully obeyed: 92
#     RM:  92
# incompatible hint groups: 3
#     RM:   3
# end gene g103
###
# start gene g104
LCYQ01S000893.1	AUGUSTUS	gene	351924	353846	1	-	.	ID=g104
LCYQ01S000893.1	AUGUSTUS	transcript	351924	353846	.	-	.	ID=g104.t1;Parent=g104
LCYQ01S000893.1	AUGUSTUS	stop_codon	351924	351926	.	-	0	Parent=g104.t1
LCYQ01S000893.1	AUGUSTUS	CDS	351927	352642	.	-	2	ID=g104.t1.cds;Parent=g104.t1
LCYQ01S000893.1	AUGUSTUS	CDS	353414	353846	.	-	0	ID=g104.t1.cds;Parent=g104.t1
LCYQ01S000893.1	AUGUSTUS	start_codon	353844	353846	.	-	0	Parent=g104.t1
LCYQ01S000893.1	AUGUSTUS	protein_match	351939	352526	7.03	-	0	ID=pp.g104.t1.fz_znf;Target=fz_znf 1 196;Target_start=183;
LCYQ01S000893.1	AUGUSTUS	protein_match	353607	353762	1.46	-	0	ID=pp.g104.t1.fz_linker;Target=fz_linker 1 52;Target_start=28;
LCYQ01S000893.1	AUGUSTUS	protein_match	353763	353846	10.1	-	0	ID=pp.g104.t1.fz_finz;Target=fz_finz 1 28;Target_start=0;
LCYQ01S000893.1	AUGUSTUS	interblock_region	351924	351938	.	-	0	ID=pp.g104.t1.iBR3
LCYQ01S000893.1	AUGUSTUS	interblock_region	352527	352642	.	-	2	ID=pp.g104.t1.iBR2
LCYQ01S000893.1	AUGUSTUS	interblock_region	353414	353606	.	-	0	ID=pp.g104.t1.iBR2
# protein sequence = [MAFIKEESEDMKIEETFRAKHEDTEEQTKMAFIKEESEDMKIEETFRAKHEDTEEQTKMAFIKEESEDMKIEETFRAK
# HEDTEEQTKMAFIKEESEDMKIEETFRAKHEDTEEQTKMAFIKEESEDMKIEETFRAKHEDTEEQTDLMTLKEESQELSVQHEKYDFMTGEKSFRCSH
# TEKTANRSYFTCQQCGKSFTRKGNLEVHMRVHTGEKPFTCQQCGKSFIKKPNLKNHKRIHTGEKPYTCSQCGKSFKHKQHLDDHMRIHSGEKPYTCSQ
# CGKSFTHRGNLGDHKRVHTGEKPFTCKLCGKNFIRKPNLKYHMRIHSGEKPFICSQCGKSFKHKQHLDDHTRIHSGEKPFTCQQCGKSFIQKGNLNKH
# MKIHKGERPFT]
# sequence of block fz_znf      183 [SYFTCQQCGKSFTRKGNLEVHMRVHTGEKPFTCQQCGKSFIKKPNLKNHKRIHTGEKPYTCSQCGKSFKHKQHLDDHMRIHSGEKPYTCSQCGKSFTHRGNLGDHKRVHTGEKPFTCKLCGKNFIRKPNLKYHMRIHSGEKPFICSQCGKSFKHKQHLDDHTRIHSGEKPFTCQQCGKSFIQKGNLNKHMKIHKGE] 379
# sequence of block fz_linker    28 [KMAFIKEESEDMKIEETFRAKHEDTEEQTKMAFIKEESEDMKIEETFRAKHE] 80
# sequence of block fz_finz       0 [MAFIKEESEDMKIEETFRAKHEDTEEQT] 28
# Evidence for and against this transcript:
# % of transcript supported by hints (any source): 0
# CDS exons: 0/2
# CDS introns: 0/1
# 5'UTR exons and introns: 0/0
# 3'UTR exons and introns: 0/0
# hint groups fully obeyed: 3
#     RM:   3
# incompatible hint groups: 6
#     RM:   6
# end gene g104
###
# start gene g105
LCYQ01S000893.1	AUGUSTUS	gene	363482	379235	1	+	.	ID=g105
LCYQ01S000893.1	AUGUSTUS	transcript	363482	379235	.	+	.	ID=g105.t1;Parent=g105
LCYQ01S000893.1	AUGUSTUS	start_codon	363482	363484	.	+	0	Parent=g105.t1
LCYQ01S000893.1	AUGUSTUS	CDS	363482	364349	.	+	0	ID=g105.t1.cds;Parent=g105.t1
LCYQ01S000893.1	AUGUSTUS	CDS	378622	379232	.	+	2	ID=g105.t1.cds;Parent=g105.t1
LCYQ01S000893.1	AUGUSTUS	stop_codon	379233	379235	.	+	0	Parent=g105.t1
LCYQ01S000893.1	AUGUSTUS	protein_match	363482	363565	8.84	+	0	ID=pp.g105.t1.fz_finz;Target=fz_finz 1 28;Target_start=0;
LCYQ01S000893.1	AUGUSTUS	protein_match	363566	363721	1.39	+	0	ID=pp.g105.t1.fz_linker;Target=fz_linker 1 52;Target_start=28;
LCYQ01S000893.1	AUGUSTUS	protein_match	378624	379211	6.51	+	0	ID=pp.g105.t1.fz_znf;Target=fz_znf 1 196;Target_start=290;
LCYQ01S000893.1	AUGUSTUS	interblock_region	363722	364349	.	+	0	ID=pp.g105.t1.iBR2
LCYQ01S000893.1	AUGUSTUS	interblock_region	378622	378623	.	+	2	ID=pp.g105.t1.iBR2
LCYQ01S000893.1	AUGUSTUS	interblock_region	379212	379235	.	+	0	ID=pp.g105.t1.iBR3
# protein sequence = [MAFIKEESEAMKIEETFRVKHEETEEQTKMAFIKEESEAMKIEETFRVKHEETEEQTKMAFIKEESEAMKIEETFRVK
# HEETEEQTKMAFIKEESEAMKIEETFRVKHEETEEQTKMAFIKEESEAMKIEETFRVKHEETEEQTKMAFIKEESEAMKIEETFRVKHEETEEQTKMA
# FIKEESEAMKIEETFRVKHEETEEQTKMAFIKEESEAMKIEETFRVKHEETEEQTKMAFIKEESEAMKIEETFRVKHEETEEQTKMAFIKEESEAMKI
# EETFRAKHEDTEEQTEKPYTCPQCGISFTLKVTLRRHMRIHAGEKPYTCPQCGISFTLKETLRRHMRIHAGEKPYTCPQCGISFTLKETLRRHMRIHS
# GEKPYTCKLCEKSFIRKSSLKNHLKIHSGEKPYTCSQCERSFTHKKKLDVHMRVHTGEKPFTCKRCGKNFTRKTSVKNHMRIHTGEKPYTCSQCGKSF
# TCKQHLDVHIRIHTGEKPFKGYC]
# sequence of block fz_finz       0 [MAFIKEESEAMKIEETFRVKHEETEEQT] 28
# sequence of block fz_linker    28 [KMAFIKEESEAMKIEETFRVKHEETEEQTKMAFIKEESEAMKIEETFRVKHE] 80
# sequence of block fz_znf      290 [KPYTCPQCGISFTLKVTLRRHMRIHAGEKPYTCPQCGISFTLKETLRRHMRIHAGEKPYTCPQCGISFTLKETLRRHMRIHSGEKPYTCKLCEKSFIRKSSLKNHLKIHSGEKPYTCSQCERSFTHKKKLDVHMRVHTGEKPFTCKRCGKNFTRKTSVKNHMRIHTGEKPYTCSQCGKSFTCKQHLDVHIRIHTGE] 486
# Evidence for and against this transcript:
# % of transcript supported by hints (any source): 0
# CDS exons: 0/2
# CDS introns: 0/1
# 5'UTR exons and introns: 0/0
# 3'UTR exons and introns: 0/0
# hint groups fully obeyed: 49
#     RM:  49
# incompatible hint groups: 11
#     RM:  11
# end gene g105
###
#
# ----- prediction on sequence number 40 (length = 30257, name = LCYQ01S000893.1:388551-418808) -----
#
# Predicted genes for sequence number 40 on both strands
# start gene g106
LCYQ01S000893.1	AUGUSTUS	gene	391256	392053	1	+	.	ID=g106
LCYQ01S000893.1	AUGUSTUS	transcript	391256	392053	.	+	.	ID=g106.t1;Parent=g106
LCYQ01S000893.1	AUGUSTUS	start_codon	391256	391258	.	+	0	Parent=g106.t1
LCYQ01S000893.1	AUGUSTUS	CDS	391256	392050	.	+	0	ID=g106.t1.cds;Parent=g106.t1
LCYQ01S000893.1	AUGUSTUS	stop_codon	392051	392053	.	+	0	Parent=g106.t1
# protein sequence = [MSEPRVLAAAGHRCAATVSSTGGARTYRWASAPSMWEKMACVAEWTRADWGADHVFTSCSCMSGKKGTDALESALWVD
# LKYQESSLLLAGSSGGLLDSLRQNPHELLLEVWGHHGFRLIGLRSRPIFPLRGREGHRVIPLLLAKGHKLWKVCVNSQTVGRRAEAVLGEGGLGTGRP
# LGLVERQDDAPITGRAHQRHAGGSGPHPEQAASHIAAGRQAHAIPAVGLVQCRHGVGQAQAGDAVVMLIRRLDWSRADLADCCHSEFSR]
# Evidence for and against this transcript:
# % of transcript supported by hints (any source): 0
# CDS exons: 0/1
# CDS introns: 0/0
# 5'UTR exons and introns: 0/0
# 3'UTR exons and introns: 0/0
# hint groups fully obeyed: 0
# incompatible hint groups: 0
# end gene g106
###
# start gene g107
LCYQ01S000893.1	AUGUSTUS	gene	403551	408701	1	+	.	ID=g107
LCYQ01S000893.1	AUGUSTUS	transcript	403551	408701	.	+	.	ID=g107.t1;Parent=g107
LCYQ01S000893.1	AUGUSTUS	start_codon	403551	403553	.	+	0	Parent=g107.t1
LCYQ01S000893.1	AUGUSTUS	CDS	403551	403809	.	+	0	ID=g107.t1.cds;Parent=g107.t1
LCYQ01S000893.1	AUGUSTUS	CDS	408658	408698	.	+	2	ID=g107.t1.cds;Parent=g107.t1
LCYQ01S000893.1	AUGUSTUS	stop_codon	408699	408701	.	+	0	Parent=g107.t1
# protein sequence = [MAFIKEEREDMKIEEAFRDKHEDTEEQTKMEFIKEEREDMKIEEAFRDKHEDTEEQTKMEFIKEEREDMKIEEAFRAK
# HEDTEEQTGVVACSFTDWLFMV]
# Evidence for and against this transcript:
# % of transcript supported by hints (any source): 0
# CDS exons: 0/2
# CDS introns: 0/1
# 5'UTR exons and introns: 0/0
# 3'UTR exons and introns: 0/0
# hint groups fully obeyed: 22
#     RM:  22
# incompatible hint groups: 4
#     RM:   4
# end gene g107
###
#
# ----- prediction on sequence number 41 (length = 30083, name = LCYQ01S000899.1:151871-181954) -----
#
# Predicted genes for sequence number 41 on both strands
# start gene g108
LCYQ01S000899.1	AUGUSTUS	gene	153881	166954	1	-	.	ID=g108
LCYQ01S000899.1	AUGUSTUS	transcript	153881	166954	.	-	.	ID=g108.t1;Parent=g108
LCYQ01S000899.1	AUGUSTUS	stop_codon	153881	153883	.	-	0	Parent=g108.t1
LCYQ01S000899.1	AUGUSTUS	CDS	153884	153893	.	-	1	ID=g108.t1.cds;Parent=g108.t1
LCYQ01S000899.1	AUGUSTUS	CDS	155710	155722	.	-	2	ID=g108.t1.cds;Parent=g108.t1
LCYQ01S000899.1	AUGUSTUS	CDS	158995	159015	.	-	2	ID=g108.t1.cds;Parent=g108.t1
LCYQ01S000899.1	AUGUSTUS	CDS	161839	162459	.	-	2	ID=g108.t1.cds;Parent=g108.t1
LCYQ01S000899.1	AUGUSTUS	CDS	162760	162802	.	-	0	ID=g108.t1.cds;Parent=g108.t1
LCYQ01S000899.1	AUGUSTUS	CDS	166758	166804	.	-	2	ID=g108.t1.cds;Parent=g108.t1
LCYQ01S000899.1	AUGUSTUS	CDS	166870	166954	.	-	0	ID=g108.t1.cds;Parent=g108.t1
LCYQ01S000899.1	AUGUSTUS	start_codon	166952	166954	.	-	0	Parent=g108.t1
LCYQ01S000899.1	AUGUSTUS	protein_match	153884	153893	0.751	-	1	ID=pp.g108.t1.fz_znf;Target=fz_znf 193 196;Target_start=84;
LCYQ01S000899.1	AUGUSTUS	protein_match	155710	155722	1.16	-	2	ID=pp.g108.t1.fz_znf;Target=fz_znf 189 193;Target_start=84;
LCYQ01S000899.1	AUGUSTUS	protein_match	158995	159015	1.36	-	2	ID=pp.g108.t1.fz_znf;Target=fz_znf 182 189;Target_start=84;
LCYQ01S000899.1	AUGUSTUS	protein_match	161839	162382	5.25	-	0	ID=pp.g108.t1.fz_znf;Target=fz_znf 1 182;Target_start=84;
LCYQ01S000899.1	AUGUSTUS	protein_match	162395	162459	1.27	-	2	ID=pp.g108.t1.fz_linker;Target=fz_linker 31 52;Target_start=28;
LCYQ01S000899.1	AUGUSTUS	protein_match	162760	162802	1.05	-	0	ID=pp.g108.t1.fz_linker;Target=fz_linker 17 31;Target_start=28;
LCYQ01S000899.1	AUGUSTUS	protein_match	166758	166804	1.21	-	2	ID=pp.g108.t1.fz_linker;Target=fz_linker 1 16;Target_start=28;
LCYQ01S000899.1	AUGUSTUS	protein_match	166870	166870	1	-	0	ID=pp.g108.t1.fz_linker;Target=fz_linker 1 1;Target_start=28;
LCYQ01S000899.1	AUGUSTUS	protein_match	166871	166954	9.49	-	0	ID=pp.g108.t1.fz_finz;Target=fz_finz 1 28;Target_start=0;
LCYQ01S000899.1	AUGUSTUS	interblock_region	153881	153883	.	-	0	ID=pp.g108.t1.iBR3
LCYQ01S000899.1	AUGUSTUS	interblock_region	162383	162394	.	-	0	ID=pp.g108.t1.iBR2
# protein sequence = [MAFIKEESEDVKIEEAFRVKHEDTAEQTDMNDISEESLGVILYSGMHQEKSRGPNTEPYLMLLKVEKSFSCSKTETTS
# QKRANGSYLIYQHCGKKFNRKGNLNKHKLIHTGEKPFTCPQCGKSFIQKAILERHSRIHTGEKPYTCILCGNSFVQKGILKTHMKSHTGEKPFNCKLC
# GRRFVQKASLRNHMRIHTGEQPYTCQQCGRGFTHKGNLKKHMNSHTGDKPFTCNQCGKSFTAELNLRYHMNRHTGEKLFTCGQCGKSFRQKNCFIKVI
# VIYCGT]
# sequence of block fz_znf       84 [SYLIYQHCGKKFNRKGNLNKHKLIHTGEKPFTCPQCGKSFIQKAILERHSRIHTGEKPYTCILCGNSFVQKGILKTHMKSHTGEKPFNCKLCGRRFVQKASLRNHMRIHTGEQPYTCQQCGRGFTHKGNLKKHMNSHTGDKPFTCNQCGKSFTAELNLRYHMNRHTGEKLFTCGQCGKSFRQKNCFIKVIVIYCGT] 280
# sequence of block fz_linker    28 [DMNDISEESLGVILYSGMHQEKSRGPNTEPYLMLLKVEKSFSCSKTETTSQK] 80
# sequence of block fz_finz       0 [MAFIKEESEDVKIEEAFRVKHEDTAEQT] 28
# Evidence for and against this transcript:
# % of transcript supported by hints (any source): 0
# CDS exons: 0/7
# CDS introns: 0/6
# 5'UTR exons and introns: 0/0
# 3'UTR exons and introns: 0/0
# hint groups fully obeyed: 89
#     RM:  89
# incompatible hint groups: 3
#     RM:   3
# end gene g108
###
#
# ----- prediction on sequence number 42 (length = 30077, name = LCYQ01S000999.1:218301-248378) -----
#
# Predicted genes for sequence number 42 on both strands
# start gene g109
LCYQ01S000999.1	AUGUSTUS	gene	231008	233378	1	-	.	ID=g109
LCYQ01S000999.1	AUGUSTUS	transcript	231008	233378	.	-	.	ID=g109.t1;Parent=g109
LCYQ01S000999.1	AUGUSTUS	stop_codon	231008	231010	.	-	0	Parent=g109.t1
LCYQ01S000999.1	AUGUSTUS	CDS	231011	232046	.	-	1	ID=g109.t1.cds;Parent=g109.t1
LCYQ01S000999.1	AUGUSTUS	CDS	232103	232280	.	-	2	ID=g109.t1.cds;Parent=g109.t1
LCYQ01S000999.1	AUGUSTUS	CDS	232536	232541	.	-	2	ID=g109.t1.cds;Parent=g109.t1
LCYQ01S000999.1	AUGUSTUS	CDS	233300	233378	.	-	0	ID=g109.t1.cds;Parent=g109.t1
LCYQ01S000999.1	AUGUSTUS	start_codon	233376	233378	.	-	0	Parent=g109.t1
LCYQ01S000999.1	AUGUSTUS	protein_match	231452	232039	5.8	-	0	ID=pp.g109.t1.fz_znf;Target=fz_znf 1 196;Target_start=90;
LCYQ01S000999.1	AUGUSTUS	protein_match	232126	232280	1.81	-	2	ID=pp.g109.t1.fz_linker;Target=fz_linker 1 52;Target_start=28;
LCYQ01S000999.1	AUGUSTUS	protein_match	232536	232536	1	-	0	ID=pp.g109.t1.fz_linker;Target=fz_linker 1 1;Target_start=28;
LCYQ01S000999.1	AUGUSTUS	protein_match	232537	232541	10.9	-	2	ID=pp.g109.t1.fz_finz;Target=fz_finz 27 28;Target_start=0;
LCYQ01S000999.1	AUGUSTUS	protein_match	233300	233378	3.52	-	0	ID=pp.g109.t1.fz_finz;Target=fz_finz 1 27;Target_start=0;
LCYQ01S000999.1	AUGUSTUS	interblock_region	231008	231451	.	-	0	ID=pp.g109.t1.iBR3
LCYQ01S000999.1	AUGUSTUS	interblock_region	232040	232046	.	-	1	ID=pp.g109.t1.iBR2
LCYQ01S000999.1	AUGUSTUS	interblock_region	232103	232125	.	-	0	ID=pp.g109.t1.iBR2
# protein sequence = [MELIKEESEDVRIGEAFKHEDPEEQTGTKLMPLKEEYQDLNKMEEKNQYEKSHDLMTGEKSFSFSQTHKTETRNLEVH
# TEEGHFSCQHGEKPFICPQCGKSFTLKKTLSAHMSIHTGEKPYSCELCGNAFSRKESLNIHMRIHTGEKPYPCQQCGKSFSVKGNLKIHTRIHTGERP
# FICSQCGKSFSLNRHLEVHMQDHTGKRLFICSQCAKSFKQKKELDAHIKIHTGEKPYSCKLCGKSYKIKAILKIHMRVHTGEKPFVCDHCGKSFRYKE
# SLNHHMRIHSGEDCFICHLCGTSFPDRNHLENHVKIHAGVKLFMCHHCGKSFKQRVNFENHMRVHTGEKPFSCTQCGRSFTVKGHFEYHMRLHTGEKP
# YTCPDCGKSFTNKGNLKTHIRVHTGEKPYKCLQCENSFTYHTELKRHLQTHSGEKLLFSSV]
# sequence of block fz_znf       90 [KPFICPQCGKSFTLKKTLSAHMSIHTGEKPYSCELCGNAFSRKESLNIHMRIHTGEKPYPCQQCGKSFSVKGNLKIHTRIHTGERPFICSQCGKSFSLNRHLEVHMQDHTGKRLFICSQCAKSFKQKKELDAHIKIHTGEKPYSCKLCGKSYKIKAILKIHMRVHTGEKPFVCDHCGKSFRYKESLNHHMRIHSGE] 286
# sequence of block fz_linker    28 [KLMPLKEEYQDLNKMEEKNQYEKSHDLMTGEKSFSFSQTHKTETRNLEVHTE] 80
# sequence of block fz_finz       0 [MELIKEESEDVRIGEAFKHEDPEEQTGT] 28
# Evidence for and against this transcript:
# % of transcript supported by hints (any source): 0
# CDS exons: 0/4
# CDS introns: 0/3
# 5'UTR exons and introns: 0/0
# 3'UTR exons and introns: 0/0
# hint groups fully obeyed: 3
#     RM:   3
# incompatible hint groups: 1
#     RM:   1
# end gene g109
###
# start gene g110
LCYQ01S000999.1	AUGUSTUS	gene	234433	246730	1	+	.	ID=g110
LCYQ01S000999.1	AUGUSTUS	transcript	234433	246730	.	+	.	ID=g110.t1;Parent=g110
LCYQ01S000999.1	AUGUSTUS	start_codon	234433	234435	.	+	0	Parent=g110.t1
LCYQ01S000999.1	AUGUSTUS	CDS	234433	234554	.	+	0	ID=g110.t1.cds;Parent=g110.t1
LCYQ01S000999.1	AUGUSTUS	CDS	242129	242258	.	+	1	ID=g110.t1.cds;Parent=g110.t1
LCYQ01S000999.1	AUGUSTUS	CDS	244140	244198	.	+	0	ID=g110.t1.cds;Parent=g110.t1
LCYQ01S000999.1	AUGUSTUS	CDS	246174	246312	.	+	1	ID=g110.t1.cds;Parent=g110.t1
LCYQ01S000999.1	AUGUSTUS	CDS	246449	246614	.	+	0	ID=g110.t1.cds;Parent=g110.t1
LCYQ01S000999.1	AUGUSTUS	CDS	246687	246727	.	+	2	ID=g110.t1.cds;Parent=g110.t1
LCYQ01S000999.1	AUGUSTUS	stop_codon	246728	246730	.	+	0	Parent=g110.t1
# protein sequence = [MSKSKVDNQFYSVEVGDSTFTVLKRYQNLKPIGSGAQGIVCAGYDAVLDRNVAIKKLSRPFQNQTHAKRAYRELVLMK
# CVNHKNIISLLNVFTPQKSLEDFQDVYLVMELMDANLCQVIQMELDHERMSYLLYQMLCGIKHLHSAGIIHRDLKPSNIVVKSDCTLKILDFGLARTA
# GTSFMMTPYVVTRYYRAPEVILGMGYKENDPVKAKVEFCVQIF]
# Evidence for and against this transcript:
# % of transcript supported by hints (any source): 0
# CDS exons: 0/6
# CDS introns: 0/5
# 5'UTR exons and introns: 0/0
# 3'UTR exons and introns: 0/0
# hint groups fully obeyed: 69
#     RM:  69
# incompatible hint groups: 2
#     RM:   2
# end gene g110
###
#
# ----- prediction on sequence number 43 (length = 43571, name = LCYQ01S001041.1:474580-518151) -----
#
# Predicted genes for sequence number 43 on both strands
# start gene g111
LCYQ01S001041.1	AUGUSTUS	gene	474695	483290	1	-	.	ID=g111
LCYQ01S001041.1	AUGUSTUS	transcript	474695	483290	.	-	.	ID=g111.t1;Parent=g111
LCYQ01S001041.1	AUGUSTUS	stop_codon	474695	474697	.	-	0	Parent=g111.t1
LCYQ01S001041.1	AUGUSTUS	CDS	474698	474729	.	-	2	ID=g111.t1.cds;Parent=g111.t1
LCYQ01S001041.1	AUGUSTUS	CDS	478873	478909	.	-	0	ID=g111.t1.cds;Parent=g111.t1
LCYQ01S001041.1	AUGUSTUS	CDS	479184	479216	.	-	0	ID=g111.t1.cds;Parent=g111.t1
LCYQ01S001041.1	AUGUSTUS	CDS	482682	482723	.	-	0	ID=g111.t1.cds;Parent=g111.t1
LCYQ01S001041.1	AUGUSTUS	CDS	483004	483096	.	-	0	ID=g111.t1.cds;Parent=g111.t1
LCYQ01S001041.1	AUGUSTUS	CDS	483201	483290	.	-	0	ID=g111.t1.cds;Parent=g111.t1
LCYQ01S001041.1	AUGUSTUS	start_codon	483288	483290	.	-	0	Parent=g111.t1
# protein sequence = [MESVGKYEFSRKDLIGHGAFAVVFKGRHKQKHDFEVAVKCINKKNLAKSQSLLGKEIRILKELKHENIVSLLDFQEIL
# GCVYLVMEYCNGGDLAEYLHCKYSSGTAAVL]
# Evidence for and against this transcript:
# % of transcript supported by hints (any source): 0
# CDS exons: 0/6
# CDS introns: 0/5
# 5'UTR exons and introns: 0/0
# 3'UTR exons and introns: 0/0
# hint groups fully obeyed: 38
#     RM:  38
# incompatible hint groups: 0
# end gene g111
###
# start gene g112
LCYQ01S001041.1	AUGUSTUS	gene	493781	500211	1	+	.	ID=g112
LCYQ01S001041.1	AUGUSTUS	transcript	493781	500211	.	+	.	ID=g112.t1;Parent=g112
LCYQ01S001041.1	AUGUSTUS	start_codon	493781	493783	.	+	0	Parent=g112.t1
LCYQ01S001041.1	AUGUSTUS	CDS	493781	493865	.	+	0	ID=g112.t1.cds;Parent=g112.t1
LCYQ01S001041.1	AUGUSTUS	CDS	499364	500208	.	+	2	ID=g112.t1.cds;Parent=g112.t1
LCYQ01S001041.1	AUGUSTUS	stop_codon	500209	500211	.	+	0	Parent=g112.t1
LCYQ01S001041.1	AUGUSTUS	protein_match	493781	493864	11.1	+	0	ID=pp.g112.t1.fz_finz;Target=fz_finz 1 28;Target_start=0;
LCYQ01S001041.1	AUGUSTUS	protein_match	493865	493865	1	+	0	ID=pp.g112.t1.fz_linker;Target=fz_linker 1 1;Target_start=28;
LCYQ01S001041.1	AUGUSTUS	protein_match	499364	499518	1.8	+	2	ID=pp.g112.t1.fz_linker;Target=fz_linker 1 52;Target_start=28;
LCYQ01S001041.1	AUGUSTUS	protein_match	499525	500112	4.8	+	0	ID=pp.g112.t1.fz_znf;Target=fz_znf 1 196;Target_start=82;
LCYQ01S001041.1	AUGUSTUS	interblock_region	499519	499524	.	+	0	ID=pp.g112.t1.iBR2
LCYQ01S001041.1	AUGUSTUS	interblock_region	500113	500211	.	+	0	ID=pp.g112.t1.iBR3
# protein sequence = [MAFIKEESEDVKIEETFRVKHEDTEEQTDLMQLKEESQELKEIEVTIKKEQDQDFTIGGKYFSCSKTKKTCSQKRAKK
# AKTRRHLICQQCGTGFTQRGNLKVHMRIHDGEKPFTCQQCGISFTQRGNLKVHMRIHTGGESFICNLCGKSFTRKAGLKTHMRSHSGVKPFTCDQCGK
# SFRYKDDLNKHTRIHLRKSSFKCHQCGRSFTDSSHLKNHVITHFGQKRFMCLHCGKDCKNNANLEVHVRIHTGEKPFVCPQCGRSFSFRGNLKIHIRV
# HTGEKPYTCPQCPKHFMYKRDLKRHLQTMVCASQDV]
# sequence of block fz_finz       0 [MAFIKEESEDVKIEETFRVKHEDTEEQT] 28
# sequence of block fz_linker    28 [DLMQLKEESQELKEIEVTIKKEQDQDFTIGGKYFSCSKTKKTCSQKRAKKAK] 80
# sequence of block fz_znf       82 [RHLICQQCGTGFTQRGNLKVHMRIHDGEKPFTCQQCGISFTQRGNLKVHMRIHTGGESFICNLCGKSFTRKAGLKTHMRSHSGVKPFTCDQCGKSFRYKDDLNKHTRIHLRKSSFKCHQCGRSFTDSSHLKNHVITHFGQKRFMCLHCGKDCKNNANLEVHVRIHTGEKPFVCPQCGRSFSFRGNLKIHIRVHTGE] 278
# Evidence for and against this transcript:
# % of transcript supported by hints (any source): 0
# CDS exons: 0/2
# CDS introns: 0/1
# 5'UTR exons and introns: 0/0
# 3'UTR exons and introns: 0/0
# hint groups fully obeyed: 30
#     RM:  30
# incompatible hint groups: 3
#     RM:   3
# end gene g112
###
# start gene g113
LCYQ01S001041.1	AUGUSTUS	gene	503068	509796	1	+	.	ID=g113
LCYQ01S001041.1	AUGUSTUS	transcript	503068	509796	.	+	.	ID=g113.t1;Parent=g113
LCYQ01S001041.1	AUGUSTUS	start_codon	503068	503070	.	+	0	Parent=g113.t1
LCYQ01S001041.1	AUGUSTUS	CDS	503068	503152	.	+	0	ID=g113.t1.cds;Parent=g113.t1
LCYQ01S001041.1	AUGUSTUS	CDS	508490	509793	.	+	2	ID=g113.t1.cds;Parent=g113.t1
LCYQ01S001041.1	AUGUSTUS	stop_codon	509794	509796	.	+	0	Parent=g113.t1
LCYQ01S001041.1	AUGUSTUS	protein_match	503068	503151	11.4	+	0	ID=pp.g113.t1.fz_finz;Target=fz_finz 1 28;Target_start=0;
LCYQ01S001041.1	AUGUSTUS	protein_match	503152	503152	1	+	0	ID=pp.g113.t1.fz_linker;Target=fz_linker 1 1;Target_start=28;
LCYQ01S001041.1	AUGUSTUS	protein_match	508490	508644	1.79	+	2	ID=pp.g113.t1.fz_linker;Target=fz_linker 1 52;Target_start=28;
LCYQ01S001041.1	AUGUSTUS	protein_match	508651	509238	7.14	+	0	ID=pp.g113.t1.fz_znf;Target=fz_znf 1 196;Target_start=82;
LCYQ01S001041.1	AUGUSTUS	interblock_region	508645	508650	.	+	0	ID=pp.g113.t1.iBR2
LCYQ01S001041.1	AUGUSTUS	interblock_region	509239	509796	.	+	0	ID=pp.g113.t1.iBR3
# protein sequence = [MAFIKEESEDMKIEETFRVKHEDTEEQTDLMALKEESQDLNENKEKSLRDEKHHDFITEEKSFSCSQTKMISMRKKVP
# KTGSRKFTCSQCGKSFTHHGNLYVHMRIHTGEKPYTCQQCGKGFTQNESLKLHMSVHTGEKPFTCQQCGKGYTQNESLKVHMRSHTGEKPFTCQQCGK
# SFIRKVHLKVHARVHTEEKPYICPQCGKSFSHKAAMYPHMRTHTGEKPYTCQQCGQSFTEKGNLRVHMRIHTGEKPFTCQQCGRSFTQKHYLTSHMRI
# HTGERPFTCQQCGKGFSQKTHIKSHMSVHTGESPFTCQQCGKSFTQNGSLKVHIKIHNSENVFTCQQCGKFFIRKSCLESHMRVHTEEKPYICTQCGK
# SFKYSAAVNRHMRIHTGEKPHTCQQCGKSFIDKGSLKVHARIHSGEKPFTCTQCGKNFSQKEHLKSHMRSHTGEKPYTCPAPMTVCVINVE]
# sequence of block fz_finz       0 [MAFIKEESEDMKIEETFRVKHEDTEEQT] 28
# sequence of block fz_linker    28 [DLMALKEESQDLNENKEKSLRDEKHHDFITEEKSFSCSQTKMISMRKKVPKT] 80
# sequence of block fz_znf       82 [RKFTCSQCGKSFTHHGNLYVHMRIHTGEKPYTCQQCGKGFTQNESLKLHMSVHTGEKPFTCQQCGKGYTQNESLKVHMRSHTGEKPFTCQQCGKSFIRKVHLKVHARVHTEEKPYICPQCGKSFSHKAAMYPHMRTHTGEKPYTCQQCGQSFTEKGNLRVHMRIHTGEKPFTCQQCGRSFTQKHYLTSHMRIHTGE] 278
# Evidence for and against this transcript:
# % of transcript supported by hints (any source): 0
# CDS exons: 0/2
# CDS introns: 0/1
# 5'UTR exons and introns: 0/0
# 3'UTR exons and introns: 0/0
# hint groups fully obeyed: 36
#     RM:  36
# incompatible hint groups: 1
#     RM:   1
# end gene g113
###
#
# ----- prediction on sequence number 44 (length = 30083, name = LCYQ01S001041.1:574384-604467) -----
#
# Predicted genes for sequence number 44 on both strands
# start gene g114
LCYQ01S001041.1	AUGUSTUS	gene	600308	601299	1	+	.	ID=g114
LCYQ01S001041.1	AUGUSTUS	transcript	600308	601299	.	+	.	ID=g114.t1;Parent=g114
LCYQ01S001041.1	AUGUSTUS	start_codon	600308	600310	.	+	0	Parent=g114.t1
LCYQ01S001041.1	AUGUSTUS	CDS	600308	600401	.	+	0	ID=g114.t1.cds;Parent=g114.t1
LCYQ01S001041.1	AUGUSTUS	CDS	600651	600800	.	+	2	ID=g114.t1.cds;Parent=g114.t1
LCYQ01S001041.1	AUGUSTUS	CDS	601040	601296	.	+	2	ID=g114.t1.cds;Parent=g114.t1
LCYQ01S001041.1	AUGUSTUS	stop_codon	601297	601299	.	+	0	Parent=g114.t1
# protein sequence = [MDAIYGGRPMSIGSGGPLDAATSLLENTIEDDSLSTINSLALSPCNEDDSSQPVIAASPPRPPTPSPSTSSCTTTPQR
# VVTGKRKWSLHHQEHLAVLREMQVADIQQQELNRAQREHHLQMALEEARQAREQEAALRAEEHSQTAAFNQEFLNFMGMLVQAMSGRRE]
# Evidence for and against this transcript:
# % of transcript supported by hints (any source): 0
# CDS exons: 0/3
# CDS introns: 0/2
# 5'UTR exons and introns: 0/0
# 3'UTR exons and introns: 0/0
# hint groups fully obeyed: 3
#     RM:   3
# incompatible hint groups: 0
# end gene g114
###
#
# ----- prediction on sequence number 45 (length = 29385, name = LCYQ01S001041.1:607063-636448) -----
#
# Predicted genes for sequence number 45 on both strands
# (none)
#
# ----- prediction on sequence number 46 (length = 39475, name = LCYQ01S001110.1:0-39475) -----
#
# Predicted genes for sequence number 46 on both strands
# start gene g115
LCYQ01S001110.1	AUGUSTUS	gene	4795	5930	1	+	.	ID=g115
LCYQ01S001110.1	AUGUSTUS	transcript	4795	5930	.	+	.	ID=g115.t1;Parent=g115
LCYQ01S001110.1	AUGUSTUS	start_codon	4795	4797	.	+	0	Parent=g115.t1
LCYQ01S001110.1	AUGUSTUS	CDS	4795	4879	.	+	0	ID=g115.t1.cds;Parent=g115.t1
LCYQ01S001110.1	AUGUSTUS	CDS	5161	5927	.	+	2	ID=g115.t1.cds;Parent=g115.t1
LCYQ01S001110.1	AUGUSTUS	stop_codon	5928	5930	.	+	0	Parent=g115.t1
LCYQ01S001110.1	AUGUSTUS	protein_match	4795	4878	3.91	+	0	ID=pp.g115.t1.fz_finz;Target=fz_finz 1 28;Target_start=0;
LCYQ01S001110.1	AUGUSTUS	protein_match	4879	4879	1	+	0	ID=pp.g115.t1.fz_linker;Target=fz_linker 1 1;Target_start=28;
LCYQ01S001110.1	AUGUSTUS	protein_match	5161	5315	1.49	+	2	ID=pp.g115.t1.fz_linker;Target=fz_linker 1 52;Target_start=28;
LCYQ01S001110.1	AUGUSTUS	protein_match	5334	5921	4.25	+	0	ID=pp.g115.t1.fz_znf;Target=fz_znf 1 196;Target_start=86;
LCYQ01S001110.1	AUGUSTUS	interblock_region	5316	5333	.	+	0	ID=pp.g115.t1.iBR2
LCYQ01S001110.1	AUGUSTUS	interblock_region	5922	5930	.	+	0	ID=pp.g115.t1.iBR3
# protein sequence = [MEFVKEEIDDMSVSGPSRIKHEDTEEQTDWMEVKQQRHEVNEVEEERCKIKTSRKKAKQLHTCSQCGKSFRDKENLKG
# HMRIHTGEKPYTCSQCGKSFAAASGLSYHLHVHSGEKPFNCDQCGKKFISSSHLKEHLTVHSDEKPHVCSYCGKSFSWLYGYKLHQKTHNEVRDHMCF
# ECDKSFTRACDLKQHQRIHTGEKPYKCSYCDKSFTQSGHLKTHERVHTGEKPYKCSYCGKSFTESGSLKRHERVHTGEKPYHCTQCGESFTQSVTLVT
# HIKKHCSVSE]
# sequence of block fz_finz       0 [MEFVKEEIDDMSVSGPSRIKHEDTEEQT] 28
# sequence of block fz_linker    28 [DWMEVKQQRHEVNEVEEERCKIKTSRKKAKQLHTCSQCGKSFRDKENLKGHM] 80
# sequence of block fz_znf       86 [KPYTCSQCGKSFAAASGLSYHLHVHSGEKPFNCDQCGKKFISSSHLKEHLTVHSDEKPHVCSYCGKSFSWLYGYKLHQKTHNEVRDHMCFECDKSFTRACDLKQHQRIHTGEKPYKCSYCDKSFTQSGHLKTHERVHTGEKPYKCSYCGKSFTESGSLKRHERVHTGEKPYHCTQCGESFTQSVTLVTHIKKHCSV] 282
# Evidence for and against this transcript:
# % of transcript supported by hints (any source): 0
# CDS exons: 0/2
# CDS introns: 0/1
# 5'UTR exons and introns: 0/0
# 3'UTR exons and introns: 0/0
# hint groups fully obeyed: 1
#     RM:   1
# incompatible hint groups: 2
#     RM:   2
# end gene g115
###
# start gene g116
LCYQ01S001110.1	AUGUSTUS	gene	8655	12248	1	+	.	ID=g116
LCYQ01S001110.1	AUGUSTUS	transcript	8655	12248	.	+	.	ID=g116.t1;Parent=g116
LCYQ01S001110.1	AUGUSTUS	start_codon	8655	8657	.	+	0	Parent=g116.t1
LCYQ01S001110.1	AUGUSTUS	CDS	8655	8739	.	+	0	ID=g116.t1.cds;Parent=g116.t1
LCYQ01S001110.1	AUGUSTUS	CDS	8981	9520	.	+	2	ID=g116.t1.cds;Parent=g116.t1
LCYQ01S001110.1	AUGUSTUS	CDS	12019	12245	.	+	2	ID=g116.t1.cds;Parent=g116.t1
LCYQ01S001110.1	AUGUSTUS	stop_codon	12246	12248	.	+	0	Parent=g116.t1
LCYQ01S001110.1	AUGUSTUS	protein_match	8655	8738	3.91	+	0	ID=pp.g116.t1.fz_finz;Target=fz_finz 1 28;Target_start=0;
LCYQ01S001110.1	AUGUSTUS	protein_match	8739	8739	1	+	0	ID=pp.g116.t1.fz_linker;Target=fz_linker 1 1;Target_start=28;
LCYQ01S001110.1	AUGUSTUS	protein_match	8981	9135	1.37	+	2	ID=pp.g116.t1.fz_linker;Target=fz_linker 1 52;Target_start=28;
LCYQ01S001110.1	AUGUSTUS	protein_match	9154	9520	4.2	+	0	ID=pp.g116.t1.fz_znf;Target=fz_znf 1 123;Target_start=86;
LCYQ01S001110.1	AUGUSTUS	protein_match	12019	12239	4.1	+	2	ID=pp.g116.t1.fz_znf;Target=fz_znf 123 196;Target_start=86;
LCYQ01S001110.1	AUGUSTUS	interblock_region	9136	9153	.	+	0	ID=pp.g116.t1.iBR2
LCYQ01S001110.1	AUGUSTUS	interblock_region	12240	12248	.	+	0	ID=pp.g116.t1.iBR3
# protein sequence = [MEFVKEEIDDMSVSGPSRIKHEDTEEQTDRMEVKQQRHEVNEVEEERCKIKTSRKEAKQLHTCSQCGKSFRLKGVLKK
# HMRIHTGEKPYTCSQCGKSFAAASGLSYHLHVHSGEKPFNCDQCGKKFISSSSLKTHLTVHSDEKPHVCSYCGKSFSRLDSYKQHQKIHYEVKDHVCC
# ECGKSFTRADHLKRHQIIHTGEKPYKCSYCDKNFNSSSGLRRHMKVHTNEKPYVCSFCGKCFSQLSNCKQHQKIHTGERAHVCCECGKSFITAAELKM
# HLRVHTGERP]
# sequence of block fz_finz       0 [MEFVKEEIDDMSVSGPSRIKHEDTEEQT] 28
# sequence of block fz_linker    28 [DRMEVKQQRHEVNEVEEERCKIKTSRKEAKQLHTCSQCGKSFRLKGVLKKHM] 80
# sequence of block fz_znf       86 [KPYTCSQCGKSFAAASGLSYHLHVHSGEKPFNCDQCGKKFISSSSLKTHLTVHSDEKPHVCSYCGKSFSRLDSYKQHQKIHYEVKDHVCCECGKSFTRADHLKRHQIIHTGEKPYKCSYCDKNFNSSSGLRRHMKVHTNEKPYVCSFCGKCFSQLSNCKQHQKIHTGERAHVCCECGKSFITAAELKMHLRVHTGE] 282
# Evidence for and against this transcript:
# % of transcript supported by hints (any source): 0
# CDS exons: 0/3
# CDS introns: 0/2
# 5'UTR exons and introns: 0/0
# 3'UTR exons and introns: 0/0
# hint groups fully obeyed: 13
#     RM:  13
# incompatible hint groups: 2
#     RM:   2
# end gene g116
###
# start gene g117
LCYQ01S001110.1	AUGUSTUS	gene	12546	38104	1	+	.	ID=g117
LCYQ01S001110.1	AUGUSTUS	transcript	12546	38104	.	+	.	ID=g117.t1;Parent=g117
LCYQ01S001110.1	AUGUSTUS	start_codon	12546	12548	.	+	0	Parent=g117.t1
LCYQ01S001110.1	AUGUSTUS	CDS	12546	12548	.	+	0	ID=g117.t1.cds;Parent=g117.t1
LCYQ01S001110.1	AUGUSTUS	CDS	24395	24476	.	+	0	ID=g117.t1.cds;Parent=g117.t1
LCYQ01S001110.1	AUGUSTUS	CDS	25068	25981	.	+	2	ID=g117.t1.cds;Parent=g117.t1
LCYQ01S001110.1	AUGUSTUS	CDS	34520	34639	.	+	0	ID=g117.t1.cds;Parent=g117.t1
LCYQ01S001110.1	AUGUSTUS	CDS	37705	37815	.	+	0	ID=g117.t1.cds;Parent=g117.t1
LCYQ01S001110.1	AUGUSTUS	CDS	37997	38101	.	+	0	ID=g117.t1.cds;Parent=g117.t1
LCYQ01S001110.1	AUGUSTUS	stop_codon	38102	38104	.	+	0	Parent=g117.t1
LCYQ01S001110.1	AUGUSTUS	protein_match	12546	12548	39.1	+	0	ID=pp.g117.t1.fz_finz;Target=fz_finz 1 1;Target_start=0;
LCYQ01S001110.1	AUGUSTUS	protein_match	24395	24475	2.7	+	0	ID=pp.g117.t1.fz_finz;Target=fz_finz 2 28;Target_start=0;
LCYQ01S001110.1	AUGUSTUS	protein_match	24476	24476	1	+	0	ID=pp.g117.t1.fz_linker;Target=fz_linker 1 1;Target_start=28;
LCYQ01S001110.1	AUGUSTUS	protein_match	25068	25222	1.47	+	2	ID=pp.g117.t1.fz_linker;Target=fz_linker 1 52;Target_start=28;
LCYQ01S001110.1	AUGUSTUS	protein_match	25247	25834	3.96	+	0	ID=pp.g117.t1.fz_znf;Target=fz_znf 1 196;Target_start=88;
LCYQ01S001110.1	AUGUSTUS	interblock_region	25223	25246	.	+	0	ID=pp.g117.t1.iBR2
LCYQ01S001110.1	AUGUSTUS	interblock_region	25835	25981	.	+	0	ID=pp.g117.t1.iBR3
LCYQ01S001110.1	AUGUSTUS	interblock_region	34520	34639	.	+	0	ID=pp.g117.t1.iBR3
LCYQ01S001110.1	AUGUSTUS	interblock_region	37705	37815	.	+	0	ID=pp.g117.t1.iBR3
LCYQ01S001110.1	AUGUSTUS	interblock_region	37997	38104	.	+	0	ID=pp.g117.t1.iBR3
# protein sequence = [MMEFIKEEIDVSDPEPFRIKHEDTEEQTDLMEVEEEHLELNEEEDFITAENHFSQRTEAENPFPCPQCEKRFTQKGSL
# VSHIRIHTGERPYICPQCERSFTRKYSLNVHLRVHTGEKPYTCPQCAKTFTQKQHLNNHVRIHAREKRFVCQQCGSGFTRNDSLKNHSRIHTGIKSFI
# CPQCGRSFNWAHNFNSHLRSHSGAKPFSCDRCGEKCPSVSALRYHLQAHTNERPHLCSSCGKSFARLDSFKVHQKLHSGVRPYVCSDCGRTFNKATNL
# KEHQKIHTGERPYKCSLCDKSYSQAGSLRAHERVHTGERPYRCTQCGKSFFKSSHLVAHRDEWMTFDFLAMKTTSVAERRAQKEAEKEAERQKVQSIE
# EAKEKYENEERRKAERKARGEDTWMLPDVDLRLQQIGQAGLHRLELNPYWKDGGSGLPPEDTSGNKGECRNQV]
# sequence of block fz_finz       0 [MMEFIKEEIDVSDPEPFRIKHEDTEEQT] 28
# sequence of block fz_linker    28 [DLMEVEEEHLELNEEEDFITAENHFSQRTEAENPFPCPQCEKRFTQKGSLVS] 80
# sequence of block fz_znf       88 [RPYICPQCERSFTRKYSLNVHLRVHTGEKPYTCPQCAKTFTQKQHLNNHVRIHAREKRFVCQQCGSGFTRNDSLKNHSRIHTGIKSFICPQCGRSFNWAHNFNSHLRSHSGAKPFSCDRCGEKCPSVSALRYHLQAHTNERPHLCSSCGKSFARLDSFKVHQKLHSGVRPYVCSDCGRTFNKATNLKEHQKIHTGE] 284
# Evidence for and against this transcript:
# % of transcript supported by hints (any source): 0
# CDS exons: 0/6
# CDS introns: 0/5
# 5'UTR exons and introns: 0/0
# 3'UTR exons and introns: 0/0
# hint groups fully obeyed: 52
#     RM:  52
# incompatible hint groups: 3
#     RM:   3
# end gene g117
###
#
# ----- prediction on sequence number 47 (length = 30170, name = LCYQ01S001119.1:18791-48961) -----
#
# Predicted genes for sequence number 47 on both strands
# start gene g118
LCYQ01S001119.1	AUGUSTUS	gene	33791	41796	1	+	.	ID=g118
LCYQ01S001119.1	AUGUSTUS	transcript	33791	41796	.	+	.	ID=g118.t1;Parent=g118
LCYQ01S001119.1	AUGUSTUS	start_codon	33791	33793	.	+	0	Parent=g118.t1
LCYQ01S001119.1	AUGUSTUS	CDS	33791	34034	.	+	0	ID=g118.t1.cds;Parent=g118.t1
LCYQ01S001119.1	AUGUSTUS	CDS	40820	41793	.	+	2	ID=g118.t1.cds;Parent=g118.t1
LCYQ01S001119.1	AUGUSTUS	stop_codon	41794	41796	.	+	0	Parent=g118.t1
LCYQ01S001119.1	AUGUSTUS	protein_match	33791	33874	8.22	+	0	ID=pp.g118.t1.fz_finz;Target=fz_finz 1 28;Target_start=0;
LCYQ01S001119.1	AUGUSTUS	protein_match	33875	34030	1.49	+	0	ID=pp.g118.t1.fz_linker;Target=fz_linker 1 52;Target_start=28;
LCYQ01S001119.1	AUGUSTUS	protein_match	40879	41466	3.82	+	0	ID=pp.g118.t1.fz_znf;Target=fz_znf 1 196;Target_start=101;
LCYQ01S001119.1	AUGUSTUS	interblock_region	34031	34034	.	+	0	ID=pp.g118.t1.iBR2
LCYQ01S001119.1	AUGUSTUS	interblock_region	40820	40878	.	+	2	ID=pp.g118.t1.iBR2
LCYQ01S001119.1	AUGUSTUS	interblock_region	41467	41796	.	+	0	ID=pp.g118.t1.iBR3
# protein sequence = [MEFIKDENEDMKNEETFRVKHEDTEEQTEMEFIKEESEDMKNEETFRVKHEDTEEQTEMVFNKDESEEAVRVKHEDTE
# EQTDMMVLKEESQELNEMEEKDHHFITGEKSFSCSQTQKTSRKNAQMIESSSYFSCQQCGKCFSQKAGIKRHMKVHTGEKPYACHQCGKHFSQKVTLK
# AHVRIHNGEKPYTCHQCGKSFTQLGNLGVHMSVHTGEKPYKCQQCGRSFNQKRNLNCHMTIHTGEIIFTCQQCGTSFTHKGSFNRHMRIHNVVQPYTC
# SQCGKSFDRHENLKVHMRTHREKPYTCSECGKSFRQKRHFEDHMRIHSGEQPYTCPQCGKSFNYKRHFEEHIRTHTGEKPFTCQQCGRSFNRKGTLNR
# HMRTHTGEKPFTCGHCGKSFRYKAALKYHMSFHI]
# sequence of block fz_finz       0 [MEFIKDENEDMKNEETFRVKHEDTEEQT] 28
# sequence of block fz_linker    28 [EMEFIKEESEDMKNEETFRVKHEDTEEQTEMVFNKDESEEAVRVKHEDTEEQ] 80
# sequence of block fz_znf      101 [HFITGEKSFSCSQTQKTSRKNAQMIESSSYFSCQQCGKCFSQKAGIKRHMKVHTGEKPYACHQCGKHFSQKVTLKAHVRIHNGEKPYTCHQCGKSFTQLGNLGVHMSVHTGEKPYKCQQCGRSFNQKRNLNCHMTIHTGEIIFTCQQCGTSFTHKGSFNRHMRIHNVVQPYTCSQCGKSFDRHENLKVHMRTHREK] 297
# Evidence for and against this transcript:
# % of transcript supported by hints (any source): 0
# CDS exons: 0/2
# CDS introns: 0/1
# 5'UTR exons and introns: 0/0
# 3'UTR exons and introns: 0/0
# hint groups fully obeyed: 60
#     RM:  60
# incompatible hint groups: 4
#     RM:   4
# end gene g118
###
#
# ----- prediction on sequence number 48 (length = 43549, name = LCYQ01S001119.1:55929-99478) -----
#
# Predicted genes for sequence number 48 on both strands
# start gene g119
LCYQ01S001119.1	AUGUSTUS	gene	82063	84304	1	-	.	ID=g119
LCYQ01S001119.1	AUGUSTUS	transcript	82063	84304	.	-	.	ID=g119.t1;Parent=g119
LCYQ01S001119.1	AUGUSTUS	stop_codon	82063	82065	.	-	0	Parent=g119.t1
LCYQ01S001119.1	AUGUSTUS	CDS	82066	83075	.	-	2	ID=g119.t1.cds;Parent=g119.t1
LCYQ01S001119.1	AUGUSTUS	CDS	84046	84304	.	-	0	ID=g119.t1.cds;Parent=g119.t1
LCYQ01S001119.1	AUGUSTUS	start_codon	84302	84304	.	-	0	Parent=g119.t1
LCYQ01S001119.1	AUGUSTUS	protein_match	82261	82848	6.89	-	0	ID=pp.g119.t1.fz_znf;Target=fz_znf 1 196;Target_start=162;
LCYQ01S001119.1	AUGUSTUS	protein_match	84065	84220	1.39	-	0	ID=pp.g119.t1.fz_linker;Target=fz_linker 1 52;Target_start=28;
LCYQ01S001119.1	AUGUSTUS	protein_match	84221	84304	7.09	-	0	ID=pp.g119.t1.fz_finz;Target=fz_finz 1 28;Target_start=0;
LCYQ01S001119.1	AUGUSTUS	interblock_region	82063	82260	.	-	0	ID=pp.g119.t1.iBR3
LCYQ01S001119.1	AUGUSTUS	interblock_region	82849	83075	.	-	2	ID=pp.g119.t1.iBR2
LCYQ01S001119.1	AUGUSTUS	interblock_region	84046	84064	.	-	0	ID=pp.g119.t1.iBR2
# protein sequence = [MVFIKDESEDTRTEEAFRVKHEDTEEQTEMALIKEESEDTRTEEIFRVKHEDTETQTEIGLIEEESEDTRNEETFRVK
# HEDTEEQTDTMPPKEERQELNEMEEKDQNEELHDFITGKKSVKTEKMSSRKRAQKTKSNTCHQCGKCFSEKKNLNDHMRVHTGEKPFTCPQCGKSFSL
# TGNLKIHMRIHTGEKPFTCPHCGKSFSHTGNLTSHMRIHTGEKPYACQQCGKCFSGKKILNDHVRIHTGEKPYTCQQCGKGFNGKKILKDHMRIHTGE
# QPYICQQCGKCFSQKANLISHMRIHSGEKPYTCKQCGKCFTKKWNIIKHMRIHTGEKPYTCSQCGKCFRHKPSFDSHMRIHTGENPHTCKLCGKSFTR
# KGSLKTHMVIHTGEKPFTCDQCGKSFGRKVTLNQHVKIHFKRSVLDVVSME]
# sequence of block fz_znf      162 [KPFTCPQCGKSFSLTGNLKIHMRIHTGEKPFTCPHCGKSFSHTGNLTSHMRIHTGEKPYACQQCGKCFSGKKILNDHVRIHTGEKPYTCQQCGKGFNGKKILKDHMRIHTGEQPYICQQCGKCFSQKANLISHMRIHSGEKPYTCKQCGKCFTKKWNIIKHMRIHTGEKPYTCSQCGKCFRHKPSFDSHMRIHTGE] 358
# sequence of block fz_linker    28 [EMALIKEESEDTRTEEIFRVKHEDTETQTEIGLIEEESEDTRNEETFRVKHE] 80
# sequence of block fz_finz       0 [MVFIKDESEDTRTEEAFRVKHEDTEEQT] 28
# Evidence for and against this transcript:
# % of transcript supported by hints (any source): 0
# CDS exons: 0/2
# CDS introns: 0/1
# 5'UTR exons and introns: 0/0
# 3'UTR exons and introns: 0/0
# hint groups fully obeyed: 10
#     RM:  10
# incompatible hint groups: 4
#     RM:   4
# end gene g119
###
#
# ----- prediction on sequence number 49 (length = 56743, name = LCYQ01S001119.1:161124-217867) -----
#
# Predicted genes for sequence number 49 on both strands
# start gene g120
LCYQ01S001119.1	AUGUSTUS	gene	162453	168600	1	+	.	ID=g120
LCYQ01S001119.1	AUGUSTUS	transcript	162453	168600	.	+	.	ID=g120.t1;Parent=g120
LCYQ01S001119.1	AUGUSTUS	start_codon	162453	162455	.	+	0	Parent=g120.t1
LCYQ01S001119.1	AUGUSTUS	CDS	162453	162801	.	+	0	ID=g120.t1.cds;Parent=g120.t1
LCYQ01S001119.1	AUGUSTUS	CDS	165609	165659	.	+	2	ID=g120.t1.cds;Parent=g120.t1
LCYQ01S001119.1	AUGUSTUS	CDS	167031	167243	.	+	2	ID=g120.t1.cds;Parent=g120.t1
LCYQ01S001119.1	AUGUSTUS	CDS	167338	167603	.	+	2	ID=g120.t1.cds;Parent=g120.t1
LCYQ01S001119.1	AUGUSTUS	CDS	167695	167887	.	+	0	ID=g120.t1.cds;Parent=g120.t1
LCYQ01S001119.1	AUGUSTUS	CDS	168107	168597	.	+	2	ID=g120.t1.cds;Parent=g120.t1
LCYQ01S001119.1	AUGUSTUS	stop_codon	168598	168600	.	+	0	Parent=g120.t1
# protein sequence = [MESKPNLRFEAGELLLRPSKWMLENDLGYSLMVLSGHQRERKAGRLDRGALLANKDAFLKYACTFEKVAEAIKVRRQR
# EGTLPGCEGDCLVSFGVHRKSTIKKLYEAKDRERKRFNXPTDEDLLASAIEVKRQGTSANLENFQAYLLEGLERWNEDHAAAAVTHDAPLSLRCYSGS
# LQHSLNKLSQHLLGCSLVQDYFKPGQYTNELVGVEYLCSQQSWEFRENFGQDPDVPDRIPADLGDVEDEGFGDEAEEQDHTISPLSLVSTKEAFRLSR
# VSLSPSQSSQDLPPEPQEDVCRGPDRTPGFDRVVDLARYLVELREKPCISDREAADIVRLWDRLPDSDRQGVSYPLRHKESKAGTTTTGRSWKQMCWL
# LSVALPQISMVSLPVARQMTSMPSAPGSALQPFPYVENPDLSGQATRYGQRPPPPASASALSAPLAETSMSRTTLWRKRKAAAFLTQEQGLPRPQQPA
# RKEYTCTRCGQPRKKAFGHTRVGSLYFFATSEGKTLEEWLQEKRNEGDPLL]
# Evidence for and against this transcript:
# % of transcript supported by hints (any source): 0
# CDS exons: 0/6
# CDS introns: 0/5
# 5'UTR exons and introns: 0/0
# 3'UTR exons and introns: 0/0
# hint groups fully obeyed: 27
#     RM:  27
# incompatible hint groups: 2
#     RM:   2
# end gene g120
###
# start gene g121
LCYQ01S001119.1	AUGUSTUS	gene	176124	206148	1	+	.	ID=g121
LCYQ01S001119.1	AUGUSTUS	transcript	176124	206148	.	+	.	ID=g121.t1;Parent=g121
LCYQ01S001119.1	AUGUSTUS	start_codon	176124	176126	.	+	0	Parent=g121.t1
LCYQ01S001119.1	AUGUSTUS	CDS	176124	176208	.	+	0	ID=g121.t1.cds;Parent=g121.t1
LCYQ01S001119.1	AUGUSTUS	CDS	184194	184574	.	+	2	ID=g121.t1.cds;Parent=g121.t1
LCYQ01S001119.1	AUGUSTUS	CDS	184824	185048	.	+	2	ID=g121.t1.cds;Parent=g121.t1
LCYQ01S001119.1	AUGUSTUS	CDS	206000	206145	.	+	2	ID=g121.t1.cds;Parent=g121.t1
LCYQ01S001119.1	AUGUSTUS	stop_codon	206146	206148	.	+	0	Parent=g121.t1
LCYQ01S001119.1	AUGUSTUS	protein_match	176124	176207	10.4	+	0	ID=pp.g121.t1.fz_finz;Target=fz_finz 1 28;Target_start=0;
LCYQ01S001119.1	AUGUSTUS	protein_match	176208	176208	1	+	0	ID=pp.g121.t1.fz_linker;Target=fz_linker 1 1;Target_start=28;
LCYQ01S001119.1	AUGUSTUS	protein_match	184194	184348	1.84	+	2	ID=pp.g121.t1.fz_linker;Target=fz_linker 1 52;Target_start=28;
LCYQ01S001119.1	AUGUSTUS	protein_match	184349	184574	6.03	+	0	ID=pp.g121.t1.fz_znf;Target=fz_znf 1 76;Target_start=80;
LCYQ01S001119.1	AUGUSTUS	protein_match	184824	185048	7.42	+	1	ID=pp.g121.t1.fz_znf;Target=fz_znf 76 151;Target_start=79;
LCYQ01S001119.1	AUGUSTUS	protein_match	206000	206136	5.2	+	2	ID=pp.g121.t1.fz_znf;Target=fz_znf 151 196;Target_start=80;
LCYQ01S001119.1	AUGUSTUS	interblock_region	206137	206148	.	+	0	ID=pp.g121.t1.iBR3
# protein sequence = [MAFIKEESEDIKIEEAFRVKHEDTEEQTDLMALKKECEVLNEMEEKYQYDNQHDFMNGAKQCSQTKKTSATKRAQKKR
# SSSYFTCQQCGKNFSKTIGLKRHMRIHTGEKPYTCPQCGKSFTQLGNLGIHMCVHTGEKPYKCQQCGRSFNRKGNLNYHMRIHSGEQPYTCPQCGKTF
# SYKYHFEDHIRTHTGEKPFTCQQCGRSFNRKGSLNRHMRVHTGEKPFTCGHCGKSFTQQGSFNRHMMIHAGEKPYNCQQCGKSFSQIGSFKYHMSTHT
# SVASA]
# sequence of block fz_finz       0 [MAFIKEESEDIKIEEAFRVKHEDTEEQT] 28
# sequence of block fz_linker    28 [DLMALKKECEVLNEMEEKYQYDNQHDFMNGAKQCSQTKKTSATKRAQKKRSS] 80
# sequence of block fz_znf       80 [SYFTCQQCGKNFSKTIGLKRHMRIHTGEKPYTCPQCGKSFTQLGNLGIHMCVHTGEKPYKCQQCGRSFNRKGNLNYHMRIHSGEQPYTCPQCGKTFSYKYHFEDHIRTHTGEKPFTCQQCGRSFNRKGSLNRHMRVHTGEKPFTCGHCGKSFTQQGSFNRHMMIHAGEKPYNCQQCGKSFSQIGSFKYHMSTHTSV] 276
# Evidence for and against this transcript:
# % of transcript supported by hints (any source): 0
# CDS exons: 0/4
# CDS introns: 0/3
# 5'UTR exons and introns: 0/0
# 3'UTR exons and introns: 0/0
# hint groups fully obeyed: 159
#     RM: 159
# incompatible hint groups: 2
#     RM:   2
# end gene g121
###
#
# ----- prediction on sequence number 50 (length = 30083, name = LCYQ01S001119.1:320513-350596) -----
#
# Predicted genes for sequence number 50 on both strands
# (none)
#
# ----- prediction on sequence number 51 (length = 46785, name = LCYQ01S001128.1:150212-196997) -----
#
# Predicted genes for sequence number 51 on both strands
# start gene g122
LCYQ01S001128.1	AUGUSTUS	gene	157971	165295	1	-	.	ID=g122
LCYQ01S001128.1	AUGUSTUS	transcript	157971	165295	.	-	.	ID=g122.t1;Parent=g122
LCYQ01S001128.1	AUGUSTUS	stop_codon	157971	157973	.	-	0	Parent=g122.t1
LCYQ01S001128.1	AUGUSTUS	CDS	157974	159052	.	-	2	ID=g122.t1.cds;Parent=g122.t1
LCYQ01S001128.1	AUGUSTUS	CDS	165211	165295	.	-	0	ID=g122.t1.cds;Parent=g122.t1
LCYQ01S001128.1	AUGUSTUS	start_codon	165293	165295	.	-	0	Parent=g122.t1
LCYQ01S001128.1	AUGUSTUS	protein_match	158229	158816	5.45	-	0	ID=pp.g122.t1.fz_znf;Target=fz_znf 1 196;Target_start=107;
LCYQ01S001128.1	AUGUSTUS	protein_match	158898	159052	1.83	-	2	ID=pp.g122.t1.fz_linker;Target=fz_linker 1 52;Target_start=28;
LCYQ01S001128.1	AUGUSTUS	protein_match	165211	165211	1	-	0	ID=pp.g122.t1.fz_linker;Target=fz_linker 1 1;Target_start=28;
LCYQ01S001128.1	AUGUSTUS	protein_match	165212	165295	10.2	-	0	ID=pp.g122.t1.fz_finz;Target=fz_finz 1 28;Target_start=0;
LCYQ01S001128.1	AUGUSTUS	interblock_region	157971	158228	.	-	0	ID=pp.g122.t1.iBR3
LCYQ01S001128.1	AUGUSTUS	interblock_region	158817	158897	.	-	0	ID=pp.g122.t1.iBR2
# protein sequence = [MEFIKEESEDVKIEEAFRVKHEDTEEQTDLIALKEESQEMNEVEVKDWCKKHHDFITGGKSTQTEKTSSENRAQKNKS
# NSCFTCHQCGKSFSQKQNIKVHMRIHTGEKPFTCTQCGQSFTRKETLNGHMRIHTREKPFKCQECGQNFTQKGNLNAHMRGHTGQKPFTCIQCGQSFT
# RKETLNAHIRIHTGEKPFICQHCGQSFTQKGNLNAHMRIHTGEKPFTCKPCGKSFSRKECLQTHLRIHIGEKSFKCILCGKKFISKVNLYQHMKIHSS
# ENCFVCLQCGMSFIDGKQLKDHVKIHIGEKPFMCHHCGKTCINKSILKVHIRGHTGEKPFSCPQCGKRFTQKPNFEVHMRIHTGERPFTCLWCEESFT
# YERDLNHHLLTHSGKQ]
# sequence of block fz_znf      107 [KPFTCTQCGQSFTRKETLNGHMRIHTREKPFKCQECGQNFTQKGNLNAHMRGHTGQKPFTCIQCGQSFTRKETLNAHIRIHTGEKPFICQHCGQSFTQKGNLNAHMRIHTGEKPFTCKPCGKSFSRKECLQTHLRIHIGEKSFKCILCGKKFISKVNLYQHMKIHSSENCFVCLQCGMSFIDGKQLKDHVKIHIGE] 303
# sequence of block fz_linker    28 [DLIALKEESQEMNEVEVKDWCKKHHDFITGGKSTQTEKTSSENRAQKNKSNS] 80
# sequence of block fz_finz       0 [MEFIKEESEDVKIEEAFRVKHEDTEEQT] 28
# Evidence for and against this transcript:
# % of transcript supported by hints (any source): 0
# CDS exons: 0/2
# CDS introns: 0/1
# 5'UTR exons and introns: 0/0
# 3'UTR exons and introns: 0/0
# hint groups fully obeyed: 32
#     RM:  32
# incompatible hint groups: 2
#     RM:   2
# end gene g122
###
# start gene g123
LCYQ01S001128.1	AUGUSTUS	gene	169647	181997	1	-	.	ID=g123
LCYQ01S001128.1	AUGUSTUS	transcript	169647	181997	.	-	.	ID=g123.t1;Parent=g123
LCYQ01S001128.1	AUGUSTUS	stop_codon	169647	169649	.	-	0	Parent=g123.t1
LCYQ01S001128.1	AUGUSTUS	CDS	169650	170485	.	-	2	ID=g123.t1.cds;Parent=g123.t1
LCYQ01S001128.1	AUGUSTUS	CDS	170964	170975	.	-	2	ID=g123.t1.cds;Parent=g123.t1
LCYQ01S001128.1	AUGUSTUS	CDS	181826	181997	.	-	0	ID=g123.t1.cds;Parent=g123.t1
LCYQ01S001128.1	AUGUSTUS	start_codon	181995	181997	.	-	0	Parent=g123.t1
LCYQ01S001128.1	AUGUSTUS	protein_match	169755	170342	5.51	-	0	ID=pp.g123.t1.fz_znf;Target=fz_znf 1 196;Target_start=109;
LCYQ01S001128.1	AUGUSTUS	protein_match	170430	170485	0.966	-	2	ID=pp.g123.t1.fz_linker;Target=fz_linker 34 52;Target_start=28;
LCYQ01S001128.1	AUGUSTUS	protein_match	170964	170975	1.02	-	2	ID=pp.g123.t1.fz_linker;Target=fz_linker 30 34;Target_start=28;
LCYQ01S001128.1	AUGUSTUS	protein_match	181826	181913	1.32	-	0	ID=pp.g123.t1.fz_linker;Target=fz_linker 1 30;Target_start=28;
LCYQ01S001128.1	AUGUSTUS	protein_match	181914	181997	9	-	0	ID=pp.g123.t1.fz_finz;Target=fz_finz 1 28;Target_start=0;
LCYQ01S001128.1	AUGUSTUS	interblock_region	169647	169754	.	-	0	ID=pp.g123.t1.iBR3
LCYQ01S001128.1	AUGUSTUS	interblock_region	170343	170429	.	-	0	ID=pp.g123.t1.iBR2
# protein sequence = [MEFIKDEREDVKIEETFRVKHEDTEEQTEIGLIEVDSEDIKIEEAFRVKHEDPEEQTGLTPDLMPLKEEIQELDVKIE
# KDLYEKHHDLRTGEKSKKTTSRKSAQKTGARSHFTCQQCGKSFTRKENLKVHTRIHTGEKPYTCQQCGKCFIQNETLKNHMRKHTGEKPYTCLHCGKC
# FKHKAAMNVHMRIHTGEKPFVCARCGMNFRCKVNLDYHMKIHSRDNCFLCHQCEMSFTDTNHLKNHVTTHIGEEPFMCHHCGMSCTTKTNLKVHTRVH
# TGEKPFTCQQCGKTFNEKGNRNVHMRVHTGEKPYTCLQCDKRFTSQRNLKRHLQAHSGKKLQFSSR]
# sequence of block fz_znf      109 [SHFTCQQCGKSFTRKENLKVHTRIHTGEKPYTCQQCGKCFIQNETLKNHMRKHTGEKPYTCLHCGKCFKHKAAMNVHMRIHTGEKPFVCARCGMNFRCKVNLDYHMKIHSRDNCFLCHQCEMSFTDTNHLKNHVTTHIGEEPFMCHHCGMSCTTKTNLKVHTRVHTGEKPFTCQQCGKTFNEKGNRNVHMRVHTGE] 305
# sequence of block fz_linker    28 [EIGLIEVDSEDIKIEEAFRVKHEDPEEQTGLTPDLMPLKEEIQELDVKIEKD] 80
# sequence of block fz_finz       0 [MEFIKDEREDVKIEETFRVKHEDTEEQT] 28
# Evidence for and against this transcript:
# % of transcript supported by hints (any source): 0
# CDS exons: 0/3
# CDS introns: 0/2
# 5'UTR exons and introns: 0/0
# 3'UTR exons and introns: 0/0
# hint groups fully obeyed: 76
#     RM:  76
# incompatible hint groups: 3
#     RM:   3
# end gene g123
###
#
# ----- prediction on sequence number 52 (length = 30083, name = LCYQ01S001128.1:353928-384011) -----
#
# Predicted genes for sequence number 52 on both strands
# start gene g124
LCYQ01S001128.1	AUGUSTUS	gene	362238	363065	1	-	.	ID=g124
LCYQ01S001128.1	AUGUSTUS	transcript	362238	363065	.	-	.	ID=g124.t1;Parent=g124
LCYQ01S001128.1	AUGUSTUS	stop_codon	362238	362240	.	-	0	Parent=g124.t1
LCYQ01S001128.1	AUGUSTUS	CDS	362241	363065	.	-	0	ID=g124.t1.cds;Parent=g124.t1
LCYQ01S001128.1	AUGUSTUS	start_codon	363063	363065	.	-	0	Parent=g124.t1
# protein sequence = [MASKKSSKSVPTVGDSLSQTNVNTILAAINSQGDDLKKLIDEKMTTLEGRLDALDVAMAKLQSEQTGFKRKMVEMDGA
# LNDVDRHVGEMEKMCQELCTENKSLWAKLNDLEGRSRRLNLKFVGINEGEEHGRTSQFISDLITELFGCDHFPKPVKIDHAHRALLPKPSAGQRPRTI
# IAKIHHDRDKDLILRLSREKFPLEYNGRQIHIFPNYTPEVTAQRRAFGPITSALQAAGVKWSLCFPAKLTITHNGKSLSFASPEDAKTFVDDLPNNAS
# T]
# Evidence for and against this transcript:
# % of transcript supported by hints (any source): 0
# CDS exons: 0/1
# CDS introns: 0/0
# 5'UTR exons and introns: 0/0
# 3'UTR exons and introns: 0/0
# hint groups fully obeyed: 0
# incompatible hint groups: 0
# end gene g124
###
# start gene g125
LCYQ01S001128.1	AUGUSTUS	gene	366251	369011	1	-	.	ID=g125
LCYQ01S001128.1	AUGUSTUS	transcript	366251	369011	.	-	.	ID=g125.t1;Parent=g125
LCYQ01S001128.1	AUGUSTUS	stop_codon	366251	366253	.	-	0	Parent=g125.t1
LCYQ01S001128.1	AUGUSTUS	CDS	366254	367287	.	-	2	ID=g125.t1.cds;Parent=g125.t1
LCYQ01S001128.1	AUGUSTUS	CDS	368927	369011	.	-	0	ID=g125.t1.cds;Parent=g125.t1
LCYQ01S001128.1	AUGUSTUS	start_codon	369009	369011	.	-	0	Parent=g125.t1
LCYQ01S001128.1	AUGUSTUS	protein_match	366431	367018	6.11	-	0	ID=pp.g125.t1.fz_znf;Target=fz_znf 1 196;Target_start=118;
LCYQ01S001128.1	AUGUSTUS	protein_match	367133	367287	1.6	-	2	ID=pp.g125.t1.fz_linker;Target=fz_linker 1 52;Target_start=28;
LCYQ01S001128.1	AUGUSTUS	protein_match	368927	368927	1	-	0	ID=pp.g125.t1.fz_linker;Target=fz_linker 1 1;Target_start=28;
LCYQ01S001128.1	AUGUSTUS	protein_match	368928	369011	9.65	-	0	ID=pp.g125.t1.fz_finz;Target=fz_finz 1 28;Target_start=0;
LCYQ01S001128.1	AUGUSTUS	interblock_region	366251	366430	.	-	0	ID=pp.g125.t1.iBR3
LCYQ01S001128.1	AUGUSTUS	interblock_region	367019	367132	.	-	0	ID=pp.g125.t1.iBR2
# protein sequence = [MVFIKEEREDIKIEETFRVKHEDTEEQTDLMALKEESRELNETEEKDQNGFKTEEKSISCSQTENTASPKKAQKTQTT
# NLNSHMRIHTGESSFTCQHCGQIFNQKESLEVHMKIHNEKKPFICSQCGKCITQKKNLNAHMRTHTGERPHTCKLCGKSFTRNGNLKTHMRIHTGENP
# FVCDQCGKSFKQKKQLYTHIRSHTGEKPFTCDQCGTSFRYKENLNNHMRIHLRENRFKCHQCERSFTERKHLKNHVIIHIGEKPFMCHHCGKSCSRKG
# HLKVHIRVHTGEKPFTCPQCGKSFRFKGNLKAHIRSHTGEKPFTCLQCEMSFSKSTDLKHHLKTHSENNIFLSVTKGLEKGAISTIHSKRQFNFVGQI
# K]
# sequence of block fz_znf      118 [KPFICSQCGKCITQKKNLNAHMRTHTGERPHTCKLCGKSFTRNGNLKTHMRIHTGENPFVCDQCGKSFKQKKQLYTHIRSHTGEKPFTCDQCGTSFRYKENLNNHMRIHLRENRFKCHQCERSFTERKHLKNHVIIHIGEKPFMCHHCGKSCSRKGHLKVHIRVHTGEKPFTCPQCGKSFRFKGNLKAHIRSHTGE] 314
# sequence of block fz_linker    28 [DLMALKEESRELNETEEKDQNGFKTEEKSISCSQTENTASPKKAQKTQTTNL] 80
# sequence of block fz_finz       0 [MVFIKEEREDIKIEETFRVKHEDTEEQT] 28
# Evidence for and against this transcript:
# % of transcript supported by hints (any source): 0
# CDS exons: 0/2
# CDS introns: 0/1
# 5'UTR exons and introns: 0/0
# 3'UTR exons and introns: 0/0
# hint groups fully obeyed: 12
#     RM:  12
# incompatible hint groups: 4
#     RM:   4
# end gene g125
###
#
# ----- prediction on sequence number 53 (length = 27673, name = LCYQ01S001128.1:499666-527339) -----
#
# Predicted genes for sequence number 53 on both strands
# start gene g126
LCYQ01S001128.1	AUGUSTUS	gene	511679	514833	1	-	.	ID=g126
LCYQ01S001128.1	AUGUSTUS	transcript	511679	514833	.	-	.	ID=g126.t1;Parent=g126
LCYQ01S001128.1	AUGUSTUS	stop_codon	511679	511681	.	-	0	Parent=g126.t1
LCYQ01S001128.1	AUGUSTUS	CDS	511682	512472	.	-	2	ID=g126.t1.cds;Parent=g126.t1
LCYQ01S001128.1	AUGUSTUS	CDS	514662	514833	.	-	0	ID=g126.t1.cds;Parent=g126.t1
LCYQ01S001128.1	AUGUSTUS	start_codon	514831	514833	.	-	0	Parent=g126.t1
LCYQ01S001128.1	AUGUSTUS	protein_match	511700	512287	5.84	-	0	ID=pp.g126.t1.fz_znf;Target=fz_znf 1 196;Target_start=119;
LCYQ01S001128.1	AUGUSTUS	protein_match	512405	512472	1.02	-	2	ID=pp.g126.t1.fz_linker;Target=fz_linker 30 52;Target_start=28;
LCYQ01S001128.1	AUGUSTUS	protein_match	514662	514749	1.62	-	0	ID=pp.g126.t1.fz_linker;Target=fz_linker 1 30;Target_start=28;
LCYQ01S001128.1	AUGUSTUS	protein_match	514750	514833	9.98	-	0	ID=pp.g126.t1.fz_finz;Target=fz_finz 1 28;Target_start=0;
LCYQ01S001128.1	AUGUSTUS	interblock_region	511679	511699	.	-	0	ID=pp.g126.t1.iBR3
LCYQ01S001128.1	AUGUSTUS	interblock_region	512288	512404	.	-	0	ID=pp.g126.t1.iBR2
# protein sequence = [MEFIKEEREDVKIEETFRVKHEDTEEQTEMVFIKNESEDTRTEETFRVKHEDAEEQIDLMALKEESQDLNETEEKDQN
# DFKTEEKSISCSQNENTSSPKKAQKTQTTNLNSHMRIHTGESSFTCQHCGQIFNQKESLEVHMKIHNEKKPFICSQCGKCITQKKNLNAHMRIHTGER
# PHTCKLCGKSFLRNGGLKIHMRTHSEEKPFECDQCGKCFTLKKLLNAHMRIHTGEKPYTCEQCGKSFGLKGNLHTHMRIHTGENPFVCDQCGKSFIQK
# KQLYSHMSIHTGEKPYICDQCGMSFRYKESLNYHMRIHSRENSFICH]
# sequence of block fz_znf      119 [SSFTCQHCGQIFNQKESLEVHMKIHNEKKPFICSQCGKCITQKKNLNAHMRIHTGERPHTCKLCGKSFLRNGGLKIHMRTHSEEKPFECDQCGKCFTLKKLLNAHMRIHTGEKPYTCEQCGKSFGLKGNLHTHMRIHTGENPFVCDQCGKSFIQKKQLYSHMSIHTGEKPYICDQCGMSFRYKESLNYHMRIHSRE] 315
# sequence of block fz_linker    28 [EMVFIKNESEDTRTEETFRVKHEDAEEQIDLMALKEESQDLNETEEKDQNDF] 80
# sequence of block fz_finz       0 [MEFIKEEREDVKIEETFRVKHEDTEEQT] 28
# Evidence for and against this transcript:
# % of transcript supported by hints (any source): 0
# CDS exons: 0/2
# CDS introns: 0/1
# 5'UTR exons and introns: 0/0
# 3'UTR exons and introns: 0/0
# hint groups fully obeyed: 13
#     RM:  13
# incompatible hint groups: 4
#     RM:   4
# end gene g126
###
#
# ----- prediction on sequence number 54 (length = 30083, name = LCYQ01S001191.1:444358-474441) -----
#
# Predicted genes for sequence number 54 on both strands
# start gene g127
LCYQ01S001191.1	AUGUSTUS	gene	459358	464300	1	+	.	ID=g127
LCYQ01S001191.1	AUGUSTUS	transcript	459358	464300	.	+	.	ID=g127.t1;Parent=g127
LCYQ01S001191.1	AUGUSTUS	start_codon	459358	459360	.	+	0	Parent=g127.t1
LCYQ01S001191.1	AUGUSTUS	CDS	459358	459442	.	+	0	ID=g127.t1.cds;Parent=g127.t1
LCYQ01S001191.1	AUGUSTUS	CDS	463504	464297	.	+	2	ID=g127.t1.cds;Parent=g127.t1
LCYQ01S001191.1	AUGUSTUS	stop_codon	464298	464300	.	+	0	Parent=g127.t1
LCYQ01S001191.1	AUGUSTUS	protein_match	459358	459441	9.85	+	0	ID=pp.g127.t1.fz_finz;Target=fz_finz 1 28;Target_start=0;
LCYQ01S001191.1	AUGUSTUS	protein_match	459442	459442	1	+	0	ID=pp.g127.t1.fz_linker;Target=fz_linker 1 1;Target_start=28;
LCYQ01S001191.1	AUGUSTUS	protein_match	463504	463658	1.72	+	2	ID=pp.g127.t1.fz_linker;Target=fz_linker 1 52;Target_start=28;
LCYQ01S001191.1	AUGUSTUS	protein_match	463710	464297	6.19	+	0	ID=pp.g127.t1.fz_znf;Target=fz_znf 1 196;Target_start=97;
LCYQ01S001191.1	AUGUSTUS	interblock_region	463659	463709	.	+	0	ID=pp.g127.t1.iBR2
LCYQ01S001191.1	AUGUSTUS	interblock_region	464298	464300	.	+	0	ID=pp.g127.t1.iBR3
# protein sequence = [MEFIKEESEDLKIEEAFRVKHEDTEEQTDLMPLKEENQELNDIEEHHDFIAGKKSKKTSSRRRAKKKSYMFCICHQCG
# KSFSRKHNLEDHLRIHSGEKPYTCQQCGKSFSQKGNLKSHIIIHTGEKRFACQQCGNSFTQKVHLKKHMTIHTGEKPFTCDQCGKSFTHKDTLDSHMR
# IHSREDCLICQQCGRRFAHKVSFKTHMRVHTGEEPYACSQCGKSFRYKPSLDSHMRVHTGENPHTCKLCGKSFTQKGNLKTHMDIHTGQKPFTCDQCG
# KCFRRKVTLNEHMKIHFRR]
# sequence of block fz_finz       0 [MEFIKEESEDLKIEEAFRVKHEDTEEQT] 28
# sequence of block fz_linker    28 [DLMPLKEENQELNDIEEHHDFIAGKKSKKTSSRRRAKKKSYMFCICHQCGKS] 80
# sequence of block fz_znf       97 [KPYTCQQCGKSFSQKGNLKSHIIIHTGEKRFACQQCGNSFTQKVHLKKHMTIHTGEKPFTCDQCGKSFTHKDTLDSHMRIHSREDCLICQQCGRRFAHKVSFKTHMRVHTGEEPYACSQCGKSFRYKPSLDSHMRVHTGENPHTCKLCGKSFTQKGNLKTHMDIHTGQKPFTCDQCGKCFRRKVTLNEHMKIHFRR] 293
# Evidence for and against this transcript:
# % of transcript supported by hints (any source): 0
# CDS exons: 0/2
# CDS introns: 0/1
# 5'UTR exons and introns: 0/0
# 3'UTR exons and introns: 0/0
# hint groups fully obeyed: 30
#     RM:  30
# incompatible hint groups: 3
#     RM:   3
# end gene g127
###
#
# ----- prediction on sequence number 55 (length = 17114, name = LCYQ01S001191.1:497191-514305) -----
#
# Predicted genes for sequence number 55 on both strands
# start gene g128
LCYQ01S001191.1	AUGUSTUS	gene	498923	513990	1	-	.	ID=g128
LCYQ01S001191.1	AUGUSTUS	transcript	498923	513990	.	-	.	ID=g128.t1;Parent=g128
LCYQ01S001191.1	AUGUSTUS	stop_codon	498923	498925	.	-	0	Parent=g128.t1
LCYQ01S001191.1	AUGUSTUS	CDS	498926	498962	.	-	1	ID=g128.t1.cds;Parent=g128.t1
LCYQ01S001191.1	AUGUSTUS	CDS	504590	504617	.	-	2	ID=g128.t1.cds;Parent=g128.t1
LCYQ01S001191.1	AUGUSTUS	CDS	505172	505182	.	-	1	ID=g128.t1.cds;Parent=g128.t1
LCYQ01S001191.1	AUGUSTUS	CDS	507439	507907	.	-	2	ID=g128.t1.cds;Parent=g128.t1
LCYQ01S001191.1	AUGUSTUS	CDS	508237	508247	.	-	1	ID=g128.t1.cds;Parent=g128.t1
LCYQ01S001191.1	AUGUSTUS	CDS	510800	510815	.	-	2	ID=g128.t1.cds;Parent=g128.t1
LCYQ01S001191.1	AUGUSTUS	CDS	511319	511349	.	-	0	ID=g128.t1.cds;Parent=g128.t1
LCYQ01S001191.1	AUGUSTUS	CDS	511530	511562	.	-	0	ID=g128.t1.cds;Parent=g128.t1
LCYQ01S001191.1	AUGUSTUS	CDS	511648	511686	.	-	0	ID=g128.t1.cds;Parent=g128.t1
LCYQ01S001191.1	AUGUSTUS	CDS	511767	511823	.	-	0	ID=g128.t1.cds;Parent=g128.t1
LCYQ01S001191.1	AUGUSTUS	CDS	511999	512009	.	-	2	ID=g128.t1.cds;Parent=g128.t1
LCYQ01S001191.1	AUGUSTUS	CDS	512120	512137	.	-	2	ID=g128.t1.cds;Parent=g128.t1
LCYQ01S001191.1	AUGUSTUS	CDS	512190	512256	.	-	0	ID=g128.t1.cds;Parent=g128.t1
LCYQ01S001191.1	AUGUSTUS	CDS	512810	512823	.	-	2	ID=g128.t1.cds;Parent=g128.t1
LCYQ01S001191.1	AUGUSTUS	CDS	513987	513990	.	-	0	ID=g128.t1.cds;Parent=g128.t1
LCYQ01S001191.1	AUGUSTUS	start_codon	513988	513990	.	-	0	Parent=g128.t1
LCYQ01S001191.1	AUGUSTUS	protein_match	498941	498962	2.11	-	1	ID=pp.g128.t1.fz_znf;Target=fz_znf 189 196;Target_start=81;
LCYQ01S001191.1	AUGUSTUS	protein_match	504590	504617	1.2	-	2	ID=pp.g128.t1.fz_znf;Target=fz_znf 180 189;Target_start=81;
LCYQ01S001191.1	AUGUSTUS	protein_match	505172	505182	2.23	-	1	ID=pp.g128.t1.fz_znf;Target=fz_znf 176 180;Target_start=81;
LCYQ01S001191.1	AUGUSTUS	protein_match	507439	507907	5.21	-	2	ID=pp.g128.t1.fz_znf;Target=fz_znf 20 176;Target_start=81;
LCYQ01S001191.1	AUGUSTUS	protein_match	508237	508247	1.3	-	1	ID=pp.g128.t1.fz_znf;Target=fz_znf 16 20;Target_start=81;
LCYQ01S001191.1	AUGUSTUS	protein_match	510800	510815	1.35	-	2	ID=pp.g128.t1.fz_znf;Target=fz_znf 11 16;Target_start=81;
LCYQ01S001191.1	AUGUSTUS	protein_match	511319	511349	1.72	-	0	ID=pp.g128.t1.fz_znf;Target=fz_znf 1 11;Target_start=81;
LCYQ01S001191.1	AUGUSTUS	protein_match	511533	511562	0.837	-	0	ID=pp.g128.t1.fz_linker;Target=fz_linker 43 52;Target_start=28;
LCYQ01S001191.1	AUGUSTUS	protein_match	511648	511686	1.05	-	0	ID=pp.g128.t1.fz_linker;Target=fz_linker 30 42;Target_start=28;
LCYQ01S001191.1	AUGUSTUS	protein_match	511767	511823	1.06	-	0	ID=pp.g128.t1.fz_linker;Target=fz_linker 11 29;Target_start=28;
LCYQ01S001191.1	AUGUSTUS	protein_match	511999	512009	1.29	-	2	ID=pp.g128.t1.fz_linker;Target=fz_linker 7 10;Target_start=28;
LCYQ01S001191.1	AUGUSTUS	protein_match	512120	512137	1.58	-	2	ID=pp.g128.t1.fz_linker;Target=fz_linker 1 7;Target_start=28;
LCYQ01S001191.1	AUGUSTUS	protein_match	512190	512190	1	-	0	ID=pp.g128.t1.fz_linker;Target=fz_linker 1 1;Target_start=28;
LCYQ01S001191.1	AUGUSTUS	protein_match	512191	512256	8.44	-	0	ID=pp.g128.t1.fz_finz;Target=fz_finz 7 28;Target_start=0;
LCYQ01S001191.1	AUGUSTUS	protein_match	512810	512823	1.76	-	2	ID=pp.g128.t1.fz_finz;Target=fz_finz 2 6;Target_start=0;
LCYQ01S001191.1	AUGUSTUS	protein_match	513987	513990	39.1	-	0	ID=pp.g128.t1.fz_finz;Target=fz_finz 1 2;Target_start=0;
LCYQ01S001191.1	AUGUSTUS	interblock_region	498923	498940	.	-	0	ID=pp.g128.t1.iBR3
LCYQ01S001191.1	AUGUSTUS	interblock_region	511530	511532	.	-	0	ID=pp.g128.t1.iBR2
# protein sequence = [MNIIRVEREDMKIEEDFRVKHEDTEEQTGVFFVHYITVVLPKVLTFATLESVMDCSVNLIGSQCRDCKIGDNQLAVHY
# NSPGPFTCHGLKTRFLESYSLVVHNRIHTGEKPYTCQQCGKSFIKKGTLKDHVRVHTGEKPYTCPQCGISFYLQGELKVHMRSHTGEKPFICSQCGKS
# FDQQGNLEVHMRIHLRENSFICRECGMSFTDRRQYKNHVATHTGEKPFMCHHCGKTCSDKANLEIHLRIHTGEKPFTCFPEGKLMTGFPNLRGRVLIH
# HREAAPLS]
# sequence of block fz_znf       81 [GPFTCHGLKTRFLESYSLVVHNRIHTGEKPYTCQQCGKSFIKKGTLKDHVRVHTGEKPYTCPQCGISFYLQGELKVHMRSHTGEKPFICSQCGKSFDQQGNLEVHMRIHLRENSFICRECGMSFTDRRQYKNHVATHTGEKPFMCHHCGKTCSDKANLEIHLRIHTGEKPFTCFPEGKLMTGFPNLRGRVLIHHRE] 277
# sequence of block fz_linker    28 [GVFFVHYITVVLPKVLTFATLESVMDCSVNLIGSQCRDCKIGDNQLAVHYNS] 80
# sequence of block fz_finz       0 [MNIIRVEREDMKIEEDFRVKHEDTEEQT] 28
# Evidence for and against this transcript:
# % of transcript supported by hints (any source): 0
# CDS exons: 0/15
# CDS introns: 0/14
# 5'UTR exons and introns: 0/0
# 3'UTR exons and introns: 0/0
# hint groups fully obeyed: 62
#     RM:  62
# incompatible hint groups: 7
#     RM:   7
# end gene g128
###
#
# ----- prediction on sequence number 56 (length = 106680, name = LCYQ01S001238.1:145383-252063) -----
#
# Predicted genes for sequence number 56 on both strands
# start gene g129
LCYQ01S001238.1	AUGUSTUS	gene	148573	160466	1	-	.	ID=g129
LCYQ01S001238.1	AUGUSTUS	transcript	148573	160466	.	-	.	ID=g129.t1;Parent=g129
LCYQ01S001238.1	AUGUSTUS	stop_codon	148573	148575	.	-	0	Parent=g129.t1
LCYQ01S001238.1	AUGUSTUS	CDS	148576	150086	.	-	2	ID=g129.t1.cds;Parent=g129.t1
LCYQ01S001238.1	AUGUSTUS	CDS	158475	158636	.	-	2	ID=g129.t1.cds;Parent=g129.t1
LCYQ01S001238.1	AUGUSTUS	CDS	160382	160466	.	-	0	ID=g129.t1.cds;Parent=g129.t1
LCYQ01S001238.1	AUGUSTUS	start_codon	160464	160466	.	-	0	Parent=g129.t1
LCYQ01S001238.1	AUGUSTUS	protein_match	149209	149796	5.29	-	0	ID=pp.g129.t1.fz_znf;Target=fz_znf 1 196;Target_start=179;
LCYQ01S001238.1	AUGUSTUS	protein_match	158482	158636	1.75	-	2	ID=pp.g129.t1.fz_linker;Target=fz_linker 1 52;Target_start=28;
LCYQ01S001238.1	AUGUSTUS	protein_match	160382	160382	1	-	0	ID=pp.g129.t1.fz_linker;Target=fz_linker 1 1;Target_start=28;
LCYQ01S001238.1	AUGUSTUS	protein_match	160383	160466	7.1	-	0	ID=pp.g129.t1.fz_finz;Target=fz_finz 1 28;Target_start=0;
LCYQ01S001238.1	AUGUSTUS	interblock_region	148573	149208	.	-	0	ID=pp.g129.t1.iBR3
LCYQ01S001238.1	AUGUSTUS	interblock_region	149797	150086	.	-	2	ID=pp.g129.t1.iBR2
LCYQ01S001238.1	AUGUSTUS	interblock_region	158475	158481	.	-	0	ID=pp.g129.t1.iBR2
# protein sequence = [MAFIKEESEDIRIAEVFSIKHEETEEQTDLKVLKEESQVLNENEDKYLVEENPDFKTEEKYFSCSQTKKTSTRIRAQK
# TGTRELIEENENEELSEVEGQNHFKTGENTLSCCQSIILRKTRANKSFTCTQCGKSLTNRYSLDVHTRVHTGEKPYKCSHSDKRFSQSTNLKKHERIQ
# TGEKPHKCYQCGKSFAQKGDFKGHMRVHSGEKPFTCDQCGKSFSRSSSLKDHMNIHTGEKLHTCDQCGKIFLRASDLKQHLRVHTKEKPHSCHLCGKS
# FSRLQSLKIHQKIHTGVRDYMCFECEKTFTSASCLKQHQRIHTGEKPYTCDQCGKSFTIKGNLLEHMRVHTGEKPFTCDQCGKSFARLASLKLHKNIH
# TRGKTYTRDQCGKTFLSASVQKTHLRVHTKEKPHSCHLCGKSCSRLQSLKEHQKTHTGVREYMCFECEKTFTTASCLKQHERIHTGEKPYKCSHCDKR
# FSDSAILKRHERNHTREKPYKCSHCNKRFSQPGILKTHERIHTGEKPYKCSHCDKRFSDSGILKRHERIHTREKPYKCSHCNKRFSQSGDLKRHKMIH
# TGEKPYKCSHCSKRFSQS]
# sequence of block fz_znf      179 [KPHKCYQCGKSFAQKGDFKGHMRVHSGEKPFTCDQCGKSFSRSSSLKDHMNIHTGEKLHTCDQCGKIFLRASDLKQHLRVHTKEKPHSCHLCGKSFSRLQSLKIHQKIHTGVRDYMCFECEKTFTSASCLKQHQRIHTGEKPYTCDQCGKSFTIKGNLLEHMRVHTGEKPFTCDQCGKSFARLASLKLHKNIHTRG] 375
# sequence of block fz_linker    28 [DLKVLKEESQVLNENEDKYLVEENPDFKTEEKYFSCSQTKKTSTRIRAQKTG] 80
# sequence of block fz_finz       0 [MAFIKEESEDIRIAEVFSIKHEETEEQT] 28
# Evidence for and against this transcript:
# % of transcript supported by hints (any source): 0
# CDS exons: 0/3
# CDS introns: 0/2
# 5'UTR exons and introns: 0/0
# 3'UTR exons and introns: 0/0
# hint groups fully obeyed: 69
#     RM:  69
# incompatible hint groups: 4
#     RM:   4
# end gene g129
###
# start gene g130
LCYQ01S001238.1	AUGUSTUS	gene	162378	168103	1	-	.	ID=g130
LCYQ01S001238.1	AUGUSTUS	transcript	162378	168103	.	-	.	ID=g130.t1;Parent=g130
LCYQ01S001238.1	AUGUSTUS	stop_codon	162378	162380	.	-	0	Parent=g130.t1
LCYQ01S001238.1	AUGUSTUS	CDS	162381	163214	.	-	0	ID=g130.t1.cds;Parent=g130.t1
LCYQ01S001238.1	AUGUSTUS	CDS	163742	163785	.	-	2	ID=g130.t1.cds;Parent=g130.t1
LCYQ01S001238.1	AUGUSTUS	CDS	168019	168103	.	-	0	ID=g130.t1.cds;Parent=g130.t1
LCYQ01S001238.1	AUGUSTUS	start_codon	168101	168103	.	-	0	Parent=g130.t1
LCYQ01S001238.1	AUGUSTUS	protein_match	162510	163097	7.09	-	0	ID=pp.g130.t1.fz_znf;Target=fz_znf 1 196;Target_start=82;
LCYQ01S001238.1	AUGUSTUS	protein_match	163104	163214	1.28	-	0	ID=pp.g130.t1.fz_linker;Target=fz_linker 16 52;Target_start=28;
LCYQ01S001238.1	AUGUSTUS	protein_match	163742	163785	0.989	-	2	ID=pp.g130.t1.fz_linker;Target=fz_linker 1 15;Target_start=28;
LCYQ01S001238.1	AUGUSTUS	protein_match	168019	168019	1	-	0	ID=pp.g130.t1.fz_linker;Target=fz_linker 1 1;Target_start=28;
LCYQ01S001238.1	AUGUSTUS	protein_match	168020	168103	7.1	-	0	ID=pp.g130.t1.fz_finz;Target=fz_finz 1 28;Target_start=0;
LCYQ01S001238.1	AUGUSTUS	interblock_region	162378	162509	.	-	0	ID=pp.g130.t1.iBR3
LCYQ01S001238.1	AUGUSTUS	interblock_region	163098	163103	.	-	0	ID=pp.g130.t1.iBR2
# protein sequence = [MAFIKEESEDIRIAEVFSIKHEETEEQTGAIALLESAQQKQEIHKSHMRIHSSEKTFTCQQCGTSFTEKGNLKKHMTV
# HTGEKPHACKLCGKSFTEKRNVKLHMSVHTGEKPYTCEQCGKSFTQKGHLKSHMRIHTGEKPYTCTQCGKSFTEKRNVNLHMSVHTGEKPFTCQQCGK
# SFTQKQQLKVHMRSHTGEKAFTCQQCGKSFTENVHLKVHMRSHTGEKPYTCQQCGKSFSQRGHLKVHMRVHTGEKPYTCTQCGRRFTTEINLRYHMRV
# HTGEKPFTCDQCGKSFKQKKSLNCHLSSPKKCGKSVSLNLGSASFMS]
# sequence of block fz_znf       82 [KPHACKLCGKSFTEKRNVKLHMSVHTGEKPYTCEQCGKSFTQKGHLKSHMRIHTGEKPYTCTQCGKSFTEKRNVNLHMSVHTGEKPFTCQQCGKSFTQKQQLKVHMRSHTGEKAFTCQQCGKSFTENVHLKVHMRSHTGEKPYTCQQCGKSFSQRGHLKVHMRVHTGEKPYTCTQCGRRFTTEINLRYHMRVHTGE] 278
# sequence of block fz_linker    28 [GAIALLESAQQKQEIHKSHMRIHSSEKTFTCQQCGTSFTEKGNLKKHMTVHT] 80
# sequence of block fz_finz       0 [MAFIKEESEDIRIAEVFSIKHEETEEQT] 28
# Evidence for and against this transcript:
# % of transcript supported by hints (any source): 0
# CDS exons: 0/3
# CDS introns: 0/2
# 5'UTR exons and introns: 0/0
# 3'UTR exons and introns: 0/0
# hint groups fully obeyed: 20
#     RM:  20
# incompatible hint groups: 3
#     RM:   3
# end gene g130
###
# start gene g131
LCYQ01S001238.1	AUGUSTUS	gene	175624	193448	1	-	.	ID=g131
LCYQ01S001238.1	AUGUSTUS	transcript	175624	193448	.	-	.	ID=g131.t1;Parent=g131
LCYQ01S001238.1	AUGUSTUS	stop_codon	175624	175626	.	-	0	Parent=g131.t1
LCYQ01S001238.1	AUGUSTUS	CDS	175627	176165	.	-	2	ID=g131.t1.cds;Parent=g131.t1
LCYQ01S001238.1	AUGUSTUS	CDS	176754	177269	.	-	2	ID=g131.t1.cds;Parent=g131.t1
LCYQ01S001238.1	AUGUSTUS	CDS	193364	193448	.	-	0	ID=g131.t1.cds;Parent=g131.t1
LCYQ01S001238.1	AUGUSTUS	start_codon	193446	193448	.	-	0	Parent=g131.t1
LCYQ01S001238.1	AUGUSTUS	protein_match	175711	176165	4.75	-	2	ID=pp.g131.t1.fz_znf;Target=fz_znf 45 196;Target_start=156;
LCYQ01S001238.1	AUGUSTUS	protein_match	176754	176886	6.7	-	0	ID=pp.g131.t1.fz_znf;Target=fz_znf 1 45;Target_start=156;
LCYQ01S001238.1	AUGUSTUS	protein_match	177115	177269	1.7	-	2	ID=pp.g131.t1.fz_linker;Target=fz_linker 1 52;Target_start=28;
LCYQ01S001238.1	AUGUSTUS	protein_match	193364	193364	1	-	0	ID=pp.g131.t1.fz_linker;Target=fz_linker 1 1;Target_start=28;
LCYQ01S001238.1	AUGUSTUS	protein_match	193365	193448	7.1	-	0	ID=pp.g131.t1.fz_finz;Target=fz_finz 1 28;Target_start=0;
LCYQ01S001238.1	AUGUSTUS	interblock_region	175624	175710	.	-	0	ID=pp.g131.t1.iBR3
LCYQ01S001238.1	AUGUSTUS	interblock_region	176887	177114	.	-	0	ID=pp.g131.t1.iBR2
# protein sequence = [MAFIKEESEDIRIAEVFSIKHEETEEQTELTEENEENEELSEVEEKNHLKTVENPLSCCQSKQIILKKTRAKKSFTCT
# QCGKNLTCKYNLELHMRIHTGEKPYKCSHCDKRFSQSTNLKIHEMYHTGEKPYKCSHCDKRFSRLGDLKIHERIHTEDKPYTCDQCGKSFTRKGHFTG
# HMRVHTGEKPFSCDQCRKSFTHSAILKQHLKVHTKEKPHSCYLCGKSFSRLQYLKEHQKTHTGVREYMCFECEKTFTTASCLKQHQRIHTGEKPYKCS
# HCDKRFSNSEILKRHERIHTGEKPYKCSHCNKRFSRSGDLKTHERIHTGEKPYKCSHCEKRFSQSTHLKTHERIHTGEKPYHCTACGKRFNQSSALHS
# HTKHYHSK]
# sequence of block fz_znf      156 [KPYTCDQCGKSFTRKGHFTGHMRVHTGEKPFSCDQCRKSFTHSAILKQHLKVHTKEKPHSCYLCGKSFSRLQYLKEHQKTHTGVREYMCFECEKTFTTASCLKQHQRIHTGEKPYKCSHCDKRFSNSEILKRHERIHTGEKPYKCSHCNKRFSRSGDLKTHERIHTGEKPYKCSHCEKRFSQSTHLKTHERIHTGE] 352
# sequence of block fz_linker    28 [ELTEENEENEELSEVEEKNHLKTVENPLSCCQSKQIILKKTRAKKSFTCTQC] 80
# sequence of block fz_finz       0 [MAFIKEESEDIRIAEVFSIKHEETEEQT] 28
# Evidence for and against this transcript:
# % of transcript supported by hints (any source): 0
# CDS exons: 0/3
# CDS introns: 0/2
# 5'UTR exons and introns: 0/0
# 3'UTR exons and introns: 0/0
# hint groups fully obeyed: 113
#     RM: 113
# incompatible hint groups: 4
#     RM:   4
# end gene g131
###
# start gene g132
LCYQ01S001238.1	AUGUSTUS	gene	194528	196481	1	+	.	ID=g132
LCYQ01S001238.1	AUGUSTUS	transcript	194528	196481	.	+	.	ID=g132.t1;Parent=g132
LCYQ01S001238.1	AUGUSTUS	start_codon	194528	194530	.	+	0	Parent=g132.t1
LCYQ01S001238.1	AUGUSTUS	CDS	194528	194658	.	+	0	ID=g132.t1.cds;Parent=g132.t1
LCYQ01S001238.1	AUGUSTUS	CDS	195980	196478	.	+	1	ID=g132.t1.cds;Parent=g132.t1
LCYQ01S001238.1	AUGUSTUS	stop_codon	196479	196481	.	+	0	Parent=g132.t1
# protein sequence = [MWLTTSILDANVELPSFSTVRADRDTKACGTQRGGGLAIYVNTRVELRKAKEQYKRKLEQKLQNNSMKEVWDGMKMIT
# GCSSKQRDTIEVVFNSLTPQNTAPLYTPLSHFVPPGGNLSTEENVTPPMITAAQVCGELRRLRPSKTAGLDGVPRLLKACAFELGDLLQHMFNLSLEQ
# DRVPWLWKTSCIIPVPNKPCPGEQNASTSHPEPP]
# Evidence for and against this transcript:
# % of transcript supported by hints (any source): 0
# CDS exons: 0/2
# CDS introns: 0/1
# 5'UTR exons and introns: 0/0
# 3'UTR exons and introns: 0/0
# hint groups fully obeyed: 5
#     RM:   5
# incompatible hint groups: 0
# end gene g132
###
# start gene g133
LCYQ01S001238.1	AUGUSTUS	gene	207916	217868	1	-	.	ID=g133
LCYQ01S001238.1	AUGUSTUS	transcript	207916	217868	.	-	.	ID=g133.t1;Parent=g133
LCYQ01S001238.1	AUGUSTUS	stop_codon	207916	207918	.	-	0	Parent=g133.t1
LCYQ01S001238.1	AUGUSTUS	CDS	207919	207919	.	-	1	ID=g133.t1.cds;Parent=g133.t1
LCYQ01S001238.1	AUGUSTUS	CDS	208218	209187	.	-	2	ID=g133.t1.cds;Parent=g133.t1
LCYQ01S001238.1	AUGUSTUS	CDS	217784	217868	.	-	0	ID=g133.t1.cds;Parent=g133.t1
LCYQ01S001238.1	AUGUSTUS	start_codon	217866	217868	.	-	0	Parent=g133.t1
LCYQ01S001238.1	AUGUSTUS	protein_match	208274	208861	7.47	-	0	ID=pp.g133.t1.fz_znf;Target=fz_znf 1 196;Target_start=137;
LCYQ01S001238.1	AUGUSTUS	protein_match	209033	209187	1.79	-	2	ID=pp.g133.t1.fz_linker;Target=fz_linker 1 52;Target_start=28;
LCYQ01S001238.1	AUGUSTUS	protein_match	217784	217784	1	-	0	ID=pp.g133.t1.fz_linker;Target=fz_linker 1 1;Target_start=28;
LCYQ01S001238.1	AUGUSTUS	protein_match	217785	217868	7.1	-	0	ID=pp.g133.t1.fz_finz;Target=fz_finz 1 28;Target_start=0;
LCYQ01S001238.1	AUGUSTUS	interblock_region	207916	207919	.	-	1	ID=pp.g133.t1.iBR3
LCYQ01S001238.1	AUGUSTUS	interblock_region	208218	208273	.	-	0	ID=pp.g133.t1.iBR3
LCYQ01S001238.1	AUGUSTUS	interblock_region	208862	209032	.	-	0	ID=pp.g133.t1.iBR2
# protein sequence = [MAFIKEESEDIRIAEVFSIKHEETEEQTDMMALKVESQELNEMEEKNQYGKHDFKNGEKYFSCSQTEKTSSQNVAQKT
# GTRSYFTCQQFGKGFNRKTKLTKHMKAHTGEKPFRCNLCSKSFRKMDYLNRHLKIHSGKKPFTCQQCGKSFTEKRNLKLHMRVHTGEKPFTCQQCGKS
# FTQKQHLKVHMRIHTGEKPFTCKQCGKSFAENGHLKVHMRTHTGEKPFTCEFCGKSFIDKRNVRIHMRIHTGEKPFICQQCGKSFTQAEHLKGHMRIH
# TGEKPFTCKLCGKSFTENVHLKVHMRSHTGEKPYTCQQCGKSFSQRCHLKFHVRSHTGEKPFTCQQCESSFTTKINLR]
# sequence of block fz_znf      137 [KPFTCQQCGKSFTEKRNLKLHMRVHTGEKPFTCQQCGKSFTQKQHLKVHMRIHTGEKPFTCKQCGKSFAENGHLKVHMRTHTGEKPFTCEFCGKSFIDKRNVRIHMRIHTGEKPFICQQCGKSFTQAEHLKGHMRIHTGEKPFTCKLCGKSFTENVHLKVHMRSHTGEKPYTCQQCGKSFSQRCHLKFHVRSHTGE] 333
# sequence of block fz_linker    28 [DMMALKVESQELNEMEEKNQYGKHDFKNGEKYFSCSQTEKTSSQNVAQKTGT] 80
# sequence of block fz_finz       0 [MAFIKEESEDIRIAEVFSIKHEETEEQT] 28
# Evidence for and against this transcript:
# % of transcript supported by hints (any source): 0
# CDS exons: 0/3
# CDS introns: 0/2
# 5'UTR exons and introns: 0/0
# 3'UTR exons and introns: 0/0
# hint groups fully obeyed: 73
#     RM:  73
# incompatible hint groups: 5
#     RM:   5
# end gene g133
###
# start gene g134
LCYQ01S001238.1	AUGUSTUS	gene	219951	237063	1	-	.	ID=g134
LCYQ01S001238.1	AUGUSTUS	transcript	219951	237063	.	-	.	ID=g134.t1;Parent=g134
LCYQ01S001238.1	AUGUSTUS	stop_codon	219951	219953	.	-	0	Parent=g134.t1
LCYQ01S001238.1	AUGUSTUS	CDS	219954	219955	.	-	2	ID=g134.t1.cds;Parent=g134.t1
LCYQ01S001238.1	AUGUSTUS	CDS	223917	224127	.	-	0	ID=g134.t1.cds;Parent=g134.t1
LCYQ01S001238.1	AUGUSTUS	CDS	224973	225112	.	-	2	ID=g134.t1.cds;Parent=g134.t1
LCYQ01S001238.1	AUGUSTUS	CDS	229589	230386	.	-	2	ID=g134.t1.cds;Parent=g134.t1
LCYQ01S001238.1	AUGUSTUS	CDS	236979	237063	.	-	0	ID=g134.t1.cds;Parent=g134.t1
LCYQ01S001238.1	AUGUSTUS	start_codon	237061	237063	.	-	0	Parent=g134.t1
LCYQ01S001238.1	AUGUSTUS	protein_match	225108	225112	0.924	-	2	ID=pp.g134.t1.fz_znf;Target=fz_znf 195 196;Target_start=100;
LCYQ01S001238.1	AUGUSTUS	protein_match	229589	230171	4.37	-	0	ID=pp.g134.t1.fz_znf;Target=fz_znf 1 195;Target_start=100;
LCYQ01S001238.1	AUGUSTUS	protein_match	230232	230386	1.66	-	2	ID=pp.g134.t1.fz_linker;Target=fz_linker 1 52;Target_start=28;
LCYQ01S001238.1	AUGUSTUS	protein_match	236979	236979	1	-	0	ID=pp.g134.t1.fz_linker;Target=fz_linker 1 1;Target_start=28;
LCYQ01S001238.1	AUGUSTUS	protein_match	236980	237063	7.1	-	0	ID=pp.g134.t1.fz_finz;Target=fz_finz 1 28;Target_start=0;
LCYQ01S001238.1	AUGUSTUS	interblock_region	219951	219955	.	-	2	ID=pp.g134.t1.iBR3
LCYQ01S001238.1	AUGUSTUS	interblock_region	223917	224127	.	-	0	ID=pp.g134.t1.iBR3
LCYQ01S001238.1	AUGUSTUS	interblock_region	224973	225107	.	-	0	ID=pp.g134.t1.iBR3
LCYQ01S001238.1	AUGUSTUS	interblock_region	230172	230231	.	-	0	ID=pp.g134.t1.iBR2
# protein sequence = [MAFIKEESEDIRIAEVFSIKHEETEEQTELIEENEQNEELSEVEEKNHFKTGEKPLSFCQRKRVILKKTRAKKSFTCT
# QCGKSLTSKHSLELHMRVHTGEKPFTCDQCGKSFTQSSSLKHHMNIHTGEKLYICDQCGKTFLCASYLTTHLKFHIKEKPHSCHLCGKSFSLLQRLKI
# HQKTHTGVREYMCFECEKTFTSAGSLKQHERIHTGEKPYKCSHCEKRFIQSGTLKAHEMIHTGEKPYKCSHCEKRFIHSGILKTHERIHTGEKPYHCT
# ACGKRFNHSSNLHRHTKKYHNKPIQEGFPKGRNFDVTDQSVTGFPSKTSRKPASATESPQLSTSRTQASMLASHQQQLQRLTSLIEEMVRTLQALRVT
# MPEPCTPPSVPSQAVPSPSHSLTSPRLAFPEKFDGSPERX]
# sequence of block fz_znf      100 [KPFTCDQCGKSFTQSSSLKHHMNIHTGEKLYICDQCGKTFLCASYLTTHLKFHIKEKPHSCHLCGKSFSLLQRLKIHQKTHTGVREYMCFECEKTFTSAGSLKQHERIHTGEKPYKCSHCEKRFIQSGTLKAHEMIHTGEKPYKCSHCEKRFIHSGILKTHERIHTGEKPYHCTACGKRFNHSSNLHRHTKKYHNK] 296
# sequence of block fz_linker    28 [ELIEENEQNEELSEVEEKNHFKTGEKPLSFCQRKRVILKKTRAKKSFTCTQC] 80
# sequence of block fz_finz       0 [MAFIKEESEDIRIAEVFSIKHEETEEQT] 28
# Evidence for and against this transcript:
# % of transcript supported by hints (any source): 0
# CDS exons: 0/5
# CDS introns: 0/4
# 5'UTR exons and introns: 0/0
# 3'UTR exons and introns: 0/0
# hint groups fully obeyed: 85
#     RM:  85
# incompatible hint groups: 6
#     RM:   6
# end gene g134
###
#
# ----- prediction on sequence number 57 (length = 46859, name = LCYQ01S001312.1:6348-53207) -----
#
# Predicted genes for sequence number 57 on both strands
# start gene g135
LCYQ01S001312.1	AUGUSTUS	gene	6461	7492	1	-	.	ID=g135
LCYQ01S001312.1	AUGUSTUS	transcript	6461	7492	.	-	.	ID=g135.t1;Parent=g135
LCYQ01S001312.1	AUGUSTUS	stop_codon	6461	6463	.	-	0	Parent=g135.t1
LCYQ01S001312.1	AUGUSTUS	CDS	6464	6725	.	-	1	ID=g135.t1.cds;Parent=g135.t1
LCYQ01S001312.1	AUGUSTUS	CDS	7458	7492	.	-	0	ID=g135.t1.cds;Parent=g135.t1
LCYQ01S001312.1	AUGUSTUS	start_codon	7490	7492	.	-	0	Parent=g135.t1
# protein sequence = [MSPAVRCVFLPRHIQLRREGRGSRGGRGLGQGLETSDVGGRNQVGDDSGRSQKQEEPGGDSEISQKVHGGDERGRSHD
# GDLADDTRWMTDRDGAIGRWD]
# Evidence for and against this transcript:
# % of transcript supported by hints (any source): 0
# CDS exons: 0/2
# CDS introns: 0/1
# 5'UTR exons and introns: 0/0
# 3'UTR exons and introns: 0/0
# hint groups fully obeyed: 3
#     RM:   3
# incompatible hint groups: 0
# end gene g135
###
# start gene g136
LCYQ01S001312.1	AUGUSTUS	gene	13351	22943	1	-	.	ID=g136
LCYQ01S001312.1	AUGUSTUS	transcript	13351	22943	.	-	.	ID=g136.t1;Parent=g136
LCYQ01S001312.1	AUGUSTUS	stop_codon	13351	13353	.	-	0	Parent=g136.t1
LCYQ01S001312.1	AUGUSTUS	CDS	13354	13472	.	-	2	ID=g136.t1.cds;Parent=g136.t1
LCYQ01S001312.1	AUGUSTUS	CDS	13596	14122	.	-	1	ID=g136.t1.cds;Parent=g136.t1
LCYQ01S001312.1	AUGUSTUS	CDS	20431	20464	.	-	2	ID=g136.t1.cds;Parent=g136.t1
LCYQ01S001312.1	AUGUSTUS	CDS	22549	22560	.	-	2	ID=g136.t1.cds;Parent=g136.t1
LCYQ01S001312.1	AUGUSTUS	CDS	22787	22943	.	-	0	ID=g136.t1.cds;Parent=g136.t1
LCYQ01S001312.1	AUGUSTUS	start_codon	22941	22943	.	-	0	Parent=g136.t1
LCYQ01S001312.1	AUGUSTUS	protein_match	13375	13472	4.65	-	2	ID=pp.g136.t1.fz_znf;Target=fz_znf 164 196;Target_start=80;
LCYQ01S001312.1	AUGUSTUS	protein_match	13596	14085	2.89	-	0	ID=pp.g136.t1.fz_znf;Target=fz_znf 1 164;Target_start=80;
LCYQ01S001312.1	AUGUSTUS	protein_match	14086	14122	0.89	-	1	ID=pp.g136.t1.fz_linker;Target=fz_linker 40 52;Target_start=28;
LCYQ01S001312.1	AUGUSTUS	protein_match	20431	20464	1.16	-	2	ID=pp.g136.t1.fz_linker;Target=fz_linker 29 40;Target_start=28;
LCYQ01S001312.1	AUGUSTUS	protein_match	22549	22560	0.764	-	2	ID=pp.g136.t1.fz_linker;Target=fz_linker 25 29;Target_start=28;
LCYQ01S001312.1	AUGUSTUS	protein_match	22787	22859	1.05	-	0	ID=pp.g136.t1.fz_linker;Target=fz_linker 1 25;Target_start=28;
LCYQ01S001312.1	AUGUSTUS	protein_match	22860	22943	3.58	-	0	ID=pp.g136.t1.fz_finz;Target=fz_finz 1 28;Target_start=0;
LCYQ01S001312.1	AUGUSTUS	interblock_region	13351	13374	.	-	0	ID=pp.g136.t1.iBR3
# protein sequence = [MELIKEESEDVRIEEAFKHEDPEQQQTKMEVIREETEDVENEVKHEDPEEQTARSRDPELVWERKKDRYLLLCSNFPP
# VHMRTHTGEKGLDVTDRNHLKNHVQHHIVEKPHTCPHCEKSFTQRVKLEEHIIIHTGERPFTCPQCGKSFKQKKNLNVHMKTHTGEKRFGCKLCEKSF
# TRKETFKGHMAIHKGENPFDCDQCGKSFRYKRNLKHHMRIHAGEKSFTDGNHLQNPVQHHTCPHCEKTHTGEKPYKCPQCEKSFTYHTDLKRHLQTHS
# VKIILISTV]
# sequence of block fz_znf       80 [MRTHTGEKGLDVTDRNHLKNHVQHHIVEKPHTCPHCEKSFTQRVKLEEHIIIHTGERPFTCPQCGKSFKQKKNLNVHMKTHTGEKRFGCKLCEKSFTRKETFKGHMAIHKGENPFDCDQCGKSFRYKRNLKHHMRIHAGEKSFTDGNHLQNPVQHHTCPHCEKTHTGEKPYKCPQCEKSFTYHTDLKRHLQTHSVK] 276
# sequence of block fz_linker    28 [MEVIREETEDVENEVKHEDPEEQTARSRDPELVWERKKDRYLLLCSNFPPVH] 80
# sequence of block fz_finz       0 [MELIKEESEDVRIEEAFKHEDPEQQQTK] 28
# Evidence for and against this transcript:
# % of transcript supported by hints (any source): 0
# CDS exons: 0/5
# CDS introns: 0/4
# 5'UTR exons and introns: 0/0
# 3'UTR exons and introns: 0/0
# hint groups fully obeyed: 45
#     RM:  45
# incompatible hint groups: 1
#     RM:   1
# end gene g136
###
# start gene g137
LCYQ01S001312.1	AUGUSTUS	gene	23027	29102	1	+	.	ID=g137
LCYQ01S001312.1	AUGUSTUS	transcript	23027	29102	.	+	.	ID=g137.t1;Parent=g137
LCYQ01S001312.1	AUGUSTUS	start_codon	23027	23029	.	+	0	Parent=g137.t1
LCYQ01S001312.1	AUGUSTUS	CDS	23027	23034	.	+	0	ID=g137.t1.cds;Parent=g137.t1
LCYQ01S001312.1	AUGUSTUS	CDS	23120	23131	.	+	1	ID=g137.t1.cds;Parent=g137.t1
LCYQ01S001312.1	AUGUSTUS	CDS	23482	23493	.	+	1	ID=g137.t1.cds;Parent=g137.t1
LCYQ01S001312.1	AUGUSTUS	CDS	23644	23659	.	+	1	ID=g137.t1.cds;Parent=g137.t1
LCYQ01S001312.1	AUGUSTUS	CDS	24188	24199	.	+	0	ID=g137.t1.cds;Parent=g137.t1
LCYQ01S001312.1	AUGUSTUS	CDS	25216	25228	.	+	0	ID=g137.t1.cds;Parent=g137.t1
LCYQ01S001312.1	AUGUSTUS	CDS	26376	26411	.	+	2	ID=g137.t1.cds;Parent=g137.t1
LCYQ01S001312.1	AUGUSTUS	CDS	28213	29099	.	+	2	ID=g137.t1.cds;Parent=g137.t1
LCYQ01S001312.1	AUGUSTUS	stop_codon	29100	29102	.	+	0	Parent=g137.t1
LCYQ01S001312.1	AUGUSTUS	protein_match	23027	23034	0.188	+	0	ID=pp.g137.t1.fz_finz;Target=fz_finz 1 3;Target_start=0;
LCYQ01S001312.1	AUGUSTUS	protein_match	23120	23131	1.63	+	0	ID=pp.g137.t1.fz_finz;Target=fz_finz 4 7;Target_start=0;
LCYQ01S001312.1	AUGUSTUS	protein_match	23482	23493	1.14	+	0	ID=pp.g137.t1.fz_finz;Target=fz_finz 8 11;Target_start=0;
LCYQ01S001312.1	AUGUSTUS	protein_match	23644	23659	1.22	+	0	ID=pp.g137.t1.fz_finz;Target=fz_finz 12 17;Target_start=0;
LCYQ01S001312.1	AUGUSTUS	protein_match	24188	24199	1.46	+	2	ID=pp.g137.t1.fz_finz;Target=fz_finz 17 21;Target_start=0;
LCYQ01S001312.1	AUGUSTUS	protein_match	25216	25228	0.336	+	2	ID=pp.g137.t1.fz_finz;Target=fz_finz 21 25;Target_start=0;
LCYQ01S001312.1	AUGUSTUS	protein_match	26376	26386	0.798	+	2	ID=pp.g137.t1.fz_finz;Target=fz_finz 25 28;Target_start=0;
LCYQ01S001312.1	AUGUSTUS	protein_match	26387	26411	0.928	+	0	ID=pp.g137.t1.fz_linker;Target=fz_linker 1 9;Target_start=28;
LCYQ01S001312.1	AUGUSTUS	protein_match	28213	28343	1.5	+	2	ID=pp.g137.t1.fz_linker;Target=fz_linker 9 52;Target_start=28;
LCYQ01S001312.1	AUGUSTUS	protein_match	28434	29021	6.87	+	0	ID=pp.g137.t1.fz_znf;Target=fz_znf 1 196;Target_start=110;
LCYQ01S001312.1	AUGUSTUS	interblock_region	28344	28433	.	+	0	ID=pp.g137.t1.iBR2
LCYQ01S001312.1	AUGUSTUS	interblock_region	29022	29102	.	+	0	ID=pp.g137.t1.iBR3
# protein sequence = [LGAVKRLHESHSISITTRVPHIKPXTVIGGIKEHAEHLMLHEMEEKTQYEEHPDFITGEKPFICSQTEMSQNEVSSQK
# RAQKTSFTCQQCGKSFKQKENLKVHTRIHTGEKPFTCQQCGKSFKQKENLKVHTRIHTGEKPFTCQQCGKSFKQKENLKVHTRIHTGEKPFTCQQCGK
# SFKQKENLKVHTRIHTGEKPFTCQQCGKSFTQKVSLTLHMKVHTGETPYSCQQCGHRFTEKRSLEIHLRIHSGEKPYSCRVCGRRFIRREDLKSHTRV
# HSGEKPHTCPQCGKSFTQKGNLSTHMRVHSGEKPFVCVQCGSSFRSKANFNCHMRKHS]
# sequence of block fz_finz       0 [LGAVKRLHESHSISITTRVPHIKPXTVI] 28
# sequence of block fz_linker    28 [GGIKEHAEHLMLHEMEEKTQYEEHPDFITGEKPFICSQTEMSQNEVSSQKRA] 80
# sequence of block fz_znf      110 [KPFTCQQCGKSFKQKENLKVHTRIHTGEKPFTCQQCGKSFKQKENLKVHTRIHTGEKPFTCQQCGKSFKQKENLKVHTRIHTGEKPFTCQQCGKSFTQKVSLTLHMKVHTGETPYSCQQCGHRFTEKRSLEIHLRIHSGEKPYSCRVCGRRFIRREDLKSHTRVHSGEKPHTCPQCGKSFTQKGNLSTHMRVHSGE] 306
# Evidence for and against this transcript:
# % of transcript supported by hints (any source): 0
# CDS exons: 0/8
# CDS introns: 0/7
# 5'UTR exons and introns: 0/0
# 3'UTR exons and introns: 0/0
# hint groups fully obeyed: 34
#     RM:  34
# incompatible hint groups: 0
# end gene g137
###
# start gene g138
LCYQ01S001312.1	AUGUSTUS	gene	38127	46249	1	+	.	ID=g138
LCYQ01S001312.1	AUGUSTUS	transcript	38127	46249	.	+	.	ID=g138.t1;Parent=g138
LCYQ01S001312.1	AUGUSTUS	start_codon	38127	38129	.	+	0	Parent=g138.t1
LCYQ01S001312.1	AUGUSTUS	CDS	38127	38289	.	+	0	ID=g138.t1.cds;Parent=g138.t1
LCYQ01S001312.1	AUGUSTUS	CDS	43323	43467	.	+	2	ID=g138.t1.cds;Parent=g138.t1
LCYQ01S001312.1	AUGUSTUS	CDS	45079	46246	.	+	1	ID=g138.t1.cds;Parent=g138.t1
LCYQ01S001312.1	AUGUSTUS	stop_codon	46247	46249	.	+	0	Parent=g138.t1
LCYQ01S001312.1	AUGUSTUS	protein_match	38127	38210	8.19	+	0	ID=pp.g138.t1.fz_finz;Target=fz_finz 1 28;Target_start=0;
LCYQ01S001312.1	AUGUSTUS	protein_match	38211	38289	1.43	+	0	ID=pp.g138.t1.fz_linker;Target=fz_linker 1 27;Target_start=28;
LCYQ01S001312.1	AUGUSTUS	protein_match	43323	43399	1.1	+	2	ID=pp.g138.t1.fz_linker;Target=fz_linker 27 52;Target_start=28;
LCYQ01S001312.1	AUGUSTUS	protein_match	45146	45733	5.76	+	0	ID=pp.g138.t1.fz_znf;Target=fz_znf 1 196;Target_start=125;
LCYQ01S001312.1	AUGUSTUS	interblock_region	43400	43467	.	+	0	ID=pp.g138.t1.iBR2
LCYQ01S001312.1	AUGUSTUS	interblock_region	45079	45145	.	+	1	ID=pp.g138.t1.iBR2
LCYQ01S001312.1	AUGUSTUS	interblock_region	45734	46249	.	+	0	ID=pp.g138.t1.iBR3
# protein sequence = [MEFIKEESEDMRIEEAFTVKHEDPEEQQTKMAFITEESEDVENEVKHEDPEEQTGETGESMKGTLSASLISVRFRHKW
# HSKTTKLAIDLPMACAVAFIARKASYSQTDKTETRNLKVQMRIQTGEKHYTCEQCGKSFSLKDSFRVHLKIHTGVKPYSCKLCGKSFLLKGHLKTHMR
# VHTGEKPFICSQCGKSFRQKKDLNTHMTNHTGEKLYSCKLCGKSFRRKDNLKNHMRVHTGEKPFICSQCGKSFRQKRDLNTHMTNHTGEKPYSCKLCG
# KSFRRKENLKTHMSIHTEQKPFICSHCGKSYKWKRNLNGHMKNHTGEKPYSCKLSGKSFMQNEHFKTRMRIHTGGDYPFVCDQCGKSFKFKAHFNNHH
# MRIHSGEDCFVCHQCERSFTDRRHLENHVKIHIGEKPYMCHQCGKTLTNSANLEDHMRVHTGEKPFTCQECGKSFTVKGNLKTHMRIHTGEKPYKCLQ
# CDTSFQYHISMKNHLQTHSGKN]
# sequence of block fz_finz       0 [MEFIKEESEDMRIEEAFTVKHEDPEEQQ] 28
# sequence of block fz_linker    28 [TKMAFITEESEDVENEVKHEDPEEQTGETGESMKGTLSASLISVRFRHKWHS] 80
# sequence of block fz_znf      125 [KHYTCEQCGKSFSLKDSFRVHLKIHTGVKPYSCKLCGKSFLLKGHLKTHMRVHTGEKPFICSQCGKSFRQKKDLNTHMTNHTGEKLYSCKLCGKSFRRKDNLKNHMRVHTGEKPFICSQCGKSFRQKRDLNTHMTNHTGEKPYSCKLCGKSFRRKENLKTHMSIHTEQKPFICSHCGKSYKWKRNLNGHMKNHTGE] 321
# Evidence for and against this transcript:
# % of transcript supported by hints (any source): 0
# CDS exons: 0/3
# CDS introns: 0/2
# 5'UTR exons and introns: 0/0
# 3'UTR exons and introns: 0/0
# hint groups fully obeyed: 30
#     RM:  30
# incompatible hint groups: 2
#     RM:   2
# end gene g138
###
#
# ----- prediction on sequence number 58 (length = 30083, name = LCYQ01S001312.1:119964-150047) -----
#
# Predicted genes for sequence number 58 on both strands
# (none)
#
# ----- prediction on sequence number 59 (length = 30461, name = LCYQ01S001312.1:161450-191911) -----
#
# Predicted genes for sequence number 59 on both strands
# start gene g139
LCYQ01S001312.1	AUGUSTUS	gene	161456	164230	1	+	.	ID=g139
LCYQ01S001312.1	AUGUSTUS	transcript	161456	164230	.	+	.	ID=g139.t1;Parent=g139
LCYQ01S001312.1	AUGUSTUS	start_codon	161456	161458	.	+	0	Parent=g139.t1
LCYQ01S001312.1	AUGUSTUS	CDS	161456	161460	.	+	0	ID=g139.t1.cds;Parent=g139.t1
LCYQ01S001312.1	AUGUSTUS	CDS	162123	162137	.	+	1	ID=g139.t1.cds;Parent=g139.t1
LCYQ01S001312.1	AUGUSTUS	CDS	162681	162703	.	+	1	ID=g139.t1.cds;Parent=g139.t1
LCYQ01S001312.1	AUGUSTUS	CDS	163223	163240	.	+	2	ID=g139.t1.cds;Parent=g139.t1
LCYQ01S001312.1	AUGUSTUS	CDS	163333	163345	.	+	2	ID=g139.t1.cds;Parent=g139.t1
LCYQ01S001312.1	AUGUSTUS	CDS	163441	164227	.	+	1	ID=g139.t1.cds;Parent=g139.t1
LCYQ01S001312.1	AUGUSTUS	stop_codon	164228	164230	.	+	0	Parent=g139.t1
LCYQ01S001312.1	AUGUSTUS	protein_match	161456	161460	39.1	+	0	ID=pp.g139.t1.fz_finz;Target=fz_finz 1 2;Target_start=0;
LCYQ01S001312.1	AUGUSTUS	protein_match	162123	162137	1.03	+	0	ID=pp.g139.t1.fz_finz;Target=fz_finz 3 7;Target_start=0;
LCYQ01S001312.1	AUGUSTUS	protein_match	162681	162703	1.61	+	0	ID=pp.g139.t1.fz_finz;Target=fz_finz 8 15;Target_start=0;
LCYQ01S001312.1	AUGUSTUS	protein_match	163223	163240	1.02	+	1	ID=pp.g139.t1.fz_finz;Target=fz_finz 15 21;Target_start=0;
LCYQ01S001312.1	AUGUSTUS	protein_match	163333	163345	1.66	+	1	ID=pp.g139.t1.fz_finz;Target=fz_finz 21 25;Target_start=0;
LCYQ01S001312.1	AUGUSTUS	protein_match	163441	163450	1.13	+	1	ID=pp.g139.t1.fz_finz;Target=fz_finz 25 28;Target_start=0;
LCYQ01S001312.1	AUGUSTUS	protein_match	163451	163606	1.29	+	0	ID=pp.g139.t1.fz_linker;Target=fz_linker 1 52;Target_start=28;
LCYQ01S001312.1	AUGUSTUS	protein_match	163625	164212	3.77	+	0	ID=pp.g139.t1.fz_znf;Target=fz_znf 1 196;Target_start=86;
LCYQ01S001312.1	AUGUSTUS	interblock_region	163607	163624	.	+	0	ID=pp.g139.t1.iBR2
LCYQ01S001312.1	AUGUSTUS	interblock_region	164213	164230	.	+	0	ID=pp.g139.t1.iBR3
# protein sequence = [MFSILNISSVLSIERESRTELETLKIHTGKKPFKCSQCGKSFKEKRHLNAHVTIHTGEKPYTCKLCGKSYTRKENLKF
# HMSVHTGEKPYTCKLCGKSYKRKENLTFHTENHTGEKLFKCSQCGKSFKQKKYLIGHMTIHTGEKPYTCKLCGKSYKRKENLTFHTENHTGEKLFKCS
# QCGKSFKQKKYLIGHMTIHTGEKPFTCPNCGKSFTAKGNLKIHMRIHTGEKPYKCLQCDISFTYHTDLKRHLQTHSGKKFQTSCHTEENGNFNNHLRI
# HSEERQYRCDHSN]
# sequence of block fz_finz       0 [MFSILNISSVLSIERESRTELETLKIHT] 28
# sequence of block fz_linker    28 [GKKPFKCSQCGKSFKEKRHLNAHVTIHTGEKPYTCKLCGKSYTRKENLKFHM] 80
# sequence of block fz_znf       86 [KPYTCKLCGKSYKRKENLTFHTENHTGEKLFKCSQCGKSFKQKKYLIGHMTIHTGEKPYTCKLCGKSYKRKENLTFHTENHTGEKLFKCSQCGKSFKQKKYLIGHMTIHTGEKPFTCPNCGKSFTAKGNLKIHMRIHTGEKPYKCLQCDISFTYHTDLKRHLQTHSGKKFQTSCHTEENGNFNNHLRIHSEERQYR] 282
# Evidence for and against this transcript:
# % of transcript supported by hints (any source): 0
# CDS exons: 0/6
# CDS introns: 0/5
# 5'UTR exons and introns: 0/0
# 3'UTR exons and introns: 0/0
# hint groups fully obeyed: 10
#     RM:  10
# incompatible hint groups: 3
#     RM:   3
# end gene g139
###
# start gene g140
LCYQ01S001312.1	AUGUSTUS	gene	166622	167116	1	+	.	ID=g140
LCYQ01S001312.1	AUGUSTUS	transcript	166622	167116	.	+	.	ID=g140.t1;Parent=g140
LCYQ01S001312.1	AUGUSTUS	start_codon	166622	166624	.	+	0	Parent=g140.t1
LCYQ01S001312.1	AUGUSTUS	CDS	166622	167113	.	+	0	ID=g140.t1.cds;Parent=g140.t1
LCYQ01S001312.1	AUGUSTUS	stop_codon	167114	167116	.	+	0	Parent=g140.t1
# protein sequence = [MEGQACEREQDLDHDMDRGTMGKTMGHGTVVDLDPGARAGLDNGAEVGLDREALEDLSRGAVADSGTIEVLGHRAKAD
# CESMEVQGHGSEVNSGTMVDLGHGTEAKSETVEQKSTRSGPEEHGARVEPAEQGAMAEQAEQGAMAEQEAMAVLAEQESMVEQRHG]
# Evidence for and against this transcript:
# % of transcript supported by hints (any source): 0
# CDS exons: 0/1
# CDS introns: 0/0
# 5'UTR exons and introns: 0/0
# 3'UTR exons and introns: 0/0
# hint groups fully obeyed: 0
# incompatible hint groups: 2
#     RM:   2
# end gene g140
###
# start gene g141
LCYQ01S001312.1	AUGUSTUS	gene	189570	189878	1	+	.	ID=g141
LCYQ01S001312.1	AUGUSTUS	transcript	189570	189878	.	+	.	ID=g141.t1;Parent=g141
LCYQ01S001312.1	AUGUSTUS	start_codon	189570	189572	.	+	0	Parent=g141.t1
LCYQ01S001312.1	AUGUSTUS	CDS	189570	189875	.	+	0	ID=g141.t1.cds;Parent=g141.t1
LCYQ01S001312.1	AUGUSTUS	stop_codon	189876	189878	.	+	0	Parent=g141.t1
# protein sequence = [MLPQKFITERAKVAFLIFLLTGQALLWARAIWNSQSSLINSFDAFAAHFKEVFGQSTGSLSVADQLIRLCQGTSSTDD
# YTLQFRTLAATSGWNEAALLTAYR]
# Evidence for and against this transcript:
# % of transcript supported by hints (any source): 0
# CDS exons: 0/1
# CDS introns: 0/0
# 5'UTR exons and introns: 0/0
# 3'UTR exons and introns: 0/0
# hint groups fully obeyed: 0
# incompatible hint groups: 0
# end gene g141
###
# start gene g142
LCYQ01S001312.1	AUGUSTUS	gene	190067	190956	1	+	.	ID=g142
LCYQ01S001312.1	AUGUSTUS	transcript	190067	190956	.	+	.	ID=g142.t1;Parent=g142
LCYQ01S001312.1	AUGUSTUS	start_codon	190067	190069	.	+	0	Parent=g142.t1
LCYQ01S001312.1	AUGUSTUS	CDS	190067	190160	.	+	0	ID=g142.t1.cds;Parent=g142.t1
LCYQ01S001312.1	AUGUSTUS	CDS	190247	190953	.	+	2	ID=g142.t1.cds;Parent=g142.t1
LCYQ01S001312.1	AUGUSTUS	stop_codon	190954	190956	.	+	0	Parent=g142.t1
# protein sequence = [MCLTSHHGSVSLLWRFGALHSVVPLSSPMPSISALINSGSSGNFISQALLNRLDLPRRRQARELRVETIQGKLLGRGR
# IKYRSQPHSLHVGCFHHEISFLVLEGSTVDIILGRPWLSQHSTEIRWDSSEIIRWREACFPNCLSNVPAPPERTSCLQVNSTLVESPEPQESPVISSD
# YVTRMSSANRQPPSYHLIRHGTVPLTCCLECNSPRVKSTPCPSRSARQWRITLKRLSNNGSFALPPLRSPRTSSSWERRMGACGPVSITKP]
# Evidence for and against this transcript:
# % of transcript supported by hints (any source): 0
# CDS exons: 0/2
# CDS introns: 0/1
# 5'UTR exons and introns: 0/0
# 3'UTR exons and introns: 0/0
# hint groups fully obeyed: 0
# incompatible hint groups: 1
#     RM:   1
# end gene g142
###
# start gene g143
LCYQ01S001312.1	AUGUSTUS	gene	191324	191563	1	-	.	ID=g143
LCYQ01S001312.1	AUGUSTUS	transcript	191324	191563	.	-	.	ID=g143.t1;Parent=g143
LCYQ01S001312.1	AUGUSTUS	stop_codon	191324	191326	.	-	0	Parent=g143.t1
LCYQ01S001312.1	AUGUSTUS	CDS	191327	191563	.	-	0	ID=g143.t1.cds;Parent=g143.t1
LCYQ01S001312.1	AUGUSTUS	start_codon	191561	191563	.	-	0	Parent=g143.t1
# protein sequence = [LEFPDRLWLGPVTDGLDIPLVHLNTIGTDDVTEELYHGAVECTFFELQVEVVFPELLEDLRDVVAMFSQVPRVYRRCT
# R]
# Evidence for and against this transcript:
# % of transcript supported by hints (any source): 0
# CDS exons: 0/1
# CDS introns: 0/0
# 5'UTR exons and introns: 0/0
# 3'UTR exons and introns: 0/0
# hint groups fully obeyed: 0
# incompatible hint groups: 0
# end gene g143
###
#
# ----- prediction on sequence number 60 (length = 72640, name = LCYQ01S001333.1:23222-95862) -----
#
# Predicted genes for sequence number 60 on both strands
# start gene g144
LCYQ01S001333.1	AUGUSTUS	gene	29113	54124	1	-	.	ID=g144
LCYQ01S001333.1	AUGUSTUS	transcript	29113	54124	.	-	.	ID=g144.t1;Parent=g144
LCYQ01S001333.1	AUGUSTUS	stop_codon	29113	29115	.	-	0	Parent=g144.t1
LCYQ01S001333.1	AUGUSTUS	CDS	29116	29124	.	-	0	ID=g144.t1.cds;Parent=g144.t1
LCYQ01S001333.1	AUGUSTUS	CDS	53436	53585	.	-	0	ID=g144.t1.cds;Parent=g144.t1
LCYQ01S001333.1	AUGUSTUS	CDS	53781	53964	.	-	1	ID=g144.t1.cds;Parent=g144.t1
LCYQ01S001333.1	AUGUSTUS	CDS	54099	54124	.	-	0	ID=g144.t1.cds;Parent=g144.t1
LCYQ01S001333.1	AUGUSTUS	start_codon	54122	54124	.	-	0	Parent=g144.t1
# protein sequence = [MQQLAEAQKIKKVLTAQAEAEKIKRIGEAEAGSIEAVGKAEAEKMRLKAEAYQQYGEAAKTALVLEALPKIAEQVAAP
# LSRTNEIVILSGDGGRVIGEVNRLLAELPVSVNALTGVDLSKPGF]
# Evidence for and against this transcript:
# % of transcript supported by hints (any source): 0
# CDS exons: 0/4
# CDS introns: 0/3
# 5'UTR exons and introns: 0/0
# 3'UTR exons and introns: 0/0
# hint groups fully obeyed: 118
#     RM: 118
# incompatible hint groups: 1
#     RM:   1
# end gene g144
###
# start gene g145
LCYQ01S001333.1	AUGUSTUS	gene	67657	69258	1	+	.	ID=g145
LCYQ01S001333.1	AUGUSTUS	transcript	67657	69258	.	+	.	ID=g145.t1;Parent=g145
LCYQ01S001333.1	AUGUSTUS	start_codon	67657	67659	.	+	0	Parent=g145.t1
LCYQ01S001333.1	AUGUSTUS	CDS	67657	67968	.	+	0	ID=g145.t1.cds;Parent=g145.t1
LCYQ01S001333.1	AUGUSTUS	CDS	68063	68689	.	+	0	ID=g145.t1.cds;Parent=g145.t1
LCYQ01S001333.1	AUGUSTUS	CDS	68836	69255	.	+	0	ID=g145.t1.cds;Parent=g145.t1
LCYQ01S001333.1	AUGUSTUS	stop_codon	69256	69258	.	+	0	Parent=g145.t1
# protein sequence = [LLPVSVQYDTIHSCPALIDSGAEGNFLDISVAVQWGIPDIPLPSPISVHSLNGLLLSSITHSTPSVSLVVSGNQREVI
# ELYLLDSPGDPVVLGHPWLVQHNPGLVETADLSGVPAEYHDLCRVFSKSWATSLPPPRPYDCAINLLPGTSPPKGRLYSLSGSEREAMDKYIKESLNA
# GLIRPSSSPAGAGFFFVEKDGSLRPCIDYWGLNDITIRNRYPLPLMSSAFELLQGAKVFTKLDLRNAYHLVRIHEEDEWKTAFNTPTGHFEYRVLPFG
# LTNAPPVFQAPINDVLRDMVNRFVFVYLDDILIFSPSLQVRAVVEWPIPDSRKALQQFLGFANFYRRFIRNFSLVAAPLTALTSPKGPFRWNSQAQEA
# FDVLQSHFISALVLCLPDPELQFIVEVDASEVGVGVVLSQRSPRDEKVHPCAFFSHRLSPAERNYDIGNRELLAVRLALGE]
# Evidence for and against this transcript:
# % of transcript supported by hints (any source): 0
# CDS exons: 0/3
# CDS introns: 0/2
# 5'UTR exons and introns: 0/0
# 3'UTR exons and introns: 0/0
# hint groups fully obeyed: 1
#     RM:   1
# incompatible hint groups: 1
#     RM:   1
# end gene g145
###
# start gene g146
LCYQ01S001333.1	AUGUSTUS	gene	69316	70950	1	+	.	ID=g146
LCYQ01S001333.1	AUGUSTUS	transcript	69316	70950	.	+	.	ID=g146.t1;Parent=g146
LCYQ01S001333.1	AUGUSTUS	start_codon	69316	69318	.	+	0	Parent=g146.t1
LCYQ01S001333.1	AUGUSTUS	CDS	69316	70947	.	+	0	ID=g146.t1.cds;Parent=g146.t1
LCYQ01S001333.1	AUGUSTUS	stop_codon	70948	70950	.	+	0	Parent=g146.t1
# protein sequence = [LEYICSAKRLNARQARWALFFGRFNFSLSYRPGSKNTKPDALSRLFGGPGRDVAPDTILPKGMVVGSLSWDVEQRVGK
# AVREGEVLRGCPERRLFVPAALRPEVLQWGHESRGACHPGVRRSLASIRQQFWWPSMVHNVRQLVLACSVCAQNKTSNQSPVGLLQPLPIPSRPWSDL
# AFDFVSGLTPSRGNTVMLTAVDRFSKAAHFIPLPKLPSAKETAQVVVDPVFRIHGLHVDVVSDRGPQFVSRFWKEFCRHIGASTSLSSGFYPQANGQS
# ERANQDLERALRCLASHSPSSWSQQLSWVEYSHNSLPVASTGMSPFQCSMGYQPPLFPAQEPEAAVPSALAFVRRCRRTWRRAKEVLVRASRRTKAAA
# DCHRTPAPQYMCGQKVWLSTRDLPLRVPSRKLAPRFIGPYRITKVLSPVAVRLKLPYTLGRVHPVFHVSRVKPVFRSLLNPVASSLTPPPPRIVGGTP
# VYTGRKLLDVRRRGQGFQFLVDWEGYGPEERSWIPGRDILDQTLIEDFRRRRGEPLLGAPGGVPGGGGTVMTSV]
# Evidence for and against this transcript:
# % of transcript supported by hints (any source): 0
# CDS exons: 0/1
# CDS introns: 0/0
# 5'UTR exons and introns: 0/0
# 3'UTR exons and introns: 0/0
# hint groups fully obeyed: 0
# incompatible hint groups: 1
#     RM:   1
# end gene g146
###
# start gene g147
LCYQ01S001333.1	AUGUSTUS	gene	79416	95594	1	+	.	ID=g147
LCYQ01S001333.1	AUGUSTUS	transcript	79416	95594	.	+	.	ID=g147.t1;Parent=g147
LCYQ01S001333.1	AUGUSTUS	start_codon	79416	79418	.	+	0	Parent=g147.t1
LCYQ01S001333.1	AUGUSTUS	CDS	79416	79525	.	+	0	ID=g147.t1.cds;Parent=g147.t1
LCYQ01S001333.1	AUGUSTUS	CDS	79783	79804	.	+	1	ID=g147.t1.cds;Parent=g147.t1
LCYQ01S001333.1	AUGUSTUS	CDS	80779	80863	.	+	0	ID=g147.t1.cds;Parent=g147.t1
LCYQ01S001333.1	AUGUSTUS	CDS	86314	87122	.	+	2	ID=g147.t1.cds;Parent=g147.t1
LCYQ01S001333.1	AUGUSTUS	CDS	91030	91520	.	+	0	ID=g147.t1.cds;Parent=g147.t1
LCYQ01S001333.1	AUGUSTUS	CDS	91678	92005	.	+	1	ID=g147.t1.cds;Parent=g147.t1
LCYQ01S001333.1	AUGUSTUS	CDS	92126	92927	.	+	0	ID=g147.t1.cds;Parent=g147.t1
LCYQ01S001333.1	AUGUSTUS	CDS	93028	93237	.	+	2	ID=g147.t1.cds;Parent=g147.t1
LCYQ01S001333.1	AUGUSTUS	CDS	93719	94125	.	+	2	ID=g147.t1.cds;Parent=g147.t1
LCYQ01S001333.1	AUGUSTUS	CDS	94410	95591	.	+	0	ID=g147.t1.cds;Parent=g147.t1
LCYQ01S001333.1	AUGUSTUS	stop_codon	95592	95594	.	+	0	Parent=g147.t1
LCYQ01S001333.1	AUGUSTUS	protein_match	79416	79499	8.31	+	0	ID=pp.g147.t1.fz_finz;Target=fz_finz 1 28;Target_start=0;
LCYQ01S001333.1	AUGUSTUS	protein_match	79500	79525	2.33	+	0	ID=pp.g147.t1.fz_linker;Target=fz_linker 1 9;Target_start=28;
LCYQ01S001333.1	AUGUSTUS	protein_match	79783	79804	0.96	+	0	ID=pp.g147.t1.fz_linker;Target=fz_linker 10 17;Target_start=27;
LCYQ01S001333.1	AUGUSTUS	protein_match	80779	80863	1.13	+	2	ID=pp.g147.t1.fz_linker;Target=fz_linker 17 45;Target_start=27;
LCYQ01S001333.1	AUGUSTUS	protein_match	86314	86336	0.84	+	2	ID=pp.g147.t1.fz_linker;Target=fz_linker 45 52;Target_start=28;
LCYQ01S001333.1	AUGUSTUS	protein_match	86457	87044	6.11	+	0	ID=pp.g147.t1.fz_znf;Target=fz_znf 1 196;Target_start=120;
LCYQ01S001333.1	AUGUSTUS	interblock_region	86337	86456	.	+	0	ID=pp.g147.t1.iBR2
LCYQ01S001333.1	AUGUSTUS	interblock_region	87045	87122	.	+	0	ID=pp.g147.t1.iBR3
LCYQ01S001333.1	AUGUSTUS	interblock_region	91030	91520	.	+	0	ID=pp.g147.t1.iBR3
LCYQ01S001333.1	AUGUSTUS	interblock_region	91678	92005	.	+	1	ID=pp.g147.t1.iBR3
LCYQ01S001333.1	AUGUSTUS	interblock_region	92126	92927	.	+	0	ID=pp.g147.t1.iBR3
LCYQ01S001333.1	AUGUSTUS	interblock_region	93028	93237	.	+	2	ID=pp.g147.t1.iBR3
LCYQ01S001333.1	AUGUSTUS	interblock_region	93719	94125	.	+	2	ID=pp.g147.t1.iBR3
LCYQ01S001333.1	AUGUSTUS	interblock_region	94410	95594	.	+	0	ID=pp.g147.t1.iBR3
# protein sequence = [MTFIKEESEDMKIKEAFRVNHEDTEEQTGWFAFSKLKFCDDKHDMTFIKEESEDMKIKEAFRVNHEDTEEQTDLMALK
# EESLKGELKNQDKKRQDFKRGEKSSKIEKTSSQKRGQKTESNSYFTCCQCGKNFTYKQNLEVHMRVHTGEKPFSCQQCGKTFNQKQNLKAHMRVHTGE
# KPYICKLCGQSFTLKGNLNAHIIIHTGETPYTCKLCGKSFSRKESLMTHMNIHTGEKPWICGQCGKRFNCKEMLNQHMRIHSKEDCFICHQCGKSFMH
# KRSLNTHIRLHTGEKPFICPQCGKSFSQKGNLQTHISIHTGEKPFKCLQCDNRFTYQRDLKRHLQTHLTAHSGALLQGPSVVPLPRLWSETLPPEDHK
# WIGKRLFKMGSKGMPGLRDNLQLWYYPPQPALIYNQAPAPDRFFCHSLLLWMPYKLWRVKVLCPNPACGQHQLTGGGLHKRSRQVLDIDRMYNMVTEA
# LICTKCRASHVSWSQTVLQQLDLGHRSEFQVILTRKYACDMRVIRLLRERGLGNSPTRVIKQLRENHSEQWLHRLARYPTQCVDFLNQPVVMPVKFQE
# PPEPTVVPSCKWLLTVYSQDILTRLDEIHARITSTYGSVLKMDSTKKITKKLAGTARGTGLWLTSVGNEFGQVLISVLTAQEGAGLDMMVDGLVKRYQ
# QAGVAPPAVLYVDCGCCTEVGETKLKTRFRGWPDLVIRLDIWHFMRRIALGCTTDAHQLYPIFMSRLSACIFECDAADVSMLRKAKRELLMSQGWPAL
# TDEDASKHLSREELTLHCRRRTRGEETTILHLERLLTELLSSKGNDSLGVPLLDRERMEHIWSVQKKHVKCIQDPPGVALYTETGSLTKGGVLLKTYR
# CARGSTSLESFHLHLNRFIPGTSANSLNFQIYLLEGLHRWNQDREAASLSSEPSALRSYTGELVHCVNRNYEKLFGRKVVPTFCPPARYTGELIGVQY
# LFQQTGQALQDMNPDSEETAELIEDLNVEEREEDEGFCDISEDHTIADPEVVLSPPSSTLTLGSSTLVTSSDTAVLGSTSPSLIPDPTQSPSSPGPSG
# TAVSPVPSETSVSPLLSEPEDAGQDDDEETAVDYQNVPGYQHVDRLAEYLVELRGHTALSLANQEANAIIALWQNLDDRDKQRLVYAARHQKRLLSGR
# FRVPKRPTHTPGVESTIRSVLGASSAPAQWPDCCRLVETIFIRLCTIHPSPKRKGKGTLSRWSLILQDYRRIRQLVLGNSLVMGGTSMQLVEVNQNTL
# IQWYNNRQKKQELSVLLQGIQLPQPLPEAQEPLQAAKRTRTEPEQPGEQHQYKLPESTAGQAKQRQTSTGRPPLRPKAPAQSPILVTPSAPGASVQMV
# PNILIPAAPGFQGVPMFQGVPVFQGLPMVQGMPIVQGIPMVQGMPMVQPLLQPTVVQGTSSQPAAPAASPQAMPKRSYKRTVEANTYKKCGRFKTSAT
# GHSQYRGKVYCPQTETITKEQWLEQMRRTVPK]
# sequence of block fz_finz       0 [MTFIKEESEDMKIKEAFRVNHEDTEEQT] 28
# sequence of block fz_linker    28 [GWFAFSKLKFCDDKHDMTFIKEESEDMKIKEAFRVNHEDTEEQTDLMALKEE] 80
# sequence of block fz_znf      120 [SYFTCCQCGKNFTYKQNLEVHMRVHTGEKPFSCQQCGKTFNQKQNLKAHMRVHTGEKPYICKLCGQSFTLKGNLNAHIIIHTGETPYTCKLCGKSFSRKESLMTHMNIHTGEKPWICGQCGKRFNCKEMLNQHMRIHSKEDCFICHQCGKSFMHKRSLNTHIRLHTGEKPFICPQCGKSFSQKGNLQTHISIHTGE] 316
# Evidence for and against this transcript:
# % of transcript supported by hints (any source): 0
# CDS exons: 0/10
# CDS introns: 0/9
# 5'UTR exons and introns: 0/0
# 3'UTR exons and introns: 0/0
# hint groups fully obeyed: 99
#     RM:  99
# incompatible hint groups: 9
#     RM:   9
# end gene g147
###
#
# ----- prediction on sequence number 61 (length = 30083, name = LCYQ01S001333.1:228723-258806) -----
#
# Predicted genes for sequence number 61 on both strands
# (none)
#
# ----- prediction on sequence number 62 (length = 30083, name = LCYQ01S001358.1:15724-45807) -----
#
# Predicted genes for sequence number 62 on both strands
# start gene g148
LCYQ01S001358.1	AUGUSTUS	gene	24590	27751	1	+	.	ID=g148
LCYQ01S001358.1	AUGUSTUS	transcript	24590	27751	.	+	.	ID=g148.t1;Parent=g148
LCYQ01S001358.1	AUGUSTUS	start_codon	24590	24592	.	+	0	Parent=g148.t1
LCYQ01S001358.1	AUGUSTUS	CDS	24590	24658	.	+	0	ID=g148.t1.cds;Parent=g148.t1
LCYQ01S001358.1	AUGUSTUS	CDS	24761	24820	.	+	0	ID=g148.t1.cds;Parent=g148.t1
LCYQ01S001358.1	AUGUSTUS	CDS	25287	25355	.	+	0	ID=g148.t1.cds;Parent=g148.t1
LCYQ01S001358.1	AUGUSTUS	CDS	27167	27235	.	+	0	ID=g148.t1.cds;Parent=g148.t1
LCYQ01S001358.1	AUGUSTUS	CDS	27614	27748	.	+	0	ID=g148.t1.cds;Parent=g148.t1
LCYQ01S001358.1	AUGUSTUS	stop_codon	27749	27751	.	+	0	Parent=g148.t1
# protein sequence = [MKLYFLSRILALQDNFLLQFKMDASSQEERKRDFEKIFAHYDISKTGALEGPEVDGFVKDMTELVRSKTGALEGPEVD
# GFVKDMTELVRPSIRGVDLDKLREVLLRHCDVNKDGKIQKSELALCLGVKLKSHAH]
# Evidence for and against this transcript:
# % of transcript supported by hints (any source): 0
# CDS exons: 0/5
# CDS introns: 0/4
# 5'UTR exons and introns: 0/0
# 3'UTR exons and introns: 0/0
# hint groups fully obeyed: 12
#     RM:  12
# incompatible hint groups: 1
#     RM:   1
# end gene g148
###
#
# ----- prediction on sequence number 63 (length = 30080, name = LCYQ01S001358.1:98024-128104) -----
#
# Predicted genes for sequence number 63 on both strands
# start gene g149
LCYQ01S001358.1	AUGUSTUS	gene	105879	106370	1	+	.	ID=g149
LCYQ01S001358.1	AUGUSTUS	transcript	105879	106370	.	+	.	ID=g149.t1;Parent=g149
LCYQ01S001358.1	AUGUSTUS	start_codon	105879	105881	.	+	0	Parent=g149.t1
LCYQ01S001358.1	AUGUSTUS	CDS	105879	106367	.	+	0	ID=g149.t1.cds;Parent=g149.t1
LCYQ01S001358.1	AUGUSTUS	stop_codon	106368	106370	.	+	0	Parent=g149.t1
# protein sequence = [LDRTPAAFKELRSATVLALRTMKMTAQAIGRSVASLVVPEHHLWLTHIEIKNADKVPSLDSLVSPSGLFEPAVEGFTE
# RFTAAQKSSQAMRHFLPKHSSSIADASHPTTAPTQQSAKSASSAAPPASKPEPRHRSCSARLYPFPKRQGPRPKVVLDPAPQAST]
# Evidence for and against this transcript:
# % of transcript supported by hints (any source): 0
# CDS exons: 0/1
# CDS introns: 0/0
# 5'UTR exons and introns: 0/0
# 3'UTR exons and introns: 0/0
# hint groups fully obeyed: 0
# incompatible hint groups: 2
#     RM:   2
# end gene g149
###
#
# ----- prediction on sequence number 64 (length = 30083, name = LCYQ01S001358.1:131485-161568) -----
#
# Predicted genes for sequence number 64 on both strands
# (none)
#
# ----- prediction on sequence number 65 (length = 88498, name = LCYQ01S001358.1:176987-265485) -----
#
# Predicted genes for sequence number 65 on both strands
# start gene g150
LCYQ01S001358.1	AUGUSTUS	gene	185243	192070	1	-	.	ID=g150
LCYQ01S001358.1	AUGUSTUS	transcript	185243	192070	.	-	.	ID=g150.t1;Parent=g150
LCYQ01S001358.1	AUGUSTUS	stop_codon	185243	185245	.	-	0	Parent=g150.t1
LCYQ01S001358.1	AUGUSTUS	CDS	185246	186402	.	-	2	ID=g150.t1.cds;Parent=g150.t1
LCYQ01S001358.1	AUGUSTUS	CDS	191986	192070	.	-	0	ID=g150.t1.cds;Parent=g150.t1
LCYQ01S001358.1	AUGUSTUS	start_codon	192068	192070	.	-	0	Parent=g150.t1
LCYQ01S001358.1	AUGUSTUS	protein_match	185588	186175	6.5	-	0	ID=pp.g150.t1.fz_znf;Target=fz_znf 1 196;Target_start=104;
LCYQ01S001358.1	AUGUSTUS	protein_match	186248	186402	1.59	-	2	ID=pp.g150.t1.fz_linker;Target=fz_linker 1 52;Target_start=28;
LCYQ01S001358.1	AUGUSTUS	protein_match	191986	191986	1	-	0	ID=pp.g150.t1.fz_linker;Target=fz_linker 1 1;Target_start=28;
LCYQ01S001358.1	AUGUSTUS	protein_match	191987	192070	9.88	-	0	ID=pp.g150.t1.fz_finz;Target=fz_finz 1 28;Target_start=0;
LCYQ01S001358.1	AUGUSTUS	interblock_region	185243	185587	.	-	0	ID=pp.g150.t1.iBR3
LCYQ01S001358.1	AUGUSTUS	interblock_region	186176	186247	.	-	0	ID=pp.g150.t1.iBR2
# protein sequence = [MAFIKEESEDVKIEETFRVKQEDAEEQTDQKALNKESQELSEMEEKNEKHHDFLTGEKATHTNQTSSRKRAKTKSRSN
# FTCRQCKKRFTQKPNLKVHMRIHTGEKPFICEQCGKSFTVKANLEIHMRIHTGEKPFTCLQCGQSFTHKGTLNGHMKTHTGERPFTCKFCGKRFARKE
# SLKIHMRSHTGEKPFVCDQCGKRLRCKETLNYHMRIHSGENCFKCLQCGKSFPEKKSLKNHLLTHTKEKPFTCQQCGKSFQIKKTLKSHMKIHTGEKP
# FTCQQCGKSFRHKVSLKIHMTIHTGEKPFTCDQCGKCFRHKLTLNYHMRIHLKENSFKCHQCGSSFTDRKHLKNHIETHIGEKPFMCHHCGRAFPRKP
# NLEVHIRIHTGEKPFTCTQCGKCFTVKGSLKSHMRVHTGKKS]
# sequence of block fz_znf      104 [KPFICEQCGKSFTVKANLEIHMRIHTGEKPFTCLQCGQSFTHKGTLNGHMKTHTGERPFTCKFCGKRFARKESLKIHMRSHTGEKPFVCDQCGKRLRCKETLNYHMRIHSGENCFKCLQCGKSFPEKKSLKNHLLTHTKEKPFTCQQCGKSFQIKKTLKSHMKIHTGEKPFTCQQCGKSFRHKVSLKIHMTIHTGE] 300
# sequence of block fz_linker    28 [DQKALNKESQELSEMEEKNEKHHDFLTGEKATHTNQTSSRKRAKTKSRSNFT] 80
# sequence of block fz_finz       0 [MAFIKEESEDVKIEETFRVKQEDAEEQT] 28
# Evidence for and against this transcript:
# % of transcript supported by hints (any source): 0
# CDS exons: 0/2
# CDS introns: 0/1
# 5'UTR exons and introns: 0/0
# 3'UTR exons and introns: 0/0
# hint groups fully obeyed: 35
#     RM:  35
# incompatible hint groups: 1
#     RM:   1
# end gene g150
###
# start gene g151
LCYQ01S001358.1	AUGUSTUS	gene	217650	225661	1	+	.	ID=g151
LCYQ01S001358.1	AUGUSTUS	transcript	217650	225661	.	+	.	ID=g151.t1;Parent=g151
LCYQ01S001358.1	AUGUSTUS	start_codon	217650	217652	.	+	0	Parent=g151.t1
LCYQ01S001358.1	AUGUSTUS	CDS	217650	217734	.	+	0	ID=g151.t1.cds;Parent=g151.t1
LCYQ01S001358.1	AUGUSTUS	CDS	224736	225658	.	+	2	ID=g151.t1.cds;Parent=g151.t1
LCYQ01S001358.1	AUGUSTUS	stop_codon	225659	225661	.	+	0	Parent=g151.t1
LCYQ01S001358.1	AUGUSTUS	protein_match	217650	217733	9.01	+	0	ID=pp.g151.t1.fz_finz;Target=fz_finz 1 28;Target_start=0;
LCYQ01S001358.1	AUGUSTUS	protein_match	217734	217734	1	+	0	ID=pp.g151.t1.fz_linker;Target=fz_linker 1 1;Target_start=28;
LCYQ01S001358.1	AUGUSTUS	protein_match	224736	224890	1.77	+	2	ID=pp.g151.t1.fz_linker;Target=fz_linker 1 52;Target_start=28;
LCYQ01S001358.1	AUGUSTUS	protein_match	224993	225580	6.35	+	0	ID=pp.g151.t1.fz_znf;Target=fz_znf 1 196;Target_start=114;
LCYQ01S001358.1	AUGUSTUS	interblock_region	224891	224992	.	+	0	ID=pp.g151.t1.iBR2
LCYQ01S001358.1	AUGUSTUS	interblock_region	225581	225661	.	+	0	ID=pp.g151.t1.iBR3
# protein sequence = [MVFIKEEREDVKIEETFRVKHEDAEEQTDLMLLKEENEVLNEMEEKTPYEQHLDCIAGEKSFICSQTKKSKKKVSSRK
# RAQITGTRSYFTCQLCGKSFNRKGSFKVHMRIHTGEKPFTCQQCGKSFTQKVSLTVHMGIHTKASPFTCKQCGNSFTQKGSLKVHMRIHTGESSFTCQ
# QCGKCFIRKGGLKSHMSVHTGEKPYICKLCGKSFTHKKSLNSHIKIHTGESSFTCKLCERSFSRKESLKKHMNIHTGEKPYVCYQCGKNFRQKPTLST
# HMRGHTGEKPYTCNLCGKSFSQKGNLTIHMRIHTGEKPFVCVQCGKSYRSKVNLNCHMKIHS]
# sequence of block fz_finz       0 [MVFIKEEREDVKIEETFRVKHEDAEEQT] 28
# sequence of block fz_linker    28 [DLMLLKEENEVLNEMEEKTPYEQHLDCIAGEKSFICSQTKKSKKKVSSRKRA] 80
# sequence of block fz_znf      114 [KPFTCQQCGKSFTQKVSLTVHMGIHTKASPFTCKQCGNSFTQKGSLKVHMRIHTGESSFTCQQCGKCFIRKGGLKSHMSVHTGEKPYICKLCGKSFTHKKSLNSHIKIHTGESSFTCKLCERSFSRKESLKKHMNIHTGEKPYVCYQCGKNFRQKPTLSTHMRGHTGEKPYTCNLCGKSFSQKGNLTIHMRIHTGE] 310
# Evidence for and against this transcript:
# % of transcript supported by hints (any source): 0
# CDS exons: 0/2
# CDS introns: 0/1
# 5'UTR exons and introns: 0/0
# 3'UTR exons and introns: 0/0
# hint groups fully obeyed: 30
#     RM:  30
# incompatible hint groups: 2
#     RM:   2
# end gene g151
###
# start gene g152
LCYQ01S001358.1	AUGUSTUS	gene	235802	239961	1	+	.	ID=g152
LCYQ01S001358.1	AUGUSTUS	transcript	235802	239961	.	+	.	ID=g152.t1;Parent=g152
LCYQ01S001358.1	AUGUSTUS	start_codon	235802	235804	.	+	0	Parent=g152.t1
LCYQ01S001358.1	AUGUSTUS	CDS	235802	235886	.	+	0	ID=g152.t1.cds;Parent=g152.t1
LCYQ01S001358.1	AUGUSTUS	CDS	239129	239958	.	+	2	ID=g152.t1.cds;Parent=g152.t1
LCYQ01S001358.1	AUGUSTUS	stop_codon	239959	239961	.	+	0	Parent=g152.t1
LCYQ01S001358.1	AUGUSTUS	protein_match	235802	235885	8.98	+	0	ID=pp.g152.t1.fz_finz;Target=fz_finz 1 28;Target_start=0;
LCYQ01S001358.1	AUGUSTUS	protein_match	235886	235886	1	+	0	ID=pp.g152.t1.fz_linker;Target=fz_linker 1 1;Target_start=28;
LCYQ01S001358.1	AUGUSTUS	protein_match	239129	239283	2.03	+	2	ID=pp.g152.t1.fz_linker;Target=fz_linker 1 52;Target_start=28;
LCYQ01S001358.1	AUGUSTUS	protein_match	239365	239952	5.5	+	0	ID=pp.g152.t1.fz_znf;Target=fz_znf 1 196;Target_start=107;
LCYQ01S001358.1	AUGUSTUS	interblock_region	239284	239364	.	+	0	ID=pp.g152.t1.iBR2
LCYQ01S001358.1	AUGUSTUS	interblock_region	239953	239961	.	+	0	ID=pp.g152.t1.iBR3
# protein sequence = [MAFIKEESEDVKIEETLRVKREDTEEQTDLLVLKMESQELNEMEEKNQYKKHHDFVTGEKSNQNEKTSSQKRAQKTMS
# NGSFTCHHCGQSFTRKENLKAHMRIHTGEKPYTCQHCGQSFAHKGNRNAHMRIHTGEKPFTCKLCGKSYSRKECLKTHMRIHIGEKPFVCGQCGKSFR
# CKVNLNQHMRIHSRENGFTCHHCGMSFTDRNDLKNHVNTHIREKPFMCHHCGKACISKSILEIHIRAHTGEKPFTCPQCGKGFTHKGNLNIHMRLHTG
# EKPFKCLQCEKSFTYQRDLKCHLQTHSGKKL]
# sequence of block fz_finz       0 [MAFIKEESEDVKIEETLRVKREDTEEQT] 28
# sequence of block fz_linker    28 [DLLVLKMESQELNEMEEKNQYKKHHDFVTGEKSNQNEKTSSQKRAQKTMSNG] 80
# sequence of block fz_znf      107 [KPYTCQHCGQSFAHKGNRNAHMRIHTGEKPFTCKLCGKSYSRKECLKTHMRIHIGEKPFVCGQCGKSFRCKVNLNQHMRIHSRENGFTCHHCGMSFTDRNDLKNHVNTHIREKPFMCHHCGKACISKSILEIHIRAHTGEKPFTCPQCGKGFTHKGNLNIHMRLHTGEKPFKCLQCEKSFTYQRDLKCHLQTHSGK] 303
# Evidence for and against this transcript:
# % of transcript supported by hints (any source): 0
# CDS exons: 0/2
# CDS introns: 0/1
# 5'UTR exons and introns: 0/0
# 3'UTR exons and introns: 0/0
# hint groups fully obeyed: 17
#     RM:  17
# incompatible hint groups: 2
#     RM:   2
# end gene g152
###
#
# ----- prediction on sequence number 66 (length = 30080, name = LCYQ01S001433.1:160425-190505) -----
#
# Predicted genes for sequence number 66 on both strands
# (none)
#
# ----- prediction on sequence number 67 (length = 31013, name = LCYQ01S001439.1:25863-56876) -----
#
# Predicted genes for sequence number 67 on both strands
# start gene g153
LCYQ01S001439.1	AUGUSTUS	gene	27697	41120	1	-	.	ID=g153
LCYQ01S001439.1	AUGUSTUS	transcript	27697	41120	.	-	.	ID=g153.t1;Parent=g153
LCYQ01S001439.1	AUGUSTUS	stop_codon	27697	27699	.	-	0	Parent=g153.t1
LCYQ01S001439.1	AUGUSTUS	CDS	27700	28231	.	-	1	ID=g153.t1.cds;Parent=g153.t1
LCYQ01S001439.1	AUGUSTUS	CDS	31889	31901	.	-	2	ID=g153.t1.cds;Parent=g153.t1
LCYQ01S001439.1	AUGUSTUS	CDS	33187	33198	.	-	2	ID=g153.t1.cds;Parent=g153.t1
LCYQ01S001439.1	AUGUSTUS	CDS	34062	34092	.	-	0	ID=g153.t1.cds;Parent=g153.t1
LCYQ01S001439.1	AUGUSTUS	CDS	34517	34527	.	-	2	ID=g153.t1.cds;Parent=g153.t1
LCYQ01S001439.1	AUGUSTUS	CDS	36388	36397	.	-	0	ID=g153.t1.cds;Parent=g153.t1
LCYQ01S001439.1	AUGUSTUS	CDS	39550	39569	.	-	2	ID=g153.t1.cds;Parent=g153.t1
LCYQ01S001439.1	AUGUSTUS	CDS	40862	41120	.	-	0	ID=g153.t1.cds;Parent=g153.t1
LCYQ01S001439.1	AUGUSTUS	start_codon	41118	41120	.	-	0	Parent=g153.t1
LCYQ01S001439.1	AUGUSTUS	protein_match	27733	28231	2.93	-	1	ID=pp.g153.t1.fz_znf;Target=fz_znf 30 196;Target_start=89;
LCYQ01S001439.1	AUGUSTUS	protein_match	31889	31901	0.839	-	2	ID=pp.g153.t1.fz_znf;Target=fz_znf 26 30;Target_start=89;
LCYQ01S001439.1	AUGUSTUS	protein_match	33187	33198	2.94	-	2	ID=pp.g153.t1.fz_znf;Target=fz_znf 22 26;Target_start=89;
LCYQ01S001439.1	AUGUSTUS	protein_match	34062	34092	1.55	-	0	ID=pp.g153.t1.fz_znf;Target=fz_znf 12 22;Target_start=89;
LCYQ01S001439.1	AUGUSTUS	protein_match	34517	34527	11.5	-	2	ID=pp.g153.t1.fz_znf;Target=fz_znf 8 11;Target_start=89;
LCYQ01S001439.1	AUGUSTUS	protein_match	36388	36397	1.46	-	0	ID=pp.g153.t1.fz_znf;Target=fz_znf 5 8;Target_start=89;
LCYQ01S001439.1	AUGUSTUS	protein_match	39550	39561	0.935	-	0	ID=pp.g153.t1.fz_znf;Target=fz_znf 1 4;Target_start=89;
LCYQ01S001439.1	AUGUSTUS	protein_match	40881	41036	1.4	-	0	ID=pp.g153.t1.fz_linker;Target=fz_linker 1 52;Target_start=28;
LCYQ01S001439.1	AUGUSTUS	protein_match	41037	41120	8.95	-	0	ID=pp.g153.t1.fz_finz;Target=fz_finz 1 28;Target_start=0;
LCYQ01S001439.1	AUGUSTUS	interblock_region	27697	27732	.	-	0	ID=pp.g153.t1.iBR3
LCYQ01S001439.1	AUGUSTUS	interblock_region	39562	39569	.	-	2	ID=pp.g153.t1.iBR2
LCYQ01S001439.1	AUGUSTUS	interblock_region	40862	40880	.	-	0	ID=pp.g153.t1.iBR2
# protein sequence = [MEFIKEESEDMKIEEAFRVKHEDSETQTKMEFIKEESEDMKIEEAFRVKHEDSETQTKMEFIKEESEDMKIEEAFRVK
# HEDTEEQTVGLKILVVTQSGKHCSQSASLIIMGYIHPKMQQINLCCSLFALDLKEKSEELKEVEDKDQSEKHDFTGESFSCSQTKQNSQKRAQKTGQF
# ICQQCGKSFTKKETLKVHMRIHTGEKPYTCQQCGKSFIKSGTLQRHVRIHTGEKPYTCQQCGKSFTERGNCNVHMRIHTGEKPYTCKLCGNSFNRKGS
# LDSHMTIHTGEQSYTLNLFVWV]
# sequence of block fz_znf       89 [KILVVTQSGKHCSQSASLIIMGYIHPKMQQINLCCSLFALDLKEKSEELKEVEDKDQSEKHDFTGESFSCSQTKQNSQKRAQKTGQFICQQCGKSFTKKETLKVHMRIHTGEKPYTCQQCGKSFIKSGTLQRHVRIHTGEKPYTCQQCGKSFTERGNCNVHMRIHTGEKPYTCKLCGNSFNRKGSLDSHMTIHTGE] 285
# sequence of block fz_linker    28 [KMEFIKEESEDMKIEEAFRVKHEDSETQTKMEFIKEESEDMKIEEAFRVKHE] 80
# sequence of block fz_finz       0 [MEFIKEESEDMKIEEAFRVKHEDSETQT] 28
# Evidence for and against this transcript:
# % of transcript supported by hints (any source): 0
# CDS exons: 0/8
# CDS introns: 0/7
# 5'UTR exons and introns: 0/0
# 3'UTR exons and introns: 0/0
# hint groups fully obeyed: 70
#     RM:  70
# incompatible hint groups: 6
#     RM:   6
# end gene g153
###
# start gene g154
LCYQ01S001439.1	AUGUSTUS	gene	41358	41876	1	-	.	ID=g154
LCYQ01S001439.1	AUGUSTUS	transcript	41358	41876	.	-	.	ID=g154.t1;Parent=g154
LCYQ01S001439.1	AUGUSTUS	stop_codon	41358	41360	.	-	0	Parent=g154.t1
LCYQ01S001439.1	AUGUSTUS	CDS	41361	41395	.	-	2	ID=g154.t1.cds;Parent=g154.t1
LCYQ01S001439.1	AUGUSTUS	CDS	41531	41876	.	-	0	ID=g154.t1.cds;Parent=g154.t1
LCYQ01S001439.1	AUGUSTUS	start_codon	41874	41876	.	-	0	Parent=g154.t1
# protein sequence = [MAFIKEESEDMKIEETFRVKREDIETQTKMEFIKEESEDMKIEEAFRVKHEDSETQTKMEFIKEESEDLTTEETFRVK
# HEDSETQTKMEFIKEESEDMKIEEAFRVKHEDTEEQTGHLRPLTLNLNY]
# Evidence for and against this transcript:
# % of transcript supported by hints (any source): 0
# CDS exons: 0/2
# CDS introns: 0/1
# 5'UTR exons and introns: 0/0
# 3'UTR exons and introns: 0/0
# hint groups fully obeyed: 0
# incompatible hint groups: 5
#     RM:   5
# end gene g154
###
#
# ----- prediction on sequence number 68 (length = 30083, name = LCYQ01S001439.1:58215-88298) -----
#
# Predicted genes for sequence number 68 on both strands
# start gene g155
LCYQ01S001439.1	AUGUSTUS	gene	73215	80656	1	+	.	ID=g155
LCYQ01S001439.1	AUGUSTUS	transcript	73215	80656	.	+	.	ID=g155.t1;Parent=g155
LCYQ01S001439.1	AUGUSTUS	start_codon	73215	73217	.	+	0	Parent=g155.t1
LCYQ01S001439.1	AUGUSTUS	CDS	73215	73299	.	+	0	ID=g155.t1.cds;Parent=g155.t1
LCYQ01S001439.1	AUGUSTUS	CDS	79800	80333	.	+	2	ID=g155.t1.cds;Parent=g155.t1
LCYQ01S001439.1	AUGUSTUS	CDS	80418	80653	.	+	2	ID=g155.t1.cds;Parent=g155.t1
LCYQ01S001439.1	AUGUSTUS	stop_codon	80654	80656	.	+	0	Parent=g155.t1
LCYQ01S001439.1	AUGUSTUS	protein_match	73215	73298	10	+	0	ID=pp.g155.t1.fz_finz;Target=fz_finz 1 28;Target_start=0;
LCYQ01S001439.1	AUGUSTUS	protein_match	73299	73299	1	+	0	ID=pp.g155.t1.fz_linker;Target=fz_linker 1 1;Target_start=28;
LCYQ01S001439.1	AUGUSTUS	protein_match	79800	79954	1.85	+	2	ID=pp.g155.t1.fz_linker;Target=fz_linker 1 52;Target_start=28;
LCYQ01S001439.1	AUGUSTUS	protein_match	79958	80333	5.93	+	0	ID=pp.g155.t1.fz_znf;Target=fz_znf 1 126;Target_start=81;
LCYQ01S001439.1	AUGUSTUS	protein_match	80418	80629	4.63	+	2	ID=pp.g155.t1.fz_znf;Target=fz_znf 126 196;Target_start=81;
LCYQ01S001439.1	AUGUSTUS	interblock_region	79955	79957	.	+	0	ID=pp.g155.t1.iBR2
LCYQ01S001439.1	AUGUSTUS	interblock_region	80630	80656	.	+	0	ID=pp.g155.t1.iBR3
# protein sequence = [MAFVKEESEDMKIEEAFRVKHEDTEEQTDLMALKEESQDLNETEEKDLHEKHDFITGEMSFCCSQTVKTSSQKGAQNT
# GTLSHFTCQHCGKSLKKRENLKIHMRIHTGEKPFNCHQCGKGFPRKDNLRIHMRIHTGEKPFVCGQCGKRFPHKATFYTHRRIHTGEKPYTCKLCGKT
# VNRKGNLTAHMRVHTGEKPFACDQCGKCFVHRKHFKSHIITHMGQEPFMCHHCGKTLTKKANLKTHMRIHTGEKPFTCEQCGKSFRQKTTLYTHMRVH
# TTERPIRVCIV]
# sequence of block fz_finz       0 [MAFVKEESEDMKIEEAFRVKHEDTEEQT] 28
# sequence of block fz_linker    28 [DLMALKEESQDLNETEEKDLHEKHDFITGEMSFCCSQTVKTSSQKGAQNTGT] 80
# sequence of block fz_znf       81 [SHFTCQHCGKSLKKRENLKIHMRIHTGEKPFNCHQCGKGFPRKDNLRIHMRIHTGEKPFVCGQCGKRFPHKATFYTHRRIHTGEKPYTCKLCGKTVNRKGNLTAHMRVHTGEKPFACDQCGKCFVHRKHFKSHIITHMGQEPFMCHHCGKTLTKKANLKTHMRIHTGEKPFTCEQCGKSFRQKTTLYTHMRVHTTE] 277
# Evidence for and against this transcript:
# % of transcript supported by hints (any source): 0
# CDS exons: 0/3
# CDS introns: 0/2
# 5'UTR exons and introns: 0/0
# 3'UTR exons and introns: 0/0
# hint groups fully obeyed: 32
#     RM:  32
# incompatible hint groups: 3
#     RM:   3
# end gene g155
###
# start gene g156
LCYQ01S001439.1	AUGUSTUS	gene	84951	85415	1	-	.	ID=g156
LCYQ01S001439.1	AUGUSTUS	transcript	84951	85415	.	-	.	ID=g156.t1;Parent=g156
LCYQ01S001439.1	AUGUSTUS	stop_codon	84951	84953	.	-	0	Parent=g156.t1
LCYQ01S001439.1	AUGUSTUS	CDS	84954	85415	.	-	0	ID=g156.t1.cds;Parent=g156.t1
LCYQ01S001439.1	AUGUSTUS	start_codon	85413	85415	.	-	0	Parent=g156.t1
# protein sequence = [MVASKARISFKQYQKDKPTKWGYKLFVLADSLNAYTWDFFIYEGKSPVAQSQQGKGLSYESVMALVDEKLLGSGYKLY
# VDNFYTSPMLFRDLCKKNIWACGTIRSNRVGFTKTTINRLPKNSRGSMRWKRDDQILFIEWKDTRGIDVLLIPLSE]
# Evidence for and against this transcript:
# % of transcript supported by hints (any source): 0
# CDS exons: 0/1
# CDS introns: 0/0
# 5'UTR exons and introns: 0/0
# 3'UTR exons and introns: 0/0
# hint groups fully obeyed: 0
# incompatible hint groups: 0
# end gene g156
###
#
# ----- prediction on sequence number 69 (length = 30083, name = LCYQ01S001439.1:94457-124540) -----
#
# Predicted genes for sequence number 69 on both strands
# start gene g157
LCYQ01S001439.1	AUGUSTUS	gene	102718	112448	1	-	.	ID=g157
LCYQ01S001439.1	AUGUSTUS	transcript	102718	112448	.	-	.	ID=g157.t1;Parent=g157
LCYQ01S001439.1	AUGUSTUS	stop_codon	102718	102720	.	-	0	Parent=g157.t1
LCYQ01S001439.1	AUGUSTUS	CDS	102721	104048	.	-	2	ID=g157.t1.cds;Parent=g157.t1
LCYQ01S001439.1	AUGUSTUS	CDS	109456	109524	.	-	2	ID=g157.t1.cds;Parent=g157.t1
LCYQ01S001439.1	AUGUSTUS	CDS	111925	111936	.	-	2	ID=g157.t1.cds;Parent=g157.t1
LCYQ01S001439.1	AUGUSTUS	CDS	112445	112448	.	-	0	ID=g157.t1.cds;Parent=g157.t1
LCYQ01S001439.1	AUGUSTUS	start_codon	112446	112448	.	-	0	Parent=g157.t1
LCYQ01S001439.1	AUGUSTUS	protein_match	103219	103806	6.32	-	0	ID=pp.g157.t1.fz_znf;Target=fz_znf 1 196;Target_start=109;
LCYQ01S001439.1	AUGUSTUS	protein_match	103894	104048	1.82	-	2	ID=pp.g157.t1.fz_linker;Target=fz_linker 1 52;Target_start=28;
LCYQ01S001439.1	AUGUSTUS	protein_match	109456	109456	1	-	0	ID=pp.g157.t1.fz_linker;Target=fz_linker 1 1;Target_start=28;
LCYQ01S001439.1	AUGUSTUS	protein_match	109457	109524	9.89	-	2	ID=pp.g157.t1.fz_finz;Target=fz_finz 6 28;Target_start=0;
LCYQ01S001439.1	AUGUSTUS	protein_match	111925	111936	2.73	-	2	ID=pp.g157.t1.fz_finz;Target=fz_finz 2 6;Target_start=0;
LCYQ01S001439.1	AUGUSTUS	protein_match	112445	112448	39.1	-	0	ID=pp.g157.t1.fz_finz;Target=fz_finz 1 2;Target_start=0;
LCYQ01S001439.1	AUGUSTUS	interblock_region	102718	103218	.	-	0	ID=pp.g157.t1.iBR3
LCYQ01S001439.1	AUGUSTUS	interblock_region	103807	103893	.	-	0	ID=pp.g157.t1.iBR2
# protein sequence = [MLSFKEESEDVKIEEAFRVKHEDTEEQTDLIVLKKESEVQMEMEEEDQYKNHDFITEEKTFSCSQSEKTSSRKRAKKS
# GIKSNFTCQQFETRFNQNEKLKVHTRVHSGEKPRTCQHCGKHLSKKESLKRHMRVHTGEKPYTCLQCGRCFSFKGNLKVHMRIHTGECPFICQKCGNR
# FGLKGSLKKHMRVHTGEKPYTCSQCGKSFAQNESLNRHIRIHTGEKPYTCSQCGKTFAQNVTLSRHMRIHNGEKPYTCLQCGRSFTQIGNLKVHMNVH
# TGDKPFTCQQCGRSFCHKGNLNSHMTVHSGESLFTCQQCGTSFTQKGSFNRHIVIHTTEKHFTCLQCGRSFDRHENFKAHMRLHSGEKSYMCTQCGKS
# FKQKGPFKYHMRIHSVETSYTCPQCGKSFSQKRHFKDHIRIHTGEKPFTCQQCGKSFNRKGTLNRHMRTHTGEKPFTCGHCGKSYRYKRALKCHMRIH
# V]
# sequence of block fz_znf      109 [KPRTCQHCGKHLSKKESLKRHMRVHTGEKPYTCLQCGRCFSFKGNLKVHMRIHTGECPFICQKCGNRFGLKGSLKKHMRVHTGEKPYTCSQCGKSFAQNESLNRHIRIHTGEKPYTCSQCGKTFAQNVTLSRHMRIHNGEKPYTCLQCGRSFTQIGNLKVHMNVHTGDKPFTCQQCGRSFCHKGNLNSHMTVHSGE] 305
# sequence of block fz_linker    28 [DLIVLKKESEVQMEMEEEDQYKNHDFITEEKTFSCSQSEKTSSRKRAKKSGI] 80
# sequence of block fz_finz       0 [MLSFKEESEDVKIEEAFRVKHEDTEEQT] 28
# Evidence for and against this transcript:
# % of transcript supported by hints (any source): 0
# CDS exons: 0/4
# CDS introns: 0/3
# 5'UTR exons and introns: 0/0
# 3'UTR exons and introns: 0/0
# hint groups fully obeyed: 57
#     RM:  57
# incompatible hint groups: 1
#     RM:   1
# end gene g157
###
# start gene g158
LCYQ01S001439.1	AUGUSTUS	gene	114609	115571	1	-	.	ID=g158
LCYQ01S001439.1	AUGUSTUS	transcript	114609	115571	.	-	.	ID=g158.t1;Parent=g158
LCYQ01S001439.1	AUGUSTUS	stop_codon	114609	114611	.	-	0	Parent=g158.t1
LCYQ01S001439.1	AUGUSTUS	CDS	114612	114939	.	-	1	ID=g158.t1.cds;Parent=g158.t1
LCYQ01S001439.1	AUGUSTUS	CDS	115042	115571	.	-	0	ID=g158.t1.cds;Parent=g158.t1
LCYQ01S001439.1	AUGUSTUS	start_codon	115569	115571	.	-	0	Parent=g158.t1
# protein sequence = [MLYISAAFNTITNGLPYRRSLEESSQPLLGPQLLSGCQVNGPRPSLCRTRSGLPALFFTLTSCEPDLKLWYEPPVPAL
# IYHQIPTPDRFFTHRLMVWMPYHLWKVRVFCPACGKNLTGYGVHKKACKVLDIDRYYLMVTETLRCTVCSLNYLSTSQTVRDQLDLPHQKIFRLILTR
# KYACDIRVIRLLRDRTLGNSPARLVRQLKENHGEEWLNRLAHYFEECADFVDQPGLSLVICQEPPEPVDIPASHWLLSVYGRDILSRIGHIKASITSI
# FGNILKIPQKRG]
# Evidence for and against this transcript:
# % of transcript supported by hints (any source): 0
# CDS exons: 0/2
# CDS introns: 0/1
# 5'UTR exons and introns: 0/0
# 3'UTR exons and introns: 0/0
# hint groups fully obeyed: 0
# incompatible hint groups: 2
#     RM:   2
# end gene g158
###
# start gene g159
LCYQ01S001439.1	AUGUSTUS	gene	115692	115928	1	+	.	ID=g159
LCYQ01S001439.1	AUGUSTUS	transcript	115692	115928	.	+	.	ID=g159.t1;Parent=g159
LCYQ01S001439.1	AUGUSTUS	start_codon	115692	115694	.	+	0	Parent=g159.t1
LCYQ01S001439.1	AUGUSTUS	CDS	115692	115925	.	+	0	ID=g159.t1.cds;Parent=g159.t1
LCYQ01S001439.1	AUGUSTUS	stop_codon	115926	115928	.	+	0	Parent=g159.t1
# protein sequence = [MEEMDWGGTDREGVEVLTEDRRVAAVLTEAIDGVLTEEGGGRLGREGEDAEGGAEGLGVLRSTKLGFSKVDLDPPKRD]
# Evidence for and against this transcript:
# % of transcript supported by hints (any source): 0
# CDS exons: 0/1
# CDS introns: 0/0
# 5'UTR exons and introns: 0/0
# 3'UTR exons and introns: 0/0
# hint groups fully obeyed: 0
# incompatible hint groups: 0
# end gene g159
###
# start gene g160
LCYQ01S001439.1	AUGUSTUS	gene	116111	122787	1	+	.	ID=g160
LCYQ01S001439.1	AUGUSTUS	transcript	116111	122787	.	+	.	ID=g160.t1;Parent=g160
LCYQ01S001439.1	AUGUSTUS	start_codon	116111	116113	.	+	0	Parent=g160.t1
LCYQ01S001439.1	AUGUSTUS	CDS	116111	116177	.	+	0	ID=g160.t1.cds;Parent=g160.t1
LCYQ01S001439.1	AUGUSTUS	CDS	122222	122354	.	+	2	ID=g160.t1.cds;Parent=g160.t1
LCYQ01S001439.1	AUGUSTUS	CDS	122631	122784	.	+	1	ID=g160.t1.cds;Parent=g160.t1
LCYQ01S001439.1	AUGUSTUS	stop_codon	122785	122787	.	+	0	Parent=g160.t1
# protein sequence = [MRVGQKQQFQELYRKQQEVQQKIKVGLWGVSRPDVAVCPGVAANDATSDADEGPGVIEEDTDLEGYRYMSCHFLLRGA
# GLFPASEGQTPTAANFRRHDIHSSSPIALCFLCLEAIFHY]
# Evidence for and against this transcript:
# % of transcript supported by hints (any source): 0
# CDS exons: 0/3
# CDS introns: 0/2
# 5'UTR exons and introns: 0/0
# 3'UTR exons and introns: 0/0
# hint groups fully obeyed: 26
#     RM:  26
# incompatible hint groups: 0
# end gene g160
###
#
# ----- prediction on sequence number 70 (length = 30257, name = LCYQ01S001439.1:136116-166373) -----
#
# Predicted genes for sequence number 70 on both strands
# start gene g161
LCYQ01S001439.1	AUGUSTUS	gene	144935	146003	1	+	.	ID=g161
LCYQ01S001439.1	AUGUSTUS	transcript	144935	146003	.	+	.	ID=g161.t1;Parent=g161
LCYQ01S001439.1	AUGUSTUS	start_codon	144935	144937	.	+	0	Parent=g161.t1
LCYQ01S001439.1	AUGUSTUS	CDS	144935	145493	.	+	0	ID=g161.t1.cds;Parent=g161.t1
LCYQ01S001439.1	AUGUSTUS	CDS	145648	146000	.	+	2	ID=g161.t1.cds;Parent=g161.t1
LCYQ01S001439.1	AUGUSTUS	stop_codon	146001	146003	.	+	0	Parent=g161.t1
# protein sequence = [MADHGFPVTRSLVKVLAVGIIKESGRTETTTVNLEKGPSDVWWFRFKARHPELASRTADSLDRARVHGATPEAIKAFF
# KLYKALHVKHKLENKPHLIYNCDETGFGDKPRSREKILCQTGRKHVYQQQQTTREHITVHCCVNAAEDSIPADHGFPVTRSLVKVLAVGIIKESGRTE
# TTTVNLEKGPTLERKEKVRSPARLVTSDEYFDLLVEKETQEKEKEEKKRKRKEEMAKKKEEKRQAQEAKRQKNQAPPSLDRARVHGATPEAIKAFFKL
# YKALHVKHKLENKPHLIYNCDETGFGDTRH]
# Evidence for and against this transcript:
# % of transcript supported by hints (any source): 0
# CDS exons: 0/2
# CDS introns: 0/1
# 5'UTR exons and introns: 0/0
# 3'UTR exons and introns: 0/0
# hint groups fully obeyed: 1
#     RM:   1
# incompatible hint groups: 1
#     RM:   1
# end gene g161
###
# start gene g162
LCYQ01S001439.1	AUGUSTUS	gene	146347	151113	1	+	.	ID=g162
LCYQ01S001439.1	AUGUSTUS	transcript	146347	151113	.	+	.	ID=g162.t1;Parent=g162
LCYQ01S001439.1	AUGUSTUS	start_codon	146347	146349	.	+	0	Parent=g162.t1
LCYQ01S001439.1	AUGUSTUS	CDS	146347	146865	.	+	0	ID=g162.t1.cds;Parent=g162.t1
LCYQ01S001439.1	AUGUSTUS	CDS	151048	151110	.	+	0	ID=g162.t1.cds;Parent=g162.t1
LCYQ01S001439.1	AUGUSTUS	stop_codon	151111	151113	.	+	0	Parent=g162.t1
# protein sequence = [MQPRTAFHPSSFTPAASQVMPIGWMGPPNALYGIQEKGYMDSELFLKWLHHLIKYAPEERPLILIMDQHETHVSKDVI
# MFCRENKIEILCLPAHTTYILQPLDIAVFNPLKTAFSTMASGMGLVRGDIVVGKKQFSALLKHVYPTAVTAQTIKAGFLKAGIFPLSRAAVDTTQEKV
# SKYTENLCEATEIDVTLL]
# Evidence for and against this transcript:
# % of transcript supported by hints (any source): 0
# CDS exons: 0/2
# CDS introns: 0/1
# 5'UTR exons and introns: 0/0
# 3'UTR exons and introns: 0/0
# hint groups fully obeyed: 15
#     RM:  15
# incompatible hint groups: 2
#     RM:   2
# end gene g162
###
# start gene g163
LCYQ01S001439.1	AUGUSTUS	gene	151290	161356	1	+	.	ID=g163
LCYQ01S001439.1	AUGUSTUS	transcript	151290	161356	.	+	.	ID=g163.t1;Parent=g163
LCYQ01S001439.1	AUGUSTUS	start_codon	151290	151292	.	+	0	Parent=g163.t1
LCYQ01S001439.1	AUGUSTUS	CDS	151290	151374	.	+	0	ID=g163.t1.cds;Parent=g163.t1
LCYQ01S001439.1	AUGUSTUS	CDS	160368	161353	.	+	2	ID=g163.t1.cds;Parent=g163.t1
LCYQ01S001439.1	AUGUSTUS	stop_codon	161354	161356	.	+	0	Parent=g163.t1
LCYQ01S001439.1	AUGUSTUS	protein_match	151290	151373	9.72	+	0	ID=pp.g163.t1.fz_finz;Target=fz_finz 1 28;Target_start=0;
LCYQ01S001439.1	AUGUSTUS	protein_match	151374	151374	1	+	0	ID=pp.g163.t1.fz_linker;Target=fz_linker 1 1;Target_start=28;
LCYQ01S001439.1	AUGUSTUS	protein_match	160368	160522	1.7	+	2	ID=pp.g163.t1.fz_linker;Target=fz_linker 1 52;Target_start=28;
LCYQ01S001439.1	AUGUSTUS	protein_match	160685	161272	6.51	+	0	ID=pp.g163.t1.fz_znf;Target=fz_znf 1 196;Target_start=134;
LCYQ01S001439.1	AUGUSTUS	interblock_region	160523	160684	.	+	0	ID=pp.g163.t1.iBR2
LCYQ01S001439.1	AUGUSTUS	interblock_region	161273	161356	.	+	0	ID=pp.g163.t1.iBR3
# protein sequence = [MEFIKEESEDMKIEETFRDKHEDTEEQTDLMPLKEKSEEPNEMEGKDQYKKHYFTGENVSCSQTRQTLQKKARKTGTR
# SHFNCQQCGKSFNKKRTFNIHIRIHTGEKPYTCSQCGLSFTQKGTLNRHIRIHTEEKTYTCKLCGNSFMQKGDLKNHMRIHTGEKPYTCHQCGKSFCQ
# KGNLKVHMSVHTGERYFNCQQCGKSFTKKESLEIHLRIHTGEKPYTCQQCGKSFCQKGNLKVHMSIHARESDFNCQQCGKSFTKKESLEIHLRIHTGE
# KPYNCQQCGKSFIKKGTLKMHNRIHTGEKPFVCPQCGLSFTQKGTLNSHIRIHTGEKPYTCKLCGNCFTRKGRLKTHMRFHTV]
# sequence of block fz_finz       0 [MEFIKEESEDMKIEETFRDKHEDTEEQT] 28
# sequence of block fz_linker    28 [DLMPLKEKSEEPNEMEGKDQYKKHYFTGENVSCSQTRQTLQKKARKTGTRSH] 80
# sequence of block fz_znf      134 [KTYTCKLCGNSFMQKGDLKNHMRIHTGEKPYTCHQCGKSFCQKGNLKVHMSVHTGERYFNCQQCGKSFTKKESLEIHLRIHTGEKPYTCQQCGKSFCQKGNLKVHMSIHARESDFNCQQCGKSFTKKESLEIHLRIHTGEKPYNCQQCGKSFIKKGTLKMHNRIHTGEKPFVCPQCGLSFTQKGTLNSHIRIHTGE] 330
# Evidence for and against this transcript:
# % of transcript supported by hints (any source): 0
# CDS exons: 0/2
# CDS introns: 0/1
# 5'UTR exons and introns: 0/0
# 3'UTR exons and introns: 0/0
# hint groups fully obeyed: 56
#     RM:  56
# incompatible hint groups: 1
#     RM:   1
# end gene g163
###
#
# ----- prediction on sequence number 71 (length = 30083, name = LCYQ01S001439.1:189132-219215) -----
#
# Predicted genes for sequence number 71 on both strands
# start gene g164
LCYQ01S001439.1	AUGUSTUS	gene	195156	195806	1	+	.	ID=g164
LCYQ01S001439.1	AUGUSTUS	transcript	195156	195806	.	+	.	ID=g164.t1;Parent=g164
LCYQ01S001439.1	AUGUSTUS	start_codon	195156	195158	.	+	0	Parent=g164.t1
LCYQ01S001439.1	AUGUSTUS	CDS	195156	195803	.	+	0	ID=g164.t1.cds;Parent=g164.t1
LCYQ01S001439.1	AUGUSTUS	stop_codon	195804	195806	.	+	0	Parent=g164.t1
# protein sequence = [MEKRTEEDNGIGNEEDDGDGQEDREDDNGSGNEEGKEDDGDGQEDREEVNGSGNEEDDGDGQEDREEDNGSGNAEGEE
# GDGDGQEDREENNGSGNKEVEEDDGNGQEDREEDNGSGNEEDDGDGQEDREEDNGSGNEEDDGDDEDGQEDREEDHGSGNEEGEEDDGDGQVDREEDN
# GSRNEEDDGDGQEVYIEGDGSGNEEVEEDGWRWTRGQRRR]
# Evidence for and against this transcript:
# % of transcript supported by hints (any source): 0
# CDS exons: 0/1
# CDS introns: 0/0
# 5'UTR exons and introns: 0/0
# 3'UTR exons and introns: 0/0
# hint groups fully obeyed: 0
# incompatible hint groups: 0
# end gene g164
###
# start gene g165
LCYQ01S001439.1	AUGUSTUS	gene	195836	202104	1	+	.	ID=g165
LCYQ01S001439.1	AUGUSTUS	transcript	195836	202104	.	+	.	ID=g165.t1;Parent=g165
LCYQ01S001439.1	AUGUSTUS	start_codon	195836	195838	.	+	0	Parent=g165.t1
LCYQ01S001439.1	AUGUSTUS	CDS	195836	196025	.	+	0	ID=g165.t1.cds;Parent=g165.t1
LCYQ01S001439.1	AUGUSTUS	CDS	201221	202101	.	+	2	ID=g165.t1.cds;Parent=g165.t1
LCYQ01S001439.1	AUGUSTUS	stop_codon	202102	202104	.	+	0	Parent=g165.t1
# protein sequence = [MDGDGQEDKEEDNGSGNEEGEEDDGDGQEDREEDNGSGNEEGDEDDGDGQQDREEDNGSRNEEGAWNWVLGMEQLIGK
# RSLLGLKTSICNWILDFLSERPQTVWIGNSFSSTITLSTGAPQGCVFSPLRFTLLTRSCAEMHSSNHVIEFVDDMTVVGLISKGDKSAYREEVHWLSS
# WCNVNNRSLNVDRWSLTLEENTTSTLLYINGSSVEIVKSTKFLGVHLTENLTWSLNTSYITKKAQQHLYFLERLRKALFPHHTLTTFYRGTTENILSS
# CITIWFGNCTTSDNKTLQRIVRTAEKIPGVSFLPSLTHAVSWMTPHTPCANSSPFCHQAEGTEVYVPSWPECGTVVFPKPSDS]
# Evidence for and against this transcript:
# % of transcript supported by hints (any source): 0
# CDS exons: 0/2
# CDS introns: 0/1
# 5'UTR exons and introns: 0/0
# 3'UTR exons and introns: 0/0
# hint groups fully obeyed: 28
#     RM:  28
# incompatible hint groups: 1
#     RM:   1
# end gene g165
###
# start gene g166
LCYQ01S001439.1	AUGUSTUS	gene	204132	205642	1	+	.	ID=g166
LCYQ01S001439.1	AUGUSTUS	transcript	204132	205642	.	+	.	ID=g166.t1;Parent=g166
LCYQ01S001439.1	AUGUSTUS	start_codon	204132	204134	.	+	0	Parent=g166.t1
LCYQ01S001439.1	AUGUSTUS	CDS	204132	204223	.	+	0	ID=g166.t1.cds;Parent=g166.t1
LCYQ01S001439.1	AUGUSTUS	CDS	204720	204755	.	+	1	ID=g166.t1.cds;Parent=g166.t1
LCYQ01S001439.1	AUGUSTUS	CDS	204820	205639	.	+	1	ID=g166.t1.cds;Parent=g166.t1
LCYQ01S001439.1	AUGUSTUS	stop_codon	205640	205642	.	+	0	Parent=g166.t1
LCYQ01S001439.1	AUGUSTUS	protein_match	204132	204215	10.1	+	0	ID=pp.g166.t1.fz_finz;Target=fz_finz 1 28;Target_start=0;
LCYQ01S001439.1	AUGUSTUS	protein_match	204216	204223	1.91	+	0	ID=pp.g166.t1.fz_linker;Target=fz_linker 1 3;Target_start=28;
LCYQ01S001439.1	AUGUSTUS	protein_match	204720	204755	0.987	+	0	ID=pp.g166.t1.fz_linker;Target=fz_linker 4 15;Target_start=27;
LCYQ01S001439.1	AUGUSTUS	protein_match	204820	204931	1.03	+	1	ID=pp.g166.t1.fz_linker;Target=fz_linker 15 52;Target_start=28;
LCYQ01S001439.1	AUGUSTUS	protein_match	204956	205543	6.89	+	0	ID=pp.g166.t1.fz_znf;Target=fz_znf 1 196;Target_start=88;
LCYQ01S001439.1	AUGUSTUS	interblock_region	204932	204955	.	+	0	ID=pp.g166.t1.iBR2
LCYQ01S001439.1	AUGUSTUS	interblock_region	205544	205642	.	+	0	ID=pp.g166.t1.iBR3
# protein sequence = [MAFIKEESEDMKIEETFRAKHEDTEEQTKMEPDDTERGESRIHCSNTEKTQKRAQNTANRRYFTCQQCGKSFTRKGSL
# EVHMRIHSGDMPYTGKLCRKSFIRKANLKYPVRVHTGEKPFVCQQCGMSFTEIGNLNLHMRIHTGEKPFTCQQCGKSFIRKSNLKNHIRIHSGEKPYT
# CSQCGKSFTHKQHLDGHMRIHTGEKPFICQQCGKRFAQKGNLKGHMRTHTGEKPYTCKQCGKSFIRKANLKNHLRIHTGEKPYTCSQCGKSFTHKQNL
# DGHMKIHTGEKPFTCQCGKSFIKKGNLQKHMKVHTGEKPFTL]
# sequence of block fz_finz       0 [MAFIKEESEDMKIEETFRAKHEDTEEQT] 28
# sequence of block fz_linker    28 [KMEPDDTERGESRIHCSNTEKTQKRAQNTANRRYFTCQQCGKSFTRKGSLEV] 80
# sequence of block fz_znf       88 [MPYTGKLCRKSFIRKANLKYPVRVHTGEKPFVCQQCGMSFTEIGNLNLHMRIHTGEKPFTCQQCGKSFIRKSNLKNHIRIHSGEKPYTCSQCGKSFTHKQHLDGHMRIHTGEKPFICQQCGKRFAQKGNLKGHMRTHTGEKPYTCKQCGKSFIRKANLKNHLRIHTGEKPYTCSQCGKSFTHKQNLDGHMKIHTGE] 284
# Evidence for and against this transcript:
# % of transcript supported by hints (any source): 0
# CDS exons: 0/3
# CDS introns: 0/2
# 5'UTR exons and introns: 0/0
# 3'UTR exons and introns: 0/0
# hint groups fully obeyed: 4
#     RM:   4
# incompatible hint groups: 2
#     RM:   2
# end gene g166
###
#
# ----- prediction on sequence number 72 (length = 30383, name = LCYQ01S001455.1:0-30383) -----
#
# Predicted genes for sequence number 72 on both strands
# start gene g167
LCYQ01S001455.1	AUGUSTUS	gene	15213	21960	1	+	.	ID=g167
LCYQ01S001455.1	AUGUSTUS	transcript	15213	21960	.	+	.	ID=g167.t1;Parent=g167
LCYQ01S001455.1	AUGUSTUS	start_codon	15213	15215	.	+	0	Parent=g167.t1
LCYQ01S001455.1	AUGUSTUS	CDS	15213	15384	.	+	0	ID=g167.t1.cds;Parent=g167.t1
LCYQ01S001455.1	AUGUSTUS	CDS	19492	19901	.	+	2	ID=g167.t1.cds;Parent=g167.t1
LCYQ01S001455.1	AUGUSTUS	CDS	21658	21957	.	+	0	ID=g167.t1.cds;Parent=g167.t1
LCYQ01S001455.1	AUGUSTUS	stop_codon	21958	21960	.	+	0	Parent=g167.t1
LCYQ01S001455.1	AUGUSTUS	protein_match	15213	15296	9.6	+	0	ID=pp.g167.t1.fz_finz;Target=fz_finz 1 28;Target_start=0;
LCYQ01S001455.1	AUGUSTUS	protein_match	15297	15384	1.76	+	0	ID=pp.g167.t1.fz_linker;Target=fz_linker 1 30;Target_start=28;
LCYQ01S001455.1	AUGUSTUS	protein_match	19492	19559	1.1	+	2	ID=pp.g167.t1.fz_linker;Target=fz_linker 30 52;Target_start=28;
LCYQ01S001455.1	AUGUSTUS	protein_match	19593	19901	3.65	+	0	ID=pp.g167.t1.fz_znf;Target=fz_znf 1 103;Target_start=91;
LCYQ01S001455.1	AUGUSTUS	protein_match	21658	21936	5.01	+	0	ID=pp.g167.t1.fz_znf;Target=fz_znf 104 196;Target_start=91;
LCYQ01S001455.1	AUGUSTUS	interblock_region	19560	19592	.	+	0	ID=pp.g167.t1.iBR2
LCYQ01S001455.1	AUGUSTUS	interblock_region	21937	21960	.	+	0	ID=pp.g167.t1.iBR3
# protein sequence = [MVFIKEEGEDVKIEETFRVKHEDTEEQTKMEFIKEESEDMKIEEAFSLKPEDTEEQTDLMALKEESQELNETKEKAQN
# ENHDFKTEEKSISCSQTSSPKKAQKTQSTNLNSHVRIHTGEKPFNCEQCGRSFTNKGNLKTHMRIHTGQRPFTCQQCGQMFNRNESLEVHKKIHIEKK
# PFICPQCGKCFTWKSHFNNHVITHIRGESFMCHHCGKSFSRKDTLSVHMRIHTGEKPFTCEQCGKSFAVKVNLITHLRVHTGEKPYKCPQCKKSFTCK
# SSMKHHLQTHSGKKSPFSSP]
# sequence of block fz_finz       0 [MVFIKEEGEDVKIEETFRVKHEDTEEQT] 28
# sequence of block fz_linker    28 [KMEFIKEESEDMKIEEAFSLKPEDTEEQTDLMALKEESQELNETKEKAQNEN] 80
# sequence of block fz_znf       91 [CSQTSSPKKAQKTQSTNLNSHVRIHTGEKPFNCEQCGRSFTNKGNLKTHMRIHTGQRPFTCQQCGQMFNRNESLEVHKKIHIEKKPFICPQCGKCFTWKSHFNNHVITHIRGESFMCHHCGKSFSRKDTLSVHMRIHTGEKPFTCEQCGKSFAVKVNLITHLRVHTGEKPYKCPQCKKSFTCKSSMKHHLQTHSGK] 287
# Evidence for and against this transcript:
# % of transcript supported by hints (any source): 0
# CDS exons: 0/3
# CDS introns: 0/2
# 5'UTR exons and introns: 0/0
# 3'UTR exons and introns: 0/0
# hint groups fully obeyed: 18
#     RM:  18
# incompatible hint groups: 3
#     RM:   3
# end gene g167
###
# start gene g168
LCYQ01S001455.1	AUGUSTUS	gene	26788	27222	1	+	.	ID=g168
LCYQ01S001455.1	AUGUSTUS	transcript	26788	27222	.	+	.	ID=g168.t1;Parent=g168
LCYQ01S001455.1	AUGUSTUS	start_codon	26788	26790	.	+	0	Parent=g168.t1
LCYQ01S001455.1	AUGUSTUS	CDS	26788	27219	.	+	0	ID=g168.t1.cds;Parent=g168.t1
LCYQ01S001455.1	AUGUSTUS	stop_codon	27220	27222	.	+	0	Parent=g168.t1
# protein sequence = [MEGCEKKLPEKQWSRLGSQQNLIQSHRVCWIQTVLNQNLKWIWMMWSNRVSRIQTVLNQNLKWIWMMWSNRVSRVQVI
# LSQKRMWIWLIHTQSNHLSQIQAAVKQKVKQKIRQSVIQLLDRLDECFLHWTPVSEVWPNVFTGNE]
# Evidence for and against this transcript:
# % of transcript supported by hints (any source): 0
# CDS exons: 0/1
# CDS introns: 0/0
# 5'UTR exons and introns: 0/0
# 3'UTR exons and introns: 0/0
# hint groups fully obeyed: 0
# incompatible hint groups: 0
# end gene g168
###
# start gene g169
LCYQ01S001455.1	AUGUSTUS	gene	27392	27759	1	+	.	ID=g169
LCYQ01S001455.1	AUGUSTUS	transcript	27392	27759	.	+	.	ID=g169.t1;Parent=g169
LCYQ01S001455.1	AUGUSTUS	start_codon	27392	27394	.	+	0	Parent=g169.t1
LCYQ01S001455.1	AUGUSTUS	CDS	27392	27626	.	+	0	ID=g169.t1.cds;Parent=g169.t1
LCYQ01S001455.1	AUGUSTUS	CDS	27725	27756	.	+	2	ID=g169.t1.cds;Parent=g169.t1
LCYQ01S001455.1	AUGUSTUS	stop_codon	27757	27759	.	+	0	Parent=g169.t1
# protein sequence = [MGVTLTLNTAAVKKSLKVLLGMPSKEDQLGKVNTGAKYYKGMNITYYGVPVMDGHLFHISKYFLPAAKFIHKALSNPE
# NKVLLHCTDGS]
# Evidence for and against this transcript:
# % of transcript supported by hints (any source): 0
# CDS exons: 0/2
# CDS introns: 0/1
# 5'UTR exons and introns: 0/0
# 3'UTR exons and introns: 0/0
# hint groups fully obeyed: 1
#     RM:   1
# incompatible hint groups: 0
# end gene g169
###
#
# ----- prediction on sequence number 73 (length = 45032, name = LCYQ01S001455.1:184753-229785) -----
#
# Predicted genes for sequence number 73 on both strands
# start gene g170
LCYQ01S001455.1	AUGUSTUS	gene	195603	200010	1	-	.	ID=g170
LCYQ01S001455.1	AUGUSTUS	transcript	195603	200010	.	-	.	ID=g170.t1;Parent=g170
LCYQ01S001455.1	AUGUSTUS	stop_codon	195603	195605	.	-	0	Parent=g170.t1
LCYQ01S001455.1	AUGUSTUS	CDS	195606	196270	.	-	2	ID=g170.t1.cds;Parent=g170.t1
LCYQ01S001455.1	AUGUSTUS	CDS	199752	200010	.	-	0	ID=g170.t1.cds;Parent=g170.t1
LCYQ01S001455.1	AUGUSTUS	start_codon	200008	200010	.	-	0	Parent=g170.t1
LCYQ01S001455.1	AUGUSTUS	protein_match	195612	196199	4.81	-	0	ID=pp.g170.t1.fz_znf;Target=fz_znf 1 196;Target_start=110;
LCYQ01S001455.1	AUGUSTUS	protein_match	199771	199926	1.55	-	0	ID=pp.g170.t1.fz_linker;Target=fz_linker 1 52;Target_start=28;
LCYQ01S001455.1	AUGUSTUS	protein_match	199927	200010	8.51	-	0	ID=pp.g170.t1.fz_finz;Target=fz_finz 1 28;Target_start=0;
LCYQ01S001455.1	AUGUSTUS	interblock_region	195603	195611	.	-	0	ID=pp.g170.t1.iBR3
LCYQ01S001455.1	AUGUSTUS	interblock_region	196200	196270	.	-	2	ID=pp.g170.t1.iBR2
LCYQ01S001455.1	AUGUSTUS	interblock_region	199752	199770	.	-	0	ID=pp.g170.t1.iBR2
# protein sequence = [MAFIKVESEDMKIEETFRDKHEDTETQTKMEFIKEESEDLKIEETFRDKHEDTETQTKMEFIKEESEDLKIEETFRDK
# HEDTEEQTDLMTLKEESQKLNEKEDNVQHEKYNFMTDEKSFSCSHTEKTSQKRAQKTANRSYFICQQCGKSFTKKGNLEVHMRIHTGEKPFTCQQCGK
# SFINKTTLKSHTRIHTGEKPYTCSQCGKSFNHKQHLDDHMRIHTGEKPFTCLQCGKSFTHKGNLRDHMRTHTGEKPFTCKLCGKNFIHKPNLKNHMRI
# HTGEKPYTCSQCGKSFIQNGNLNKHMKIHPGENP]
# sequence of block fz_znf      110 [NFMTDEKSFSCSHTEKTSQKRAQKTANRSYFICQQCGKSFTKKGNLEVHMRIHTGEKPFTCQQCGKSFINKTTLKSHTRIHTGEKPYTCSQCGKSFNHKQHLDDHMRIHTGEKPFTCLQCGKSFTHKGNLRDHMRTHTGEKPFTCKLCGKNFIHKPNLKNHMRIHTGEKPYTCSQCGKSFIQNGNLNKHMKIHPGE] 306
# sequence of block fz_linker    28 [KMEFIKEESEDLKIEETFRDKHEDTETQTKMEFIKEESEDLKIEETFRDKHE] 80
# sequence of block fz_finz       0 [MAFIKVESEDMKIEETFRDKHEDTETQT] 28
# Evidence for and against this transcript:
# % of transcript supported by hints (any source): 0
# CDS exons: 0/2
# CDS introns: 0/1
# 5'UTR exons and introns: 0/0
# 3'UTR exons and introns: 0/0
# hint groups fully obeyed: 28
#     RM:  28
# incompatible hint groups: 3
#     RM:   3
# end gene g170
###
# start gene g171
LCYQ01S001455.1	AUGUSTUS	gene	214615	225527	1	+	.	ID=g171
LCYQ01S001455.1	AUGUSTUS	transcript	214615	225527	.	+	.	ID=g171.t1;Parent=g171
LCYQ01S001455.1	AUGUSTUS	start_codon	214615	214617	.	+	0	Parent=g171.t1
LCYQ01S001455.1	AUGUSTUS	CDS	214615	214786	.	+	0	ID=g171.t1.cds;Parent=g171.t1
LCYQ01S001455.1	AUGUSTUS	CDS	224782	225524	.	+	2	ID=g171.t1.cds;Parent=g171.t1
LCYQ01S001455.1	AUGUSTUS	stop_codon	225525	225527	.	+	0	Parent=g171.t1
LCYQ01S001455.1	AUGUSTUS	protein_match	214615	214698	8.5	+	0	ID=pp.g171.t1.fz_finz;Target=fz_finz 1 28;Target_start=0;
LCYQ01S001455.1	AUGUSTUS	protein_match	214699	214786	1.82	+	0	ID=pp.g171.t1.fz_linker;Target=fz_linker 1 30;Target_start=28;
LCYQ01S001455.1	AUGUSTUS	protein_match	224782	224849	1.13	+	2	ID=pp.g171.t1.fz_linker;Target=fz_linker 30 52;Target_start=28;
LCYQ01S001455.1	AUGUSTUS	protein_match	224922	225509	2.74	+	0	ID=pp.g171.t1.fz_znf;Target=fz_znf 1 196;Target_start=104;
LCYQ01S001455.1	AUGUSTUS	interblock_region	224850	224921	.	+	0	ID=pp.g171.t1.iBR2
LCYQ01S001455.1	AUGUSTUS	interblock_region	225510	225527	.	+	0	ID=pp.g171.t1.iBR3
# protein sequence = [MAFIKEESEDLTIEEAFKVKHEDTEEQTKMAFIKEEGEDMKIEETFRVNHEDTEEQTDLMTLKEESQELNEKEDDVQH
# EKYDFMTEEKSFSCSHTEKTSQKRAQKTANRSYFTCQQCGKSFTRKENIEDHMRVHAGEKPCGKSFINKPNLINHTRIHTGGKPYTCSQCGKSFKHKQ
# HLDDHQRIHTGEKPFTCQQCRKSFNRKGNLNNHMRVHTGEKPFTCKLCGKSFNSKSNLKSHMRIHTGEKPFSCQQCGKSFTKRGNLKRHMKIHPGEKL
# FTCDQSRDELLLQKNIQTILTPRQMSGQHLC]
# sequence of block fz_finz       0 [MAFIKEESEDLTIEEAFKVKHEDTEEQT] 28
# sequence of block fz_linker    28 [KMAFIKEEGEDMKIEETFRVNHEDTEEQTDLMTLKEESQELNEKEDDVQHEK] 80
# sequence of block fz_znf      104 [KTANRSYFTCQQCGKSFTRKENIEDHMRVHAGEKPCGKSFINKPNLINHTRIHTGGKPYTCSQCGKSFKHKQHLDDHQRIHTGEKPFTCQQCRKSFNRKGNLNNHMRVHTGEKPFTCKLCGKSFNSKSNLKSHMRIHTGEKPFSCQQCGKSFTKRGNLKRHMKIHPGEKLFTCDQSRDELLLQKNIQTILTPRQMS] 300
# Evidence for and against this transcript:
# % of transcript supported by hints (any source): 0
# CDS exons: 0/2
# CDS introns: 0/1
# 5'UTR exons and introns: 0/0
# 3'UTR exons and introns: 0/0
# hint groups fully obeyed: 43
#     RM:  43
# incompatible hint groups: 3
#     RM:   3
# end gene g171
###
#
# ----- prediction on sequence number 74 (length = 30083, name = LCYQ01S001455.1:245213-275296) -----
#
# Predicted genes for sequence number 74 on both strands
# start gene g172
LCYQ01S001455.1	AUGUSTUS	gene	253699	255042	1	-	.	ID=g172
LCYQ01S001455.1	AUGUSTUS	transcript	253699	255042	.	-	.	ID=g172.t1;Parent=g172
LCYQ01S001455.1	AUGUSTUS	stop_codon	253699	253701	.	-	0	Parent=g172.t1
LCYQ01S001455.1	AUGUSTUS	CDS	253702	253972	.	-	1	ID=g172.t1.cds;Parent=g172.t1
LCYQ01S001455.1	AUGUSTUS	CDS	254705	255042	.	-	0	ID=g172.t1.cds;Parent=g172.t1
LCYQ01S001455.1	AUGUSTUS	start_codon	255040	255042	.	-	0	Parent=g172.t1
# protein sequence = [MQNDTPAQKLPVPPNDLELCLSPADIRKTPSRINPSKAAGPDNIPGHVLRDCAAQLTDVLTDIFNTSLSQAGSHPHMS
# QIHNNHTGTKEITCVLSKRLRPIALPPIMMKCLERGTIESVLTSCITVWYGNCSAADRKTLQRTVNTAAKIIGAPLPSILDIFFTQCSCKANSIVKDP
# THPSQSLPAPTIRKTVPEHQSPLRQTA]
# Evidence for and against this transcript:
# % of transcript supported by hints (any source): 0
# CDS exons: 0/2
# CDS introns: 0/1
# 5'UTR exons and introns: 0/0
# 3'UTR exons and introns: 0/0
# hint groups fully obeyed: 1
#     RM:   1
# incompatible hint groups: 2
#     RM:   2
# end gene g172
###
# start gene g173
LCYQ01S001455.1	AUGUSTUS	gene	260213	263387	1	+	.	ID=g173
LCYQ01S001455.1	AUGUSTUS	transcript	260213	263387	.	+	.	ID=g173.t1;Parent=g173
LCYQ01S001455.1	AUGUSTUS	start_codon	260213	260215	.	+	0	Parent=g173.t1
LCYQ01S001455.1	AUGUSTUS	CDS	260213	260297	.	+	0	ID=g173.t1.cds;Parent=g173.t1
LCYQ01S001455.1	AUGUSTUS	CDS	262168	263384	.	+	2	ID=g173.t1.cds;Parent=g173.t1
LCYQ01S001455.1	AUGUSTUS	stop_codon	263385	263387	.	+	0	Parent=g173.t1
LCYQ01S001455.1	AUGUSTUS	protein_match	260213	260296	9.52	+	0	ID=pp.g173.t1.fz_finz;Target=fz_finz 1 28;Target_start=0;
LCYQ01S001455.1	AUGUSTUS	protein_match	260297	260297	1	+	0	ID=pp.g173.t1.fz_linker;Target=fz_linker 1 1;Target_start=28;
LCYQ01S001455.1	AUGUSTUS	protein_match	262168	262322	1.74	+	2	ID=pp.g173.t1.fz_linker;Target=fz_linker 1 52;Target_start=28;
LCYQ01S001455.1	AUGUSTUS	protein_match	262323	262910	6.54	+	0	ID=pp.g173.t1.fz_znf;Target=fz_znf 1 196;Target_start=80;
LCYQ01S001455.1	AUGUSTUS	interblock_region	262911	263387	.	+	0	ID=pp.g173.t1.iBR3
# protein sequence = [MAFIKEESEDLKIEETFRDKHEDTEEQTDLMTLKEESQELNEKEDNVQHEKYGFMTEEKSFSCSHTEKTSEKRAQKTA
# NRSYFTCQQCGKSFTRKGNLEVHMRVHTGEKPFTCQQCGKSFINKPNLKKHTRIHTGEKPYTCSQCGKSFKHKQHLHDHKIIHTGEKPFTCKLCGKNF
# IHKPKLQSHMRIHTGEKPYTCSQCGKSFTYKQRLDDHMQIHTGEKPFTCPQCGKRFAKKRTLKDHMRVHTGEKPFTCKLCGKNFIQKPKLQSHMRIHT
# GEKPYTCSQCGKSFTYKQRLDDHMQIHTGEKPFTCPQCGKRFAKKRTLKDHMRVHTGEKPFTCKLCGKNFIRKANLKYHMFSHSGEKPYTCSQCGKSF
# KHKQHLDVHMRIHTGEKPCSCQQCGKSFTKRGNLKKHMKIHPGEKLFTCDQSRDGLLLQKNI]
# sequence of block fz_finz       0 [MAFIKEESEDLKIEETFRDKHEDTEEQT] 28
# sequence of block fz_linker    28 [DLMTLKEESQELNEKEDNVQHEKYGFMTEEKSFSCSHTEKTSEKRAQKTANR] 80
# sequence of block fz_znf       80 [SYFTCQQCGKSFTRKGNLEVHMRVHTGEKPFTCQQCGKSFINKPNLKKHTRIHTGEKPYTCSQCGKSFKHKQHLHDHKIIHTGEKPFTCKLCGKNFIHKPKLQSHMRIHTGEKPYTCSQCGKSFTYKQRLDDHMQIHTGEKPFTCPQCGKRFAKKRTLKDHMRVHTGEKPFTCKLCGKNFIQKPKLQSHMRIHTGE] 276
# Evidence for and against this transcript:
# % of transcript supported by hints (any source): 0
# CDS exons: 0/2
# CDS introns: 0/1
# 5'UTR exons and introns: 0/0
# 3'UTR exons and introns: 0/0
# hint groups fully obeyed: 11
#     RM:  11
# incompatible hint groups: 3
#     RM:   3
# end gene g173
###
# start gene g174
LCYQ01S001455.1	AUGUSTUS	gene	264961	269644	1	-	.	ID=g174
LCYQ01S001455.1	AUGUSTUS	transcript	264961	269644	.	-	.	ID=g174.t1;Parent=g174
LCYQ01S001455.1	AUGUSTUS	stop_codon	264961	264963	.	-	0	Parent=g174.t1
LCYQ01S001455.1	AUGUSTUS	CDS	264964	264981	.	-	0	ID=g174.t1.cds;Parent=g174.t1
LCYQ01S001455.1	AUGUSTUS	CDS	266898	267091	.	-	2	ID=g174.t1.cds;Parent=g174.t1
LCYQ01S001455.1	AUGUSTUS	CDS	267205	267346	.	-	0	ID=g174.t1.cds;Parent=g174.t1
LCYQ01S001455.1	AUGUSTUS	CDS	267540	267649	.	-	2	ID=g174.t1.cds;Parent=g174.t1
LCYQ01S001455.1	AUGUSTUS	CDS	267754	267876	.	-	2	ID=g174.t1.cds;Parent=g174.t1
LCYQ01S001455.1	AUGUSTUS	CDS	268735	268881	.	-	2	ID=g174.t1.cds;Parent=g174.t1
LCYQ01S001455.1	AUGUSTUS	CDS	268976	269059	.	-	2	ID=g174.t1.cds;Parent=g174.t1
LCYQ01S001455.1	AUGUSTUS	CDS	269149	269329	.	-	0	ID=g174.t1.cds;Parent=g174.t1
LCYQ01S001455.1	AUGUSTUS	CDS	269561	269644	.	-	0	ID=g174.t1.cds;Parent=g174.t1
LCYQ01S001455.1	AUGUSTUS	start_codon	269642	269644	.	-	0	Parent=g174.t1
# protein sequence = [MVQYAKSLSEAMEKSAAQRKSMAPDTTQVTPAPPSAQQVRTQQASATADQTASMARLFNAYDVRETSHHLQITHLDLH
# ICDDTNAKDRGINKRFDGGAMQLSFNSISVDYYPYHKAGETCMHWMHYGEATKSRETWARSLLDEFKSNLEMLKNAVSGQTQSSPQHVHQSIVLEAQG
# GGIMVRELDSGPDGLWPLSPTANCCWCLETGKISTGSSTSFSPPPAPKTQLMSSSIVLRMADFSIFQVSTADQPRSSPQSMISCNKKSLYLPQEMPAI
# HAEFTEYYFPDGKDYPIPCPNLYVQLNALQLVLDSRSLVWLNLFALDLRQSLEQFMELYKLNDSQKPEEHVDIKVDGLMLKVKLIHK]
# Evidence for and against this transcript:
# % of transcript supported by hints (any source): 0
# CDS exons: 0/9
# CDS introns: 0/8
# 5'UTR exons and introns: 0/0
# 3'UTR exons and introns: 0/0
# hint groups fully obeyed: 21
#     RM:  21
# incompatible hint groups: 1
#     RM:   1
# end gene g174
###
# start gene g175
LCYQ01S001455.1	AUGUSTUS	gene	270742	271355	1	+	.	ID=g175
LCYQ01S001455.1	AUGUSTUS	transcript	270742	271355	.	+	.	ID=g175.t1;Parent=g175
LCYQ01S001455.1	AUGUSTUS	start_codon	270742	270744	.	+	0	Parent=g175.t1
LCYQ01S001455.1	AUGUSTUS	CDS	270742	270854	.	+	0	ID=g175.t1.cds;Parent=g175.t1
LCYQ01S001455.1	AUGUSTUS	CDS	271049	271352	.	+	1	ID=g175.t1.cds;Parent=g175.t1
LCYQ01S001455.1	AUGUSTUS	stop_codon	271353	271355	.	+	0	Parent=g175.t1
# protein sequence = [MQRRRLFPASDSSVSTTTANTITINLQLHDDTAACGHSKEKPPISNYFLHFGQGQRKRSLHHQEHLAVLREMQVADIQ
# QQELNRAQREHHLQMVLEEARQAREQEAALRAEEHSQTAASNQAFLNVMGMLVQAMSGRRE]
# Evidence for and against this transcript:
# % of transcript supported by hints (any source): 0
# CDS exons: 0/2
# CDS introns: 0/1
# 5'UTR exons and introns: 0/0
# 3'UTR exons and introns: 0/0
# hint groups fully obeyed: 0
# incompatible hint groups: 0
# end gene g175
###
#
# ----- prediction on sequence number 75 (length = 19423, name = LCYQ01S001479.1:0-19423) -----
#
# Predicted genes for sequence number 75 on both strands
# start gene g176
LCYQ01S001479.1	AUGUSTUS	gene	4340	12801	1	+	.	ID=g176
LCYQ01S001479.1	AUGUSTUS	transcript	4340	12801	.	+	.	ID=g176.t1;Parent=g176
LCYQ01S001479.1	AUGUSTUS	start_codon	4340	4342	.	+	0	Parent=g176.t1
LCYQ01S001479.1	AUGUSTUS	CDS	4340	4424	.	+	0	ID=g176.t1.cds;Parent=g176.t1
LCYQ01S001479.1	AUGUSTUS	CDS	11375	12798	.	+	2	ID=g176.t1.cds;Parent=g176.t1
LCYQ01S001479.1	AUGUSTUS	stop_codon	12799	12801	.	+	0	Parent=g176.t1
LCYQ01S001479.1	AUGUSTUS	protein_match	4340	4423	9.61	+	0	ID=pp.g176.t1.fz_finz;Target=fz_finz 1 28;Target_start=0;
LCYQ01S001479.1	AUGUSTUS	protein_match	4424	4424	1	+	0	ID=pp.g176.t1.fz_linker;Target=fz_linker 1 1;Target_start=28;
LCYQ01S001479.1	AUGUSTUS	protein_match	11375	11529	1.77	+	2	ID=pp.g176.t1.fz_linker;Target=fz_linker 1 52;Target_start=28;
LCYQ01S001479.1	AUGUSTUS	protein_match	12040	12627	6.82	+	0	ID=pp.g176.t1.fz_znf;Target=fz_znf 1 196;Target_start=250;
LCYQ01S001479.1	AUGUSTUS	interblock_region	11530	12039	.	+	0	ID=pp.g176.t1.iBR2
LCYQ01S001479.1	AUGUSTUS	interblock_region	12628	12801	.	+	0	ID=pp.g176.t1.iBR3
# protein sequence = [MAFIKEESEDVKIEEAFRVKHEDTEEHTDLMPLKEECIVPTETEEKEQYETHHDFKTGAESFSWPQIKETFSQKTAHE
# TGTTSYFTPFHCEKSFDEHGNLKGHMRVHTGGKPFTCQQCGKSFNRKGVLNRHMRVHTGDKPHTCPQCGKSFDQHGNLKVHMRVHTGDKPYTCQQCGK
# SFDQHGNLKVHSRIHTGEKPYSCLQCGKSFTQKVNLKVHMRTHPGESCFICQKCGISFIKKGFLNRHMRIHTEEKCYVCHQCGKGFNQKGDLNWHMRV
# HTGDQPYTCPECGKSFAQYGYLKVHMRIHTGEKPYTCKQCGVSFTHEGSLYRHMRIHTGRKSFTCQQCGKIFNRKANLNYHMRIHTGEKPYSCLQCGK
# SFTQKVTLKVHMRIHTRESPFICKQCGRSFIHKGFLNRHMRIHTGEKCYVCHQCGKSFNRKENLNRHMRIHTREKLYTCPQCGESFDLHESFKVHMRV
# HTGESPFTCQQCGKSFTQKGNLKRHMRKLHCIY]
# sequence of block fz_finz       0 [MAFIKEESEDVKIEEAFRVKHEDTEEHT] 28
# sequence of block fz_linker    28 [DLMPLKEECIVPTETEEKEQYETHHDFKTGAESFSWPQIKETFSQKTAHETG] 80
# sequence of block fz_znf      250 [KCYVCHQCGKGFNQKGDLNWHMRVHTGDQPYTCPECGKSFAQYGYLKVHMRIHTGEKPYTCKQCGVSFTHEGSLYRHMRIHTGRKSFTCQQCGKIFNRKANLNYHMRIHTGEKPYSCLQCGKSFTQKVTLKVHMRIHTRESPFICKQCGRSFIHKGFLNRHMRIHTGEKCYVCHQCGKSFNRKENLNRHMRIHTRE] 446
# Evidence for and against this transcript:
# % of transcript supported by hints (any source): 0
# CDS exons: 0/2
# CDS introns: 0/1
# 5'UTR exons and introns: 0/0
# 3'UTR exons and introns: 0/0
# hint groups fully obeyed: 35
#     RM:  35
# incompatible hint groups: 0
# end gene g176
###
#
# ----- prediction on sequence number 76 (length = 99122, name = LCYQ01S001536.1:0-99122) -----
#
# Predicted genes for sequence number 76 on both strands
# start gene g177
LCYQ01S001536.1	AUGUSTUS	gene	10239	30656	1	+	.	ID=g177
LCYQ01S001536.1	AUGUSTUS	transcript	10239	30656	.	+	.	ID=g177.t1;Parent=g177
LCYQ01S001536.1	AUGUSTUS	start_codon	10239	10241	.	+	0	Parent=g177.t1
LCYQ01S001536.1	AUGUSTUS	CDS	10239	10317	.	+	0	ID=g177.t1.cds;Parent=g177.t1
LCYQ01S001536.1	AUGUSTUS	CDS	17847	17855	.	+	2	ID=g177.t1.cds;Parent=g177.t1
LCYQ01S001536.1	AUGUSTUS	CDS	18774	19474	.	+	2	ID=g177.t1.cds;Parent=g177.t1
LCYQ01S001536.1	AUGUSTUS	CDS	28035	28057	.	+	0	ID=g177.t1.cds;Parent=g177.t1
LCYQ01S001536.1	AUGUSTUS	CDS	29405	29414	.	+	1	ID=g177.t1.cds;Parent=g177.t1
LCYQ01S001536.1	AUGUSTUS	CDS	30468	30653	.	+	0	ID=g177.t1.cds;Parent=g177.t1
LCYQ01S001536.1	AUGUSTUS	stop_codon	30654	30656	.	+	0	Parent=g177.t1
LCYQ01S001536.1	AUGUSTUS	protein_match	10239	10317	3.58	+	0	ID=pp.g177.t1.fz_finz;Target=fz_finz 1 27;Target_start=0;
LCYQ01S001536.1	AUGUSTUS	protein_match	17847	17851	0.445	+	2	ID=pp.g177.t1.fz_finz;Target=fz_finz 27 28;Target_start=0;
LCYQ01S001536.1	AUGUSTUS	protein_match	17852	17855	6.36	+	0	ID=pp.g177.t1.fz_linker;Target=fz_linker 1 2;Target_start=28;
LCYQ01S001536.1	AUGUSTUS	protein_match	18774	18925	1.2	+	2	ID=pp.g177.t1.fz_linker;Target=fz_linker 2 52;Target_start=28;
LCYQ01S001536.1	AUGUSTUS	protein_match	18926	19474	5.4	+	0	ID=pp.g177.t1.fz_znf;Target=fz_znf 1 183;Target_start=80;
LCYQ01S001536.1	AUGUSTUS	protein_match	28035	28057	1.27	+	2	ID=pp.g177.t1.fz_znf;Target=fz_znf 184 191;Target_start=79;
LCYQ01S001536.1	AUGUSTUS	protein_match	29405	29414	1.5	+	0	ID=pp.g177.t1.fz_znf;Target=fz_znf 192 195;Target_start=79;
LCYQ01S001536.1	AUGUSTUS	protein_match	30468	30473	0.112	+	0	ID=pp.g177.t1.fz_znf;Target=fz_znf 195 196;Target_start=80;
LCYQ01S001536.1	AUGUSTUS	interblock_region	30474	30656	.	+	0	ID=pp.g177.t1.iBR3
# protein sequence = [MEVIKEESEDVKIEDTIKHEDAEEQTDGDNMVSVKEESRDLNEMEEKDMKHHDFITGETSFSCSQTEKTSQKIAQKTG
# TRRHFICQQCGKSFSKNGNLKVHMRIHTGEKPFTCQQCGKSFPRTDSLRIHMRIHTGEKPFVCGQCGKSFPHKATFYNHMRIHTGEKPYACKLCGKTV
# THKGKLKAHMRVHTGEKPYACDQCGKCFSHKETLNKHMKIHLRESCFICHQCGTRFTDRNHLKRHIMTHIGQKPFMCYDCGRTFIKKEDLNAAVESHL
# VLLLELTVPWEDRMEEANERKRLNYQELIEECWRARCEPIEVVCRGFAARSLCKSFTLLGIT]
# sequence of block fz_finz       0 [MEVIKEESEDVKIEDTIKHEDAEEQTDG] 28
# sequence of block fz_linker    28 [DNMVSVKEESRDLNEMEEKDMKHHDFITGETSFSCSQTEKTSQKIAQKTGTR] 80
# sequence of block fz_znf       80 [RHFICQQCGKSFSKNGNLKVHMRIHTGEKPFTCQQCGKSFPRTDSLRIHMRIHTGEKPFVCGQCGKSFPHKATFYNHMRIHTGEKPYACKLCGKTVTHKGKLKAHMRVHTGEKPYACDQCGKCFSHKETLNKHMKIHLRESCFICHQCGTRFTDRNHLKRHIMTHIGQKPFMCYDCGRTFIKKEDLNAAVESHLVL] 276
# Evidence for and against this transcript:
# % of transcript supported by hints (any source): 0
# CDS exons: 0/6
# CDS introns: 0/5
# 5'UTR exons and introns: 0/0
# 3'UTR exons and introns: 0/0
# hint groups fully obeyed: 123
#     RM: 123
# incompatible hint groups: 3
#     RM:   3
# end gene g177
###
# start gene g178
LCYQ01S001536.1	AUGUSTUS	gene	33780	37288	1	-	.	ID=g178
LCYQ01S001536.1	AUGUSTUS	transcript	33780	37288	.	-	.	ID=g178.t1;Parent=g178
LCYQ01S001536.1	AUGUSTUS	stop_codon	33780	33782	.	-	0	Parent=g178.t1
LCYQ01S001536.1	AUGUSTUS	CDS	33783	34597	.	-	2	ID=g178.t1.cds;Parent=g178.t1
LCYQ01S001536.1	AUGUSTUS	CDS	35733	35811	.	-	0	ID=g178.t1.cds;Parent=g178.t1
LCYQ01S001536.1	AUGUSTUS	CDS	37283	37288	.	-	0	ID=g178.t1.cds;Parent=g178.t1
LCYQ01S001536.1	AUGUSTUS	start_codon	37286	37288	.	-	0	Parent=g178.t1
LCYQ01S001536.1	AUGUSTUS	protein_match	33828	34415	6.84	-	0	ID=pp.g178.t1.fz_znf;Target=fz_znf 1 196;Target_start=89;
LCYQ01S001536.1	AUGUSTUS	protein_match	34443	34597	1.4	-	2	ID=pp.g178.t1.fz_linker;Target=fz_linker 1 52;Target_start=28;
LCYQ01S001536.1	AUGUSTUS	protein_match	35733	35733	1	-	0	ID=pp.g178.t1.fz_linker;Target=fz_linker 1 1;Target_start=28;
LCYQ01S001536.1	AUGUSTUS	protein_match	35734	35811	10.9	-	0	ID=pp.g178.t1.fz_finz;Target=fz_finz 3 28;Target_start=0;
LCYQ01S001536.1	AUGUSTUS	protein_match	37283	37288	3.2	-	0	ID=pp.g178.t1.fz_finz;Target=fz_finz 1 2;Target_start=0;
LCYQ01S001536.1	AUGUSTUS	interblock_region	33780	33827	.	-	0	ID=pp.g178.t1.iBR3
LCYQ01S001536.1	AUGUSTUS	interblock_region	34416	34442	.	-	0	ID=pp.g178.t1.iBR2
# protein sequence = [MQFIKEESEDVKIEETFRVKHEDTEEQTDLMTLKEESQELSEKDNFHSEKTRKRAQKTANRSYFTCQHCGKRFEEHSK
# LNSHMRIHTGEKPFVCQQCGKSFTEKGNLNVHMRIHTGESPFTCQQCGKSFTQNVHLKNHTRIHSGEKPYTCKLCGKSFIQISNLKTHMRMHSGEKPF
# ICSQCQRSFTYKHNLDVHVRTHTGEKPFTCKLCGKSFIRKPNLKIHMRVHSGEKPFICSQCGKSFTYKQHLKDHMRIHSGEKPFTCQQCGKSFTENRD
# LRKHMKIHTEEKPFTSDQSFEYEVTL]
# sequence of block fz_znf       89 [KPFVCQQCGKSFTEKGNLNVHMRIHTGESPFTCQQCGKSFTQNVHLKNHTRIHSGEKPYTCKLCGKSFIQISNLKTHMRMHSGEKPFICSQCQRSFTYKHNLDVHVRTHTGEKPFTCKLCGKSFIRKPNLKIHMRVHSGEKPFICSQCGKSFTYKQHLKDHMRIHSGEKPFTCQQCGKSFTENRDLRKHMKIHTEE] 285
# sequence of block fz_linker    28 [DLMTLKEESQELSEKDNFHSEKTRKRAQKTANRSYFTCQHCGKRFEEHSKLN] 80
# sequence of block fz_finz       0 [MQFIKEESEDVKIEETFRVKHEDTEEQT] 28
# Evidence for and against this transcript:
# % of transcript supported by hints (any source): 0
# CDS exons: 0/3
# CDS introns: 0/2
# 5'UTR exons and introns: 0/0
# 3'UTR exons and introns: 0/0
# hint groups fully obeyed: 14
#     RM:  14
# incompatible hint groups: 2
#     RM:   2
# end gene g178
###
# start gene g179
LCYQ01S001536.1	AUGUSTUS	gene	45168	50460	1	+	.	ID=g179
LCYQ01S001536.1	AUGUSTUS	transcript	45168	50460	.	+	.	ID=g179.t1;Parent=g179
LCYQ01S001536.1	AUGUSTUS	start_codon	45168	45170	.	+	0	Parent=g179.t1
LCYQ01S001536.1	AUGUSTUS	CDS	45168	45426	.	+	0	ID=g179.t1.cds;Parent=g179.t1
LCYQ01S001536.1	AUGUSTUS	CDS	49763	50457	.	+	2	ID=g179.t1.cds;Parent=g179.t1
LCYQ01S001536.1	AUGUSTUS	stop_codon	50458	50460	.	+	0	Parent=g179.t1
LCYQ01S001536.1	AUGUSTUS	protein_match	45168	45251	9.46	+	0	ID=pp.g179.t1.fz_finz;Target=fz_finz 1 28;Target_start=0;
LCYQ01S001536.1	AUGUSTUS	protein_match	45252	45407	1.51	+	0	ID=pp.g179.t1.fz_linker;Target=fz_linker 1 52;Target_start=28;
LCYQ01S001536.1	AUGUSTUS	protein_match	49867	50454	3.99	+	0	ID=pp.g179.t1.fz_znf;Target=fz_znf 1 196;Target_start=121;
LCYQ01S001536.1	AUGUSTUS	interblock_region	45408	45426	.	+	0	ID=pp.g179.t1.iBR2
LCYQ01S001536.1	AUGUSTUS	interblock_region	49763	49866	.	+	2	ID=pp.g179.t1.iBR2
LCYQ01S001536.1	AUGUSTUS	interblock_region	50455	50460	.	+	0	ID=pp.g179.t1.iBR3
# protein sequence = [MEFIKEESEDVKIEETFRDKHEDTEEQTKMEFIKEESEDVKIEETFRVKHEDTEEQTKMEFIKEQSEDLKIEETFRDK
# HEDTEEQTDPMALKQESQDMNETEEKDQNEKHDFKTEEKTISCSQNEKTSSPKKAEKTQNLNSHMIIHTGEKPFTCQQCGKSFRRKGNLKTHIRSHTG
# ERPYICKLCGKRFIYNVNLDRHMKIHLRDNGFKCHQCERSFTDTNHLQDHVKIHIGDKPLMCHHCGLSCSREANLKSHIRVHTGEKPFTCEQCGKSFR
# VKGNLKTHMRIHTGEKPFTCLQCEKRFTYNKDLKHHLKSHSGKK]
# sequence of block fz_finz       0 [MEFIKEESEDVKIEETFRDKHEDTEEQT] 28
# sequence of block fz_linker    28 [KMEFIKEESEDVKIEETFRVKHEDTEEQTKMEFIKEQSEDLKIEETFRDKHE] 80
# sequence of block fz_znf      121 [SQNEKTSSPKKAEKTQNLNSHMIIHTGEKPFTCQQCGKSFRRKGNLKTHIRSHTGERPYICKLCGKRFIYNVNLDRHMKIHLRDNGFKCHQCERSFTDTNHLQDHVKIHIGDKPLMCHHCGLSCSREANLKSHIRVHTGEKPFTCEQCGKSFRVKGNLKTHMRIHTGEKPFTCLQCEKRFTYNKDLKHHLKSHSGK] 317
# Evidence for and against this transcript:
# % of transcript supported by hints (any source): 0
# CDS exons: 0/2
# CDS introns: 0/1
# 5'UTR exons and introns: 0/0
# 3'UTR exons and introns: 0/0
# hint groups fully obeyed: 30
#     RM:  30
# incompatible hint groups: 4
#     RM:   4
# end gene g179
###
# start gene g180
LCYQ01S001536.1	AUGUSTUS	gene	58603	85131	1	+	.	ID=g180
LCYQ01S001536.1	AUGUSTUS	transcript	58603	85131	.	+	.	ID=g180.t1;Parent=g180
LCYQ01S001536.1	AUGUSTUS	start_codon	58603	58605	.	+	0	Parent=g180.t1
LCYQ01S001536.1	AUGUSTUS	CDS	58603	58774	.	+	0	ID=g180.t1.cds;Parent=g180.t1
LCYQ01S001536.1	AUGUSTUS	CDS	64238	64481	.	+	2	ID=g180.t1.cds;Parent=g180.t1
LCYQ01S001536.1	AUGUSTUS	CDS	72330	72339	.	+	1	ID=g180.t1.cds;Parent=g180.t1
LCYQ01S001536.1	AUGUSTUS	CDS	84619	85128	.	+	0	ID=g180.t1.cds;Parent=g180.t1
LCYQ01S001536.1	AUGUSTUS	stop_codon	85129	85131	.	+	0	Parent=g180.t1
LCYQ01S001536.1	AUGUSTUS	protein_match	58603	58686	8.95	+	0	ID=pp.g180.t1.fz_finz;Target=fz_finz 1 28;Target_start=0;
LCYQ01S001536.1	AUGUSTUS	protein_match	58687	58774	1.93	+	0	ID=pp.g180.t1.fz_linker;Target=fz_linker 1 30;Target_start=28;
LCYQ01S001536.1	AUGUSTUS	protein_match	64238	64305	1.09	+	2	ID=pp.g180.t1.fz_linker;Target=fz_linker 30 52;Target_start=28;
LCYQ01S001536.1	AUGUSTUS	protein_match	64378	64481	6.18	+	0	ID=pp.g180.t1.fz_znf;Target=fz_znf 1 35;Target_start=104;
LCYQ01S001536.1	AUGUSTUS	protein_match	72330	72339	2.35	+	0	ID=pp.g180.t1.fz_znf;Target=fz_znf 36 39;Target_start=103;
LCYQ01S001536.1	AUGUSTUS	protein_match	84619	85092	7.3	+	0	ID=pp.g180.t1.fz_znf;Target=fz_znf 39 196;Target_start=104;
LCYQ01S001536.1	AUGUSTUS	interblock_region	64306	64377	.	+	0	ID=pp.g180.t1.iBR2
LCYQ01S001536.1	AUGUSTUS	interblock_region	85093	85131	.	+	0	ID=pp.g180.t1.iBR3
# protein sequence = [MEFIKEESEDMKIEETFRAKHEDTETQTKMEFIKEESEDVKIEETFRAKHEDTETQTDLMTLKEESQELSVQHEKYDF
# MTGEKSFSCSHTEKTSRKRAQKTAKRSYFTCQQCGKSFIKKPNLKKHTRIHTGEKPYTCSQSGKSFTEKSNLNVHMRTHTGEKPYTCSRCGKSFAYKQ
# HLDDHMRIHTGEKPYTCQQCGKSFTQKGHLRDHMRTHTGEKPFTCKLCGKNFIRKSNLNKHMRIHSGEKPYTCSQCGKSFTFKQHLDDHTRIHSGEKP
# YTCQQCGKSFTQKGNLRKHMKIHTEEKPFTSDGHKVAL]
# sequence of block fz_finz       0 [MEFIKEESEDMKIEETFRAKHEDTETQT] 28
# sequence of block fz_linker    28 [KMEFIKEESEDVKIEETFRAKHEDTETQTDLMTLKEESQELSVQHEKYDFMT] 80
# sequence of block fz_znf      104 [SYFTCQQCGKSFIKKPNLKKHTRIHTGEKPYTCSQSGKSFTEKSNLNVHMRTHTGEKPYTCSRCGKSFAYKQHLDDHMRIHTGEKPYTCQQCGKSFTQKGHLRDHMRTHTGEKPFTCKLCGKNFIRKSNLNKHMRIHSGEKPYTCSQCGKSFTFKQHLDDHTRIHSGEKPYTCQQCGKSFTQKGNLRKHMKIHTEE] 300
# Evidence for and against this transcript:
# % of transcript supported by hints (any source): 0
# CDS exons: 0/4
# CDS introns: 0/3
# 5'UTR exons and introns: 0/0
# 3'UTR exons and introns: 0/0
# hint groups fully obeyed: 171
#     RM: 171
# incompatible hint groups: 3
#     RM:   3
# end gene g180
###
#
# ----- prediction on sequence number 77 (length = 70471, name = LCYQ01S001536.1:151446-221917) -----
#
# Predicted genes for sequence number 77 on both strands
# start gene g181
LCYQ01S001536.1	AUGUSTUS	gene	156404	169642	1	-	.	ID=g181
LCYQ01S001536.1	AUGUSTUS	transcript	156404	169642	.	-	.	ID=g181.t1;Parent=g181
LCYQ01S001536.1	AUGUSTUS	stop_codon	156404	156406	.	-	0	Parent=g181.t1
LCYQ01S001536.1	AUGUSTUS	CDS	156407	157692	.	-	2	ID=g181.t1.cds;Parent=g181.t1
LCYQ01S001536.1	AUGUSTUS	CDS	166445	166523	.	-	0	ID=g181.t1.cds;Parent=g181.t1
LCYQ01S001536.1	AUGUSTUS	CDS	169637	169642	.	-	0	ID=g181.t1.cds;Parent=g181.t1
LCYQ01S001536.1	AUGUSTUS	start_codon	169640	169642	.	-	0	Parent=g181.t1
LCYQ01S001536.1	AUGUSTUS	protein_match	156914	157501	6.79	-	0	ID=pp.g181.t1.fz_znf;Target=fz_znf 1 196;Target_start=92;
LCYQ01S001536.1	AUGUSTUS	protein_match	157538	157692	1.92	-	2	ID=pp.g181.t1.fz_linker;Target=fz_linker 1 52;Target_start=28;
LCYQ01S001536.1	AUGUSTUS	protein_match	166445	166445	1	-	0	ID=pp.g181.t1.fz_linker;Target=fz_linker 1 1;Target_start=28;
LCYQ01S001536.1	AUGUSTUS	protein_match	166446	166523	9.53	-	0	ID=pp.g181.t1.fz_finz;Target=fz_finz 3 28;Target_start=0;
LCYQ01S001536.1	AUGUSTUS	protein_match	169637	169642	4.29	-	0	ID=pp.g181.t1.fz_finz;Target=fz_finz 1 2;Target_start=0;
LCYQ01S001536.1	AUGUSTUS	interblock_region	156404	156913	.	-	0	ID=pp.g181.t1.iBR3
LCYQ01S001536.1	AUGUSTUS	interblock_region	157502	157537	.	-	0	ID=pp.g181.t1.iBR2
# protein sequence = [MKFIKEESEDVTIEETFRVKHEDTEEQTDLMVLKEESQELHETKDKDQNEKHHDFKTEDVSIRYSQTEKTSSPKKAEK
# TQNLNSQMRIHTGESSFTCQQCGKSFSRKRTLDVHMIIHTGEKPFTCQQCGKSFSRKRTLDVHMIIHTGEKPFTCQQCGKSFSRKRTLDVHMIIHTGE
# KPFTCKLCGKSFTYKVNLKTHLRSHTGENSFVCDQCGKSFKHSANLNNHMRIHSGEKPYICKQCGKSFTQNEGLNNHMMIHSEKKPLICPQCGKSFTR
# KQNLDVHMIIHTGEKPFTCKMCGKTFTYKGNLKTHIRSHTGENPFTCRQCGKRFRHSVNLNNHMKIHSREKSFKCHQCERSFTDTNHLQDHVKIHIGE
# KPLMCHHCGKSCSREDGLKVHLRIHTGEKPFTCEQCGMSFRVKEYLQIHKRIHTGEKPYKCPQCEKSFTFQSSMKRHLKTHSGKK]
# sequence of block fz_znf       92 [SSFTCQQCGKSFSRKRTLDVHMIIHTGEKPFTCQQCGKSFSRKRTLDVHMIIHTGEKPFTCQQCGKSFSRKRTLDVHMIIHTGEKPFTCKLCGKSFTYKVNLKTHLRSHTGENSFVCDQCGKSFKHSANLNNHMRIHSGEKPYICKQCGKSFTQNEGLNNHMMIHSEKKPLICPQCGKSFTRKQNLDVHMIIHTGE] 288
# sequence of block fz_linker    28 [DLMVLKEESQELHETKDKDQNEKHHDFKTEDVSIRYSQTEKTSSPKKAEKTQ] 80
# sequence of block fz_finz       0 [MKFIKEESEDVTIEETFRVKHEDTEEQT] 28
# Evidence for and against this transcript:
# % of transcript supported by hints (any source): 0
# CDS exons: 0/3
# CDS introns: 0/2
# 5'UTR exons and introns: 0/0
# 3'UTR exons and introns: 0/0
# hint groups fully obeyed: 101
#     RM: 101
# incompatible hint groups: 3
#     RM:   3
# end gene g181
###
# start gene g182
LCYQ01S001536.1	AUGUSTUS	gene	172187	186374	1	-	.	ID=g182
LCYQ01S001536.1	AUGUSTUS	transcript	172187	186374	.	-	.	ID=g182.t1;Parent=g182
LCYQ01S001536.1	AUGUSTUS	stop_codon	172187	172189	.	-	0	Parent=g182.t1
LCYQ01S001536.1	AUGUSTUS	CDS	172190	172999	.	-	0	ID=g182.t1.cds;Parent=g182.t1
LCYQ01S001536.1	AUGUSTUS	CDS	174902	175914	.	-	2	ID=g182.t1.cds;Parent=g182.t1
LCYQ01S001536.1	AUGUSTUS	CDS	185221	185289	.	-	2	ID=g182.t1.cds;Parent=g182.t1
LCYQ01S001536.1	AUGUSTUS	CDS	186359	186374	.	-	0	ID=g182.t1.cds;Parent=g182.t1
LCYQ01S001536.1	AUGUSTUS	start_codon	186372	186374	.	-	0	Parent=g182.t1
LCYQ01S001536.1	AUGUSTUS	protein_match	175136	175723	5.97	-	0	ID=pp.g182.t1.fz_znf;Target=fz_znf 1 196;Target_start=92;
LCYQ01S001536.1	AUGUSTUS	protein_match	175760	175914	1.92	-	2	ID=pp.g182.t1.fz_linker;Target=fz_linker 1 52;Target_start=28;
LCYQ01S001536.1	AUGUSTUS	protein_match	185221	185221	1	-	0	ID=pp.g182.t1.fz_linker;Target=fz_linker 1 1;Target_start=28;
LCYQ01S001536.1	AUGUSTUS	protein_match	185222	185289	7.48	-	2	ID=pp.g182.t1.fz_finz;Target=fz_finz 6 28;Target_start=0;
LCYQ01S001536.1	AUGUSTUS	protein_match	186359	186374	1.64	-	0	ID=pp.g182.t1.fz_finz;Target=fz_finz 1 6;Target_start=0;
LCYQ01S001536.1	AUGUSTUS	interblock_region	172187	172999	.	-	0	ID=pp.g182.t1.iBR3
LCYQ01S001536.1	AUGUSTUS	interblock_region	174902	175135	.	-	0	ID=pp.g182.t1.iBR3
LCYQ01S001536.1	AUGUSTUS	interblock_region	175724	175759	.	-	0	ID=pp.g182.t1.iBR2
# protein sequence = [MLFLVTASEDLKIEEAFRVKHEDTEEQTDPMALKQESQEQNEKEEKDQNEKHHDFKTEEKTISCSPNEKTSSPKKAEK
# TQNLNSHMIIHTGEKPFTCQQCGEIFNQKESLKVHMKIHIEKKPLICPRCGKCFKWKKNLGTHMRIHTEDRPYTCEQCGKSFRLKESLKTHIRSHTGE
# RPYICKLCGKSFTQNGHLTTHMRVHTKKKPFICSQCGKCFTQKRTLDAHMRVHTGEKPFTCQQCGKSFRLKESLKTHIRSHSGEKPFTCDQCGKSFRY
# KENLNKHMKIHSAENGFKCHQCERSFTDTNHLQDHVKIHIGEKPLMCHHCGKSCSREDNLKVHLRIHTGEKPFTCEQCGKSFRVKEYLQIHKEVHEEV
# TKLWTAPFTARSRSSPSSILTTLDGGAARGYVDIPQVERVVAVHLCPQNATTWRNCPRLPSKACKLPAAHAAKAYSATGQAASALHAMAILQVHQAKA
# LIQMHEGSTDPRLMQELRTATDFALRATKVTARSLGKAMSALVVQEHHLWLNLAEMRDVDKVRFLDAPISQAGLFGDTVEDFAQQFSAVQKQTEAIQH
# ILPRRDPPAATFRRGPCLSLLVAVGALLRPPLRLCPSLRLHQGRRVEPHTGEQRPPCRIRLLSSLRRR]
# sequence of block fz_znf       92 [KPFTCQQCGEIFNQKESLKVHMKIHIEKKPLICPRCGKCFKWKKNLGTHMRIHTEDRPYTCEQCGKSFRLKESLKTHIRSHTGERPYICKLCGKSFTQNGHLTTHMRVHTKKKPFICSQCGKCFTQKRTLDAHMRVHTGEKPFTCQQCGKSFRLKESLKTHIRSHSGEKPFTCDQCGKSFRYKENLNKHMKIHSAE] 288
# sequence of block fz_linker    28 [DPMALKQESQEQNEKEEKDQNEKHHDFKTEEKTISCSPNEKTSSPKKAEKTQ] 80
# sequence of block fz_finz       0 [MLFLVTASEDLKIEEAFRVKHEDTEEQT] 28
# Evidence for and against this transcript:
# % of transcript supported by hints (any source): 0
# CDS exons: 0/4
# CDS introns: 0/3
# 5'UTR exons and introns: 0/0
# 3'UTR exons and introns: 0/0
# hint groups fully obeyed: 66
#     RM:  66
# incompatible hint groups: 11
#     RM:  11
# end gene g182
###
# start gene g183
LCYQ01S001536.1	AUGUSTUS	gene	195395	196234	1	+	.	ID=g183
LCYQ01S001536.1	AUGUSTUS	transcript	195395	196234	.	+	.	ID=g183.t1;Parent=g183
LCYQ01S001536.1	AUGUSTUS	start_codon	195395	195397	.	+	0	Parent=g183.t1
LCYQ01S001536.1	AUGUSTUS	CDS	195395	196231	.	+	0	ID=g183.t1.cds;Parent=g183.t1
LCYQ01S001536.1	AUGUSTUS	stop_codon	196232	196234	.	+	0	Parent=g183.t1
# protein sequence = [MNNIMNVAIKTVHFIRAKGLNHRQFEAFLSEKDIPHSLPYHTEVRWLSRGAVLKRFFERCSEINQFMKDKGKPVTELD
# DPEWVRDLAFMVDVTEHLNVLNTKIQGRNKVVTEYYDCIRAFEMKLDLWATQLSQGNPAHFPSLKSVHTAHDKDNMDRYKEKVVGLQNEFQNRFQVFN
# ELEKEFSLFRSPFTVSATDVPEELQMELIELQCNTPLKDKFTTVTVDLFDQNLGPTFSKMTGFASKILSMFGTTYLCEQAFSVMNINKSNLRSRLTHR
# QLTPL]
# Evidence for and against this transcript:
# % of transcript supported by hints (any source): 0
# CDS exons: 0/1
# CDS introns: 0/0
# 5'UTR exons and introns: 0/0
# 3'UTR exons and introns: 0/0
# hint groups fully obeyed: 0
# incompatible hint groups: 2
#     RM:   2
# end gene g183
###
# start gene g184
LCYQ01S001536.1	AUGUSTUS	gene	201060	210728	1	-	.	ID=g184
LCYQ01S001536.1	AUGUSTUS	transcript	201060	210728	.	-	.	ID=g184.t1;Parent=g184
LCYQ01S001536.1	AUGUSTUS	stop_codon	201060	201062	.	-	0	Parent=g184.t1
LCYQ01S001536.1	AUGUSTUS	CDS	201063	202333	.	-	2	ID=g184.t1.cds;Parent=g184.t1
LCYQ01S001536.1	AUGUSTUS	CDS	206833	206911	.	-	0	ID=g184.t1.cds;Parent=g184.t1
LCYQ01S001536.1	AUGUSTUS	CDS	210723	210728	.	-	0	ID=g184.t1.cds;Parent=g184.t1
LCYQ01S001536.1	AUGUSTUS	start_codon	210726	210728	.	-	0	Parent=g184.t1
LCYQ01S001536.1	AUGUSTUS	protein_match	201081	201668	6.17	-	0	ID=pp.g184.t1.fz_znf;Target=fz_znf 1 196;Target_start=250;
LCYQ01S001536.1	AUGUSTUS	protein_match	202179	202333	1.85	-	2	ID=pp.g184.t1.fz_linker;Target=fz_linker 1 52;Target_start=28;
LCYQ01S001536.1	AUGUSTUS	protein_match	206833	206833	1	-	0	ID=pp.g184.t1.fz_linker;Target=fz_linker 1 1;Target_start=28;
LCYQ01S001536.1	AUGUSTUS	protein_match	206834	206911	10.5	-	0	ID=pp.g184.t1.fz_finz;Target=fz_finz 3 28;Target_start=0;
LCYQ01S001536.1	AUGUSTUS	protein_match	210723	210728	4.09	-	0	ID=pp.g184.t1.fz_finz;Target=fz_finz 1 2;Target_start=0;
LCYQ01S001536.1	AUGUSTUS	interblock_region	201060	201080	.	-	0	ID=pp.g184.t1.iBR3
LCYQ01S001536.1	AUGUSTUS	interblock_region	201669	202178	.	-	0	ID=pp.g184.t1.iBR2
# protein sequence = [MPFIKEESEDLKIEETFRVKHEDTEEQTDLMALKEKREVLNETEEKDQYEKLHYFITGEMSFCSLQSEKTCTRKRAQK
# TGTKSYFTCFQCGKSFSQQGNLNRHKRIHNREKPNRSPQCGKSSNQNGNLDVHRRIHIIESLFTCQQCGKSFTRKERLNRHMRVHTGEKPFTCKQCGK
# SFNQQGNLDRHMEIHNREKPNRSPQCGKSSNHNGNLDVHRRIHTMESLIPCQQCGSSFTNKGSLTKHMRVHSGEKPYRSPQCGKSSNQNQNLDVHRRI
# HTMESLFPCQQCGKSFTHKGSLNKHMRVHSREKPYTCPQCGQSFRQPGNLKVHMRVHTGEKPFTCQCCGKSFSRHKTLEVHMRLHTGEKPFTCTQCGK
# NFSQRVHLEAHMRIHSGEKPFTCKQCGKTFSQPGNLNYHMRVHTGEKPFTCHWCGKSFSQQGNLNYHMRVHTEKKPTGKK]
# sequence of block fz_znf      250 [KPYRSPQCGKSSNQNQNLDVHRRIHTMESLFPCQQCGKSFTHKGSLNKHMRVHSREKPYTCPQCGQSFRQPGNLKVHMRVHTGEKPFTCQCCGKSFSRHKTLEVHMRLHTGEKPFTCTQCGKNFSQRVHLEAHMRIHSGEKPFTCKQCGKTFSQPGNLNYHMRVHTGEKPFTCHWCGKSFSQQGNLNYHMRVHTEK] 446
# sequence of block fz_linker    28 [DLMALKEKREVLNETEEKDQYEKLHYFITGEMSFCSLQSEKTCTRKRAQKTG] 80
# sequence of block fz_finz       0 [MPFIKEESEDLKIEETFRVKHEDTEEQT] 28
# Evidence for and against this transcript:
# % of transcript supported by hints (any source): 0
# CDS exons: 0/3
# CDS introns: 0/2
# 5'UTR exons and introns: 0/0
# 3'UTR exons and introns: 0/0
# hint groups fully obeyed: 50
#     RM:  50
# incompatible hint groups: 2
#     RM:   2
# end gene g184
###
# start gene g185
LCYQ01S001536.1	AUGUSTUS	gene	214260	220520	1	-	.	ID=g185
LCYQ01S001536.1	AUGUSTUS	transcript	214260	220520	.	-	.	ID=g185.t1;Parent=g185
LCYQ01S001536.1	AUGUSTUS	stop_codon	214260	214262	.	-	0	Parent=g185.t1
LCYQ01S001536.1	AUGUSTUS	CDS	214263	215347	.	-	2	ID=g185.t1.cds;Parent=g185.t1
LCYQ01S001536.1	AUGUSTUS	CDS	215744	215751	.	-	1	ID=g185.t1.cds;Parent=g185.t1
LCYQ01S001536.1	AUGUSTUS	CDS	215900	215912	.	-	2	ID=g185.t1.cds;Parent=g185.t1
LCYQ01S001536.1	AUGUSTUS	CDS	216282	216306	.	-	0	ID=g185.t1.cds;Parent=g185.t1
LCYQ01S001536.1	AUGUSTUS	CDS	217151	217164	.	-	2	ID=g185.t1.cds;Parent=g185.t1
LCYQ01S001536.1	AUGUSTUS	CDS	220416	220429	.	-	1	ID=g185.t1.cds;Parent=g185.t1
LCYQ01S001536.1	AUGUSTUS	CDS	220510	220520	.	-	0	ID=g185.t1.cds;Parent=g185.t1
LCYQ01S001536.1	AUGUSTUS	start_codon	220518	220520	.	-	0	Parent=g185.t1
LCYQ01S001536.1	AUGUSTUS	protein_match	214563	215150	5.94	-	0	ID=pp.g185.t1.fz_znf;Target=fz_znf 1 196;Target_start=94;
LCYQ01S001536.1	AUGUSTUS	protein_match	215193	215347	2.03	-	2	ID=pp.g185.t1.fz_linker;Target=fz_linker 1 52;Target_start=28;
LCYQ01S001536.1	AUGUSTUS	protein_match	215744	215744	1	-	0	ID=pp.g185.t1.fz_linker;Target=fz_linker 1 1;Target_start=28;
LCYQ01S001536.1	AUGUSTUS	protein_match	215745	215751	0.109	-	1	ID=pp.g185.t1.fz_finz;Target=fz_finz 26 28;Target_start=0;
LCYQ01S001536.1	AUGUSTUS	protein_match	215900	215912	0.767	-	2	ID=pp.g185.t1.fz_finz;Target=fz_finz 22 26;Target_start=0;
LCYQ01S001536.1	AUGUSTUS	protein_match	216282	216306	2.47	-	0	ID=pp.g185.t1.fz_finz;Target=fz_finz 14 22;Target_start=0;
LCYQ01S001536.1	AUGUSTUS	protein_match	217151	217164	0.609	-	2	ID=pp.g185.t1.fz_finz;Target=fz_finz 9 13;Target_start=0;
LCYQ01S001536.1	AUGUSTUS	protein_match	220416	220429	1.56	-	1	ID=pp.g185.t1.fz_finz;Target=fz_finz 4 9;Target_start=0;
LCYQ01S001536.1	AUGUSTUS	protein_match	220510	220520	1.41	-	0	ID=pp.g185.t1.fz_finz;Target=fz_finz 1 4;Target_start=0;
LCYQ01S001536.1	AUGUSTUS	interblock_region	214260	214562	.	-	0	ID=pp.g185.t1.iBR3
LCYQ01S001536.1	AUGUSTUS	interblock_region	215151	215192	.	-	0	ID=pp.g185.t1.iBR2
# protein sequence = [MVTKHETIADGDIEGTFNVKVSLHQRFRDLMELKEESQELNETEEKDQNEKQHDFTPGEKWIGCSQNEKNSKPKKSKK
# TQSATLNSQMRIHTGERPFTCQQCGEIFNTKESLKVHKKIHIEKKQFICSQCGKIFTRESHLNIHMRNHTGERPYTCKLCGKSFTQNGHLKTHMNVHT
# GERPYTCIQCGKYFTQKKNLNVHMRIHTGEKPYTCKLCGKSFTQNGHLKTHMNVHTGERPYTCIQCGKYFTQKKNLNVHMRIHTGEGPFICAQCGKSL
# RYKESLNYHMRIHSRENRFKCHQCESSFTDTSHLQDHVKIHIGEKPFMCHHCGKSLKSNTNLDNHMRVHTGDKSFICPQCGKGFTAKRNLKVHENSHR
# REIHLSKQTETSLANSFW]
# sequence of block fz_znf       94 [RPFTCQQCGEIFNTKESLKVHKKIHIEKKQFICSQCGKIFTRESHLNIHMRNHTGERPYTCKLCGKSFTQNGHLKTHMNVHTGERPYTCIQCGKYFTQKKNLNVHMRIHTGEKPYTCKLCGKSFTQNGHLKTHMNVHTGERPYTCIQCGKYFTQKKNLNVHMRIHTGEGPFICAQCGKSLRYKESLNYHMRIHSRE] 290
# sequence of block fz_linker    28 [DLMELKEESQELNETEEKDQNEKQHDFTPGEKWIGCSQNEKNSKPKKSKKTQ] 80
# sequence of block fz_finz       0 [MVTKHETIADGDIEGTFNVKVSLHQRFR] 28
# Evidence for and against this transcript:
# % of transcript supported by hints (any source): 0
# CDS exons: 0/7
# CDS introns: 0/6
# 5'UTR exons and introns: 0/0
# 3'UTR exons and introns: 0/0
# hint groups fully obeyed: 27
#     RM:  27
# incompatible hint groups: 4
#     RM:   4
# end gene g185
###
#
# ----- prediction on sequence number 78 (length = 30083, name = LCYQ01S001536.1:234890-264973) -----
#
# Predicted genes for sequence number 78 on both strands
# start gene g186
LCYQ01S001536.1	AUGUSTUS	gene	237786	249973	1	-	.	ID=g186
LCYQ01S001536.1	AUGUSTUS	transcript	237786	249973	.	-	.	ID=g186.t1;Parent=g186
LCYQ01S001536.1	AUGUSTUS	stop_codon	237786	237788	.	-	0	Parent=g186.t1
LCYQ01S001536.1	AUGUSTUS	CDS	237789	237800	.	-	0	ID=g186.t1.cds;Parent=g186.t1
LCYQ01S001536.1	AUGUSTUS	CDS	240903	241873	.	-	2	ID=g186.t1.cds;Parent=g186.t1
LCYQ01S001536.1	AUGUSTUS	CDS	249889	249973	.	-	0	ID=g186.t1.cds;Parent=g186.t1
LCYQ01S001536.1	AUGUSTUS	start_codon	249971	249973	.	-	0	Parent=g186.t1
LCYQ01S001536.1	AUGUSTUS	protein_match	240948	241535	5.78	-	0	ID=pp.g186.t1.fz_znf;Target=fz_znf 1 196;Target_start=141;
LCYQ01S001536.1	AUGUSTUS	protein_match	241719	241873	1.98	-	2	ID=pp.g186.t1.fz_linker;Target=fz_linker 1 52;Target_start=28;
LCYQ01S001536.1	AUGUSTUS	protein_match	249889	249889	1	-	0	ID=pp.g186.t1.fz_linker;Target=fz_linker 1 1;Target_start=28;
LCYQ01S001536.1	AUGUSTUS	protein_match	249890	249973	11.4	-	0	ID=pp.g186.t1.fz_finz;Target=fz_finz 1 28;Target_start=0;
LCYQ01S001536.1	AUGUSTUS	interblock_region	237786	237800	.	-	0	ID=pp.g186.t1.iBR3
LCYQ01S001536.1	AUGUSTUS	interblock_region	240903	240947	.	-	0	ID=pp.g186.t1.iBR3
LCYQ01S001536.1	AUGUSTUS	interblock_region	241536	241718	.	-	0	ID=pp.g186.t1.iBR2
# protein sequence = [MAFIKEESEDMKIEETFRVKHEDTEEQTDLMELKEESQELNETEEKDQNEKHHDFSPGEKSIGCSQNEKNSTPKKSQK
# AQIHTGERPFTCQQCGEIFNTKESLKVHMKIHIEKKRFICSQCGKSFTREGHLNIHMRTHTGERPYTCKLCGKGFIQNGGLKNHMRVHTGEKPFTCQQ
# CGEVCNRNESLKVHMKIHIEKKEFICSQCGKIFTRESHLNIHMRTHTGERPYTCKLCGKGFIRNGDLKTHMRIHTGERPYTCIQCGKYFTQNKNLTVH
# MRIHTGEKPYTCKLCEKSFIRSGGLKCHMRCHTGVKPCTCKQCGKSFTRQENFKTHMRIHTGERPFICAQCGKSFIYRNIDS]
# sequence of block fz_znf      141 [RPYTCKLCGKGFIQNGGLKNHMRVHTGEKPFTCQQCGEVCNRNESLKVHMKIHIEKKEFICSQCGKIFTRESHLNIHMRTHTGERPYTCKLCGKGFIRNGDLKTHMRIHTGERPYTCIQCGKYFTQNKNLTVHMRIHTGEKPYTCKLCEKSFIRSGGLKCHMRCHTGVKPCTCKQCGKSFTRQENFKTHMRIHTGE] 337
# sequence of block fz_linker    28 [DLMELKEESQELNETEEKDQNEKHHDFSPGEKSIGCSQNEKNSTPKKSQKAQ] 80
# sequence of block fz_finz       0 [MAFIKEESEDMKIEETFRVKHEDTEEQT] 28
# Evidence for and against this transcript:
# % of transcript supported by hints (any source): 0
# CDS exons: 0/3
# CDS introns: 0/2
# 5'UTR exons and introns: 0/0
# 3'UTR exons and introns: 0/0
# hint groups fully obeyed: 80
#     RM:  80
# incompatible hint groups: 3
#     RM:   3
# end gene g186
###
# start gene g187
LCYQ01S001536.1	AUGUSTUS	gene	254730	262252	1	+	.	ID=g187
LCYQ01S001536.1	AUGUSTUS	transcript	254730	262252	.	+	.	ID=g187.t1;Parent=g187
LCYQ01S001536.1	AUGUSTUS	start_codon	254730	254732	.	+	0	Parent=g187.t1
LCYQ01S001536.1	AUGUSTUS	CDS	254730	254796	.	+	0	ID=g187.t1.cds;Parent=g187.t1
LCYQ01S001536.1	AUGUSTUS	CDS	256978	257094	.	+	2	ID=g187.t1.cds;Parent=g187.t1
LCYQ01S001536.1	AUGUSTUS	CDS	262218	262249	.	+	2	ID=g187.t1.cds;Parent=g187.t1
LCYQ01S001536.1	AUGUSTUS	stop_codon	262250	262252	.	+	0	Parent=g187.t1
# protein sequence = [MSSVDVVRNHVPGTRVITVPTCTEQRDPGGAAGPGRAAIESLVWHHLGQSPVFESTSPLSSKTAMDASLVFV]
# Evidence for and against this transcript:
# % of transcript supported by hints (any source): 0
# CDS exons: 0/3
# CDS introns: 0/2
# 5'UTR exons and introns: 0/0
# 3'UTR exons and introns: 0/0
# hint groups fully obeyed: 40
#     RM:  40
# incompatible hint groups: 1
#     RM:   1
# end gene g187
###
#
# ----- prediction on sequence number 79 (length = 30083, name = LCYQ01S001562.1:116238-146321) -----
#
# Predicted genes for sequence number 79 on both strands
# start gene g188
LCYQ01S001562.1	AUGUSTUS	gene	119292	139003	1	-	.	ID=g188
LCYQ01S001562.1	AUGUSTUS	transcript	119292	139003	.	-	.	ID=g188.t1;Parent=g188
LCYQ01S001562.1	AUGUSTUS	stop_codon	119292	119294	.	-	0	Parent=g188.t1
LCYQ01S001562.1	AUGUSTUS	CDS	119295	119313	.	-	1	ID=g188.t1.cds;Parent=g188.t1
LCYQ01S001562.1	AUGUSTUS	CDS	123418	123722	.	-	0	ID=g188.t1.cds;Parent=g188.t1
LCYQ01S001562.1	AUGUSTUS	CDS	124328	124767	.	-	2	ID=g188.t1.cds;Parent=g188.t1
LCYQ01S001562.1	AUGUSTUS	CDS	125547	125570	.	-	2	ID=g188.t1.cds;Parent=g188.t1
LCYQ01S001562.1	AUGUSTUS	CDS	131237	131305	.	-	2	ID=g188.t1.cds;Parent=g188.t1
LCYQ01S001562.1	AUGUSTUS	CDS	136151	136163	.	-	0	ID=g188.t1.cds;Parent=g188.t1
LCYQ01S001562.1	AUGUSTUS	CDS	139001	139003	.	-	0	ID=g188.t1.cds;Parent=g188.t1
LCYQ01S001562.1	AUGUSTUS	start_codon	139001	139003	.	-	0	Parent=g188.t1
LCYQ01S001562.1	AUGUSTUS	protein_match	123441	123722	1.7	-	0	ID=pp.g188.t1.fz_znf;Target=fz_znf 103 196;Target_start=81;
LCYQ01S001562.1	AUGUSTUS	protein_match	124328	124633	5.46	-	0	ID=pp.g188.t1.fz_znf;Target=fz_znf 1 102;Target_start=81;
LCYQ01S001562.1	AUGUSTUS	protein_match	124637	124767	1.02	-	2	ID=pp.g188.t1.fz_linker;Target=fz_linker 9 52;Target_start=28;
LCYQ01S001562.1	AUGUSTUS	protein_match	125547	125570	1.03	-	2	ID=pp.g188.t1.fz_linker;Target=fz_linker 1 9;Target_start=28;
LCYQ01S001562.1	AUGUSTUS	protein_match	131237	131237	1	-	0	ID=pp.g188.t1.fz_linker;Target=fz_linker 1 1;Target_start=28;
LCYQ01S001562.1	AUGUSTUS	protein_match	131238	131305	6.84	-	2	ID=pp.g188.t1.fz_finz;Target=fz_finz 6 28;Target_start=0;
LCYQ01S001562.1	AUGUSTUS	protein_match	136151	136163	1.02	-	0	ID=pp.g188.t1.fz_finz;Target=fz_finz 2 6;Target_start=0;
LCYQ01S001562.1	AUGUSTUS	protein_match	139001	139003	39.1	-	0	ID=pp.g188.t1.fz_finz;Target=fz_finz 1 1;Target_start=0;
LCYQ01S001562.1	AUGUSTUS	interblock_region	119292	119313	.	-	1	ID=pp.g188.t1.iBR3
LCYQ01S001562.1	AUGUSTUS	interblock_region	123418	123440	.	-	0	ID=pp.g188.t1.iBR3
LCYQ01S001562.1	AUGUSTUS	interblock_region	124634	124636	.	-	0	ID=pp.g188.t1.iBR2
# protein sequence = [MHLNKKESEDVRIEEVFSLKQEDTEEHTGRMEVLKTGLMPLKEGSQELNEKEEQNLYENFDFTTGEKTFDCSLTNKTS
# TQNRSLSCIQCGKGFSRHANLEVHMRIHKGEKPFTCKQCGRSFTEKGSLNRHMRIHTGEKPFTCQQCGKSFSDRGHLNGHMSVHTAERPFTCSQCGKS
# FNQRNVSGSQELKDKEEQNLYENFDFTTGEKTFGCSLTNKTSTQNGSLSCIQCGKCFSRHANLEVHMRIHKGEKPFTCKQCGRSFTEKGSLNRHMRIH
# TGEKPFTCQENDGAWLD]
# sequence of block fz_znf       81 [RSLSCIQCGKGFSRHANLEVHMRIHKGEKPFTCKQCGRSFTEKGSLNRHMRIHTGEKPFTCQQCGKSFSDRGHLNGHMSVHTAERPFTCSQCGKSFNQRNVSGSQELKDKEEQNLYENFDFTTGEKTFGCSLTNKTSTQNGSLSCIQCGKCFSRHANLEVHMRIHKGEKPFTCKQCGRSFTEKGSLNRHMRIHTGE] 277
# sequence of block fz_linker    28 [GRMEVLKTGLMPLKEGSQELNEKEEQNLYENFDFTTGEKTFDCSLTNKTSTQ] 80
# sequence of block fz_finz       0 [MHLNKKESEDVRIEEVFSLKQEDTEEHT] 28
# Evidence for and against this transcript:
# % of transcript supported by hints (any source): 0
# CDS exons: 0/7
# CDS introns: 0/6
# 5'UTR exons and introns: 0/0
# 3'UTR exons and introns: 0/0
# hint groups fully obeyed: 130
#     RM: 130
# incompatible hint groups: 3
#     RM:   3
# end gene g188
###
# start gene g189
LCYQ01S001562.1	AUGUSTUS	gene	139699	145957	1	-	.	ID=g189
LCYQ01S001562.1	AUGUSTUS	transcript	139699	145957	.	-	.	ID=g189.t1;Parent=g189
LCYQ01S001562.1	AUGUSTUS	stop_codon	139699	139701	.	-	0	Parent=g189.t1
LCYQ01S001562.1	AUGUSTUS	CDS	139702	140139	.	-	0	ID=g189.t1.cds;Parent=g189.t1
LCYQ01S001562.1	AUGUSTUS	CDS	145910	145957	.	-	0	ID=g189.t1.cds;Parent=g189.t1
LCYQ01S001562.1	AUGUSTUS	start_codon	145955	145957	.	-	0	Parent=g189.t1
# protein sequence = [MREKGKCVITRGVSFKDARVLKNIPVYTGRLYPPAGKCILGDGGYPCLSAPICLITPFREPVQNPAQVRFNAKHARAR
# NIVERAFGMLKTRWRSIFFKALEVSPAFVPDVVACCAVLHNLCLQNGDIVDPEVVEDPADDPPEPQNTEASAGEDVRDNLAPAG]
# Evidence for and against this transcript:
# % of transcript supported by hints (any source): 0
# CDS exons: 0/2
# CDS introns: 0/1
# 5'UTR exons and introns: 0/0
# 3'UTR exons and introns: 0/0
# hint groups fully obeyed: 26
#     RM:  26
# incompatible hint groups: 0
# end gene g189
###
#
# ----- prediction on sequence number 80 (length = 41443, name = LCYQ01S001562.1:175972-217415) -----
#
# Predicted genes for sequence number 80 on both strands
# (none)
#
# ----- prediction on sequence number 81 (length = 30083, name = LCYQ01S001562.1:218660-248743) -----
#
# Predicted genes for sequence number 81 on both strands
# start gene g190
LCYQ01S001562.1	AUGUSTUS	gene	223147	233743	1	-	.	ID=g190
LCYQ01S001562.1	AUGUSTUS	transcript	223147	233743	.	-	.	ID=g190.t1;Parent=g190
LCYQ01S001562.1	AUGUSTUS	stop_codon	223147	223149	.	-	0	Parent=g190.t1
LCYQ01S001562.1	AUGUSTUS	CDS	223150	223649	.	-	2	ID=g190.t1.cds;Parent=g190.t1
LCYQ01S001562.1	AUGUSTUS	CDS	223734	224270	.	-	2	ID=g190.t1.cds;Parent=g190.t1
LCYQ01S001562.1	AUGUSTUS	CDS	233659	233743	.	-	0	ID=g190.t1.cds;Parent=g190.t1
LCYQ01S001562.1	AUGUSTUS	start_codon	233741	233743	.	-	0	Parent=g190.t1
LCYQ01S001562.1	AUGUSTUS	protein_match	223354	223649	6.23	-	2	ID=pp.g190.t1.fz_znf;Target=fz_znf 98 196;Target_start=110;
LCYQ01S001562.1	AUGUSTUS	protein_match	223734	224025	6	-	0	ID=pp.g190.t1.fz_znf;Target=fz_znf 1 98;Target_start=110;
LCYQ01S001562.1	AUGUSTUS	protein_match	224116	224270	1.79	-	2	ID=pp.g190.t1.fz_linker;Target=fz_linker 1 52;Target_start=28;
LCYQ01S001562.1	AUGUSTUS	protein_match	233659	233659	1	-	0	ID=pp.g190.t1.fz_linker;Target=fz_linker 1 1;Target_start=28;
LCYQ01S001562.1	AUGUSTUS	protein_match	233660	233743	7.27	-	0	ID=pp.g190.t1.fz_finz;Target=fz_finz 1 28;Target_start=0;
LCYQ01S001562.1	AUGUSTUS	interblock_region	223147	223353	.	-	0	ID=pp.g190.t1.iBR3
LCYQ01S001562.1	AUGUSTUS	interblock_region	224026	224115	.	-	0	ID=pp.g190.t1.iBR2
# protein sequence = [MAFIKEESEDFRIEEVFSLKPEDTEEQTDLMALKEQSEDLNENEEKDLIEKHHDFITEGNYFSCSHTGKTSSQKSAQN
# ADTKTHFVCQQCGKSFNKKRNLKDHMRIHTGERPFTCQQCGKSFARKSSLKIHLRTHTGERPFACSQCGKSFTHKETFYTHMSLHTGGSPYTCKLCGI
# TLKRKGNLKTHMRIHTGEKPFTCDQCQKCFTHMKRLKRHIITHIGQKPFLCHRCGKTFTHEGNLKSHMRIHTGEKPFTCQQCGVSFTEKRSLTDHMRV
# HTGEKPFTCQQCGKSFTRKGSLKVHMRIHNREKPFSCPLCEKSFRHKRTLNIHTRVHTRERPFPCLQCEKRCTKEIDLERHTQSHSSKKFPECSECGK
# MF]
# sequence of block fz_znf      110 [RPFTCQQCGKSFARKSSLKIHLRTHTGERPFACSQCGKSFTHKETFYTHMSLHTGGSPYTCKLCGITLKRKGNLKTHMRIHTGEKPFTCDQCQKCFTHMKRLKRHIITHIGQKPFLCHRCGKTFTHEGNLKSHMRIHTGEKPFTCQQCGVSFTEKRSLTDHMRVHTGEKPFTCQQCGKSFTRKGSLKVHMRIHNRE] 306
# sequence of block fz_linker    28 [DLMALKEQSEDLNENEEKDLIEKHHDFITEGNYFSCSHTGKTSSQKSAQNAD] 80
# sequence of block fz_finz       0 [MAFIKEESEDFRIEEVFSLKPEDTEEQT] 28
# Evidence for and against this transcript:
# % of transcript supported by hints (any source): 0
# CDS exons: 0/3
# CDS introns: 0/2
# 5'UTR exons and introns: 0/0
# 3'UTR exons and introns: 0/0
# hint groups fully obeyed: 48
#     RM:  48
# incompatible hint groups: 2
#     RM:   2
# end gene g190
###
#
# ----- prediction on sequence number 82 (length = 30083, name = LCYQ01S001572.1:42482-72565) -----
#
# Predicted genes for sequence number 82 on both strands
# (none)
#
# ----- prediction on sequence number 83 (length = 30083, name = LCYQ01S001572.1:119879-149962) -----
#
# Predicted genes for sequence number 83 on both strands
# start gene g191
LCYQ01S001572.1	AUGUSTUS	gene	134879	147468	1	+	.	ID=g191
LCYQ01S001572.1	AUGUSTUS	transcript	134879	147468	.	+	.	ID=g191.t1;Parent=g191
LCYQ01S001572.1	AUGUSTUS	start_codon	134879	134881	.	+	0	Parent=g191.t1
LCYQ01S001572.1	AUGUSTUS	CDS	134879	134963	.	+	0	ID=g191.t1.cds;Parent=g191.t1
LCYQ01S001572.1	AUGUSTUS	CDS	142110	144306	.	+	2	ID=g191.t1.cds;Parent=g191.t1
LCYQ01S001572.1	AUGUSTUS	CDS	147327	147465	.	+	1	ID=g191.t1.cds;Parent=g191.t1
LCYQ01S001572.1	AUGUSTUS	stop_codon	147466	147468	.	+	0	Parent=g191.t1
LCYQ01S001572.1	AUGUSTUS	protein_match	134879	134962	6.76	+	0	ID=pp.g191.t1.fz_finz;Target=fz_finz 1 28;Target_start=0;
LCYQ01S001572.1	AUGUSTUS	protein_match	134963	134963	1	+	0	ID=pp.g191.t1.fz_linker;Target=fz_linker 1 1;Target_start=28;
LCYQ01S001572.1	AUGUSTUS	protein_match	142110	142264	1.84	+	2	ID=pp.g191.t1.fz_linker;Target=fz_linker 1 52;Target_start=28;
LCYQ01S001572.1	AUGUSTUS	protein_match	142337	142924	5.79	+	0	ID=pp.g191.t1.fz_znf;Target=fz_znf 1 196;Target_start=104;
LCYQ01S001572.1	AUGUSTUS	interblock_region	142265	142336	.	+	0	ID=pp.g191.t1.iBR2
LCYQ01S001572.1	AUGUSTUS	interblock_region	142925	144306	.	+	0	ID=pp.g191.t1.iBR3
LCYQ01S001572.1	AUGUSTUS	interblock_region	147327	147468	.	+	1	ID=pp.g191.t1.iBR3
# protein sequence = [MEFIKEENEDMKIEGAFSVKQEDTDTQTDLMAPKEESEELKEMEEKDQTHNSMTGEKSTQTKKISSRKKTKMTKSKCS
# FICPQCGKRFTQKANLKVHIRSHTGEKPFTCKLCGRSFSRKESLKIHMTIHTGEKPFVCGQCGKSFRCKEILNSHMRVHSEETHFRCHQCGRIFRFKK
# NLNTHMRVHSGEKPYSCHHCGKRFVHKVSHKNHMKIHNEEKPFMCAQCGTCFKYKATLNAHMRDHTGETPFTCKLCGKSFSHKGNLKTHMRIHTGEQP
# FTCEQCGKSFIRKETLDSHMRIHTGESPYSCKVCGNGFSRKGNLNTHMKIHTGEKPFVCDQCGKSFGRKETLNYHMRIHLRENSLTCHECGKSFTDSN
# LLKKHVVIHIGDKPFMCYFCAKTCKSKSNLENHIKVHTGEKPFTCKLCGRSFSRKESLKIHMTIHTGEKPFVCGQCGKSFRCKEILNSHMRVHSEETH
# FRCHQCGRIFRFKKNLNTHMRVHSGEKPYSCHHCGKRFVHKVSHKNHMKIHNEEKPFMCAQCGTCFKYKATLNAHMRDHTGETPFTCKLCGKSFSHKG
# NLKTHMRIHTGEQPFTCEHCGKSFIRKETLDSHMRIHTGESPYSCKVCGNGFSRKGNLNTHMKIHTGEKPFVCDQCGKSFGRKETLNYHMRIHLRENS
# LTCHECGKSFTDSNLLKKHVVIHIGDKPFMCYFCAKTCKSKSNLENHIKVHTGEKPFTCQECGKGFTVKGNLHIHMRVHTGEKPYKCLQCEKSFTTDI
# PAEDLVNLIKLHILPLKQLDGRLTPGPEGVLCSLDGVEGCHGH]
# sequence of block fz_finz       0 [MEFIKEENEDMKIEGAFSVKQEDTDTQT] 28
# sequence of block fz_linker    28 [DLMAPKEESEELKEMEEKDQTHNSMTGEKSTQTKKISSRKKTKMTKSKCSFI] 80
# sequence of block fz_znf      104 [KPFTCKLCGRSFSRKESLKIHMTIHTGEKPFVCGQCGKSFRCKEILNSHMRVHSEETHFRCHQCGRIFRFKKNLNTHMRVHSGEKPYSCHHCGKRFVHKVSHKNHMKIHNEEKPFMCAQCGTCFKYKATLNAHMRDHTGETPFTCKLCGKSFSHKGNLKTHMRIHTGEQPFTCEQCGKSFIRKETLDSHMRIHTGE] 300
# Evidence for and against this transcript:
# % of transcript supported by hints (any source): 0
# CDS exons: 0/3
# CDS introns: 0/2
# 5'UTR exons and introns: 0/0
# 3'UTR exons and introns: 0/0
# hint groups fully obeyed: 88
#     RM:  88
# incompatible hint groups: 2
#     RM:   2
# end gene g191
###
# start gene g192
LCYQ01S001572.1	AUGUSTUS	gene	147551	149765	1	-	.	ID=g192
LCYQ01S001572.1	AUGUSTUS	transcript	147551	149765	.	-	.	ID=g192.t1;Parent=g192
LCYQ01S001572.1	AUGUSTUS	stop_codon	147551	147553	.	-	0	Parent=g192.t1
LCYQ01S001572.1	AUGUSTUS	CDS	147554	147864	.	-	2	ID=g192.t1.cds;Parent=g192.t1
LCYQ01S001572.1	AUGUSTUS	CDS	147965	148172	.	-	0	ID=g192.t1.cds;Parent=g192.t1
LCYQ01S001572.1	AUGUSTUS	CDS	148342	148393	.	-	1	ID=g192.t1.cds;Parent=g192.t1
LCYQ01S001572.1	AUGUSTUS	CDS	148592	148779	.	-	0	ID=g192.t1.cds;Parent=g192.t1
LCYQ01S001572.1	AUGUSTUS	CDS	148879	149502	.	-	0	ID=g192.t1.cds;Parent=g192.t1
LCYQ01S001572.1	AUGUSTUS	CDS	149664	149765	.	-	0	ID=g192.t1.cds;Parent=g192.t1
LCYQ01S001572.1	AUGUSTUS	start_codon	149763	149765	.	-	0	Parent=g192.t1
# protein sequence = [MVQSQQGPLVQEPEQMRERVKVSVPLFDRVANAEAMVLATIAEHSPPLSAAPVIVELAQTLALDKPALGVMKLSRTAA
# SYKIVQGLGHTFSEWTFESTRTSLFSVNLDESTSNSNKKVLSNLVSYFSQELKHVVVEHLGSIEVLKGNTEHLETALVTFFTEHKIPFGNMVSMMMDS
# CTVMRGSKSGLESRIREKYCKNLLDVDGDACHHIHNAAKQFGVPFGQHLEQLITDLHTDHKWASDQVNYLIEICEFMGIPGTNLQRFVAHLWLSAYDV
# GISTHLRIPQSGRPDPVQRSPGGDLQGPQCCVYLCVLPILKEYVMVFQGGQTLVHKLHDKQFEVVTNFLACFVKAEHLKTTPKKLMEKDFRAKILPLH
# KLYIGPVAEKNEGRKSTSSKTVKTAYRTTAAYMQKKLPLNSKTLQSRSALDPLVRDHSVTGILLKWLGGMMGPLVPPHYDVPLEVVKFNVDCTLPMCN
# DGDDMATWWAKVFDTGRYPGLNHVV]
# Evidence for and against this transcript:
# % of transcript supported by hints (any source): 0
# CDS exons: 0/6
# CDS introns: 0/5
# 5'UTR exons and introns: 0/0
# 3'UTR exons and introns: 0/0
# hint groups fully obeyed: 4
#     RM:   4
# incompatible hint groups: 1
#     RM:   1
# end gene g192
###
#
# ----- prediction on sequence number 84 (length = 40209, name = LCYQ01S001577.1:0-40209) -----
#
# Predicted genes for sequence number 84 on both strands
# start gene g193
LCYQ01S001577.1	AUGUSTUS	gene	7289	11735	1	+	.	ID=g193
LCYQ01S001577.1	AUGUSTUS	transcript	7289	11735	.	+	.	ID=g193.t1;Parent=g193
LCYQ01S001577.1	AUGUSTUS	start_codon	7289	7291	.	+	0	Parent=g193.t1
LCYQ01S001577.1	AUGUSTUS	CDS	7289	7373	.	+	0	ID=g193.t1.cds;Parent=g193.t1
LCYQ01S001577.1	AUGUSTUS	CDS	10642	11732	.	+	2	ID=g193.t1.cds;Parent=g193.t1
LCYQ01S001577.1	AUGUSTUS	stop_codon	11733	11735	.	+	0	Parent=g193.t1
LCYQ01S001577.1	AUGUSTUS	protein_match	7289	7372	8.44	+	0	ID=pp.g193.t1.fz_finz;Target=fz_finz 1 28;Target_start=0;
LCYQ01S001577.1	AUGUSTUS	protein_match	7373	7373	1	+	0	ID=pp.g193.t1.fz_linker;Target=fz_linker 1 1;Target_start=28;
LCYQ01S001577.1	AUGUSTUS	protein_match	10642	10796	1.84	+	2	ID=pp.g193.t1.fz_linker;Target=fz_linker 1 52;Target_start=28;
LCYQ01S001577.1	AUGUSTUS	protein_match	11139	11726	6.71	+	0	ID=pp.g193.t1.fz_znf;Target=fz_znf 1 196;Target_start=194;
LCYQ01S001577.1	AUGUSTUS	interblock_region	10797	11138	.	+	0	ID=pp.g193.t1.iBR2
LCYQ01S001577.1	AUGUSTUS	interblock_region	11727	11735	.	+	0	ID=pp.g193.t1.iBR3
# protein sequence = [MEFIKEEREDVKIEEAFTVKHDDTEEQTDLMALKEEKVVLDENEEEDQYENLHDFITGEKSFCCSKTEKTLMRKRAQE
# SETQSYFTCLRFGKSFGQQVNPKDHKRFHTGKKTFICQQCGKSFNHRGNLTRHVRVHTGEKPYTCPQCGHSFAQKGHLNVHIRLHTGENPYICPQCGK
# SYAQLGNFKIHMRIHSGESPFTCQQCGKSFTRKESLDKHIRIHTGEKHFTCPQCGKSFALKENVTRHMRTHTGEKPYTCQRCGESFAQQGNLNIHTRV
# HTGENPYICLKCGKSFRQHGNLTVHMRIHNGERPFSCQLCGKSFTRKICLKRHMRVHTGEKPYTCPQCGKSFCQHGNLTVHMRIHNGERPFSCQLCGK
# SFARKICLERHMRVHTGEKP]
# sequence of block fz_finz       0 [MEFIKEEREDVKIEEAFTVKHDDTEEQT] 28
# sequence of block fz_linker    28 [DLMALKEEKVVLDENEEEDQYENLHDFITGEKSFCCSKTEKTLMRKRAQESE] 80
# sequence of block fz_znf      194 [SPFTCQQCGKSFTRKESLDKHIRIHTGEKHFTCPQCGKSFALKENVTRHMRTHTGEKPYTCQRCGESFAQQGNLNIHTRVHTGENPYICLKCGKSFRQHGNLTVHMRIHNGERPFSCQLCGKSFTRKICLKRHMRVHTGEKPYTCPQCGKSFCQHGNLTVHMRIHNGERPFSCQLCGKSFARKICLERHMRVHTGE] 390
# Evidence for and against this transcript:
# % of transcript supported by hints (any source): 0
# CDS exons: 0/2
# CDS introns: 0/1
# 5'UTR exons and introns: 0/0
# 3'UTR exons and introns: 0/0
# hint groups fully obeyed: 17
#     RM:  17
# incompatible hint groups: 1
#     RM:   1
# end gene g193
###
# start gene g194
LCYQ01S001577.1	AUGUSTUS	gene	25126	28060	1	+	.	ID=g194
LCYQ01S001577.1	AUGUSTUS	transcript	25126	28060	.	+	.	ID=g194.t1;Parent=g194
LCYQ01S001577.1	AUGUSTUS	start_codon	25126	25128	.	+	0	Parent=g194.t1
LCYQ01S001577.1	AUGUSTUS	CDS	25126	25210	.	+	0	ID=g194.t1.cds;Parent=g194.t1
LCYQ01S001577.1	AUGUSTUS	CDS	27027	28057	.	+	2	ID=g194.t1.cds;Parent=g194.t1
LCYQ01S001577.1	AUGUSTUS	stop_codon	28058	28060	.	+	0	Parent=g194.t1
LCYQ01S001577.1	AUGUSTUS	protein_match	25126	25209	10.2	+	0	ID=pp.g194.t1.fz_finz;Target=fz_finz 1 28;Target_start=0;
LCYQ01S001577.1	AUGUSTUS	protein_match	25210	25210	1	+	0	ID=pp.g194.t1.fz_linker;Target=fz_linker 1 1;Target_start=28;
LCYQ01S001577.1	AUGUSTUS	protein_match	27027	27181	1.78	+	2	ID=pp.g194.t1.fz_linker;Target=fz_linker 1 52;Target_start=28;
LCYQ01S001577.1	AUGUSTUS	protein_match	27212	27799	6.06	+	0	ID=pp.g194.t1.fz_znf;Target=fz_znf 1 196;Target_start=90;
LCYQ01S001577.1	AUGUSTUS	interblock_region	27182	27211	.	+	0	ID=pp.g194.t1.iBR2
LCYQ01S001577.1	AUGUSTUS	interblock_region	27800	28060	.	+	0	ID=pp.g194.t1.iBR3
# protein sequence = [MEFIKEESEDVKIEEAFRVKHEDTEEQTDLMALKEESQELNELEEKYHDFITVEKSFNCSKTHNFTCFQCGKSFDQQG
# SLEVHMRTHTADKHFTCQQCGISFTTKGSLKIHKRIHTGEKPYTCQQCGKSFTQKGSLESHMRTHSGQKPFKCLQCEQSFTHKPTLNAHIRIHSGEKP
# YTCKLCGISFIRKGNLNVHMRIHTRENLYTCQECGKSFIQKGSLKSHMRTHTGERPCTCPQCGQSFTHKPTLNAHMRTHTGEKSFTCDQCGKSFRSKI
# SLYNHVRVHLRENWFLCHQCGMSFTGRKLLKNHVQIHIGEKPFMCHHCGKTCTNKTFLGVHMRIHTGEKPFTCLQCEKIFMYQRDLNRHLQTHSGKKL]
# sequence of block fz_finz       0 [MEFIKEESEDVKIEEAFRVKHEDTEEQT] 28
# sequence of block fz_linker    28 [DLMALKEESQELNELEEKYHDFITVEKSFNCSKTHNFTCFQCGKSFDQQGSL] 80
# sequence of block fz_znf       90 [KHFTCQQCGISFTTKGSLKIHKRIHTGEKPYTCQQCGKSFTQKGSLESHMRTHSGQKPFKCLQCEQSFTHKPTLNAHIRIHSGEKPYTCKLCGISFIRKGNLNVHMRIHTRENLYTCQECGKSFIQKGSLKSHMRTHTGERPCTCPQCGQSFTHKPTLNAHMRTHTGEKSFTCDQCGKSFRSKISLYNHVRVHLRE] 286
# Evidence for and against this transcript:
# % of transcript supported by hints (any source): 0
# CDS exons: 0/2
# CDS introns: 0/1
# 5'UTR exons and introns: 0/0
# 3'UTR exons and introns: 0/0
# hint groups fully obeyed: 10
#     RM:  10
# incompatible hint groups: 1
#     RM:   1
# end gene g194
###
#
# ----- prediction on sequence number 85 (length = 30083, name = LCYQ01S001577.1:59849-89932) -----
#
# Predicted genes for sequence number 85 on both strands
# start gene g195
LCYQ01S001577.1	AUGUSTUS	gene	63775	72301	1	+	.	ID=g195
LCYQ01S001577.1	AUGUSTUS	transcript	63775	72301	.	+	.	ID=g195.t1;Parent=g195
LCYQ01S001577.1	AUGUSTUS	start_codon	63775	63777	.	+	0	Parent=g195.t1
LCYQ01S001577.1	AUGUSTUS	CDS	63775	63899	.	+	0	ID=g195.t1.cds;Parent=g195.t1
LCYQ01S001577.1	AUGUSTUS	CDS	71420	71665	.	+	1	ID=g195.t1.cds;Parent=g195.t1
LCYQ01S001577.1	AUGUSTUS	CDS	71889	72051	.	+	1	ID=g195.t1.cds;Parent=g195.t1
LCYQ01S001577.1	AUGUSTUS	CDS	72191	72298	.	+	0	ID=g195.t1.cds;Parent=g195.t1
LCYQ01S001577.1	AUGUSTUS	stop_codon	72299	72301	.	+	0	Parent=g195.t1
# protein sequence = [MDHTRLTESGTIFIILFIFTNLRTIIIFTIANIFIINNLIISEISEEPPAGQGTYQIRMIPYHDAQITSPYDGEVEIQ
# VNQQMYVAVEVEGVDRNQIATVLDNCWATPVNDIDYHLRRDLIIGECPNPEDGTVEVLQNGIDTASLFSFRILTFSGISDHIFLHCQVHLCLVQSGRC
# ATSCDHAYRRRRRRRSLDFHHSAAITVGLMRGLSNPAE]
# Evidence for and against this transcript:
# % of transcript supported by hints (any source): 0
# CDS exons: 0/4
# CDS introns: 0/3
# 5'UTR exons and introns: 0/0
# 3'UTR exons and introns: 0/0
# hint groups fully obeyed: 64
#     RM:  64
# incompatible hint groups: 2
#     RM:   2
# end gene g195
###
# start gene g196
LCYQ01S001577.1	AUGUSTUS	gene	74849	80020	1	+	.	ID=g196
LCYQ01S001577.1	AUGUSTUS	transcript	74849	80020	.	+	.	ID=g196.t1;Parent=g196
LCYQ01S001577.1	AUGUSTUS	start_codon	74849	74851	.	+	0	Parent=g196.t1
LCYQ01S001577.1	AUGUSTUS	CDS	74849	74933	.	+	0	ID=g196.t1.cds;Parent=g196.t1
LCYQ01S001577.1	AUGUSTUS	CDS	79173	80017	.	+	2	ID=g196.t1.cds;Parent=g196.t1
LCYQ01S001577.1	AUGUSTUS	stop_codon	80018	80020	.	+	0	Parent=g196.t1
LCYQ01S001577.1	AUGUSTUS	protein_match	74849	74932	10.6	+	0	ID=pp.g196.t1.fz_finz;Target=fz_finz 1 28;Target_start=0;
LCYQ01S001577.1	AUGUSTUS	protein_match	74933	74933	1	+	0	ID=pp.g196.t1.fz_linker;Target=fz_linker 1 1;Target_start=28;
LCYQ01S001577.1	AUGUSTUS	protein_match	79173	79327	1.88	+	2	ID=pp.g196.t1.fz_linker;Target=fz_linker 1 52;Target_start=28;
LCYQ01S001577.1	AUGUSTUS	protein_match	79415	80002	6.31	+	0	ID=pp.g196.t1.fz_znf;Target=fz_znf 1 196;Target_start=109;
LCYQ01S001577.1	AUGUSTUS	interblock_region	79328	79414	.	+	0	ID=pp.g196.t1.iBR2
LCYQ01S001577.1	AUGUSTUS	interblock_region	80003	80020	.	+	0	ID=pp.g196.t1.iBR3
# protein sequence = [MAFIKEESEDVKIEEAFRVKHEDTEEQTDMMVLKEESEELNEMEDKDQYKKHDFITGQTSFSCPQSEKTFSHKRAQNT
# GTRNLFTCQECGQSFDQRENLKVHMRIHTGERPYICKLCGNSFHRKESLTRHMKIHTGEKSYTCKLCGNSFIRIEDLKSHMRIHTGEQSYICPHCGRS
# FTHRQTLKVHIRIHTGEKPFTCQQCGKSFTQHGNLKVHMRIHDGEKPFVCQRCGKCFIEHGNLKVHMRIHTGEKPFNCQQCGKCFSVKGTLKSHMSIH
# TGEKPYACSQCGISFTQQGSFNRHMRIHTREKPYTC]
# sequence of block fz_finz       0 [MAFIKEESEDVKIEEAFRVKHEDTEEQT] 28
# sequence of block fz_linker    28 [DMMVLKEESEELNEMEDKDQYKKHDFITGQTSFSCPQSEKTFSHKRAQNTGT] 80
# sequence of block fz_znf      109 [RPYICKLCGNSFHRKESLTRHMKIHTGEKSYTCKLCGNSFIRIEDLKSHMRIHTGEQSYICPHCGRSFTHRQTLKVHIRIHTGEKPFTCQQCGKSFTQHGNLKVHMRIHDGEKPFVCQRCGKCFIEHGNLKVHMRIHTGEKPFNCQQCGKCFSVKGTLKSHMSIHTGEKPYACSQCGISFTQQGSFNRHMRIHTRE] 305
# Evidence for and against this transcript:
# % of transcript supported by hints (any source): 0
# CDS exons: 0/2
# CDS introns: 0/1
# 5'UTR exons and introns: 0/0
# 3'UTR exons and introns: 0/0
# hint groups fully obeyed: 23
#     RM:  23
# incompatible hint groups: 1
#     RM:   1
# end gene g196
###
#
# ----- prediction on sequence number 86 (length = 15817, name = LCYQ01S001587.1:0-15817) -----
#
# Predicted genes for sequence number 86 on both strands
# start gene g197
LCYQ01S001587.1	AUGUSTUS	gene	6555	10800	1	-	.	ID=g197
LCYQ01S001587.1	AUGUSTUS	transcript	6555	10800	.	-	.	ID=g197.t1;Parent=g197
LCYQ01S001587.1	AUGUSTUS	stop_codon	6555	6557	.	-	0	Parent=g197.t1
LCYQ01S001587.1	AUGUSTUS	CDS	6558	6569	.	-	0	ID=g197.t1.cds;Parent=g197.t1
LCYQ01S001587.1	AUGUSTUS	CDS	10504	10800	.	-	0	ID=g197.t1.cds;Parent=g197.t1
LCYQ01S001587.1	AUGUSTUS	start_codon	10798	10800	.	-	0	Parent=g197.t1
# protein sequence = [LRTTHVPGVLNVGADLLSRGNPLYGEWVLHQQVVDQIWGMYGKAAEDLFALQANAKCPLYFCLRDKNAPLGVDALAHP
# WPNVLLYAFPPLSLISPTLERTKGL]
# Evidence for and against this transcript:
# % of transcript supported by hints (any source): 0
# CDS exons: 0/2
# CDS introns: 0/1
# 5'UTR exons and introns: 0/0
# 3'UTR exons and introns: 0/0
# hint groups fully obeyed: 28
#     RM:  28
# incompatible hint groups: 0
# end gene g197
###
# start gene g198
LCYQ01S001587.1	AUGUSTUS	gene	12210	12680	1	-	.	ID=g198
LCYQ01S001587.1	AUGUSTUS	transcript	12210	12680	.	-	.	ID=g198.t1;Parent=g198
LCYQ01S001587.1	AUGUSTUS	stop_codon	12210	12212	.	-	0	Parent=g198.t1
LCYQ01S001587.1	AUGUSTUS	CDS	12213	12680	.	-	0	ID=g198.t1.cds;Parent=g198.t1
LCYQ01S001587.1	AUGUSTUS	start_codon	12678	12680	.	-	0	Parent=g198.t1
# protein sequence = [MEGLGLSNPPTVEQSVQSCGRTMALAVAGERSLWLNLLGVGDSEKLDFLDAPVDSSGLFGPAVAAMRQRCDLQKKEGE
# AFDICLPHKRAPRPPVPPRPVPPTQKRRFLNASRTAKQSMRLDPPAASNAKPWVRQSFAAAAARSKSANPSNKKRRDS]
# Evidence for and against this transcript:
# % of transcript supported by hints (any source): 0
# CDS exons: 0/1
# CDS introns: 0/0
# 5'UTR exons and introns: 0/0
# 3'UTR exons and introns: 0/0
# hint groups fully obeyed: 0
# incompatible hint groups: 0
# end gene g198
###
# start gene g199
LCYQ01S001587.1	AUGUSTUS	gene	12917	13354	1	-	.	ID=g199
LCYQ01S001587.1	AUGUSTUS	transcript	12917	13354	.	-	.	ID=g199.t1;Parent=g199
LCYQ01S001587.1	AUGUSTUS	stop_codon	12917	12919	.	-	0	Parent=g199.t1
LCYQ01S001587.1	AUGUSTUS	CDS	12920	13354	.	-	0	ID=g199.t1.cds;Parent=g199.t1
LCYQ01S001587.1	AUGUSTUS	start_codon	13352	13354	.	-	0	Parent=g199.t1
# protein sequence = [LMCIACMGVKHAQAALVDAESCTHCRVMPARIYVRRFRVAASSKDNPVLSSVPPSTKGVQPSPPQNLSSWGDIMDSES
# PEFTPLFDQQLLAEGDEVEGDEEEDEEEDEEMLACLLREEPDDEEDDAILSAAQASRPVSVQSTDVA]
# Evidence for and against this transcript:
# % of transcript supported by hints (any source): 0
# CDS exons: 0/1
# CDS introns: 0/0
# 5'UTR exons and introns: 0/0
# 3'UTR exons and introns: 0/0
# hint groups fully obeyed: 0
# incompatible hint groups: 1
#     RM:   1
# end gene g199
###
#
# ----- prediction on sequence number 87 (length = 61193, name = LCYQ01S001587.1:39757-100950) -----
#
# Predicted genes for sequence number 87 on both strands
# start gene g200
LCYQ01S001587.1	AUGUSTUS	gene	48647	55014	1	-	.	ID=g200
LCYQ01S001587.1	AUGUSTUS	transcript	48647	55014	.	-	.	ID=g200.t1;Parent=g200
LCYQ01S001587.1	AUGUSTUS	stop_codon	48647	48649	.	-	0	Parent=g200.t1
LCYQ01S001587.1	AUGUSTUS	CDS	48650	49260	.	-	2	ID=g200.t1.cds;Parent=g200.t1
LCYQ01S001587.1	AUGUSTUS	CDS	54756	55014	.	-	0	ID=g200.t1.cds;Parent=g200.t1
LCYQ01S001587.1	AUGUSTUS	start_codon	55012	55014	.	-	0	Parent=g200.t1
LCYQ01S001587.1	AUGUSTUS	protein_match	48659	49246	4.01	-	0	ID=pp.g200.t1.fz_znf;Target=fz_znf 1 196;Target_start=91;
LCYQ01S001587.1	AUGUSTUS	protein_match	54775	54930	1.43	-	0	ID=pp.g200.t1.fz_linker;Target=fz_linker 1 52;Target_start=28;
LCYQ01S001587.1	AUGUSTUS	protein_match	54931	55014	10.5	-	0	ID=pp.g200.t1.fz_finz;Target=fz_finz 1 28;Target_start=0;
LCYQ01S001587.1	AUGUSTUS	interblock_region	48647	48658	.	-	0	ID=pp.g200.t1.iBR3
LCYQ01S001587.1	AUGUSTUS	interblock_region	49247	49260	.	-	2	ID=pp.g200.t1.iBR2
LCYQ01S001587.1	AUGUSTUS	interblock_region	54756	54774	.	-	0	ID=pp.g200.t1.iBR2
# protein sequence = [MEFIKEESEDMKIEEAFRVKHEDTEEQTKMEFIKEQSEDMKIEETFRVKHEDTEEQTKMEFIKEESEDMKIEEAFRTK
# HEDTEEQTDCDEWERGQEPWEWSEAGEVIDNERHLHLHTGEKPFTCQQCGKHFTQKWSFLKHTRIHTGEKPFTCDQCGKSFALKETLNSHMKNHLGEN
# GYICDQCGKSFSHKVSFKTHMRVHTGEKPYACSQCVKSFSHNGNLTKHMRTHTGEKPYNCKLCGKSFSRQGSLKSHIVVHTGEKPFTCDRCGKSFGRK
# VNLNQHVKIHFKREEF]
# sequence of block fz_znf       91 [ERGQEPWEWSEAGEVIDNERHLHLHTGEKPFTCQQCGKHFTQKWSFLKHTRIHTGEKPFTCDQCGKSFALKETLNSHMKNHLGENGYICDQCGKSFSHKVSFKTHMRVHTGEKPYACSQCVKSFSHNGNLTKHMRTHTGEKPYNCKLCGKSFSRQGSLKSHIVVHTGEKPFTCDRCGKSFGRKVNLNQHVKIHFKR] 287
# sequence of block fz_linker    28 [KMEFIKEQSEDMKIEETFRVKHEDTEEQTKMEFIKEESEDMKIEEAFRTKHE] 80
# sequence of block fz_finz       0 [MEFIKEESEDMKIEEAFRVKHEDTEEQT] 28
# Evidence for and against this transcript:
# % of transcript supported by hints (any source): 0
# CDS exons: 0/2
# CDS introns: 0/1
# 5'UTR exons and introns: 0/0
# 3'UTR exons and introns: 0/0
# hint groups fully obeyed: 36
#     RM:  36
# incompatible hint groups: 5
#     RM:   5
# end gene g200
###
# start gene g201
LCYQ01S001587.1	AUGUSTUS	gene	66963	73649	1	-	.	ID=g201
LCYQ01S001587.1	AUGUSTUS	transcript	66963	73649	.	-	.	ID=g201.t1;Parent=g201
LCYQ01S001587.1	AUGUSTUS	stop_codon	66963	66965	.	-	0	Parent=g201.t1
LCYQ01S001587.1	AUGUSTUS	CDS	66966	67816	.	-	2	ID=g201.t1.cds;Parent=g201.t1
LCYQ01S001587.1	AUGUSTUS	CDS	73478	73649	.	-	0	ID=g201.t1.cds;Parent=g201.t1
LCYQ01S001587.1	AUGUSTUS	start_codon	73647	73649	.	-	0	Parent=g201.t1
LCYQ01S001587.1	AUGUSTUS	protein_match	66993	67580	6.16	-	0	ID=pp.g201.t1.fz_znf;Target=fz_znf 1 196;Target_start=136;
LCYQ01S001587.1	AUGUSTUS	protein_match	67749	67816	1.29	-	2	ID=pp.g201.t1.fz_linker;Target=fz_linker 30 52;Target_start=28;
LCYQ01S001587.1	AUGUSTUS	protein_match	73478	73565	1.81	-	0	ID=pp.g201.t1.fz_linker;Target=fz_linker 1 30;Target_start=28;
LCYQ01S001587.1	AUGUSTUS	protein_match	73566	73649	8.01	-	0	ID=pp.g201.t1.fz_finz;Target=fz_finz 1 28;Target_start=0;
LCYQ01S001587.1	AUGUSTUS	interblock_region	66963	66992	.	-	0	ID=pp.g201.t1.iBR3
LCYQ01S001587.1	AUGUSTUS	interblock_region	67581	67748	.	-	0	ID=pp.g201.t1.iBR2
# protein sequence = [MVFIKEESEVMKIEEAFRDKHEDTEEQTKMEFIKEESEDMKIEETFRAKHEDAEEQTDLMLLKKKSEKLNEMEDKDQC
# EKNDFTGENLFSCPQTKPTSQKRAQNTGARSHFICQQCRKSFTKKASLEIHLRIHTGEKPYTCQQCGKSFIKKATLNRHKRIHTGEKPYTCSQCGLSF
# TQKGTLNRHIAVHTGEKPYACKLCGNSFIRKGGLKNHMRIHTGDKPYTCQQCGKSFCQQGNLKVHMSSHSRERYFNCHQCGKSLTKKASLEIHLRIHT
# GEKPYTCQQCGKSFINKGTLKRHKRIHTGEKPYICPQCGLSFTQKGTLNRHIAVHTGEKPYACKLWK]
# sequence of block fz_znf      136 [KPYTCQQCGKSFIKKATLNRHKRIHTGEKPYTCSQCGLSFTQKGTLNRHIAVHTGEKPYACKLCGNSFIRKGGLKNHMRIHTGDKPYTCQQCGKSFCQQGNLKVHMSSHSRERYFNCHQCGKSLTKKASLEIHLRIHTGEKPYTCQQCGKSFINKGTLKRHKRIHTGEKPYICPQCGLSFTQKGTLNRHIAVHTGE] 332
# sequence of block fz_linker    28 [KMEFIKEESEDMKIEETFRAKHEDAEEQTDLMLLKKKSEKLNEMEDKDQCEK] 80
# sequence of block fz_finz       0 [MVFIKEESEVMKIEEAFRDKHEDTEEQT] 28
# Evidence for and against this transcript:
# % of transcript supported by hints (any source): 0
# CDS exons: 0/2
# CDS introns: 0/1
# 5'UTR exons and introns: 0/0
# 3'UTR exons and introns: 0/0
# hint groups fully obeyed: 53
#     RM:  53
# incompatible hint groups: 4
#     RM:   4
# end gene g201
###
# start gene g202
LCYQ01S001587.1	AUGUSTUS	gene	85867	93998	1	+	.	ID=g202
LCYQ01S001587.1	AUGUSTUS	transcript	85867	93998	.	+	.	ID=g202.t1;Parent=g202
LCYQ01S001587.1	AUGUSTUS	start_codon	85867	85869	.	+	0	Parent=g202.t1
LCYQ01S001587.1	AUGUSTUS	CDS	85867	85951	.	+	0	ID=g202.t1.cds;Parent=g202.t1
LCYQ01S001587.1	AUGUSTUS	CDS	89793	90900	.	+	2	ID=g202.t1.cds;Parent=g202.t1
LCYQ01S001587.1	AUGUSTUS	CDS	93704	93995	.	+	1	ID=g202.t1.cds;Parent=g202.t1
LCYQ01S001587.1	AUGUSTUS	stop_codon	93996	93998	.	+	0	Parent=g202.t1
LCYQ01S001587.1	AUGUSTUS	protein_match	85867	85950	7.81	+	0	ID=pp.g202.t1.fz_finz;Target=fz_finz 1 28;Target_start=0;
LCYQ01S001587.1	AUGUSTUS	protein_match	85951	85951	1	+	0	ID=pp.g202.t1.fz_linker;Target=fz_linker 1 1;Target_start=28;
LCYQ01S001587.1	AUGUSTUS	protein_match	89793	89947	1.63	+	2	ID=pp.g202.t1.fz_linker;Target=fz_linker 1 52;Target_start=28;
LCYQ01S001587.1	AUGUSTUS	protein_match	90302	90889	5.86	+	0	ID=pp.g202.t1.fz_znf;Target=fz_znf 1 196;Target_start=198;
LCYQ01S001587.1	AUGUSTUS	interblock_region	89948	90301	.	+	0	ID=pp.g202.t1.iBR2
LCYQ01S001587.1	AUGUSTUS	interblock_region	90890	90900	.	+	0	ID=pp.g202.t1.iBR3
LCYQ01S001587.1	AUGUSTUS	interblock_region	93704	93998	.	+	1	ID=pp.g202.t1.iBR3
# protein sequence = [MAFIKEESEDLKIEEAFRDKHEDTEEPTDLMTLKEERQELTMIEEKDQYERHDFMNVEISIQSETTSPHKEVLKTESN
# RYFTCHREKPFTCNLCGKTFTNKAHLDSHMRSHSGEKPFTCKLCGNSFTRKGSLKSHMVIHTGEKPFPCDQCGKCFRHKATLVSHMKTHTGERTCTCK
# LCGKSFSNKSTLNAHMRNQTGERPFTCKLCGNSFSRKGSLKIHMVVHTGEKPFPCDQCGKSFRHKATLVSHMKTHTGESPYTCKLCGKSFSNKSTLNA
# HMRNQTGERPFTCKLCGNSFSRKGSLKIHMVVHTGEKPFPCDQCGKSFRHKATLVSHMKTHTGESPYTCKLCGKSFSNKSTLNAHMRNHTGERPFTCK
# LCGKSFSKKGNLKAHIITHTGEKPFIYTTKSRAGVWERRSRPPSPGPDSAGPVEHIGHPVMVPMVVDHDYGASRTVCVDREQYEDALSEIETLRGQLQ
# TFHLHHSFGLKRFASSPEDIRFYTR]
# sequence of block fz_finz       0 [MAFIKEESEDLKIEEAFRDKHEDTEEPT] 28
# sequence of block fz_linker    28 [DLMTLKEERQELTMIEEKDQYERHDFMNVEISIQSETTSPHKEVLKTESNRY] 80
# sequence of block fz_znf      198 [RPFTCKLCGNSFSRKGSLKIHMVVHTGEKPFPCDQCGKSFRHKATLVSHMKTHTGESPYTCKLCGKSFSNKSTLNAHMRNQTGERPFTCKLCGNSFSRKGSLKIHMVVHTGEKPFPCDQCGKSFRHKATLVSHMKTHTGESPYTCKLCGKSFSNKSTLNAHMRNHTGERPFTCKLCGKSFSKKGNLKAHIITHTGE] 394
# Evidence for and against this transcript:
# % of transcript supported by hints (any source): 0
# CDS exons: 0/3
# CDS introns: 0/2
# 5'UTR exons and introns: 0/0
# 3'UTR exons and introns: 0/0
# hint groups fully obeyed: 46
#     RM:  46
# incompatible hint groups: 2
#     RM:   2
# end gene g202
###
# start gene g203
LCYQ01S001587.1	AUGUSTUS	gene	95511	98637	1	-	.	ID=g203
LCYQ01S001587.1	AUGUSTUS	transcript	95511	98637	.	-	.	ID=g203.t1;Parent=g203
LCYQ01S001587.1	AUGUSTUS	stop_codon	95511	95513	.	-	0	Parent=g203.t1
LCYQ01S001587.1	AUGUSTUS	CDS	95514	96425	.	-	0	ID=g203.t1.cds;Parent=g203.t1
LCYQ01S001587.1	AUGUSTUS	CDS	96497	96517	.	-	0	ID=g203.t1.cds;Parent=g203.t1
LCYQ01S001587.1	AUGUSTUS	CDS	96779	96833	.	-	1	ID=g203.t1.cds;Parent=g203.t1
LCYQ01S001587.1	AUGUSTUS	CDS	96940	97019	.	-	0	ID=g203.t1.cds;Parent=g203.t1
LCYQ01S001587.1	AUGUSTUS	CDS	97399	97487	.	-	2	ID=g203.t1.cds;Parent=g203.t1
LCYQ01S001587.1	AUGUSTUS	CDS	98457	98637	.	-	0	ID=g203.t1.cds;Parent=g203.t1
LCYQ01S001587.1	AUGUSTUS	start_codon	98635	98637	.	-	0	Parent=g203.t1
# protein sequence = [LSPEVGISASGQCLQDVFQDLPKISISDVHRIVDAWSPAPTSKRNKGFKLYISSYIHNYEAHYSQLNVPVVPPVLSCT
# EGEQQWHKPRTLGIKPGPVEKMVVLSAKPKSRATTEGVRSTLYKGLSGDMPDLSVLQELQGKLQVTEVYKDFPTAEAPMICSMGISCEIPLVDSALGK
# VQAGSPMSYQQPATAKRNLSFHAAPPRPSVPLQSYRLQRSSCMFVCTEPQQLHHRSLEVTWDMAHNFEFATRDQSSCTEWHQLRRHRLTASRFREICQ
# VRENSEENLANRILQGTCQTAAMKRGLKLEADAIWEYCQMKRVNHYPCGFVIHPDAPWLGASPDGLIFDPSEPCQFGLIEMKCPDVKSYVDCPYLKMK
# SGKLELQQTHAYYWQVQGQMLITGMNWCDFVVSDEEDVLIQRIYRDNGVLDVIREKVDRFYFYVYLQKCLMLQE]
# Evidence for and against this transcript:
# % of transcript supported by hints (any source): 0
# CDS exons: 0/6
# CDS introns: 0/5
# 5'UTR exons and introns: 0/0
# 3'UTR exons and introns: 0/0
# hint groups fully obeyed: 9
#     RM:   9
# incompatible hint groups: 0
# end gene g203
###
#
# ----- prediction on sequence number 88 (length = 42425, name = LCYQ01S001587.1:144868-187293) -----
#
# Predicted genes for sequence number 88 on both strands
# start gene g204
LCYQ01S001587.1	AUGUSTUS	gene	149971	151366	1	+	.	ID=g204
LCYQ01S001587.1	AUGUSTUS	transcript	149971	151366	.	+	.	ID=g204.t1;Parent=g204
LCYQ01S001587.1	AUGUSTUS	start_codon	149971	149973	.	+	0	Parent=g204.t1
LCYQ01S001587.1	AUGUSTUS	CDS	149971	150028	.	+	0	ID=g204.t1.cds;Parent=g204.t1
LCYQ01S001587.1	AUGUSTUS	CDS	150104	150248	.	+	2	ID=g204.t1.cds;Parent=g204.t1
LCYQ01S001587.1	AUGUSTUS	CDS	150398	150536	.	+	1	ID=g204.t1.cds;Parent=g204.t1
LCYQ01S001587.1	AUGUSTUS	CDS	151208	151363	.	+	0	ID=g204.t1.cds;Parent=g204.t1
LCYQ01S001587.1	AUGUSTUS	stop_codon	151364	151366	.	+	0	Parent=g204.t1
# protein sequence = [MTIISLLLLASMLPHLTFTAHVGVVNGSEAKPHYRPYMVSVQAFGQHYCGGFLISDEFVLTAAHCWKGFGTRMVVVGA
# HDLSDSNTLKRIGVKDYFPHPNYKISPIQNDIMLLRGDSGGPLVCGDTAVGVVSYRYIALCNSPEKPNVYTKISAYLPWIHQIIRYIK]
# Evidence for and against this transcript:
# % of transcript supported by hints (any source): 0
# CDS exons: 0/4
# CDS introns: 0/3
# 5'UTR exons and introns: 0/0
# 3'UTR exons and introns: 0/0
# hint groups fully obeyed: 2
#     RM:   2
# incompatible hint groups: 0
# end gene g204
###
# start gene g205
LCYQ01S001587.1	AUGUSTUS	gene	172210	179205	1	+	.	ID=g205
LCYQ01S001587.1	AUGUSTUS	transcript	172210	179205	.	+	.	ID=g205.t1;Parent=g205
LCYQ01S001587.1	AUGUSTUS	start_codon	172210	172212	.	+	0	Parent=g205.t1
LCYQ01S001587.1	AUGUSTUS	CDS	172210	172294	.	+	0	ID=g205.t1.cds;Parent=g205.t1
LCYQ01S001587.1	AUGUSTUS	CDS	178358	178978	.	+	2	ID=g205.t1.cds;Parent=g205.t1
LCYQ01S001587.1	AUGUSTUS	CDS	179063	179202	.	+	2	ID=g205.t1.cds;Parent=g205.t1
LCYQ01S001587.1	AUGUSTUS	stop_codon	179203	179205	.	+	0	Parent=g205.t1
LCYQ01S001587.1	AUGUSTUS	protein_match	172210	172293	8.95	+	0	ID=pp.g205.t1.fz_finz;Target=fz_finz 1 28;Target_start=0;
LCYQ01S001587.1	AUGUSTUS	protein_match	172294	172294	1	+	0	ID=pp.g205.t1.fz_linker;Target=fz_linker 1 1;Target_start=28;
LCYQ01S001587.1	AUGUSTUS	protein_match	178358	178512	2.06	+	2	ID=pp.g205.t1.fz_linker;Target=fz_linker 1 52;Target_start=28;
LCYQ01S001587.1	AUGUSTUS	protein_match	178519	178978	6.67	+	0	ID=pp.g205.t1.fz_znf;Target=fz_znf 1 154;Target_start=82;
LCYQ01S001587.1	AUGUSTUS	protein_match	179063	179190	3.88	+	2	ID=pp.g205.t1.fz_znf;Target=fz_znf 154 196;Target_start=82;
LCYQ01S001587.1	AUGUSTUS	interblock_region	178513	178518	.	+	0	ID=pp.g205.t1.iBR2
LCYQ01S001587.1	AUGUSTUS	interblock_region	179191	179205	.	+	0	ID=pp.g205.t1.iBR3
# protein sequence = [MEFIKEESEDMKIEETFRDKHEDTETQTDLMALKEESQDLNEMEEKDLHEKHHDFITGEKSFCFSQTENTSSQKRAQK
# TRTRSHFTCQQCGKNLNKKESIKIHMRIHTGEKPYTCQQCGKSFPRKDNLRMHMKIHTGEKPYTCQQCGKSFPRKESLRIHMRIHTGEKPFVCGQCGK
# SFPHKATFHSHIRIHTGEKPYTCKLCGKTANHKGNLKAHMRVHTGEKPFTCDQCGKCFVHRKHFKSHVITHIRHEPFICHHCGKTFTRKTNLNTHTRI
# HTGEKHLT]
# sequence of block fz_finz       0 [MEFIKEESEDMKIEETFRDKHEDTETQT] 28
# sequence of block fz_linker    28 [DLMALKEESQDLNEMEEKDLHEKHHDFITGEKSFCFSQTENTSSQKRAQKTR] 80
# sequence of block fz_znf       82 [SHFTCQQCGKNLNKKESIKIHMRIHTGEKPYTCQQCGKSFPRKDNLRMHMKIHTGEKPYTCQQCGKSFPRKESLRIHMRIHTGEKPFVCGQCGKSFPHKATFHSHIRIHTGEKPYTCKLCGKTANHKGNLKAHMRVHTGEKPFTCDQCGKCFVHRKHFKSHVITHIRHEPFICHHCGKTFTRKTNLNTHTRIHTGE] 278
# Evidence for and against this transcript:
# % of transcript supported by hints (any source): 0
# CDS exons: 0/3
# CDS introns: 0/2
# 5'UTR exons and introns: 0/0
# 3'UTR exons and introns: 0/0
# hint groups fully obeyed: 35
#     RM:  35
# incompatible hint groups: 2
#     RM:   2
# end gene g205
###
#
# ----- prediction on sequence number 89 (length = 30080, name = LCYQ01S001654.1:10529-40609) -----
#
# Predicted genes for sequence number 89 on both strands
# start gene g206
LCYQ01S001654.1	AUGUSTUS	gene	20815	21673	1	-	.	ID=g206
LCYQ01S001654.1	AUGUSTUS	transcript	20815	21673	.	-	.	ID=g206.t1;Parent=g206
LCYQ01S001654.1	AUGUSTUS	stop_codon	20815	20817	.	-	0	Parent=g206.t1
LCYQ01S001654.1	AUGUSTUS	CDS	20818	21268	.	-	1	ID=g206.t1.cds;Parent=g206.t1
LCYQ01S001654.1	AUGUSTUS	CDS	21486	21673	.	-	0	ID=g206.t1.cds;Parent=g206.t1
LCYQ01S001654.1	AUGUSTUS	start_codon	21671	21673	.	-	0	Parent=g206.t1
# protein sequence = [MEEVIRRLTELSARQQQGLAGVPEAPPRIQDPTPYRPERATATPSGTAQPQAGLPSDGQREGGRGEDKFLLVVPTTKT
# ETVMELAHGHPMAGHLGADNTVQRIRDRFHWPGLEAEVKRFCRSCPTCQQTAPCRPPPSPLIPLPVIDVPFERIGMELVGPLPKSARGHEHILVILDY
# ATRYPEAIPLRAANAKNIARELFLLASRVRPRAELPS]
# Evidence for and against this transcript:
# % of transcript supported by hints (any source): 0
# CDS exons: 0/2
# CDS introns: 0/1
# 5'UTR exons and introns: 0/0
# 3'UTR exons and introns: 0/0
# hint groups fully obeyed: 1
#     RM:   1
# incompatible hint groups: 2
#     RM:   2
# end gene g206
###
# start gene g207
LCYQ01S001654.1	AUGUSTUS	gene	24680	29459	1	+	.	ID=g207
LCYQ01S001654.1	AUGUSTUS	transcript	24680	29459	.	+	.	ID=g207.t1;Parent=g207
LCYQ01S001654.1	AUGUSTUS	start_codon	24680	24682	.	+	0	Parent=g207.t1
LCYQ01S001654.1	AUGUSTUS	CDS	24680	24695	.	+	0	ID=g207.t1.cds;Parent=g207.t1
LCYQ01S001654.1	AUGUSTUS	CDS	25542	25610	.	+	2	ID=g207.t1.cds;Parent=g207.t1
LCYQ01S001654.1	AUGUSTUS	CDS	28555	29456	.	+	2	ID=g207.t1.cds;Parent=g207.t1
LCYQ01S001654.1	AUGUSTUS	stop_codon	29457	29459	.	+	0	Parent=g207.t1
LCYQ01S001654.1	AUGUSTUS	protein_match	24680	24695	3.23	+	0	ID=pp.g207.t1.fz_finz;Target=fz_finz 1 6;Target_start=0;
LCYQ01S001654.1	AUGUSTUS	protein_match	25542	25609	7.57	+	2	ID=pp.g207.t1.fz_finz;Target=fz_finz 6 28;Target_start=0;
LCYQ01S001654.1	AUGUSTUS	protein_match	25610	25610	1	+	0	ID=pp.g207.t1.fz_linker;Target=fz_linker 1 1;Target_start=28;
LCYQ01S001654.1	AUGUSTUS	protein_match	28555	28709	1.62	+	2	ID=pp.g207.t1.fz_linker;Target=fz_linker 1 52;Target_start=28;
LCYQ01S001654.1	AUGUSTUS	protein_match	28782	29369	6.11	+	0	ID=pp.g207.t1.fz_znf;Target=fz_znf 1 196;Target_start=104;
LCYQ01S001654.1	AUGUSTUS	interblock_region	28710	28781	.	+	0	ID=pp.g207.t1.iBR2
LCYQ01S001654.1	AUGUSTUS	interblock_region	29370	29459	.	+	0	ID=pp.g207.t1.iBR3
# protein sequence = [MHFKHQESEDVKIEDTFRVKQEETEEHTELTALKEENQELNEMEEKHHDFVTGEQTSSRVQNAETFNRRTMVHSSENL
# FKCGQCGMTFWNVKHLDRHAILHSKEKPFKCEQCEKCFKISKYLKNHMKIHSGRKPFSCTQCGKCFGHKVCLKNHMTLHTGEKPYTCRQCGKSFSQSG
# NLKYHMRVHTGEKRYTCPHCKKKFGHKGSLKAHMRIHTGEKPYTCRQCEERFTHKESFEIHVIRHTGEMPFTCQLCGKGFPQKGNLKSHIKVHTGEKP
# FICPHCGKGFTFKGNLKIHMRIHTGEKPYSCSKCEMRFLYKRDLKRHLQTQCSSE]
# sequence of block fz_finz       0 [MHFKHQESEDVKIEDTFRVKQEETEEHT] 28
# sequence of block fz_linker    28 [ELTALKEENQELNEMEEKHHDFVTGEQTSSRVQNAETFNRRTMVHSSENLFK] 80
# sequence of block fz_znf      104 [KPFKCEQCEKCFKISKYLKNHMKIHSGRKPFSCTQCGKCFGHKVCLKNHMTLHTGEKPYTCRQCGKSFSQSGNLKYHMRVHTGEKRYTCPHCKKKFGHKGSLKAHMRIHTGEKPYTCRQCEERFTHKESFEIHVIRHTGEMPFTCQLCGKGFPQKGNLKSHIKVHTGEKPFICPHCGKGFTFKGNLKIHMRIHTGE] 300
# Evidence for and against this transcript:
# % of transcript supported by hints (any source): 0
# CDS exons: 0/3
# CDS introns: 0/2
# 5'UTR exons and introns: 0/0
# 3'UTR exons and introns: 0/0
# hint groups fully obeyed: 34
#     RM:  34
# incompatible hint groups: 0
# end gene g207
###
#
# ----- prediction on sequence number 90 (length = 49761, name = LCYQ01S001662.1:15285-65046) -----
#
# Predicted genes for sequence number 90 on both strands
# start gene g208
LCYQ01S001662.1	AUGUSTUS	gene	15523	23437	1	-	.	ID=g208
LCYQ01S001662.1	AUGUSTUS	transcript	15523	23437	.	-	.	ID=g208.t1;Parent=g208
LCYQ01S001662.1	AUGUSTUS	stop_codon	15523	15525	.	-	0	Parent=g208.t1
LCYQ01S001662.1	AUGUSTUS	CDS	15526	15647	.	-	2	ID=g208.t1.cds;Parent=g208.t1
LCYQ01S001662.1	AUGUSTUS	CDS	15760	15921	.	-	2	ID=g208.t1.cds;Parent=g208.t1
LCYQ01S001662.1	AUGUSTUS	CDS	16042	16482	.	-	2	ID=g208.t1.cds;Parent=g208.t1
LCYQ01S001662.1	AUGUSTUS	CDS	16566	16790	.	-	2	ID=g208.t1.cds;Parent=g208.t1
LCYQ01S001662.1	AUGUSTUS	CDS	16894	17049	.	-	2	ID=g208.t1.cds;Parent=g208.t1
LCYQ01S001662.1	AUGUSTUS	CDS	17200	17418	.	-	2	ID=g208.t1.cds;Parent=g208.t1
LCYQ01S001662.1	AUGUSTUS	CDS	21477	21599	.	-	2	ID=g208.t1.cds;Parent=g208.t1
LCYQ01S001662.1	AUGUSTUS	CDS	22237	22255	.	-	0	ID=g208.t1.cds;Parent=g208.t1
LCYQ01S001662.1	AUGUSTUS	CDS	23327	23437	.	-	0	ID=g208.t1.cds;Parent=g208.t1
LCYQ01S001662.1	AUGUSTUS	start_codon	23435	23437	.	-	0	Parent=g208.t1
# protein sequence = [MKRVHIHASIVIGRSTVVVTFHTHFWGLIVTPLGFLEVTYEVTGMNDRGVILRAFEQFRLKSCVDFKPRAAEEFYISV
# ESHKGYGYESYFNKHSENVSTTQETPYDYYSVMHFDKNAFSNGNGSTIITKSPEFQDVIGQLMEMSEHDATELNKLYKCNSSVSFLDHCSFDEESLCE
# MSVRSAAGDGWQREKSVSGISVTDLTYLGKEQNGTSFFMHFSTEGRNEGDAARLESKTLTPTRACKVQCLQFYYYHSGHESDQLNIWIRELQNETDST
# GALRLMDQITETPGNYWKLHHVPLNANKSFQVVFEARKGAGNSSGGFSLDDINISETECPLIWQIRDFEKKLDSGFDFLLSPMYYSSDGYRFVAQLVS
# SEDQLQIYAAFVSGACDEQLQWPSPWRQITVQILDQNPHIQKRMSFEQSITTDPDLIRNGTYFWNRPYRGPVFISDELVFYNGPAVVALLTKEDLARR
# EFIKGGDLIFLLTMQDISALLQKHSLPCPKVTVKNFNVSADASAQQGPCATRRVSF]
# Evidence for and against this transcript:
# % of transcript supported by hints (any source): 0
# CDS exons: 0/9
# CDS introns: 0/8
# 5'UTR exons and introns: 0/0
# 3'UTR exons and introns: 0/0
# hint groups fully obeyed: 30
#     RM:  30
# incompatible hint groups: 2
#     RM:   2
# end gene g208
###
# start gene g209
LCYQ01S001662.1	AUGUSTUS	gene	30285	35676	1	+	.	ID=g209
LCYQ01S001662.1	AUGUSTUS	transcript	30285	35676	.	+	.	ID=g209.t1;Parent=g209
LCYQ01S001662.1	AUGUSTUS	start_codon	30285	30287	.	+	0	Parent=g209.t1
LCYQ01S001662.1	AUGUSTUS	CDS	30285	30363	.	+	0	ID=g209.t1.cds;Parent=g209.t1
LCYQ01S001662.1	AUGUSTUS	CDS	32844	32849	.	+	2	ID=g209.t1.cds;Parent=g209.t1
LCYQ01S001662.1	AUGUSTUS	CDS	34580	35673	.	+	2	ID=g209.t1.cds;Parent=g209.t1
LCYQ01S001662.1	AUGUSTUS	stop_codon	35674	35676	.	+	0	Parent=g209.t1
LCYQ01S001662.1	AUGUSTUS	protein_match	30285	30363	4.32	+	0	ID=pp.g209.t1.fz_finz;Target=fz_finz 1 27;Target_start=0;
LCYQ01S001662.1	AUGUSTUS	protein_match	32844	32848	0.693	+	2	ID=pp.g209.t1.fz_finz;Target=fz_finz 27 28;Target_start=0;
LCYQ01S001662.1	AUGUSTUS	protein_match	32849	32849	1	+	0	ID=pp.g209.t1.fz_linker;Target=fz_linker 1 1;Target_start=28;
LCYQ01S001662.1	AUGUSTUS	protein_match	34580	34734	1.95	+	2	ID=pp.g209.t1.fz_linker;Target=fz_linker 1 52;Target_start=28;
LCYQ01S001662.1	AUGUSTUS	protein_match	34813	35400	6.65	+	0	ID=pp.g209.t1.fz_znf;Target=fz_znf 1 196;Target_start=106;
LCYQ01S001662.1	AUGUSTUS	interblock_region	34735	34812	.	+	0	ID=pp.g209.t1.iBR2
LCYQ01S001662.1	AUGUSTUS	interblock_region	35401	35676	.	+	0	ID=pp.g209.t1.iBR3
# protein sequence = [MEVIKEESEDVKIEEAFKHEDTETQSAQYQMVLNEERQELNEREEKTQYEKHDFVTGEKSTKTEKTSSQKRGHKTKSK
# SYFTCHRCRKSFNLKQNLEVHMRVHTGEKPFTCQQCGQRFSQKGNLKKHMRIHTGERPFICHECGKSFTVELNLKYHMRIHTGENTFTCQECGRSFTQ
# KQSLKFHTRIHTGEKPYTCTQCGKSFAKKNTLNYHMNTHNGERSFTCQQCGKSFAHKHSLKVHMRIHTGEKPYTCSQCGKSFAQKNTFNYHMKSHTGE
# KLFTCDQCEKSFTTEVNLRYHMNIHTGEKPFKCDQCGKSFTRKISLNNHMRNHSGEKCFICHQCGKSFSHKSSLNTHMRLHTGEYSCKLCGKSFSQIG
# NLKSHMRICTGEKPFKCAEND]
# sequence of block fz_finz       0 [MEVIKEESEDVKIEEAFKHEDTETQSAQ] 28
# sequence of block fz_linker    28 [YQMVLNEERQELNEREEKTQYEKHDFVTGEKSTKTEKTSSQKRGHKTKSKSY] 80
# sequence of block fz_znf      106 [KPFTCQQCGQRFSQKGNLKKHMRIHTGERPFICHECGKSFTVELNLKYHMRIHTGENTFTCQECGRSFTQKQSLKFHTRIHTGEKPYTCTQCGKSFAKKNTLNYHMNTHNGERSFTCQQCGKSFAHKHSLKVHMRIHTGEKPYTCSQCGKSFAQKNTFNYHMKSHTGEKLFTCDQCEKSFTTEVNLRYHMNIHTGE] 302
# Evidence for and against this transcript:
# % of transcript supported by hints (any source): 0
# CDS exons: 0/3
# CDS introns: 0/2
# 5'UTR exons and introns: 0/0
# 3'UTR exons and introns: 0/0
# hint groups fully obeyed: 37
#     RM:  37
# incompatible hint groups: 3
#     RM:   3
# end gene g209
###
# start gene g210
LCYQ01S001662.1	AUGUSTUS	gene	36061	47349	1	-	.	ID=g210
LCYQ01S001662.1	AUGUSTUS	transcript	36061	47349	.	-	.	ID=g210.t1;Parent=g210
LCYQ01S001662.1	AUGUSTUS	stop_codon	36061	36063	.	-	0	Parent=g210.t1
LCYQ01S001662.1	AUGUSTUS	CDS	36064	36113	.	-	2	ID=g210.t1.cds;Parent=g210.t1
LCYQ01S001662.1	AUGUSTUS	CDS	38344	38358	.	-	2	ID=g210.t1.cds;Parent=g210.t1
LCYQ01S001662.1	AUGUSTUS	CDS	39136	39152	.	-	1	ID=g210.t1.cds;Parent=g210.t1
LCYQ01S001662.1	AUGUSTUS	CDS	40374	40401	.	-	2	ID=g210.t1.cds;Parent=g210.t1
LCYQ01S001662.1	AUGUSTUS	CDS	42586	42599	.	-	1	ID=g210.t1.cds;Parent=g210.t1
LCYQ01S001662.1	AUGUSTUS	CDS	42710	42730	.	-	1	ID=g210.t1.cds;Parent=g210.t1
LCYQ01S001662.1	AUGUSTUS	CDS	44835	45045	.	-	2	ID=g210.t1.cds;Parent=g210.t1
LCYQ01S001662.1	AUGUSTUS	CDS	45128	45385	.	-	2	ID=g210.t1.cds;Parent=g210.t1
LCYQ01S001662.1	AUGUSTUS	CDS	47091	47349	.	-	0	ID=g210.t1.cds;Parent=g210.t1
LCYQ01S001662.1	AUGUSTUS	start_codon	47347	47349	.	-	0	Parent=g210.t1
LCYQ01S001662.1	AUGUSTUS	protein_match	36070	36113	1.67	-	2	ID=pp.g210.t1.fz_znf;Target=fz_znf 182 196;Target_start=93;
LCYQ01S001662.1	AUGUSTUS	protein_match	38344	38358	1.54	-	2	ID=pp.g210.t1.fz_znf;Target=fz_znf 177 182;Target_start=93;
LCYQ01S001662.1	AUGUSTUS	protein_match	39136	39152	2.77	-	1	ID=pp.g210.t1.fz_znf;Target=fz_znf 171 177;Target_start=93;
LCYQ01S001662.1	AUGUSTUS	protein_match	40374	40401	1.99	-	2	ID=pp.g210.t1.fz_znf;Target=fz_znf 162 171;Target_start=93;
LCYQ01S001662.1	AUGUSTUS	protein_match	42586	42599	1.32	-	1	ID=pp.g210.t1.fz_znf;Target=fz_znf 157 162;Target_start=93;
LCYQ01S001662.1	AUGUSTUS	protein_match	42710	42730	1.11	-	1	ID=pp.g210.t1.fz_znf;Target=fz_znf 150 157;Target_start=93;
LCYQ01S001662.1	AUGUSTUS	protein_match	44835	45045	5.1	-	2	ID=pp.g210.t1.fz_znf;Target=fz_znf 80 150;Target_start=93;
LCYQ01S001662.1	AUGUSTUS	protein_match	45128	45365	5.99	-	0	ID=pp.g210.t1.fz_znf;Target=fz_znf 1 80;Target_start=93;
LCYQ01S001662.1	AUGUSTUS	protein_match	47110	47265	1.4	-	0	ID=pp.g210.t1.fz_linker;Target=fz_linker 1 52;Target_start=28;
LCYQ01S001662.1	AUGUSTUS	protein_match	47266	47349	9.24	-	0	ID=pp.g210.t1.fz_finz;Target=fz_finz 1 28;Target_start=0;
LCYQ01S001662.1	AUGUSTUS	interblock_region	36061	36069	.	-	0	ID=pp.g210.t1.iBR3
LCYQ01S001662.1	AUGUSTUS	interblock_region	45366	45385	.	-	2	ID=pp.g210.t1.iBR2
LCYQ01S001662.1	AUGUSTUS	interblock_region	47091	47109	.	-	0	ID=pp.g210.t1.iBR2
# protein sequence = [MEFIKEESEDVKIEEAFRVKHEDTEEHTKMEFIKEESEDVKIEEAFRVKHEDTEEHTKMEFIKEESEDVKIEEAFRVK
# HEDTETQTDSKTGTRKCFTCQQCGKSFTEKGNMKTHMKIHTGEKPFACQQCGKRLIQKSSLENHMAIHNGEKHYTCSQCGISFIQNYSLNAHMRRFTR
# ENCFRCHQCGKSFTDEICLKNHVKSHTEEKPFMCHHCGRSFTNRSNLDAHVRIHTGEKPFTCQQCGHSLNSNLRLNSAIKVHTSLRWHSAKQCICCFK
# LSLSLYWGIRTHTGASL]
# sequence of block fz_znf       93 [KCFTCQQCGKSFTEKGNMKTHMKIHTGEKPFACQQCGKRLIQKSSLENHMAIHNGEKHYTCSQCGISFIQNYSLNAHMRRFTRENCFRCHQCGKSFTDEICLKNHVKSHTEEKPFMCHHCGRSFTNRSNLDAHVRIHTGEKPFTCQQCGHSLNSNLRLNSAIKVHTSLRWHSAKQCICCFKLSLSLYWGIRTHTGA] 289
# sequence of block fz_linker    28 [KMEFIKEESEDVKIEEAFRVKHEDTEEHTKMEFIKEESEDVKIEEAFRVKHE] 80
# sequence of block fz_finz       0 [MEFIKEESEDVKIEEAFRVKHEDTEEHT] 28
# Evidence for and against this transcript:
# % of transcript supported by hints (any source): 0
# CDS exons: 0/9
# CDS introns: 0/8
# 5'UTR exons and introns: 0/0
# 3'UTR exons and introns: 0/0
# hint groups fully obeyed: 59
#     RM:  59
# incompatible hint groups: 10
#     RM:  10
# end gene g210
###
# start gene g211
LCYQ01S001662.1	AUGUSTUS	gene	47403	50046	1	-	.	ID=g211
LCYQ01S001662.1	AUGUSTUS	transcript	47403	50046	.	-	.	ID=g211.t1;Parent=g211
LCYQ01S001662.1	AUGUSTUS	stop_codon	47403	47405	.	-	0	Parent=g211.t1
LCYQ01S001662.1	AUGUSTUS	CDS	47406	47408	.	-	0	ID=g211.t1.cds;Parent=g211.t1
LCYQ01S001662.1	AUGUSTUS	CDS	47494	50046	.	-	0	ID=g211.t1.cds;Parent=g211.t1
LCYQ01S001662.1	AUGUSTUS	start_codon	50044	50046	.	-	0	Parent=g211.t1
# protein sequence = [MAFIKEESEDLKIEEAFRVKHEDTEEHTKMEFIKEESEDVKIEEAFRVKHEDTEEHTKMEFIKEESEDVKIEEAFRVK
# HEDTEEHTKMEFIKEESEDVKIEEAFRVKHEDTEEHTKMEFIKEESEDVKIEEAFRVKHEDTEEHTKMEFIKEESEDVKIEEAFRVKHEDTEEHTKME
# FIKEESEDVKIEEAFRVKHEDTEEHTKMEFIKEESEDVKIEEAFRVKHEDTEEHTKMEFIKEESEDVKIEEAFRVKHEDTEEHTKMEFIKEESEDVKI
# EEAFRVKHEDTEEHTKMEFIKEESEDVKIEEAFRVKHEDTEEHTKMEFIKEESEDVKIEEAFRVKHEDTEEHTKMEFIKEESEDVKIEEAFRVKHEDT
# EEHTKMEFIKEESEDVKIEEAFRVKHEDTEEHTKMEFIKEESEDVKIEEAFRVKHEDTEEHTKMEFIKEESEDVKIEEAFRVKHEDTEEHTKMEFIKE
# ESEDVKIEEAFRVKHEDTEEHTKMEFIKEESEDVKIEEAFRVKHEDTEEHTKMEFIKEESEDVKIEEAFRVKHEDTEEHTKMEFIKEESEDVKIEEAF
# RVKHEDTEEHTKMEFIKEESEDVKIEEAFRVKHEDTEEHTKMEFIKEESEDVKIEEAFRVKHEDTEEHTKMEFIKEESEDVKIEEAFRVKHEDTEEHT
# KMEFIKEESEDVKIEEAFRVKHEDTEEHTKMEFIKEESEDVKIEEAFRVKHEDTEEHTKMEFIKEESEDVKIEEAFRVKHEDTEEHTKMEFIKEESED
# VKIEEAFRVKHEDTEEHTKMEFIKEESEDVKIEEAFRVKHEDTEEHTKMEFIKEESEDVKIEEAFRVKHEDTEEHTKMEFIKEESEDT]
# Evidence for and against this transcript:
# % of transcript supported by hints (any source): 0
# CDS exons: 0/2
# CDS introns: 0/1
# 5'UTR exons and introns: 0/0
# 3'UTR exons and introns: 0/0
# hint groups fully obeyed: 1
#     RM:   1
# incompatible hint groups: 29
#     RM:  29
# end gene g211
###
#
# ----- prediction on sequence number 91 (length = 30083, name = LCYQ01S001662.1:77371-107454) -----
#
# Predicted genes for sequence number 91 on both strands
# start gene g212
LCYQ01S001662.1	AUGUSTUS	gene	81427	85807	1	+	.	ID=g212
LCYQ01S001662.1	AUGUSTUS	transcript	81427	85807	.	+	.	ID=g212.t1;Parent=g212
LCYQ01S001662.1	AUGUSTUS	start_codon	81427	81429	.	+	0	Parent=g212.t1
LCYQ01S001662.1	AUGUSTUS	CDS	81427	81569	.	+	0	ID=g212.t1.cds;Parent=g212.t1
LCYQ01S001662.1	AUGUSTUS	CDS	81642	81716	.	+	1	ID=g212.t1.cds;Parent=g212.t1
LCYQ01S001662.1	AUGUSTUS	CDS	81798	81958	.	+	1	ID=g212.t1.cds;Parent=g212.t1
LCYQ01S001662.1	AUGUSTUS	CDS	82052	82221	.	+	2	ID=g212.t1.cds;Parent=g212.t1
LCYQ01S001662.1	AUGUSTUS	CDS	82768	82779	.	+	0	ID=g212.t1.cds;Parent=g212.t1
LCYQ01S001662.1	AUGUSTUS	CDS	83152	83363	.	+	0	ID=g212.t1.cds;Parent=g212.t1
LCYQ01S001662.1	AUGUSTUS	CDS	83587	83623	.	+	1	ID=g212.t1.cds;Parent=g212.t1
LCYQ01S001662.1	AUGUSTUS	CDS	83754	83819	.	+	0	ID=g212.t1.cds;Parent=g212.t1
LCYQ01S001662.1	AUGUSTUS	CDS	83904	83961	.	+	0	ID=g212.t1.cds;Parent=g212.t1
LCYQ01S001662.1	AUGUSTUS	CDS	85073	85177	.	+	2	ID=g212.t1.cds;Parent=g212.t1
LCYQ01S001662.1	AUGUSTUS	CDS	85420	85536	.	+	2	ID=g212.t1.cds;Parent=g212.t1
LCYQ01S001662.1	AUGUSTUS	CDS	85635	85693	.	+	2	ID=g212.t1.cds;Parent=g212.t1
LCYQ01S001662.1	AUGUSTUS	CDS	85784	85804	.	+	0	ID=g212.t1.cds;Parent=g212.t1
LCYQ01S001662.1	AUGUSTUS	stop_codon	85805	85807	.	+	0	Parent=g212.t1
# protein sequence = [MDLIVIRPPSMLFLSPYLQVHSYGCLVQLVRIRNPWGRVEWIGSWSDNSKEWNSIQPEEKAKLFYSAEDGEFWMAYSD
# FIQQFSRLDICNQTPDALSSATVSCWNYSQFEGDWRVGSTAGGCKNNEATFCSNPQFVIKLEEEDDDPYDGEDGCTILVGLMQKDFRKDKQIGRDPNA
# IGFIIYKVPDKFKGCNNIHLGPDVLLRQRYTARSHPFTNKREVIERFKLPPGEYAIIPSTYEPHCNGSFILRVFTEKEAAASPMDTEISADVEKQYIS
# DSDVDPHFKQLFNQFAGNDSEVSVFELKQILDSVVSKRVFSVIPDQEVFKKHDTDNSGTMSSHEMRDAVKEAGFQLNIDVLQVIVSRYANQQYAIDFD
# SFVGCLIRLEMLFKMFEAFNKKNTGKIELDILQWLCLALS]
# Evidence for and against this transcript:
# % of transcript supported by hints (any source): 0
# CDS exons: 0/13
# CDS introns: 0/12
# 5'UTR exons and introns: 0/0
# 3'UTR exons and introns: 0/0
# hint groups fully obeyed: 19
#     RM:  19
# incompatible hint groups: 2
#     RM:   2
# end gene g212
###
# start gene g213
LCYQ01S001662.1	AUGUSTUS	gene	92371	97733	1	+	.	ID=g213
LCYQ01S001662.1	AUGUSTUS	transcript	92371	97733	.	+	.	ID=g213.t1;Parent=g213
LCYQ01S001662.1	AUGUSTUS	start_codon	92371	92373	.	+	0	Parent=g213.t1
LCYQ01S001662.1	AUGUSTUS	CDS	92371	92455	.	+	0	ID=g213.t1.cds;Parent=g213.t1
LCYQ01S001662.1	AUGUSTUS	CDS	93870	94526	.	+	2	ID=g213.t1.cds;Parent=g213.t1
LCYQ01S001662.1	AUGUSTUS	CDS	96733	97730	.	+	2	ID=g213.t1.cds;Parent=g213.t1
LCYQ01S001662.1	AUGUSTUS	stop_codon	97731	97733	.	+	0	Parent=g213.t1
LCYQ01S001662.1	AUGUSTUS	protein_match	92371	92454	7.52	+	0	ID=pp.g213.t1.fz_finz;Target=fz_finz 1 28;Target_start=0;
LCYQ01S001662.1	AUGUSTUS	protein_match	92455	92455	1	+	0	ID=pp.g213.t1.fz_linker;Target=fz_linker 1 1;Target_start=28;
LCYQ01S001662.1	AUGUSTUS	protein_match	93870	94024	1.32	+	2	ID=pp.g213.t1.fz_linker;Target=fz_linker 1 52;Target_start=28;
LCYQ01S001662.1	AUGUSTUS	protein_match	96849	97436	5.87	+	0	ID=pp.g213.t1.fz_znf;Target=fz_znf 1 196;Target_start=286;
LCYQ01S001662.1	AUGUSTUS	interblock_region	94025	94526	.	+	0	ID=pp.g213.t1.iBR2
LCYQ01S001662.1	AUGUSTUS	interblock_region	96733	96848	.	+	2	ID=pp.g213.t1.iBR2
LCYQ01S001662.1	AUGUSTUS	interblock_region	97437	97733	.	+	0	ID=pp.g213.t1.iBR3
# protein sequence = [MAFIKEESEDVTIEETFRAKHEDTEEPTDLVALNETEEKDLHEKHHDFTTGEKSFSCSETEKTCSPKRAGKTGTRKCF
# TCQQCGKSLNKKENLKVHMRVHTGEKPYMCHQCGKSFPRNASLKIHMRTHTGEKPHTCPLCGMGFTYKGTLYIHMRVHTGEKPFQCGQCGKRFPHKAT
# FDIHTRIHTGEKPYTCQLCGKTVNRKGSLVAHMRVHTGEKPYTCQLCGKTMTQKGNLIAHMRVHTGEKPYTXEKDLHEKHHDFTTGEKSFSCSETEKT
# CSPKRAGKTGTRKCFTCQQCGKSLNKKENLKVHMRVHTGEKPYMCHQCGKSFPRNASLKIHMRTHTGEKPHTCPLCGMGFTYKGTLYIHMRVHTGEKP
# FQCGQCGKRFPHKATFDIHTRIHTGEKPYTCQLCGKTVNRKGSLVAHMRVHTGEKPYTCQLCGKTMTQKGNLIAHMRVHTGEKPYTCNQCEKGFARKE
# FLRKHMEIHSRESCFICHQCGRRFTDGEQLKKHVVTHIGEEPFMCHHCGKSCSRKANLETHMRIHTGEKPFTCQQCGKRFRQRTALQSHMRVHTTERP
# SRASSVRVSHIK]
# sequence of block fz_finz       0 [MAFIKEESEDVTIEETFRAKHEDTEEPT] 28
# sequence of block fz_linker    28 [DLVALNETEEKDLHEKHHDFTTGEKSFSCSETEKTCSPKRAGKTGTRKCFTC] 80
# sequence of block fz_znf      286 [KCFTCQQCGKSLNKKENLKVHMRVHTGEKPYMCHQCGKSFPRNASLKIHMRTHTGEKPHTCPLCGMGFTYKGTLYIHMRVHTGEKPFQCGQCGKRFPHKATFDIHTRIHTGEKPYTCQLCGKTVNRKGSLVAHMRVHTGEKPYTCQLCGKTMTQKGNLIAHMRVHTGEKPYTCNQCEKGFARKEFLRKHMEIHSRE] 482
# Evidence for and against this transcript:
# % of transcript supported by hints (any source): 0
# CDS exons: 0/3
# CDS introns: 0/2
# 5'UTR exons and introns: 0/0
# 3'UTR exons and introns: 0/0
# hint groups fully obeyed: 23
#     RM:  23
# incompatible hint groups: 2
#     RM:   2
# end gene g213
###
#
# ----- prediction on sequence number 92 (length = 30083, name = LCYQ01S001672.1:17861-47944) -----
#
# Predicted genes for sequence number 92 on both strands
# (none)
#
# ----- prediction on sequence number 93 (length = 33449, name = LCYQ01S001672.1:136976-170425) -----
#
# Predicted genes for sequence number 93 on both strands
# start gene g214
LCYQ01S001672.1	AUGUSTUS	gene	142510	154741	1	-	.	ID=g214
LCYQ01S001672.1	AUGUSTUS	transcript	142510	154741	.	-	.	ID=g214.t1;Parent=g214
LCYQ01S001672.1	AUGUSTUS	stop_codon	142510	142512	.	-	0	Parent=g214.t1
LCYQ01S001672.1	AUGUSTUS	CDS	144378	145228	.	-	2	ID=g214.t1.cds;Parent=g214.t1
LCYQ01S001672.1	AUGUSTUS	CDS	149026	149163	.	-	2	ID=g214.t1.cds;Parent=g214.t1
LCYQ01S001672.1	AUGUSTUS	CDS	151975	152041	.	-	0	ID=g214.t1.cds;Parent=g214.t1
LCYQ01S001672.1	AUGUSTUS	CDS	154724	154741	.	-	0	ID=g214.t1.cds;Parent=g214.t1
LCYQ01S001672.1	AUGUSTUS	start_codon	154739	154741	.	-	0	Parent=g214.t1
LCYQ01S001672.1	AUGUSTUS	protein_match	144591	145178	6.5	-	0	ID=pp.g214.t1.fz_znf;Target=fz_znf 1 196;Target_start=91;
LCYQ01S001672.1	AUGUSTUS	protein_match	145212	145228	1.18	-	2	ID=pp.g214.t1.fz_linker;Target=fz_linker 47 52;Target_start=28;
LCYQ01S001672.1	AUGUSTUS	protein_match	149026	149163	1.83	-	2	ID=pp.g214.t1.fz_linker;Target=fz_linker 1 47;Target_start=28;
LCYQ01S001672.1	AUGUSTUS	protein_match	151975	151975	1	-	0	ID=pp.g214.t1.fz_linker;Target=fz_linker 1 1;Target_start=28;
LCYQ01S001672.1	AUGUSTUS	protein_match	151976	152041	4.72	-	0	ID=pp.g214.t1.fz_finz;Target=fz_finz 7 28;Target_start=0;
LCYQ01S001672.1	AUGUSTUS	protein_match	154724	154741	2.56	-	0	ID=pp.g214.t1.fz_finz;Target=fz_finz 1 6;Target_start=0;
LCYQ01S001672.1	AUGUSTUS	interblock_region	142510	142512	.	-	0	ID=pp.g214.t1.iBR3
LCYQ01S001672.1	AUGUSTUS	interblock_region	144378	144590	.	-	0	ID=pp.g214.t1.iBR3
LCYQ01S001672.1	AUGUSTUS	interblock_region	145179	145211	.	-	0	ID=pp.g214.t1.iBR2
# protein sequence = [MAKITEESEDLRIVEVFSLKHEDAEELTDLMAIKEESQELKETEEKDQNERHDFFVVEKSIPTETNSVQKTKPPKKSI
# PTETNSVQKTKPPSYLTCHECGKCFTLKVNLNEHMKIHTREKPFTCQHCGKSFTLKGSLNEHVIIHTGEKPFICDQCGKCFTKKGNLNKHITIHTGGK
# PFTCDQCGKSFRYKETLKSHMRVHTGEQLFTCQHCGKCFTLKANLKQHMKIHTGEKPYTCQHCGKSFTLKANLKQHMRIHTGEKPFTCQHCGKSFVTK
# GTLNQHITIHSGKPFTCDQCGRSYKYAESLKSHMRVHTGEKSFARDLSGHGYKYIETLNSHTKSEHSREKGFVCHQCGESFSCK]
# sequence of block fz_znf       91 [SYLTCHECGKCFTLKVNLNEHMKIHTREKPFTCQHCGKSFTLKGSLNEHVIIHTGEKPFICDQCGKCFTKKGNLNKHITIHTGGKPFTCDQCGKSFRYKETLKSHMRVHTGEQLFTCQHCGKCFTLKANLKQHMKIHTGEKPYTCQHCGKSFTLKANLKQHMRIHTGEKPFTCQHCGKSFVTKGTLNQHITIHSGK] 287
# sequence of block fz_linker    28 [DLMAIKEESQELKETEEKDQNERHDFFVVEKSIPTETNSVQKTKPPKKSIPT] 80
# sequence of block fz_finz       0 [MAKITEESEDLRIVEVFSLKHEDAEELT] 28
# Evidence for and against this transcript:
# % of transcript supported by hints (any source): 0
# CDS exons: 0/5
# CDS introns: 0/4
# 5'UTR exons and introns: 0/0
# 3'UTR exons and introns: 0/0
# hint groups fully obeyed: 75
#     RM:  75
# incompatible hint groups: 2
#     RM:   2
# end gene g214
###
# start gene g215
LCYQ01S001672.1	AUGUSTUS	gene	164579	168826	1	+	.	ID=g215
LCYQ01S001672.1	AUGUSTUS	transcript	164579	168826	.	+	.	ID=g215.t1;Parent=g215
LCYQ01S001672.1	AUGUSTUS	start_codon	164579	164581	.	+	0	Parent=g215.t1
LCYQ01S001672.1	AUGUSTUS	CDS	164579	164831	.	+	0	ID=g215.t1.cds;Parent=g215.t1
LCYQ01S001672.1	AUGUSTUS	CDS	167688	167732	.	+	2	ID=g215.t1.cds;Parent=g215.t1
LCYQ01S001672.1	AUGUSTUS	CDS	168288	168823	.	+	2	ID=g215.t1.cds;Parent=g215.t1
LCYQ01S001672.1	AUGUSTUS	stop_codon	168824	168826	.	+	0	Parent=g215.t1
# protein sequence = [MRVEWFRLDLKDSQPVHLYEDHDDRNTDQIQSYRGRTKLIHQELQRGDASLKLSSVRVSDEGLYKCFIQSRSWHDDAT
# VNVRVEERDQLLRGLETIIPKVNVILDGDTAHPRLIVSDDGKQVREGRTRREAVDGKTDRFNEYRGVLGKDGFSSGCFYFEVQVRGETKWYLGVARES
# VIRKGWIRLSSVNGCWTVSLYNGKYRARESSYVLLSLSVDPQRVGVFVDYNEGLVSFYDVESMSHIYSFTNQSFNEKLYPFVCLGYYWNKNSTPLIIC
# DDYK]
# Evidence for and against this transcript:
# % of transcript supported by hints (any source): 0
# CDS exons: 0/3
# CDS introns: 0/2
# 5'UTR exons and introns: 0/0
# 3'UTR exons and introns: 0/0
# hint groups fully obeyed: 27
#     RM:  27
# incompatible hint groups: 0
# end gene g215
###
#
# ----- prediction on sequence number 94 (length = 25421, name = LCYQ01S001718.1:0-25421) -----
#
# Predicted genes for sequence number 94 on both strands
# start gene g216
LCYQ01S001718.1	AUGUSTUS	gene	1703	10421	1	-	.	ID=g216
LCYQ01S001718.1	AUGUSTUS	transcript	1703	10421	.	-	.	ID=g216.t1;Parent=g216
LCYQ01S001718.1	AUGUSTUS	stop_codon	1703	1705	.	-	0	Parent=g216.t1
LCYQ01S001718.1	AUGUSTUS	CDS	1706	1945	.	-	0	ID=g216.t1.cds;Parent=g216.t1
LCYQ01S001718.1	AUGUSTUS	CDS	3396	4129	.	-	2	ID=g216.t1.cds;Parent=g216.t1
LCYQ01S001718.1	AUGUSTUS	CDS	8928	8956	.	-	1	ID=g216.t1.cds;Parent=g216.t1
LCYQ01S001718.1	AUGUSTUS	CDS	10333	10421	.	-	0	ID=g216.t1.cds;Parent=g216.t1
LCYQ01S001718.1	AUGUSTUS	start_codon	10419	10421	.	-	0	Parent=g216.t1
LCYQ01S001718.1	AUGUSTUS	protein_match	1940	1945	0.171	-	0	ID=pp.g216.t1.fz_znf;Target=fz_znf 195 196;Target_start=90;
LCYQ01S001718.1	AUGUSTUS	protein_match	3396	3977	3.87	-	0	ID=pp.g216.t1.fz_znf;Target=fz_znf 1 194;Target_start=90;
LCYQ01S001718.1	AUGUSTUS	protein_match	4008	4129	1.26	-	2	ID=pp.g216.t1.fz_linker;Target=fz_linker 12 52;Target_start=28;
LCYQ01S001718.1	AUGUSTUS	protein_match	8928	8956	1.07	-	1	ID=pp.g216.t1.fz_linker;Target=fz_linker 2 12;Target_start=28;
LCYQ01S001718.1	AUGUSTUS	protein_match	10333	10337	6.36	-	0	ID=pp.g216.t1.fz_linker;Target=fz_linker 1 2;Target_start=28;
LCYQ01S001718.1	AUGUSTUS	protein_match	10338	10421	8.99	-	0	ID=pp.g216.t1.fz_finz;Target=fz_finz 1 28;Target_start=0;
LCYQ01S001718.1	AUGUSTUS	interblock_region	1703	1939	.	-	0	ID=pp.g216.t1.iBR3
LCYQ01S001718.1	AUGUSTUS	interblock_region	3978	4007	.	-	0	ID=pp.g216.t1.iBR2
# protein sequence = [MEFIKEEREDMKIEEDFRVKHEDTEEQTDYMHSRTFHEKYLMHKEESQEQNEMKDKDQYEKHHDLTRENLSCLQTKKT
# SSRKIAQKTGAIRYFTCQQCGKSLTGKRNLEVHNRIHTGEKPYTCQQCGKSFIKKGTLKDHVRVHTGEKPYTCPQCGISFYLQGELKVHMRSHTGEKP
# FICSQCGKSFDQQGNLEVHMRIHLRENSFICRECGMSFTDRRQYKNHVATHTGEKPFMCHHCGKTCSDKANLEIHLRIHTGEKPFTCCADRNRAGSAQ
# HRFKSNTPNAALSCHLTLFLEASDGFPKPAGPVCSTLDPRGACSEVLGDFLRGGYDLEPAWPTTSLFTSPSGNMRGLSPGQGDHEKLRSI]
# sequence of block fz_znf       90 [RYFTCQQCGKSLTGKRNLEVHNRIHTGEKPYTCQQCGKSFIKKGTLKDHVRVHTGEKPYTCPQCGISFYLQGELKVHMRSHTGEKPFICSQCGKSFDQQGNLEVHMRIHLRENSFICRECGMSFTDRRQYKNHVATHTGEKPFMCHHCGKTCSDKANLEIHLRIHTGEKPFTCCADRNRAGSAQHRFKSNTPNAAL] 286
# sequence of block fz_linker    28 [DYMHSRTFHEKYLMHKEESQEQNEMKDKDQYEKHHDLTRENLSCLQTKKTSS] 80
# sequence of block fz_finz       0 [MEFIKEEREDMKIEEDFRVKHEDTEEQT] 28
# Evidence for and against this transcript:
# % of transcript supported by hints (any source): 0
# CDS exons: 0/4
# CDS introns: 0/3
# 5'UTR exons and introns: 0/0
# 3'UTR exons and introns: 0/0
# hint groups fully obeyed: 54
#     RM:  54
# incompatible hint groups: 5
#     RM:   5
# end gene g216
###
# start gene g217
LCYQ01S001718.1	AUGUSTUS	gene	18800	24222	1	+	.	ID=g217
LCYQ01S001718.1	AUGUSTUS	transcript	18800	24222	.	+	.	ID=g217.t1;Parent=g217
LCYQ01S001718.1	AUGUSTUS	start_codon	18800	18802	.	+	0	Parent=g217.t1
LCYQ01S001718.1	AUGUSTUS	CDS	18800	18974	.	+	0	ID=g217.t1.cds;Parent=g217.t1
LCYQ01S001718.1	AUGUSTUS	CDS	19056	19183	.	+	2	ID=g217.t1.cds;Parent=g217.t1
LCYQ01S001718.1	AUGUSTUS	CDS	19545	19654	.	+	0	ID=g217.t1.cds;Parent=g217.t1
LCYQ01S001718.1	AUGUSTUS	CDS	20703	20893	.	+	1	ID=g217.t1.cds;Parent=g217.t1
LCYQ01S001718.1	AUGUSTUS	CDS	21521	21801	.	+	2	ID=g217.t1.cds;Parent=g217.t1
LCYQ01S001718.1	AUGUSTUS	CDS	24190	24219	.	+	0	ID=g217.t1.cds;Parent=g217.t1
LCYQ01S001718.1	AUGUSTUS	stop_codon	24220	24222	.	+	0	Parent=g217.t1
# protein sequence = [MDKPVCFIDTGSDGKLRVQQSALQMLQQIQQPVVVVAVVGLYRTGKSYLMNRLAGKQSGFALGSTIESKTKGIWMWCV
# SHPTKAGTTLVLLDTEGLGDVDRGDPKHDTNIFSLAVLLSSTLVYNSRGTIDNKAVMDLQYVTELSDCIKVKSSDEDADDSSEFVKFFPSFIWAVRDF
# TLELKIDGKDVTEDEYLEFALKLKHVLGHLAKTYVDTISSGAVPCLENAVIAMATIENEAAVKEGLQVYQSGMEKLKDSFPLELKNVSSEHQHLSSTA
# TQAFMKRSFRDTDGKYLKSLQGRVRKEAQPT]
# Evidence for and against this transcript:
# % of transcript supported by hints (any source): 0
# CDS exons: 0/6
# CDS introns: 0/5
# 5'UTR exons and introns: 0/0
# 3'UTR exons and introns: 0/0
# hint groups fully obeyed: 25
#     RM:  25
# incompatible hint groups: 1
#     RM:   1
# end gene g217
###
#
# ----- prediction on sequence number 95 (length = 40162, name = LCYQ01S001718.1:118005-158167) -----
#
# Predicted genes for sequence number 95 on both strands
# start gene g218
LCYQ01S001718.1	AUGUSTUS	gene	133005	136460	1	+	.	ID=g218
LCYQ01S001718.1	AUGUSTUS	transcript	133005	136460	.	+	.	ID=g218.t1;Parent=g218
LCYQ01S001718.1	AUGUSTUS	start_codon	133005	133007	.	+	0	Parent=g218.t1
LCYQ01S001718.1	AUGUSTUS	CDS	133005	133089	.	+	0	ID=g218.t1.cds;Parent=g218.t1
LCYQ01S001718.1	AUGUSTUS	CDS	135640	136457	.	+	2	ID=g218.t1.cds;Parent=g218.t1
LCYQ01S001718.1	AUGUSTUS	stop_codon	136458	136460	.	+	0	Parent=g218.t1
LCYQ01S001718.1	AUGUSTUS	protein_match	133005	133088	10.2	+	0	ID=pp.g218.t1.fz_finz;Target=fz_finz 1 28;Target_start=0;
LCYQ01S001718.1	AUGUSTUS	protein_match	133089	133089	1	+	0	ID=pp.g218.t1.fz_linker;Target=fz_linker 1 1;Target_start=28;
LCYQ01S001718.1	AUGUSTUS	protein_match	135640	135794	1.91	+	2	ID=pp.g218.t1.fz_linker;Target=fz_linker 1 52;Target_start=28;
LCYQ01S001718.1	AUGUSTUS	protein_match	135861	136448	6.07	+	0	ID=pp.g218.t1.fz_znf;Target=fz_znf 1 196;Target_start=102;
LCYQ01S001718.1	AUGUSTUS	interblock_region	135795	135860	.	+	0	ID=pp.g218.t1.iBR2
LCYQ01S001718.1	AUGUSTUS	interblock_region	136449	136460	.	+	0	ID=pp.g218.t1.iBR3
# protein sequence = [MEFIKEEREDMKIEETFRVKHEDTEEQTDLMSLKKESQELNEMEDQYEEHHDFITGEKSIKTEKTSSRKRPQKTKSNT
# CHQCGKCFSNHRNLKVHMRIHTGEKPYTCQQCGKSFNQTGNLKSHMRIHTGERPFTCLQCEQSFKQKKALLSHMRIHTGEKPFTCDQCGKSFTHKDTL
# NSHMRIHSREDCLICQQCGRRFAHKVSFKTHMRVHTGEEPYACSQCGKRFRHKQSLDSHMRVHTGENPHTCKLCGKSFSRKGSLKTHMDIHTGQKPFT
# CAQCGKSFRRQVTLNYHTRIHSRKTPF]
# sequence of block fz_finz       0 [MEFIKEEREDMKIEETFRVKHEDTEEQT] 28
# sequence of block fz_linker    28 [DLMSLKKESQELNEMEDQYEEHHDFITGEKSIKTEKTSSRKRPQKTKSNTCH] 80
# sequence of block fz_znf      102 [KPYTCQQCGKSFNQTGNLKSHMRIHTGERPFTCLQCEQSFKQKKALLSHMRIHTGEKPFTCDQCGKSFTHKDTLNSHMRIHSREDCLICQQCGRRFAHKVSFKTHMRVHTGEEPYACSQCGKRFRHKQSLDSHMRVHTGENPHTCKLCGKSFSRKGSLKTHMDIHTGQKPFTCAQCGKSFRRQVTLNYHTRIHSRK] 298
# Evidence for and against this transcript:
# % of transcript supported by hints (any source): 0
# CDS exons: 0/2
# CDS introns: 0/1
# 5'UTR exons and introns: 0/0
# 3'UTR exons and introns: 0/0
# hint groups fully obeyed: 24
#     RM:  24
# incompatible hint groups: 1
#     RM:   1
# end gene g218
###
# start gene g219
LCYQ01S001718.1	AUGUSTUS	gene	138472	153334	1	-	.	ID=g219
LCYQ01S001718.1	AUGUSTUS	transcript	138472	153334	.	-	.	ID=g219.t1;Parent=g219
LCYQ01S001718.1	AUGUSTUS	stop_codon	138472	138474	.	-	0	Parent=g219.t1
LCYQ01S001718.1	AUGUSTUS	CDS	138475	138658	.	-	1	ID=g219.t1.cds;Parent=g219.t1
LCYQ01S001718.1	AUGUSTUS	CDS	144987	145755	.	-	2	ID=g219.t1.cds;Parent=g219.t1
LCYQ01S001718.1	AUGUSTUS	CDS	148699	148777	.	-	0	ID=g219.t1.cds;Parent=g219.t1
LCYQ01S001718.1	AUGUSTUS	CDS	153329	153334	.	-	0	ID=g219.t1.cds;Parent=g219.t1
LCYQ01S001718.1	AUGUSTUS	start_codon	153332	153334	.	-	0	Parent=g219.t1
LCYQ01S001718.1	AUGUSTUS	protein_match	145007	145594	6.21	-	0	ID=pp.g219.t1.fz_znf;Target=fz_znf 1 196;Target_start=82;
LCYQ01S001718.1	AUGUSTUS	protein_match	145601	145755	1.85	-	2	ID=pp.g219.t1.fz_linker;Target=fz_linker 1 52;Target_start=28;
LCYQ01S001718.1	AUGUSTUS	protein_match	148699	148699	1	-	0	ID=pp.g219.t1.fz_linker;Target=fz_linker 1 1;Target_start=28;
LCYQ01S001718.1	AUGUSTUS	protein_match	148700	148777	9.95	-	0	ID=pp.g219.t1.fz_finz;Target=fz_finz 3 28;Target_start=0;
LCYQ01S001718.1	AUGUSTUS	protein_match	153329	153334	7.65	-	0	ID=pp.g219.t1.fz_finz;Target=fz_finz 1 2;Target_start=0;
LCYQ01S001718.1	AUGUSTUS	interblock_region	138472	138658	.	-	1	ID=pp.g219.t1.iBR3
LCYQ01S001718.1	AUGUSTUS	interblock_region	144987	145006	.	-	0	ID=pp.g219.t1.iBR3
LCYQ01S001718.1	AUGUSTUS	interblock_region	145595	145600	.	-	0	ID=pp.g219.t1.iBR2
# protein sequence = [MCFIKEESEDLKIEEAFRVKHEDTEEQTDLMALKKENEGLNEIKEEDQYKNRHDFKTEEKSFSCSQTETTSLQKRAQK
# RGNRRYFTCQQCGVSFTQKGSLNRHMRIHNGEKPYSCPKCRKTFDQHGNLKVHMRIHTGEKLFTCQQCGKSFNRKGNLDYHMRNHTGEKPYKCPQCGK
# SFLRKGHFKEHLRIHTGEKPFTCQQCGKSFIQKGHFEGHIRNHTGEKPYKCPKCGKSFLRKGHFEEHIRNHTGEKPYKCPQCGKSFLRKGHFEEHIRN
# HTGEKPYKCPNIRGYYKAGYRNLVSEYSRMGILDQNQCERLDKWVTPDQHEDTNSAEYSQVLQGLQGKYAYC]
# sequence of block fz_znf       82 [RYFTCQQCGVSFTQKGSLNRHMRIHNGEKPYSCPKCRKTFDQHGNLKVHMRIHTGEKLFTCQQCGKSFNRKGNLDYHMRNHTGEKPYKCPQCGKSFLRKGHFKEHLRIHTGEKPFTCQQCGKSFIQKGHFEGHIRNHTGEKPYKCPKCGKSFLRKGHFEEHIRNHTGEKPYKCPQCGKSFLRKGHFEEHIRNHTGE] 278
# sequence of block fz_linker    28 [DLMALKKENEGLNEIKEEDQYKNRHDFKTEEKSFSCSQTETTSLQKRAQKRG] 80
# sequence of block fz_finz       0 [MCFIKEESEDLKIEEAFRVKHEDTEEQT] 28
# Evidence for and against this transcript:
# % of transcript supported by hints (any source): 0
# CDS exons: 0/4
# CDS introns: 0/3
# 5'UTR exons and introns: 0/0
# 3'UTR exons and introns: 0/0
# hint groups fully obeyed: 68
#     RM:  68
# incompatible hint groups: 1
#     RM:   1
# end gene g219
###
#
# ----- prediction on sequence number 96 (length = 29590, name = LCYQ01S001727.1:0-29590) -----
#
# Predicted genes for sequence number 96 on both strands
# (none)
#
# ----- prediction on sequence number 97 (length = 30098, name = LCYQ01S001758.1:12245-42343) -----
#
# Predicted genes for sequence number 97 on both strands
# start gene g220
LCYQ01S001758.1	AUGUSTUS	gene	16011	18820	1	-	.	ID=g220
LCYQ01S001758.1	AUGUSTUS	transcript	16011	18820	.	-	.	ID=g220.t1;Parent=g220
LCYQ01S001758.1	AUGUSTUS	stop_codon	16011	16013	.	-	0	Parent=g220.t1
LCYQ01S001758.1	AUGUSTUS	CDS	16014	16075	.	-	2	ID=g220.t1.cds;Parent=g220.t1
LCYQ01S001758.1	AUGUSTUS	CDS	17887	18088	.	-	0	ID=g220.t1.cds;Parent=g220.t1
LCYQ01S001758.1	AUGUSTUS	CDS	18752	18820	.	-	0	ID=g220.t1.cds;Parent=g220.t1
LCYQ01S001758.1	AUGUSTUS	start_codon	18818	18820	.	-	0	Parent=g220.t1
# protein sequence = [MMKTRFRAIFLQALEVHHTFVPHLREPVGAALSSLRIHNTPPTALEYEAVQDALHVLAPFHQATVEISGEKRVSASKV
# MPIVKMLNHSVTEEKSMRMLQFSIGCDSAESEI]
# Evidence for and against this transcript:
# % of transcript supported by hints (any source): 0
# CDS exons: 0/3
# CDS introns: 0/2
# 5'UTR exons and introns: 0/0
# 3'UTR exons and introns: 0/0
# hint groups fully obeyed: 15
#     RM:  15
# incompatible hint groups: 1
#     RM:   1
# end gene g220
###
# start gene g221
LCYQ01S001758.1	AUGUSTUS	gene	24530	31418	1	+	.	ID=g221
LCYQ01S001758.1	AUGUSTUS	transcript	24530	31418	.	+	.	ID=g221.t1;Parent=g221
LCYQ01S001758.1	AUGUSTUS	start_codon	24530	24532	.	+	0	Parent=g221.t1
LCYQ01S001758.1	AUGUSTUS	CDS	24530	24542	.	+	0	ID=g221.t1.cds;Parent=g221.t1
LCYQ01S001758.1	AUGUSTUS	CDS	27273	27344	.	+	2	ID=g221.t1.cds;Parent=g221.t1
LCYQ01S001758.1	AUGUSTUS	CDS	28599	28781	.	+	2	ID=g221.t1.cds;Parent=g221.t1
LCYQ01S001758.1	AUGUSTUS	CDS	28910	29088	.	+	2	ID=g221.t1.cds;Parent=g221.t1
LCYQ01S001758.1	AUGUSTUS	CDS	30945	31415	.	+	0	ID=g221.t1.cds;Parent=g221.t1
LCYQ01S001758.1	AUGUSTUS	stop_codon	31416	31418	.	+	0	Parent=g221.t1
LCYQ01S001758.1	AUGUSTUS	protein_match	24530	24542	3.21	+	0	ID=pp.g221.t1.fz_finz;Target=fz_finz 1 5;Target_start=0;
LCYQ01S001758.1	AUGUSTUS	protein_match	27273	27343	7	+	2	ID=pp.g221.t1.fz_finz;Target=fz_finz 5 28;Target_start=0;
LCYQ01S001758.1	AUGUSTUS	protein_match	27344	27344	1	+	0	ID=pp.g221.t1.fz_linker;Target=fz_linker 1 1;Target_start=28;
LCYQ01S001758.1	AUGUSTUS	protein_match	28599	28753	1.22	+	2	ID=pp.g221.t1.fz_linker;Target=fz_linker 1 52;Target_start=28;
LCYQ01S001758.1	AUGUSTUS	protein_match	28948	29088	5.68	+	0	ID=pp.g221.t1.fz_znf;Target=fz_znf 1 47;Target_start=102;
LCYQ01S001758.1	AUGUSTUS	protein_match	30945	31391	6.01	+	0	ID=pp.g221.t1.fz_znf;Target=fz_znf 48 196;Target_start=102;
LCYQ01S001758.1	AUGUSTUS	interblock_region	28754	28781	.	+	0	ID=pp.g221.t1.iBR2
LCYQ01S001758.1	AUGUSTUS	interblock_region	28910	28947	.	+	2	ID=pp.g221.t1.iBR2
LCYQ01S001758.1	AUGUSTUS	interblock_region	31392	31418	.	+	0	ID=pp.g221.t1.iBR3
# protein sequence = [MHIVYWKIEDVKIEEVFRVKQEDTEEQTDLIEESQELKDIEEKEQNEKDCDFKIGEKATLTKSRSFTLDLIEESQELK
# DMEEKEQNEKDRSLKVHMRIHTGDIAFTCKQCGKCCTTNKNLKIHMRYHTGEKPYNCQQCGKSFTQKGNLAVHMRIHTGDIAFTCKQCGKCCTTNKNL
# KIHMRYHTGEKPYNCQQCGKSFTQKGNLAVHMRSHSGEKPYTCSQCGQSFAYKSNLNFHTRTHSEDSLFTCKQCGKNFPKKQNLEIHMRIHSGERHFI
# CKQCGKSFTQKGNLKTHMRVHTGENSFTCKSE]
# sequence of block fz_finz       0 [MHIVYWKIEDVKIEEVFRVKQEDTEEQT] 28
# sequence of block fz_linker    28 [DLIEESQELKDIEEKEQNEKDCDFKIGEKATLTKSRSFTLDLIEESQELKDM] 80
# sequence of block fz_znf      102 [IAFTCKQCGKCCTTNKNLKIHMRYHTGEKPYNCQQCGKSFTQKGNLAVHMRIHTGDIAFTCKQCGKCCTTNKNLKIHMRYHTGEKPYNCQQCGKSFTQKGNLAVHMRSHSGEKPYTCSQCGQSFAYKSNLNFHTRTHSEDSLFTCKQCGKNFPKKQNLEIHMRIHSGERHFICKQCGKSFTQKGNLKTHMRVHTGE] 298
# Evidence for and against this transcript:
# % of transcript supported by hints (any source): 0
# CDS exons: 0/5
# CDS introns: 0/4
# 5'UTR exons and introns: 0/0
# 3'UTR exons and introns: 0/0
# hint groups fully obeyed: 45
#     RM:  45
# incompatible hint groups: 1
#     RM:   1
# end gene g221
###
#
# ----- prediction on sequence number 98 (length = 30083, name = LCYQ01S001758.1:46750-76833) -----
#
# Predicted genes for sequence number 98 on both strands
# start gene g222
LCYQ01S001758.1	AUGUSTUS	gene	61750	69524	1	+	.	ID=g222
LCYQ01S001758.1	AUGUSTUS	transcript	61750	69524	.	+	.	ID=g222.t1;Parent=g222
LCYQ01S001758.1	AUGUSTUS	start_codon	61750	61752	.	+	0	Parent=g222.t1
LCYQ01S001758.1	AUGUSTUS	CDS	61750	61834	.	+	0	ID=g222.t1.cds;Parent=g222.t1
LCYQ01S001758.1	AUGUSTUS	CDS	64595	64623	.	+	2	ID=g222.t1.cds;Parent=g222.t1
LCYQ01S001758.1	AUGUSTUS	CDS	66307	66327	.	+	0	ID=g222.t1.cds;Parent=g222.t1
LCYQ01S001758.1	AUGUSTUS	CDS	66599	66668	.	+	0	ID=g222.t1.cds;Parent=g222.t1
LCYQ01S001758.1	AUGUSTUS	CDS	68735	69404	.	+	2	ID=g222.t1.cds;Parent=g222.t1
LCYQ01S001758.1	AUGUSTUS	CDS	69512	69521	.	+	1	ID=g222.t1.cds;Parent=g222.t1
LCYQ01S001758.1	AUGUSTUS	stop_codon	69522	69524	.	+	0	Parent=g222.t1
LCYQ01S001758.1	AUGUSTUS	protein_match	61750	61833	8.79	+	0	ID=pp.g222.t1.fz_finz;Target=fz_finz 1 28;Target_start=0;
LCYQ01S001758.1	AUGUSTUS	protein_match	61834	61834	1	+	0	ID=pp.g222.t1.fz_linker;Target=fz_linker 1 1;Target_start=28;
LCYQ01S001758.1	AUGUSTUS	protein_match	64595	64623	1.13	+	1	ID=pp.g222.t1.fz_linker;Target=fz_linker 1 11;Target_start=27;
LCYQ01S001758.1	AUGUSTUS	protein_match	66307	66327	1.06	+	2	ID=pp.g222.t1.fz_linker;Target=fz_linker 11 18;Target_start=27;
LCYQ01S001758.1	AUGUSTUS	protein_match	66599	66668	0.932	+	2	ID=pp.g222.t1.fz_linker;Target=fz_linker 18 41;Target_start=27;
LCYQ01S001758.1	AUGUSTUS	protein_match	68735	68769	1.01	+	2	ID=pp.g222.t1.fz_linker;Target=fz_linker 41 52;Target_start=28;
LCYQ01S001758.1	AUGUSTUS	protein_match	68797	69384	3.86	+	0	ID=pp.g222.t1.fz_znf;Target=fz_znf 1 196;Target_start=89;
LCYQ01S001758.1	AUGUSTUS	interblock_region	68770	68796	.	+	0	ID=pp.g222.t1.iBR2
LCYQ01S001758.1	AUGUSTUS	interblock_region	69385	69404	.	+	0	ID=pp.g222.t1.iBR3
LCYQ01S001758.1	AUGUSTUS	interblock_region	69512	69524	.	+	1	ID=pp.g222.t1.iBR3
# protein sequence = [MAFIKEESEDWKIEEVFRVKQEDTEEQTGLFRSIVQRSKKTLVFTKIRWCDTPLFHNCLCPRLLSVQFDLIEESQELK
# DMEEKEQNEKDCDFKIGEKLRRKTKECSSQKSVQKIESKSFFTCHQCGKSFNRKGSLKVHMRIHNRDIAFTCKQCGKCCTTNENLKIHMRVHTGEKPY
# NCQQCGKSFAQKRYLAVHMRSHSGEKPYTCSQCGQSFAYKCNLNSHLRTHSEESLFTCKQCGKNFPQKQNLAVHMRIHSGERHFICKQCGKSFIGKGV
# LEVHMRIHSGEKPYTCTQTNP]
# sequence of block fz_finz       0 [MAFIKEESEDWKIEEVFRVKQEDTEEQT] 28
# sequence of block fz_linker    28 [GLFRSIVQRSKKTLVFTKIRWCDTPLFHNCLCPRLLSVQFDLIEESQELKDM] 80
# sequence of block fz_znf       89 [CDFKIGEKLRRKTKECSSQKSVQKIESKSFFTCHQCGKSFNRKGSLKVHMRIHNRDIAFTCKQCGKCCTTNENLKIHMRVHTGEKPYNCQQCGKSFAQKRYLAVHMRSHSGEKPYTCSQCGQSFAYKCNLNSHLRTHSEESLFTCKQCGKNFPQKQNLAVHMRIHSGERHFICKQCGKSFIGKGVLEVHMRIHSGE] 285
# Evidence for and against this transcript:
# % of transcript supported by hints (any source): 0
# CDS exons: 0/6
# CDS introns: 0/5
# 5'UTR exons and introns: 0/0
# 3'UTR exons and introns: 0/0
# hint groups fully obeyed: 46
#     RM:  46
# incompatible hint groups: 5
#     RM:   5
# end gene g222
###
# start gene g223
LCYQ01S001758.1	AUGUSTUS	gene	69564	71883	1	+	.	ID=g223
LCYQ01S001758.1	AUGUSTUS	transcript	69564	71883	.	+	.	ID=g223.t1;Parent=g223
LCYQ01S001758.1	AUGUSTUS	start_codon	69564	69566	.	+	0	Parent=g223.t1
LCYQ01S001758.1	AUGUSTUS	CDS	69564	69568	.	+	0	ID=g223.t1.cds;Parent=g223.t1
LCYQ01S001758.1	AUGUSTUS	CDS	69666	69679	.	+	1	ID=g223.t1.cds;Parent=g223.t1
LCYQ01S001758.1	AUGUSTUS	CDS	69848	69860	.	+	2	ID=g223.t1.cds;Parent=g223.t1
LCYQ01S001758.1	AUGUSTUS	CDS	70246	70256	.	+	1	ID=g223.t1.cds;Parent=g223.t1
LCYQ01S001758.1	AUGUSTUS	CDS	70311	70323	.	+	2	ID=g223.t1.cds;Parent=g223.t1
LCYQ01S001758.1	AUGUSTUS	CDS	70441	70450	.	+	1	ID=g223.t1.cds;Parent=g223.t1
LCYQ01S001758.1	AUGUSTUS	CDS	70886	70937	.	+	0	ID=g223.t1.cds;Parent=g223.t1
LCYQ01S001758.1	AUGUSTUS	CDS	71066	71880	.	+	2	ID=g223.t1.cds;Parent=g223.t1
LCYQ01S001758.1	AUGUSTUS	stop_codon	71881	71883	.	+	0	Parent=g223.t1
LCYQ01S001758.1	AUGUSTUS	protein_match	69564	69568	39.1	+	0	ID=pp.g223.t1.fz_finz;Target=fz_finz 1 2;Target_start=0;
LCYQ01S001758.1	AUGUSTUS	protein_match	69666	69679	1.03	+	0	ID=pp.g223.t1.fz_finz;Target=fz_finz 3 7;Target_start=0;
LCYQ01S001758.1	AUGUSTUS	protein_match	69848	69860	1.21	+	1	ID=pp.g223.t1.fz_finz;Target=fz_finz 7 11;Target_start=0;
LCYQ01S001758.1	AUGUSTUS	protein_match	70246	70256	1.04	+	0	ID=pp.g223.t1.fz_finz;Target=fz_finz 12 15;Target_start=0;
LCYQ01S001758.1	AUGUSTUS	protein_match	70311	70323	2.61	+	1	ID=pp.g223.t1.fz_finz;Target=fz_finz 15 19;Target_start=0;
LCYQ01S001758.1	AUGUSTUS	protein_match	70441	70450	0.852	+	0	ID=pp.g223.t1.fz_finz;Target=fz_finz 20 23;Target_start=0;
LCYQ01S001758.1	AUGUSTUS	protein_match	70886	70903	1.25	+	0	ID=pp.g223.t1.fz_finz;Target=fz_finz 23 28;Target_start=0;
LCYQ01S001758.1	AUGUSTUS	protein_match	70904	70937	1.09	+	0	ID=pp.g223.t1.fz_linker;Target=fz_linker 1 12;Target_start=28;
LCYQ01S001758.1	AUGUSTUS	protein_match	71066	71187	1.12	+	2	ID=pp.g223.t1.fz_linker;Target=fz_linker 12 52;Target_start=28;
LCYQ01S001758.1	AUGUSTUS	protein_match	71188	71775	5.3	+	0	ID=pp.g223.t1.fz_znf;Target=fz_znf 1 196;Target_start=80;
LCYQ01S001758.1	AUGUSTUS	interblock_region	71776	71883	.	+	0	ID=pp.g223.t1.iBR3
# protein sequence = [MCFSHKCSKYYRMVVTSTAEQVESQELKDMEEKEQNEKDRSLKVHMRIHNRDIAFTCKQCGKCCTTNENLKIHMRYHT
# GEKPYNCQQCGKSFAQKGNLAVHMRSHSGEKPYTCSQCGQSFAYKCNLNSHLRTHSEESLFTCKQCGKNFPQKQNLAVHMRIHTGERHFICKQCGKSF
# IGKGVLEVHMRIHSGEKPYTCTQCRKSFTHKNTFNYHMRSHTGEKLFTCDQCGKSFTTELTRRCHMTIHTGEKQFICGQCGRCFSHKVSLNRHTKTHL
# ENCFMCHLCGKSFSHKCSLKTHMRVHTGENSFTCKSE]
# sequence of block fz_finz       0 [MCFSHKCSKYYRMVVTSTAEQVESQELK] 28
# sequence of block fz_linker    28 [DMEEKEQNEKDRSLKVHMRIHNRDIAFTCKQCGKCCTTNENLKIHMRYHTGE] 80
# sequence of block fz_znf       80 [KPYNCQQCGKSFAQKGNLAVHMRSHSGEKPYTCSQCGQSFAYKCNLNSHLRTHSEESLFTCKQCGKNFPQKQNLAVHMRIHTGERHFICKQCGKSFIGKGVLEVHMRIHSGEKPYTCTQCRKSFTHKNTFNYHMRSHTGEKLFTCDQCGKSFTTELTRRCHMTIHTGEKQFICGQCGRCFSHKVSLNRHTKTHLEN] 276
# Evidence for and against this transcript:
# % of transcript supported by hints (any source): 0
# CDS exons: 0/8
# CDS introns: 0/7
# 5'UTR exons and introns: 0/0
# 3'UTR exons and introns: 0/0
# hint groups fully obeyed: 9
#     RM:   9
# incompatible hint groups: 1
#     RM:   1
# end gene g223
###
# start gene g224
LCYQ01S001758.1	AUGUSTUS	gene	73942	74172	1	+	.	ID=g224
LCYQ01S001758.1	AUGUSTUS	transcript	73942	74172	.	+	.	ID=g224.t1;Parent=g224
LCYQ01S001758.1	AUGUSTUS	start_codon	73942	73944	.	+	0	Parent=g224.t1
LCYQ01S001758.1	AUGUSTUS	CDS	73942	74169	.	+	0	ID=g224.t1.cds;Parent=g224.t1
LCYQ01S001758.1	AUGUSTUS	stop_codon	74170	74172	.	+	0	Parent=g224.t1
# protein sequence = [MRADARWMEEGVWGWRHLGRSPGLLKAFCCDGRKPVFEGVVVSSGREYGTLRPWLALLAALDGGVELGGTPVCREL]
# Evidence for and against this transcript:
# % of transcript supported by hints (any source): 0
# CDS exons: 0/1
# CDS introns: 0/0
# 5'UTR exons and introns: 0/0
# 3'UTR exons and introns: 0/0
# hint groups fully obeyed: 0
# incompatible hint groups: 0
# end gene g224
###
# start gene g225
LCYQ01S001758.1	AUGUSTUS	gene	74249	74506	1	-	.	ID=g225
LCYQ01S001758.1	AUGUSTUS	transcript	74249	74506	.	-	.	ID=g225.t1;Parent=g225
LCYQ01S001758.1	AUGUSTUS	stop_codon	74249	74251	.	-	0	Parent=g225.t1
LCYQ01S001758.1	AUGUSTUS	CDS	74252	74506	.	-	0	ID=g225.t1.cds;Parent=g225.t1
LCYQ01S001758.1	AUGUSTUS	start_codon	74504	74506	.	-	0	Parent=g225.t1
# protein sequence = [MSEIELFPDNNAFDTTGPPVAVQRTSAPQDTIIMPVAATRGRRPSLIPPDTEARHHLRLLGVSHLLQRPPTLQPSPPP
# QLRKNGP]
# Evidence for and against this transcript:
# % of transcript supported by hints (any source): 0
# CDS exons: 0/1
# CDS introns: 0/0
# 5'UTR exons and introns: 0/0
# 3'UTR exons and introns: 0/0
# hint groups fully obeyed: 0
# incompatible hint groups: 0
# end gene g225
###
#
# ----- prediction on sequence number 99 (length = 56235, name = LCYQ01S001758.1:93755-149990) -----
#
# Predicted genes for sequence number 99 on both strands
# start gene g226
LCYQ01S001758.1	AUGUSTUS	gene	96136	96588	1	-	.	ID=g226
LCYQ01S001758.1	AUGUSTUS	transcript	96136	96588	.	-	.	ID=g226.t1;Parent=g226
LCYQ01S001758.1	AUGUSTUS	stop_codon	96136	96138	.	-	0	Parent=g226.t1
LCYQ01S001758.1	AUGUSTUS	CDS	96139	96588	.	-	0	ID=g226.t1.cds;Parent=g226.t1
LCYQ01S001758.1	AUGUSTUS	start_codon	96586	96588	.	-	0	Parent=g226.t1
# protein sequence = [MFVEDEAYSLRTDLMKPYPFRQLDHNHGVYNNRLSQVHRVVGNAFGILASRFRAFYSTILLHPDSVTKITLASACLPN
# FLCDHHSEAYMTPALADWEDVDHRVNEGAWRRDGQKDSQSSEAEQGPEGACADGSVEVSVCIEGLRWAFVLV]
# Evidence for and against this transcript:
# % of transcript supported by hints (any source): 0
# CDS exons: 0/1
# CDS introns: 0/0
# 5'UTR exons and introns: 0/0
# 3'UTR exons and introns: 0/0
# hint groups fully obeyed: 0
# incompatible hint groups: 0
# end gene g226
###
# start gene g227
LCYQ01S001758.1	AUGUSTUS	gene	110166	118906	1	+	.	ID=g227
LCYQ01S001758.1	AUGUSTUS	transcript	110166	118906	.	+	.	ID=g227.t1;Parent=g227
LCYQ01S001758.1	AUGUSTUS	start_codon	110166	110168	.	+	0	Parent=g227.t1
LCYQ01S001758.1	AUGUSTUS	CDS	110166	110250	.	+	0	ID=g227.t1.cds;Parent=g227.t1
LCYQ01S001758.1	AUGUSTUS	CDS	116136	117005	.	+	2	ID=g227.t1.cds;Parent=g227.t1
LCYQ01S001758.1	AUGUSTUS	CDS	118893	118903	.	+	2	ID=g227.t1.cds;Parent=g227.t1
LCYQ01S001758.1	AUGUSTUS	stop_codon	118904	118906	.	+	0	Parent=g227.t1
LCYQ01S001758.1	AUGUSTUS	protein_match	110166	110249	8.06	+	0	ID=pp.g227.t1.fz_finz;Target=fz_finz 1 28;Target_start=0;
LCYQ01S001758.1	AUGUSTUS	protein_match	110250	110250	1	+	0	ID=pp.g227.t1.fz_linker;Target=fz_linker 1 1;Target_start=28;
LCYQ01S001758.1	AUGUSTUS	protein_match	116136	116290	1.25	+	2	ID=pp.g227.t1.fz_linker;Target=fz_linker 1 52;Target_start=28;
LCYQ01S001758.1	AUGUSTUS	protein_match	116387	116974	6.53	+	0	ID=pp.g227.t1.fz_znf;Target=fz_znf 1 196;Target_start=112;
LCYQ01S001758.1	AUGUSTUS	interblock_region	116291	116386	.	+	0	ID=pp.g227.t1.iBR2
LCYQ01S001758.1	AUGUSTUS	interblock_region	116975	117005	.	+	0	ID=pp.g227.t1.iBR3
LCYQ01S001758.1	AUGUSTUS	interblock_region	118893	118906	.	+	2	ID=pp.g227.t1.iBR3
# protein sequence = [MAFIKEESEDFRIEEVFSLKQEDTEEQTDLIEKSQELKDLEEKDHDLKIGEKMESNSFFICRQCGKSFNRKQNLTLHM
# KVHTGERRFICQQCGKSFAQKGSLTVHMRVHTGEKPYTCTQCGKSFAHKGNFNFHMRIHSRESSFTCKQCGKNFPQKQNLAIHMRIHSGEKPYTCTQC
# GKSFAHKHTHNDHMRSHTGEKMFICGQCGRSFIHKVSLNRHIRTHSGENRFICNLCGKSFCHKCSLKIHMRVHTGEKPYTCTQCGKSFTHQHNFSYHM
# RVHTGEKPYTCTQCGKSFTHQHNFSYHMRVHTGEKINTRQAPNAIANF]
# sequence of block fz_finz       0 [MAFIKEESEDFRIEEVFSLKQEDTEEQT] 28
# sequence of block fz_linker    28 [DLIEKSQELKDLEEKDHDLKIGEKMESNSFFICRQCGKSFNRKQNLTLHMKV] 80
# sequence of block fz_znf      112 [KPYTCTQCGKSFAHKGNFNFHMRIHSRESSFTCKQCGKNFPQKQNLAIHMRIHSGEKPYTCTQCGKSFAHKHTHNDHMRSHTGEKMFICGQCGRSFIHKVSLNRHIRTHSGENRFICNLCGKSFCHKCSLKIHMRVHTGEKPYTCTQCGKSFTHQHNFSYHMRVHTGEKPYTCTQCGKSFTHQHNFSYHMRVHTGE] 308
# Evidence for and against this transcript:
# % of transcript supported by hints (any source): 0
# CDS exons: 0/3
# CDS introns: 0/2
# 5'UTR exons and introns: 0/0
# 3'UTR exons and introns: 0/0
# hint groups fully obeyed: 54
#     RM:  54
# incompatible hint groups: 2
#     RM:   2
# end gene g227
###
# start gene g228
LCYQ01S001758.1	AUGUSTUS	gene	120469	127710	1	+	.	ID=g228
LCYQ01S001758.1	AUGUSTUS	transcript	120469	127710	.	+	.	ID=g228.t1;Parent=g228
LCYQ01S001758.1	AUGUSTUS	start_codon	120469	120471	.	+	0	Parent=g228.t1
LCYQ01S001758.1	AUGUSTUS	CDS	120469	120553	.	+	0	ID=g228.t1.cds;Parent=g228.t1
LCYQ01S001758.1	AUGUSTUS	CDS	126863	127707	.	+	2	ID=g228.t1.cds;Parent=g228.t1
LCYQ01S001758.1	AUGUSTUS	stop_codon	127708	127710	.	+	0	Parent=g228.t1
LCYQ01S001758.1	AUGUSTUS	protein_match	120469	120552	7.13	+	0	ID=pp.g228.t1.fz_finz;Target=fz_finz 1 28;Target_start=0;
LCYQ01S001758.1	AUGUSTUS	protein_match	120553	120553	1	+	0	ID=pp.g228.t1.fz_linker;Target=fz_linker 1 1;Target_start=28;
LCYQ01S001758.1	AUGUSTUS	protein_match	126863	127017	1.27	+	2	ID=pp.g228.t1.fz_linker;Target=fz_linker 1 52;Target_start=28;
LCYQ01S001758.1	AUGUSTUS	protein_match	127030	127617	5.63	+	0	ID=pp.g228.t1.fz_znf;Target=fz_znf 1 196;Target_start=84;
LCYQ01S001758.1	AUGUSTUS	interblock_region	127018	127029	.	+	0	ID=pp.g228.t1.iBR2
LCYQ01S001758.1	AUGUSTUS	interblock_region	127618	127710	.	+	0	ID=pp.g228.t1.iBR3
# protein sequence = [MAFIKEESEDFRIEEVFSLKQEGTEEQTDLIEKSQELKDLEEKDHDLKIGEKMESNSFLICRQCGKSFNRKQNLTLHM
# KVHTGERHFICKQCGKSFAQKGNLKIHMRVHTGEKPYTCSQCGQSFAHKGNLNSHTRTHSEDSLFTCKQCGKNFPQKQNLAIHMRIHSGEKPYTCTQC
# GKSFAYKHTHNNHMRSHTGEKLFKCDQCGKSFTTELTRRYHMTIHTGEKQFKCGQCGRSFIHKVSLNRHIRTHLGENCFICHLCGKSFSHKCSLKIHM
# RVHTGEKPYTCTQCGKSFTHQHNFSYHMSSFTCKSE]
# sequence of block fz_finz       0 [MAFIKEESEDFRIEEVFSLKQEGTEEQT] 28
# sequence of block fz_linker    28 [DLIEKSQELKDLEEKDHDLKIGEKMESNSFLICRQCGKSFNRKQNLTLHMKV] 80
# sequence of block fz_znf       84 [RHFICKQCGKSFAQKGNLKIHMRVHTGEKPYTCSQCGQSFAHKGNLNSHTRTHSEDSLFTCKQCGKNFPQKQNLAIHMRIHSGEKPYTCTQCGKSFAYKHTHNNHMRSHTGEKLFKCDQCGKSFTTELTRRYHMTIHTGEKQFKCGQCGRSFIHKVSLNRHIRTHLGENCFICHLCGKSFSHKCSLKIHMRVHTGE] 280
# Evidence for and against this transcript:
# % of transcript supported by hints (any source): 0
# CDS exons: 0/2
# CDS introns: 0/1
# 5'UTR exons and introns: 0/0
# 3'UTR exons and introns: 0/0
# hint groups fully obeyed: 27
#     RM:  27
# incompatible hint groups: 1
#     RM:   1
# end gene g228
###
# start gene g229
LCYQ01S001758.1	AUGUSTUS	gene	135895	142709	1	+	.	ID=g229
LCYQ01S001758.1	AUGUSTUS	transcript	135895	142709	.	+	.	ID=g229.t1;Parent=g229
LCYQ01S001758.1	AUGUSTUS	start_codon	135895	135897	.	+	0	Parent=g229.t1
LCYQ01S001758.1	AUGUSTUS	CDS	135895	135979	.	+	0	ID=g229.t1.cds;Parent=g229.t1
LCYQ01S001758.1	AUGUSTUS	CDS	141673	142706	.	+	2	ID=g229.t1.cds;Parent=g229.t1
LCYQ01S001758.1	AUGUSTUS	stop_codon	142707	142709	.	+	0	Parent=g229.t1
LCYQ01S001758.1	AUGUSTUS	protein_match	135895	135978	8.06	+	0	ID=pp.g229.t1.fz_finz;Target=fz_finz 1 28;Target_start=0;
LCYQ01S001758.1	AUGUSTUS	protein_match	135979	135979	1	+	0	ID=pp.g229.t1.fz_linker;Target=fz_linker 1 1;Target_start=28;
LCYQ01S001758.1	AUGUSTUS	protein_match	141673	141827	1.32	+	2	ID=pp.g229.t1.fz_linker;Target=fz_linker 1 52;Target_start=28;
LCYQ01S001758.1	AUGUSTUS	protein_match	141855	142442	6.9	+	0	ID=pp.g229.t1.fz_znf;Target=fz_znf 1 196;Target_start=89;
LCYQ01S001758.1	AUGUSTUS	interblock_region	141828	141854	.	+	0	ID=pp.g229.t1.iBR2
LCYQ01S001758.1	AUGUSTUS	interblock_region	142443	142709	.	+	0	ID=pp.g229.t1.iBR3
# protein sequence = [MAFIKEESEDFRIEEVFSLKQEDTEEQTDLIEKSQELKDMEEKEQNEKDHDLKIGEKKVESKSFTCHHCGKSFNRQRN
# LKVHMRVHTGEKPYTCQQCGKSFAQKGSLAVHMRIHTGEKPYTCTQCGHSFTHKSNLNSHIRIHSEESLFSCQQCGKNFIQKHNLAVHMRIHSGERHF
# ICKQCGKSFSQKGNLEVHMRSHTGEKPYICSQCGQSFIQKSNLKSHMRIHSRESLYTCQQCGKNFNQKQNLKVHMRIHTGERHFICKQCGKSFTQKGN
# LEVHMRSHTGEKPYTCSRCEKSFTHKSNLNSHMRTHSGESLFSCQQCGKNFIQKQNLEVHMRIHSGERHFICKQCGKSFTQKGNLEVHMWIHTRETFY
# L]
# sequence of block fz_finz       0 [MAFIKEESEDFRIEEVFSLKQEDTEEQT] 28
# sequence of block fz_linker    28 [DLIEKSQELKDMEEKEQNEKDHDLKIGEKKVESKSFTCHHCGKSFNRQRNLK] 80
# sequence of block fz_znf       89 [KPYTCQQCGKSFAQKGSLAVHMRIHTGEKPYTCTQCGHSFTHKSNLNSHIRIHSEESLFSCQQCGKNFIQKHNLAVHMRIHSGERHFICKQCGKSFSQKGNLEVHMRSHTGEKPYICSQCGQSFIQKSNLKSHMRIHSRESLYTCQQCGKNFNQKQNLKVHMRIHTGERHFICKQCGKSFTQKGNLEVHMRSHTGE] 285
# Evidence for and against this transcript:
# % of transcript supported by hints (any source): 0
# CDS exons: 0/2
# CDS introns: 0/1
# 5'UTR exons and introns: 0/0
# 3'UTR exons and introns: 0/0
# hint groups fully obeyed: 27
#     RM:  27
# incompatible hint groups: 2
#     RM:   2
# end gene g229
###
#
# ----- prediction on sequence number 100 (length = 20671, name = LCYQ01S001795.1:0-20671) -----
#
# Predicted genes for sequence number 100 on both strands
# start gene g230
LCYQ01S001795.1	AUGUSTUS	gene	5327	17082	1	+	.	ID=g230
LCYQ01S001795.1	AUGUSTUS	transcript	5327	17082	.	+	.	ID=g230.t1;Parent=g230
LCYQ01S001795.1	AUGUSTUS	start_codon	5327	5329	.	+	0	Parent=g230.t1
LCYQ01S001795.1	AUGUSTUS	CDS	5327	5672	.	+	0	ID=g230.t1.cds;Parent=g230.t1
LCYQ01S001795.1	AUGUSTUS	CDS	15248	17079	.	+	2	ID=g230.t1.cds;Parent=g230.t1
LCYQ01S001795.1	AUGUSTUS	stop_codon	17080	17082	.	+	0	Parent=g230.t1
LCYQ01S001795.1	AUGUSTUS	protein_match	5327	5410	10.5	+	0	ID=pp.g230.t1.fz_finz;Target=fz_finz 1 28;Target_start=0;
LCYQ01S001795.1	AUGUSTUS	protein_match	5411	5566	1.41	+	0	ID=pp.g230.t1.fz_linker;Target=fz_linker 1 52;Target_start=28;
LCYQ01S001795.1	AUGUSTUS	protein_match	15409	15996	7.32	+	0	ID=pp.g230.t1.fz_znf;Target=fz_znf 1 196;Target_start=169;
LCYQ01S001795.1	AUGUSTUS	interblock_region	5567	5672	.	+	0	ID=pp.g230.t1.iBR2
LCYQ01S001795.1	AUGUSTUS	interblock_region	15248	15408	.	+	2	ID=pp.g230.t1.iBR2
LCYQ01S001795.1	AUGUSTUS	interblock_region	15997	17082	.	+	0	ID=pp.g230.t1.iBR3
# protein sequence = [MEFIKEESEDMKIEEAFRVKHEDTEEQTKMAFIKVESEDKKIEETFRAKHEDTEEQTKMEFIKEESEDMKIEETFRAK
# HEDTEEQTKMAFIKVESEDKKCEEAFRVKHEDTEEPTDLTVLKEEREGLNETEEKDQYENLHDFITGEKSFCSLQSEKTSTRKKDQKTGTKSYFTCLQ
# CGKSFSQQGKLKFHMRTHTGEKPFVCQQCGKRFSHPVNLKNHLRIHTGEKPFTCQQCGKSFTQNGNLKSHMRTHTGEKPFTCQQCGKSFSLKRHLKSH
# MRMHTGEKPFVCQQCGKIFSHPVNLKNHMRIHTGEKPFICKQCGKSFTQKGNLKSHMRTHTGEKSFTCCQCGKIFSHPGNLKNHMKVHTGEKPFTCKQ
# CGRRFSNPGNLKVHMRVHPGEKPFICKQCGRSFSGKLKLKYHMTVHTGNKPFTCHLCGKSFEQKKNLYAHKRIHTLKSLFTCQQCGKSFTHKKCLDMH
# MKIHTGEKPYTCPQCEKSFTNKGSLDMHMKIHTGEKPFTCYYCVKSFSHSGSLKRHMNIHNKKKPNRSPQCGKNFNQSGKNSRIHATESLFTCQPCGM
# SFTNKGSLNKHMRVHTGEKPFTCKQCGKSFSQKGNLKSHMITHTGEKPFTCKRCGKSFSQNKNLNSHMKVHNNEKPNRSPQCRKSLNQSGENTTESRF
# SCQQCGKGFAQKGSLNKHMRVHTGEKPYTCKQCGKSFNQRGNLDRHMKIHNREKPNRSPQ]
# sequence of block fz_finz       0 [MEFIKEESEDMKIEEAFRVKHEDTEEQT] 28
# sequence of block fz_linker    28 [KMAFIKVESEDKKIEETFRAKHEDTEEQTKMEFIKEESEDMKIEETFRAKHE] 80
# sequence of block fz_znf      169 [SYFTCLQCGKSFSQQGKLKFHMRTHTGEKPFVCQQCGKRFSHPVNLKNHLRIHTGEKPFTCQQCGKSFTQNGNLKSHMRTHTGEKPFTCQQCGKSFSLKRHLKSHMRMHTGEKPFVCQQCGKIFSHPVNLKNHMRIHTGEKPFICKQCGKSFTQKGNLKSHMRTHTGEKSFTCCQCGKIFSHPGNLKNHMKVHTGE] 365
# Evidence for and against this transcript:
# % of transcript supported by hints (any source): 0
# CDS exons: 0/2
# CDS introns: 0/1
# 5'UTR exons and introns: 0/0
# 3'UTR exons and introns: 0/0
# hint groups fully obeyed: 68
#     RM:  68
# incompatible hint groups: 4
#     RM:   4
# end gene g230
###
#
# ----- prediction on sequence number 101 (length = 81136, name = LCYQ01S001795.1:20879-102015) -----
#
# Predicted genes for sequence number 101 on both strands
# start gene g231
LCYQ01S001795.1	AUGUSTUS	gene	35879	46475	1	+	.	ID=g231
LCYQ01S001795.1	AUGUSTUS	transcript	35879	46475	.	+	.	ID=g231.t1;Parent=g231
LCYQ01S001795.1	AUGUSTUS	start_codon	35879	35881	.	+	0	Parent=g231.t1
LCYQ01S001795.1	AUGUSTUS	CDS	35879	35963	.	+	0	ID=g231.t1.cds;Parent=g231.t1
LCYQ01S001795.1	AUGUSTUS	CDS	45125	45920	.	+	2	ID=g231.t1.cds;Parent=g231.t1
LCYQ01S001795.1	AUGUSTUS	CDS	46166	46472	.	+	1	ID=g231.t1.cds;Parent=g231.t1
LCYQ01S001795.1	AUGUSTUS	stop_codon	46473	46475	.	+	0	Parent=g231.t1
LCYQ01S001795.1	AUGUSTUS	protein_match	35879	35962	8.75	+	0	ID=pp.g231.t1.fz_finz;Target=fz_finz 1 28;Target_start=0;
LCYQ01S001795.1	AUGUSTUS	protein_match	35963	35963	1	+	0	ID=pp.g231.t1.fz_linker;Target=fz_linker 1 1;Target_start=28;
LCYQ01S001795.1	AUGUSTUS	protein_match	45125	45279	1.68	+	2	ID=pp.g231.t1.fz_linker;Target=fz_linker 1 52;Target_start=28;
LCYQ01S001795.1	AUGUSTUS	protein_match	45535	45920	6.8	+	0	ID=pp.g231.t1.fz_znf;Target=fz_znf 1 129;Target_start=165;
LCYQ01S001795.1	AUGUSTUS	protein_match	46166	46367	6.73	+	1	ID=pp.g231.t1.fz_znf;Target=fz_znf 129 196;Target_start=165;
LCYQ01S001795.1	AUGUSTUS	interblock_region	45280	45534	.	+	0	ID=pp.g231.t1.iBR2
LCYQ01S001795.1	AUGUSTUS	interblock_region	46368	46475	.	+	0	ID=pp.g231.t1.iBR3
# protein sequence = [MAFIKEEREDVKIEEAFRDKHEDTEEQTDMIALKEESQEMNEAEEKDRCKKLDFMTAEKSTKTSSGNRAQECLKTHLR
# AHVGEKLFTCDQCGKNFRSKVNLYHHMRIHSRENICHQCERSFTDKKRLKNHIKIHIGEKPNMCYHCGKSCVNKTVLMVHLRVHTGEKPFTCPQCGKR
# FTQKQNIKVHMRVHTAERPFTCAQCGKSFAEKQNMKVHMRVHTGEKPFTCTQCGHSFTCNQSLKGHMRIHTGEKPFTCPHCGRSFAKKHNMKVHMRVH
# TGEKPFTCTQCGKSLKQSSCLKGHMRIHTGEKPFTCPHCGRSFAKKHNMKVHMRVHTGEKPFTCTQCGDSFISKESLNSHMIIHTGEKPFTCPHCGRS
# FAKKHNMKVHMRVHTGERPYMSSL]
# sequence of block fz_finz       0 [MAFIKEEREDVKIEEAFRDKHEDTEEQT] 28
# sequence of block fz_linker    28 [DMIALKEESQEMNEAEEKDRCKKLDFMTAEKSTKTSSGNRAQECLKTHLRAH] 80
# sequence of block fz_znf      165 [KPFTCPQCGKRFTQKQNIKVHMRVHTAERPFTCAQCGKSFAEKQNMKVHMRVHTGEKPFTCTQCGHSFTCNQSLKGHMRIHTGEKPFTCPHCGRSFAKKHNMKVHMRVHTGEKPFTCTQCGKSLKQSSCLKGHMRIHTGEKPFTCPHCGRSFAKKHNMKVHMRVHTGEKPFTCTQCGDSFISKESLNSHMIIHTGE] 361
# Evidence for and against this transcript:
# % of transcript supported by hints (any source): 0
# CDS exons: 0/3
# CDS introns: 0/2
# 5'UTR exons and introns: 0/0
# 3'UTR exons and introns: 0/0
# hint groups fully obeyed: 57
#     RM:  57
# incompatible hint groups: 2
#     RM:   2
# end gene g231
###
# start gene g232
LCYQ01S001795.1	AUGUSTUS	gene	61871	66710	1	-	.	ID=g232
LCYQ01S001795.1	AUGUSTUS	transcript	61871	66710	.	-	.	ID=g232.t1;Parent=g232
LCYQ01S001795.1	AUGUSTUS	stop_codon	61871	61873	.	-	0	Parent=g232.t1
LCYQ01S001795.1	AUGUSTUS	CDS	61874	62327	.	-	1	ID=g232.t1.cds;Parent=g232.t1
LCYQ01S001795.1	AUGUSTUS	CDS	62531	62555	.	-	2	ID=g232.t1.cds;Parent=g232.t1
LCYQ01S001795.1	AUGUSTUS	CDS	62677	62880	.	-	2	ID=g232.t1.cds;Parent=g232.t1
LCYQ01S001795.1	AUGUSTUS	CDS	65930	66710	.	-	0	ID=g232.t1.cds;Parent=g232.t1
LCYQ01S001795.1	AUGUSTUS	start_codon	66708	66710	.	-	0	Parent=g232.t1
LCYQ01S001795.1	AUGUSTUS	protein_match	61964	62327	7.59	-	1	ID=pp.g232.t1.fz_znf;Target=fz_znf 75 196;Target_start=262;
LCYQ01S001795.1	AUGUSTUS	protein_match	62531	62555	1.89	-	2	ID=pp.g232.t1.fz_znf;Target=fz_znf 67 75;Target_start=262;
LCYQ01S001795.1	AUGUSTUS	protein_match	62677	62875	5.97	-	0	ID=pp.g232.t1.fz_znf;Target=fz_znf 1 67;Target_start=262;
LCYQ01S001795.1	AUGUSTUS	protein_match	66471	66626	1.43	-	0	ID=pp.g232.t1.fz_linker;Target=fz_linker 1 52;Target_start=28;
LCYQ01S001795.1	AUGUSTUS	protein_match	66627	66710	9.4	-	0	ID=pp.g232.t1.fz_finz;Target=fz_finz 1 28;Target_start=0;
LCYQ01S001795.1	AUGUSTUS	interblock_region	61871	61963	.	-	0	ID=pp.g232.t1.iBR3
LCYQ01S001795.1	AUGUSTUS	interblock_region	62876	62880	.	-	2	ID=pp.g232.t1.iBR2
LCYQ01S001795.1	AUGUSTUS	interblock_region	65930	66470	.	-	0	ID=pp.g232.t1.iBR2
# protein sequence = [MEFIKEKSEDLKIEETFRVKHEDTEEQTKMEFIKEESEDMKIEEAFRVKHEDIETQTKMAFIKVESEDMKIEETFRAK
# HEDTEEQTKMEFIKEQSEDMKIEETFRAKHEDIETQTKMEFIKEESEDLKSEEIFRAKHEDIETQTKMAFIKVESEDMKIEETFRAKHEDTEEQTKME
# FIKEESEDMKIEEAFRVKHEDIETQTKMAFIKVESEDMKIEETFRAKHEDTEEQTKMEFIKEESEDVKIEEAFKVKHEDTEEQTGEIPYTCPQCGKSF
# IRPASLKVHMRIHTGEKLFTCQLCGKNIGQKGHFINHMRTHTGENPFTCQQCGKKFTLERSHLVHMRVHTGEKPYTCQQCGKSFNRPTSLKRHMRIHT
# GEKPFTCQLCGKNIGQKGHFNDHMRTHTGENPFTCQQCGKSFSRKENLKVHMRIHTGENPFTCQQCGISFNQKGNLDAHMRIHTGEKPFVCDQCGKSF
# RFRGALDDHRRIHSGEKI]
# sequence of block fz_znf      262 [IPYTCPQCGKSFIRPASLKVHMRIHTGEKLFTCQLCGKNIGQKGHFINHMRTHTGENPFTCQQCGKKFTLERSHLVHMRVHTGEKPYTCQQCGKSFNRPTSLKRHMRIHTGEKPFTCQLCGKNIGQKGHFNDHMRTHTGENPFTCQQCGKSFSRKENLKVHMRIHTGENPFTCQQCGISFNQKGNLDAHMRIHTGE] 458
# sequence of block fz_linker    28 [KMEFIKEESEDMKIEEAFRVKHEDIETQTKMAFIKVESEDMKIEETFRAKHE] 80
# sequence of block fz_finz       0 [MEFIKEKSEDLKIEETFRVKHEDTEEQT] 28
# Evidence for and against this transcript:
# % of transcript supported by hints (any source): 0
# CDS exons: 0/4
# CDS introns: 0/3
# 5'UTR exons and introns: 0/0
# 3'UTR exons and introns: 0/0
# hint groups fully obeyed: 24
#     RM:  24
# incompatible hint groups: 10
#     RM:  10
# end gene g232
###
# start gene g233
LCYQ01S001795.1	AUGUSTUS	gene	80895	81467	1	-	.	ID=g233
LCYQ01S001795.1	AUGUSTUS	transcript	80895	81467	.	-	.	ID=g233.t1;Parent=g233
LCYQ01S001795.1	AUGUSTUS	stop_codon	80895	80897	.	-	0	Parent=g233.t1
LCYQ01S001795.1	AUGUSTUS	CDS	80898	81467	.	-	0	ID=g233.t1.cds;Parent=g233.t1
LCYQ01S001795.1	AUGUSTUS	start_codon	81465	81467	.	-	0	Parent=g233.t1
# protein sequence = [MLVAHQRLFTNQVTEFGSPFSRKLSPRYVGHFPITRQINEVTYELQLPDTYRISPTFHVSLLKPFTNLLLPPAEHEIP
# SPPEVKPNDTIYRVQEILDSRQRGGRLQYLVDWEGYGPEERSWVDKDDILDPSLLSDFHQSHPDHPAPRGRGRPRHRSRAPGDACGGGGTVTDSQITS
# ATPATYTRSQSPDY]
# Evidence for and against this transcript:
# % of transcript supported by hints (any source): 0
# CDS exons: 0/1
# CDS introns: 0/0
# 5'UTR exons and introns: 0/0
# 3'UTR exons and introns: 0/0
# hint groups fully obeyed: 0
# incompatible hint groups: 2
#     RM:   2
# end gene g233
###
# start gene g234
LCYQ01S001795.1	AUGUSTUS	gene	86584	92252	1	+	.	ID=g234
LCYQ01S001795.1	AUGUSTUS	transcript	86584	92252	.	+	.	ID=g234.t1;Parent=g234
LCYQ01S001795.1	AUGUSTUS	start_codon	86584	86586	.	+	0	Parent=g234.t1
LCYQ01S001795.1	AUGUSTUS	CDS	86584	87016	.	+	0	ID=g234.t1.cds;Parent=g234.t1
LCYQ01S001795.1	AUGUSTUS	CDS	91288	92036	.	+	2	ID=g234.t1.cds;Parent=g234.t1
LCYQ01S001795.1	AUGUSTUS	CDS	92085	92249	.	+	0	ID=g234.t1.cds;Parent=g234.t1
LCYQ01S001795.1	AUGUSTUS	stop_codon	92250	92252	.	+	0	Parent=g234.t1
LCYQ01S001795.1	AUGUSTUS	protein_match	86584	86667	9.46	+	0	ID=pp.g234.t1.fz_finz;Target=fz_finz 1 28;Target_start=0;
LCYQ01S001795.1	AUGUSTUS	protein_match	86668	86823	1.36	+	0	ID=pp.g234.t1.fz_linker;Target=fz_linker 1 52;Target_start=28;
LCYQ01S001795.1	AUGUSTUS	protein_match	91596	92036	7.16	+	0	ID=pp.g234.t1.fz_znf;Target=fz_znf 1 147;Target_start=247;
LCYQ01S001795.1	AUGUSTUS	protein_match	92085	92231	6.78	+	0	ID=pp.g234.t1.fz_znf;Target=fz_znf 148 196;Target_start=247;
LCYQ01S001795.1	AUGUSTUS	interblock_region	86824	87016	.	+	0	ID=pp.g234.t1.iBR2
LCYQ01S001795.1	AUGUSTUS	interblock_region	91288	91595	.	+	2	ID=pp.g234.t1.iBR2
LCYQ01S001795.1	AUGUSTUS	interblock_region	92232	92252	.	+	0	ID=pp.g234.t1.iBR3
# protein sequence = [MPFIKEESEDIKIEEAFRVKHEDTEEQTKMEFIKEESEDMKIEETFRDKHEDAEEQTKMEFIKEESEDMKVEEAFRDK
# HEDSEEQTKMEFIKEESEDMKIEETFRDKHEDAEEQTKMEFIKEESEDMKVEEAFRDKHEDSEEQTDLMALKEEGEVLNEIEEKDQYEKLHDFITGEK
# SFCSLQSEKTFTRKIAQETETRNYFACFQCGKTFNQQGKLNRHMKIHNREKPNRSPQCEESFNENGNLDVHSPFTCQQCGNSFTNKGSLNKHMRVHTG
# EKPYTCNQCGKSFSFHGNLKVHMRVHTGEKPFICKQCGKSFSQHVNLESHLRIHTGEKPFTCKQCGKSFRQPGNLVHHMRIHTGEKPFTCKQCGKSFS
# QPGTLNYHMRVHTEKKPFTCLKCGNSFTHKGSLNRHMRTHTEEKPYICPQCGKSFSQERYLEIHMRIHTKEMFQLKR]
# sequence of block fz_finz       0 [MPFIKEESEDIKIEEAFRVKHEDTEEQT] 28
# sequence of block fz_linker    28 [KMEFIKEESEDMKIEETFRDKHEDAEEQTKMEFIKEESEDMKVEEAFRDKHE] 80
# sequence of block fz_znf      247 [SPFTCQQCGNSFTNKGSLNKHMRVHTGEKPYTCNQCGKSFSFHGNLKVHMRVHTGEKPFICKQCGKSFSQHVNLESHLRIHTGEKPFTCKQCGKSFRQPGNLVHHMRIHTGEKPFTCKQCGKSFSQPGTLNYHMRVHTEKKPFTCLKCGNSFTHKGSLNRHMRTHTEEKPYICPQCGKSFSQERYLEIHMRIHTKE] 443
# Evidence for and against this transcript:
# % of transcript supported by hints (any source): 0
# CDS exons: 0/3
# CDS introns: 0/2
# 5'UTR exons and introns: 0/0
# 3'UTR exons and introns: 0/0
# hint groups fully obeyed: 32
#     RM:  32
# incompatible hint groups: 5
#     RM:   5
# end gene g234
###
#
# ----- prediction on sequence number 102 (length = 49454, name = LCYQ01S001797.1:24100-73554) -----
#
# Predicted genes for sequence number 102 on both strands
# start gene g235
LCYQ01S001797.1	AUGUSTUS	gene	50866	60247	1	-	.	ID=g235
LCYQ01S001797.1	AUGUSTUS	transcript	50866	60247	.	-	.	ID=g235.t1;Parent=g235
LCYQ01S001797.1	AUGUSTUS	stop_codon	50866	50868	.	-	0	Parent=g235.t1
LCYQ01S001797.1	AUGUSTUS	CDS	50869	52466	.	-	2	ID=g235.t1.cds;Parent=g235.t1
LCYQ01S001797.1	AUGUSTUS	CDS	58470	58538	.	-	2	ID=g235.t1.cds;Parent=g235.t1
LCYQ01S001797.1	AUGUSTUS	CDS	60232	60247	.	-	0	ID=g235.t1.cds;Parent=g235.t1
LCYQ01S001797.1	AUGUSTUS	start_codon	60245	60247	.	-	0	Parent=g235.t1
LCYQ01S001797.1	AUGUSTUS	protein_match	51646	52233	6.17	-	0	ID=pp.g235.t1.fz_znf;Target=fz_znf 1 196;Target_start=106;
LCYQ01S001797.1	AUGUSTUS	protein_match	52312	52466	1.5	-	2	ID=pp.g235.t1.fz_linker;Target=fz_linker 1 52;Target_start=28;
LCYQ01S001797.1	AUGUSTUS	protein_match	58470	58470	1	-	0	ID=pp.g235.t1.fz_linker;Target=fz_linker 1 1;Target_start=28;
LCYQ01S001797.1	AUGUSTUS	protein_match	58471	58538	9.37	-	2	ID=pp.g235.t1.fz_finz;Target=fz_finz 6 28;Target_start=0;
LCYQ01S001797.1	AUGUSTUS	protein_match	60232	60247	4.09	-	0	ID=pp.g235.t1.fz_finz;Target=fz_finz 1 6;Target_start=0;
LCYQ01S001797.1	AUGUSTUS	interblock_region	50866	51645	.	-	0	ID=pp.g235.t1.iBR3
LCYQ01S001797.1	AUGUSTUS	interblock_region	52234	52311	.	-	0	ID=pp.g235.t1.iBR2
# protein sequence = [MALEKXEREDMKIEEAFRVKHEDTEEQTDLMALKEEIQELNEMEEKNFMPGEGSFSYSRTHKTEARNLNTHMTIHTGE
# EPYTCKLCGKSFSLKGNLKTHMRIHTGEKPFKCCQCGKSFTQKKTLSVHMRIHTGEKPYTCKPCGQSFTQKQGLKGHLKIHTGENLFTCPQCRKRFTQ
# KKNLDTHMRIHAGEKPYTCKLCGKSFSLNGQLKTHMKIHTGEKPFTCSQCGNSFKEKRGLNVHMRIHTGEKPFVCSQCGKSFKRKRDLNGHMTNHTGE
# KPYECKLCGKSFMQKENFKTHMRIHTGEDPFVCDQCGKSFRCRKYLNHHMRIHSGENCFICHQCERSFTDRNQLENHVKIHIGEKPYMCHQCGMSFTN
# RANLEDHMRIHSGETPFTCKLCGKSFTIKGDLNIHIKVHSGEQPYKCHQCEKSFTDRNHLESHVKVHIGEKPFLCPHCGKGFIYRANLEYHLRIHTGE
# KPFTCPQCGRSFTVKGNLKLHMRVHTGEKPYKCLQCEKSFTIKGNLKIHVRVHTGEKPYKCVQCDMSFTYHISLKQHLQNHCEKNLSFSFV]
# sequence of block fz_znf      106 [KPFKCCQCGKSFTQKKTLSVHMRIHTGEKPYTCKPCGQSFTQKQGLKGHLKIHTGENLFTCPQCRKRFTQKKNLDTHMRIHAGEKPYTCKLCGKSFSLNGQLKTHMKIHTGEKPFTCSQCGNSFKEKRGLNVHMRIHTGEKPFVCSQCGKSFKRKRDLNGHMTNHTGEKPYECKLCGKSFMQKENFKTHMRIHTGE] 302
# sequence of block fz_linker    28 [DLMALKEEIQELNEMEEKNFMPGEGSFSYSRTHKTEARNLNTHMTIHTGEEP] 80
# sequence of block fz_finz       0 [MALEKXEREDMKIEEAFRVKHEDTEEQT] 28
# Evidence for and against this transcript:
# % of transcript supported by hints (any source): 0
# CDS exons: 0/3
# CDS introns: 0/2
# 5'UTR exons and introns: 0/0
# 3'UTR exons and introns: 0/0
# hint groups fully obeyed: 46
#     RM:  46
# incompatible hint groups: 2
#     RM:   2
# end gene g235
###
#
# ----- prediction on sequence number 103 (length = 22203, name = LCYQ01S001797.1:120205-142408) -----
#
# Predicted genes for sequence number 103 on both strands
# start gene g236
LCYQ01S001797.1	AUGUSTUS	gene	131996	139109	1	-	.	ID=g236
LCYQ01S001797.1	AUGUSTUS	transcript	131996	139109	.	-	.	ID=g236.t1;Parent=g236
LCYQ01S001797.1	AUGUSTUS	stop_codon	131996	131998	.	-	0	Parent=g236.t1
LCYQ01S001797.1	AUGUSTUS	CDS	131999	133053	.	-	2	ID=g236.t1.cds;Parent=g236.t1
LCYQ01S001797.1	AUGUSTUS	CDS	135204	135282	.	-	0	ID=g236.t1.cds;Parent=g236.t1
LCYQ01S001797.1	AUGUSTUS	CDS	139104	139109	.	-	0	ID=g236.t1.cds;Parent=g236.t1
LCYQ01S001797.1	AUGUSTUS	start_codon	139107	139109	.	-	0	Parent=g236.t1
LCYQ01S001797.1	AUGUSTUS	protein_match	132311	132898	5.09	-	0	ID=pp.g236.t1.fz_znf;Target=fz_znf 1 196;Target_start=80;
LCYQ01S001797.1	AUGUSTUS	protein_match	132899	133053	1.72	-	2	ID=pp.g236.t1.fz_linker;Target=fz_linker 1 52;Target_start=28;
LCYQ01S001797.1	AUGUSTUS	protein_match	135204	135204	1	-	0	ID=pp.g236.t1.fz_linker;Target=fz_linker 1 1;Target_start=28;
LCYQ01S001797.1	AUGUSTUS	protein_match	135205	135282	9.4	-	0	ID=pp.g236.t1.fz_finz;Target=fz_finz 3 28;Target_start=0;
LCYQ01S001797.1	AUGUSTUS	protein_match	139104	139109	2.82	-	0	ID=pp.g236.t1.fz_finz;Target=fz_finz 1 2;Target_start=0;
LCYQ01S001797.1	AUGUSTUS	interblock_region	131996	132310	.	-	0	ID=pp.g236.t1.iBR3
# protein sequence = [MLVIKEESEDMKIEEAFRVKHEDTEEQTDLMPLKEESQELNEMEEKDQDFMTGEKSFSYLQAHETETRNLKVPLSVHT
# GESPFTCQHCGKRFTRKDSLKVHLRIHAGEKPFTCPQCGKSFTQKKNLNAHLKLHTGEKPHTCKLCGKSFSIKGSLKIHTRIHTGEKPFVCSQCGKSF
# KQKKELDAHMRNHAGDKPYECKLCGKSFTRKASFKSHMTIHKGEKPFVCDQCGKSYRYKVGFKHHMRIHSGENCFRCRKCPMSFSDRNHLKNHVKIHI
# LEKTYMCNQCGKSFTKRANLENHIRVHTGEKPFTCPRCGRSFTLKGNFKIHMRVHTGEQPYKCLQCEKSFTYHTELKRHMQRKCCFPQCDKSFRKSNF
# ILKKDISV]
# sequence of block fz_znf       80 [SPFTCQHCGKRFTRKDSLKVHLRIHAGEKPFTCPQCGKSFTQKKNLNAHLKLHTGEKPHTCKLCGKSFSIKGSLKIHTRIHTGEKPFVCSQCGKSFKQKKELDAHMRNHAGDKPYECKLCGKSFTRKASFKSHMTIHKGEKPFVCDQCGKSYRYKVGFKHHMRIHSGENCFRCRKCPMSFSDRNHLKNHVKIHILE] 276
# sequence of block fz_linker    28 [DLMPLKEESQELNEMEEKDQDFMTGEKSFSYLQAHETETRNLKVPLSVHTGE] 80
# sequence of block fz_finz       0 [MLVIKEESEDMKIEEAFRVKHEDTEEQT] 28
# Evidence for and against this transcript:
# % of transcript supported by hints (any source): 0
# CDS exons: 0/3
# CDS introns: 0/2
# 5'UTR exons and introns: 0/0
# 3'UTR exons and introns: 0/0
# hint groups fully obeyed: 32
#     RM:  32
# incompatible hint groups: 2
#     RM:   2
# end gene g236
###
#
# ----- prediction on sequence number 104 (length = 15367, name = LCYQ01S001808.1:0-15367) -----
#
# Predicted genes for sequence number 104 on both strands
# start gene g237
LCYQ01S001808.1	AUGUSTUS	gene	284	11335	1	+	.	ID=g237
LCYQ01S001808.1	AUGUSTUS	transcript	284	11335	.	+	.	ID=g237.t1;Parent=g237
LCYQ01S001808.1	AUGUSTUS	start_codon	284	286	.	+	0	Parent=g237.t1
LCYQ01S001808.1	AUGUSTUS	CDS	284	440	.	+	0	ID=g237.t1.cds;Parent=g237.t1
LCYQ01S001808.1	AUGUSTUS	CDS	2590	3167	.	+	2	ID=g237.t1.cds;Parent=g237.t1
LCYQ01S001808.1	AUGUSTUS	CDS	3291	3393	.	+	0	ID=g237.t1.cds;Parent=g237.t1
LCYQ01S001808.1	AUGUSTUS	CDS	5051	5089	.	+	2	ID=g237.t1.cds;Parent=g237.t1
LCYQ01S001808.1	AUGUSTUS	CDS	10410	10494	.	+	2	ID=g237.t1.cds;Parent=g237.t1
LCYQ01S001808.1	AUGUSTUS	CDS	11332	11332	.	+	1	ID=g237.t1.cds;Parent=g237.t1
LCYQ01S001808.1	AUGUSTUS	stop_codon	11333	11335	.	+	0	Parent=g237.t1
LCYQ01S001808.1	AUGUSTUS	protein_match	284	367	6.71	+	0	ID=pp.g237.t1.fz_finz;Target=fz_finz 1 28;Target_start=0;
LCYQ01S001808.1	AUGUSTUS	protein_match	368	440	1.2	+	0	ID=pp.g237.t1.fz_linker;Target=fz_linker 1 25;Target_start=28;
LCYQ01S001808.1	AUGUSTUS	protein_match	2590	2672	1.05	+	2	ID=pp.g237.t1.fz_linker;Target=fz_linker 25 52;Target_start=28;
LCYQ01S001808.1	AUGUSTUS	protein_match	2691	3167	4.35	+	0	ID=pp.g237.t1.fz_znf;Target=fz_znf 1 159;Target_start=86;
LCYQ01S001808.1	AUGUSTUS	protein_match	3291	3393	3.79	+	2	ID=pp.g237.t1.fz_znf;Target=fz_znf 160 194;Target_start=85;
LCYQ01S001808.1	AUGUSTUS	protein_match	5051	5058	0.276	+	2	ID=pp.g237.t1.fz_znf;Target=fz_znf 194 196;Target_start=86;
LCYQ01S001808.1	AUGUSTUS	interblock_region	2673	2690	.	+	0	ID=pp.g237.t1.iBR2
LCYQ01S001808.1	AUGUSTUS	interblock_region	5059	5089	.	+	0	ID=pp.g237.t1.iBR3
LCYQ01S001808.1	AUGUSTUS	interblock_region	10410	10494	.	+	2	ID=pp.g237.t1.iBR3
LCYQ01S001808.1	AUGUSTUS	interblock_region	11332	11335	.	+	1	ID=pp.g237.t1.iBR3
# protein sequence = [MAFIKEELEDVRIEEVFSLKQEDAEEQTGWFSFSKMNSSHVTLNKMSSSTAINLVPLKEESQDLNDMEEKDQYEKPHQ
# FMTGEKDFSDSKIEKTSSQHKGTRNIKGHLNVQTGERPFTCHQCGRSFIHKKTLNRHMKIHTGVKPFACQQCEKRFSDRRNLDAHMSIHTGERPFTCS
# QCGKSFTQKKHLNSHMSIHTRRCPYTCKLCGKSFSQKGNLKTHMRTHTGEKPFSCSQCEKSYTHKKNLNNHVKTHAGEKPFMCDHCGKICANKAYLEN
# HVRVLCPMDAGFVAGASTGDSIKQMQKRCAEDCTWGKESGESYRDFC]
# sequence of block fz_finz       0 [MAFIKEELEDVRIEEVFSLKQEDAEEQT] 28
# sequence of block fz_linker    28 [GWFSFSKMNSSHVTLNKMSSSTAINLVPLKEESQDLNDMEEKDQYEKPHQFM] 80
# sequence of block fz_znf       86 [SDSKIEKTSSQHKGTRNIKGHLNVQTGERPFTCHQCGRSFIHKKTLNRHMKIHTGVKPFACQQCEKRFSDRRNLDAHMSIHTGERPFTCSQCGKSFTQKKHLNSHMSIHTRRCPYTCKLCGKSFSQKGNLKTHMRTHTGEKPFSCSQCEKSYTHKKNLNNHVKTHAGEKPFMCDHCGKICANKAYLENHVRVLCPM] 282
# Evidence for and against this transcript:
# % of transcript supported by hints (any source): 0
# CDS exons: 0/6
# CDS introns: 0/5
# 5'UTR exons and introns: 0/0
# 3'UTR exons and introns: 0/0
# hint groups fully obeyed: 41
#     RM:  41
# incompatible hint groups: 3
#     RM:   3
# end gene g237
###
#
# ----- prediction on sequence number 105 (length = 17539, name = LCYQ01S001817.1:0-17539) -----
#
# Predicted genes for sequence number 105 on both strands
# (none)
#
# ----- prediction on sequence number 106 (length = 34178, name = LCYQ01S001833.1:6503-40681) -----
#
# Predicted genes for sequence number 106 on both strands
# start gene g238
LCYQ01S001833.1	AUGUSTUS	gene	14915	23106	1	-	.	ID=g238
LCYQ01S001833.1	AUGUSTUS	transcript	14915	23106	.	-	.	ID=g238.t1;Parent=g238
LCYQ01S001833.1	AUGUSTUS	stop_codon	14915	14917	.	-	0	Parent=g238.t1
LCYQ01S001833.1	AUGUSTUS	CDS	14918	15729	.	-	2	ID=g238.t1.cds;Parent=g238.t1
LCYQ01S001833.1	AUGUSTUS	CDS	21496	21574	.	-	0	ID=g238.t1.cds;Parent=g238.t1
LCYQ01S001833.1	AUGUSTUS	CDS	23101	23106	.	-	0	ID=g238.t1.cds;Parent=g238.t1
LCYQ01S001833.1	AUGUSTUS	start_codon	23104	23106	.	-	0	Parent=g238.t1
LCYQ01S001833.1	AUGUSTUS	protein_match	14924	15511	4.32	-	0	ID=pp.g238.t1.fz_znf;Target=fz_znf 1 196;Target_start=101;
LCYQ01S001833.1	AUGUSTUS	protein_match	15575	15729	1.31	-	2	ID=pp.g238.t1.fz_linker;Target=fz_linker 1 52;Target_start=28;
LCYQ01S001833.1	AUGUSTUS	protein_match	21496	21496	1	-	0	ID=pp.g238.t1.fz_linker;Target=fz_linker 1 1;Target_start=28;
LCYQ01S001833.1	AUGUSTUS	protein_match	21497	21574	4.67	-	0	ID=pp.g238.t1.fz_finz;Target=fz_finz 3 28;Target_start=0;
LCYQ01S001833.1	AUGUSTUS	protein_match	23101	23106	0.271	-	0	ID=pp.g238.t1.fz_finz;Target=fz_finz 1 2;Target_start=0;
LCYQ01S001833.1	AUGUSTUS	interblock_region	14915	14923	.	-	0	ID=pp.g238.t1.iBR3
LCYQ01S001833.1	AUGUSTUS	interblock_region	15512	15574	.	-	0	ID=pp.g238.t1.iBR2
# protein sequence = [LSFIKEETEDIKIEDTFGVKLEDADEDIDLMALIEESRDRYKKLDCSTGEKSSSCSQTEETPSQEKAQKTRIRNRVIC
# SECGKCFSHQGNLKVHMRVHTGEKPITCPQCGIRFTQQGNFDRHMRVHTEEKPYSCELCGKSFTAQLSLDYHMNSHTGDRPFSCDQCGKRFSHKAAVN
# NHMKIHSRLESFTCRQCGVSFTDPSHLRNHVITHTGEEPYMCDHCGKGFTNKRSLKVHMVIHMGEKPFDCHECGKSFKFKENFQTHMSVHSKARSYTC
# PVCGKSCKPKGKLKLHMKLHAGERP]
# sequence of block fz_znf      101 [KPITCPQCGIRFTQQGNFDRHMRVHTEEKPYSCELCGKSFTAQLSLDYHMNSHTGDRPFSCDQCGKRFSHKAAVNNHMKIHSRLESFTCRQCGVSFTDPSHLRNHVITHTGEEPYMCDHCGKGFTNKRSLKVHMVIHMGEKPFDCHECGKSFKFKENFQTHMSVHSKARSYTCPVCGKSCKPKGKLKLHMKLHAGE] 297
# sequence of block fz_linker    28 [DLMALIEESRDRYKKLDCSTGEKSSSCSQTEETPSQEKAQKTRIRNRVICSE] 80
# sequence of block fz_finz       0 [LSFIKEETEDIKIEDTFGVKLEDADEDI] 28
# Evidence for and against this transcript:
# % of transcript supported by hints (any source): 0
# CDS exons: 0/3
# CDS introns: 0/2
# 5'UTR exons and introns: 0/0
# 3'UTR exons and introns: 0/0
# hint groups fully obeyed: 55
#     RM:  55
# incompatible hint groups: 1
#     RM:   1
# end gene g238
###
# start gene g239
LCYQ01S001833.1	AUGUSTUS	gene	25598	29743	1	+	.	ID=g239
LCYQ01S001833.1	AUGUSTUS	transcript	25598	29743	.	+	.	ID=g239.t1;Parent=g239
LCYQ01S001833.1	AUGUSTUS	start_codon	25598	25600	.	+	0	Parent=g239.t1
LCYQ01S001833.1	AUGUSTUS	CDS	25598	25682	.	+	0	ID=g239.t1.cds;Parent=g239.t1
LCYQ01S001833.1	AUGUSTUS	CDS	28980	29740	.	+	2	ID=g239.t1.cds;Parent=g239.t1
LCYQ01S001833.1	AUGUSTUS	stop_codon	29741	29743	.	+	0	Parent=g239.t1
LCYQ01S001833.1	AUGUSTUS	protein_match	25598	25681	8.5	+	0	ID=pp.g239.t1.fz_finz;Target=fz_finz 1 28;Target_start=0;
LCYQ01S001833.1	AUGUSTUS	protein_match	25682	25682	1	+	0	ID=pp.g239.t1.fz_linker;Target=fz_linker 1 1;Target_start=28;
LCYQ01S001833.1	AUGUSTUS	protein_match	28980	29134	1.56	+	2	ID=pp.g239.t1.fz_linker;Target=fz_linker 1 52;Target_start=28;
LCYQ01S001833.1	AUGUSTUS	protein_match	29138	29725	6.62	+	0	ID=pp.g239.t1.fz_znf;Target=fz_znf 1 196;Target_start=81;
LCYQ01S001833.1	AUGUSTUS	interblock_region	29135	29137	.	+	0	ID=pp.g239.t1.iBR2
LCYQ01S001833.1	AUGUSTUS	interblock_region	29726	29743	.	+	0	ID=pp.g239.t1.iBR3
# protein sequence = [MEFIKEESEDVKIEEAFRVKHEDTETHTDMMGLQEESLELNDIRDKNRYETHDFITGQKSFSCSHTEKTSSQKRAQNT
# GSRGHFTCQECGQSFDQQGNLKIHMRIHTGERPYTCQQCGYSFIQKGSLTRHMRIHTGERPYSCKLCGNSFIRKGDLKSHMRIHSGEHSYTCPQCGRS
# FTHRQTLNAHIRIHTGEKPFTCQQCGKSFSQYGNLKVHKRIHNGEKPFVCQQCGKCFIEHGTLKVHMRIHTGEKPFTCQQCGKRFSVKGTLKRHMRIH
# TREKTYTC]
# sequence of block fz_finz       0 [MEFIKEESEDVKIEEAFRVKHEDTETHT] 28
# sequence of block fz_linker    28 [DMMGLQEESLELNDIRDKNRYETHDFITGQKSFSCSHTEKTSSQKRAQNTGS] 80
# sequence of block fz_znf       81 [GHFTCQECGQSFDQQGNLKIHMRIHTGERPYTCQQCGYSFIQKGSLTRHMRIHTGERPYSCKLCGNSFIRKGDLKSHMRIHSGEHSYTCPQCGRSFTHRQTLNAHIRIHTGEKPFTCQQCGKSFSQYGNLKVHKRIHNGEKPFVCQQCGKCFIEHGTLKVHMRIHTGEKPFTCQQCGKRFSVKGTLKRHMRIHTRE] 277
# Evidence for and against this transcript:
# % of transcript supported by hints (any source): 0
# CDS exons: 0/2
# CDS introns: 0/1
# 5'UTR exons and introns: 0/0
# 3'UTR exons and introns: 0/0
# hint groups fully obeyed: 26
#     RM:  26
# incompatible hint groups: 1
#     RM:   1
# end gene g239
###
# start gene g240
LCYQ01S001833.1	AUGUSTUS	gene	31555	32141	1	+	.	ID=g240
LCYQ01S001833.1	AUGUSTUS	transcript	31555	32141	.	+	.	ID=g240.t1;Parent=g240
LCYQ01S001833.1	AUGUSTUS	start_codon	31555	31557	.	+	0	Parent=g240.t1
LCYQ01S001833.1	AUGUSTUS	CDS	31555	31762	.	+	0	ID=g240.t1.cds;Parent=g240.t1
LCYQ01S001833.1	AUGUSTUS	CDS	31966	32138	.	+	2	ID=g240.t1.cds;Parent=g240.t1
LCYQ01S001833.1	AUGUSTUS	stop_codon	32139	32141	.	+	0	Parent=g240.t1
# protein sequence = [LADELGMGLSLSQSSVTNSVALEPDLEARSPVYSDPARSMLLGLSSSEELDVKGIEADATSQVYECFLAASQASLRKA
# AEIEELRRSSDLTLRATKQATRAIDCSLVALIVMERHLRLNLSCLQDFS]
# Evidence for and against this transcript:
# % of transcript supported by hints (any source): 0
# CDS exons: 0/2
# CDS introns: 0/1
# 5'UTR exons and introns: 0/0
# 3'UTR exons and introns: 0/0
# hint groups fully obeyed: 0
# incompatible hint groups: 0
# end gene g240
###
# start gene g241
LCYQ01S001833.1	AUGUSTUS	gene	35027	37169	1	+	.	ID=g241
LCYQ01S001833.1	AUGUSTUS	transcript	35027	37169	.	+	.	ID=g241.t1;Parent=g241
LCYQ01S001833.1	AUGUSTUS	start_codon	35027	35029	.	+	0	Parent=g241.t1
LCYQ01S001833.1	AUGUSTUS	CDS	35027	35093	.	+	0	ID=g241.t1.cds;Parent=g241.t1
LCYQ01S001833.1	AUGUSTUS	CDS	35343	35416	.	+	2	ID=g241.t1.cds;Parent=g241.t1
LCYQ01S001833.1	AUGUSTUS	CDS	35498	35636	.	+	0	ID=g241.t1.cds;Parent=g241.t1
LCYQ01S001833.1	AUGUSTUS	CDS	37159	37166	.	+	2	ID=g241.t1.cds;Parent=g241.t1
LCYQ01S001833.1	AUGUSTUS	stop_codon	37167	37169	.	+	0	Parent=g241.t1
# protein sequence = [MVVWLKRSSLAKPVLKEKQRLLVSDEDSSFTKTIKDTNWNDLSKRYQDGSIRQFLEEGTALDPRFKSKVADEVWTRLE
# EELMRRTSEQVLILIVAQ]
# Evidence for and against this transcript:
# % of transcript supported by hints (any source): 0
# CDS exons: 0/4
# CDS introns: 0/3
# 5'UTR exons and introns: 0/0
# 3'UTR exons and introns: 0/0
# hint groups fully obeyed: 7
#     RM:   7
# incompatible hint groups: 0
# end gene g241
###
#
# ----- prediction on sequence number 107 (length = 30083, name = LCYQ01S001833.1:100640-130723) -----
#
# Predicted genes for sequence number 107 on both strands
# start gene g242
LCYQ01S001833.1	AUGUSTUS	gene	115640	121388	1	+	.	ID=g242
LCYQ01S001833.1	AUGUSTUS	transcript	115640	121388	.	+	.	ID=g242.t1;Parent=g242
LCYQ01S001833.1	AUGUSTUS	start_codon	115640	115642	.	+	0	Parent=g242.t1
LCYQ01S001833.1	AUGUSTUS	CDS	115640	115724	.	+	0	ID=g242.t1.cds;Parent=g242.t1
LCYQ01S001833.1	AUGUSTUS	CDS	120340	121385	.	+	2	ID=g242.t1.cds;Parent=g242.t1
LCYQ01S001833.1	AUGUSTUS	stop_codon	121386	121388	.	+	0	Parent=g242.t1
LCYQ01S001833.1	AUGUSTUS	protein_match	115640	115723	9.84	+	0	ID=pp.g242.t1.fz_finz;Target=fz_finz 1 28;Target_start=0;
LCYQ01S001833.1	AUGUSTUS	protein_match	115724	115724	1	+	0	ID=pp.g242.t1.fz_linker;Target=fz_linker 1 1;Target_start=28;
LCYQ01S001833.1	AUGUSTUS	protein_match	120340	120494	1.72	+	2	ID=pp.g242.t1.fz_linker;Target=fz_linker 1 52;Target_start=28;
LCYQ01S001833.1	AUGUSTUS	protein_match	120720	121307	5.36	+	0	ID=pp.g242.t1.fz_znf;Target=fz_znf 1 196;Target_start=155;
LCYQ01S001833.1	AUGUSTUS	interblock_region	120495	120719	.	+	0	ID=pp.g242.t1.iBR2
LCYQ01S001833.1	AUGUSTUS	interblock_region	121308	121388	.	+	0	ID=pp.g242.t1.iBR3
# protein sequence = [MEFIKEESEDVKIEETFRVKHEDTETQTDLMAQKNKSQELDEVEEKNQCEMLHDFMTGEKPRQTEKISSRKRAQKTKP
# NGSNRTRKQNLEIHKTVHAGEKMFICDQCGKSFSGTKCLKMHAIIHSAERPFMCQQCGKTFKLKKYLTTHMRVHTKERPFTCKQCGKSFSQEAHLNSH
# LKVHTGEKSFTCDKCGKRFTRKGDLNTHMTLHTGVRPYNCKVCGKSFSCKGNHNSHMRIHTGEKPFICDQCGKSFRFKATLSYHMNIHSRENCLNCHQ
# CGRIFTERNDLKIHVTSHTGERPNMCHHCGKSFSKQYHLKNHIRIHTGEKPFTCKQCGKSFAIKVNLKSHMRVHSGEKPFTCHHCGKSFKIKQNFDSH
# VSRHV]
# sequence of block fz_finz       0 [MEFIKEESEDVKIEETFRVKHEDTETQT] 28
# sequence of block fz_linker    28 [DLMAQKNKSQELDEVEEKNQCEMLHDFMTGEKPRQTEKISSRKRAQKTKPNG] 80
# sequence of block fz_znf      155 [RPFTCKQCGKSFSQEAHLNSHLKVHTGEKSFTCDKCGKRFTRKGDLNTHMTLHTGVRPYNCKVCGKSFSCKGNHNSHMRIHTGEKPFICDQCGKSFRFKATLSYHMNIHSRENCLNCHQCGRIFTERNDLKIHVTSHTGERPNMCHHCGKSFSKQYHLKNHIRIHTGEKPFTCKQCGKSFAIKVNLKSHMRVHSGE] 351
# Evidence for and against this transcript:
# % of transcript supported by hints (any source): 0
# CDS exons: 0/2
# CDS introns: 0/1
# 5'UTR exons and introns: 0/0
# 3'UTR exons and introns: 0/0
# hint groups fully obeyed: 44
#     RM:  44
# incompatible hint groups: 1
#     RM:   1
# end gene g242
###
# start gene g243
LCYQ01S001833.1	AUGUSTUS	gene	124282	124665	1	+	.	ID=g243
LCYQ01S001833.1	AUGUSTUS	transcript	124282	124665	.	+	.	ID=g243.t1;Parent=g243
LCYQ01S001833.1	AUGUSTUS	start_codon	124282	124284	.	+	0	Parent=g243.t1
LCYQ01S001833.1	AUGUSTUS	CDS	124282	124662	.	+	0	ID=g243.t1.cds;Parent=g243.t1
LCYQ01S001833.1	AUGUSTUS	stop_codon	124663	124665	.	+	0	Parent=g243.t1
# protein sequence = [MELADEVERGGNLSHSSAAAEGELLEEDVLSLTSSDPAGSALLQGEQDLADEGGEDVSDVSQSTCPVYDELLEVMDRA
# TARLDLQWRREKGEFVCGRLDERFLTGHNRPAPVSLPFLPDLHIEIEKA]
# Evidence for and against this transcript:
# % of transcript supported by hints (any source): 0
# CDS exons: 0/1
# CDS introns: 0/0
# 5'UTR exons and introns: 0/0
# 3'UTR exons and introns: 0/0
# hint groups fully obeyed: 0
# incompatible hint groups: 1
#     RM:   1
# end gene g243
###
# start gene g244
LCYQ01S001833.1	AUGUSTUS	gene	125070	125474	1	+	.	ID=g244
LCYQ01S001833.1	AUGUSTUS	transcript	125070	125474	.	+	.	ID=g244.t1;Parent=g244
LCYQ01S001833.1	AUGUSTUS	start_codon	125070	125072	.	+	0	Parent=g244.t1
LCYQ01S001833.1	AUGUSTUS	CDS	125070	125471	.	+	0	ID=g244.t1.cds;Parent=g244.t1
LCYQ01S001833.1	AUGUSTUS	stop_codon	125472	125474	.	+	0	Parent=g244.t1
# protein sequence = [MAAMVATERHLWVNLADIGEKEKHFLLDTPVSPSELFGTSAHPLVGKFREAKAHSAAYKSFIPRRSIGLCKHEGDPGP
# SRSADRRQGQAVSVATRGPPRRRSSSQRRREFRDKRRDLRGKIQRGRDKQPSGVGT]
# Evidence for and against this transcript:
# % of transcript supported by hints (any source): 0
# CDS exons: 0/1
# CDS introns: 0/0
# 5'UTR exons and introns: 0/0
# 3'UTR exons and introns: 0/0
# hint groups fully obeyed: 0
# incompatible hint groups: 1
#     RM:   1
# end gene g244
###
# start gene g245
LCYQ01S001833.1	AUGUSTUS	gene	127021	127404	1	+	.	ID=g245
LCYQ01S001833.1	AUGUSTUS	transcript	127021	127404	.	+	.	ID=g245.t1;Parent=g245
LCYQ01S001833.1	AUGUSTUS	start_codon	127021	127023	.	+	0	Parent=g245.t1
LCYQ01S001833.1	AUGUSTUS	CDS	127021	127401	.	+	0	ID=g245.t1.cds;Parent=g245.t1
LCYQ01S001833.1	AUGUSTUS	stop_codon	127402	127404	.	+	0	Parent=g245.t1
# protein sequence = [MAAMVATERHLWVNLADIGEKEKHFLLDTPVSPSELFGTSVETVVGKFREAKAHSAAYKSFIPRRSMSAPKHEGDPGP
# SRSADRRQGQAVSVATRGSQRRREFRDRRRDLRGKIQRGCGKQPSGAGT]
# Evidence for and against this transcript:
# % of transcript supported by hints (any source): 0
# CDS exons: 0/1
# CDS introns: 0/0
# 5'UTR exons and introns: 0/0
# 3'UTR exons and introns: 0/0
# hint groups fully obeyed: 0
# incompatible hint groups: 2
#     RM:   2
# end gene g245
###
#
# ----- prediction on sequence number 108 (length = 117901, name = LCYQ01S001868.1:4593-122494) -----
#
# Predicted genes for sequence number 108 on both strands
# start gene g246
LCYQ01S001868.1	AUGUSTUS	gene	20066	31134	1	+	.	ID=g246
LCYQ01S001868.1	AUGUSTUS	transcript	20066	31134	.	+	.	ID=g246.t1;Parent=g246
LCYQ01S001868.1	AUGUSTUS	start_codon	20066	20068	.	+	0	Parent=g246.t1
LCYQ01S001868.1	AUGUSTUS	CDS	20066	20150	.	+	0	ID=g246.t1.cds;Parent=g246.t1
LCYQ01S001868.1	AUGUSTUS	CDS	28281	28895	.	+	2	ID=g246.t1.cds;Parent=g246.t1
LCYQ01S001868.1	AUGUSTUS	CDS	30452	31131	.	+	2	ID=g246.t1.cds;Parent=g246.t1
LCYQ01S001868.1	AUGUSTUS	stop_codon	31132	31134	.	+	0	Parent=g246.t1
LCYQ01S001868.1	AUGUSTUS	protein_match	20066	20149	10	+	0	ID=pp.g246.t1.fz_finz;Target=fz_finz 1 28;Target_start=0;
LCYQ01S001868.1	AUGUSTUS	protein_match	20150	20150	1	+	0	ID=pp.g246.t1.fz_linker;Target=fz_linker 1 1;Target_start=28;
LCYQ01S001868.1	AUGUSTUS	protein_match	28281	28435	2.09	+	2	ID=pp.g246.t1.fz_linker;Target=fz_linker 1 52;Target_start=28;
LCYQ01S001868.1	AUGUSTUS	protein_match	28658	28895	6.95	+	0	ID=pp.g246.t1.fz_znf;Target=fz_znf 1 80;Target_start=154;
LCYQ01S001868.1	AUGUSTUS	protein_match	30452	30801	6.83	+	2	ID=pp.g246.t1.fz_znf;Target=fz_znf 80 196;Target_start=154;
LCYQ01S001868.1	AUGUSTUS	interblock_region	28436	28657	.	+	0	ID=pp.g246.t1.iBR2
LCYQ01S001868.1	AUGUSTUS	interblock_region	30802	31134	.	+	0	ID=pp.g246.t1.iBR3
# protein sequence = [MEFIKEESEDMKIEETFGVKHEDTEEQTDLMLLKKESQELNEVEEKNQCEMHHDFMTGEKPRQTEKTSSRKRAQKTKP
# NSSNRTRKQNLDVHKSVHAGEMFVCDQCGKSFSDMKCLKMHVISHSVEKPFMCHQCGKTFQFNKYLKAHMRVHTEERPFTCRQCGKSFSQKVNLNTHL
# KVHTGEKSFTCDQCGKSFSRKGALDTHMRIHTGERPYKCKVCGKSFSLKGNLKIHIRIHTEERPFTCRQCGKSFSQKVNLNTHLKVHTGEKSFTCDQC
# GKSFSRKGALDTHMRIHTGERPYKCKVCGKSFSLKGNLKIHIRSHTGEKPFVCVQCGKSFRCKESLNCHMNIHSRENCFICHQCGRSFTDRNDLKIHV
# TSHTGEEPNMCHHCGKSFAKQAYLKNHIRVHTGEKPFTCKQCGKSFTVKVNLETHMRVHSREKPFTCHHCGNSFRFKGNFNSHMRFHL]
# sequence of block fz_finz       0 [MEFIKEESEDMKIEETFGVKHEDTEEQT] 28
# sequence of block fz_linker    28 [DLMLLKKESQELNEVEEKNQCEMHHDFMTGEKPRQTEKTSSRKRAQKTKPNS] 80
# sequence of block fz_znf      154 [RPFTCRQCGKSFSQKVNLNTHLKVHTGEKSFTCDQCGKSFSRKGALDTHMRIHTGERPYKCKVCGKSFSLKGNLKIHIRIHTEERPFTCRQCGKSFSQKVNLNTHLKVHTGEKSFTCDQCGKSFSRKGALDTHMRIHTGERPYKCKVCGKSFSLKGNLKIHIRSHTGEKPFVCVQCGKSFRCKESLNCHMNIHSRE] 350
# Evidence for and against this transcript:
# % of transcript supported by hints (any source): 0
# CDS exons: 0/3
# CDS introns: 0/2
# 5'UTR exons and introns: 0/0
# 3'UTR exons and introns: 0/0
# hint groups fully obeyed: 77
#     RM:  77
# incompatible hint groups: 2
#     RM:   2
# end gene g246
###
# start gene g247
LCYQ01S001868.1	AUGUSTUS	gene	40024	43427	1	+	.	ID=g247
LCYQ01S001868.1	AUGUSTUS	transcript	40024	43427	.	+	.	ID=g247.t1;Parent=g247
LCYQ01S001868.1	AUGUSTUS	start_codon	40024	40026	.	+	0	Parent=g247.t1
LCYQ01S001868.1	AUGUSTUS	CDS	40024	43304	.	+	0	ID=g247.t1.cds;Parent=g247.t1
LCYQ01S001868.1	AUGUSTUS	CDS	43415	43424	.	+	1	ID=g247.t1.cds;Parent=g247.t1
LCYQ01S001868.1	AUGUSTUS	stop_codon	43425	43427	.	+	0	Parent=g247.t1
# protein sequence = [MKIEEAFRVKHEDAEEQTKMEFIKEESEDMKIEEAFRVKHEDAEEQTKMEFIKEESEDMKIEEAFRVKHEDAEEQTKM
# EFIKEESEDMKIEEAFRVKHEDAEEQTKMEFIKEESEDMKIEEAFRVKHEDAEEQTKMEFIKEESEDMKIEEAFRVKHEDAEEQTKMEFIKEESEDMK
# IEEAFRVKHEDAEEQTKMEFIKEESEDMKIEEAFRVKHEDAEEQTKMEFIKEESEDMKIEEAFRVKHEDAEEQTKMEFIKEESEDMKIEEAFRVKHED
# AEEQTKMEFIKEESEDMKIEEAFRVKHEDAEEQTKMEFIKEESEDMKIEEAFRVKHEDAEEQTKMEFIKEESEDMKIEEAFRVKHEDAEEQTKMEFIK
# EESEDMKIEEAFRVKHEDAEEQTKMEFIKEESEDMKIEEAFRVKHEDAEEQTKMEFIKEESEDMKIEEAFRVKHEDAEEQTKMEFIKEESEDMKIEEA
# FRVKHEDAEEQTKMEFIKEESEDMKIEEAFRVKHEDAEEQTKMEFIKEESEDMKIEEAFRVKHEDAEEQTKMEFIKEESEDMKIEEAFRVKHEDAEEQ
# TKMEFIKEESEDMKIEEAFRVKHEDAEEQTKMEFIKEESEDMKIEEAFRVKHEDAEEQTKMEFIKEESEDMKIEEAFRVKHEDAEEQTKMEFIKEESE
# DMKIEEAFRVKHEDAEEQTKMEFIKEESEDMKIEEAFRVKHEDAEEQTKMEFIKEESEDMKIEEAFRVKHEDAEEQTKMEFIKEESEDMKIEEAFRVK
# HEDAEEQTKMEFIKEESEDMKIEEAFRVKHEDAEEQTKMEFIKEESEDMKIEEAFRVKHEDAEEQTKMEFIKEESEDMKIEEAFRVKHEDAEEQTKME
# FIKEESEDMKIEEAFRVKHEDAEEQTKMEFIKEESEDMKIEEAFRVKHEDAEEQTKMEFIKEESEDMKIEEAFRVKHEDAEEQTKMEFIKEESEDMKI
# EEAFRVKHEDAEEQTKMEFIKEESEDMKIEEAFRVKHEDAEEQTKMEFIKEESEDMKIEEAFRVKHEDAEEQTKMEFIKEESEDMKIEEAFRVKHEDA
# EEQTKMEFIKEESEDMKIEEAFRVKHEDAEEQTKMEHED]
# Evidence for and against this transcript:
# % of transcript supported by hints (any source): 0
# CDS exons: 0/2
# CDS introns: 0/1
# 5'UTR exons and introns: 0/0
# 3'UTR exons and introns: 0/0
# hint groups fully obeyed: 1
#     RM:   1
# incompatible hint groups: 38
#     RM:  38
# end gene g247
###
# start gene g248
LCYQ01S001868.1	AUGUSTUS	gene	43474	55380	1	+	.	ID=g248
LCYQ01S001868.1	AUGUSTUS	transcript	43474	55380	.	+	.	ID=g248.t1;Parent=g248
LCYQ01S001868.1	AUGUSTUS	start_codon	43474	43476	.	+	0	Parent=g248.t1
LCYQ01S001868.1	AUGUSTUS	CDS	43474	43558	.	+	0	ID=g248.t1.cds;Parent=g248.t1
LCYQ01S001868.1	AUGUSTUS	CDS	48124	48651	.	+	2	ID=g248.t1.cds;Parent=g248.t1
LCYQ01S001868.1	AUGUSTUS	CDS	48818	48971	.	+	2	ID=g248.t1.cds;Parent=g248.t1
LCYQ01S001868.1	AUGUSTUS	CDS	50809	50823	.	+	1	ID=g248.t1.cds;Parent=g248.t1
LCYQ01S001868.1	AUGUSTUS	CDS	53316	53418	.	+	1	ID=g248.t1.cds;Parent=g248.t1
LCYQ01S001868.1	AUGUSTUS	CDS	55366	55377	.	+	0	ID=g248.t1.cds;Parent=g248.t1
LCYQ01S001868.1	AUGUSTUS	stop_codon	55378	55380	.	+	0	Parent=g248.t1
LCYQ01S001868.1	AUGUSTUS	protein_match	43474	43557	8.53	+	0	ID=pp.g248.t1.fz_finz;Target=fz_finz 1 28;Target_start=0;
LCYQ01S001868.1	AUGUSTUS	protein_match	43558	43558	1	+	0	ID=pp.g248.t1.fz_linker;Target=fz_linker 1 1;Target_start=28;
LCYQ01S001868.1	AUGUSTUS	protein_match	48124	48278	2.03	+	2	ID=pp.g248.t1.fz_linker;Target=fz_linker 1 52;Target_start=28;
LCYQ01S001868.1	AUGUSTUS	protein_match	48285	48651	5.28	+	0	ID=pp.g248.t1.fz_znf;Target=fz_znf 1 123;Target_start=82;
LCYQ01S001868.1	AUGUSTUS	protein_match	48818	48971	4.31	+	1	ID=pp.g248.t1.fz_znf;Target=fz_znf 123 174;Target_start=81;
LCYQ01S001868.1	AUGUSTUS	protein_match	50809	50823	1.79	+	0	ID=pp.g248.t1.fz_znf;Target=fz_znf 175 179;Target_start=81;
LCYQ01S001868.1	AUGUSTUS	protein_match	53316	53367	2.93	+	1	ID=pp.g248.t1.fz_znf;Target=fz_znf 179 196;Target_start=82;
LCYQ01S001868.1	AUGUSTUS	interblock_region	48279	48284	.	+	0	ID=pp.g248.t1.iBR2
LCYQ01S001868.1	AUGUSTUS	interblock_region	53368	53418	.	+	0	ID=pp.g248.t1.iBR3
LCYQ01S001868.1	AUGUSTUS	interblock_region	55366	55380	.	+	0	ID=pp.g248.t1.iBR3
# protein sequence = [MEFIKEESEDMKIEEAFRAKHEDTETQTDLMALKEEREVLNETEEKDQYEKLHDFITGEKSFCSLQSEKTCTQKRAQK
# SGTKSYFTCFHCGKSFSQQGNLNRHKRIHNREKPNRSPQCGKSSNQSGNLDVHKRIHIIESLCTCQQCGNSFTRKGGLNRHMRVHTGEKPYTCYQCGK
# SFSQPGNLKVHMRIHTGEKPFTCQWCGKSFKQKRNLDVHRQIHTMERLFTCQQCGNSFTHKGYLNRHMRSHTGEKFKPKSGCLKFFTIKGKLEIHIRI
# QAGEKPFLCDLCGKSSELLKLVANL]
# sequence of block fz_finz       0 [MEFIKEESEDMKIEEAFRAKHEDTETQT] 28
# sequence of block fz_linker    28 [DLMALKEEREVLNETEEKDQYEKLHDFITGEKSFCSLQSEKTCTQKRAQKSG] 80
# sequence of block fz_znf       82 [SYFTCFHCGKSFSQQGNLNRHKRIHNREKPNRSPQCGKSSNQSGNLDVHKRIHIIESLCTCQQCGNSFTRKGGLNRHMRVHTGEKPYTCYQCGKSFSQPGNLKVHMRIHTGEKPFTCQWCGKSFKQKRNLDVHRQIHTMERLFTCQQCGNSFTHKGYLNRHMRSHTGEKFKPKSGCLKFFTIKGKLEIHIRIQAGE] 278
# Evidence for and against this transcript:
# % of transcript supported by hints (any source): 0
# CDS exons: 0/6
# CDS introns: 0/5
# 5'UTR exons and introns: 0/0
# 3'UTR exons and introns: 0/0
# hint groups fully obeyed: 75
#     RM:  75
# incompatible hint groups: 3
#     RM:   3
# end gene g248
###
# start gene g249
LCYQ01S001868.1	AUGUSTUS	gene	57690	62232	1	-	.	ID=g249
LCYQ01S001868.1	AUGUSTUS	transcript	57690	62232	.	-	.	ID=g249.t1;Parent=g249
LCYQ01S001868.1	AUGUSTUS	stop_codon	57690	57692	.	-	0	Parent=g249.t1
LCYQ01S001868.1	AUGUSTUS	CDS	57693	57722	.	-	0	ID=g249.t1.cds;Parent=g249.t1
LCYQ01S001868.1	AUGUSTUS	CDS	58750	58807	.	-	1	ID=g249.t1.cds;Parent=g249.t1
LCYQ01S001868.1	AUGUSTUS	CDS	58893	59409	.	-	2	ID=g249.t1.cds;Parent=g249.t1
LCYQ01S001868.1	AUGUSTUS	CDS	61800	62232	.	-	0	ID=g249.t1.cds;Parent=g249.t1
LCYQ01S001868.1	AUGUSTUS	start_codon	62230	62232	.	-	0	Parent=g249.t1
LCYQ01S001868.1	AUGUSTUS	protein_match	57702	57722	1.46	-	0	ID=pp.g249.t1.fz_znf;Target=fz_znf 190 196;Target_start=147;
LCYQ01S001868.1	AUGUSTUS	protein_match	58750	58807	1.4	-	1	ID=pp.g249.t1.fz_znf;Target=fz_znf 170 189;Target_start=147;
LCYQ01S001868.1	AUGUSTUS	protein_match	58893	59401	3.76	-	0	ID=pp.g249.t1.fz_znf;Target=fz_znf 1 170;Target_start=147;
LCYQ01S001868.1	AUGUSTUS	protein_match	61993	62148	1.44	-	0	ID=pp.g249.t1.fz_linker;Target=fz_linker 1 52;Target_start=28;
LCYQ01S001868.1	AUGUSTUS	protein_match	62149	62232	10.2	-	0	ID=pp.g249.t1.fz_finz;Target=fz_finz 1 28;Target_start=0;
LCYQ01S001868.1	AUGUSTUS	interblock_region	57690	57701	.	-	0	ID=pp.g249.t1.iBR3
LCYQ01S001868.1	AUGUSTUS	interblock_region	59402	59409	.	-	2	ID=pp.g249.t1.iBR2
LCYQ01S001868.1	AUGUSTUS	interblock_region	61800	61992	.	-	0	ID=pp.g249.t1.iBR2
# protein sequence = [MEFIKEESEDVKIEEAFRVKHEDTEEQTKMEFIKEESEDVKIEEAFRVKHEDTEEQTKMEFTKEESEDLKIEEAFRVK
# HEDTEEQTKMEVIKEESEDMRIEETFRDKHEDTEEPTKMEFIKEESEDMKIEETFRDKHEDTEEQTGLMPQKEESQDLNGMENKVQHEKHHDFITGEK
# PYTCPQCGKSFIKKTGLKTHIRIHTGEKPFTCELCGKSFSKKGHLNQHVRIHSGEKPYTCQQCGKSFTSKGNLDKHMKIHTGEKPYTCLQCGKSFTDK
# SNLKKHSRSHTREKPYTCELCGSSFTEKGSLKKHMMRIHTVKHFICHWRGRSFSDRKQCKNHLNSHIRMNGN]
# sequence of block fz_znf      147 [PQKEESQDLNGMENKVQHEKHHDFITGEKPYTCPQCGKSFIKKTGLKTHIRIHTGEKPFTCELCGKSFSKKGHLNQHVRIHSGEKPYTCQQCGKSFTSKGNLDKHMKIHTGEKPYTCLQCGKSFTDKSNLKKHSRSHTREKPYTCELCGSSFTEKGSLKKHMMRIHTVKHFICHWRGRSFSDRKQCKNHLNSHIRM] 343
# sequence of block fz_linker    28 [KMEFIKEESEDVKIEEAFRVKHEDTEEQTKMEFTKEESEDLKIEEAFRVKHE] 80
# sequence of block fz_finz       0 [MEFIKEESEDVKIEEAFRVKHEDTEEQT] 28
# Evidence for and against this transcript:
# % of transcript supported by hints (any source): 0
# CDS exons: 0/4
# CDS introns: 0/3
# 5'UTR exons and introns: 0/0
# 3'UTR exons and introns: 0/0
# hint groups fully obeyed: 23
#     RM:  23
# incompatible hint groups: 5
#     RM:   5
# end gene g249
###
# start gene g250
LCYQ01S001868.1	AUGUSTUS	gene	77650	84537	1	+	.	ID=g250
LCYQ01S001868.1	AUGUSTUS	transcript	77650	84537	.	+	.	ID=g250.t1;Parent=g250
LCYQ01S001868.1	AUGUSTUS	start_codon	77650	77652	.	+	0	Parent=g250.t1
LCYQ01S001868.1	AUGUSTUS	CDS	77650	77734	.	+	0	ID=g250.t1.cds;Parent=g250.t1
LCYQ01S001868.1	AUGUSTUS	CDS	83474	84534	.	+	2	ID=g250.t1.cds;Parent=g250.t1
LCYQ01S001868.1	AUGUSTUS	stop_codon	84535	84537	.	+	0	Parent=g250.t1
LCYQ01S001868.1	AUGUSTUS	protein_match	77650	77733	9.38	+	0	ID=pp.g250.t1.fz_finz;Target=fz_finz 1 28;Target_start=0;
LCYQ01S001868.1	AUGUSTUS	protein_match	77734	77734	1	+	0	ID=pp.g250.t1.fz_linker;Target=fz_linker 1 1;Target_start=28;
LCYQ01S001868.1	AUGUSTUS	protein_match	83474	83628	1.64	+	2	ID=pp.g250.t1.fz_linker;Target=fz_linker 1 52;Target_start=28;
LCYQ01S001868.1	AUGUSTUS	protein_match	83791	84378	5.58	+	0	ID=pp.g250.t1.fz_znf;Target=fz_znf 1 196;Target_start=134;
LCYQ01S001868.1	AUGUSTUS	interblock_region	83629	83790	.	+	0	ID=pp.g250.t1.iBR2
LCYQ01S001868.1	AUGUSTUS	interblock_region	84379	84537	.	+	0	ID=pp.g250.t1.iBR3
# protein sequence = [MAFIKEESEDVKIEEAFRDKHEDTEEQTDLMAMKEESQELNETQEKDHHDFTTGEKSFSCSQTEKTSSRKRAKKTETI
# SDFSCQQCGRSFRKKESLKSHMSIHTGEKPYTCRQCGKGFTHDGSFKRHMRIHNGEKPYSCPQCGKGFTHHGSFKKHMSIHTGEKPHTCRQCGKGFTH
# HGSFKRHMRIHTGEKPYICKLCGKSFTTELNLRYHWNSHTGEKPFTCDKCGKSLRHKTNFKRHMRLHARENIFTCHQCGMTFTDRKHLENHVINHTGE
# KTFMCYQCGKDFTLKGNLQTHLRIHTGERPFTCTQCGKSFTSKGNLQTHMRVHTGERPFMCLQCKERFTYQRDLKRHWKTRCRSALQCTRVRSYDTIP
# AEVSRYKVVS]
# sequence of block fz_finz       0 [MAFIKEESEDVKIEEAFRDKHEDTEEQT] 28
# sequence of block fz_linker    28 [DLMAMKEESQELNETQEKDHHDFTTGEKSFSCSQTEKTSSRKRAKKTETISD] 80
# sequence of block fz_znf      134 [KPYSCPQCGKGFTHHGSFKKHMSIHTGEKPHTCRQCGKGFTHHGSFKRHMRIHTGEKPYICKLCGKSFTTELNLRYHWNSHTGEKPFTCDKCGKSLRHKTNFKRHMRLHARENIFTCHQCGMTFTDRKHLENHVINHTGEKTFMCYQCGKDFTLKGNLQTHLRIHTGERPFTCTQCGKSFTSKGNLQTHMRVHTGE] 330
# Evidence for and against this transcript:
# % of transcript supported by hints (any source): 0
# CDS exons: 0/2
# CDS introns: 0/1
# 5'UTR exons and introns: 0/0
# 3'UTR exons and introns: 0/0
# hint groups fully obeyed: 31
#     RM:  31
# incompatible hint groups: 2
#     RM:   2
# end gene g250
###
# start gene g251
LCYQ01S001868.1	AUGUSTUS	gene	84563	104421	1	+	.	ID=g251
LCYQ01S001868.1	AUGUSTUS	transcript	84563	104421	.	+	.	ID=g251.t1;Parent=g251
LCYQ01S001868.1	AUGUSTUS	start_codon	84563	84565	.	+	0	Parent=g251.t1
LCYQ01S001868.1	AUGUSTUS	CDS	84563	84570	.	+	0	ID=g251.t1.cds;Parent=g251.t1
LCYQ01S001868.1	AUGUSTUS	CDS	85611	85639	.	+	1	ID=g251.t1.cds;Parent=g251.t1
LCYQ01S001868.1	AUGUSTUS	CDS	91047	91057	.	+	2	ID=g251.t1.cds;Parent=g251.t1
LCYQ01S001868.1	AUGUSTUS	CDS	91977	91986	.	+	0	ID=g251.t1.cds;Parent=g251.t1
LCYQ01S001868.1	AUGUSTUS	CDS	92994	93005	.	+	2	ID=g251.t1.cds;Parent=g251.t1
LCYQ01S001868.1	AUGUSTUS	CDS	97207	97221	.	+	2	ID=g251.t1.cds;Parent=g251.t1
LCYQ01S001868.1	AUGUSTUS	CDS	99159	99978	.	+	2	ID=g251.t1.cds;Parent=g251.t1
LCYQ01S001868.1	AUGUSTUS	CDS	103705	103812	.	+	1	ID=g251.t1.cds;Parent=g251.t1
LCYQ01S001868.1	AUGUSTUS	CDS	103929	104418	.	+	1	ID=g251.t1.cds;Parent=g251.t1
LCYQ01S001868.1	AUGUSTUS	stop_codon	104419	104421	.	+	0	Parent=g251.t1
LCYQ01S001868.1	AUGUSTUS	protein_match	84563	84570	5.09	+	0	ID=pp.g251.t1.fz_finz;Target=fz_finz 1 3;Target_start=0;
LCYQ01S001868.1	AUGUSTUS	protein_match	85611	85639	2	+	0	ID=pp.g251.t1.fz_finz;Target=fz_finz 4 13;Target_start=0;
LCYQ01S001868.1	AUGUSTUS	protein_match	91047	91057	0.793	+	1	ID=pp.g251.t1.fz_finz;Target=fz_finz 13 17;Target_start=0;
LCYQ01S001868.1	AUGUSTUS	protein_match	91977	91986	0.984	+	2	ID=pp.g251.t1.fz_finz;Target=fz_finz 17 20;Target_start=0;
LCYQ01S001868.1	AUGUSTUS	protein_match	92994	93005	4.63	+	1	ID=pp.g251.t1.fz_finz;Target=fz_finz 20 24;Target_start=0;
LCYQ01S001868.1	AUGUSTUS	protein_match	97207	97220	1.25	+	2	ID=pp.g251.t1.fz_finz;Target=fz_finz 24 28;Target_start=0;
LCYQ01S001868.1	AUGUSTUS	protein_match	97221	97221	1	+	0	ID=pp.g251.t1.fz_linker;Target=fz_linker 1 1;Target_start=28;
LCYQ01S001868.1	AUGUSTUS	protein_match	99159	99313	1.49	+	2	ID=pp.g251.t1.fz_linker;Target=fz_linker 1 52;Target_start=28;
LCYQ01S001868.1	AUGUSTUS	protein_match	99374	99961	5.79	+	0	ID=pp.g251.t1.fz_znf;Target=fz_znf 1 196;Target_start=100;
LCYQ01S001868.1	AUGUSTUS	interblock_region	99314	99373	.	+	0	ID=pp.g251.t1.iBR2
LCYQ01S001868.1	AUGUSTUS	interblock_region	99962	99978	.	+	0	ID=pp.g251.t1.iBR3
LCYQ01S001868.1	AUGUSTUS	interblock_region	103705	103812	.	+	1	ID=pp.g251.t1.iBR3
LCYQ01S001868.1	AUGUSTUS	interblock_region	103929	104421	.	+	1	ID=pp.g251.t1.iBR3
# protein sequence = [MIEIVQERSDLRRSEKRKKAHERSQPLTDLMALKEREALNETEEKDQYEILHDFTTGEKKNPDVHRTIHTTESLFTCQ
# QCGNRFTHKGSLNRHMRVHNGEKPYTCPRCGNRFTHIESLNRHMTIHNGEKPYMCPQCGKSFSDPGNLKVHMRVHTGEKPFICHWCGNGFSQHVNLEA
# HMRIHTGEKPFTCKECGKSFNRKGNLNNHMSVHTGKKPFNCHLCRKGFKEKRNLYAHRRIHTTERFFTCLQCGKSFNHKGYLNRHTRTHTEEKPYTCS
# QCGKSFSQKRYLEVHMKVHTGEKFQPKSFFFYLRAGLLIFSFLSRAGLVRTLARLSGITPAATSGGSAGWRGWSAGWRCGSAGWRGVVGVLDGVVGVL
# DGVVGVLDGVVGVLDGVVGVLDGVVRVLGVLDGVVGVLGLLDGVVGVMDGVVGVLDGVVRVLGVLDGMVGVGVLDGVVGVLDGVVGVLDGMVGVLDGV
# VGVMDGVADEVAGALDGVASLPSADGSTLTT]
# sequence of block fz_finz       0 [MIEIVQERSDLRRSEKRKKAHERSQPLT] 28
# sequence of block fz_linker    28 [DLMALKEREALNETEEKDQYEILHDFTTGEKKNPDVHRTIHTTESLFTCQQC] 80
# sequence of block fz_znf      100 [KPYTCPRCGNRFTHIESLNRHMTIHNGEKPYMCPQCGKSFSDPGNLKVHMRVHTGEKPFICHWCGNGFSQHVNLEAHMRIHTGEKPFTCKECGKSFNRKGNLNNHMSVHTGKKPFNCHLCRKGFKEKRNLYAHRRIHTTERFFTCLQCGKSFNHKGYLNRHTRTHTEEKPYTCSQCGKSFSQKRYLEVHMKVHTGE] 296
# Evidence for and against this transcript:
# % of transcript supported by hints (any source): 0
# CDS exons: 0/9
# CDS introns: 0/8
# 5'UTR exons and introns: 0/0
# 3'UTR exons and introns: 0/0
# hint groups fully obeyed: 112
#     RM: 112
# incompatible hint groups: 4
#     RM:   4
# end gene g251
###
# start gene g252
LCYQ01S001868.1	AUGUSTUS	gene	104842	105501	1	-	.	ID=g252
LCYQ01S001868.1	AUGUSTUS	transcript	104842	105501	.	-	.	ID=g252.t1;Parent=g252
LCYQ01S001868.1	AUGUSTUS	stop_codon	104842	104844	.	-	0	Parent=g252.t1
LCYQ01S001868.1	AUGUSTUS	CDS	104845	105501	.	-	0	ID=g252.t1.cds;Parent=g252.t1
LCYQ01S001868.1	AUGUSTUS	start_codon	105499	105501	.	-	0	Parent=g252.t1
# protein sequence = [LTPGEEEALLSFIFWMADHGFPVTRPLVKVLAVGIIKESGRTETTTVNLEKGPSDLWWSRFKARHPELATRTADSLDR
# ARVHGAIPEAIKAFFKLYEALYLKHKLENKPHPIFNCDETCFGDKPRSREKVLCQTGRKQVYQQQQMTREHITVHCCVNAAGDSILPFIIYPSCLPSN
# AYRLDGPPQHPLWHPGEGLHGLRALPEMAPSFYQILLRRDHKF]
# Evidence for and against this transcript:
# % of transcript supported by hints (any source): 0
# CDS exons: 0/1
# CDS introns: 0/0
# 5'UTR exons and introns: 0/0
# 3'UTR exons and introns: 0/0
# hint groups fully obeyed: 0
# incompatible hint groups: 0
# end gene g252
###
# start gene g253
LCYQ01S001868.1	AUGUSTUS	gene	107411	115470	1	+	.	ID=g253
LCYQ01S001868.1	AUGUSTUS	transcript	107411	115470	.	+	.	ID=g253.t1;Parent=g253
LCYQ01S001868.1	AUGUSTUS	start_codon	107411	107413	.	+	0	Parent=g253.t1
LCYQ01S001868.1	AUGUSTUS	CDS	107411	107495	.	+	0	ID=g253.t1.cds;Parent=g253.t1
LCYQ01S001868.1	AUGUSTUS	CDS	114563	115467	.	+	2	ID=g253.t1.cds;Parent=g253.t1
LCYQ01S001868.1	AUGUSTUS	stop_codon	115468	115470	.	+	0	Parent=g253.t1
LCYQ01S001868.1	AUGUSTUS	protein_match	107411	107494	8.22	+	0	ID=pp.g253.t1.fz_finz;Target=fz_finz 1 28;Target_start=0;
LCYQ01S001868.1	AUGUSTUS	protein_match	107495	107495	1	+	0	ID=pp.g253.t1.fz_linker;Target=fz_linker 1 1;Target_start=28;
LCYQ01S001868.1	AUGUSTUS	protein_match	114563	114717	1.86	+	2	ID=pp.g253.t1.fz_linker;Target=fz_linker 1 52;Target_start=28;
LCYQ01S001868.1	AUGUSTUS	protein_match	114802	115389	6.64	+	0	ID=pp.g253.t1.fz_znf;Target=fz_znf 1 196;Target_start=108;
LCYQ01S001868.1	AUGUSTUS	interblock_region	114718	114801	.	+	0	ID=pp.g253.t1.iBR2
LCYQ01S001868.1	AUGUSTUS	interblock_region	115390	115470	.	+	0	ID=pp.g253.t1.iBR3
# protein sequence = [MEFIKEESEDLKTEETFRDKHEDTEEQTDLMLLKKESQELNETKDKVQYEKHHDFITGENLSSSQTKTTSHKRAQKRG
# AESHLTCQYCGRGFSKKGNLKVHIRIHTGEKPYACQQCGKSFSKKENLEVHKRIHTGEKPYACQQCGKSFVKKTVSQRHMRIHTGDKPYSCKLCENSF
# IQKGDLEIHMRIHTGEKPFTCTQCGRSFTRKQTLNAHIRIHTGEKPYTCQECGKSFSLKGNLEYHMRIHTGEKPYTCPQCGKGFSKKTAFRRHIRIHT
# GEKPYSCQQCGKSFSQNGTLKGHMRIHTGEKPLSQTRIHSIEGFYVAEGVSQTRIM]
# sequence of block fz_finz       0 [MEFIKEESEDLKTEETFRDKHEDTEEQT] 28
# sequence of block fz_linker    28 [DLMLLKKESQELNETKDKVQYEKHHDFITGENLSSSQTKTTSHKRAQKRGAE] 80
# sequence of block fz_znf      108 [KPYACQQCGKSFSKKENLEVHKRIHTGEKPYACQQCGKSFVKKTVSQRHMRIHTGDKPYSCKLCENSFIQKGDLEIHMRIHTGEKPFTCTQCGRSFTRKQTLNAHIRIHTGEKPYTCQECGKSFSLKGNLEYHMRIHTGEKPYTCPQCGKGFSKKTAFRRHIRIHTGEKPYSCQQCGKSFSQNGTLKGHMRIHTGE] 304
# Evidence for and against this transcript:
# % of transcript supported by hints (any source): 0
# CDS exons: 0/2
# CDS introns: 0/1
# 5'UTR exons and introns: 0/0
# 3'UTR exons and introns: 0/0
# hint groups fully obeyed: 58
#     RM:  58
# incompatible hint groups: 1
#     RM:   1
# end gene g253
###
#
# ----- prediction on sequence number 109 (length = 25831, name = LCYQ01S001889.1:0-25831) -----
#
# Predicted genes for sequence number 109 on both strands
# start gene g254
LCYQ01S001889.1	AUGUSTUS	gene	18040	21180	1	+	.	ID=g254
LCYQ01S001889.1	AUGUSTUS	transcript	18040	21180	.	+	.	ID=g254.t1;Parent=g254
LCYQ01S001889.1	AUGUSTUS	start_codon	18040	18042	.	+	0	Parent=g254.t1
LCYQ01S001889.1	AUGUSTUS	CDS	18040	18148	.	+	0	ID=g254.t1.cds;Parent=g254.t1
LCYQ01S001889.1	AUGUSTUS	CDS	19211	19438	.	+	2	ID=g254.t1.cds;Parent=g254.t1
LCYQ01S001889.1	AUGUSTUS	CDS	19529	20215	.	+	2	ID=g254.t1.cds;Parent=g254.t1
LCYQ01S001889.1	AUGUSTUS	CDS	21071	21177	.	+	2	ID=g254.t1.cds;Parent=g254.t1
LCYQ01S001889.1	AUGUSTUS	stop_codon	21178	21180	.	+	0	Parent=g254.t1
# protein sequence = [MVACFGPEEAVKIMEDILRKMNQNDLVKQLENEHKKESNMIKDREVNLHEFLLKFYPELKDLEKSKLYKECKLAFIFD
# GLDESRLPLNFKRETLDTVEERSSVDVLFTSLVKEVRGFTDQQKEQYFRKSITDETQASRIISHIKTSRSLYIMCHIPVFCWIAVTVLQDILIKKNAE
# NISTTLTEMYIHFLRIQMNMKNQKYDEQEETELSEHLQLNRKMILKLAKLAFKQLKKENIVFSEEDLKDCAIDVRKDIVFTGMIAEIFKMEDGLYKTK
# VFCFVHLSVQEFLAAVHVFLCYLNKNMQELRFFFEDSQTTARQKLQFFFRNVKFHDLTKKATDKAMQMFSRNAQMSYELNPHEFMLSHFAGLGDVVIG
# PDVCA]
# Evidence for and against this transcript:
# % of transcript supported by hints (any source): 0
# CDS exons: 0/4
# CDS introns: 0/3
# 5'UTR exons and introns: 0/0
# 3'UTR exons and introns: 0/0
# hint groups fully obeyed: 10
#     RM:  10
# incompatible hint groups: 2
#     RM:   2
# end gene g254
###
#
# ----- prediction on sequence number 110 (length = 30083, name = LCYQ01S001911.1:48274-78357) -----
#
# Predicted genes for sequence number 110 on both strands
# (none)
#
# ----- prediction on sequence number 111 (length = 33513, name = LCYQ01S001923.1:0-33513) -----
#
# Predicted genes for sequence number 111 on both strands
# (none)
#
# ----- prediction on sequence number 112 (length = 38509, name = LCYQ01S001947.1:2912-41421) -----
#
# Predicted genes for sequence number 112 on both strands
# start gene g255
LCYQ01S001947.1	AUGUSTUS	gene	3259	25417	1	-	.	ID=g255
LCYQ01S001947.1	AUGUSTUS	transcript	3259	25417	.	-	.	ID=g255.t1;Parent=g255
LCYQ01S001947.1	AUGUSTUS	stop_codon	3259	3261	.	-	0	Parent=g255.t1
LCYQ01S001947.1	AUGUSTUS	CDS	3262	4013	.	-	2	ID=g255.t1.cds;Parent=g255.t1
LCYQ01S001947.1	AUGUSTUS	CDS	4197	4220	.	-	2	ID=g255.t1.cds;Parent=g255.t1
LCYQ01S001947.1	AUGUSTUS	CDS	17911	17977	.	-	0	ID=g255.t1.cds;Parent=g255.t1
LCYQ01S001947.1	AUGUSTUS	CDS	25079	25093	.	-	0	ID=g255.t1.cds;Parent=g255.t1
LCYQ01S001947.1	AUGUSTUS	CDS	25415	25417	.	-	0	ID=g255.t1.cds;Parent=g255.t1
LCYQ01S001947.1	AUGUSTUS	start_codon	25415	25417	.	-	0	Parent=g255.t1
LCYQ01S001947.1	AUGUSTUS	protein_match	3277	3864	3.2	-	0	ID=pp.g255.t1.fz_znf;Target=fz_znf 1 196;Target_start=86;
LCYQ01S001947.1	AUGUSTUS	protein_match	3883	4013	1.09	-	2	ID=pp.g255.t1.fz_linker;Target=fz_linker 9 52;Target_start=28;
LCYQ01S001947.1	AUGUSTUS	protein_match	4197	4220	1.22	-	2	ID=pp.g255.t1.fz_linker;Target=fz_linker 1 9;Target_start=28;
LCYQ01S001947.1	AUGUSTUS	protein_match	17911	17911	1	-	0	ID=pp.g255.t1.fz_linker;Target=fz_linker 1 1;Target_start=28;
LCYQ01S001947.1	AUGUSTUS	protein_match	17912	17977	8.67	-	0	ID=pp.g255.t1.fz_finz;Target=fz_finz 7 28;Target_start=0;
LCYQ01S001947.1	AUGUSTUS	protein_match	25079	25093	7.86	-	0	ID=pp.g255.t1.fz_finz;Target=fz_finz 2 6;Target_start=0;
LCYQ01S001947.1	AUGUSTUS	protein_match	25415	25417	39.1	-	0	ID=pp.g255.t1.fz_finz;Target=fz_finz 1 1;Target_start=0;
LCYQ01S001947.1	AUGUSTUS	interblock_region	3259	3276	.	-	0	ID=pp.g255.t1.iBR3
LCYQ01S001947.1	AUGUSTUS	interblock_region	3865	3882	.	-	0	ID=pp.g255.t1.iBR2
# protein sequence = [MCFIKYESEDIKIEEAFRVKHEDTETQTGLHYLKTKDLKGESEELNEIQDKDQFKKHDFVTGQKSYSCSQIAKTLTRK
# RAQNTETRCHFTCQQYEKSFDQRGKLQVHMRILTGEKPYSCKLCGNSFPIKGNLKRHMIVHTGEKPFTCPQCGKNFTHKNTLNDHIRIHTGEKPFTCQ
# QCGKSFSQKRYLKNHMTVHTGEKPFTCPQCGNSFTPQGNFKRHMRIHTGEKPFTCFQCGISFTQQSLNKHMTIHTREKPFTCQQCGNSLSEKGIHKTH
# MRFHTGEKPCTCP]
# sequence of block fz_znf       86 [CHFTCQQYEKSFDQRGKLQVHMRILTGEKPYSCKLCGNSFPIKGNLKRHMIVHTGEKPFTCPQCGKNFTHKNTLNDHIRIHTGEKPFTCQQCGKSFSQKRYLKNHMTVHTGEKPFTCPQCGNSFTPQGNFKRHMRIHTGEKPFTCFQCGISFTQQSLNKHMTIHTREKPFTCQQCGNSLSEKGIHKTHMRFHTGEK] 282
# sequence of block fz_linker    28 [GLHYLKTKDLKGESEELNEIQDKDQFKKHDFVTGQKSYSCSQIAKTLTRKRA] 80
# sequence of block fz_finz       0 [MCFIKYESEDIKIEEAFRVKHEDTETQT] 28
# Evidence for and against this transcript:
# % of transcript supported by hints (any source): 0
# CDS exons: 0/5
# CDS introns: 0/4
# 5'UTR exons and introns: 0/0
# 3'UTR exons and introns: 0/0
# hint groups fully obeyed: 78
#     RM:  78
# incompatible hint groups: 2
#     RM:   2
# end gene g255
###
# start gene g256
LCYQ01S001947.1	AUGUSTUS	gene	26164	32664	1	+	.	ID=g256
LCYQ01S001947.1	AUGUSTUS	transcript	26164	32664	.	+	.	ID=g256.t1;Parent=g256
LCYQ01S001947.1	AUGUSTUS	start_codon	26164	26166	.	+	0	Parent=g256.t1
LCYQ01S001947.1	AUGUSTUS	CDS	26164	26422	.	+	0	ID=g256.t1.cds;Parent=g256.t1
LCYQ01S001947.1	AUGUSTUS	CDS	31601	32661	.	+	2	ID=g256.t1.cds;Parent=g256.t1
LCYQ01S001947.1	AUGUSTUS	stop_codon	32662	32664	.	+	0	Parent=g256.t1
LCYQ01S001947.1	AUGUSTUS	protein_match	26164	26247	9.16	+	0	ID=pp.g256.t1.fz_finz;Target=fz_finz 1 28;Target_start=0;
LCYQ01S001947.1	AUGUSTUS	protein_match	26248	26403	1.46	+	0	ID=pp.g256.t1.fz_linker;Target=fz_linker 1 52;Target_start=28;
LCYQ01S001947.1	AUGUSTUS	protein_match	31747	32334	5.8	+	0	ID=pp.g256.t1.fz_znf;Target=fz_znf 1 196;Target_start=135;
LCYQ01S001947.1	AUGUSTUS	interblock_region	26404	26422	.	+	0	ID=pp.g256.t1.iBR2
LCYQ01S001947.1	AUGUSTUS	interblock_region	31601	31746	.	+	2	ID=pp.g256.t1.iBR2
LCYQ01S001947.1	AUGUSTUS	interblock_region	32335	32664	.	+	0	ID=pp.g256.t1.iBR3
# protein sequence = [MEFIKEESEDLKIEETFRAKHEDTEEQTKMEFIKEKSEDLKIEETFRAKHEDTEEQTKMEFIKEESEDLKIEETFRDK
# HEDTEEQTDLMALKEESEVLNAMKDKDHDFINGEISFSCSQTENTSSRKRPQKTGRRCYFTCQQCGKSFTQSRQLGVHMRVHTGEKPYACQQCGKHFS
# QIISLNRHVRIHTGEKPYTCQQCGRSFTQLGNLGVHMSVHTGERPYKCKQCGKGFNWKGTLNCHMKIHTGESLFTCQQCGISFTQKGSLNRHKKIHTG
# EKPYSCQQCGISFIEKGTFKRHMRIHTGENPYICDQCGKSFDQHEKLKVHMRTHRKKPHTCPQCGKSFSQKRHFEDHMRIHSGEQPYTCPQCGKRFNY
# KRHFEDHIRTHTGEKPFTCQQCGKCFNRKGTLNRHMRVHTGEKPFTCGHCGKSFRYKAALKYHMSSHI]
# sequence of block fz_finz       0 [MEFIKEESEDLKIEETFRAKHEDTEEQT] 28
# sequence of block fz_linker    28 [KMEFIKEKSEDLKIEETFRAKHEDTEEQTKMEFIKEESEDLKIEETFRDKHE] 80
# sequence of block fz_znf      135 [CYFTCQQCGKSFTQSRQLGVHMRVHTGEKPYACQQCGKHFSQIISLNRHVRIHTGEKPYTCQQCGRSFTQLGNLGVHMSVHTGERPYKCKQCGKGFNWKGTLNCHMKIHTGESLFTCQQCGISFTQKGSLNRHKKIHTGEKPYSCQQCGISFIEKGTFKRHMRIHTGENPYICDQCGKSFDQHEKLKVHMRTHRKK] 331
# Evidence for and against this transcript:
# % of transcript supported by hints (any source): 0
# CDS exons: 0/2
# CDS introns: 0/1
# 5'UTR exons and introns: 0/0
# 3'UTR exons and introns: 0/0
# hint groups fully obeyed: 30
#     RM:  30
# incompatible hint groups: 4
#     RM:   4
# end gene g256
###
#
# ----- prediction on sequence number 113 (length = 30077, name = LCYQ01S001953.1:10351-40428) -----
#
# Predicted genes for sequence number 113 on both strands
# start gene g257
LCYQ01S001953.1	AUGUSTUS	gene	11266	17230	1	+	.	ID=g257
LCYQ01S001953.1	AUGUSTUS	transcript	11266	17230	.	+	.	ID=g257.t1;Parent=g257
LCYQ01S001953.1	AUGUSTUS	start_codon	11266	11268	.	+	0	Parent=g257.t1
LCYQ01S001953.1	AUGUSTUS	CDS	11266	11275	.	+	0	ID=g257.t1.cds;Parent=g257.t1
LCYQ01S001953.1	AUGUSTUS	CDS	13432	13444	.	+	2	ID=g257.t1.cds;Parent=g257.t1
LCYQ01S001953.1	AUGUSTUS	CDS	13855	13875	.	+	1	ID=g257.t1.cds;Parent=g257.t1
LCYQ01S001953.1	AUGUSTUS	CDS	14410	14430	.	+	1	ID=g257.t1.cds;Parent=g257.t1
LCYQ01S001953.1	AUGUSTUS	CDS	15285	15297	.	+	1	ID=g257.t1.cds;Parent=g257.t1
LCYQ01S001953.1	AUGUSTUS	CDS	15870	15876	.	+	0	ID=g257.t1.cds;Parent=g257.t1
LCYQ01S001953.1	AUGUSTUS	CDS	16137	16421	.	+	2	ID=g257.t1.cds;Parent=g257.t1
LCYQ01S001953.1	AUGUSTUS	CDS	16587	16838	.	+	2	ID=g257.t1.cds;Parent=g257.t1
LCYQ01S001953.1	AUGUSTUS	CDS	16902	17227	.	+	2	ID=g257.t1.cds;Parent=g257.t1
LCYQ01S001953.1	AUGUSTUS	stop_codon	17228	17230	.	+	0	Parent=g257.t1
LCYQ01S001953.1	AUGUSTUS	protein_match	11266	11275	2.12	+	0	ID=pp.g257.t1.fz_finz;Target=fz_finz 1 4;Target_start=0;
LCYQ01S001953.1	AUGUSTUS	protein_match	13432	13444	1.32	+	1	ID=pp.g257.t1.fz_finz;Target=fz_finz 4 8;Target_start=0;
LCYQ01S001953.1	AUGUSTUS	protein_match	13855	13875	1.44	+	0	ID=pp.g257.t1.fz_finz;Target=fz_finz 9 15;Target_start=0;
LCYQ01S001953.1	AUGUSTUS	protein_match	14410	14430	1.04	+	0	ID=pp.g257.t1.fz_finz;Target=fz_finz 16 22;Target_start=0;
LCYQ01S001953.1	AUGUSTUS	protein_match	15285	15297	1.11	+	0	ID=pp.g257.t1.fz_finz;Target=fz_finz 23 27;Target_start=0;
LCYQ01S001953.1	AUGUSTUS	protein_match	15870	15875	0.857	+	0	ID=pp.g257.t1.fz_finz;Target=fz_finz 27 28;Target_start=0;
LCYQ01S001953.1	AUGUSTUS	protein_match	15876	15876	1	+	0	ID=pp.g257.t1.fz_linker;Target=fz_linker 1 1;Target_start=28;
LCYQ01S001953.1	AUGUSTUS	protein_match	16137	16291	2.06	+	2	ID=pp.g257.t1.fz_linker;Target=fz_linker 1 52;Target_start=28;
LCYQ01S001953.1	AUGUSTUS	protein_match	16307	16421	8.4	+	0	ID=pp.g257.t1.fz_znf;Target=fz_znf 1 39;Target_start=85;
LCYQ01S001953.1	AUGUSTUS	protein_match	16587	16838	5.03	+	1	ID=pp.g257.t1.fz_znf;Target=fz_znf 39 123;Target_start=84;
LCYQ01S001953.1	AUGUSTUS	protein_match	16902	17122	3.67	+	2	ID=pp.g257.t1.fz_znf;Target=fz_znf 123 196;Target_start=85;
LCYQ01S001953.1	AUGUSTUS	interblock_region	16292	16306	.	+	0	ID=pp.g257.t1.iBR2
LCYQ01S001953.1	AUGUSTUS	interblock_region	17123	17230	.	+	0	ID=pp.g257.t1.iBR3
# protein sequence = [MQLYWGESEVLKCIHFLSSKLSEPTPITDLMPLKEESQELNEMEEKDQYEKCHDFMTGEKSLSDSQTHETETSSLKVQ
# MKVHTEEKPHACQQCGKSFALKGSLNIHMRVHTGERPFTCPQCGKRFGEEQSLEIHLKIHAGEKPFNCPQCGKSFEQKKNLNVHMRTHTGEKRFACKL
# CEKSFTRKETFKGHMAIHKGENPFDCDQCGKNVTDRNPRKNRVQRHIVEKPHTCPHCEKSFTQRVKMEEHIRIHTGEKPFTCPQCGKSFTIKGNLRIH
# IRVHTGEKPYKCPQCEKSFTYHTDLKRHLQTHSVKIILISTV]
# sequence of block fz_finz       0 [MQLYWGESEVLKCIHFLSSKLSEPTPIT] 28
# sequence of block fz_linker    28 [DLMPLKEESQELNEMEEKDQYEKCHDFMTGEKSLSDSQTHETETSSLKVQMK] 80
# sequence of block fz_znf       85 [KPHACQQCGKSFALKGSLNIHMRVHTGERPFTCPQCGKRFGEEQSLEIHLKIHAGEKPFNCPQCGKSFEQKKNLNVHMRTHTGEKRFACKLCEKSFTRKETFKGHMAIHKGENPFDCDQCGKNVTDRNPRKNRVQRHIVEKPHTCPHCEKSFTQRVKMEEHIRIHTGEKPFTCPQCGKSFTIKGNLRIHIRVHTGE] 281
# Evidence for and against this transcript:
# % of transcript supported by hints (any source): 0
# CDS exons: 0/9
# CDS introns: 0/8
# 5'UTR exons and introns: 0/0
# 3'UTR exons and introns: 0/0
# hint groups fully obeyed: 31
#     RM:  31
# incompatible hint groups: 4
#     RM:   4
# end gene g257
###
# start gene g258
LCYQ01S001953.1	AUGUSTUS	gene	25351	31814	1	+	.	ID=g258
LCYQ01S001953.1	AUGUSTUS	transcript	25351	31814	.	+	.	ID=g258.t1;Parent=g258
LCYQ01S001953.1	AUGUSTUS	start_codon	25351	25353	.	+	0	Parent=g258.t1
LCYQ01S001953.1	AUGUSTUS	CDS	25351	25429	.	+	0	ID=g258.t1.cds;Parent=g258.t1
LCYQ01S001953.1	AUGUSTUS	CDS	29500	29505	.	+	2	ID=g258.t1.cds;Parent=g258.t1
LCYQ01S001953.1	AUGUSTUS	CDS	30697	31811	.	+	2	ID=g258.t1.cds;Parent=g258.t1
LCYQ01S001953.1	AUGUSTUS	stop_codon	31812	31814	.	+	0	Parent=g258.t1
LCYQ01S001953.1	AUGUSTUS	protein_match	25351	25429	4.9	+	0	ID=pp.g258.t1.fz_finz;Target=fz_finz 1 27;Target_start=0;
LCYQ01S001953.1	AUGUSTUS	protein_match	29500	29504	0.28	+	2	ID=pp.g258.t1.fz_finz;Target=fz_finz 27 28;Target_start=0;
LCYQ01S001953.1	AUGUSTUS	protein_match	29505	29505	1	+	0	ID=pp.g258.t1.fz_linker;Target=fz_linker 1 1;Target_start=28;
LCYQ01S001953.1	AUGUSTUS	protein_match	30697	30851	2.06	+	2	ID=pp.g258.t1.fz_linker;Target=fz_linker 1 52;Target_start=28;
LCYQ01S001953.1	AUGUSTUS	protein_match	30867	31454	6.55	+	0	ID=pp.g258.t1.fz_znf;Target=fz_znf 1 196;Target_start=85;
LCYQ01S001953.1	AUGUSTUS	interblock_region	30852	30866	.	+	0	ID=pp.g258.t1.iBR2
LCYQ01S001953.1	AUGUSTUS	interblock_region	31455	31814	.	+	0	ID=pp.g258.t1.iBR3
# protein sequence = [MAFIKEESEDMRIEEPFKHEDTEEQTDAYLMPLKEESQDLNEMEEKDQYEKCHDFMTGEKSLSDSQTHETETRNLKVQ
# KKVHTGESPFTCQQCGKSFSRKTSLKAHIRIHTGEKPFTCKQCGKSFNQKTNLKFHMRIHTGEKPYTCQHCGKHFSRKENLKVHLKIHAGEKPFICFQ
# CGKRFTEKHKLNAHLRVHTGEKPHTCKLCGRSFSIKGSLTSHMRVHTGERPFTCQHCGKSFTRKESFKVHLKIHTGEKLFICSQCGMRFTLRHTLNSH
# LRVHTGEKPYSCQQCGRSFAIKANLKNHLRFHTGESPFTCQQCGKSFTRKESLKVHMRIHTGEKPFTCKQCGKGFSRKESLKVHLTIHAGEKPFICPQ
# CGNRFTQNKTLNAHMRTHTGEKSFTCKL]
# sequence of block fz_finz       0 [MAFIKEESEDMRIEEPFKHEDTEEQTDA] 28
# sequence of block fz_linker    28 [YLMPLKEESQDLNEMEEKDQYEKCHDFMTGEKSLSDSQTHETETRNLKVQKK] 80
# sequence of block fz_znf       85 [SPFTCQQCGKSFSRKTSLKAHIRIHTGEKPFTCKQCGKSFNQKTNLKFHMRIHTGEKPYTCQHCGKHFSRKENLKVHLKIHAGEKPFICFQCGKRFTEKHKLNAHLRVHTGEKPHTCKLCGRSFSIKGSLTSHMRVHTGERPFTCQHCGKSFTRKESFKVHLKIHTGEKLFICSQCGMRFTLRHTLNSHLRVHTGE] 281
# Evidence for and against this transcript:
# % of transcript supported by hints (any source): 0
# CDS exons: 0/3
# CDS introns: 0/2
# 5'UTR exons and introns: 0/0
# 3'UTR exons and introns: 0/0
# hint groups fully obeyed: 31
#     RM:  31
# incompatible hint groups: 2
#     RM:   2
# end gene g258
###
#
# ----- prediction on sequence number 114 (length = 20222, name = LCYQ01S001953.1:95310-115532) -----
#
# Predicted genes for sequence number 114 on both strands
# start gene g259
LCYQ01S001953.1	AUGUSTUS	gene	97900	99058	1	+	.	ID=g259
LCYQ01S001953.1	AUGUSTUS	transcript	97900	99058	.	+	.	ID=g259.t1;Parent=g259
LCYQ01S001953.1	AUGUSTUS	start_codon	97900	97902	.	+	0	Parent=g259.t1
LCYQ01S001953.1	AUGUSTUS	CDS	97900	98019	.	+	0	ID=g259.t1.cds;Parent=g259.t1
LCYQ01S001953.1	AUGUSTUS	CDS	98231	98430	.	+	0	ID=g259.t1.cds;Parent=g259.t1
LCYQ01S001953.1	AUGUSTUS	CDS	98644	99055	.	+	1	ID=g259.t1.cds;Parent=g259.t1
LCYQ01S001953.1	AUGUSTUS	stop_codon	99056	99058	.	+	0	Parent=g259.t1
# protein sequence = [MWQGLQHITDYKTTISTTISPSDSLPDDLNTFYTRFEISSSTVPTCFKTTIIVHLPKKSPLTCLNDYRPVALTPIIMK
# YFERVVLAHIQSSMPDTLDPLQYAYWPNSKDLTWTLTTQLVKAAQQWLYFMIKFGMSPKILNNFYSCVVESVLTSCITVWYGSTIVKDHKCLQRVVKT
# AEKINRTPLPSLQAIYHHRVHRRAASILKDLTHPQHRFFILLPSGQRYRSVKYRTPVRKQTSLIYLTE]
# Evidence for and against this transcript:
# % of transcript supported by hints (any source): 0
# CDS exons: 0/3
# CDS introns: 0/2
# 5'UTR exons and introns: 0/0
# 3'UTR exons and introns: 0/0
# hint groups fully obeyed: 1
#     RM:   1
# incompatible hint groups: 1
#     RM:   1
# end gene g259
###
# start gene g260
LCYQ01S001953.1	AUGUSTUS	gene	102916	110387	1	-	.	ID=g260
LCYQ01S001953.1	AUGUSTUS	transcript	102916	110387	.	-	.	ID=g260.t1;Parent=g260
LCYQ01S001953.1	AUGUSTUS	stop_codon	102916	102918	.	-	0	Parent=g260.t1
LCYQ01S001953.1	AUGUSTUS	CDS	102919	104117	.	-	2	ID=g260.t1.cds;Parent=g260.t1
LCYQ01S001953.1	AUGUSTUS	CDS	104744	104749	.	-	2	ID=g260.t1.cds;Parent=g260.t1
LCYQ01S001953.1	AUGUSTUS	CDS	110309	110387	.	-	0	ID=g260.t1.cds;Parent=g260.t1
LCYQ01S001953.1	AUGUSTUS	start_codon	110385	110387	.	-	0	Parent=g260.t1
LCYQ01S001953.1	AUGUSTUS	protein_match	103024	103611	6.93	-	0	ID=pp.g260.t1.fz_znf;Target=fz_znf 1 196;Target_start=197;
LCYQ01S001953.1	AUGUSTUS	protein_match	103963	104117	1.56	-	2	ID=pp.g260.t1.fz_linker;Target=fz_linker 1 52;Target_start=28;
LCYQ01S001953.1	AUGUSTUS	protein_match	104744	104744	1	-	0	ID=pp.g260.t1.fz_linker;Target=fz_linker 1 1;Target_start=28;
LCYQ01S001953.1	AUGUSTUS	protein_match	104745	104749	0.383	-	2	ID=pp.g260.t1.fz_finz;Target=fz_finz 27 28;Target_start=0;
LCYQ01S001953.1	AUGUSTUS	protein_match	110309	110387	4.07	-	0	ID=pp.g260.t1.fz_finz;Target=fz_finz 1 27;Target_start=0;
LCYQ01S001953.1	AUGUSTUS	interblock_region	102916	103023	.	-	0	ID=pp.g260.t1.iBR3
LCYQ01S001953.1	AUGUSTUS	interblock_region	103612	103962	.	-	0	ID=pp.g260.t1.iBR2
# protein sequence = [MELIKEESEDVRIEEAFKHEDPEEQTAVDLIPLKEESQDLDEMEEKNLYEKYHDLMDGEKYFSYSQTYKTEATNLKVQ
# MRVHTEQSPFTCQQCGRSFGQKESLKNHLKIHTEENLFMCSQCGKSFTQKKTLNVHMRIHTGEKPYSCKLCEMSFRRKEGFRSHMTVHTGESPFTCQQ
# CGKGFNRKQSLKVHLKIHAGEKPFICPQCGKSFTQKSTLNVHMKIHTGEKPHTCKLCGKSFSVKGSLKIHMRIHTGEKPYTCSQCGKSFKQKKELDGH
# MRVHTGEKPFDCAQCGKSFGYKSHLNKHMRIHSGENCFICQQCGKSFSHRGNFDNHMRFHTGEKPFTCQECGKRFTVKGNLKTHMRFHTGEKPFTCPQ
# CGKGFTIKGNLKTHIRVHTGERPYKCLQCEKSFKNNTCLKRHLQTHSGNKLPLSSV]
# sequence of block fz_znf      197 [KPFICPQCGKSFTQKSTLNVHMKIHTGEKPHTCKLCGKSFSVKGSLKIHMRIHTGEKPYTCSQCGKSFKQKKELDGHMRVHTGEKPFDCAQCGKSFGYKSHLNKHMRIHSGENCFICQQCGKSFSHRGNFDNHMRFHTGEKPFTCQECGKRFTVKGNLKTHMRFHTGEKPFTCPQCGKGFTIKGNLKTHIRVHTGE] 393
# sequence of block fz_linker    28 [DLIPLKEESQDLDEMEEKNLYEKYHDLMDGEKYFSYSQTYKTEATNLKVQMR] 80
# sequence of block fz_finz       0 [MELIKEESEDVRIEEAFKHEDPEEQTAV] 28
# Evidence for and against this transcript:
# % of transcript supported by hints (any source): 0
# CDS exons: 0/3
# CDS introns: 0/2
# 5'UTR exons and introns: 0/0
# 3'UTR exons and introns: 0/0
# hint groups fully obeyed: 56
#     RM:  56
# incompatible hint groups: 3
#     RM:   3
# end gene g260
###
# start gene g261
LCYQ01S001953.1	AUGUSTUS	gene	115247	115471	1	-	.	ID=g261
LCYQ01S001953.1	AUGUSTUS	transcript	115247	115471	.	-	.	ID=g261.t1;Parent=g261
LCYQ01S001953.1	AUGUSTUS	stop_codon	115247	115249	.	-	0	Parent=g261.t1
LCYQ01S001953.1	AUGUSTUS	CDS	115250	115471	.	-	0	ID=g261.t1.cds;Parent=g261.t1
LCYQ01S001953.1	AUGUSTUS	start_codon	115469	115471	.	-	0	Parent=g261.t1
# protein sequence = [MSLSQGSHNAVRPAESLAPVAVITPRSEPVRAPSCNSSSEPAEGAVIRPSSMIEPCGSGYLTLKEMQKYSNKSI]
# Evidence for and against this transcript:
# % of transcript supported by hints (any source): 0
# CDS exons: 0/1
# CDS introns: 0/0
# 5'UTR exons and introns: 0/0
# 3'UTR exons and introns: 0/0
# hint groups fully obeyed: 0
# incompatible hint groups: 0
# end gene g261
###
#
# ----- prediction on sequence number 115 (length = 30083, name = LCYQ01S001961.1:83260-113343) -----
#
# Predicted genes for sequence number 115 on both strands
# start gene g262
LCYQ01S001961.1	AUGUSTUS	gene	83546	98343	1	-	.	ID=g262
LCYQ01S001961.1	AUGUSTUS	transcript	83546	98343	.	-	.	ID=g262.t1;Parent=g262
LCYQ01S001961.1	AUGUSTUS	stop_codon	83546	83548	.	-	0	Parent=g262.t1
LCYQ01S001961.1	AUGUSTUS	CDS	83549	84792	.	-	2	ID=g262.t1.cds;Parent=g262.t1
LCYQ01S001961.1	AUGUSTUS	CDS	98259	98343	.	-	0	ID=g262.t1.cds;Parent=g262.t1
LCYQ01S001961.1	AUGUSTUS	start_codon	98341	98343	.	-	0	Parent=g262.t1
LCYQ01S001961.1	AUGUSTUS	protein_match	83972	84559	6.97	-	0	ID=pp.g262.t1.fz_znf;Target=fz_znf 1 196;Target_start=106;
LCYQ01S001961.1	AUGUSTUS	protein_match	84638	84792	1.4	-	2	ID=pp.g262.t1.fz_linker;Target=fz_linker 1 52;Target_start=28;
LCYQ01S001961.1	AUGUSTUS	protein_match	98259	98259	1	-	0	ID=pp.g262.t1.fz_linker;Target=fz_linker 1 1;Target_start=28;
LCYQ01S001961.1	AUGUSTUS	protein_match	98260	98343	9.47	-	0	ID=pp.g262.t1.fz_finz;Target=fz_finz 1 28;Target_start=0;
LCYQ01S001961.1	AUGUSTUS	interblock_region	83546	83971	.	-	0	ID=pp.g262.t1.iBR3
LCYQ01S001961.1	AUGUSTUS	interblock_region	84560	84637	.	-	0	ID=pp.g262.t1.iBR2
# protein sequence = [MAFIKEESEDVKIDEAFRVKHEDTEEQTDLMPLKEERIVSNETEYETHHDFKTGAESFSWPQIKETFSQKTAHKTGTE
# SYFTPFHCEKSFDEHGNLKVCMRVHTGKKPYTCQQCGKSFTQKVNLNRHMRIHTGDKPYTCPECGKSFDQHGNLKVHMRIHTGGKPFTCQQCGKRFNR
# KGYLNDHMRVHTGKKPFTCQKCGKSFTQKVNLNRHMMIHTGDKSHICPECGKSFDQLGNIKVHMRIHTGEKPYTCKQCGVSFTHEGNLYRHMRIHTGG
# KSFTCQQCGKIFNRKGNLNDHMRVHSGESPFTCQQCGKSFTQKVNLNRHMRIHTGDKPYTCPECGKSFYQHGYLKVHMRVHTGGSRFICQQCGKSFIK
# KGFLNRHMRIHTGEKPYTCPQCGESFDLHESLKVHMRVHTGESPFTCQQCGKSFTQKGNLKRHMKKLHCIY]
# sequence of block fz_znf      106 [KPYTCQQCGKSFTQKVNLNRHMRIHTGDKPYTCPECGKSFDQHGNLKVHMRIHTGGKPFTCQQCGKRFNRKGYLNDHMRVHTGKKPFTCQKCGKSFTQKVNLNRHMMIHTGDKSHICPECGKSFDQLGNIKVHMRIHTGEKPYTCKQCGVSFTHEGNLYRHMRIHTGGKSFTCQQCGKIFNRKGNLNDHMRVHSGE] 302
# sequence of block fz_linker    28 [DLMPLKEERIVSNETEYETHHDFKTGAESFSWPQIKETFSQKTAHKTGTESY] 80
# sequence of block fz_finz       0 [MAFIKEESEDVKIDEAFRVKHEDTEEQT] 28
# Evidence for and against this transcript:
# % of transcript supported by hints (any source): 0
# CDS exons: 0/2
# CDS introns: 0/1
# 5'UTR exons and introns: 0/0
# 3'UTR exons and introns: 0/0
# hint groups fully obeyed: 55
#     RM:  55
# incompatible hint groups: 1
#     RM:   1
# end gene g262
###
#
# ----- prediction on sequence number 116 (length = 30077, name = LCYQ01S001976.1:38537-68614) -----
#
# Predicted genes for sequence number 116 on both strands
# start gene g263
LCYQ01S001976.1	AUGUSTUS	gene	57647	65292	1	+	.	ID=g263
LCYQ01S001976.1	AUGUSTUS	transcript	57647	65292	.	+	.	ID=g263.t1;Parent=g263
LCYQ01S001976.1	AUGUSTUS	start_codon	57647	57649	.	+	0	Parent=g263.t1
LCYQ01S001976.1	AUGUSTUS	CDS	57647	57659	.	+	0	ID=g263.t1.cds;Parent=g263.t1
LCYQ01S001976.1	AUGUSTUS	CDS	64934	65289	.	+	2	ID=g263.t1.cds;Parent=g263.t1
LCYQ01S001976.1	AUGUSTUS	stop_codon	65290	65292	.	+	0	Parent=g263.t1
# protein sequence = [MFISASLEDLETSDTPSEQNDDCYITGETCLSSDDEIQFGPVEDPDYTSDDTLSIDAPQEEIPSQSRDVAHVVTHQEE
# IPLQSRDVAHVVTHQDSAPKVPRLHCVNIIPDMIEQFKDASFVET]
# Evidence for and against this transcript:
# % of transcript supported by hints (any source): 0
# CDS exons: 0/2
# CDS introns: 0/1
# 5'UTR exons and introns: 0/0
# 3'UTR exons and introns: 0/0
# hint groups fully obeyed: 58
#     RM:  58
# incompatible hint groups: 0
# end gene g263
###
#
# ----- prediction on sequence number 117 (length = 43835, name = LCYQ01S002002.1:59708-103543) -----
#
# Predicted genes for sequence number 117 on both strands
# start gene g264
LCYQ01S002002.1	AUGUSTUS	gene	74708	101927	1	+	.	ID=g264
LCYQ01S002002.1	AUGUSTUS	transcript	74708	101927	.	+	.	ID=g264.t1;Parent=g264
LCYQ01S002002.1	AUGUSTUS	start_codon	74708	74710	.	+	0	Parent=g264.t1
LCYQ01S002002.1	AUGUSTUS	CDS	74708	74792	.	+	0	ID=g264.t1.cds;Parent=g264.t1
LCYQ01S002002.1	AUGUSTUS	CDS	95313	96662	.	+	2	ID=g264.t1.cds;Parent=g264.t1
LCYQ01S002002.1	AUGUSTUS	CDS	101893	101924	.	+	2	ID=g264.t1.cds;Parent=g264.t1
LCYQ01S002002.1	AUGUSTUS	stop_codon	101925	101927	.	+	0	Parent=g264.t1
LCYQ01S002002.1	AUGUSTUS	protein_match	74708	74791	9.67	+	0	ID=pp.g264.t1.fz_finz;Target=fz_finz 1 28;Target_start=0;
LCYQ01S002002.1	AUGUSTUS	protein_match	74792	74792	1	+	0	ID=pp.g264.t1.fz_linker;Target=fz_linker 1 1;Target_start=28;
LCYQ01S002002.1	AUGUSTUS	protein_match	95313	95467	1.85	+	2	ID=pp.g264.t1.fz_linker;Target=fz_linker 1 52;Target_start=28;
LCYQ01S002002.1	AUGUSTUS	protein_match	95801	96388	5.91	+	0	ID=pp.g264.t1.fz_znf;Target=fz_znf 1 196;Target_start=191;
LCYQ01S002002.1	AUGUSTUS	interblock_region	95468	95800	.	+	0	ID=pp.g264.t1.iBR2
LCYQ01S002002.1	AUGUSTUS	interblock_region	96389	96662	.	+	0	ID=pp.g264.t1.iBR3
LCYQ01S002002.1	AUGUSTUS	interblock_region	101893	101927	.	+	2	ID=pp.g264.t1.iBR3
# protein sequence = [MAFIKEESEDIKIEETFRVKHEDTEKQTDLIALKEEIQELKKIEEKDQYERHDFMTMEKSIQTETTSSRKKVQKTESN
# NNFTCHQCGKSFNHKHNLKNHMKTHTGEKPFTCQECGKCFTHTGNLNSHMKSHTGEKPYTCQQCGKSFTYKKDLNSHMNGHTGEKPFTCDQCGKSFRH
# KVTLNSHTKREHSGEKGFKCHQCGESFSCKGSLKTHERLHTAETPFTCKQCGKSFSYKAHLDSHMRSHTGEKPFTCKLCGNSFSHKGNLKSHMRIHTG
# EKPFPCDQCGKSFRHKATLDSHMKIHTGESSYTCKLCEKSFSYKATFNAHMRSHTGERPFTCKLCGKSFSIKGNLTAHMKTHTGEKPFMCAQCGKSFT
# REKTLTCHMRLHSREDRFNCLQCGKRFPDKRHLNWHLKIHSRETSFKCKDCGKSFRFKGNLKTHMRIHTGEKPFTCTHCRKSFSQNITLQIHTRLHTG
# EKPFTCLQLERVIQDTMLL]
# sequence of block fz_finz       0 [MAFIKEESEDIKIEETFRVKHEDTEKQT] 28
# sequence of block fz_linker    28 [DLIALKEEIQELKKIEEKDQYERHDFMTMEKSIQTETTSSRKKVQKTESNNN] 80
# sequence of block fz_znf      191 [KGFKCHQCGESFSCKGSLKTHERLHTAETPFTCKQCGKSFSYKAHLDSHMRSHTGEKPFTCKLCGNSFSHKGNLKSHMRIHTGEKPFPCDQCGKSFRHKATLDSHMKIHTGESSYTCKLCEKSFSYKATFNAHMRSHTGERPFTCKLCGKSFSIKGNLTAHMKTHTGEKPFMCAQCGKSFTREKTLTCHMRLHSRE] 387
# Evidence for and against this transcript:
# % of transcript supported by hints (any source): 0
# CDS exons: 0/3
# CDS introns: 0/2
# 5'UTR exons and introns: 0/0
# 3'UTR exons and introns: 0/0
# hint groups fully obeyed: 129
#     RM: 129
# incompatible hint groups: 3
#     RM:   3
# end gene g264
###
#
# ----- prediction on sequence number 118 (length = 34118, name = LCYQ01S002015.1:148093-182211) -----
#
# Predicted genes for sequence number 118 on both strands
# start gene g265
LCYQ01S002015.1	AUGUSTUS	gene	172438	175450	1	-	.	ID=g265
LCYQ01S002015.1	AUGUSTUS	transcript	172438	175450	.	-	.	ID=g265.t1;Parent=g265
LCYQ01S002015.1	AUGUSTUS	stop_codon	172438	172440	.	-	0	Parent=g265.t1
LCYQ01S002015.1	AUGUSTUS	CDS	172441	172512	.	-	0	ID=g265.t1.cds;Parent=g265.t1
LCYQ01S002015.1	AUGUSTUS	CDS	173132	173209	.	-	0	ID=g265.t1.cds;Parent=g265.t1
LCYQ01S002015.1	AUGUSTUS	CDS	173691	173807	.	-	0	ID=g265.t1.cds;Parent=g265.t1
LCYQ01S002015.1	AUGUSTUS	CDS	174393	174533	.	-	0	ID=g265.t1.cds;Parent=g265.t1
LCYQ01S002015.1	AUGUSTUS	CDS	175286	175450	.	-	0	ID=g265.t1.cds;Parent=g265.t1
LCYQ01S002015.1	AUGUSTUS	start_codon	175448	175450	.	-	0	Parent=g265.t1
# protein sequence = [MSHTVVPMNSSTLVIQLQPATQTAAPVPVYVQQVAGASPLHGLQAFLKGQPKALGVNASLGMNIFSIITAGIAIILLS
# LDLVIGPRMYCWGYDCNHLDRSYETLFRGIRGVLLLFAMLEFIISICLSAFACKANGCCCPPQVQFAQVLVPQSSDFRSIHFQDLNSSEIPVASSSCF
# YHPPADAPPQYSESK]
# Evidence for and against this transcript:
# % of transcript supported by hints (any source): 0
# CDS exons: 0/5
# CDS introns: 0/4
# 5'UTR exons and introns: 0/0
# 3'UTR exons and introns: 0/0
# hint groups fully obeyed: 18
#     RM:  18
# incompatible hint groups: 3
#     RM:   3
# end gene g265
###
#
# ----- prediction on sequence number 119 (length = 52610, name = LCYQ01S002042.1:46786-99396) -----
#
# Predicted genes for sequence number 119 on both strands
# start gene g266
LCYQ01S002042.1	AUGUSTUS	gene	48015	48248	1	+	.	ID=g266
LCYQ01S002042.1	AUGUSTUS	transcript	48015	48248	.	+	.	ID=g266.t1;Parent=g266
LCYQ01S002042.1	AUGUSTUS	start_codon	48015	48017	.	+	0	Parent=g266.t1
LCYQ01S002042.1	AUGUSTUS	CDS	48015	48245	.	+	0	ID=g266.t1.cds;Parent=g266.t1
LCYQ01S002042.1	AUGUSTUS	stop_codon	48246	48248	.	+	0	Parent=g266.t1
# protein sequence = [MGDVEEDSTASIQLHSTSITIPEPDPAPTVVIDPEPTADQETQLLSTIKIEPEPMSVIESEPAIISFLEEKPEVLAD]
# Evidence for and against this transcript:
# % of transcript supported by hints (any source): 0
# CDS exons: 0/1
# CDS introns: 0/0
# 5'UTR exons and introns: 0/0
# 3'UTR exons and introns: 0/0
# hint groups fully obeyed: 0
# incompatible hint groups: 0
# end gene g266
###
# start gene g267
LCYQ01S002042.1	AUGUSTUS	gene	51488	54552	1	-	.	ID=g267
LCYQ01S002042.1	AUGUSTUS	transcript	51488	54552	.	-	.	ID=g267.t1;Parent=g267
LCYQ01S002042.1	AUGUSTUS	stop_codon	51488	51490	.	-	0	Parent=g267.t1
LCYQ01S002042.1	AUGUSTUS	CDS	51491	51747	.	-	2	ID=g267.t1.cds;Parent=g267.t1
LCYQ01S002042.1	AUGUSTUS	CDS	51989	52132	.	-	2	ID=g267.t1.cds;Parent=g267.t1
LCYQ01S002042.1	AUGUSTUS	CDS	54459	54552	.	-	0	ID=g267.t1.cds;Parent=g267.t1
LCYQ01S002042.1	AUGUSTUS	start_codon	54550	54552	.	-	0	Parent=g267.t1
# protein sequence = [MDAIYGGRPTSIGREGALDSATPLLENTIEDDSLSTIDSLALSPCNDDDSPQPVIAASPPRPPSPSTSSCTTTPQRVV
# TGKRKRSLHHQEHLAVLREMQVADIQQQELNRAQREHHLQMALEEARQAREQEAALRAEEHSQTAAFNQAFLNVMGMLVQAMSGRKE]
# Evidence for and against this transcript:
# % of transcript supported by hints (any source): 0
# CDS exons: 0/3
# CDS introns: 0/2
# 5'UTR exons and introns: 0/0
# 3'UTR exons and introns: 0/0
# hint groups fully obeyed: 7
#     RM:   7
# incompatible hint groups: 0
# end gene g267
###
# start gene g268
LCYQ01S002042.1	AUGUSTUS	gene	62590	70487	1	+	.	ID=g268
LCYQ01S002042.1	AUGUSTUS	transcript	62590	70487	.	+	.	ID=g268.t1;Parent=g268
LCYQ01S002042.1	AUGUSTUS	start_codon	62590	62592	.	+	0	Parent=g268.t1
LCYQ01S002042.1	AUGUSTUS	CDS	62590	62761	.	+	0	ID=g268.t1.cds;Parent=g268.t1
LCYQ01S002042.1	AUGUSTUS	CDS	68536	68806	.	+	2	ID=g268.t1.cds;Parent=g268.t1
LCYQ01S002042.1	AUGUSTUS	CDS	69419	70484	.	+	1	ID=g268.t1.cds;Parent=g268.t1
LCYQ01S002042.1	AUGUSTUS	stop_codon	70485	70487	.	+	0	Parent=g268.t1
LCYQ01S002042.1	AUGUSTUS	protein_match	62590	62673	5.71	+	0	ID=pp.g268.t1.fz_finz;Target=fz_finz 1 28;Target_start=0;
LCYQ01S002042.1	AUGUSTUS	protein_match	62674	62761	1.29	+	0	ID=pp.g268.t1.fz_linker;Target=fz_linker 1 30;Target_start=28;
LCYQ01S002042.1	AUGUSTUS	protein_match	68536	68603	1.23	+	2	ID=pp.g268.t1.fz_linker;Target=fz_linker 30 52;Target_start=28;
LCYQ01S002042.1	AUGUSTUS	protein_match	69459	70046	5.26	+	0	ID=pp.g268.t1.fz_znf;Target=fz_znf 1 196;Target_start=161;
LCYQ01S002042.1	AUGUSTUS	interblock_region	68604	68806	.	+	0	ID=pp.g268.t1.iBR2
LCYQ01S002042.1	AUGUSTUS	interblock_region	69419	69458	.	+	1	ID=pp.g268.t1.iBR2
LCYQ01S002042.1	AUGUSTUS	interblock_region	70047	70487	.	+	0	ID=pp.g268.t1.iBR3
# protein sequence = [MAFITEETEDVRIGEAFTVKQEDIEEQQTKMASITEESEDVRIEDFRVEHEDIETQSDLTALKEKSRELNETEEKNQT
# EKCHDDMAGEKSFSYSQTLNRETTQPKVQMRVHTEDIPSTCQHCGKSFSKKRSLTIHLRIHKHKPYTCKPSHLKNHVQNHIGERPGMCHHCGKSFTNK
# AYLQSHIRCHTGEKPFTCPQCGKSFTVKGNLKVHIKIHTGERPYKCPQCEKGFKMKGHLNVHMRLHTGEGPFTCKLCGKRFSQKENFDGHMRMHSGEK
# PFICPHCGKSFTLKKRLTTHLRIHTGDNPHTCKVCGKSCKSNARLMSHMIVHTGEKPHTCKLCGKGFKHKISLKHHMSTHSREKCFRCHECETSFADR
# NHLKNHVQNHIGERPGMCHHCGKSFTNKAYLQSHIRCHTGEKPFTCPQCGKSFTVKGNLKLHMRVHTGERPYKCPQCEKDFKMKGHLNVHMRLHTGEK
# PYKCLQCDISFTYHISLKQHLQTHSGKNSSFPM]
# sequence of block fz_finz       0 [MAFITEETEDVRIGEAFTVKQEDIEEQQ] 28
# sequence of block fz_linker    28 [TKMASITEESEDVRIEDFRVEHEDIETQSDLTALKEKSRELNETEEKNQTEK] 80
# sequence of block fz_znf      161 [RPGMCHHCGKSFTNKAYLQSHIRCHTGEKPFTCPQCGKSFTVKGNLKVHIKIHTGERPYKCPQCEKGFKMKGHLNVHMRLHTGEGPFTCKLCGKRFSQKENFDGHMRMHSGEKPFICPHCGKSFTLKKRLTTHLRIHTGDNPHTCKVCGKSCKSNARLMSHMIVHTGEKPHTCKLCGKGFKHKISLKHHMSTHSRE] 357
# Evidence for and against this transcript:
# % of transcript supported by hints (any source): 0
# CDS exons: 0/3
# CDS introns: 0/2
# 5'UTR exons and introns: 0/0
# 3'UTR exons and introns: 0/0
# hint groups fully obeyed: 35
#     RM:  35
# incompatible hint groups: 2
#     RM:   2
# end gene g268
###
# start gene g269
LCYQ01S002042.1	AUGUSTUS	gene	84229	92194	1	+	.	ID=g269
LCYQ01S002042.1	AUGUSTUS	transcript	84229	92194	.	+	.	ID=g269.t1;Parent=g269
LCYQ01S002042.1	AUGUSTUS	start_codon	84229	84231	.	+	0	Parent=g269.t1
LCYQ01S002042.1	AUGUSTUS	CDS	84229	84397	.	+	0	ID=g269.t1.cds;Parent=g269.t1
LCYQ01S002042.1	AUGUSTUS	CDS	91167	92191	.	+	2	ID=g269.t1.cds;Parent=g269.t1
LCYQ01S002042.1	AUGUSTUS	stop_codon	92192	92194	.	+	0	Parent=g269.t1
LCYQ01S002042.1	AUGUSTUS	protein_match	84229	84312	4.35	+	0	ID=pp.g269.t1.fz_finz;Target=fz_finz 1 28;Target_start=0;
LCYQ01S002042.1	AUGUSTUS	protein_match	84313	84397	1.2	+	0	ID=pp.g269.t1.fz_linker;Target=fz_linker 1 29;Target_start=28;
LCYQ01S002042.1	AUGUSTUS	protein_match	91167	91237	1.28	+	2	ID=pp.g269.t1.fz_linker;Target=fz_linker 29 52;Target_start=28;
LCYQ01S002042.1	AUGUSTUS	protein_match	91418	92005	4.74	+	0	ID=pp.g269.t1.fz_znf;Target=fz_znf 1 196;Target_start=140;
LCYQ01S002042.1	AUGUSTUS	interblock_region	91238	91417	.	+	0	ID=pp.g269.t1.iBR2
LCYQ01S002042.1	AUGUSTUS	interblock_region	92006	92194	.	+	0	ID=pp.g269.t1.iBR3
# protein sequence = [MAFIKEESEDMKIEEPFKHEDTEEQQTNILFIKEESEDVKIEEDFRVEREDTEEQSDLTALKEKSRELNETEEKNQTE
# KCHDDMAGEKSFSYSQTLNRETTQPKVQMRVHTEDRSSTCQHCGKSFSGKQSLTSHLRIHKHKPYTCKQCGKCFKLKRCVKTHMRIHTGDNPHTCKLC
# GKSCTSNARLMSHMIVHTGEKPHTCKLCGKGFTENSHLMIHMRVHTGEKPHTCELCGKSFKRKISLKHHMNIHSREKYFRCHVCETSFADRSHLKNHV
# QNHIGERPGMCHHCGKSFTIKKYLQSHIKIHTGEKPFTCPQCGKSFMFKGKLKVHIKIHTGERPYKCPQCEKSFTVKGSLKEHIRLHTGEKPYKCLQC
# DISFTYNKSLKQHLQTHSGKNSSFPM]
# sequence of block fz_finz       0 [MAFIKEESEDMKIEEPFKHEDTEEQQTN] 28
# sequence of block fz_linker    28 [ILFIKEESEDVKIEEDFRVEREDTEEQSDLTALKEKSRELNETEEKNQTEKC] 80
# sequence of block fz_znf      140 [KPYTCKQCGKCFKLKRCVKTHMRIHTGDNPHTCKLCGKSCTSNARLMSHMIVHTGEKPHTCKLCGKGFTENSHLMIHMRVHTGEKPHTCELCGKSFKRKISLKHHMNIHSREKYFRCHVCETSFADRSHLKNHVQNHIGERPGMCHHCGKSFTIKKYLQSHIKIHTGEKPFTCPQCGKSFMFKGKLKVHIKIHTGE] 336
# Evidence for and against this transcript:
# % of transcript supported by hints (any source): 0
# CDS exons: 0/2
# CDS introns: 0/1
# 5'UTR exons and introns: 0/0
# 3'UTR exons and introns: 0/0
# hint groups fully obeyed: 42
#     RM:  42
# incompatible hint groups: 1
#     RM:   1
# end gene g269
###
# start gene g270
LCYQ01S002042.1	AUGUSTUS	gene	96175	96981	1	+	.	ID=g270
LCYQ01S002042.1	AUGUSTUS	transcript	96175	96981	.	+	.	ID=g270.t1;Parent=g270
LCYQ01S002042.1	AUGUSTUS	start_codon	96175	96177	.	+	0	Parent=g270.t1
LCYQ01S002042.1	AUGUSTUS	CDS	96175	96978	.	+	0	ID=g270.t1.cds;Parent=g270.t1
LCYQ01S002042.1	AUGUSTUS	stop_codon	96979	96981	.	+	0	Parent=g270.t1
# protein sequence = [MQHLMICSNNVRWLSKGKVLERFWAQRKELETFLLNQKSAKAKPFVDFMKNEEEMEVVAFLTDITSHLNDLNMKLQGK
# NSTVCDLMSAVHAFQRKLEVFKCDLQQNLLHFPRLLDQTAGKHHHHNYAEFLEKLIKHVQTRFEDFPLGKQVLLCIENPFLVKNIAEFSTEATKVFPW
# ANAASLQTELIDLQENLALQESRCDPVTFWTKMVTAAGVPLLQKMALQILTMFPSTYCCESAFSTMNINAHSPMNTYISASAWFKQLVAQRR]
# Evidence for and against this transcript:
# % of transcript supported by hints (any source): 0
# CDS exons: 0/1
# CDS introns: 0/0
# 5'UTR exons and introns: 0/0
# 3'UTR exons and introns: 0/0
# hint groups fully obeyed: 0
# incompatible hint groups: 0
# end gene g270
###
#
# ----- prediction on sequence number 120 (length = 30083, name = LCYQ01S002062.1:49181-79264) -----
#
# Predicted genes for sequence number 120 on both strands
# start gene g271
LCYQ01S002062.1	AUGUSTUS	gene	64181	73594	1	+	.	ID=g271
LCYQ01S002062.1	AUGUSTUS	transcript	64181	73594	.	+	.	ID=g271.t1;Parent=g271
LCYQ01S002062.1	AUGUSTUS	start_codon	64181	64183	.	+	0	Parent=g271.t1
LCYQ01S002062.1	AUGUSTUS	CDS	64181	64265	.	+	0	ID=g271.t1.cds;Parent=g271.t1
LCYQ01S002062.1	AUGUSTUS	CDS	64717	65151	.	+	2	ID=g271.t1.cds;Parent=g271.t1
LCYQ01S002062.1	AUGUSTUS	CDS	65273	65299	.	+	2	ID=g271.t1.cds;Parent=g271.t1
LCYQ01S002062.1	AUGUSTUS	CDS	72397	72780	.	+	2	ID=g271.t1.cds;Parent=g271.t1
LCYQ01S002062.1	AUGUSTUS	CDS	73435	73478	.	+	2	ID=g271.t1.cds;Parent=g271.t1
LCYQ01S002062.1	AUGUSTUS	CDS	73553	73591	.	+	0	ID=g271.t1.cds;Parent=g271.t1
LCYQ01S002062.1	AUGUSTUS	stop_codon	73592	73594	.	+	0	Parent=g271.t1
LCYQ01S002062.1	AUGUSTUS	protein_match	64181	64264	7.68	+	0	ID=pp.g271.t1.fz_finz;Target=fz_finz 1 28;Target_start=0;
LCYQ01S002062.1	AUGUSTUS	protein_match	64265	64265	1	+	0	ID=pp.g271.t1.fz_linker;Target=fz_linker 1 1;Target_start=28;
LCYQ01S002062.1	AUGUSTUS	protein_match	64717	64871	1.78	+	2	ID=pp.g271.t1.fz_linker;Target=fz_linker 1 52;Target_start=28;
LCYQ01S002062.1	AUGUSTUS	protein_match	64953	65151	9.27	+	0	ID=pp.g271.t1.fz_znf;Target=fz_znf 1 67;Target_start=107;
LCYQ01S002062.1	AUGUSTUS	protein_match	65273	65299	1.21	+	1	ID=pp.g271.t1.fz_znf;Target=fz_znf 67 76;Target_start=106;
LCYQ01S002062.1	AUGUSTUS	protein_match	72397	72758	8.58	+	2	ID=pp.g271.t1.fz_znf;Target=fz_znf 76 196;Target_start=107;
LCYQ01S002062.1	AUGUSTUS	interblock_region	64872	64952	.	+	0	ID=pp.g271.t1.iBR2
LCYQ01S002062.1	AUGUSTUS	interblock_region	72759	72780	.	+	0	ID=pp.g271.t1.iBR3
LCYQ01S002062.1	AUGUSTUS	interblock_region	73435	73478	.	+	2	ID=pp.g271.t1.iBR3
LCYQ01S002062.1	AUGUSTUS	interblock_region	73553	73594	.	+	0	ID=pp.g271.t1.iBR3
# protein sequence = [MAFIKEETEDIKIEDAITVKQEDTEEQTDLMTLKEESDVLNESEEKSRFEKHHDFITGEKSTKTEMESSPKTAQKTES
# NSYFSCRQCGKSFSKKRNLEVHMRIHTGEKPFTCQQCKKSFTQKQNLNVHMRIHTGEKPFTCQQCKKSFTQKQNLNVHMRIHTGEKPFTCQQCGQSFT
# PERGLSFHMRIHTGEKPFTCQQCKKSFTQKQNLNVHMRIHTGEKPFTCQQCKKSFTQKQNLNVHMRIHTGEKPFTCQQCGQSFTNKGNLNAHLRSHTG
# EKPFTCQHCGKSFTQKVNLEVHLRLHTGERPFMCLQSTVAMPQTLTIGCIELGTHQAVVERLSG]
# sequence of block fz_finz       0 [MAFIKEETEDIKIEDAITVKQEDTEEQT] 28
# sequence of block fz_linker    28 [DLMTLKEESDVLNESEEKSRFEKHHDFITGEKSTKTEMESSPKTAQKTESNS] 80
# sequence of block fz_znf      107 [KPFTCQQCKKSFTQKQNLNVHMRIHTGEKPFTCQQCKKSFTQKQNLNVHMRIHTGEKPFTCQQCGQSFTPERGLSFHMRIHTGEKPFTCQQCKKSFTQKQNLNVHMRIHTGEKPFTCQQCKKSFTQKQNLNVHMRIHTGEKPFTCQQCGQSFTNKGNLNAHLRSHTGEKPFTCQHCGKSFTQKVNLEVHLRLHTGE] 303
# Evidence for and against this transcript:
# % of transcript supported by hints (any source): 0
# CDS exons: 0/6
# CDS introns: 0/5
# 5'UTR exons and introns: 0/0
# 3'UTR exons and introns: 0/0
# hint groups fully obeyed: 22
#     RM:  22
# incompatible hint groups: 2
#     RM:   2
# end gene g271
###
# start gene g272
LCYQ01S002062.1	AUGUSTUS	gene	74928	75350	1	-	.	ID=g272
LCYQ01S002062.1	AUGUSTUS	transcript	74928	75350	.	-	.	ID=g272.t1;Parent=g272
LCYQ01S002062.1	AUGUSTUS	stop_codon	74928	74930	.	-	0	Parent=g272.t1
LCYQ01S002062.1	AUGUSTUS	CDS	74931	75350	.	-	0	ID=g272.t1.cds;Parent=g272.t1
LCYQ01S002062.1	AUGUSTUS	start_codon	75348	75350	.	-	0	Parent=g272.t1
# protein sequence = [MAGVLEYQEDVAQHTRRPQTEASQGKRAIALFVYIEGPDWRRPDWRRPDVGGPDWRRPDVGGPDWRRPDVGGPDWRRP
# DVGGQDWRMPNVGGLNFEGKDLVDAHASMPSRMPSNASGPRMAKTFSSSAFREQRTLTRINI]
# Evidence for and against this transcript:
# % of transcript supported by hints (any source): 0
# CDS exons: 0/1
# CDS introns: 0/0
# 5'UTR exons and introns: 0/0
# 3'UTR exons and introns: 0/0
# hint groups fully obeyed: 0
# incompatible hint groups: 0
# end gene g272
###
#
# ----- prediction on sequence number 121 (length = 35647, name = LCYQ01S002086.1:0-35647) -----
#
# Predicted genes for sequence number 121 on both strands
# (none)
#
# ----- prediction on sequence number 122 (length = 20294, name = LCYQ01S002109.1:74572-94866) -----
#
# Predicted genes for sequence number 122 on both strands
# start gene g273
LCYQ01S002109.1	AUGUSTUS	gene	80625	83487	1	-	.	ID=g273
LCYQ01S002109.1	AUGUSTUS	transcript	80625	83487	.	-	.	ID=g273.t1;Parent=g273
LCYQ01S002109.1	AUGUSTUS	stop_codon	80625	80627	.	-	0	Parent=g273.t1
LCYQ01S002109.1	AUGUSTUS	CDS	80628	80668	.	-	2	ID=g273.t1.cds;Parent=g273.t1
LCYQ01S002109.1	AUGUSTUS	CDS	80756	80986	.	-	2	ID=g273.t1.cds;Parent=g273.t1
LCYQ01S002109.1	AUGUSTUS	CDS	81074	81267	.	-	1	ID=g273.t1.cds;Parent=g273.t1
LCYQ01S002109.1	AUGUSTUS	CDS	83360	83487	.	-	0	ID=g273.t1.cds;Parent=g273.t1
LCYQ01S002109.1	AUGUSTUS	start_codon	83485	83487	.	-	0	Parent=g273.t1
# protein sequence = [MHATRYVKSLQERPTPPAEPQAGKVVNPRRPTAEDEPPQVLERTSPPTPVVQLPTPRFWGAFEDLFPVTLHGKPPTKV
# QAAEAGFEDRSYYHYWRRLQYKLRVQYTLEQSIDRTGQKPPASRVQRAIAKETRWTTNVPSVDSVLLAWVPCQELCPVANDPLLIASVVHQKWKGLAI
# KHFEGKGKGVIATMEFQRNQQK]
# Evidence for and against this transcript:
# % of transcript supported by hints (any source): 0
# CDS exons: 0/4
# CDS introns: 0/3
# 5'UTR exons and introns: 0/0
# 3'UTR exons and introns: 0/0
# hint groups fully obeyed: 13
#     RM:  13
# incompatible hint groups: 2
#     RM:   2
# end gene g273
###
# start gene g274
LCYQ01S002109.1	AUGUSTUS	gene	83541	84475	1	-	.	ID=g274
LCYQ01S002109.1	AUGUSTUS	transcript	83541	84475	.	-	.	ID=g274.t1;Parent=g274
LCYQ01S002109.1	AUGUSTUS	stop_codon	83541	83543	.	-	0	Parent=g274.t1
LCYQ01S002109.1	AUGUSTUS	CDS	83544	83699	.	-	0	ID=g274.t1.cds;Parent=g274.t1
LCYQ01S002109.1	AUGUSTUS	CDS	83775	83867	.	-	0	ID=g274.t1.cds;Parent=g274.t1
LCYQ01S002109.1	AUGUSTUS	CDS	83978	84158	.	-	1	ID=g274.t1.cds;Parent=g274.t1
LCYQ01S002109.1	AUGUSTUS	CDS	84276	84475	.	-	0	ID=g274.t1.cds;Parent=g274.t1
LCYQ01S002109.1	AUGUSTUS	start_codon	84473	84475	.	-	0	Parent=g274.t1
# protein sequence = [MCLRDAEDGCIQQEVSRAKESQETWTREGRIMNISEVKKLVREDPSCDSLAEYFRSKGFLLREERDSAAIQESEILAL
# AEEDMGEVSNRLSQQKGVPAKTKTVFRSFCLATMMWVHHLGPTSIKEFKVQEWNDRAAEGDGVVVKLSKGSIKLNKKEEHWLDCYFKHIRPEYLKAQP
# PKGDDRDRFFLGASGLPLCNPTADVHRLREKQVF]
# Evidence for and against this transcript:
# % of transcript supported by hints (any source): 0
# CDS exons: 0/4
# CDS introns: 0/3
# 5'UTR exons and introns: 0/0
# 3'UTR exons and introns: 0/0
# hint groups fully obeyed: 0
# incompatible hint groups: 1
#     RM:   1
# end gene g274
###
# start gene g275
LCYQ01S002109.1	AUGUSTUS	gene	88370	89381	1	+	.	ID=g275
LCYQ01S002109.1	AUGUSTUS	transcript	88370	89381	.	+	.	ID=g275.t1;Parent=g275
LCYQ01S002109.1	AUGUSTUS	start_codon	88370	88372	.	+	0	Parent=g275.t1
LCYQ01S002109.1	AUGUSTUS	CDS	88370	88495	.	+	0	ID=g275.t1.cds;Parent=g275.t1
LCYQ01S002109.1	AUGUSTUS	CDS	89175	89378	.	+	0	ID=g275.t1.cds;Parent=g275.t1
LCYQ01S002109.1	AUGUSTUS	stop_codon	89379	89381	.	+	0	Parent=g275.t1
# protein sequence = [MTCIFPATPSVQHQFTITDNPTAELGVILDDLLTFKNSSIVQLLYYQLLYYQLLYYQLLYYQLLYYQLLYYQLLYYQL
# LYYQLLYYQLLYYQLLYYQLLYYQLLYYQLLY]
# Evidence for and against this transcript:
# % of transcript supported by hints (any source): 0
# CDS exons: 0/2
# CDS introns: 0/1
# 5'UTR exons and introns: 0/0
# 3'UTR exons and introns: 0/0
# hint groups fully obeyed: 3
#     RM:   3
# incompatible hint groups: 0
# end gene g275
###
#
# ----- prediction on sequence number 123 (length = 30086, name = LCYQ01S002118.1:53646-83732) -----
#
# Predicted genes for sequence number 123 on both strands
# start gene g276
LCYQ01S002118.1	AUGUSTUS	gene	60999	61223	1	-	.	ID=g276
LCYQ01S002118.1	AUGUSTUS	transcript	60999	61223	.	-	.	ID=g276.t1;Parent=g276
LCYQ01S002118.1	AUGUSTUS	stop_codon	60999	61001	.	-	0	Parent=g276.t1
LCYQ01S002118.1	AUGUSTUS	CDS	61002	61223	.	-	0	ID=g276.t1.cds;Parent=g276.t1
LCYQ01S002118.1	AUGUSTUS	start_codon	61221	61223	.	-	0	Parent=g276.t1
# protein sequence = [MAGLEHVAKAELGCGAIEDSAALEDLGHEAVEDSEALEDLGRRAVTDNGAEGDLDREAVADCGILEDLGHGKNP]
# Evidence for and against this transcript:
# % of transcript supported by hints (any source): 0
# CDS exons: 0/1
# CDS introns: 0/0
# 5'UTR exons and introns: 0/0
# 3'UTR exons and introns: 0/0
# hint groups fully obeyed: 0
# incompatible hint groups: 1
#     RM:   1
# end gene g276
###
# start gene g277
LCYQ01S002118.1	AUGUSTUS	gene	68646	76813	1	+	.	ID=g277
LCYQ01S002118.1	AUGUSTUS	transcript	68646	76813	.	+	.	ID=g277.t1;Parent=g277
LCYQ01S002118.1	AUGUSTUS	start_codon	68646	68648	.	+	0	Parent=g277.t1
LCYQ01S002118.1	AUGUSTUS	CDS	68646	68733	.	+	0	ID=g277.t1.cds;Parent=g277.t1
LCYQ01S002118.1	AUGUSTUS	CDS	75504	75925	.	+	2	ID=g277.t1.cds;Parent=g277.t1
LCYQ01S002118.1	AUGUSTUS	CDS	76007	76810	.	+	0	ID=g277.t1.cds;Parent=g277.t1
LCYQ01S002118.1	AUGUSTUS	stop_codon	76811	76813	.	+	0	Parent=g277.t1
LCYQ01S002118.1	AUGUSTUS	protein_match	68646	68729	4.71	+	0	ID=pp.g277.t1.fz_finz;Target=fz_finz 1 28;Target_start=0;
LCYQ01S002118.1	AUGUSTUS	protein_match	68730	68733	0.401	+	0	ID=pp.g277.t1.fz_linker;Target=fz_linker 1 2;Target_start=28;
LCYQ01S002118.1	AUGUSTUS	protein_match	75504	75655	1.16	+	2	ID=pp.g277.t1.fz_linker;Target=fz_linker 2 52;Target_start=28;
LCYQ01S002118.1	AUGUSTUS	protein_match	75785	75925	5.86	+	0	ID=pp.g277.t1.fz_znf;Target=fz_znf 1 47;Target_start=123;
LCYQ01S002118.1	AUGUSTUS	protein_match	76007	76453	5.85	+	0	ID=pp.g277.t1.fz_znf;Target=fz_znf 48 196;Target_start=123;
LCYQ01S002118.1	AUGUSTUS	interblock_region	75656	75784	.	+	0	ID=pp.g277.t1.iBR2
LCYQ01S002118.1	AUGUSTUS	interblock_region	76454	76813	.	+	0	ID=pp.g277.t1.iBR3
# protein sequence = [MAFIKEESEDVKIEETFTFKKHEHTETQTDLMALKEESQELNETQEKDQNEKQHDFKTEDELISSSQTEKTSSPKKAQ
# KTQSTNLHSHIRVHTGETSFTCQKCGQIFNRKGSFTMHMKFHIEKKPLICPQCGKCFRRKQYLNVHMRIHTGEKPCICKLCGKSFTQKSTLNTHMKIH
# TEKKPLICSQCGKSFTEKKLLNDHMRIHTGERPYTCKLCGKSFTRKGSLKTHTRIHTGERPFICVQCGKSFTQKNLLIGHIRLHTGEKPFTCPQCGKS
# FTIKRNLQAHIRSHTGENPFTCDQCGRSFRYKENLNYHISIHSREISFKCHQCERSFPDTNHLQDHVKIHIGEKPLMCHHCGKSCSKGGHLKDHLRTH
# TGEKPFTCEQCGKSFRAKGSLKTHKRIHTGERPYNCPQCEKSFRSQSSMKRHLHTHSEKKLRFSSA]
# sequence of block fz_finz       0 [MAFIKEESEDVKIEETFTFKKHEHTETQ] 28
# sequence of block fz_linker    28 [TDLMALKEESQELNETQEKDQNEKQHDFKTEDELISSSQTEKTSSPKKAQKT] 80
# sequence of block fz_znf      123 [KPLICPQCGKCFRRKQYLNVHMRIHTGEKPCICKLCGKSFTQKSTLNTHMKIHTEKKPLICSQCGKSFTEKKLLNDHMRIHTGERPYTCKLCGKSFTRKGSLKTHTRIHTGERPFICVQCGKSFTQKNLLIGHIRLHTGEKPFTCPQCGKSFTIKRNLQAHIRSHTGENPFTCDQCGRSFRYKENLNYHISIHSRE] 319
# Evidence for and against this transcript:
# % of transcript supported by hints (any source): 0
# CDS exons: 0/3
# CDS introns: 0/2
# 5'UTR exons and introns: 0/0
# 3'UTR exons and introns: 0/0
# hint groups fully obeyed: 49
#     RM:  49
# incompatible hint groups: 1
#     RM:   1
# end gene g277
###
# start gene g278
LCYQ01S002118.1	AUGUSTUS	gene	80996	82301	1	-	.	ID=g278
LCYQ01S002118.1	AUGUSTUS	transcript	80996	82301	.	-	.	ID=g278.t1;Parent=g278
LCYQ01S002118.1	AUGUSTUS	stop_codon	80996	80998	.	-	0	Parent=g278.t1
LCYQ01S002118.1	AUGUSTUS	CDS	80999	81166	.	-	0	ID=g278.t1.cds;Parent=g278.t1
LCYQ01S002118.1	AUGUSTUS	CDS	82221	82301	.	-	0	ID=g278.t1.cds;Parent=g278.t1
LCYQ01S002118.1	AUGUSTUS	start_codon	82299	82301	.	-	0	Parent=g278.t1
# protein sequence = [MVVSSEASSAFARSIGRFGGWSGFRSEVVTLMKSRHKSLEQKQQQPDCPTHVLLLLLQGCGTQGGIIMVFLNLWLNDV
# PILTS]
# Evidence for and against this transcript:
# % of transcript supported by hints (any source): 0
# CDS exons: 0/2
# CDS introns: 0/1
# 5'UTR exons and introns: 0/0
# 3'UTR exons and introns: 0/0
# hint groups fully obeyed: 5
#     RM:   5
# incompatible hint groups: 0
# end gene g278
###
#
# ----- prediction on sequence number 124 (length = 42414, name = LCYQ01S002160.1:46952-89366) -----
#
# Predicted genes for sequence number 124 on both strands
# start gene g279
LCYQ01S002160.1	AUGUSTUS	gene	53061	84480	1	-	.	ID=g279
LCYQ01S002160.1	AUGUSTUS	transcript	53061	84480	.	-	.	ID=g279.t1;Parent=g279
LCYQ01S002160.1	AUGUSTUS	stop_codon	53061	53063	.	-	0	Parent=g279.t1
LCYQ01S002160.1	AUGUSTUS	CDS	53064	53158	.	-	2	ID=g279.t1.cds;Parent=g279.t1
LCYQ01S002160.1	AUGUSTUS	CDS	53697	53720	.	-	2	ID=g279.t1.cds;Parent=g279.t1
LCYQ01S002160.1	AUGUSTUS	CDS	57102	57146	.	-	2	ID=g279.t1.cds;Parent=g279.t1
LCYQ01S002160.1	AUGUSTUS	CDS	63150	63164	.	-	2	ID=g279.t1.cds;Parent=g279.t1
LCYQ01S002160.1	AUGUSTUS	CDS	71153	71272	.	-	2	ID=g279.t1.cds;Parent=g279.t1
LCYQ01S002160.1	AUGUSTUS	CDS	71427	71437	.	-	1	ID=g279.t1.cds;Parent=g279.t1
LCYQ01S002160.1	AUGUSTUS	CDS	71604	72126	.	-	2	ID=g279.t1.cds;Parent=g279.t1
LCYQ01S002160.1	AUGUSTUS	CDS	74282	74350	.	-	2	ID=g279.t1.cds;Parent=g279.t1
LCYQ01S002160.1	AUGUSTUS	CDS	84054	84066	.	-	0	ID=g279.t1.cds;Parent=g279.t1
LCYQ01S002160.1	AUGUSTUS	CDS	84478	84480	.	-	0	ID=g279.t1.cds;Parent=g279.t1
LCYQ01S002160.1	AUGUSTUS	start_codon	84478	84480	.	-	0	Parent=g279.t1
LCYQ01S002160.1	AUGUSTUS	protein_match	53151	53158	0.0731	-	2	ID=pp.g279.t1.fz_znf;Target=fz_znf 194 196;Target_start=81;
LCYQ01S002160.1	AUGUSTUS	protein_match	53697	53720	2.31	-	2	ID=pp.g279.t1.fz_znf;Target=fz_znf 186 194;Target_start=81;
LCYQ01S002160.1	AUGUSTUS	protein_match	57102	57146	1.79	-	2	ID=pp.g279.t1.fz_znf;Target=fz_znf 171 186;Target_start=81;
LCYQ01S002160.1	AUGUSTUS	protein_match	63150	63164	0.967	-	2	ID=pp.g279.t1.fz_znf;Target=fz_znf 166 171;Target_start=81;
LCYQ01S002160.1	AUGUSTUS	protein_match	71153	71272	1.61	-	2	ID=pp.g279.t1.fz_znf;Target=fz_znf 126 166;Target_start=81;
LCYQ01S002160.1	AUGUSTUS	protein_match	71427	71437	9.09	-	1	ID=pp.g279.t1.fz_znf;Target=fz_znf 122 126;Target_start=81;
LCYQ01S002160.1	AUGUSTUS	protein_match	71604	71968	5.45	-	0	ID=pp.g279.t1.fz_znf;Target=fz_znf 1 122;Target_start=81;
LCYQ01S002160.1	AUGUSTUS	protein_match	71972	72126	1.71	-	2	ID=pp.g279.t1.fz_linker;Target=fz_linker 1 52;Target_start=28;
LCYQ01S002160.1	AUGUSTUS	protein_match	74282	74282	1	-	0	ID=pp.g279.t1.fz_linker;Target=fz_linker 1 1;Target_start=28;
LCYQ01S002160.1	AUGUSTUS	protein_match	74283	74350	4.93	-	2	ID=pp.g279.t1.fz_finz;Target=fz_finz 6 28;Target_start=0;
LCYQ01S002160.1	AUGUSTUS	protein_match	84054	84066	1.23	-	0	ID=pp.g279.t1.fz_finz;Target=fz_finz 2 6;Target_start=0;
LCYQ01S002160.1	AUGUSTUS	protein_match	84478	84480	39.1	-	0	ID=pp.g279.t1.fz_finz;Target=fz_finz 1 1;Target_start=0;
LCYQ01S002160.1	AUGUSTUS	interblock_region	53061	53150	.	-	0	ID=pp.g279.t1.iBR3
LCYQ01S002160.1	AUGUSTUS	interblock_region	71969	71971	.	-	0	ID=pp.g279.t1.iBR2
# protein sequence = [MRFISXESEDMRIEKAFRDKHEDTLEQKDLMPLKEESQQLNEIEDKVQYEKYHDFIAGENVFSCPQIKITTLKKDQET
# EAASHATCQQGGKCFTTKGNLEVHMEIHTGEKPYTCQQCDKTFIYKESLKRHTRVHTGEKPYTCKLCGKSFSQNGSLKSHMTIHTGEQPFTCPQCGKR
# FTQRKTLNGHMSIHTGEKPFTCQHWKKSFTRVSQTVRIVRTHISEKPFMCDHWVQTCSDRANLGIHMRIHRKSQPSKCTLCIRIFNLHTDPNQHIRLI
# CVFPAYVVVHRQHGDAEAGQEDTSQDSLFLLI]
# sequence of block fz_znf       81 [SHATCQQGGKCFTTKGNLEVHMEIHTGEKPYTCQQCDKTFIYKESLKRHTRVHTGEKPYTCKLCGKSFSQNGSLKSHMTIHTGEQPFTCPQCGKRFTQRKTLNGHMSIHTGEKPFTCQHWKKSFTRVSQTVRIVRTHISEKPFMCDHWVQTCSDRANLGIHMRIHRKSQPSKCTLCIRIFNLHTDPNQHIRLICVF] 277
# sequence of block fz_linker    28 [DLMPLKEESQQLNEIEDKVQYEKYHDFIAGENVFSCPQIKITTLKKDQETEA] 80
# sequence of block fz_finz       0 [MRFISXESEDMRIEKAFRDKHEDTLEQK] 28
# Evidence for and against this transcript:
# % of transcript supported by hints (any source): 0
# CDS exons: 0/10
# CDS introns: 0/9
# 5'UTR exons and introns: 0/0
# 3'UTR exons and introns: 0/0
# hint groups fully obeyed: 150
#     RM: 150
# incompatible hint groups: 5
#     RM:   5
# end gene g279
###
#
# ----- prediction on sequence number 125 (length = 19202, name = LCYQ01S002163.1:65192-84394) -----
#
# Predicted genes for sequence number 125 on both strands
# (none)
#
# ----- prediction on sequence number 126 (length = 33852, name = LCYQ01S002191.1:0-33852) -----
#
# Predicted genes for sequence number 126 on both strands
# start gene g280
LCYQ01S002191.1	AUGUSTUS	gene	5978	6433	1	+	.	ID=g280
LCYQ01S002191.1	AUGUSTUS	transcript	5978	6433	.	+	.	ID=g280.t1;Parent=g280
LCYQ01S002191.1	AUGUSTUS	start_codon	5978	5980	.	+	0	Parent=g280.t1
LCYQ01S002191.1	AUGUSTUS	CDS	5978	5980	.	+	0	ID=g280.t1.cds;Parent=g280.t1
LCYQ01S002191.1	AUGUSTUS	CDS	6065	6430	.	+	0	ID=g280.t1.cds;Parent=g280.t1
LCYQ01S002191.1	AUGUSTUS	stop_codon	6431	6433	.	+	0	Parent=g280.t1
# protein sequence = [MIEDTFKDFAIAEKPLAATMGICEEKTLVETAFGLAQKGSALSYQQPKMPTKSVNMHQHRPSYPPLPLGEYRLDPTEC
# VHACTEEEHFHLKSLMITLDMAYKIEAATRERASSRTGVASAMQA]
# Evidence for and against this transcript:
# % of transcript supported by hints (any source): 0
# CDS exons: 0/2
# CDS introns: 0/1
# 5'UTR exons and introns: 0/0
# 3'UTR exons and introns: 0/0
# hint groups fully obeyed: 0
# incompatible hint groups: 1
#     RM:   1
# end gene g280
###
# start gene g281
LCYQ01S002191.1	AUGUSTUS	gene	12978	18852	1	-	.	ID=g281
LCYQ01S002191.1	AUGUSTUS	transcript	12978	18852	.	-	.	ID=g281.t1;Parent=g281
LCYQ01S002191.1	AUGUSTUS	stop_codon	12978	12980	.	-	0	Parent=g281.t1
LCYQ01S002191.1	AUGUSTUS	CDS	12981	13187	.	-	0	ID=g281.t1.cds;Parent=g281.t1
LCYQ01S002191.1	AUGUSTUS	CDS	13401	14032	.	-	2	ID=g281.t1.cds;Parent=g281.t1
LCYQ01S002191.1	AUGUSTUS	CDS	18768	18852	.	-	0	ID=g281.t1.cds;Parent=g281.t1
LCYQ01S002191.1	AUGUSTUS	start_codon	18850	18852	.	-	0	Parent=g281.t1
LCYQ01S002191.1	AUGUSTUS	protein_match	13077	13187	7.15	-	0	ID=pp.g281.t1.fz_znf;Target=fz_znf 160 196;Target_start=80;
LCYQ01S002191.1	AUGUSTUS	protein_match	13401	13877	6.43	-	0	ID=pp.g281.t1.fz_znf;Target=fz_znf 1 159;Target_start=80;
LCYQ01S002191.1	AUGUSTUS	protein_match	13878	14032	1.93	-	2	ID=pp.g281.t1.fz_linker;Target=fz_linker 1 52;Target_start=28;
LCYQ01S002191.1	AUGUSTUS	protein_match	18768	18768	1	-	0	ID=pp.g281.t1.fz_linker;Target=fz_linker 1 1;Target_start=28;
LCYQ01S002191.1	AUGUSTUS	protein_match	18769	18852	6.71	-	0	ID=pp.g281.t1.fz_finz;Target=fz_finz 1 28;Target_start=0;
LCYQ01S002191.1	AUGUSTUS	interblock_region	12978	13076	.	-	0	ID=pp.g281.t1.iBR3
# protein sequence = [MAFIKEELEDVRIEEVFSLKQEDAEEQTDLMPLKEESQDLNDMEEKDQYEKPHQFMTGEKDFSDSKIEKTSSQNKGTR
# NIKPFTCHQCGRCFSHKQTLNRHMKIHTRVKPFTCHQCGKSFSDRTKFDAHMSVHTGERPFSCSQCGKSFTQKKHLNAHMSIHTGERPFTCSQCGKSF
# TQKKILNAHMSIHTGRCPYTCKLCGKSFSRKGNLKTHMRTHTGEKPFSCSQCGKSFAHKKSLNNHVRVHTGEKPFICPQCGKSFPYKGNLKIHIRAHT
# GEKPYKCLQCEKTFMYHSGLRRHSQTCACFTPQA]
# sequence of block fz_znf       80 [KPFTCHQCGRCFSHKQTLNRHMKIHTRVKPFTCHQCGKSFSDRTKFDAHMSVHTGERPFSCSQCGKSFTQKKHLNAHMSIHTGERPFTCSQCGKSFTQKKILNAHMSIHTGRCPYTCKLCGKSFSRKGNLKTHMRTHTGEKPFSCSQCGKSFAHKKSLNNHVRVHTGEKPFICPQCGKSFPYKGNLKIHIRAHTGE] 276
# sequence of block fz_linker    28 [DLMPLKEESQDLNDMEEKDQYEKPHQFMTGEKDFSDSKIEKTSSQNKGTRNI] 80
# sequence of block fz_finz       0 [MAFIKEELEDVRIEEVFSLKQEDAEEQT] 28
# Evidence for and against this transcript:
# % of transcript supported by hints (any source): 0
# CDS exons: 0/3
# CDS introns: 0/2
# 5'UTR exons and introns: 0/0
# 3'UTR exons and introns: 0/0
# hint groups fully obeyed: 26
#     RM:  26
# incompatible hint groups: 2
#     RM:   2
# end gene g281
###
#
# ----- prediction on sequence number 127 (length = 28167, name = LCYQ01S002191.1:53249-81416) -----
#
# Predicted genes for sequence number 127 on both strands
# start gene g282
LCYQ01S002191.1	AUGUSTUS	gene	58339	59039	1	-	.	ID=g282
LCYQ01S002191.1	AUGUSTUS	transcript	58339	59039	.	-	.	ID=g282.t1;Parent=g282
LCYQ01S002191.1	AUGUSTUS	stop_codon	58339	58341	.	-	0	Parent=g282.t1
LCYQ01S002191.1	AUGUSTUS	CDS	58342	58617	.	-	0	ID=g282.t1.cds;Parent=g282.t1
LCYQ01S002191.1	AUGUSTUS	CDS	58716	59039	.	-	0	ID=g282.t1.cds;Parent=g282.t1
LCYQ01S002191.1	AUGUSTUS	start_codon	59037	59039	.	-	0	Parent=g282.t1
# protein sequence = [MDQHETHVSRDVIMFCRENKIEILCLPAHTTHILQPLDIAVFNPLKTAFSTMASRMGLVRGDIVEGKKQFSALLKHVY
# PTAVTAQNIKAGFRKAGIYSLSRAAVDTTQVVRVLPSADGSDATPSSPAGVVPESLTNVLMSPALEKKGEGEASHSVASPCRHQRQVLRPAGRKRNSG
# EREGRREAQEVKRHKNPAPPPTED]
# Evidence for and against this transcript:
# % of transcript supported by hints (any source): 0
# CDS exons: 0/2
# CDS introns: 0/1
# 5'UTR exons and introns: 0/0
# 3'UTR exons and introns: 0/0
# hint groups fully obeyed: 0
# incompatible hint groups: 1
#     RM:   1
# end gene g282
###
# start gene g283
LCYQ01S002191.1	AUGUSTUS	gene	59107	59830	1	-	.	ID=g283
LCYQ01S002191.1	AUGUSTUS	transcript	59107	59830	.	-	.	ID=g283.t1;Parent=g283
LCYQ01S002191.1	AUGUSTUS	stop_codon	59107	59109	.	-	0	Parent=g283.t1
LCYQ01S002191.1	AUGUSTUS	CDS	59110	59400	.	-	0	ID=g283.t1.cds;Parent=g283.t1
LCYQ01S002191.1	AUGUSTUS	CDS	59489	59830	.	-	0	ID=g283.t1.cds;Parent=g283.t1
LCYQ01S002191.1	AUGUSTUS	start_codon	59828	59830	.	-	0	Parent=g283.t1
# protein sequence = [MADHGFPVTRSLVKVLAVGIIKESGRTKTTTVNLEKGPSDVWWSRFKARHPELASSTADSLDRSRVHGATPEAIEAFF
# KLYEALYVQHKLENKPHLLYNCDETGFGDKPRSREKPVKHKLENKPHLLYNCDETGFGDKPRSREKVLCQTGRKHVYQQQQTNGEHITVHCCVNAAGD
# SLPPFNIFTSQVMPIGWMGPPNALYGIQEKGLHGL]
# Evidence for and against this transcript:
# % of transcript supported by hints (any source): 0
# CDS exons: 0/2
# CDS introns: 0/1
# 5'UTR exons and introns: 0/0
# 3'UTR exons and introns: 0/0
# hint groups fully obeyed: 0
# incompatible hint groups: 0
# end gene g283
###
# start gene g284
LCYQ01S002191.1	AUGUSTUS	gene	64360	73737	1	-	.	ID=g284
LCYQ01S002191.1	AUGUSTUS	transcript	64360	73737	.	-	.	ID=g284.t1;Parent=g284
LCYQ01S002191.1	AUGUSTUS	stop_codon	64360	64362	.	-	0	Parent=g284.t1
LCYQ01S002191.1	AUGUSTUS	CDS	64363	65228	.	-	2	ID=g284.t1.cds;Parent=g284.t1
LCYQ01S002191.1	AUGUSTUS	CDS	68248	68316	.	-	2	ID=g284.t1.cds;Parent=g284.t1
LCYQ01S002191.1	AUGUSTUS	CDS	73722	73737	.	-	0	ID=g284.t1.cds;Parent=g284.t1
LCYQ01S002191.1	AUGUSTUS	start_codon	73735	73737	.	-	0	Parent=g284.t1
LCYQ01S002191.1	AUGUSTUS	protein_match	64453	65040	5.38	-	0	ID=pp.g284.t1.fz_znf;Target=fz_znf 1 196;Target_start=91;
LCYQ01S002191.1	AUGUSTUS	protein_match	65074	65228	1.8	-	2	ID=pp.g284.t1.fz_linker;Target=fz_linker 1 52;Target_start=28;
LCYQ01S002191.1	AUGUSTUS	protein_match	68248	68248	1	-	0	ID=pp.g284.t1.fz_linker;Target=fz_linker 1 1;Target_start=28;
LCYQ01S002191.1	AUGUSTUS	protein_match	68249	68316	4.27	-	2	ID=pp.g284.t1.fz_finz;Target=fz_finz 6 28;Target_start=0;
LCYQ01S002191.1	AUGUSTUS	protein_match	73722	73737	2.79	-	0	ID=pp.g284.t1.fz_finz;Target=fz_finz 1 6;Target_start=0;
LCYQ01S002191.1	AUGUSTUS	interblock_region	64360	64452	.	-	0	ID=pp.g284.t1.iBR3
LCYQ01S002191.1	AUGUSTUS	interblock_region	65041	65073	.	-	0	ID=pp.g284.t1.iBR2
# protein sequence = [MNFLKQESEDVKVEDAVGVNQEDDEEQTDLMPLKEESEVLDEMEAKDHDIVTEEKSETISSRKSNFTCQQCGKCFSTK
# GNLKLHMDIHTGEKPYACQQCGRCFTKKGALKSHMSIHTREKPYTCPQCGNCFTQQGSFNRHMRVHTGEKPYTCKLCGKSFTTKLNLKYHMNSHTGET
# PFTCDQCGRSFRHKVTLKRHMKAHLRENSFMCHQCGLGFSDSKNLKNHVITHTGEQPYMCLQCGKTCANNTNLGVHMRIHTGEKPFTCPQCGKSFRFI
# GNFQTHIRVHTGERPYTCLECDESFSYQRDLKRHVLTHSGKEV]
# sequence of block fz_znf       91 [KPYACQQCGRCFTKKGALKSHMSIHTREKPYTCPQCGNCFTQQGSFNRHMRVHTGEKPYTCKLCGKSFTTKLNLKYHMNSHTGETPFTCDQCGRSFRHKVTLKRHMKAHLRENSFMCHQCGLGFSDSKNLKNHVITHTGEQPYMCLQCGKTCANNTNLGVHMRIHTGEKPFTCPQCGKSFRFIGNFQTHIRVHTGE] 287
# sequence of block fz_linker    28 [DLMPLKEESEVLDEMEAKDHDIVTEEKSETISSRKSNFTCQQCGKCFSTKGN] 80
# sequence of block fz_finz       0 [MNFLKQESEDVKVEDAVGVNQEDDEEQT] 28
# Evidence for and against this transcript:
# % of transcript supported by hints (any source): 0
# CDS exons: 0/3
# CDS introns: 0/2
# 5'UTR exons and introns: 0/0
# 3'UTR exons and introns: 0/0
# hint groups fully obeyed: 63
#     RM:  63
# incompatible hint groups: 4
#     RM:   4
# end gene g284
###
#
# ----- prediction on sequence number 128 (length = 56042, name = LCYQ01S002197.1:23752-79794) -----
#
# Predicted genes for sequence number 128 on both strands
# start gene g285
LCYQ01S002197.1	AUGUSTUS	gene	38752	53901	1	+	.	ID=g285
LCYQ01S002197.1	AUGUSTUS	transcript	38752	53901	.	+	.	ID=g285.t1;Parent=g285
LCYQ01S002197.1	AUGUSTUS	start_codon	38752	38754	.	+	0	Parent=g285.t1
LCYQ01S002197.1	AUGUSTUS	CDS	38752	38836	.	+	0	ID=g285.t1.cds;Parent=g285.t1
LCYQ01S002197.1	AUGUSTUS	CDS	45174	45689	.	+	2	ID=g285.t1.cds;Parent=g285.t1
LCYQ01S002197.1	AUGUSTUS	CDS	53555	53898	.	+	2	ID=g285.t1.cds;Parent=g285.t1
LCYQ01S002197.1	AUGUSTUS	stop_codon	53899	53901	.	+	0	Parent=g285.t1
LCYQ01S002197.1	AUGUSTUS	protein_match	38752	38835	7.58	+	0	ID=pp.g285.t1.fz_finz;Target=fz_finz 1 28;Target_start=0;
LCYQ01S002197.1	AUGUSTUS	protein_match	38836	38836	1	+	0	ID=pp.g285.t1.fz_linker;Target=fz_linker 1 1;Target_start=28;
LCYQ01S002197.1	AUGUSTUS	protein_match	45174	45328	1.98	+	2	ID=pp.g285.t1.fz_linker;Target=fz_linker 1 52;Target_start=28;
LCYQ01S002197.1	AUGUSTUS	protein_match	45419	45689	4.62	+	0	ID=pp.g285.t1.fz_znf;Target=fz_znf 1 91;Target_start=110;
LCYQ01S002197.1	AUGUSTUS	protein_match	53555	53871	5.89	+	2	ID=pp.g285.t1.fz_znf;Target=fz_znf 91 196;Target_start=110;
LCYQ01S002197.1	AUGUSTUS	interblock_region	45329	45418	.	+	0	ID=pp.g285.t1.iBR2
LCYQ01S002197.1	AUGUSTUS	interblock_region	53872	53901	.	+	0	ID=pp.g285.t1.iBR3
# protein sequence = [MEFIKEESEDVKIEEAFRVKREDTETHTDLMALKEENEVLNEIKEEDQYTDHHDFKTEEQSFSCSQTETTSMQERAQK
# TGNISYFSCQECGKSFTHKGSINRHMKIHTGKKPFSCPRCGKGFHQHGGLKVHMSIHTGERPFACQQCGKRFKRIVNLDYHMRVHTEKNSFTCHQCGK
# NFSRKGSLDYHMRVHTEKPYTCPHXCGKSFIRQRSLKRHMSAHTGEKPFSCPRCGKSFIQCGNLKVHMRIHTEEMHFTCQQCGKRFKEKERLDYHMRV
# HTGESPFNCQQCGNSFHRKGNLNRHMKTHIGEKSFVCCHLE]
# sequence of block fz_finz       0 [MEFIKEESEDVKIEEAFRVKREDTETHT] 28
# sequence of block fz_linker    28 [DLMALKEENEVLNEIKEEDQYTDHHDFKTEEQSFSCSQTETTSMQERAQKTG] 80
# sequence of block fz_znf      110 [KPFSCPRCGKGFHQHGGLKVHMSIHTGERPFACQQCGKRFKRIVNLDYHMRVHTEKNSFTCHQCGKNFSRKGSLDYHMRVHTEKPYTCPHXCGKSFIRQRSLKRHMSAHTGEKPFSCPRCGKSFIQCGNLKVHMRIHTEEMHFTCQQCGKRFKEKERLDYHMRVHTGESPFNCQQCGNSFHRKGNLNRHMKTHIGE] 306
# Evidence for and against this transcript:
# % of transcript supported by hints (any source): 0
# CDS exons: 0/3
# CDS introns: 0/2
# 5'UTR exons and introns: 0/0
# 3'UTR exons and introns: 0/0
# hint groups fully obeyed: 120
#     RM: 120
# incompatible hint groups: 1
#     RM:   1
# end gene g285
###
# start gene g286
LCYQ01S002197.1	AUGUSTUS	gene	58795	62330	1	+	.	ID=g286
LCYQ01S002197.1	AUGUSTUS	transcript	58795	62330	.	+	.	ID=g286.t1;Parent=g286
LCYQ01S002197.1	AUGUSTUS	start_codon	58795	58797	.	+	0	Parent=g286.t1
LCYQ01S002197.1	AUGUSTUS	CDS	58795	58879	.	+	0	ID=g286.t1.cds;Parent=g286.t1
LCYQ01S002197.1	AUGUSTUS	CDS	61312	62327	.	+	2	ID=g286.t1.cds;Parent=g286.t1
LCYQ01S002197.1	AUGUSTUS	stop_codon	62328	62330	.	+	0	Parent=g286.t1
LCYQ01S002197.1	AUGUSTUS	protein_match	58795	58878	7.71	+	0	ID=pp.g286.t1.fz_finz;Target=fz_finz 1 28;Target_start=0;
LCYQ01S002197.1	AUGUSTUS	protein_match	58879	58879	1	+	0	ID=pp.g286.t1.fz_linker;Target=fz_linker 1 1;Target_start=28;
LCYQ01S002197.1	AUGUSTUS	protein_match	61312	61466	1.14	+	2	ID=pp.g286.t1.fz_linker;Target=fz_linker 1 52;Target_start=28;
LCYQ01S002197.1	AUGUSTUS	protein_match	61638	62225	6.62	+	0	ID=pp.g286.t1.fz_znf;Target=fz_znf 1 196;Target_start=137;
LCYQ01S002197.1	AUGUSTUS	interblock_region	61467	61637	.	+	0	ID=pp.g286.t1.iBR2
LCYQ01S002197.1	AUGUSTUS	interblock_region	62226	62330	.	+	0	ID=pp.g286.t1.iBR3
# protein sequence = [MEFIKEESEDVKIEDAFRAKHEDTETQTDLSRKEESQERNEMEDKDQYETHHKLVVSPVKSSCSQTKKTSSRKRAQKM
# GAIRHFACQQCGKIFTVKRNLDVHTRIHTGEKPYSCQQCGKCYIKKGTLKDHMRTHTGEKPYTCPQCGVSFTQKGILERHIRIHTGEKPFTCQECGNS
# FIRKGCLKGHMRIHTGEQPYTCPQCGKSFTYKQGLNAHMKIHTGEKPYICDECGKSFYQQGYLKFHMRSHSGESPFTCQQCGKSFTRKANLEVHMRIH
# TGEKPFICPQCAKSFHQPANLRVHMRIHTGEKHFTCQQCGKSFTQNGNLKAHMRIHVRPNCFMCLVCGVSFTDGNEYKNHVTSHTGETEFTVK]
# sequence of block fz_finz       0 [MEFIKEESEDVKIEDAFRAKHEDTETQT] 28
# sequence of block fz_linker    28 [DLSRKEESQERNEMEDKDQYETHHKLVVSPVKSSCSQTKKTSSRKRAQKMGA] 80
# sequence of block fz_znf      137 [KPYTCPQCGVSFTQKGILERHIRIHTGEKPFTCQECGNSFIRKGCLKGHMRIHTGEQPYTCPQCGKSFTYKQGLNAHMKIHTGEKPYICDECGKSFYQQGYLKFHMRSHSGESPFTCQQCGKSFTRKANLEVHMRIHTGEKPFICPQCAKSFHQPANLRVHMRIHTGEKHFTCQQCGKSFTQNGNLKAHMRIHVRP] 333
# Evidence for and against this transcript:
# % of transcript supported by hints (any source): 0
# CDS exons: 0/2
# CDS introns: 0/1
# 5'UTR exons and introns: 0/0
# 3'UTR exons and introns: 0/0
# hint groups fully obeyed: 18
#     RM:  18
# incompatible hint groups: 1
#     RM:   1
# end gene g286
###
# start gene g287
LCYQ01S002197.1	AUGUSTUS	gene	66459	67013	1	+	.	ID=g287
LCYQ01S002197.1	AUGUSTUS	transcript	66459	67013	.	+	.	ID=g287.t1;Parent=g287
LCYQ01S002197.1	AUGUSTUS	start_codon	66459	66461	.	+	0	Parent=g287.t1
LCYQ01S002197.1	AUGUSTUS	CDS	66459	66541	.	+	0	ID=g287.t1.cds;Parent=g287.t1
LCYQ01S002197.1	AUGUSTUS	CDS	66770	67010	.	+	1	ID=g287.t1.cds;Parent=g287.t1
LCYQ01S002197.1	AUGUSTUS	stop_codon	67011	67013	.	+	0	Parent=g287.t1
# protein sequence = [MIHVSMEHTWMVVISAGPKERELADGLRSTLYKGVTSDLPDLSVLQVAEVYKDFTSTTTPLVTTMGMSSDDSLVDSAF
# GKVQAGSVLSCQQPATLLPIRMPHHNHLCH]
# Evidence for and against this transcript:
# % of transcript supported by hints (any source): 0
# CDS exons: 0/2
# CDS introns: 0/1
# 5'UTR exons and introns: 0/0
# 3'UTR exons and introns: 0/0
# hint groups fully obeyed: 1
#     RM:   1
# incompatible hint groups: 1
#     RM:   1
# end gene g287
###
# start gene g288
LCYQ01S002197.1	AUGUSTUS	gene	77800	78377	1	+	.	ID=g288
LCYQ01S002197.1	AUGUSTUS	transcript	77800	78377	.	+	.	ID=g288.t1;Parent=g288
LCYQ01S002197.1	AUGUSTUS	start_codon	77800	77802	.	+	0	Parent=g288.t1
LCYQ01S002197.1	AUGUSTUS	CDS	77800	78292	.	+	0	ID=g288.t1.cds;Parent=g288.t1
LCYQ01S002197.1	AUGUSTUS	CDS	78364	78374	.	+	2	ID=g288.t1.cds;Parent=g288.t1
LCYQ01S002197.1	AUGUSTUS	stop_codon	78375	78377	.	+	0	Parent=g288.t1
# protein sequence = [MEFIKEEREDVKIEEAFRVKHEDTEEQTKMEFIKEESEDMKIEEAFRVKHEDTEEQTKMEFIKEESEDMKIEEGFKHE
# DTEEQTKMEFEESENIRIKDVFSMKQEDPETQTKMAFVKEESEDMKTEDVSTYEDGETQTFIREESEDTKNKKAFRVKHEDAETQTAPQK]
# Evidence for and against this transcript:
# % of transcript supported by hints (any source): 0
# CDS exons: 0/2
# CDS introns: 0/1
# 5'UTR exons and introns: 0/0
# 3'UTR exons and introns: 0/0
# hint groups fully obeyed: 0
# incompatible hint groups: 5
#     RM:   5
# end gene g288
###
#
# ----- prediction on sequence number 129 (length = 29907, name = LCYQ01S002233.1:0-29907) -----
#
# Predicted genes for sequence number 129 on both strands
# start gene g289
LCYQ01S002233.1	AUGUSTUS	gene	8666	17523	1	-	.	ID=g289
LCYQ01S002233.1	AUGUSTUS	transcript	8666	17523	.	-	.	ID=g289.t1;Parent=g289
LCYQ01S002233.1	AUGUSTUS	stop_codon	8666	8668	.	-	0	Parent=g289.t1
LCYQ01S002233.1	AUGUSTUS	CDS	8669	10143	.	-	2	ID=g289.t1.cds;Parent=g289.t1
LCYQ01S002233.1	AUGUSTUS	CDS	14823	14891	.	-	2	ID=g289.t1.cds;Parent=g289.t1
LCYQ01S002233.1	AUGUSTUS	CDS	17508	17523	.	-	0	ID=g289.t1.cds;Parent=g289.t1
LCYQ01S002233.1	AUGUSTUS	start_codon	17521	17523	.	-	0	Parent=g289.t1
LCYQ01S002233.1	AUGUSTUS	protein_match	9254	9841	7.16	-	0	ID=pp.g289.t1.fz_znf;Target=fz_znf 1 196;Target_start=129;
LCYQ01S002233.1	AUGUSTUS	protein_match	9989	10143	1.4	-	2	ID=pp.g289.t1.fz_linker;Target=fz_linker 1 52;Target_start=28;
LCYQ01S002233.1	AUGUSTUS	protein_match	14823	14823	1	-	0	ID=pp.g289.t1.fz_linker;Target=fz_linker 1 1;Target_start=28;
LCYQ01S002233.1	AUGUSTUS	protein_match	14824	14891	6.39	-	2	ID=pp.g289.t1.fz_finz;Target=fz_finz 6 28;Target_start=0;
LCYQ01S002233.1	AUGUSTUS	protein_match	17508	17523	3.16	-	0	ID=pp.g289.t1.fz_finz;Target=fz_finz 1 6;Target_start=0;
LCYQ01S002233.1	AUGUSTUS	interblock_region	8666	9253	.	-	0	ID=pp.g289.t1.iBR3
LCYQ01S002233.1	AUGUSTUS	interblock_region	9842	9988	.	-	0	ID=pp.g289.t1.iBR2
# protein sequence = [MTLPKKETEDFRIEEVFSLKQEDTEEQTDLIAMKEKEVLSEIEEKDQYGNLHDFRTGEKSFRRSQTEKTSTRKKAQRS
# YFTCFQFGKSFNQQGNLKVHTGEKPITCQQCGKCFAKHGNLKVHMRIHTGENPFTCQRCGKSFTQHGNLKVHMRIHTGENPFTCQLCAKSFTRKESID
# RHMRIHTGERPYTCQQCGKSFSQLGNLKAHVKIHTGESFFTCQQCGKSFNQKEILKRHMRIHTGEKPYTCSQCGKSFHQHGNLKAHIKIHTGESPFIC
# QQCGQSFKHKVSLNKHVRIHTGEKPYTCQQCGESFAQRVNLKVHMRVHTEENPYTCLQCGESFAQLGNLKVHMRVHNGENPYTCQQCGKSFAQRVNLK
# AHMTIHNGESPFTCQQCGKSFAHKGSFNVHMRIHSGEKPYTCQQCGKSFTQKGSLNWHMTVHTGVKHYTCPECGKSFAHHGNLKVHMVIHTGESPFTC
# QQCGKCFTRKESIDRHMRVHTGEKPYTCKQCGKSFSQHGNFRVHMRIHTK]
# sequence of block fz_znf      129 [NPFTCQRCGKSFTQHGNLKVHMRIHTGENPFTCQLCAKSFTRKESIDRHMRIHTGERPYTCQQCGKSFSQLGNLKAHVKIHTGESFFTCQQCGKSFNQKEILKRHMRIHTGEKPYTCSQCGKSFHQHGNLKAHIKIHTGESPFICQQCGQSFKHKVSLNKHVRIHTGEKPYTCQQCGESFAQRVNLKVHMRVHTEE] 325
# sequence of block fz_linker    28 [DLIAMKEKEVLSEIEEKDQYGNLHDFRTGEKSFRRSQTEKTSTRKKAQRSYF] 80
# sequence of block fz_finz       0 [MTLPKKETEDFRIEEVFSLKQEDTEEQT] 28
# Evidence for and against this transcript:
# % of transcript supported by hints (any source): 0
# CDS exons: 0/3
# CDS introns: 0/2
# 5'UTR exons and introns: 0/0
# 3'UTR exons and introns: 0/0
# hint groups fully obeyed: 52
#     RM:  52
# incompatible hint groups: 2
#     RM:   2
# end gene g289
###
#
# ----- prediction on sequence number 130 (length = 45653, name = LCYQ01S002277.1:23094-68747) -----
#
# Predicted genes for sequence number 130 on both strands
# start gene g290
LCYQ01S002277.1	AUGUSTUS	gene	25606	29386	1	-	.	ID=g290
LCYQ01S002277.1	AUGUSTUS	transcript	25606	29386	.	-	.	ID=g290.t1;Parent=g290
LCYQ01S002277.1	AUGUSTUS	stop_codon	25606	25608	.	-	0	Parent=g290.t1
LCYQ01S002277.1	AUGUSTUS	CDS	25609	26471	.	-	2	ID=g290.t1.cds;Parent=g290.t1
LCYQ01S002277.1	AUGUSTUS	CDS	26581	26587	.	-	0	ID=g290.t1.cds;Parent=g290.t1
LCYQ01S002277.1	AUGUSTUS	CDS	28191	28212	.	-	1	ID=g290.t1.cds;Parent=g290.t1
LCYQ01S002277.1	AUGUSTUS	CDS	28275	28292	.	-	1	ID=g290.t1.cds;Parent=g290.t1
LCYQ01S002277.1	AUGUSTUS	CDS	28856	28872	.	-	0	ID=g290.t1.cds;Parent=g290.t1
LCYQ01S002277.1	AUGUSTUS	CDS	29366	29386	.	-	0	ID=g290.t1.cds;Parent=g290.t1
LCYQ01S002277.1	AUGUSTUS	start_codon	29384	29386	.	-	0	Parent=g290.t1
LCYQ01S002277.1	AUGUSTUS	protein_match	25714	26301	6.23	-	0	ID=pp.g290.t1.fz_znf;Target=fz_znf 1 196;Target_start=85;
LCYQ01S002277.1	AUGUSTUS	protein_match	26317	26471	1.95	-	2	ID=pp.g290.t1.fz_linker;Target=fz_linker 1 52;Target_start=28;
LCYQ01S002277.1	AUGUSTUS	protein_match	26581	26581	1	-	0	ID=pp.g290.t1.fz_linker;Target=fz_linker 1 1;Target_start=28;
LCYQ01S002277.1	AUGUSTUS	protein_match	26582	26587	0.288	-	0	ID=pp.g290.t1.fz_finz;Target=fz_finz 27 28;Target_start=0;
LCYQ01S002277.1	AUGUSTUS	protein_match	28191	28212	1.45	-	1	ID=pp.g290.t1.fz_finz;Target=fz_finz 19 26;Target_start=0;
LCYQ01S002277.1	AUGUSTUS	protein_match	28275	28292	1.53	-	1	ID=pp.g290.t1.fz_finz;Target=fz_finz 13 19;Target_start=0;
LCYQ01S002277.1	AUGUSTUS	protein_match	28856	28872	1.22	-	0	ID=pp.g290.t1.fz_finz;Target=fz_finz 8 13;Target_start=0;
LCYQ01S002277.1	AUGUSTUS	protein_match	29366	29386	2.01	-	0	ID=pp.g290.t1.fz_finz;Target=fz_finz 1 7;Target_start=0;
LCYQ01S002277.1	AUGUSTUS	interblock_region	25606	25713	.	-	0	ID=pp.g290.t1.iBR3
LCYQ01S002277.1	AUGUSTUS	interblock_region	26302	26316	.	-	0	ID=pp.g290.t1.iBR2
# protein sequence = [MAPEKIERSEVRAPEVLGQKPDESTDLENLMALKEESQELNEMEEKDQVDKCNDFMIKEKSFCYSSTHKTETKNLQVQ
# MRVHTGEKPFTCQHCGKSLRRKQSLKFHLKIHTGENLFTCRQCGRSFTQKKNLDTHMRIHTGEKPYSCKLCWKSFSRKGNLKTHMRVHTGEKPFVCDQ
# CGKSFKQKRELDVHMTIHTAAKPFVCDQCEKSFKYKTHLNNHMKIHSGENCFICHQCEKSFSHRSNFENHLRIHTGEKPFTCPQCGKSFTIKGNLKIH
# MRVHTGEKPYKCLQCEKSFTYHTELKRHLQTHSAKKLPLSSV]
# sequence of block fz_znf       85 [KPFTCQHCGKSLRRKQSLKFHLKIHTGENLFTCRQCGRSFTQKKNLDTHMRIHTGEKPYSCKLCWKSFSRKGNLKTHMRVHTGEKPFVCDQCGKSFKQKRELDVHMTIHTAAKPFVCDQCEKSFKYKTHLNNHMKIHSGENCFICHQCEKSFSHRSNFENHLRIHTGEKPFTCPQCGKSFTIKGNLKIHMRVHTGE] 281
# sequence of block fz_linker    28 [NLMALKEESQELNEMEEKDQVDKCNDFMIKEKSFCYSSTHKTETKNLQVQMR] 80
# sequence of block fz_finz       0 [MAPEKIERSEVRAPEVLGQKPDESTDLE] 28
# Evidence for and against this transcript:
# % of transcript supported by hints (any source): 0
# CDS exons: 0/6
# CDS introns: 0/5
# 5'UTR exons and introns: 0/0
# 3'UTR exons and introns: 0/0
# hint groups fully obeyed: 8
#     RM:   8
# incompatible hint groups: 3
#     RM:   3
# end gene g290
###
# start gene g291
LCYQ01S002277.1	AUGUSTUS	gene	30118	45562	1	-	.	ID=g291
LCYQ01S002277.1	AUGUSTUS	transcript	30118	45562	.	-	.	ID=g291.t1;Parent=g291
LCYQ01S002277.1	AUGUSTUS	stop_codon	30118	30120	.	-	0	Parent=g291.t1
LCYQ01S002277.1	AUGUSTUS	CDS	30121	30983	.	-	2	ID=g291.t1.cds;Parent=g291.t1
LCYQ01S002277.1	AUGUSTUS	CDS	38093	38161	.	-	2	ID=g291.t1.cds;Parent=g291.t1
LCYQ01S002277.1	AUGUSTUS	CDS	38928	38937	.	-	0	ID=g291.t1.cds;Parent=g291.t1
LCYQ01S002277.1	AUGUSTUS	CDS	45557	45562	.	-	0	ID=g291.t1.cds;Parent=g291.t1
LCYQ01S002277.1	AUGUSTUS	start_codon	45560	45562	.	-	0	Parent=g291.t1
LCYQ01S002277.1	AUGUSTUS	protein_match	30226	30813	6.23	-	0	ID=pp.g291.t1.fz_znf;Target=fz_znf 1 196;Target_start=85;
LCYQ01S002277.1	AUGUSTUS	protein_match	30829	30983	1.95	-	2	ID=pp.g291.t1.fz_linker;Target=fz_linker 1 52;Target_start=28;
LCYQ01S002277.1	AUGUSTUS	protein_match	38093	38093	1	-	0	ID=pp.g291.t1.fz_linker;Target=fz_linker 1 1;Target_start=28;
LCYQ01S002277.1	AUGUSTUS	protein_match	38094	38161	9.37	-	2	ID=pp.g291.t1.fz_finz;Target=fz_finz 6 28;Target_start=0;
LCYQ01S002277.1	AUGUSTUS	protein_match	38928	38937	1.42	-	0	ID=pp.g291.t1.fz_finz;Target=fz_finz 3 6;Target_start=0;
LCYQ01S002277.1	AUGUSTUS	protein_match	45557	45562	3.83	-	0	ID=pp.g291.t1.fz_finz;Target=fz_finz 1 2;Target_start=0;
LCYQ01S002277.1	AUGUSTUS	interblock_region	30118	30225	.	-	0	ID=pp.g291.t1.iBR3
LCYQ01S002277.1	AUGUSTUS	interblock_region	30814	30828	.	-	0	ID=pp.g291.t1.iBR2
# protein sequence = [MSIITKEREDMKIEEAFRVKHEDTEEQTDLMALKEESQELNEMEEKDQVDKCNDFMIKEKSFCYSSTHKTETKNLQVQ
# MRVHTGEKPFTCQHCGKSLRRKQSLKFHLKIHTGENLFTCRQCGRSFTQKKNLDTHMRIHTGEKPYSCKLCWKSFSRKGNLKTHMRVHTGEKPFVCDQ
# CGKSFKQKRELDVHMTIHTAAKPFVCDQCEKSFKYKTHLNNHMKIHSGENCFICHQCEKSFSHRSNFENHLRIHTGEKPFTCPQCGKSFTIKGNLKIH
# MRVHTGEKHYKCLQCEKSFTYHTELKRHLQTHSAKKLPLSSV]
# sequence of block fz_znf       85 [KPFTCQHCGKSLRRKQSLKFHLKIHTGENLFTCRQCGRSFTQKKNLDTHMRIHTGEKPYSCKLCWKSFSRKGNLKTHMRVHTGEKPFVCDQCGKSFKQKRELDVHMTIHTAAKPFVCDQCEKSFKYKTHLNNHMKIHSGENCFICHQCEKSFSHRSNFENHLRIHTGEKPFTCPQCGKSFTIKGNLKIHMRVHTGE] 281
# sequence of block fz_linker    28 [DLMALKEESQELNEMEEKDQVDKCNDFMIKEKSFCYSSTHKTETKNLQVQMR] 80
# sequence of block fz_finz       0 [MSIITKEREDMKIEEAFRVKHEDTEEQT] 28
# Evidence for and against this transcript:
# % of transcript supported by hints (any source): 0
# CDS exons: 0/4
# CDS introns: 0/3
# 5'UTR exons and introns: 0/0
# 3'UTR exons and introns: 0/0
# hint groups fully obeyed: 71
#     RM:  71
# incompatible hint groups: 4
#     RM:   4
# end gene g291
###
# start gene g292
LCYQ01S002277.1	AUGUSTUS	gene	47908	56743	1	-	.	ID=g292
LCYQ01S002277.1	AUGUSTUS	transcript	47908	56743	.	-	.	ID=g292.t1;Parent=g292
LCYQ01S002277.1	AUGUSTUS	stop_codon	47908	47910	.	-	0	Parent=g292.t1
LCYQ01S002277.1	AUGUSTUS	CDS	47911	48941	.	-	2	ID=g292.t1.cds;Parent=g292.t1
LCYQ01S002277.1	AUGUSTUS	CDS	53678	53746	.	-	2	ID=g292.t1.cds;Parent=g292.t1
LCYQ01S002277.1	AUGUSTUS	CDS	54788	54797	.	-	0	ID=g292.t1.cds;Parent=g292.t1
LCYQ01S002277.1	AUGUSTUS	CDS	56738	56743	.	-	0	ID=g292.t1.cds;Parent=g292.t1
LCYQ01S002277.1	AUGUSTUS	start_codon	56741	56743	.	-	0	Parent=g292.t1
LCYQ01S002277.1	AUGUSTUS	protein_match	48016	48603	6.11	-	0	ID=pp.g292.t1.fz_znf;Target=fz_znf 1 196;Target_start=141;
LCYQ01S002277.1	AUGUSTUS	protein_match	48787	48941	1.75	-	2	ID=pp.g292.t1.fz_linker;Target=fz_linker 1 52;Target_start=28;
LCYQ01S002277.1	AUGUSTUS	protein_match	53678	53678	1	-	0	ID=pp.g292.t1.fz_linker;Target=fz_linker 1 1;Target_start=28;
LCYQ01S002277.1	AUGUSTUS	protein_match	53679	53746	9.91	-	2	ID=pp.g292.t1.fz_finz;Target=fz_finz 6 28;Target_start=0;
LCYQ01S002277.1	AUGUSTUS	protein_match	54788	54797	1.47	-	0	ID=pp.g292.t1.fz_finz;Target=fz_finz 3 6;Target_start=0;
LCYQ01S002277.1	AUGUSTUS	protein_match	56738	56743	3.2	-	0	ID=pp.g292.t1.fz_finz;Target=fz_finz 1 2;Target_start=0;
LCYQ01S002277.1	AUGUSTUS	interblock_region	47908	48015	.	-	0	ID=pp.g292.t1.iBR3
LCYQ01S002277.1	AUGUSTUS	interblock_region	48604	48786	.	-	0	ID=pp.g292.t1.iBR2
# protein sequence = [MQSITKESEDVKIEEVFRVKHEDTEEQTDLMPLKEESQELNEMEEKAQNEKYHDFMGGENSFSYSETYKTETRNLKVQ
# MSVHTGEKPLTCQHCGKGFSRKDSLKGHLKIHTGENLIICHQCGKRFTQKKNLNAHMRIHAGEKPYSCKLCGKSFSRKESFKTHMTVHTGEKPFTCQH
# CGKGFSRSESLKGHLNIHTGEKPFNCLQCGKSFTQKTTLKAHMKIHTGEKPYTCKLCGKSFSIKGNLMTHMRIHTGEKPFVCDQCEKCFRYKVHLNNH
# MRIHSGENCFECHQCGKSFSDRDNFESHLRIHTGEKPFICPQCGKSFMAKGNLNIHMRVHTGEKPYKCLQCEKSFTYHTELKRHLQTHSAKKLPLSSV]
# sequence of block fz_znf      141 [KPYSCKLCGKSFSRKESFKTHMTVHTGEKPFTCQHCGKGFSRSESLKGHLNIHTGEKPFNCLQCGKSFTQKTTLKAHMKIHTGEKPYTCKLCGKSFSIKGNLMTHMRIHTGEKPFVCDQCEKCFRYKVHLNNHMRIHSGENCFECHQCGKSFSDRDNFESHLRIHTGEKPFICPQCGKSFMAKGNLNIHMRVHTGE] 337
# sequence of block fz_linker    28 [DLMPLKEESQELNEMEEKAQNEKYHDFMGGENSFSYSETYKTETRNLKVQMS] 80
# sequence of block fz_finz       0 [MQSITKESEDVKIEEVFRVKHEDTEEQT] 28
# Evidence for and against this transcript:
# % of transcript supported by hints (any source): 0
# CDS exons: 0/4
# CDS introns: 0/3
# 5'UTR exons and introns: 0/0
# 3'UTR exons and introns: 0/0
# hint groups fully obeyed: 56
#     RM:  56
# incompatible hint groups: 2
#     RM:   2
# end gene g292
###
# start gene g293
LCYQ01S002277.1	AUGUSTUS	gene	56861	57497	1	+	.	ID=g293
LCYQ01S002277.1	AUGUSTUS	transcript	56861	57497	.	+	.	ID=g293.t1;Parent=g293
LCYQ01S002277.1	AUGUSTUS	start_codon	56861	56863	.	+	0	Parent=g293.t1
LCYQ01S002277.1	AUGUSTUS	CDS	56861	56936	.	+	0	ID=g293.t1.cds;Parent=g293.t1
LCYQ01S002277.1	AUGUSTUS	CDS	57259	57306	.	+	2	ID=g293.t1.cds;Parent=g293.t1
LCYQ01S002277.1	AUGUSTUS	CDS	57409	57494	.	+	2	ID=g293.t1.cds;Parent=g293.t1
LCYQ01S002277.1	AUGUSTUS	stop_codon	57495	57497	.	+	0	Parent=g293.t1
# protein sequence = [MITLYALKKMNKMPLIRHLKGLVKEEGVEGIADDVLKKITEVNDDDDDGGDGGGGGGDDDGGDRDDDGDE]
# Evidence for and against this transcript:
# % of transcript supported by hints (any source): 0
# CDS exons: 0/3
# CDS introns: 0/2
# 5'UTR exons and introns: 0/0
# 3'UTR exons and introns: 0/0
# hint groups fully obeyed: 2
#     RM:   2
# incompatible hint groups: 2
#     RM:   2
# end gene g293
###
#
# ----- prediction on sequence number 131 (length = 25191, name = LCYQ01S002316.1:0-25191) -----
#
# Predicted genes for sequence number 131 on both strands
# start gene g294
LCYQ01S002316.1	AUGUSTUS	gene	19467	24576	1	+	.	ID=g294
LCYQ01S002316.1	AUGUSTUS	transcript	19467	24576	.	+	.	ID=g294.t1;Parent=g294
LCYQ01S002316.1	AUGUSTUS	start_codon	19467	19469	.	+	0	Parent=g294.t1
LCYQ01S002316.1	AUGUSTUS	CDS	19467	19476	.	+	0	ID=g294.t1.cds;Parent=g294.t1
LCYQ01S002316.1	AUGUSTUS	CDS	24299	24573	.	+	2	ID=g294.t1.cds;Parent=g294.t1
LCYQ01S002316.1	AUGUSTUS	stop_codon	24574	24576	.	+	0	Parent=g294.t1
# protein sequence = [MRVSIEDSAASCWCDLSVMPGKKLLSVVVGTSQTSHEFWLADIRDECIIGLDLLAHWGAHVDVPGAALCLGNDTVPLQ
# LGWSHHGDPAPLAPPIT]
# Evidence for and against this transcript:
# % of transcript supported by hints (any source): 0
# CDS exons: 0/2
# CDS introns: 0/1
# 5'UTR exons and introns: 0/0
# 3'UTR exons and introns: 0/0
# hint groups fully obeyed: 24
#     RM:  24
# incompatible hint groups: 1
#     RM:   1
# end gene g294
###
# start gene g295
LCYQ01S002316.1	AUGUSTUS	gene	24865	25110	1	+	.	ID=g295
LCYQ01S002316.1	AUGUSTUS	transcript	24865	25110	.	+	.	ID=g295.t1;Parent=g295
LCYQ01S002316.1	AUGUSTUS	start_codon	24865	24867	.	+	0	Parent=g295.t1
LCYQ01S002316.1	AUGUSTUS	CDS	24865	25107	.	+	0	ID=g295.t1.cds;Parent=g295.t1
LCYQ01S002316.1	AUGUSTUS	stop_codon	25108	25110	.	+	0	Parent=g295.t1
# protein sequence = [LRSFLGLATYYRKFVRDIATIASPLHQLTNKGRRFEWSEDCAVAFRQLKTALTDAPVLAYPDPNQPFLVDTDASNVGV
# GAG]
# Evidence for and against this transcript:
# % of transcript supported by hints (any source): 0
# CDS exons: 0/1
# CDS introns: 0/0
# 5'UTR exons and introns: 0/0
# 3'UTR exons and introns: 0/0
# hint groups fully obeyed: 0
# incompatible hint groups: 0
# end gene g295
###
#
# ----- prediction on sequence number 132 (length = 26521, name = LCYQ01S002328.1:41013-67534) -----
#
# Predicted genes for sequence number 132 on both strands
# start gene g296
LCYQ01S002328.1	AUGUSTUS	gene	56013	62091	1	+	.	ID=g296
LCYQ01S002328.1	AUGUSTUS	transcript	56013	62091	.	+	.	ID=g296.t1;Parent=g296
LCYQ01S002328.1	AUGUSTUS	start_codon	56013	56015	.	+	0	Parent=g296.t1
LCYQ01S002328.1	AUGUSTUS	CDS	56013	56097	.	+	0	ID=g296.t1.cds;Parent=g296.t1
LCYQ01S002328.1	AUGUSTUS	CDS	57821	57900	.	+	2	ID=g296.t1.cds;Parent=g296.t1
LCYQ01S002328.1	AUGUSTUS	CDS	58281	58350	.	+	0	ID=g296.t1.cds;Parent=g296.t1
LCYQ01S002328.1	AUGUSTUS	CDS	58783	59368	.	+	2	ID=g296.t1.cds;Parent=g296.t1
LCYQ01S002328.1	AUGUSTUS	CDS	62052	62088	.	+	1	ID=g296.t1.cds;Parent=g296.t1
LCYQ01S002328.1	AUGUSTUS	stop_codon	62089	62091	.	+	0	Parent=g296.t1
LCYQ01S002328.1	AUGUSTUS	protein_match	56013	56096	8.14	+	0	ID=pp.g296.t1.fz_finz;Target=fz_finz 1 28;Target_start=0;
LCYQ01S002328.1	AUGUSTUS	protein_match	56097	56097	1	+	0	ID=pp.g296.t1.fz_linker;Target=fz_linker 1 1;Target_start=28;
LCYQ01S002328.1	AUGUSTUS	protein_match	57821	57900	1.1	+	1	ID=pp.g296.t1.fz_linker;Target=fz_linker 1 28;Target_start=27;
LCYQ01S002328.1	AUGUSTUS	protein_match	58281	58350	0.986	+	2	ID=pp.g296.t1.fz_linker;Target=fz_linker 28 51;Target_start=27;
LCYQ01S002328.1	AUGUSTUS	protein_match	58783	58787	0.757	+	2	ID=pp.g296.t1.fz_linker;Target=fz_linker 51 52;Target_start=28;
LCYQ01S002328.1	AUGUSTUS	protein_match	58797	59368	1.29	+	0	ID=pp.g296.t1.fz_znf;Target=fz_znf 1 191;Target_start=83;
LCYQ01S002328.1	AUGUSTUS	protein_match	62052	62067	6.65	+	1	ID=pp.g296.t1.fz_znf;Target=fz_znf 191 196;Target_start=83;
LCYQ01S002328.1	AUGUSTUS	interblock_region	58788	58796	.	+	0	ID=pp.g296.t1.iBR2
LCYQ01S002328.1	AUGUSTUS	interblock_region	62068	62091	.	+	0	ID=pp.g296.t1.iBR3
# protein sequence = [MAFIKEESEDVKTEETFRDKHEDTETQTVIIFVDESNTRPHHLDDHRHRTMGNRQQMISWEDLGMISSSQKKILSQYL
# VNLYLSLFTLDLKEESEELNEMQEKDQNEKHHDFIPVQKSLSCSQTAKTSSQKRAQKARSRRHFTCQQCGKSFDHQGKLRVHMRIHTGEKPYICQQCG
# KSFSEHGNFKVHMRIHTKEKPFTCPQCGKSFTHKSTLNVHMAIQCKLCGNSFIEKGTLRRHTRIHTGEKPYTCPQCGKSFTQQGSFNRHKIIHTGEKP
# VHTGKLRTTLTI]
# sequence of block fz_finz       0 [MAFIKEESEDVKTEETFRDKHEDTETQT] 28
# sequence of block fz_linker    28 [VIIFVDESNTRPHHLDDHRHRTMGNRQQMISWEDLGMISSSQKKILSQYLVN] 80
# sequence of block fz_znf       83 [SLFTLDLKEESEELNEMQEKDQNEKHHDFIPVQKSLSCSQTAKTSSQKRAQKARSRRHFTCQQCGKSFDHQGKLRVHMRIHTGEKPYICQQCGKSFSEHGNFKVHMRIHTKEKPFTCPQCGKSFTHKSTLNVHMAIQCKLCGNSFIEKGTLRRHTRIHTGEKPYTCPQCGKSFTQQGSFNRHKIIHTGEKPVHTGK] 279
# Evidence for and against this transcript:
# % of transcript supported by hints (any source): 0
# CDS exons: 0/5
# CDS introns: 0/4
# 5'UTR exons and introns: 0/0
# 3'UTR exons and introns: 0/0
# hint groups fully obeyed: 36
#     RM:  36
# incompatible hint groups: 4
#     RM:   4
# end gene g296
###
#
# ----- prediction on sequence number 133 (length = 19960, name = LCYQ01S002362.1:0-19960) -----
#
# Predicted genes for sequence number 133 on both strands
# start gene g297
LCYQ01S002362.1	AUGUSTUS	gene	617	8419	1	-	.	ID=g297
LCYQ01S002362.1	AUGUSTUS	transcript	617	8419	.	-	.	ID=g297.t1;Parent=g297
LCYQ01S002362.1	AUGUSTUS	stop_codon	617	619	.	-	0	Parent=g297.t1
LCYQ01S002362.1	AUGUSTUS	CDS	620	2124	.	-	2	ID=g297.t1.cds;Parent=g297.t1
LCYQ01S002362.1	AUGUSTUS	CDS	4876	4944	.	-	2	ID=g297.t1.cds;Parent=g297.t1
LCYQ01S002362.1	AUGUSTUS	CDS	6431	6442	.	-	2	ID=g297.t1.cds;Parent=g297.t1
LCYQ01S002362.1	AUGUSTUS	CDS	8416	8419	.	-	0	ID=g297.t1.cds;Parent=g297.t1
LCYQ01S002362.1	AUGUSTUS	start_codon	8417	8419	.	-	0	Parent=g297.t1
LCYQ01S002362.1	AUGUSTUS	protein_match	1349	1936	1.76	-	0	ID=pp.g297.t1.fz_znf;Target=fz_znf 1 196;Target_start=91;
LCYQ01S002362.1	AUGUSTUS	protein_match	1970	2124	1.8	-	2	ID=pp.g297.t1.fz_linker;Target=fz_linker 1 52;Target_start=28;
LCYQ01S002362.1	AUGUSTUS	protein_match	4876	4876	1	-	0	ID=pp.g297.t1.fz_linker;Target=fz_linker 1 1;Target_start=28;
LCYQ01S002362.1	AUGUSTUS	protein_match	4877	4944	4.27	-	2	ID=pp.g297.t1.fz_finz;Target=fz_finz 6 28;Target_start=0;
LCYQ01S002362.1	AUGUSTUS	protein_match	6431	6442	2.13	-	2	ID=pp.g297.t1.fz_finz;Target=fz_finz 2 6;Target_start=0;
LCYQ01S002362.1	AUGUSTUS	protein_match	8416	8419	39.1	-	0	ID=pp.g297.t1.fz_finz;Target=fz_finz 1 2;Target_start=0;
LCYQ01S002362.1	AUGUSTUS	interblock_region	617	1348	.	-	0	ID=pp.g297.t1.iBR3
LCYQ01S002362.1	AUGUSTUS	interblock_region	1937	1969	.	-	0	ID=pp.g297.t1.iBR2
# protein sequence = [MFSIHXESEDVKVEDAVGVNQEDDEEQTDLMPLKEESEVLDEMEAKDHDIVTEEKSETISSRKSNFTCQQCGKCFSTK
# GNLKLHMDIHTGEKPYACQQCGRCFTKKGALKSHMSIHTREKPYTCPQCGNCFTQQGSFNRHMRVHTGEKPYXXXXXXXXXXXXXXXXXXXXXXXXXX
# XXXXXXXXXXXXXXXXXXXXXXXXXXXXXXXXXXXXXXXXXXXXXXXXXXXXXXXXXXXXXXXXXXXXXXXXXXXXXXXXXXXXXXXXXXXXXXXXXX
# XXXXXXXXXXXXXXXXXXXXXXXXXXXXXXXXXXXXXXXXXXXXXXXXXXXXXXXXXXXXXXXXXXXXXXXXXXXXXXXXXXXXXXXXXXXXXXXXXX
# XXXXXXXXXXXXXXXXXXXXXXXXXXXXXXXXXXXXXXXXXXXXXXXXXXXXXXXXXXXXXXXXXXXXXXXXXXXXXXXXXXXXXXXXXXXXXXXXXX
# XXXXXXXXXXXXXXXXXXXXXXXXXXXXXXXXXXXXXXXXXXXXXXXXFNICRWSKAKEL]
# sequence of block fz_znf       91 [KPYACQQCGRCFTKKGALKSHMSIHTREKPYTCPQCGNCFTQQGSFNRHMRVHTGEKPYXXXXXXXXXXXXXXXXXXXXXXXXXXXXXXXXXXXXXXXXXXXXXXXXXXXXXXXXXXXXXXXXXXXXXXXXXXXXXXXXXXXXXXXXXXXXXXXXXXXXXXXXXXXXXXXXXXXXXXXXXXXXXXXXXXXXXXXXX] 287
# sequence of block fz_linker    28 [DLMPLKEESEVLDEMEAKDHDIVTEEKSETISSRKSNFTCQQCGKCFSTKGN] 80
# sequence of block fz_finz       0 [MFSIHXESEDVKVEDAVGVNQEDDEEQT] 28
# Evidence for and against this transcript:
# % of transcript supported by hints (any source): 0
# CDS exons: 0/4
# CDS introns: 0/3
# 5'UTR exons and introns: 0/0
# 3'UTR exons and introns: 0/0
# hint groups fully obeyed: 31
#     RM:  31
# incompatible hint groups: 4
#     RM:   4
# end gene g297
###
#
# ----- prediction on sequence number 134 (length = 30083, name = LCYQ01S002377.1:17554-47637) -----
#
# Predicted genes for sequence number 134 on both strands
# start gene g298
LCYQ01S002377.1	AUGUSTUS	gene	26243	35977	1	-	.	ID=g298
LCYQ01S002377.1	AUGUSTUS	transcript	26243	35977	.	-	.	ID=g298.t1;Parent=g298
LCYQ01S002377.1	AUGUSTUS	stop_codon	26243	26245	.	-	0	Parent=g298.t1
LCYQ01S002377.1	AUGUSTUS	CDS	26246	27948	.	-	2	ID=g298.t1.cds;Parent=g298.t1
LCYQ01S002377.1	AUGUSTUS	CDS	32553	32609	.	-	2	ID=g298.t1.cds;Parent=g298.t1
LCYQ01S002377.1	AUGUSTUS	CDS	35574	35589	.	-	0	ID=g298.t1.cds;Parent=g298.t1
LCYQ01S002377.1	AUGUSTUS	CDS	35966	35977	.	-	0	ID=g298.t1.cds;Parent=g298.t1
LCYQ01S002377.1	AUGUSTUS	start_codon	35975	35977	.	-	0	Parent=g298.t1
LCYQ01S002377.1	AUGUSTUS	protein_match	27164	27751	6.77	-	0	ID=pp.g298.t1.fz_znf;Target=fz_znf 1 196;Target_start=94;
LCYQ01S002377.1	AUGUSTUS	protein_match	27794	27948	1.42	-	2	ID=pp.g298.t1.fz_linker;Target=fz_linker 1 52;Target_start=28;
LCYQ01S002377.1	AUGUSTUS	protein_match	32553	32553	1	-	0	ID=pp.g298.t1.fz_linker;Target=fz_linker 1 1;Target_start=28;
LCYQ01S002377.1	AUGUSTUS	protein_match	32554	32609	4.85	-	2	ID=pp.g298.t1.fz_finz;Target=fz_finz 10 28;Target_start=0;
LCYQ01S002377.1	AUGUSTUS	protein_match	35574	35589	1.57	-	0	ID=pp.g298.t1.fz_finz;Target=fz_finz 5 10;Target_start=0;
LCYQ01S002377.1	AUGUSTUS	protein_match	35966	35977	1.71	-	0	ID=pp.g298.t1.fz_finz;Target=fz_finz 1 4;Target_start=0;
LCYQ01S002377.1	AUGUSTUS	interblock_region	26243	27163	.	-	0	ID=pp.g298.t1.iBR3
LCYQ01S002377.1	AUGUSTUS	interblock_region	27752	27793	.	-	0	ID=pp.g298.t1.iBR2
# protein sequence = [MAINEGEGEDFRIEEVFSLKQDTTEEQTDLIAMKEKEVLSEIEEKDQYGNLHDFTTGEKSFRRSQTEKTSTRKTAQRS
# YFTFNQQGNLKVHTGENPFTCQHCGKSFTRKVSLDVHIRIHTGEKSYTCQQCGKSFTQKGSLNTHMRIHAGVKPYTCPECGKSFHQHINLKAHMRIHT
# GESPFTCQQCGQSFNHIISLNRHMRVHNGENPYTCQLCGESFAQLVNLEAHMTIHNRESPFTCQQCGKSFAHKGSFNVHMRVHTGEKPYTCQQCGKSF
# SQKGSLNLHMTVHTGVKHYTCPECGKSFAHYGNLNVHMRVHTGEKPYTCQQCGKSFTRKVNLDMHISIHKGEKSYTCQQCGQSFKHKVSLNKHVRIHT
# REKPYTCQQCGESFAQRVNLKVHMRVHTEENPYTCLRCGESFAQLGNLKVHMRVHNGENPYTCQQCGKSFAQRVNLKAHMTIHNGESPFTCQQCGNRF
# TQKGSFNVHMRIHTGEKPYTCKQCGKSFYQKGSLNWHMTVHTGEKHYTCPECGKSFAHHRNLNAHMIIHTGESPFTCQQCGKCFTRKESVDRHMRVHT
# GEKPYTCKQCGKSFAQLGNLKAHMRVHT]
# sequence of block fz_znf       94 [NPFTCQHCGKSFTRKVSLDVHIRIHTGEKSYTCQQCGKSFTQKGSLNTHMRIHAGVKPYTCPECGKSFHQHINLKAHMRIHTGESPFTCQQCGQSFNHIISLNRHMRVHNGENPYTCQLCGESFAQLVNLEAHMTIHNRESPFTCQQCGKSFAHKGSFNVHMRVHTGEKPYTCQQCGKSFSQKGSLNLHMTVHTGV] 290
# sequence of block fz_linker    28 [DLIAMKEKEVLSEIEEKDQYGNLHDFTTGEKSFRRSQTEKTSTRKTAQRSYF] 80
# sequence of block fz_finz       0 [MAINEGEGEDFRIEEVFSLKQDTTEEQT] 28
# Evidence for and against this transcript:
# % of transcript supported by hints (any source): 0
# CDS exons: 0/4
# CDS introns: 0/3
# 5'UTR exons and introns: 0/0
# 3'UTR exons and introns: 0/0
# hint groups fully obeyed: 57
#     RM:  57
# incompatible hint groups: 2
#     RM:   2
# end gene g298
###
#
# ----- prediction on sequence number 135 (length = 30317, name = LCYQ01S002415.1:2760-33077) -----
#
# Predicted genes for sequence number 135 on both strands
# start gene g299
LCYQ01S002415.1	AUGUSTUS	gene	24527	25234	1	+	.	ID=g299
LCYQ01S002415.1	AUGUSTUS	transcript	24527	25234	.	+	.	ID=g299.t1;Parent=g299
LCYQ01S002415.1	AUGUSTUS	start_codon	24527	24529	.	+	0	Parent=g299.t1
LCYQ01S002415.1	AUGUSTUS	CDS	24527	25231	.	+	0	ID=g299.t1.cds;Parent=g299.t1
LCYQ01S002415.1	AUGUSTUS	stop_codon	25232	25234	.	+	0	Parent=g299.t1
# protein sequence = [MGFEDCPLCERVYSRLSQHLRVTHRVMNLQERKLLLAISSGRVDVRKGTCPVPTCGKFTSRIDRHLIGHTELTAAARQ
# ETIQALKMRKILHDLSELRASNPAVPMASTLDQEDSHNHTLTLEEEERACDNPRCQNLRNEVADLNRQVDTLSQALRDMTRRYCLLRRRLRLTPSAQV
# NGRVLSLFYLLRRQRRRSKASPVLGLRGNRLARAPETSPLQRRHLSNKRSTPSSTMCRL]
# Evidence for and against this transcript:
# % of transcript supported by hints (any source): 0
# CDS exons: 0/1
# CDS introns: 0/0
# 5'UTR exons and introns: 0/0
# 3'UTR exons and introns: 0/0
# hint groups fully obeyed: 0
# incompatible hint groups: 0
# end gene g299
###
#
# ----- prediction on sequence number 136 (length = 23605, name = LCYQ01S002415.1:36091-59696) -----
#
# Predicted genes for sequence number 136 on both strands
# start gene g300
LCYQ01S002415.1	AUGUSTUS	gene	36103	36921	1	+	.	ID=g300
LCYQ01S002415.1	AUGUSTUS	transcript	36103	36921	.	+	.	ID=g300.t1;Parent=g300
LCYQ01S002415.1	AUGUSTUS	start_codon	36103	36105	.	+	0	Parent=g300.t1
LCYQ01S002415.1	AUGUSTUS	CDS	36103	36918	.	+	0	ID=g300.t1.cds;Parent=g300.t1
LCYQ01S002415.1	AUGUSTUS	stop_codon	36919	36921	.	+	0	Parent=g300.t1
# protein sequence = [MPLIHDILESLEGASWFSALDLRSGYWQVEMKEASKEKTAFITTKGLFQFKFMPYGLRNSATTFQHLMERVLADLRGK
# ICFVYIDDIIIYSKTLDRHIQDLNTVLHNLTQANLTLNMKKCHFFKQQLKFLGHIVSKRGVEIDHEKTKAVAEFPPPQDLRALQRFLCLTGWYHKFIP
# HFAAITTPFFLRWFNGAKWELTPECQDSMNALKQALQNSPVLIQPDLNKNFQVHTDASDLGLGAILTQHSVEGEKVMAYASLTLTGTERNYSTSEK]
# Evidence for and against this transcript:
# % of transcript supported by hints (any source): 0
# CDS exons: 0/1
# CDS introns: 0/0
# 5'UTR exons and introns: 0/0
# 3'UTR exons and introns: 0/0
# hint groups fully obeyed: 0
# incompatible hint groups: 2
#     RM:   2
# end gene g300
###
# start gene g301
LCYQ01S002415.1	AUGUSTUS	gene	37523	38591	1	+	.	ID=g301
LCYQ01S002415.1	AUGUSTUS	transcript	37523	38591	.	+	.	ID=g301.t1;Parent=g301
LCYQ01S002415.1	AUGUSTUS	start_codon	37523	37525	.	+	0	Parent=g301.t1
LCYQ01S002415.1	AUGUSTUS	CDS	37523	38103	.	+	0	ID=g301.t1.cds;Parent=g301.t1
LCYQ01S002415.1	AUGUSTUS	CDS	38489	38588	.	+	1	ID=g301.t1.cds;Parent=g301.t1
LCYQ01S002415.1	AUGUSTUS	stop_codon	38589	38591	.	+	0	Parent=g301.t1
# protein sequence = [MGPFPTSKKQNTYLLVIVDYFKKWVEMFPLRDAKTQKIVKILSEEIFTRWGVPKFLVSDRGPQITSSILGDLCKTWGC
# VQRLTTNYHPQANLTERINRTVKTMIAAYVGQQHQTWDQWLPEFCYAINTAQQESTGKTPAEIMLGRQVLGPLERLIHRPPSPDQAAYSLVERQNIMA
# EKVKNRMRMRMTQAKQASVVDPVSSFAHDVSGNGVTSHGSDELTLPIKEAG]
# Evidence for and against this transcript:
# % of transcript supported by hints (any source): 0
# CDS exons: 0/2
# CDS introns: 0/1
# 5'UTR exons and introns: 0/0
# 3'UTR exons and introns: 0/0
# hint groups fully obeyed: 2
#     RM:   2
# incompatible hint groups: 1
#     RM:   1
# end gene g301
###
# start gene g302
LCYQ01S002415.1	AUGUSTUS	gene	39583	44729	1	-	.	ID=g302
LCYQ01S002415.1	AUGUSTUS	transcript	39583	44729	.	-	.	ID=g302.t1;Parent=g302
LCYQ01S002415.1	AUGUSTUS	stop_codon	39583	39585	.	-	0	Parent=g302.t1
LCYQ01S002415.1	AUGUSTUS	CDS	39586	40391	.	-	2	ID=g302.t1.cds;Parent=g302.t1
LCYQ01S002415.1	AUGUSTUS	CDS	41071	41077	.	-	0	ID=g302.t1.cds;Parent=g302.t1
LCYQ01S002415.1	AUGUSTUS	CDS	41176	41187	.	-	0	ID=g302.t1.cds;Parent=g302.t1
LCYQ01S002415.1	AUGUSTUS	CDS	42263	42278	.	-	1	ID=g302.t1.cds;Parent=g302.t1
LCYQ01S002415.1	AUGUSTUS	CDS	43712	43727	.	-	2	ID=g302.t1.cds;Parent=g302.t1
LCYQ01S002415.1	AUGUSTUS	CDS	43851	43863	.	-	0	ID=g302.t1.cds;Parent=g302.t1
LCYQ01S002415.1	AUGUSTUS	CDS	44098	44111	.	-	2	ID=g302.t1.cds;Parent=g302.t1
LCYQ01S002415.1	AUGUSTUS	CDS	44723	44729	.	-	0	ID=g302.t1.cds;Parent=g302.t1
LCYQ01S002415.1	AUGUSTUS	start_codon	44727	44729	.	-	0	Parent=g302.t1
LCYQ01S002415.1	AUGUSTUS	protein_match	39586	40173	6.28	-	0	ID=pp.g302.t1.fz_znf;Target=fz_znf 1 196;Target_start=101;
LCYQ01S002415.1	AUGUSTUS	protein_match	40237	40391	1.91	-	2	ID=pp.g302.t1.fz_linker;Target=fz_linker 1 52;Target_start=28;
LCYQ01S002415.1	AUGUSTUS	protein_match	41071	41071	1	-	0	ID=pp.g302.t1.fz_linker;Target=fz_linker 1 1;Target_start=28;
LCYQ01S002415.1	AUGUSTUS	protein_match	41072	41077	2.5	-	0	ID=pp.g302.t1.fz_finz;Target=fz_finz 27 28;Target_start=0;
LCYQ01S002415.1	AUGUSTUS	protein_match	41176	41187	0.721	-	0	ID=pp.g302.t1.fz_finz;Target=fz_finz 23 26;Target_start=0;
LCYQ01S002415.1	AUGUSTUS	protein_match	42263	42278	1.3	-	1	ID=pp.g302.t1.fz_finz;Target=fz_finz 17 22;Target_start=0;
LCYQ01S002415.1	AUGUSTUS	protein_match	43712	43727	4.33	-	2	ID=pp.g302.t1.fz_finz;Target=fz_finz 12 17;Target_start=0;
LCYQ01S002415.1	AUGUSTUS	protein_match	43851	43863	1.64	-	0	ID=pp.g302.t1.fz_finz;Target=fz_finz 8 12;Target_start=0;
LCYQ01S002415.1	AUGUSTUS	protein_match	44098	44111	0.577	-	2	ID=pp.g302.t1.fz_finz;Target=fz_finz 3 7;Target_start=0;
LCYQ01S002415.1	AUGUSTUS	protein_match	44723	44729	8.67	-	0	ID=pp.g302.t1.fz_finz;Target=fz_finz 1 3;Target_start=0;
LCYQ01S002415.1	AUGUSTUS	interblock_region	39583	39585	.	-	0	ID=pp.g302.t1.iBR3
LCYQ01S002415.1	AUGUSTUS	interblock_region	40174	40236	.	-	0	ID=pp.g302.t1.iBR2
# protein sequence = [MEDKPEETIDCSNEETGRRVQRVIDQVTNLMPLKEESQELNEMEEEYHDFITGKKSTKTEKTSSRKRAQKKSYRFCTC
# HQCGKRFSQKQNLKIHMRIHTGEKPYTCQRCGKSFSQKGNLKSHMRIHTGEKRFICQQCGNSFTQKGNLKKHMGIHTGEKPFTCDQCGKSFTHKDILN
# SHMRIHSREDCFLCQQCGRSFAHKVSFKIHMRVHTGEEPYACSQCGKSFRYKPSLDSHMRVHTGENPHTCKLCGKSFSRNGSLKTHMDIHTGEKPFTC
# DQCGKCFRRKVTLNEHVKIHFRR]
# sequence of block fz_znf      101 [KPYTCQRCGKSFSQKGNLKSHMRIHTGEKRFICQQCGNSFTQKGNLKKHMGIHTGEKPFTCDQCGKSFTHKDILNSHMRIHSREDCFLCQQCGRSFAHKVSFKIHMRVHTGEEPYACSQCGKSFRYKPSLDSHMRVHTGENPHTCKLCGKSFSRNGSLKTHMDIHTGEKPFTCDQCGKCFRRKVTLNEHVKIHFRR] 297
# sequence of block fz_linker    28 [NLMPLKEESQELNEMEEEYHDFITGKKSTKTEKTSSRKRAQKKSYRFCTCHQ] 80
# sequence of block fz_finz       0 [MEDKPEETIDCSNEETGRRVQRVIDQVT] 28
# Evidence for and against this transcript:
# % of transcript supported by hints (any source): 0
# CDS exons: 0/8
# CDS introns: 0/7
# 5'UTR exons and introns: 0/0
# 3'UTR exons and introns: 0/0
# hint groups fully obeyed: 10
#     RM:  10
# incompatible hint groups: 3
#     RM:   3
# end gene g302
###
# start gene g303
LCYQ01S002415.1	AUGUSTUS	gene	44796	51168	1	-	.	ID=g303
LCYQ01S002415.1	AUGUSTUS	transcript	44796	51168	.	-	.	ID=g303.t1;Parent=g303
LCYQ01S002415.1	AUGUSTUS	stop_codon	44796	44798	.	-	0	Parent=g303.t1
LCYQ01S002415.1	AUGUSTUS	CDS	44799	45604	.	-	2	ID=g303.t1.cds;Parent=g303.t1
LCYQ01S002415.1	AUGUSTUS	CDS	50905	50927	.	-	1	ID=g303.t1.cds;Parent=g303.t1
LCYQ01S002415.1	AUGUSTUS	CDS	51083	51168	.	-	0	ID=g303.t1.cds;Parent=g303.t1
LCYQ01S002415.1	AUGUSTUS	start_codon	51166	51168	.	-	0	Parent=g303.t1
LCYQ01S002415.1	AUGUSTUS	protein_match	44883	45470	6.55	-	0	ID=pp.g303.t1.fz_znf;Target=fz_znf 1 196;Target_start=81;
LCYQ01S002415.1	AUGUSTUS	protein_match	45474	45604	1.28	-	2	ID=pp.g303.t1.fz_linker;Target=fz_linker 9 52;Target_start=28;
LCYQ01S002415.1	AUGUSTUS	protein_match	50905	50927	1.12	-	1	ID=pp.g303.t1.fz_linker;Target=fz_linker 1 9;Target_start=28;
LCYQ01S002415.1	AUGUSTUS	protein_match	51083	51084	1	-	0	ID=pp.g303.t1.fz_linker;Target=fz_linker 1 1;Target_start=28;
LCYQ01S002415.1	AUGUSTUS	protein_match	51085	51168	3.83	-	0	ID=pp.g303.t1.fz_finz;Target=fz_finz 1 28;Target_start=0;
LCYQ01S002415.1	AUGUSTUS	interblock_region	44796	44882	.	-	0	ID=pp.g303.t1.iBR3
LCYQ01S002415.1	AUGUSTUS	interblock_region	45471	45473	.	-	0	ID=pp.g303.t1.iBR2
# protein sequence = [MAFIKEESEDMRIEEVIVKQEETDEQIGCYMTFSSQNLMPLKEESQELNEMEEEYHDFITGKKSTKTEKTSSRKRAQK
# KSYRFCTCHQCGKRFSQKQNLKIHMRIHTGEKPYTCQRCGKSFSQKGNLKSHMRIHTGEKRFICQQCGNSFTQKGNLKKHMGIHTGEKPFTCDQCGKS
# FTHKDILNSHMRIHSREDCFLCQQCGRSFAHKVSFKIHMRVHTGEEPYACSQCGKSFRYKPSLDSHMRVHTGENPHTCKLCGKSFSRNGSLKTHMDIH
# TGEKPFTCDQCGKCFRRKVTLNEHVKIHFRR]
# sequence of block fz_znf       81 [RFCTCHQCGKRFSQKQNLKIHMRIHTGEKPYTCQRCGKSFSQKGNLKSHMRIHTGEKRFICQQCGNSFTQKGNLKKHMGIHTGEKPFTCDQCGKSFTHKDILNSHMRIHSREDCFLCQQCGRSFAHKVSFKIHMRVHTGEEPYACSQCGKSFRYKPSLDSHMRVHTGENPHTCKLCGKSFSRNGSLKTHMDIHTGE] 277
# sequence of block fz_linker    28 [CYMTFSSQNLMPLKEESQELNEMEEEYHDFITGKKSTKTEKTSSRKRAQKKS] 80
# sequence of block fz_finz       0 [MAFIKEESEDMRIEEVIVKQEETDEQIG] 28
# Evidence for and against this transcript:
# % of transcript supported by hints (any source): 0
# CDS exons: 0/3
# CDS introns: 0/2
# 5'UTR exons and introns: 0/0
# 3'UTR exons and introns: 0/0
# hint groups fully obeyed: 28
#     RM:  28
# incompatible hint groups: 1
#     RM:   1
# end gene g303
###
#
# ----- prediction on sequence number 137 (length = 30083, name = LCYQ01S002434.1:55873-85956) -----
#
# Predicted genes for sequence number 137 on both strands
# start gene g304
LCYQ01S002434.1	AUGUSTUS	gene	79718	85901	1	-	.	ID=g304
LCYQ01S002434.1	AUGUSTUS	transcript	79718	85901	.	-	.	ID=g304.t1;Parent=g304
LCYQ01S002434.1	AUGUSTUS	stop_codon	79718	79720	.	-	0	Parent=g304.t1
LCYQ01S002434.1	AUGUSTUS	CDS	79721	80529	.	-	2	ID=g304.t1.cds;Parent=g304.t1
LCYQ01S002434.1	AUGUSTUS	CDS	81789	81821	.	-	2	ID=g304.t1.cds;Parent=g304.t1
LCYQ01S002434.1	AUGUSTUS	CDS	82326	82375	.	-	1	ID=g304.t1.cds;Parent=g304.t1
LCYQ01S002434.1	AUGUSTUS	CDS	82662	82686	.	-	2	ID=g304.t1.cds;Parent=g304.t1
LCYQ01S002434.1	AUGUSTUS	CDS	83842	83871	.	-	2	ID=g304.t1.cds;Parent=g304.t1
LCYQ01S002434.1	AUGUSTUS	CDS	84512	84522	.	-	1	ID=g304.t1.cds;Parent=g304.t1
LCYQ01S002434.1	AUGUSTUS	CDS	85616	85628	.	-	2	ID=g304.t1.cds;Parent=g304.t1
LCYQ01S002434.1	AUGUSTUS	CDS	85898	85901	.	-	0	ID=g304.t1.cds;Parent=g304.t1
LCYQ01S002434.1	AUGUSTUS	start_codon	85899	85901	.	-	0	Parent=g304.t1
LCYQ01S002434.1	AUGUSTUS	protein_match	79862	80449	4.82	-	0	ID=pp.g304.t1.fz_znf;Target=fz_znf 1 196;Target_start=82;
LCYQ01S002434.1	AUGUSTUS	protein_match	80456	80529	1.16	-	2	ID=pp.g304.t1.fz_linker;Target=fz_linker 28 52;Target_start=28;
LCYQ01S002434.1	AUGUSTUS	protein_match	81789	81821	0.914	-	2	ID=pp.g304.t1.fz_linker;Target=fz_linker 17 28;Target_start=28;
LCYQ01S002434.1	AUGUSTUS	protein_match	82326	82374	1.18	-	0	ID=pp.g304.t1.fz_linker;Target=fz_linker 1 17;Target_start=28;
LCYQ01S002434.1	AUGUSTUS	protein_match	82375	82375	1	-	1	ID=pp.g304.t1.fz_finz;Target=fz_finz 28 28;Target_start=0;
LCYQ01S002434.1	AUGUSTUS	protein_match	82662	82686	2.04	-	2	ID=pp.g304.t1.fz_finz;Target=fz_finz 20 28;Target_start=0;
LCYQ01S002434.1	AUGUSTUS	protein_match	83842	83871	1.43	-	2	ID=pp.g304.t1.fz_finz;Target=fz_finz 10 20;Target_start=0;
LCYQ01S002434.1	AUGUSTUS	protein_match	84512	84522	1.44	-	1	ID=pp.g304.t1.fz_finz;Target=fz_finz 6 10;Target_start=0;
LCYQ01S002434.1	AUGUSTUS	protein_match	85616	85628	1.45	-	2	ID=pp.g304.t1.fz_finz;Target=fz_finz 2 6;Target_start=0;
LCYQ01S002434.1	AUGUSTUS	protein_match	85898	85901	39.1	-	0	ID=pp.g304.t1.fz_finz;Target=fz_finz 1 2;Target_start=0;
LCYQ01S002434.1	AUGUSTUS	interblock_region	79718	79861	.	-	0	ID=pp.g304.t1.iBR3
LCYQ01S002434.1	AUGUSTUS	interblock_region	80450	80455	.	-	0	ID=pp.g304.t1.iBR2
# protein sequence = [MNFKYSFREVLMLADPFRHAARDMEEQGGRAMLRCFREEEEKTRGNDQCVQKGQSVIYLYQCGKSLTSKHSLDVHMRV
# HTEEKPFTCDQCGKSFTQSANLKYHMNIHTREKPYACDQCGKTFLWASVLKRHLRVHTKEKPHSCYLCGKSFSRLHHLKEHQKIHTGVREYMCFECEK
# TFTTASCLKQHERIHTGEKPYKCSHCDKSFRDSGNLKTHEKIHTGENLYKCSHCSKRFSQSGYLKTHERVHTGEKPFKCSHCDKSFRDSGDLKRHERI
# HTGEKPYHCTACGKCFNQSSNLHRHTKHNHSKYIIFRSFRSDAASSTNVTQ]
# sequence of block fz_znf       82 [KPFTCDQCGKSFTQSANLKYHMNIHTREKPYACDQCGKTFLWASVLKRHLRVHTKEKPHSCYLCGKSFSRLHHLKEHQKIHTGVREYMCFECEKTFTTASCLKQHERIHTGEKPYKCSHCDKSFRDSGNLKTHEKIHTGENLYKCSHCSKRFSQSGYLKTHERVHTGEKPFKCSHCDKSFRDSGDLKRHERIHTGE] 278
# sequence of block fz_linker    28 [GRAMLRCFREEEEKTRGNDQCVQKGQSVIYLYQCGKSLTSKHSLDVHMRVHT] 80
# sequence of block fz_finz       0 [MNFKYSFREVLMLADPFRHAARDMEEQG] 28
# Evidence for and against this transcript:
# % of transcript supported by hints (any source): 0
# CDS exons: 0/8
# CDS introns: 0/7
# 5'UTR exons and introns: 0/0
# 3'UTR exons and introns: 0/0
# hint groups fully obeyed: 34
#     RM:  34
# incompatible hint groups: 7
#     RM:   7
# end gene g304
###
#
# ----- prediction on sequence number 138 (length = 17947, name = LCYQ01S002435.1:50693-68640) -----
#
# Predicted genes for sequence number 138 on both strands
# (none)
#
# ----- prediction on sequence number 139 (length = 30080, name = LCYQ01S002514.1:19292-49372) -----
#
# Predicted genes for sequence number 139 on both strands
# start gene g305
LCYQ01S002514.1	AUGUSTUS	gene	31247	34372	1	-	.	ID=g305
LCYQ01S002514.1	AUGUSTUS	transcript	31247	34372	.	-	.	ID=g305.t1;Parent=g305
LCYQ01S002514.1	AUGUSTUS	stop_codon	31247	31249	.	-	0	Parent=g305.t1
LCYQ01S002514.1	AUGUSTUS	CDS	31250	31911	.	-	2	ID=g305.t1.cds;Parent=g305.t1
LCYQ01S002514.1	AUGUSTUS	CDS	32040	32063	.	-	2	ID=g305.t1.cds;Parent=g305.t1
LCYQ01S002514.1	AUGUSTUS	CDS	33757	33801	.	-	2	ID=g305.t1.cds;Parent=g305.t1
LCYQ01S002514.1	AUGUSTUS	CDS	33886	33908	.	-	1	ID=g305.t1.cds;Parent=g305.t1
LCYQ01S002514.1	AUGUSTUS	CDS	34284	34372	.	-	0	ID=g305.t1.cds;Parent=g305.t1
LCYQ01S002514.1	AUGUSTUS	start_codon	34370	34372	.	-	0	Parent=g305.t1
LCYQ01S002514.1	AUGUSTUS	protein_match	31256	31843	4.26	-	0	ID=pp.g305.t1.fz_znf;Target=fz_znf 1 196;Target_start=83;
LCYQ01S002514.1	AUGUSTUS	protein_match	31853	31911	1.1	-	2	ID=pp.g305.t1.fz_linker;Target=fz_linker 33 52;Target_start=28;
LCYQ01S002514.1	AUGUSTUS	protein_match	32040	32063	1.14	-	2	ID=pp.g305.t1.fz_linker;Target=fz_linker 25 33;Target_start=28;
LCYQ01S002514.1	AUGUSTUS	protein_match	33757	33801	0.928	-	2	ID=pp.g305.t1.fz_linker;Target=fz_linker 10 25;Target_start=28;
LCYQ01S002514.1	AUGUSTUS	protein_match	33886	33908	1.2	-	1	ID=pp.g305.t1.fz_linker;Target=fz_linker 2 10;Target_start=28;
LCYQ01S002514.1	AUGUSTUS	protein_match	34284	34288	2.75	-	0	ID=pp.g305.t1.fz_linker;Target=fz_linker 1 2;Target_start=28;
LCYQ01S002514.1	AUGUSTUS	protein_match	34289	34372	9.57	-	0	ID=pp.g305.t1.fz_finz;Target=fz_finz 1 28;Target_start=0;
LCYQ01S002514.1	AUGUSTUS	interblock_region	31247	31255	.	-	0	ID=pp.g305.t1.iBR3
LCYQ01S002514.1	AUGUSTUS	interblock_region	31844	31852	.	-	0	ID=pp.g305.t1.iBR2
# protein sequence = [MEFIKEESEDVKIEETFRVKHEDTEEQKGCIICCQRNNSMCLQNGICNYPVVGLHYLKTKDLKEEPEELNEMQDKDQY
# KKHHDFIPRQKSLSCSQTAKTSLQKRAQKASSRSRFNCQQCGKSFDHQGKLRVHMRVHTGEKPFTCQQCGKSFSEHGNLKVHMRIHTEEKPFTCPQCV
# KSFTHKSTLNVHMAIHTGEKPFTCKLCGNSFIEKGTLRRHSRIHTGEKPYTCPQCGKSFTQQGSFKRHKIIHTGEKPFTCKLCGNSFTRQTSFNRHMR
# IHTREKH]
# sequence of block fz_znf       83 [FIPRQKSLSCSQTAKTSLQKRAQKASSRSRFNCQQCGKSFDHQGKLRVHMRVHTGEKPFTCQQCGKSFSEHGNLKVHMRIHTEEKPFTCPQCVKSFTHKSTLNVHMAIHTGEKPFTCKLCGNSFIEKGTLRRHSRIHTGEKPYTCPQCGKSFTQQGSFKRHKIIHTGEKPFTCKLCGNSFTRQTSFNRHMRIHTRE] 279
# sequence of block fz_linker    28 [GCIICCQRNNSMCLQNGICNYPVVGLHYLKTKDLKEEPEELNEMQDKDQYKK] 80
# sequence of block fz_finz       0 [MEFIKEESEDVKIEETFRVKHEDTEEQK] 28
# Evidence for and against this transcript:
# % of transcript supported by hints (any source): 0
# CDS exons: 0/5
# CDS introns: 0/4
# 5'UTR exons and introns: 0/0
# 3'UTR exons and introns: 0/0
# hint groups fully obeyed: 13
#     RM:  13
# incompatible hint groups: 0
# end gene g305
###
# start gene g306
LCYQ01S002514.1	AUGUSTUS	gene	42170	42976	1	+	.	ID=g306
LCYQ01S002514.1	AUGUSTUS	transcript	42170	42976	.	+	.	ID=g306.t1;Parent=g306
LCYQ01S002514.1	AUGUSTUS	start_codon	42170	42172	.	+	0	Parent=g306.t1
LCYQ01S002514.1	AUGUSTUS	CDS	42170	42973	.	+	0	ID=g306.t1.cds;Parent=g306.t1
LCYQ01S002514.1	AUGUSTUS	stop_codon	42974	42976	.	+	0	Parent=g306.t1
# protein sequence = [MSELTPAQTLCASLSLHRETSPVLFSHSVQRPSAAASDLVLFGGSADDPLDDSMSLAASDAEELSGSMIAPAPLPSAK
# PSEAKAGIDVDLLHVPSVEELGLKWSPLEEPTCSCLDKWFLLGRRTVSKPLRSSQKSMMSSPSHEAPPTRLAYVLPLPPSSHQSTVLKKTGMRDCLPW
# MSLWPRTSACPRPSDGRRRSPTRPSCVGQLQPLPDELTLRLDKRPRCFTPYSSAGQAASVLHSMVVRQVFKAKLLLPMHRQVWPRLSKNCAA]
# Evidence for and against this transcript:
# % of transcript supported by hints (any source): 0
# CDS exons: 0/1
# CDS introns: 0/0
# 5'UTR exons and introns: 0/0
# 3'UTR exons and introns: 0/0
# hint groups fully obeyed: 0
# incompatible hint groups: 1
#     RM:   1
# end gene g306
###
# start gene g307
LCYQ01S002514.1	AUGUSTUS	gene	43066	43329	1	+	.	ID=g307
LCYQ01S002514.1	AUGUSTUS	transcript	43066	43329	.	+	.	ID=g307.t1;Parent=g307
LCYQ01S002514.1	AUGUSTUS	start_codon	43066	43068	.	+	0	Parent=g307.t1
LCYQ01S002514.1	AUGUSTUS	CDS	43066	43326	.	+	0	ID=g307.t1.cds;Parent=g307.t1
LCYQ01S002514.1	AUGUSTUS	stop_codon	43327	43329	.	+	0	Parent=g307.t1
# protein sequence = [LNLTEIKEADKVPFLDSPVSPTCLFGPAVEGFAERLTAAQKLSQVMQNFLPKRSSSAAASSRLKSALTQQRSLREACT
# CNGPANFKA]
# Evidence for and against this transcript:
# % of transcript supported by hints (any source): 0
# CDS exons: 0/1
# CDS introns: 0/0
# 5'UTR exons and introns: 0/0
# 3'UTR exons and introns: 0/0
# hint groups fully obeyed: 0
# incompatible hint groups: 0
# end gene g307
###
#
# ----- prediction on sequence number 140 (length = 30083, name = LCYQ01S002527.1:12347-42430) -----
#
# Predicted genes for sequence number 140 on both strands
# start gene g308
LCYQ01S002527.1	AUGUSTUS	gene	23771	33305	1	-	.	ID=g308
LCYQ01S002527.1	AUGUSTUS	transcript	23771	33305	.	-	.	ID=g308.t1;Parent=g308
LCYQ01S002527.1	AUGUSTUS	stop_codon	23771	23773	.	-	0	Parent=g308.t1
LCYQ01S002527.1	AUGUSTUS	CDS	23774	25542	.	-	2	ID=g308.t1.cds;Parent=g308.t1
LCYQ01S002527.1	AUGUSTUS	CDS	26271	26450	.	-	2	ID=g308.t1.cds;Parent=g308.t1
LCYQ01S002527.1	AUGUSTUS	CDS	27259	27327	.	-	2	ID=g308.t1.cds;Parent=g308.t1
LCYQ01S002527.1	AUGUSTUS	CDS	33290	33305	.	-	0	ID=g308.t1.cds;Parent=g308.t1
LCYQ01S002527.1	AUGUSTUS	start_codon	33303	33305	.	-	0	Parent=g308.t1
LCYQ01S002527.1	AUGUSTUS	protein_match	24953	25540	6.51	-	0	ID=pp.g308.t1.fz_znf;Target=fz_znf 1 196;Target_start=89;
LCYQ01S002527.1	AUGUSTUS	protein_match	26296	26450	1.98	-	2	ID=pp.g308.t1.fz_linker;Target=fz_linker 1 52;Target_start=28;
LCYQ01S002527.1	AUGUSTUS	protein_match	27259	27259	1	-	0	ID=pp.g308.t1.fz_linker;Target=fz_linker 1 1;Target_start=28;
LCYQ01S002527.1	AUGUSTUS	protein_match	27260	27327	8.96	-	2	ID=pp.g308.t1.fz_finz;Target=fz_finz 6 28;Target_start=0;
LCYQ01S002527.1	AUGUSTUS	protein_match	33290	33305	2.33	-	0	ID=pp.g308.t1.fz_finz;Target=fz_finz 1 6;Target_start=0;
LCYQ01S002527.1	AUGUSTUS	interblock_region	23771	24952	.	-	0	ID=pp.g308.t1.iBR3
LCYQ01S002527.1	AUGUSTUS	interblock_region	25541	25542	.	-	2	ID=pp.g308.t1.iBR2
LCYQ01S002527.1	AUGUSTUS	interblock_region	26271	26295	.	-	0	ID=pp.g308.t1.iBR2
# protein sequence = [MSCKKEEREEMKIEETFRVKHEDTEEQTDLMSLKEESQELNDVEPKDQYEKHNFMTGEKFIQTGTSSSRKKRHRYFTC
# HRCGQCFNHKQKPYTCSQCGKSFKSELHLGDHMRIHTGEKPYTCNQCGKSFTSEVSLRNHMRIHTGDKPYTCYQCGKSFTSKLNLRNHMRIHTGEKPY
# TCNQCEKSFKSKLNLRNHMRIHTGEKPYTCNQCEKSFKSKLNLRNHMRIHTGEKPYTCNQCEKSFKSKLNLRNHMRIHTGEKPYTCNQCEKSFKSKLN
# LRNHMRIHTENKPYICNQCRKSFKSEINLRNHMRVHPGEKPYTCSQCGKRFKSELNLGNHMRIHTGEKPYTCNQCGKSFTSELNLRNHMRIHTGENPC
# TCNQCGKSFTSELNLRNHMRSHTGEKPYRCNQCGKSFTSELNLRNHMRIHTGEKPYTCNQCEKSFKSKLNLRNHMRIHTGEKPYTCNQCEKSFKSKLN
# LRNHMRIHTGEKPYTCNQCEKSFKSKLNLRNHMRIHTGEKPYTCNQCGKSFKAELNLGDHMRVHPGEKPYTCSQCGKSFTSELNLRNHMRIHTEEKPH
# TCNQCGKSFKSELNLRNHMRIHPGEKPYTCNQCGKSFKAGLNLGDHMRVHPGEKPYTCSQCGKSFSKKIVLQSHMRNHAGEKPFLCLQCNRRFIYKKD
# LKLHLRTHSGKK]
# sequence of block fz_znf       89 [KPYTCSQCGKSFKSELHLGDHMRIHTGEKPYTCNQCGKSFTSEVSLRNHMRIHTGDKPYTCYQCGKSFTSKLNLRNHMRIHTGEKPYTCNQCEKSFKSKLNLRNHMRIHTGEKPYTCNQCEKSFKSKLNLRNHMRIHTGEKPYTCNQCEKSFKSKLNLRNHMRIHTGEKPYTCNQCEKSFKSKLNLRNHMRIHTEN] 285
# sequence of block fz_linker    28 [DLMSLKEESQELNDVEPKDQYEKHNFMTGEKFIQTGTSSSRKKRHRYFTCHR] 80
# sequence of block fz_finz       0 [MSCKKEEREEMKIEETFRVKHEDTEEQT] 28
# Evidence for and against this transcript:
# % of transcript supported by hints (any source): 0
# CDS exons: 0/4
# CDS introns: 0/3
# 5'UTR exons and introns: 0/0
# 3'UTR exons and introns: 0/0
# hint groups fully obeyed: 53
#     RM:  53
# incompatible hint groups: 4
#     RM:   4
# end gene g308
###
#
# ----- prediction on sequence number 141 (length = 17509, name = LCYQ01S002541.1:32456-49965) -----
#
# Predicted genes for sequence number 141 on both strands
# (none)
#
# ----- prediction on sequence number 142 (length = 30581, name = LCYQ01S002550.1:18748-49329) -----
#
# Predicted genes for sequence number 142 on both strands
# start gene g309
LCYQ01S002550.1	AUGUSTUS	gene	28096	33825	1	-	.	ID=g309
LCYQ01S002550.1	AUGUSTUS	transcript	28096	33825	.	-	.	ID=g309.t1;Parent=g309
LCYQ01S002550.1	AUGUSTUS	stop_codon	28096	28098	.	-	0	Parent=g309.t1
LCYQ01S002550.1	AUGUSTUS	CDS	28099	28907	.	-	2	ID=g309.t1.cds;Parent=g309.t1
LCYQ01S002550.1	AUGUSTUS	CDS	31810	31854	.	-	2	ID=g309.t1.cds;Parent=g309.t1
LCYQ01S002550.1	AUGUSTUS	CDS	33747	33825	.	-	0	ID=g309.t1.cds;Parent=g309.t1
LCYQ01S002550.1	AUGUSTUS	start_codon	33823	33825	.	-	0	Parent=g309.t1
LCYQ01S002550.1	AUGUSTUS	protein_match	28201	28788	5.38	-	0	ID=pp.g309.t1.fz_znf;Target=fz_znf 1 196;Target_start=81;
LCYQ01S002550.1	AUGUSTUS	protein_match	28792	28907	1.1	-	2	ID=pp.g309.t1.fz_linker;Target=fz_linker 14 52;Target_start=28;
LCYQ01S002550.1	AUGUSTUS	protein_match	31810	31849	1.04	-	0	ID=pp.g309.t1.fz_linker;Target=fz_linker 1 14;Target_start=28;
LCYQ01S002550.1	AUGUSTUS	protein_match	31850	31854	0.693	-	2	ID=pp.g309.t1.fz_finz;Target=fz_finz 27 28;Target_start=0;
LCYQ01S002550.1	AUGUSTUS	protein_match	33747	33825	4.31	-	0	ID=pp.g309.t1.fz_finz;Target=fz_finz 1 27;Target_start=0;
LCYQ01S002550.1	AUGUSTUS	interblock_region	28096	28200	.	-	0	ID=pp.g309.t1.iBR3
LCYQ01S002550.1	AUGUSTUS	interblock_region	28789	28791	.	-	0	ID=pp.g309.t1.iBR2
# protein sequence = [MAFIKEENEDIKIEETFKREDAEEQTGQVIFMKKISLRCPKNQMVPKEENQELNETEEKDQNEKHHDFMTSQKSAPET
# GTRGSFTCQQCGKCYNQKGNLKVHMRVHTGEKPFTCQQCGRSFPRKESLKSHIRIHTGEKPFTCDKCGKSFSHKGPLHTHMIVHAGEKPFTCKLCGIM
# LNRKGNLKTHMRIHTGERPFTCDRCGKSFTRNESLNYHMGIHLRENGFICHHCGISCTNKANLKTHMKVHTGEKPYTCLQCEKSFKYHKDLKRHLQTH
# SAKKLQCSACGKRFRKGSNFKNHLCLQSGESRVAVDP]
# sequence of block fz_znf       81 [GSFTCQQCGKCYNQKGNLKVHMRVHTGEKPFTCQQCGRSFPRKESLKSHIRIHTGEKPFTCDKCGKSFSHKGPLHTHMIVHAGEKPFTCKLCGIMLNRKGNLKTHMRIHTGERPFTCDRCGKSFTRNESLNYHMGIHLRENGFICHHCGISCTNKANLKTHMKVHTGEKPYTCLQCEKSFKYHKDLKRHLQTHSAK] 277
# sequence of block fz_linker    28 [VIFMKKISLRCPKNQMVPKEENQELNETEEKDQNEKHHDFMTSQKSAPETGT] 80
# sequence of block fz_finz       0 [MAFIKEENEDIKIEETFKREDAEEQTGQ] 28
# Evidence for and against this transcript:
# % of transcript supported by hints (any source): 0
# CDS exons: 0/3
# CDS introns: 0/2
# 5'UTR exons and introns: 0/0
# 3'UTR exons and introns: 0/0
# hint groups fully obeyed: 24
#     RM:  24
# incompatible hint groups: 3
#     RM:   3
# end gene g309
###
# start gene g310
LCYQ01S002550.1	AUGUSTUS	gene	37898	49217	1	-	.	ID=g310
LCYQ01S002550.1	AUGUSTUS	transcript	37898	49217	.	-	.	ID=g310.t1;Parent=g310
LCYQ01S002550.1	AUGUSTUS	stop_codon	37898	37900	.	-	0	Parent=g310.t1
LCYQ01S002550.1	AUGUSTUS	CDS	37901	37936	.	-	0	ID=g310.t1.cds;Parent=g310.t1
LCYQ01S002550.1	AUGUSTUS	CDS	38427	38459	.	-	0	ID=g310.t1.cds;Parent=g310.t1
LCYQ01S002550.1	AUGUSTUS	CDS	45324	46000	.	-	2	ID=g310.t1.cds;Parent=g310.t1
LCYQ01S002550.1	AUGUSTUS	CDS	49061	49217	.	-	0	ID=g310.t1.cds;Parent=g310.t1
LCYQ01S002550.1	AUGUSTUS	start_codon	49215	49217	.	-	0	Parent=g310.t1
LCYQ01S002550.1	AUGUSTUS	protein_match	37913	37936	2.43	-	0	ID=pp.g310.t1.fz_znf;Target=fz_znf 189 196;Target_start=101;
LCYQ01S002550.1	AUGUSTUS	protein_match	38427	38459	1.37	-	0	ID=pp.g310.t1.fz_znf;Target=fz_znf 178 188;Target_start=101;
LCYQ01S002550.1	AUGUSTUS	protein_match	45324	45854	5.27	-	0	ID=pp.g310.t1.fz_znf;Target=fz_znf 1 177;Target_start=101;
LCYQ01S002550.1	AUGUSTUS	protein_match	45918	46000	1.1	-	2	ID=pp.g310.t1.fz_linker;Target=fz_linker 25 52;Target_start=28;
LCYQ01S002550.1	AUGUSTUS	protein_match	49061	49133	1.45	-	0	ID=pp.g310.t1.fz_linker;Target=fz_linker 1 25;Target_start=28;
LCYQ01S002550.1	AUGUSTUS	protein_match	49134	49217	10.3	-	0	ID=pp.g310.t1.fz_finz;Target=fz_finz 1 28;Target_start=0;
LCYQ01S002550.1	AUGUSTUS	interblock_region	37898	37912	.	-	0	ID=pp.g310.t1.iBR3
LCYQ01S002550.1	AUGUSTUS	interblock_region	45855	45917	.	-	0	ID=pp.g310.t1.iBR2
# protein sequence = [MAFIKEESEDVKIEEAFRVKQEDTEEQTGWFSFSKLNSSHLIYTEMSISTEMNLMALNEDKKVLNETEENDHDFRTGE
# KSLCCSQSEKTSTPEEAQKTVNTSNFTCVECGKGFRFKGSLKRHMMIHTGEKPFTCLQCGKRFSIQQNLTYHLRVHTGERPFTCKQCGSSFIQKVCLN
# RHMRVHTGEKPFACQQCGERFTQPGNLKIHMRLHTGEKPYTCPQCGKSFEQNGNLTVHIRIHTGEKPYTCSQCGKSFAQKGVCNRHMSSHWRESIHKL
# SLWKLSISYTGNINIHILVHIRVLTII]
# sequence of block fz_znf      101 [SNFTCVECGKGFRFKGSLKRHMMIHTGEKPFTCLQCGKRFSIQQNLTYHLRVHTGERPFTCKQCGSSFIQKVCLNRHMRVHTGEKPFACQQCGERFTQPGNLKIHMRLHTGEKPYTCPQCGKSFEQNGNLTVHIRIHTGEKPYTCSQCGKSFAQKGVCNRHMSSHWRESIHKLSLWKLSISYTGNINIHILVHIRV] 297
# sequence of block fz_linker    28 [GWFSFSKLNSSHLIYTEMSISTEMNLMALNEDKKVLNETEENDHDFRTGEKS] 80
# sequence of block fz_finz       0 [MAFIKEESEDVKIEEAFRVKQEDTEEQT] 28
# Evidence for and against this transcript:
# % of transcript supported by hints (any source): 0
# CDS exons: 0/4
# CDS introns: 0/3
# 5'UTR exons and introns: 0/0
# 3'UTR exons and introns: 0/0
# hint groups fully obeyed: 69
#     RM:  69
# incompatible hint groups: 3
#     RM:   3
# end gene g310
###
#
# ----- prediction on sequence number 143 (length = 30077, name = LCYQ01S002620.1:7176-37253) -----
#
# Predicted genes for sequence number 143 on both strands
# start gene g311
LCYQ01S002620.1	AUGUSTUS	gene	22176	24547	1	+	.	ID=g311
LCYQ01S002620.1	AUGUSTUS	transcript	22176	24547	.	+	.	ID=g311.t1;Parent=g311
LCYQ01S002620.1	AUGUSTUS	start_codon	22176	22178	.	+	0	Parent=g311.t1
LCYQ01S002620.1	AUGUSTUS	CDS	22176	22254	.	+	0	ID=g311.t1.cds;Parent=g311.t1
LCYQ01S002620.1	AUGUSTUS	CDS	23013	23018	.	+	2	ID=g311.t1.cds;Parent=g311.t1
LCYQ01S002620.1	AUGUSTUS	CDS	23274	24544	.	+	2	ID=g311.t1.cds;Parent=g311.t1
LCYQ01S002620.1	AUGUSTUS	stop_codon	24545	24547	.	+	0	Parent=g311.t1
LCYQ01S002620.1	AUGUSTUS	protein_match	22176	22254	3.52	+	0	ID=pp.g311.t1.fz_finz;Target=fz_finz 1 27;Target_start=0;
LCYQ01S002620.1	AUGUSTUS	protein_match	23013	23017	10.9	+	2	ID=pp.g311.t1.fz_finz;Target=fz_finz 27 28;Target_start=0;
LCYQ01S002620.1	AUGUSTUS	protein_match	23018	23018	1	+	0	ID=pp.g311.t1.fz_linker;Target=fz_linker 1 1;Target_start=28;
LCYQ01S002620.1	AUGUSTUS	protein_match	23274	23428	1.81	+	2	ID=pp.g311.t1.fz_linker;Target=fz_linker 1 52;Target_start=28;
LCYQ01S002620.1	AUGUSTUS	protein_match	23516	24103	5.8	+	0	ID=pp.g311.t1.fz_znf;Target=fz_znf 1 196;Target_start=109;
LCYQ01S002620.1	AUGUSTUS	interblock_region	23429	23515	.	+	0	ID=pp.g311.t1.iBR2
LCYQ01S002620.1	AUGUSTUS	interblock_region	24104	24547	.	+	0	ID=pp.g311.t1.iBR3
# protein sequence = [MELIKEESEDVRIGEAFKHEDPEEQTGTKLMPLKEEYQDLNKMEEKNQYEKSHDLMTGEKSFSFSQTHKTETRNLEVH
# TEEGHFSCQQCGKSFSRKQSLKIHLKIHSGEKPFICPQCGKSFTLKKTLSAHMSIHTGEKPYSCELCGNAFSRKESLNIHMRIHTGEKPYPCQQCGKS
# FSVKGNLKIHTRIHTGERPFICSQCGKSFSLNRHLEVHMQDHTGKRLFICSQCAKSFKQKKELDAHIKIHTGEKPYSCKLCGKSYKIKAILKIHMRVH
# TGEKPFVCDHCGKSFRYKESLNHHMRIHSGEDCFICHLCGTSFPDRNHLENHVKIHAGVKLFMCHHCGKSFKQRVNFENHMRVHTGEKPFSCTQCGRS
# FTVKGHFEYHMRLHTGEKPYTCPDCGKSFTNKGNLKTHIRVHTGEKPYKCLQCENSFTYHTELKRHLQTHSGEKLLFSSV]
# sequence of block fz_finz       0 [MELIKEESEDVRIGEAFKHEDPEEQTGT] 28
# sequence of block fz_linker    28 [KLMPLKEEYQDLNKMEEKNQYEKSHDLMTGEKSFSFSQTHKTETRNLEVHTE] 80
# sequence of block fz_znf      109 [KPFICPQCGKSFTLKKTLSAHMSIHTGEKPYSCELCGNAFSRKESLNIHMRIHTGEKPYPCQQCGKSFSVKGNLKIHTRIHTGERPFICSQCGKSFSLNRHLEVHMQDHTGKRLFICSQCAKSFKQKKELDAHIKIHTGEKPYSCKLCGKSYKIKAILKIHMRVHTGEKPFVCDHCGKSFRYKESLNHHMRIHSGE] 305
# Evidence for and against this transcript:
# % of transcript supported by hints (any source): 0
# CDS exons: 0/3
# CDS introns: 0/2
# 5'UTR exons and introns: 0/0
# 3'UTR exons and introns: 0/0
# hint groups fully obeyed: 3
#     RM:   3
# incompatible hint groups: 1
#     RM:   1
# end gene g311
###
#
# ----- prediction on sequence number 144 (length = 27195, name = LCYQ01S002689.1:12899-40094) -----
#
# Predicted genes for sequence number 144 on both strands
# start gene g312
LCYQ01S002689.1	AUGUSTUS	gene	27899	32994	1	+	.	ID=g312
LCYQ01S002689.1	AUGUSTUS	transcript	27899	32994	.	+	.	ID=g312.t1;Parent=g312
LCYQ01S002689.1	AUGUSTUS	start_codon	27899	27901	.	+	0	Parent=g312.t1
LCYQ01S002689.1	AUGUSTUS	CDS	27899	28035	.	+	0	ID=g312.t1.cds;Parent=g312.t1
LCYQ01S002689.1	AUGUSTUS	CDS	30361	30491	.	+	1	ID=g312.t1.cds;Parent=g312.t1
LCYQ01S002689.1	AUGUSTUS	CDS	32315	32991	.	+	2	ID=g312.t1.cds;Parent=g312.t1
LCYQ01S002689.1	AUGUSTUS	stop_codon	32992	32994	.	+	0	Parent=g312.t1
LCYQ01S002689.1	AUGUSTUS	protein_match	27899	27982	10.3	+	0	ID=pp.g312.t1.fz_finz;Target=fz_finz 1 28;Target_start=0;
LCYQ01S002689.1	AUGUSTUS	protein_match	27983	28035	1.67	+	0	ID=pp.g312.t1.fz_linker;Target=fz_linker 1 18;Target_start=28;
LCYQ01S002689.1	AUGUSTUS	protein_match	30361	30463	1.01	+	1	ID=pp.g312.t1.fz_linker;Target=fz_linker 18 52;Target_start=28;
LCYQ01S002689.1	AUGUSTUS	protein_match	32371	32958	3.83	+	0	ID=pp.g312.t1.fz_znf;Target=fz_znf 1 196;Target_start=108;
LCYQ01S002689.1	AUGUSTUS	interblock_region	30464	30491	.	+	0	ID=pp.g312.t1.iBR2
LCYQ01S002689.1	AUGUSTUS	interblock_region	32315	32370	.	+	2	ID=pp.g312.t1.iBR2
LCYQ01S002689.1	AUGUSTUS	interblock_region	32959	32994	.	+	0	ID=pp.g312.t1.iBR3
# protein sequence = [MAFIKEESEDVKIEEAFRVKQEDTEEQTGWFSFSKLNSSHLIFTEICTQKQFREDALSLRKVRACVLGSSDLASSTRE
# CELLRTGGRKTDLMALNETEENDQYENLHDFRTGEKSLCGSQSEKTSTPEEAQKTGNTSNFTCVECGKGFRFKGSLKRHMMIHTGEKPFTCLQCGKRF
# SIQQNLTYHLRVHTGERPFTCKQCGSSFIQKVCLNRHMRVHTGEKPFACQQCGERFTQPGNLKIHMRLHTGEKPYTCPQCGKSFEQNGNLTVHIRIHT
# GEKPYTCSQCGKSFAQKGVCNRHMSSHWRESIHKLSLWKVY]
# sequence of block fz_finz       0 [MAFIKEESEDVKIEEAFRVKQEDTEEQT] 28
# sequence of block fz_linker    28 [GWFSFSKLNSSHLIFTEICTQKQFREDALSLRKVRACVLGSSDLASSTRECE] 80
# sequence of block fz_znf      108 [FRTGEKSLCGSQSEKTSTPEEAQKTGNTSNFTCVECGKGFRFKGSLKRHMMIHTGEKPFTCLQCGKRFSIQQNLTYHLRVHTGERPFTCKQCGSSFIQKVCLNRHMRVHTGEKPFACQQCGERFTQPGNLKIHMRLHTGEKPYTCPQCGKSFEQNGNLTVHIRIHTGEKPYTCSQCGKSFAQKGVCNRHMSSHWRE] 304
# Evidence for and against this transcript:
# % of transcript supported by hints (any source): 0
# CDS exons: 0/3
# CDS introns: 0/2
# 5'UTR exons and introns: 0/0
# 3'UTR exons and introns: 0/0
# hint groups fully obeyed: 30
#     RM:  30
# incompatible hint groups: 2
#     RM:   2
# end gene g312
###
#
# ----- prediction on sequence number 145 (length = 27032, name = LCYQ01S002712.1:0-27032) -----
#
# Predicted genes for sequence number 145 on both strands
# start gene g313
LCYQ01S002712.1	AUGUSTUS	gene	3517	12032	1	-	.	ID=g313
LCYQ01S002712.1	AUGUSTUS	transcript	3517	12032	.	-	.	ID=g313.t1;Parent=g313
LCYQ01S002712.1	AUGUSTUS	stop_codon	3517	3519	.	-	0	Parent=g313.t1
LCYQ01S002712.1	AUGUSTUS	CDS	3520	3571	.	-	1	ID=g313.t1.cds;Parent=g313.t1
LCYQ01S002712.1	AUGUSTUS	CDS	6671	6823	.	-	1	ID=g313.t1.cds;Parent=g313.t1
LCYQ01S002712.1	AUGUSTUS	CDS	8378	8990	.	-	2	ID=g313.t1.cds;Parent=g313.t1
LCYQ01S002712.1	AUGUSTUS	CDS	11315	11380	.	-	2	ID=g313.t1.cds;Parent=g313.t1
LCYQ01S002712.1	AUGUSTUS	CDS	11861	12032	.	-	0	ID=g313.t1.cds;Parent=g313.t1
LCYQ01S002712.1	AUGUSTUS	start_codon	12030	12032	.	-	0	Parent=g313.t1
LCYQ01S002712.1	AUGUSTUS	protein_match	8395	8982	3.67	-	0	ID=pp.g313.t1.fz_znf;Target=fz_znf 1 196;Target_start=82;
LCYQ01S002712.1	AUGUSTUS	protein_match	8989	8990	1	-	2	ID=pp.g313.t1.fz_linker;Target=fz_linker 52 52;Target_start=28;
LCYQ01S002712.1	AUGUSTUS	protein_match	11315	11380	1.21	-	2	ID=pp.g313.t1.fz_linker;Target=fz_linker 30 52;Target_start=28;
LCYQ01S002712.1	AUGUSTUS	protein_match	11861	11948	2.13	-	0	ID=pp.g313.t1.fz_linker;Target=fz_linker 1 30;Target_start=28;
LCYQ01S002712.1	AUGUSTUS	protein_match	11949	12032	9.86	-	0	ID=pp.g313.t1.fz_finz;Target=fz_finz 1 28;Target_start=0;
LCYQ01S002712.1	AUGUSTUS	interblock_region	3517	3571	.	-	1	ID=pp.g313.t1.iBR3
LCYQ01S002712.1	AUGUSTUS	interblock_region	6671	6823	.	-	1	ID=pp.g313.t1.iBR3
LCYQ01S002712.1	AUGUSTUS	interblock_region	8378	8394	.	-	0	ID=pp.g313.t1.iBR3
LCYQ01S002712.1	AUGUSTUS	interblock_region	8983	8988	.	-	0	ID=pp.g313.t1.iBR2
# protein sequence = [MEFIKEESEDMKTEETFRVKHEDTEEQTEMVFIKEESEDMKIEETFRVKHEDTEEQTEVPTQCLQSEHAKKIKHPLHK
# KESSSYFICQQCGKCFLQKHFFKRHMRVHTGEKPYACQQCGKFFSQKETLKAHIRIHNGEKPYTCPQCGKSFTQRGNLAVHMSLHTGEKPYTCQQCGR
# SFNRKGNLNCHMTIHTGESLFNCQQCGTSFTHKESFNRHMRIHNVVQAYTCSQCGKSFDQHKNLKVHMRTHREKTYTCSECGNIFGQKRHFEDHMRIH
# SGEQPYMCSQVQLSGDGPREDFAYVEWVLVSNNSPLSACYADEELTSPTPDPEPELQSLTRSLNILHIYSSVYSSTCP]
# sequence of block fz_znf       82 [SYFICQQCGKCFLQKHFFKRHMRVHTGEKPYACQQCGKFFSQKETLKAHIRIHNGEKPYTCPQCGKSFTQRGNLAVHMSLHTGEKPYTCQQCGRSFNRKGNLNCHMTIHTGESLFNCQQCGTSFTHKESFNRHMRIHNVVQAYTCSQCGKSFDQHKNLKVHMRTHREKTYTCSECGNIFGQKRHFEDHMRIHSGEQ] 278
# sequence of block fz_linker    28 [EMVFIKEESEDMKIEETFRVKHEDTEEQTEVPTQCLQSEHAKKIKHPLHKKE] 80
# sequence of block fz_finz       0 [MEFIKEESEDMKTEETFRVKHEDTEEQT] 28
# Evidence for and against this transcript:
# % of transcript supported by hints (any source): 0
# CDS exons: 0/5
# CDS introns: 0/4
# 5'UTR exons and introns: 0/0
# 3'UTR exons and introns: 0/0
# hint groups fully obeyed: 43
#     RM:  43
# incompatible hint groups: 5
#     RM:   5
# end gene g313
###
# start gene g314
LCYQ01S002712.1	AUGUSTUS	gene	22090	23075	1	+	.	ID=g314
LCYQ01S002712.1	AUGUSTUS	transcript	22090	23075	.	+	.	ID=g314.t1;Parent=g314
LCYQ01S002712.1	AUGUSTUS	start_codon	22090	22092	.	+	0	Parent=g314.t1
LCYQ01S002712.1	AUGUSTUS	CDS	22090	22473	.	+	0	ID=g314.t1.cds;Parent=g314.t1
LCYQ01S002712.1	AUGUSTUS	CDS	22541	22644	.	+	0	ID=g314.t1.cds;Parent=g314.t1
LCYQ01S002712.1	AUGUSTUS	CDS	22925	23072	.	+	1	ID=g314.t1.cds;Parent=g314.t1
LCYQ01S002712.1	AUGUSTUS	stop_codon	23073	23075	.	+	0	Parent=g314.t1
# protein sequence = [MICVLLLINNILLHITIRTERDLIKSYKNMFEEFKQTINSLQDNHTDLMIEKHQLQDIFSSSSQKNLENRVKDLTAEK
# DQLQRDFDSLNKKGPVCFFMSSELKSWSDSRQYCRDRGADLLIINTEEKQRFISSLVSERVWIGLSDTENEGSMKWVDNSPLKQGFWLKGEPNNYYEN
# EDCIELNYKRDQVERSPLNSWNDQPCSEKKKGICEK]
# Evidence for and against this transcript:
# % of transcript supported by hints (any source): 0
# CDS exons: 0/3
# CDS introns: 0/2
# 5'UTR exons and introns: 0/0
# 3'UTR exons and introns: 0/0
# hint groups fully obeyed: 2
#     RM:   2
# incompatible hint groups: 2
#     RM:   2
# end gene g314
###
# start gene g315
LCYQ01S002712.1	AUGUSTUS	gene	25327	26007	1	+	.	ID=g315
LCYQ01S002712.1	AUGUSTUS	transcript	25327	26007	.	+	.	ID=g315.t1;Parent=g315
LCYQ01S002712.1	AUGUSTUS	start_codon	25327	25329	.	+	0	Parent=g315.t1
LCYQ01S002712.1	AUGUSTUS	CDS	25327	26004	.	+	0	ID=g315.t1.cds;Parent=g315.t1
LCYQ01S002712.1	AUGUSTUS	stop_codon	26005	26007	.	+	0	Parent=g315.t1
# protein sequence = [MSELTPAQTLCASLSLHRETSPILFSHSVQRPSAAASDLVLFGGSADNPLNDSMSLAASDAEELSGSMIAPAPLPSAK
# PSEAKAGIDVKLLHVLSVEELGLKWSPLEEPTCSCLDKWFLPGHRTVSEPLCSSQKSMMSSPSHEAPLTRLAYVLPLPPSSHQSTVLKKTGMRDCLPW
# MSLWPRTSACPRPSDGRRRSPTHPSCVGQLQPLSDELTLRLDKRPRCFTP]
# Evidence for and against this transcript:
# % of transcript supported by hints (any source): 0
# CDS exons: 0/1
# CDS introns: 0/0
# 5'UTR exons and introns: 0/0
# 3'UTR exons and introns: 0/0
# hint groups fully obeyed: 0
# incompatible hint groups: 0
# end gene g315
###
#
# ----- prediction on sequence number 146 (length = 34315, name = LCYQ01S002824.1:0-34315) -----
#
# Predicted genes for sequence number 146 on both strands
# start gene g316
LCYQ01S002824.1	AUGUSTUS	gene	30311	33456	1	+	.	ID=g316
LCYQ01S002824.1	AUGUSTUS	transcript	30311	33456	.	+	.	ID=g316.t1;Parent=g316
LCYQ01S002824.1	AUGUSTUS	start_codon	30311	30313	.	+	0	Parent=g316.t1
LCYQ01S002824.1	AUGUSTUS	CDS	30311	30569	.	+	0	ID=g316.t1.cds;Parent=g316.t1
LCYQ01S002824.1	AUGUSTUS	CDS	31196	31414	.	+	2	ID=g316.t1.cds;Parent=g316.t1
LCYQ01S002824.1	AUGUSTUS	CDS	33422	33453	.	+	2	ID=g316.t1.cds;Parent=g316.t1
LCYQ01S002824.1	AUGUSTUS	stop_codon	33454	33456	.	+	0	Parent=g316.t1
# protein sequence = [MVFVKEESEDMKNEEAFRVKHEDTEEQTEMVFIKDESEDTRIEETFRVKHEDTEEQTEMVFIKDESEDTRIEETFRVK
# HEDTEEQTGPLPVRSMTAFLRPSPIAQAVVSFGAMEGAEEEDDAISMAASAREEWSDSPLDYTAPHGSNAGDLNHSDVELLSSPSPQVFPEI]
# Evidence for and against this transcript:
# % of transcript supported by hints (any source): 0
# CDS exons: 0/3
# CDS introns: 0/2
# 5'UTR exons and introns: 0/0
# 3'UTR exons and introns: 0/0
# hint groups fully obeyed: 11
#     RM:  11
# incompatible hint groups: 4
#     RM:   4
# end gene g316
###
#
# ----- prediction on sequence number 147 (length = 22336, name = LCYQ01S002834.1:0-22336) -----
#
# Predicted genes for sequence number 147 on both strands
# start gene g317
LCYQ01S002834.1	AUGUSTUS	gene	7085	12221	1	+	.	ID=g317
LCYQ01S002834.1	AUGUSTUS	transcript	7085	12221	.	+	.	ID=g317.t1;Parent=g317
LCYQ01S002834.1	AUGUSTUS	start_codon	7085	7087	.	+	0	Parent=g317.t1
LCYQ01S002834.1	AUGUSTUS	CDS	7085	7337	.	+	0	ID=g317.t1.cds;Parent=g317.t1
LCYQ01S002834.1	AUGUSTUS	CDS	11392	12218	.	+	2	ID=g317.t1.cds;Parent=g317.t1
LCYQ01S002834.1	AUGUSTUS	stop_codon	12219	12221	.	+	0	Parent=g317.t1
LCYQ01S002834.1	AUGUSTUS	protein_match	7085	7168	7.03	+	0	ID=pp.g317.t1.fz_finz;Target=fz_finz 1 28;Target_start=0;
LCYQ01S002834.1	AUGUSTUS	protein_match	7169	7324	1.32	+	0	ID=pp.g317.t1.fz_linker;Target=fz_linker 1 52;Target_start=28;
LCYQ01S002834.1	AUGUSTUS	protein_match	11541	12128	6.58	+	0	ID=pp.g317.t1.fz_znf;Target=fz_znf 1 196;Target_start=134;
LCYQ01S002834.1	AUGUSTUS	interblock_region	7325	7337	.	+	0	ID=pp.g317.t1.iBR2
LCYQ01S002834.1	AUGUSTUS	interblock_region	11392	11540	.	+	2	ID=pp.g317.t1.iBR2
LCYQ01S002834.1	AUGUSTUS	interblock_region	12129	12221	.	+	0	ID=pp.g317.t1.iBR3
# protein sequence = [MVFIKDESEDMRNEEAFRVKHEDTEEKTEMVFIKEESEDTNEETFRVKHEDTEEQIEMVFIKEESEDTRNEAFRVKHE
# DTEEQTDLKEECEVLNEMQDRDQYSKSDYITGQKSLSCSQTEKTFSQKRAQKTGTRIHFTCQQCGKNFNQQGNLKVHMRIHTGVKPYTCKQCGNTFTE
# KGNLKKHMRVHTGEKPYTCKQCGKCFNQQGILDVHMRVHTGEKPYTCQQCGNSFTENGNLKRHMRIHTGEQPYACLQCGKNFKHKSIYNAHMGIHTGE
# KPFTCQQCGKHFSQQGNLKVHMRVHTGEKPFTCKQCGHGFIKKESLKRHVRVHTGEKPYTCSQCGNSFTQLSSFNRHMRIHIRKEH]
# sequence of block fz_finz       0 [MVFIKDESEDMRNEEAFRVKHEDTEEKT] 28
# sequence of block fz_linker    28 [EMVFIKEESEDTNEETFRVKHEDTEEQIEMVFIKEESEDTRNEAFRVKHEDT] 80
# sequence of block fz_znf      134 [IHFTCQQCGKNFNQQGNLKVHMRIHTGVKPYTCKQCGNTFTEKGNLKKHMRVHTGEKPYTCKQCGKCFNQQGILDVHMRVHTGEKPYTCQQCGNSFTENGNLKRHMRIHTGEQPYACLQCGKNFKHKSIYNAHMGIHTGEKPFTCQQCGKHFSQQGNLKVHMRVHTGEKPFTCKQCGHGFIKKESLKRHVRVHTGE] 330
# Evidence for and against this transcript:
# % of transcript supported by hints (any source): 0
# CDS exons: 0/2
# CDS introns: 0/1
# 5'UTR exons and introns: 0/0
# 3'UTR exons and introns: 0/0
# hint groups fully obeyed: 19
#     RM:  19
# incompatible hint groups: 3
#     RM:   3
# end gene g317
###
#
# ----- prediction on sequence number 148 (length = 21018, name = LCYQ01S002939.1:9161-30179) -----
#
# Predicted genes for sequence number 148 on both strands
# start gene g318
LCYQ01S002939.1	AUGUSTUS	gene	15550	25946	1	-	.	ID=g318
LCYQ01S002939.1	AUGUSTUS	transcript	15550	25946	.	-	.	ID=g318.t1;Parent=g318
LCYQ01S002939.1	AUGUSTUS	stop_codon	15550	15552	.	-	0	Parent=g318.t1
LCYQ01S002939.1	AUGUSTUS	CDS	15553	15570	.	-	0	ID=g318.t1.cds;Parent=g318.t1
LCYQ01S002939.1	AUGUSTUS	CDS	16262	17121	.	-	2	ID=g318.t1.cds;Parent=g318.t1
LCYQ01S002939.1	AUGUSTUS	CDS	24160	24228	.	-	2	ID=g318.t1.cds;Parent=g318.t1
LCYQ01S002939.1	AUGUSTUS	CDS	25590	25600	.	-	1	ID=g318.t1.cds;Parent=g318.t1
LCYQ01S002939.1	AUGUSTUS	CDS	25942	25946	.	-	0	ID=g318.t1.cds;Parent=g318.t1
LCYQ01S002939.1	AUGUSTUS	start_codon	25944	25946	.	-	0	Parent=g318.t1
LCYQ01S002939.1	AUGUSTUS	protein_match	16289	16876	6.98	-	0	ID=pp.g318.t1.fz_znf;Target=fz_znf 1 196;Target_start=110;
LCYQ01S002939.1	AUGUSTUS	protein_match	16967	17121	1.72	-	2	ID=pp.g318.t1.fz_linker;Target=fz_linker 1 52;Target_start=28;
LCYQ01S002939.1	AUGUSTUS	protein_match	24160	24160	1	-	0	ID=pp.g318.t1.fz_linker;Target=fz_linker 1 1;Target_start=28;
LCYQ01S002939.1	AUGUSTUS	protein_match	24161	24228	4.03	-	2	ID=pp.g318.t1.fz_finz;Target=fz_finz 6 28;Target_start=0;
LCYQ01S002939.1	AUGUSTUS	protein_match	25590	25600	1.46	-	1	ID=pp.g318.t1.fz_finz;Target=fz_finz 2 6;Target_start=0;
LCYQ01S002939.1	AUGUSTUS	protein_match	25942	25946	39.1	-	0	ID=pp.g318.t1.fz_finz;Target=fz_finz 1 2;Target_start=0;
LCYQ01S002939.1	AUGUSTUS	interblock_region	15550	15570	.	-	0	ID=pp.g318.t1.iBR3
LCYQ01S002939.1	AUGUSTUS	interblock_region	16262	16288	.	-	0	ID=pp.g318.t1.iBR3
LCYQ01S002939.1	AUGUSTUS	interblock_region	16877	16966	.	-	0	ID=pp.g318.t1.iBR2
# protein sequence = [MDVAKEETEDFRIEEVFSLKPEDFEELTDLTAIKEENEVLTEMEEKDQYENHHDFITEEKSFNCSQTKKASSQKRVKA
# IGTRSCLTCFQCGKLFTQHGNLKAHMKIHKGEKPFTCQQCGKSFYLQGSLKVHMRIHKGEKPYTCPQCGKCFDQHGNLKIHMNIHSGENPFTCQQCRK
# SFNQKTNLIRHMRIHTGEKPYSCPQCGKAFHQHGNLNVHMKIHTGENPFICQQCGKSFNRKGNLKYHMRIHTRGKPYTCHQCGKKFDQNEKLEVHMRI
# HTGENSFTCQQCGKCFTLKGSLNRHMRIHTGEKPYTCPQCGEALTDT]
# sequence of block fz_znf      110 [KPFTCQQCGKSFYLQGSLKVHMRIHKGEKPYTCPQCGKCFDQHGNLKIHMNIHSGENPFTCQQCRKSFNQKTNLIRHMRIHTGEKPYSCPQCGKAFHQHGNLNVHMKIHTGENPFICQQCGKSFNRKGNLKYHMRIHTRGKPYTCHQCGKKFDQNEKLEVHMRIHTGENSFTCQQCGKCFTLKGSLNRHMRIHTGE] 306
# sequence of block fz_linker    28 [DLTAIKEENEVLTEMEEKDQYENHHDFITEEKSFNCSQTKKASSQKRVKAIG] 80
# sequence of block fz_finz       0 [MDVAKEETEDFRIEEVFSLKPEDFEELT] 28
# Evidence for and against this transcript:
# % of transcript supported by hints (any source): 0
# CDS exons: 0/5
# CDS introns: 0/4
# 5'UTR exons and introns: 0/0
# 3'UTR exons and introns: 0/0
# hint groups fully obeyed: 49
#     RM:  49
# incompatible hint groups: 1
#     RM:   1
# end gene g318
###
#
# ----- prediction on sequence number 149 (length = 25692, name = LCYQ01S003078.1:0-25692) -----
#
# Predicted genes for sequence number 149 on both strands
# start gene g319
LCYQ01S003078.1	AUGUSTUS	gene	2392	9059	1	-	.	ID=g319
LCYQ01S003078.1	AUGUSTUS	transcript	2392	9059	.	-	.	ID=g319.t1;Parent=g319
LCYQ01S003078.1	AUGUSTUS	stop_codon	2392	2394	.	-	0	Parent=g319.t1
LCYQ01S003078.1	AUGUSTUS	CDS	2395	3028	.	-	1	ID=g319.t1.cds;Parent=g319.t1
LCYQ01S003078.1	AUGUSTUS	CDS	4067	4096	.	-	1	ID=g319.t1.cds;Parent=g319.t1
LCYQ01S003078.1	AUGUSTUS	CDS	4335	4414	.	-	0	ID=g319.t1.cds;Parent=g319.t1
LCYQ01S003078.1	AUGUSTUS	CDS	4565	4577	.	-	1	ID=g319.t1.cds;Parent=g319.t1
LCYQ01S003078.1	AUGUSTUS	CDS	4770	4788	.	-	2	ID=g319.t1.cds;Parent=g319.t1
LCYQ01S003078.1	AUGUSTUS	CDS	4968	4977	.	-	0	ID=g319.t1.cds;Parent=g319.t1
LCYQ01S003078.1	AUGUSTUS	CDS	5987	6003	.	-	2	ID=g319.t1.cds;Parent=g319.t1
LCYQ01S003078.1	AUGUSTUS	CDS	7833	7849	.	-	1	ID=g319.t1.cds;Parent=g319.t1
LCYQ01S003078.1	AUGUSTUS	CDS	9040	9059	.	-	0	ID=g319.t1.cds;Parent=g319.t1
LCYQ01S003078.1	AUGUSTUS	start_codon	9057	9059	.	-	0	Parent=g319.t1
LCYQ01S003078.1	AUGUSTUS	protein_match	2401	2988	5.32	-	0	ID=pp.g319.t1.fz_znf;Target=fz_znf 1 196;Target_start=82;
LCYQ01S003078.1	AUGUSTUS	protein_match	2995	3028	1.28	-	1	ID=pp.g319.t1.fz_linker;Target=fz_linker 41 52;Target_start=28;
LCYQ01S003078.1	AUGUSTUS	protein_match	4067	4096	0.923	-	1	ID=pp.g319.t1.fz_linker;Target=fz_linker 31 41;Target_start=28;
LCYQ01S003078.1	AUGUSTUS	protein_match	4335	4414	1.05	-	0	ID=pp.g319.t1.fz_linker;Target=fz_linker 5 31;Target_start=28;
LCYQ01S003078.1	AUGUSTUS	protein_match	4565	4576	0.836	-	0	ID=pp.g319.t1.fz_linker;Target=fz_linker 1 4;Target_start=28;
LCYQ01S003078.1	AUGUSTUS	protein_match	4577	4577	1	-	1	ID=pp.g319.t1.fz_finz;Target=fz_finz 28 28;Target_start=0;
LCYQ01S003078.1	AUGUSTUS	protein_match	4770	4788	1.19	-	2	ID=pp.g319.t1.fz_finz;Target=fz_finz 22 28;Target_start=0;
LCYQ01S003078.1	AUGUSTUS	protein_match	4968	4977	2.13	-	0	ID=pp.g319.t1.fz_finz;Target=fz_finz 19 22;Target_start=0;
LCYQ01S003078.1	AUGUSTUS	protein_match	5987	6003	3.43	-	2	ID=pp.g319.t1.fz_finz;Target=fz_finz 13 18;Target_start=0;
LCYQ01S003078.1	AUGUSTUS	protein_match	7833	7849	1.15	-	1	ID=pp.g319.t1.fz_finz;Target=fz_finz 7 13;Target_start=0;
LCYQ01S003078.1	AUGUSTUS	protein_match	9040	9059	1.99	-	0	ID=pp.g319.t1.fz_finz;Target=fz_finz 1 7;Target_start=0;
LCYQ01S003078.1	AUGUSTUS	interblock_region	2392	2400	.	-	0	ID=pp.g319.t1.iBR3
LCYQ01S003078.1	AUGUSTUS	interblock_region	2989	2994	.	-	0	ID=pp.g319.t1.iBR2
# protein sequence = [MLFFFQQKESKRTEEVVSHKTIHSTQQYETAESKVISTGHHFCDLNERDGLKHNRSLRNGRCQVSYYKIGSLKMHMRT
# HTGESPFTCQECGKGFIRKGNLRSHIRIHNGEKPYPCPQCGRRFTHKPTLNVHMRTHTGEKPFVCAQCGKSFRYHLSLNNHMSTHSRESCFGCLQCGE
# SFTDRKHLKNHLITHTGEKPYMCHHCGKTFKNKSSLDSHMRVHTGEKPFPCPQCGKSFTLKGNLNIHIKIHTGEKPFTCLQCEKGFRYKRDLRRHLQT
# HSAKSF]
# sequence of block fz_znf       82 [SPFTCQECGKGFIRKGNLRSHIRIHNGEKPYPCPQCGRRFTHKPTLNVHMRTHTGEKPFVCAQCGKSFRYHLSLNNHMSTHSRESCFGCLQCGESFTDRKHLKNHLITHTGEKPYMCHHCGKTFKNKSSLDSHMRVHTGEKPFPCPQCGKSFTLKGNLNIHIKIHTGEKPFTCLQCEKGFRYKRDLRRHLQTHSAK] 278
# sequence of block fz_linker    28 [ETAESKVISTGHHFCDLNERDGLKHNRSLRNGRCQVSYYKIGSLKMHMRTHT] 80
# sequence of block fz_finz       0 [MLFFFQQKESKRTEEVVSHKTIHSTQQY] 28
# Evidence for and against this transcript:
# % of transcript supported by hints (any source): 0
# CDS exons: 0/9
# CDS introns: 0/8
# 5'UTR exons and introns: 0/0
# 3'UTR exons and introns: 0/0
# hint groups fully obeyed: 33
#     RM:  33
# incompatible hint groups: 4
#     RM:   4
# end gene g319
###
# start gene g320
LCYQ01S003078.1	AUGUSTUS	gene	10618	18360	1	+	.	ID=g320
LCYQ01S003078.1	AUGUSTUS	transcript	10618	18360	.	+	.	ID=g320.t1;Parent=g320
LCYQ01S003078.1	AUGUSTUS	start_codon	10618	10620	.	+	0	Parent=g320.t1
LCYQ01S003078.1	AUGUSTUS	CDS	10618	10693	.	+	0	ID=g320.t1.cds;Parent=g320.t1
LCYQ01S003078.1	AUGUSTUS	CDS	14364	14372	.	+	2	ID=g320.t1.cds;Parent=g320.t1
LCYQ01S003078.1	AUGUSTUS	CDS	17609	18357	.	+	2	ID=g320.t1.cds;Parent=g320.t1
LCYQ01S003078.1	AUGUSTUS	stop_codon	18358	18360	.	+	0	Parent=g320.t1
LCYQ01S003078.1	AUGUSTUS	protein_match	10618	10693	3.93	+	0	ID=pp.g320.t1.fz_finz;Target=fz_finz 1 26;Target_start=0;
LCYQ01S003078.1	AUGUSTUS	protein_match	14364	14371	0.765	+	2	ID=pp.g320.t1.fz_finz;Target=fz_finz 26 28;Target_start=0;
LCYQ01S003078.1	AUGUSTUS	protein_match	14372	14372	1	+	0	ID=pp.g320.t1.fz_linker;Target=fz_linker 1 1;Target_start=28;
LCYQ01S003078.1	AUGUSTUS	protein_match	17609	17763	1.92	+	2	ID=pp.g320.t1.fz_linker;Target=fz_linker 1 52;Target_start=28;
LCYQ01S003078.1	AUGUSTUS	protein_match	17770	18357	5.55	+	0	ID=pp.g320.t1.fz_znf;Target=fz_znf 1 196;Target_start=82;
LCYQ01S003078.1	AUGUSTUS	interblock_region	17764	17769	.	+	0	ID=pp.g320.t1.iBR2
LCYQ01S003078.1	AUGUSTUS	interblock_region	18358	18360	.	+	0	ID=pp.g320.t1.iBR3
# protein sequence = [MAFIKEESEDVMIEEVKHEDTETQTVEENLMALKEESQELNEKKDKDQHEEYRDFKTEEKSSCCSQTEKTVSKKRARK
# KATESNFTCFHCGKRFDQLDNLKVHMRIHTGEKPYTCQHCGKKFYQQGNLKVHIRIHTGEKPYTCQQCGKSFNKKGNLKVHMRIHTGENPFTCQHCGV
# SFTQRGSLKMHMRTHTGESPFTCQECGKGFIRKGNLRSHIRIHNGEKPYPCPQCGRRFTHKPTLNVHMRTHTGEKPFVCAQCGKSFRYHLSLNNQKLL
# ASSF]
# sequence of block fz_finz       0 [MAFIKEESEDVMIEEVKHEDTETQTVEE] 28
# sequence of block fz_linker    28 [NLMALKEESQELNEKKDKDQHEEYRDFKTEEKSSCCSQTEKTVSKKRARKKA] 80
# sequence of block fz_znf       82 [SNFTCFHCGKRFDQLDNLKVHMRIHTGEKPYTCQHCGKKFYQQGNLKVHIRIHTGEKPYTCQQCGKSFNKKGNLKVHMRIHTGENPFTCQHCGVSFTQRGSLKMHMRTHTGESPFTCQECGKGFIRKGNLRSHIRIHNGEKPYPCPQCGRRFTHKPTLNVHMRTHTGEKPFVCAQCGKSFRYHLSLNNQKLLASSF] 278
# Evidence for and against this transcript:
# % of transcript supported by hints (any source): 0
# CDS exons: 0/3
# CDS introns: 0/2
# 5'UTR exons and introns: 0/0
# 3'UTR exons and introns: 0/0
# hint groups fully obeyed: 55
#     RM:  55
# incompatible hint groups: 1
#     RM:   1
# end gene g320
###
#
# ----- prediction on sequence number 150 (length = 30083, name = LCYQ01S003079.1:5127-35210) -----
#
# Predicted genes for sequence number 150 on both strands
# start gene g321
LCYQ01S003079.1	AUGUSTUS	gene	17319	33449	1	+	.	ID=g321
LCYQ01S003079.1	AUGUSTUS	transcript	17319	33449	.	+	.	ID=g321.t1;Parent=g321
LCYQ01S003079.1	AUGUSTUS	start_codon	17319	17321	.	+	0	Parent=g321.t1
LCYQ01S003079.1	AUGUSTUS	CDS	17319	17362	.	+	0	ID=g321.t1.cds;Parent=g321.t1
LCYQ01S003079.1	AUGUSTUS	CDS	20570	20927	.	+	1	ID=g321.t1.cds;Parent=g321.t1
LCYQ01S003079.1	AUGUSTUS	CDS	22774	23034	.	+	0	ID=g321.t1.cds;Parent=g321.t1
LCYQ01S003079.1	AUGUSTUS	CDS	33324	33446	.	+	0	ID=g321.t1.cds;Parent=g321.t1
LCYQ01S003079.1	AUGUSTUS	stop_codon	33447	33449	.	+	0	Parent=g321.t1
# protein sequence = [MYTFFLKKLIASNNRSRFDYLKRYRVPSATTQSSSSSHERATLAGGQGDLRVTVWTSPTRQPPRAAPPSQTPQPVELL
# VELAGPSHRDPSISFGAHSDDQMSIAASQGILESSGDEDSAALPESDLELTALLSRSASTWRGGPKLPSKACKFSSTLVAKAYRAAGQATSALHAMAT
# LQVYQAKVLKQLHEGSADPEVLQEARTAADLALRVTKVTSRSLGQMQSKNWDSNATDHVIYRAVGNHLKHAPGPSGGGGYTVAANQ]
# Evidence for and against this transcript:
# % of transcript supported by hints (any source): 0
# CDS exons: 0/4
# CDS introns: 0/3
# 5'UTR exons and introns: 0/0
# 3'UTR exons and introns: 0/0
# hint groups fully obeyed: 70
#     RM:  70
# incompatible hint groups: 3
#     RM:   3
# end gene g321
###
#
# ----- prediction on sequence number 151 (length = 17763, name = LCYQ01S003770.1:0-17763) -----
#
# Predicted genes for sequence number 151 on both strands
# (none)
#
# ----- prediction on sequence number 152 (length = 17111, name = LCYQ01S003875.1:0-17111) -----
#
# Predicted genes for sequence number 152 on both strands
# (none)
#
# ----- prediction on sequence number 153 (length = 15141, name = LCYQ01S004147.1:0-15141) -----
#
# Predicted genes for sequence number 153 on both strands
# (none)
#
# ----- prediction on sequence number 154 (length = 12908, name = LCYQ01S004950.1:0-12908) -----
#
# Predicted genes for sequence number 154 on both strands
# (none)
#
# ----- prediction on sequence number 155 (length = 11693, name = LCYQ01S005484.1:0-11693) -----
#
# Predicted genes for sequence number 155 on both strands
# start gene g322
LCYQ01S005484.1	AUGUSTUS	gene	3477	11642	1	-	.	ID=g322
LCYQ01S005484.1	AUGUSTUS	transcript	3477	11642	.	-	.	ID=g322.t1;Parent=g322
LCYQ01S005484.1	AUGUSTUS	stop_codon	3477	3479	.	-	0	Parent=g322.t1
LCYQ01S005484.1	AUGUSTUS	CDS	3480	4201	.	-	2	ID=g322.t1.cds;Parent=g322.t1
LCYQ01S005484.1	AUGUSTUS	CDS	6740	6805	.	-	2	ID=g322.t1.cds;Parent=g322.t1
LCYQ01S005484.1	AUGUSTUS	CDS	11276	11354	.	-	0	ID=g322.t1.cds;Parent=g322.t1
LCYQ01S005484.1	AUGUSTUS	CDS	11637	11642	.	-	0	ID=g322.t1.cds;Parent=g322.t1
LCYQ01S005484.1	AUGUSTUS	start_codon	11640	11642	.	-	0	Parent=g322.t1
LCYQ01S005484.1	AUGUSTUS	protein_match	3489	4076	3.14	-	0	ID=pp.g322.t1.fz_znf;Target=fz_znf 1 196;Target_start=92;
LCYQ01S005484.1	AUGUSTUS	protein_match	4113	4201	1.09	-	2	ID=pp.g322.t1.fz_linker;Target=fz_linker 23 52;Target_start=28;
LCYQ01S005484.1	AUGUSTUS	protein_match	6740	6805	1.12	-	2	ID=pp.g322.t1.fz_linker;Target=fz_linker 1 23;Target_start=28;
LCYQ01S005484.1	AUGUSTUS	protein_match	11276	11276	1	-	0	ID=pp.g322.t1.fz_linker;Target=fz_linker 1 1;Target_start=28;
LCYQ01S005484.1	AUGUSTUS	protein_match	11277	11354	6.13	-	0	ID=pp.g322.t1.fz_finz;Target=fz_finz 3 28;Target_start=0;
LCYQ01S005484.1	AUGUSTUS	protein_match	11637	11642	0.113	-	0	ID=pp.g322.t1.fz_finz;Target=fz_finz 1 2;Target_start=0;
LCYQ01S005484.1	AUGUSTUS	interblock_region	3477	3488	.	-	0	ID=pp.g322.t1.iBR3
LCYQ01S005484.1	AUGUSTUS	interblock_region	4077	4112	.	-	0	ID=pp.g322.t1.iBR2
# protein sequence = [LNVIKEESGNIKIEETFSLKHEDTEEQTDIFVLHVISQRVIFLFEPTRLVNMSPLKEESQEMNKAEEKDQCEKLDFMT
# AEQSTETTSSGNRAQPCPYICGQCGKSFGTKVKIYQHMRIHSKKIICQHCKKSFTDGQQLKDHVKIHMGKKPFICHLCGKSCSKEGRLKDHLRVHTGD
# KPFACPQCGKRFAQKPNIKVHMRTHTGEKPFTCTQCGKSYTCKETLTDHMKIHSGERPFTCQQCGKSFTKKQNMKIHMRLHTGERPYNCLWCEESFIY
# RRDLKDHLRTHSRKEFL]
# sequence of block fz_znf       92 [QPCPYICGQCGKSFGTKVKIYQHMRIHSKKIICQHCKKSFTDGQQLKDHVKIHMGKKPFICHLCGKSCSKEGRLKDHLRVHTGDKPFACPQCGKRFAQKPNIKVHMRTHTGEKPFTCTQCGKSYTCKETLTDHMKIHSGERPFTCQQCGKSFTKKQNMKIHMRLHTGERPYNCLWCEESFIYRRDLKDHLRTHSRK] 288
# sequence of block fz_linker    28 [DIFVLHVISQRVIFLFEPTRLVNMSPLKEESQEMNKAEEKDQCEKLDFMTAE] 80
# sequence of block fz_finz       0 [LNVIKEESGNIKIEETFSLKHEDTEEQT] 28
# Evidence for and against this transcript:
# % of transcript supported by hints (any source): 0
# CDS exons: 0/4
# CDS introns: 0/3
# 5'UTR exons and introns: 0/0
# 3'UTR exons and introns: 0/0
# hint groups fully obeyed: 36
#     RM:  36
# incompatible hint groups: 3
#     RM:   3
# end gene g322
###
#
# ----- prediction on sequence number 156 (length = 9707, name = LCYQ01S006650.1:0-9707) -----
#
# Predicted genes for sequence number 156 on both strands
# start gene g323
LCYQ01S006650.1	AUGUSTUS	gene	295	6298	1	+	.	ID=g323
LCYQ01S006650.1	AUGUSTUS	transcript	295	6298	.	+	.	ID=g323.t1;Parent=g323
LCYQ01S006650.1	AUGUSTUS	start_codon	295	297	.	+	0	Parent=g323.t1
LCYQ01S006650.1	AUGUSTUS	CDS	295	815	.	+	0	ID=g323.t1.cds;Parent=g323.t1
LCYQ01S006650.1	AUGUSTUS	CDS	5692	6295	.	+	1	ID=g323.t1.cds;Parent=g323.t1
LCYQ01S006650.1	AUGUSTUS	stop_codon	6296	6298	.	+	0	Parent=g323.t1
LCYQ01S006650.1	AUGUSTUS	protein_match	295	378	9.75	+	0	ID=pp.g323.t1.fz_finz;Target=fz_finz 1 28;Target_start=0;
LCYQ01S006650.1	AUGUSTUS	protein_match	379	534	1.32	+	0	ID=pp.g323.t1.fz_linker;Target=fz_linker 1 52;Target_start=28;
LCYQ01S006650.1	AUGUSTUS	protein_match	5699	6286	2.42	+	0	ID=pp.g323.t1.fz_znf;Target=fz_znf 1 196;Target_start=176;
LCYQ01S006650.1	AUGUSTUS	interblock_region	535	815	.	+	0	ID=pp.g323.t1.iBR2
LCYQ01S006650.1	AUGUSTUS	interblock_region	5692	5698	.	+	1	ID=pp.g323.t1.iBR2
LCYQ01S006650.1	AUGUSTUS	interblock_region	6287	6298	.	+	0	ID=pp.g323.t1.iBR3
# protein sequence = [MVFFKEESEDMKIEETFRVKQEDTEEQTEMVFIKEESEDVKIEEAFRVKQEDTEEQIKMVFFKEESEDVKIEEAFRVK
# HEDTEEQIKMVFFKEESEDVKIEEAFRVKHEDTEEQTEMVFIKEESEDTRNEAFRVKHEDTEEQTEIVFIKEESEDMKIEEAFRVKHEDTEEQTGWVN
# LYLSLFALDLLVLKEEREELNEMQDKDQCKKYHDSITGQKSEKTCSQKRAQKTVSGSDFTCQLCGNSFSRKGSLQRHMIIHTGEKPYTCHQCGRSFPH
# KHKLNAHMKIHTGEKPFTCKECGKSFIEKTILKSHMTIHTEEKPYTCSQCGKGFTQQGSFNRHMMIHAGEKPYSCQQCGKSFSQIGSFKYHMSTHTSV
# ASA]
# sequence of block fz_finz       0 [MVFFKEESEDMKIEETFRVKQEDTEEQT] 28
# sequence of block fz_linker    28 [EMVFIKEESEDVKIEEAFRVKQEDTEEQIKMVFFKEESEDVKIEEAFRVKHE] 80
# sequence of block fz_znf      176 [LYLSLFALDLLVLKEEREELNEMQDKDQCKKYHDSITGQKSEKTCSQKRAQKTVSGSDFTCQLCGNSFSRKGSLQRHMIIHTGEKPYTCHQCGRSFPHKHKLNAHMKIHTGEKPFTCKECGKSFIEKTILKSHMTIHTEEKPYTCSQCGKGFTQQGSFNRHMMIHAGEKPYSCQQCGKSFSQIGSFKYHMSTHTSV] 372
# Evidence for and against this transcript:
# % of transcript supported by hints (any source): 0
# CDS exons: 0/2
# CDS introns: 0/1
# 5'UTR exons and introns: 0/0
# 3'UTR exons and introns: 0/0
# hint groups fully obeyed: 18
#     RM:  18
# incompatible hint groups: 6
#     RM:   6
# end gene g323
###
#
# ----- prediction on sequence number 157 (length = 19962, name = LCYQ01S007303.1:2302-22264) -----
#
# Predicted genes for sequence number 157 on both strands
# (none)
#
# ----- prediction on sequence number 158 (length = 7159, name = LCYQ01S007618.1:0-7159) -----
#
# Predicted genes for sequence number 158 on both strands
# (none)
#
# ----- prediction on sequence number 159 (length = 7735, name = LCYQ01S007833.1:0-7735) -----
#
# Predicted genes for sequence number 159 on both strands
# (none)
#
# ----- prediction on sequence number 160 (length = 7511, name = LCYQ01S007985.1:0-7511) -----
#
# Predicted genes for sequence number 160 on both strands
# (none)
#
# ----- prediction on sequence number 161 (length = 5536, name = LCYQ01S009888.1:0-5536) -----
#
# Predicted genes for sequence number 161 on both strands
# (none)
#
# ----- prediction on sequence number 162 (length = 2986, name = LCYQ01S013529.1:0-2986) -----
#
# Predicted genes for sequence number 162 on both strands
# (none)
#
# ----- prediction on sequence number 163 (length = 1560, name = LCYQ01S017209.1:0-1560) -----
#
# Predicted genes for sequence number 163 on both strands
# (none)
#
# ----- prediction on sequence number 164 (length = 1071, name = LCYQ01S019822.1:0-1071) -----
#
# Predicted genes for sequence number 164 on both strands
# (none)
#
# ----- prediction on sequence number 165 (length = 997, name = LCYQ01S020461.1:0-997) -----
#
# Predicted genes for sequence number 165 on both strands
# (none)
#
# ----- prediction on sequence number 166 (length = 693, name = LCYQ01S023961.1:0-693) -----
#
# Predicted genes for sequence number 166 on both strands
# (none)
#
# ----- prediction on sequence number 167 (length = 444, name = LCYQ01S028106.1:0-444) -----
#
# Predicted genes for sequence number 167 on both strands
# (none)
# command line:
# /usr/local/Cellar/augustus/3.3.3_2/libexec/bin/augustus --genemodel=complete --optCfgFile=/usr/local/Cellar/augustus/3.3.3_2/config/ppx.cfg --proteinprofile=../../data/phmms/cypriniformes_finz_znf.prfl --species=zebrafish --minexonintronprob=0.2 --softmasking=1 ../../data/seqs/Sinocyclocheilus_grahami_finz_blocks.fa
```
