## Supplementary Data 2 for "Transposable elements drive the evolution of metazoan zinc finger genes": Sinocyclocheilus_maitianheensis_augustus_finz.gff

```
##gff-version 3
# This output was generated with AUGUSTUS (version 3.3.3).
# AUGUSTUS is a gene prediction tool written by M. Stanke (mario.stanke@uni-greifswald.de),
# O. Keller, S. König, L. Gerischer, L. Romoth and Katharina Hoff.
# Please cite: Mario Stanke, Mark Diekhans, Robert Baertsch, David Haussler (2008),
# Using native and syntenically mapped cDNA alignments to improve de novo gene finding
# Bioinformatics 24: 637-644, doi 10.1093/bioinformatics/btn013
# No extrinsic information on sequences given.
# Sources of extrinsic information: M RM
# Initializing the parameters using config directory /usr/local/Cellar/augustus/3.3.3_2/config/ ...
# Using protein profile fz
# --[0..0]--> fz_finz (28) <--[0..0]--> fz_linker (52) <--[0..210]--> fz_znf (196) <----
# zebrafish version. Using default transition matrix.
# admissible start codons and their probabilities: ATG(0.999), CTG(0.000667), TTG(0)
# Looks like ../../data/seqs/Sinocyclocheilus_maitianheensis_finz_blocks.fa is in fasta format.
# We have hints for 0 sequences and for 0 of the sequences in the input set.
#
# ----- prediction on sequence number 1 (length = 48799, name = JADLZM010000592.1:100693-149492) -----
#
# Predicted genes for sequence number 1 on both strands
# start gene g1
JADLZM010000592.1	AUGUSTUS	gene	102639	107870	1	-	.	ID=g1
JADLZM010000592.1	AUGUSTUS	transcript	102639	107870	.	-	.	ID=g1.t1;Parent=g1
JADLZM010000592.1	AUGUSTUS	stop_codon	102639	102641	.	-	0	Parent=g1.t1
JADLZM010000592.1	AUGUSTUS	CDS	102642	102763	.	-	2	ID=g1.t1.cds;Parent=g1.t1
JADLZM010000592.1	AUGUSTUS	CDS	102855	103016	.	-	2	ID=g1.t1.cds;Parent=g1.t1
JADLZM010000592.1	AUGUSTUS	CDS	103137	103577	.	-	2	ID=g1.t1.cds;Parent=g1.t1
JADLZM010000592.1	AUGUSTUS	CDS	103661	103885	.	-	2	ID=g1.t1.cds;Parent=g1.t1
JADLZM010000592.1	AUGUSTUS	CDS	103989	104144	.	-	2	ID=g1.t1.cds;Parent=g1.t1
JADLZM010000592.1	AUGUSTUS	CDS	104291	104509	.	-	2	ID=g1.t1.cds;Parent=g1.t1
JADLZM010000592.1	AUGUSTUS	CDS	104594	104772	.	-	1	ID=g1.t1.cds;Parent=g1.t1
JADLZM010000592.1	AUGUSTUS	CDS	106917	107034	.	-	2	ID=g1.t1.cds;Parent=g1.t1
JADLZM010000592.1	AUGUSTUS	CDS	107117	107192	.	-	0	ID=g1.t1.cds;Parent=g1.t1
JADLZM010000592.1	AUGUSTUS	CDS	107269	107300	.	-	2	ID=g1.t1.cds;Parent=g1.t1
JADLZM010000592.1	AUGUSTUS	CDS	107690	107708	.	-	0	ID=g1.t1.cds;Parent=g1.t1
JADLZM010000592.1	AUGUSTUS	CDS	107811	107870	.	-	0	ID=g1.t1.cds;Parent=g1.t1
JADLZM010000592.1	AUGUSTUS	start_codon	107868	107870	.	-	0	Parent=g1.t1
# protein sequence = [MHPCAFLLLMALALHHALPAVTYEVTGLNLTEGDIMEPRQGSAIGDQSLWDIPVPYELRVNLSMNDRGVILRAFEQFR
# LKSCVDFKPRAAEEFYISVESHEGCWSYIGRSSPGGQTLSIGKNCGIKGIVEHQFLHALGLNHEHSRYDRDEYVTIKYENIVKGYESYFNKHSENVST
# TQESPYDYYSVMHFDKNAFSNGNGSTIITKSPEFQDVIGQLMEMSEHDATELNKLYKCNSSVSFLDHCSFDEESLCEMSVSSAAGDGWQRKKSVSGIS
# VTDLTYLGKEQNGTSFFMHFNTEGRNEGDAARLESKTLTPTRDCKVQCLQFYYYHSGHESDQLNIWIRELQNETDSTGALRLMGQITETPGNYWKLHH
# VPLNANKSFQVVFEARKGAGTSSGGFSLDDINISETECPLIWQIRDFEKKLDSGFDFLLSPMYYSSDGYRFVAQLVSSDDQLQIYAAFVSGACDEQLQ
# WPSPWRQITVQILDQNPHIQKRMSFEQSITTDPDLIRNGTYFWNRPYRGPVFISDELVFYNGPAVVALLTKEDLARREFIKGGDLIFLLTMQDISALL
# QKHSLPCPKVTVKNFNVSADASAQQGPCATRRVSF]
# Evidence for and against this transcript:
# % of transcript supported by hints (any source): 0
# CDS exons: 0/12
# CDS introns: 0/11
# 5'UTR exons and introns: 0/0
# 3'UTR exons and introns: 0/0
# hint groups fully obeyed: 18
#     RM:  18
# incompatible hint groups: 3
#     RM:   3
# end gene g1
###
# start gene g2
JADLZM010000592.1	AUGUSTUS	gene	115693	121970	1	+	.	ID=g2
JADLZM010000592.1	AUGUSTUS	transcript	115693	121970	.	+	.	ID=g2.t1;Parent=g2
JADLZM010000592.1	AUGUSTUS	start_codon	115693	115695	.	+	0	Parent=g2.t1
JADLZM010000592.1	AUGUSTUS	CDS	115693	115771	.	+	0	ID=g2.t1.cds;Parent=g2.t1
JADLZM010000592.1	AUGUSTUS	CDS	116594	116599	.	+	2	ID=g2.t1.cds;Parent=g2.t1
JADLZM010000592.1	AUGUSTUS	CDS	120874	121967	.	+	2	ID=g2.t1.cds;Parent=g2.t1
JADLZM010000592.1	AUGUSTUS	stop_codon	121968	121970	.	+	0	Parent=g2.t1
JADLZM010000592.1	AUGUSTUS	protein_match	115693	115771	4.06	+	0	ID=pp.g2.t1.fz_finz;Target=fz_finz 1 27;Target_start=0;
JADLZM010000592.1	AUGUSTUS	protein_match	116594	116598	0.268	+	2	ID=pp.g2.t1.fz_finz;Target=fz_finz 27 28;Target_start=0;
JADLZM010000592.1	AUGUSTUS	protein_match	116599	116599	1	+	0	ID=pp.g2.t1.fz_linker;Target=fz_linker 1 1;Target_start=28;
JADLZM010000592.1	AUGUSTUS	protein_match	120874	121028	1.95	+	2	ID=pp.g2.t1.fz_linker;Target=fz_linker 1 52;Target_start=28;
JADLZM010000592.1	AUGUSTUS	protein_match	121107	121694	6.7	+	0	ID=pp.g2.t1.fz_znf;Target=fz_znf 1 196;Target_start=106;
JADLZM010000592.1	AUGUSTUS	interblock_region	121029	121106	.	+	0	ID=pp.g2.t1.iBR2
JADLZM010000592.1	AUGUSTUS	interblock_region	121695	121970	.	+	0	ID=pp.g2.t1.iBR3
# protein sequence = [MEVIKEESEDVKIEEAFKHEDTEEQSALYQMVLNEERQELNEREEKTQYEKHDFVTGEKSTKTEKTSSQKRGHKTKSK
# SYFTCHRCRKSFNLKQNLEVHMRVHTGEKPFTCQQCGQRFSQKGNLKKHMRIHTGERPFICQECGKSFTVELNLKYHMRIHTGENTFTCQECGRSFTQ
# KQSLKFHMRIHTGEKPYTCTQCEKSFAKKNTLNYHMNTHNGERSFTCQQCGKSFAHKHSLKVHMRIHTGEKPYTCSQCGKSFAQKNTFNYHMKSHTGE
# KLFTCDQCEKSFTTEVNLRYHMNIHSGEKPFKCDQCGKSFTRKISLNNHMRNHSGEKCFICHQCGKSFSHKSSLNTHMRLHTGEYSCKLCGKSFSQIG
# NLKSHMRICTGEKPFKCAEND]
# sequence of block fz_finz       0 [MEVIKEESEDVKIEEAFKHEDTEEQSAL] 28
# sequence of block fz_linker    28 [YQMVLNEERQELNEREEKTQYEKHDFVTGEKSTKTEKTSSQKRGHKTKSKSY] 80
# sequence of block fz_znf      106 [KPFTCQQCGQRFSQKGNLKKHMRIHTGERPFICQECGKSFTVELNLKYHMRIHTGENTFTCQECGRSFTQKQSLKFHMRIHTGEKPYTCTQCEKSFAKKNTLNYHMNTHNGERSFTCQQCGKSFAHKHSLKVHMRIHTGEKPYTCSQCGKSFAQKNTFNYHMKSHTGEKLFTCDQCEKSFTTEVNLRYHMNIHSGE] 302
# Evidence for and against this transcript:
# % of transcript supported by hints (any source): 0
# CDS exons: 0/3
# CDS introns: 0/2
# 5'UTR exons and introns: 0/0
# 3'UTR exons and introns: 0/0
# hint groups fully obeyed: 39
#     RM:  39
# incompatible hint groups: 3
#     RM:   3
# end gene g2
###
# start gene g3
JADLZM010000592.1	AUGUSTUS	gene	127346	134492	1	-	.	ID=g3
JADLZM010000592.1	AUGUSTUS	transcript	127346	134492	.	-	.	ID=g3.t1;Parent=g3
JADLZM010000592.1	AUGUSTUS	stop_codon	127346	127348	.	-	0	Parent=g3.t1
JADLZM010000592.1	AUGUSTUS	CDS	127349	127386	.	-	2	ID=g3.t1.cds;Parent=g3.t1
JADLZM010000592.1	AUGUSTUS	CDS	129569	130495	.	-	2	ID=g3.t1.cds;Parent=g3.t1
JADLZM010000592.1	AUGUSTUS	CDS	134384	134492	.	-	0	ID=g3.t1.cds;Parent=g3.t1
JADLZM010000592.1	AUGUSTUS	start_codon	134490	134492	.	-	0	Parent=g3.t1
JADLZM010000592.1	AUGUSTUS	protein_match	129591	130178	5.44	-	0	ID=pp.g3.t1.fz_znf;Target=fz_znf 1 196;Target_start=142;
JADLZM010000592.1	AUGUSTUS	protein_match	130365	130495	1.24	-	2	ID=pp.g3.t1.fz_linker;Target=fz_linker 9 52;Target_start=28;
JADLZM010000592.1	AUGUSTUS	protein_match	134384	134408	2.47	-	0	ID=pp.g3.t1.fz_linker;Target=fz_linker 1 9;Target_start=28;
JADLZM010000592.1	AUGUSTUS	protein_match	134409	134492	11.1	-	0	ID=pp.g3.t1.fz_finz;Target=fz_finz 1 28;Target_start=0;
JADLZM010000592.1	AUGUSTUS	interblock_region	127346	127386	.	-	2	ID=pp.g3.t1.iBR3
JADLZM010000592.1	AUGUSTUS	interblock_region	129569	129590	.	-	0	ID=pp.g3.t1.iBR3
JADLZM010000592.1	AUGUSTUS	interblock_region	130179	130364	.	-	0	ID=pp.g3.t1.iBR2
# protein sequence = [MAFIKEESEDVKIEETFRVKHEDTEEQTKMEFIKEENLIVLKVESEERNEMEDNDEYKKYDFMTGEKSFSCSKTEKIQ
# KDSKTGTRKCFTCQQCGTSFDQSSNLRVHVIIHTGERPFVCQQCGKSFNRKEHLTVHMRIHTRQIQFTCQQCGKSFTEKGNMKTHMKIHTGEKPFACQ
# QCGKRFIQKSSRKNHMAIHNGEKPYTCSQSGISFIQNYSLNAHMRIHTGEKPFVCGHCGKSFRYTAALTKHMRIHSRENCFRCHQCGKSFTDEICLKN
# HVKSHIEEKPFMCHHCGRSFTNRSNLDTHMRIHTGEKPFTCQQCGQSFAFKGNLDVHMRLHTGEKPFSCFHYMLSFMLFGLQFV]
# sequence of block fz_znf      142 [IQFTCQQCGKSFTEKGNMKTHMKIHTGEKPFACQQCGKRFIQKSSRKNHMAIHNGEKPYTCSQSGISFIQNYSLNAHMRIHTGEKPFVCGHCGKSFRYTAALTKHMRIHSRENCFRCHQCGKSFTDEICLKNHVKSHIEEKPFMCHHCGRSFTNRSNLDTHMRIHTGEKPFTCQQCGQSFAFKGNLDVHMRLHTGE] 338
# sequence of block fz_linker    28 [KMEFIKEENLIVLKVESEERNEMEDNDEYKKYDFMTGEKSFSCSKTEKIQKD] 80
# sequence of block fz_finz       0 [MAFIKEESEDVKIEETFRVKHEDTEEQT] 28
# Evidence for and against this transcript:
# % of transcript supported by hints (any source): 0
# CDS exons: 0/3
# CDS introns: 0/2
# 5'UTR exons and introns: 0/0
# 3'UTR exons and introns: 0/0
# hint groups fully obeyed: 21
#     RM:  21
# incompatible hint groups: 2
#     RM:   2
# end gene g3
###
#
# ----- prediction on sequence number 2 (length = 30083, name = JADLZM010000592.1:162171-192254) -----
#
# Predicted genes for sequence number 2 on both strands
# start gene g4
JADLZM010000592.1	AUGUSTUS	gene	163853	168322	1	+	.	ID=g4
JADLZM010000592.1	AUGUSTUS	transcript	163853	168322	.	+	.	ID=g4.t1;Parent=g4
JADLZM010000592.1	AUGUSTUS	start_codon	163853	163855	.	+	0	Parent=g4.t1
JADLZM010000592.1	AUGUSTUS	CDS	163853	163995	.	+	0	ID=g4.t1.cds;Parent=g4.t1
JADLZM010000592.1	AUGUSTUS	CDS	164068	164142	.	+	1	ID=g4.t1.cds;Parent=g4.t1
JADLZM010000592.1	AUGUSTUS	CDS	164224	164384	.	+	1	ID=g4.t1.cds;Parent=g4.t1
JADLZM010000592.1	AUGUSTUS	CDS	164479	164648	.	+	2	ID=g4.t1.cds;Parent=g4.t1
JADLZM010000592.1	AUGUSTUS	CDS	165195	165206	.	+	0	ID=g4.t1.cds;Parent=g4.t1
JADLZM010000592.1	AUGUSTUS	CDS	165661	165872	.	+	0	ID=g4.t1.cds;Parent=g4.t1
JADLZM010000592.1	AUGUSTUS	CDS	166096	166132	.	+	1	ID=g4.t1.cds;Parent=g4.t1
JADLZM010000592.1	AUGUSTUS	CDS	166263	166328	.	+	0	ID=g4.t1.cds;Parent=g4.t1
JADLZM010000592.1	AUGUSTUS	CDS	166413	166470	.	+	0	ID=g4.t1.cds;Parent=g4.t1
JADLZM010000592.1	AUGUSTUS	CDS	167588	167692	.	+	2	ID=g4.t1.cds;Parent=g4.t1
JADLZM010000592.1	AUGUSTUS	CDS	167935	168051	.	+	2	ID=g4.t1.cds;Parent=g4.t1
JADLZM010000592.1	AUGUSTUS	CDS	168150	168208	.	+	2	ID=g4.t1.cds;Parent=g4.t1
JADLZM010000592.1	AUGUSTUS	CDS	168299	168319	.	+	0	ID=g4.t1.cds;Parent=g4.t1
JADLZM010000592.1	AUGUSTUS	stop_codon	168320	168322	.	+	0	Parent=g4.t1
# protein sequence = [MDLILIRPPSMLFLSPYLQVHSYGCLVQLVRIRNPWGRVEWIGSWSDNSKEWNSIQPEEKAKLFYSAEDGEFWMAYSD
# FIQQFSRLDICNQTPDALSSATVSCWNYSQFEGDWRVGSTAGGCKKNEATFCSNPQFVIKLEEEDDDPYDGEDGCTILVGLMQKEFRKDKQIGRDPNA
# IGFIIYKVPDKFKGCNNIHLGPDVLLRQRYTARSHPFTNKREVIERFKLPPGEYAIIPSTYEPHCNGSFILRVFTEKEAAASPMDTEISADVEKQYIS
# DSDVDPHFKQLFNQFAGNDSEVSVFELKQILDSVVSKRVFSVIPDQEVFKKHDTDNSGTMSSHEMRDAVKEAGFQLNIDVLQVIVSRYANQQYAIDFD
# SFVGCLIRLEMLFKMFEAFNKKNTGKIELDILQWLCLALS]
# Evidence for and against this transcript:
# % of transcript supported by hints (any source): 0
# CDS exons: 0/13
# CDS introns: 0/12
# 5'UTR exons and introns: 0/0
# 3'UTR exons and introns: 0/0
# hint groups fully obeyed: 20
#     RM:  20
# incompatible hint groups: 2
#     RM:   2
# end gene g4
###
# start gene g5
JADLZM010000592.1	AUGUSTUS	gene	177171	180364	1	+	.	ID=g5
JADLZM010000592.1	AUGUSTUS	transcript	177171	180364	.	+	.	ID=g5.t1;Parent=g5
JADLZM010000592.1	AUGUSTUS	start_codon	177171	177173	.	+	0	Parent=g5.t1
JADLZM010000592.1	AUGUSTUS	CDS	177171	177255	.	+	0	ID=g5.t1.cds;Parent=g5.t1
JADLZM010000592.1	AUGUSTUS	CDS	177641	177661	.	+	2	ID=g5.t1.cds;Parent=g5.t1
JADLZM010000592.1	AUGUSTUS	CDS	179340	180361	.	+	2	ID=g5.t1.cds;Parent=g5.t1
JADLZM010000592.1	AUGUSTUS	stop_codon	180362	180364	.	+	0	Parent=g5.t1
JADLZM010000592.1	AUGUSTUS	protein_match	177171	177254	8.28	+	0	ID=pp.g5.t1.fz_finz;Target=fz_finz 1 28;Target_start=0;
JADLZM010000592.1	AUGUSTUS	protein_match	177255	177255	1	+	0	ID=pp.g5.t1.fz_linker;Target=fz_linker 1 1;Target_start=28;
JADLZM010000592.1	AUGUSTUS	protein_match	177641	177661	1.33	+	1	ID=pp.g5.t1.fz_linker;Target=fz_linker 1 8;Target_start=27;
JADLZM010000592.1	AUGUSTUS	protein_match	179340	179473	1.59	+	2	ID=pp.g5.t1.fz_linker;Target=fz_linker 8 52;Target_start=28;
JADLZM010000592.1	AUGUSTUS	protein_match	179480	180067	5.91	+	0	ID=pp.g5.t1.fz_znf;Target=fz_znf 1 196;Target_start=82;
JADLZM010000592.1	AUGUSTUS	interblock_region	179474	179479	.	+	0	ID=pp.g5.t1.iBR2
JADLZM010000592.1	AUGUSTUS	interblock_region	180068	180364	.	+	0	ID=pp.g5.t1.iBR3
# protein sequence = [MAFIKEESEDVTIEETFRAKHEDTQEQTDLLRCCCYLVALNETEEKDLHEKHHDFTTGEKSFSCSETEKTCSPKRAGK
# TGTRKCFTCQQCGKSLNKKENLKVHMRVHTGEKPYMCHQCGKSFPRNASLKIHMRTHTGEKPHTCPLCGMGFTYKGTLYIHMRVHTGEKPFECGQCGK
# RFPHKATFDIHTRIHTGEKPYTCQLCGKTVNRKGSLVAHMRVHTGEKPYTCQLCGKTMTQKGNLIAHMRVHTGEKPYTCNQCEKGFARKEFLRKHMKI
# HSRESCFICHQCGRRFTDGEQLKKHVITHIGEEPFMCHHCGKSCSRKANLETHMRIHTGEKPFTCQQCGKRFRQRTALQSHTRVHTTERPSRASSVRV
# SHIK]
# sequence of block fz_finz       0 [MAFIKEESEDVTIEETFRAKHEDTQEQT] 28
# sequence of block fz_linker    28 [DLLRCCCYLVALNETEEKDLHEKHHDFTTGEKSFSCSETEKTCSPKRAGKTG] 80
# sequence of block fz_znf       82 [KCFTCQQCGKSLNKKENLKVHMRVHTGEKPYMCHQCGKSFPRNASLKIHMRTHTGEKPHTCPLCGMGFTYKGTLYIHMRVHTGEKPFECGQCGKRFPHKATFDIHTRIHTGEKPYTCQLCGKTVNRKGSLVAHMRVHTGEKPYTCQLCGKTMTQKGNLIAHMRVHTGEKPYTCNQCEKGFARKEFLRKHMKIHSRE] 278
# Evidence for and against this transcript:
# % of transcript supported by hints (any source): 0
# CDS exons: 0/3
# CDS introns: 0/2
# 5'UTR exons and introns: 0/0
# 3'UTR exons and introns: 0/0
# hint groups fully obeyed: 12
#     RM:  12
# incompatible hint groups: 3
#     RM:   3
# end gene g5
###
# start gene g6
JADLZM010000592.1	AUGUSTUS	gene	189650	190987	1	-	.	ID=g6
JADLZM010000592.1	AUGUSTUS	transcript	189650	190987	.	-	.	ID=g6.t1;Parent=g6
JADLZM010000592.1	AUGUSTUS	stop_codon	189650	189652	.	-	0	Parent=g6.t1
JADLZM010000592.1	AUGUSTUS	CDS	189653	190308	.	-	2	ID=g6.t1.cds;Parent=g6.t1
JADLZM010000592.1	AUGUSTUS	CDS	190612	190987	.	-	0	ID=g6.t1.cds;Parent=g6.t1
JADLZM010000592.1	AUGUSTUS	start_codon	190985	190987	.	-	0	Parent=g6.t1
# protein sequence = [MTLLTGRAINWAAAVWDSDSRLRNSVTYFIQQLREVFEYPHSGKDVSTQLINLTQGNRPAAEFAIEFRTLAAQSGWND
# VALKAMFHKSLNCDLQAELACKGEESSFSDFVTLAIRIDNLMRQAPKAMIDSGAALNLIHQDIVTKYQIPTQLCTPPIQVKAIDGELIGRGITHQTKT
# LTLQVGALHKESLTFYIIDSPKHELVLGYPWLSTDDPKLSWHQGELTRWSSFCMSHCITATFFFVEKKDGGLRPCIDYRGLNNITVKFCYPLPLVPSA
# LEQLREAKIYTKLDLRSAYNLIRIKEGDEWKTAFLTTRGHYQYQVMPYGLANSPAVFQSFINEIFQGPPE]
# Evidence for and against this transcript:
# % of transcript supported by hints (any source): 0
# CDS exons: 0/2
# CDS introns: 0/1
# 5'UTR exons and introns: 0/0
# 3'UTR exons and introns: 0/0
# hint groups fully obeyed: 2
#     RM:   2
# incompatible hint groups: 1
#     RM:   1
# end gene g6
###
#
# ----- prediction on sequence number 3 (length = 30083, name = JADLZM010001466.1:510-30593) -----
#
# Predicted genes for sequence number 3 on both strands
# start gene g7
JADLZM010001466.1	AUGUSTUS	gene	1384	1722	1	+	.	ID=g7
JADLZM010001466.1	AUGUSTUS	transcript	1384	1722	.	+	.	ID=g7.t1;Parent=g7
JADLZM010001466.1	AUGUSTUS	start_codon	1384	1386	.	+	0	Parent=g7.t1
JADLZM010001466.1	AUGUSTUS	CDS	1384	1442	.	+	0	ID=g7.t1.cds;Parent=g7.t1
JADLZM010001466.1	AUGUSTUS	CDS	1539	1719	.	+	1	ID=g7.t1.cds;Parent=g7.t1
JADLZM010001466.1	AUGUSTUS	stop_codon	1720	1722	.	+	0	Parent=g7.t1
# protein sequence = [MGEWTIMTIPIPSVVLDYNKNMGGVDMSDARSSLIGRLLLMFLLLLLLLPLSIQQDTHQNTSNLPVNSKDDVECATRK
# PP]
# Evidence for and against this transcript:
# % of transcript supported by hints (any source): 0
# CDS exons: 0/2
# CDS introns: 0/1
# 5'UTR exons and introns: 0/0
# 3'UTR exons and introns: 0/0
# hint groups fully obeyed: 1
#     RM:   1
# incompatible hint groups: 1
#     RM:   1
# end gene g7
###
# start gene g8
JADLZM010001466.1	AUGUSTUS	gene	4221	15593	1	-	.	ID=g8
JADLZM010001466.1	AUGUSTUS	transcript	4221	15593	.	-	.	ID=g8.t1;Parent=g8
JADLZM010001466.1	AUGUSTUS	stop_codon	4221	4223	.	-	0	Parent=g8.t1
JADLZM010001466.1	AUGUSTUS	CDS	4224	4380	.	-	1	ID=g8.t1.cds;Parent=g8.t1
JADLZM010001466.1	AUGUSTUS	CDS	8676	8910	.	-	2	ID=g8.t1.cds;Parent=g8.t1
JADLZM010001466.1	AUGUSTUS	CDS	8995	9612	.	-	2	ID=g8.t1.cds;Parent=g8.t1
JADLZM010001466.1	AUGUSTUS	CDS	15509	15593	.	-	0	ID=g8.t1.cds;Parent=g8.t1
JADLZM010001466.1	AUGUSTUS	start_codon	15591	15593	.	-	0	Parent=g8.t1
JADLZM010001466.1	AUGUSTUS	protein_match	8699	8910	4.63	-	2	ID=pp.g8.t1.fz_znf;Target=fz_znf 126 196;Target_start=109;
JADLZM010001466.1	AUGUSTUS	protein_match	8995	9370	6.52	-	0	ID=pp.g8.t1.fz_znf;Target=fz_znf 1 126;Target_start=109;
JADLZM010001466.1	AUGUSTUS	protein_match	9458	9612	1.85	-	2	ID=pp.g8.t1.fz_linker;Target=fz_linker 1 52;Target_start=28;
JADLZM010001466.1	AUGUSTUS	protein_match	15509	15509	1	-	0	ID=pp.g8.t1.fz_linker;Target=fz_linker 1 1;Target_start=28;
JADLZM010001466.1	AUGUSTUS	protein_match	15510	15593	9.83	-	0	ID=pp.g8.t1.fz_finz;Target=fz_finz 1 28;Target_start=0;
JADLZM010001466.1	AUGUSTUS	interblock_region	4221	4380	.	-	1	ID=pp.g8.t1.iBR3
JADLZM010001466.1	AUGUSTUS	interblock_region	8676	8698	.	-	0	ID=pp.g8.t1.iBR3
JADLZM010001466.1	AUGUSTUS	interblock_region	9371	9457	.	-	0	ID=pp.g8.t1.iBR2
# protein sequence = [MALIKEESEDMKIEEAFRVKHEDTEEQTDLMALKEESQDLNETEEKDLHEKHDFITGEMSFCCSQTVKTSSQKGAQNT
# GTLSHFTCQHCGKSLKKRENLKIHMRIHTGEKPFNCHQCGKGFPRKDNLRIHMRIHTGERPYTCQQCGKSFPRKDNLKIHMRIHTGEKPFVCGQCGKR
# FPHKATFYTHRRIHTGEKPYTCKLCGKTVNRKGNLTAHMRVHTGEKPFACDQCGKCFVHRKHFKSHIITHMGQEPFMCHHCGKTLTKKANLKTHMRIH
# TGEKPFTCEQCGKSFRQKTTLYTHMRVHTTERPIRVCIVRNSHHPSIDSPLIGEYAKGILYHSSCPGQMIVIHPLLCCELLSWKGPHQMFL]
# sequence of block fz_znf      109 [KPFNCHQCGKGFPRKDNLRIHMRIHTGERPYTCQQCGKSFPRKDNLKIHMRIHTGEKPFVCGQCGKRFPHKATFYTHRRIHTGEKPYTCKLCGKTVNRKGNLTAHMRVHTGEKPFACDQCGKCFVHRKHFKSHIITHMGQEPFMCHHCGKTLTKKANLKTHMRIHTGEKPFTCEQCGKSFRQKTTLYTHMRVHTTE] 305
# sequence of block fz_linker    28 [DLMALKEESQDLNETEEKDLHEKHDFITGEMSFCCSQTVKTSSQKGAQNTGT] 80
# sequence of block fz_finz       0 [MALIKEESEDMKIEEAFRVKHEDTEEQT] 28
# Evidence for and against this transcript:
# % of transcript supported by hints (any source): 0
# CDS exons: 0/4
# CDS introns: 0/3
# 5'UTR exons and introns: 0/0
# 3'UTR exons and introns: 0/0
# hint groups fully obeyed: 72
#     RM:  72
# incompatible hint groups: 3
#     RM:   3
# end gene g8
###
#
# ----- prediction on sequence number 4 (length = 45649, name = JADLZM010001466.1:36912-82561) -----
#
# Predicted genes for sequence number 4 on both strands
# start gene g9
JADLZM010001466.1	AUGUSTUS	gene	42173	51995	1	-	.	ID=g9
JADLZM010001466.1	AUGUSTUS	transcript	42173	51995	.	-	.	ID=g9.t1;Parent=g9
JADLZM010001466.1	AUGUSTUS	stop_codon	42173	42175	.	-	0	Parent=g9.t1
JADLZM010001466.1	AUGUSTUS	CDS	42176	42796	.	-	0	ID=g9.t1.cds;Parent=g9.t1
JADLZM010001466.1	AUGUSTUS	CDS	49440	49462	.	-	2	ID=g9.t1.cds;Parent=g9.t1
JADLZM010001466.1	AUGUSTUS	CDS	50562	50577	.	-	0	ID=g9.t1.cds;Parent=g9.t1
JADLZM010001466.1	AUGUSTUS	CDS	51389	51560	.	-	1	ID=g9.t1.cds;Parent=g9.t1
JADLZM010001466.1	AUGUSTUS	CDS	51904	51995	.	-	0	ID=g9.t1.cds;Parent=g9.t1
JADLZM010001466.1	AUGUSTUS	start_codon	51993	51995	.	-	0	Parent=g9.t1
JADLZM010001466.1	AUGUSTUS	protein_match	42254	42796	5.99	-	0	ID=pp.g9.t1.fz_znf;Target=fz_znf 16 196;Target_start=86;
JADLZM010001466.1	AUGUSTUS	protein_match	49440	49462	1.71	-	2	ID=pp.g9.t1.fz_znf;Target=fz_znf 8 15;Target_start=86;
JADLZM010001466.1	AUGUSTUS	protein_match	50562	50577	1.51	-	0	ID=pp.g9.t1.fz_znf;Target=fz_znf 3 8;Target_start=86;
JADLZM010001466.1	AUGUSTUS	protein_match	51389	51394	11	-	0	ID=pp.g9.t1.fz_znf;Target=fz_znf 1 2;Target_start=86;
JADLZM010001466.1	AUGUSTUS	protein_match	51413	51560	1.06	-	1	ID=pp.g9.t1.fz_linker;Target=fz_linker 3 52;Target_start=28;
JADLZM010001466.1	AUGUSTUS	protein_match	51904	51911	1.91	-	0	ID=pp.g9.t1.fz_linker;Target=fz_linker 1 3;Target_start=28;
JADLZM010001466.1	AUGUSTUS	protein_match	51912	51995	7.7	-	0	ID=pp.g9.t1.fz_finz;Target=fz_finz 1 28;Target_start=0;
JADLZM010001466.1	AUGUSTUS	interblock_region	42173	42253	.	-	0	ID=pp.g9.t1.iBR3
JADLZM010001466.1	AUGUSTUS	interblock_region	51395	51412	.	-	0	ID=pp.g9.t1.iBR2
# protein sequence = [MALIKEEGEDMKIEEAFRVKHEDTEEPTKMEWSKLKRRGKTRGLKKHSEPNMKILRNQQRWSKLKRRGKTRGLKKHSE
# PNMKILRNKPLACPLXGVTFILNGNLKVHMRIHTGEKPYICQQCGKSFRKNGNLKVHMRNHTGEKPYICQQCGKSFPRIDSLKSHMRIHTGEKPFVCG
# QCGKCFPHKATFYSHMRIHTGEKPYTCKLCGKTLNQKGKLKIHMRVHTGEKPFTCDQCGKCFPYKESLNKHMKIHLRESHFICHQCGTSFTDRNHLKR
# HIMTHTGHEPFMCYDCGKIFIKRANLKTHMRAHT]
# sequence of block fz_znf       86 [KPLACPLXGVTFILNGNLKVHMRIHTGEKPYICQQCGKSFRKNGNLKVHMRNHTGEKPYICQQCGKSFPRIDSLKSHMRIHTGEKPFVCGQCGKCFPHKATFYSHMRIHTGEKPYTCKLCGKTLNQKGKLKIHMRVHTGEKPFTCDQCGKCFPYKESLNKHMKIHLRESHFICHQCGTSFTDRNHLKRHIMTHTGH] 282
# sequence of block fz_linker    28 [KMEWSKLKRRGKTRGLKKHSEPNMKILRNQQRWSKLKRRGKTRGLKKHSEPN] 80
# sequence of block fz_finz       0 [MALIKEEGEDMKIEEAFRVKHEDTEEPT] 28
# Evidence for and against this transcript:
# % of transcript supported by hints (any source): 0
# CDS exons: 0/5
# CDS introns: 0/4
# 5'UTR exons and introns: 0/0
# 3'UTR exons and introns: 0/0
# hint groups fully obeyed: 29
#     RM:  29
# incompatible hint groups: 4
#     RM:   4
# end gene g9
###
# start gene g10
JADLZM010001466.1	AUGUSTUS	gene	52031	60007	1	-	.	ID=g10
JADLZM010001466.1	AUGUSTUS	transcript	52031	60007	.	-	.	ID=g10.t1;Parent=g10
JADLZM010001466.1	AUGUSTUS	stop_codon	52031	52033	.	-	0	Parent=g10.t1
JADLZM010001466.1	AUGUSTUS	CDS	52034	52065	.	-	2	ID=g10.t1.cds;Parent=g10.t1
JADLZM010001466.1	AUGUSTUS	CDS	56790	56834	.	-	2	ID=g10.t1.cds;Parent=g10.t1
JADLZM010001466.1	AUGUSTUS	CDS	57677	57753	.	-	1	ID=g10.t1.cds;Parent=g10.t1
JADLZM010001466.1	AUGUSTUS	CDS	59757	60007	.	-	0	ID=g10.t1.cds;Parent=g10.t1
JADLZM010001466.1	AUGUSTUS	start_codon	60005	60007	.	-	0	Parent=g10.t1
# protein sequence = [MKVRKASANEEEKSKRKKAVLFCLSEDKKRIVMEEGNEILQGDEGDPYLKFVKILPPNDCRYALYDATYETKETKKED
# LVFIFWAPENAPLKSKMIYASSKDAIKKKFTGVLNPVLEPPVSCTFXQSVQTQKNSC]
# Evidence for and against this transcript:
# % of transcript supported by hints (any source): 0
# CDS exons: 0/4
# CDS introns: 0/3
# 5'UTR exons and introns: 0/0
# 3'UTR exons and introns: 0/0
# hint groups fully obeyed: 48
#     RM:  48
# incompatible hint groups: 1
#     RM:   1
# end gene g10
###
# start gene g11
JADLZM010001466.1	AUGUSTUS	gene	67391	77224	1	+	.	ID=g11
JADLZM010001466.1	AUGUSTUS	transcript	67391	77224	.	+	.	ID=g11.t1;Parent=g11
JADLZM010001466.1	AUGUSTUS	start_codon	67391	67393	.	+	0	Parent=g11.t1
JADLZM010001466.1	AUGUSTUS	CDS	67391	67562	.	+	0	ID=g11.t1.cds;Parent=g11.t1
JADLZM010001466.1	AUGUSTUS	CDS	75447	77221	.	+	2	ID=g11.t1.cds;Parent=g11.t1
JADLZM010001466.1	AUGUSTUS	stop_codon	77222	77224	.	+	0	Parent=g11.t1
JADLZM010001466.1	AUGUSTUS	protein_match	67391	67474	8	+	0	ID=pp.g11.t1.fz_finz;Target=fz_finz 1 28;Target_start=0;
JADLZM010001466.1	AUGUSTUS	protein_match	67475	67562	2.02	+	0	ID=pp.g11.t1.fz_linker;Target=fz_linker 1 30;Target_start=28;
JADLZM010001466.1	AUGUSTUS	protein_match	75447	75514	1.08	+	2	ID=pp.g11.t1.fz_linker;Target=fz_linker 30 52;Target_start=28;
JADLZM010001466.1	AUGUSTUS	protein_match	76136	76723	6.65	+	0	ID=pp.g11.t1.fz_znf;Target=fz_znf 1 196;Target_start=287;
JADLZM010001466.1	AUGUSTUS	interblock_region	75515	76135	.	+	0	ID=pp.g11.t1.iBR2
JADLZM010001466.1	AUGUSTUS	interblock_region	76724	77224	.	+	0	ID=pp.g11.t1.iBR3
# protein sequence = [MPFIKEESEDMKIEETFRVKREDIETQTKMEFIKEQSEEMKIEEEFRVKHEDTEEQTDLKEKSEELNEVEDKDQYEKH
# DFTGESFSCSQTEQATQKRAQKTGARSHFICQQCGKSFTKKETLKVHMRIHTGEKPYTCQQCGKSFIKSGTLQRHVRIHTGEKPYTCQQCGKCFSHKG
# NLKVHMSAHTGESLFNCHQCGKSFTMKGNLEVHMRIHNGEKPFICPKCGKSFCQKGNLKGHMSVHTGEKCEELNEMEDKDQSEKHDFTGESFSCSQTE
# QATQKRAQKTGARSHFICQQCGKSFTKKETLKVHMRIHTGEKPYTCQQCGKSFIKSGTLQRHVRIHTGEKPYTCQQCGKSFTERGNRNVHMRIHTGEK
# PYTCKLCGNNFNRKGSLDSHMRIHTGEKSYTCQQCSKSFSQKGNLKVHMSVHTGESLFNCHQCGKSFTMKGNLEVHMRIHNGEKPFICPKCGKSFCQK
# GNLKGHMSVHTGEKCEEPNEMEDKDQSEKHDFTGESFSCSQTEQATQKRAQKTGARSHFICQQCGKSFTKKETLKVHMRIHTGEKPYTCQQCGKSFIK
# SGTLQRHVRIHTGEKPYTCQQCGKSFTERGNCNVHMRIHTGEKPYTCKLCGNSFNRKGSLDSHMTIHTGEQSYTLNLFVWV]
# sequence of block fz_finz       0 [MPFIKEESEDMKIEETFRVKREDIETQT] 28
# sequence of block fz_linker    28 [KMEFIKEQSEEMKIEEEFRVKHEDTEEQTDLKEKSEELNEVEDKDQYEKHDF] 80
# sequence of block fz_znf      287 [SHFICQQCGKSFTKKETLKVHMRIHTGEKPYTCQQCGKSFIKSGTLQRHVRIHTGEKPYTCQQCGKSFTERGNRNVHMRIHTGEKPYTCKLCGNNFNRKGSLDSHMRIHTGEKSYTCQQCSKSFSQKGNLKVHMSVHTGESLFNCHQCGKSFTMKGNLEVHMRIHNGEKPFICPKCGKSFCQKGNLKGHMSVHTGE] 483
# Evidence for and against this transcript:
# % of transcript supported by hints (any source): 0
# CDS exons: 0/2
# CDS introns: 0/1
# 5'UTR exons and introns: 0/0
# 3'UTR exons and introns: 0/0
# hint groups fully obeyed: 44
#     RM:  44
# incompatible hint groups: 3
#     RM:   3
# end gene g11
###
# start gene g12
JADLZM010001466.1	AUGUSTUS	gene	77601	82430	1	+	.	ID=g12
JADLZM010001466.1	AUGUSTUS	transcript	77601	82430	.	+	.	ID=g12.t1;Parent=g12
JADLZM010001466.1	AUGUSTUS	start_codon	77601	77603	.	+	0	Parent=g12.t1
JADLZM010001466.1	AUGUSTUS	CDS	77601	77606	.	+	0	ID=g12.t1.cds;Parent=g12.t1
JADLZM010001466.1	AUGUSTUS	CDS	77766	77781	.	+	0	ID=g12.t1.cds;Parent=g12.t1
JADLZM010001466.1	AUGUSTUS	CDS	79049	79064	.	+	2	ID=g12.t1.cds;Parent=g12.t1
JADLZM010001466.1	AUGUSTUS	CDS	80211	80228	.	+	1	ID=g12.t1.cds;Parent=g12.t1
JADLZM010001466.1	AUGUSTUS	CDS	81134	81154	.	+	1	ID=g12.t1.cds;Parent=g12.t1
JADLZM010001466.1	AUGUSTUS	CDS	81257	81268	.	+	1	ID=g12.t1.cds;Parent=g12.t1
JADLZM010001466.1	AUGUSTUS	CDS	81549	82297	.	+	1	ID=g12.t1.cds;Parent=g12.t1
JADLZM010001466.1	AUGUSTUS	CDS	82396	82427	.	+	2	ID=g12.t1.cds;Parent=g12.t1
JADLZM010001466.1	AUGUSTUS	stop_codon	82428	82430	.	+	0	Parent=g12.t1
JADLZM010001466.1	AUGUSTUS	protein_match	77601	77606	0.226	+	0	ID=pp.g12.t1.fz_finz;Target=fz_finz 1 2;Target_start=0;
JADLZM010001466.1	AUGUSTUS	protein_match	77766	77781	0.771	+	2	ID=pp.g12.t1.fz_finz;Target=fz_finz 3 8;Target_start=0;
JADLZM010001466.1	AUGUSTUS	protein_match	79049	79064	1.48	+	1	ID=pp.g12.t1.fz_finz;Target=fz_finz 8 13;Target_start=0;
JADLZM010001466.1	AUGUSTUS	protein_match	80211	80228	2.01	+	0	ID=pp.g12.t1.fz_finz;Target=fz_finz 14 19;Target_start=0;
JADLZM010001466.1	AUGUSTUS	protein_match	81134	81154	1.58	+	0	ID=pp.g12.t1.fz_finz;Target=fz_finz 20 26;Target_start=0;
JADLZM010001466.1	AUGUSTUS	protein_match	81257	81263	0.449	+	1	ID=pp.g12.t1.fz_finz;Target=fz_finz 26 28;Target_start=0;
JADLZM010001466.1	AUGUSTUS	protein_match	81264	81268	0.355	+	0	ID=pp.g12.t1.fz_linker;Target=fz_linker 1 2;Target_start=28;
JADLZM010001466.1	AUGUSTUS	protein_match	81549	81699	1.08	+	1	ID=pp.g12.t1.fz_linker;Target=fz_linker 2 52;Target_start=28;
JADLZM010001466.1	AUGUSTUS	protein_match	81715	82297	6.58	+	0	ID=pp.g12.t1.fz_znf;Target=fz_znf 1 195;Target_start=85;
JADLZM010001466.1	AUGUSTUS	protein_match	82396	82400	0.447	+	2	ID=pp.g12.t1.fz_znf;Target=fz_znf 195 196;Target_start=85;
JADLZM010001466.1	AUGUSTUS	interblock_region	81700	81714	.	+	0	ID=pp.g12.t1.iBR2
JADLZM010001466.1	AUGUSTUS	interblock_region	82401	82430	.	+	0	ID=pp.g12.t1.iBR3
# protein sequence = [LQFVYKDNKKCKSSKTFSIMQDRFEVWLILINLCCSLFALDLKEKSEELNEVEDKDQYEKHDFTGESLFSCSQTKPNS
# QKRAQKTGHFICQQCGKSFTKKETLKVHMRIHTGEKPYTCQQCGKSFIKSGTLQRHVRIHTGEKPYTCQQCGKSFTERGNRNVHMRIHTGEKPYTCKL
# CGNNFNRKGSLDSHMRIHTGEKSYTCQQCSKSFSQKGNLKVHMSVHTGESLFNCHQCGKSFTMKGNLEVHMRIHNGEKPFICPKCGKSFCQKGNLKGH
# MSVHTGNTKESSKDRS]
# sequence of block fz_finz       0 [LQFVYKDNKKCKSSKTFSIMQDRFEVWL] 28
# sequence of block fz_linker    28 [ILINLCCSLFALDLKEKSEELNEVEDKDQYEKHDFTGESLFSCSQTKPNSQK] 80
# sequence of block fz_znf       85 [GHFICQQCGKSFTKKETLKVHMRIHTGEKPYTCQQCGKSFIKSGTLQRHVRIHTGEKPYTCQQCGKSFTERGNRNVHMRIHTGEKPYTCKLCGNNFNRKGSLDSHMRIHTGEKSYTCQQCSKSFSQKGNLKVHMSVHTGESLFNCHQCGKSFTMKGNLEVHMRIHNGEKPFICPKCGKSFCQKGNLKGHMSVHTGN] 281
# Evidence for and against this transcript:
# % of transcript supported by hints (any source): 0
# CDS exons: 0/8
# CDS introns: 0/7
# 5'UTR exons and introns: 0/0
# 3'UTR exons and introns: 0/0
# hint groups fully obeyed: 20
#     RM:  20
# incompatible hint groups: 5
#     RM:   5
# end gene g12
###
#
# ----- prediction on sequence number 5 (length = 15577, name = JADLZM010001618.1:0-15577) -----
#
# Predicted genes for sequence number 5 on both strands
# (none)
#
# ----- prediction on sequence number 6 (length = 30170, name = JADLZM010001618.1:24943-55113) -----
#
# Predicted genes for sequence number 6 on both strands
# start gene g13
JADLZM010001618.1	AUGUSTUS	gene	39943	46251	1	+	.	ID=g13
JADLZM010001618.1	AUGUSTUS	transcript	39943	46251	.	+	.	ID=g13.t1;Parent=g13
JADLZM010001618.1	AUGUSTUS	start_codon	39943	39945	.	+	0	Parent=g13.t1
JADLZM010001618.1	AUGUSTUS	CDS	39943	40114	.	+	0	ID=g13.t1.cds;Parent=g13.t1
JADLZM010001618.1	AUGUSTUS	CDS	45464	46248	.	+	2	ID=g13.t1.cds;Parent=g13.t1
JADLZM010001618.1	AUGUSTUS	stop_codon	46249	46251	.	+	0	Parent=g13.t1
JADLZM010001618.1	AUGUSTUS	protein_match	39943	40026	10.2	+	0	ID=pp.g13.t1.fz_finz;Target=fz_finz 1 28;Target_start=0;
JADLZM010001618.1	AUGUSTUS	protein_match	40027	40114	1.81	+	0	ID=pp.g13.t1.fz_linker;Target=fz_linker 1 30;Target_start=28;
JADLZM010001618.1	AUGUSTUS	protein_match	45464	45531	1.05	+	2	ID=pp.g13.t1.fz_linker;Target=fz_linker 30 52;Target_start=28;
JADLZM010001618.1	AUGUSTUS	protein_match	45613	46200	5.61	+	0	ID=pp.g13.t1.fz_znf;Target=fz_znf 1 196;Target_start=107;
JADLZM010001618.1	AUGUSTUS	interblock_region	45532	45612	.	+	0	ID=pp.g13.t1.iBR2
JADLZM010001618.1	AUGUSTUS	interblock_region	46201	46251	.	+	0	ID=pp.g13.t1.iBR3
# protein sequence = [MEFIKEESEDVKIEEAFRVKHEDTEEQTKMEFIKEESEDVKIEEAFRVKHEDTEELTDLMALKEERQELTTIEEKDQY
# ERLDFMIVEKSIQTETTSSRKKVQQIESNSYFTCHQCGRRFNQKYNLKNHMRIHTGEKPFTCQQCGKCFRHKQGLGSHMKHHTGEKPFICQQCGKRFS
# SNENLKYHMNHHTGEKPFICQQCGKSFSRKQNLKCHKIRHTGEKPFICQQCGKSFDRKQTLTIHMKIHTGEKPFTCQQCGKSFIYKHRFNSHMFCHTG
# VKPFTCDQCGKSFRKKESLDFHTKREHPGENGFICHRVERVSVVK]
# sequence of block fz_finz       0 [MEFIKEESEDVKIEEAFRVKHEDTEEQT] 28
# sequence of block fz_linker    28 [KMEFIKEESEDVKIEEAFRVKHEDTEELTDLMALKEERQELTTIEEKDQYER] 80
# sequence of block fz_znf      107 [SYFTCHQCGRRFNQKYNLKNHMRIHTGEKPFTCQQCGKCFRHKQGLGSHMKHHTGEKPFICQQCGKRFSSNENLKYHMNHHTGEKPFICQQCGKSFSRKQNLKCHKIRHTGEKPFICQQCGKSFDRKQTLTIHMKIHTGEKPFTCQQCGKSFIYKHRFNSHMFCHTGVKPFTCDQCGKSFRKKESLDFHTKREHPG] 303
# Evidence for and against this transcript:
# % of transcript supported by hints (any source): 0
# CDS exons: 0/2
# CDS introns: 0/1
# 5'UTR exons and introns: 0/0
# 3'UTR exons and introns: 0/0
# hint groups fully obeyed: 17
#     RM:  17
# incompatible hint groups: 2
#     RM:   2
# end gene g13
###
#
# ----- prediction on sequence number 7 (length = 88978, name = JADLZM010001618.1:79563-168541) -----
#
# Predicted genes for sequence number 7 on both strands
# start gene g14
JADLZM010001618.1	AUGUSTUS	gene	79691	91491	1	-	.	ID=g14
JADLZM010001618.1	AUGUSTUS	transcript	79691	91491	.	-	.	ID=g14.t1;Parent=g14
JADLZM010001618.1	AUGUSTUS	stop_codon	79691	79693	.	-	0	Parent=g14.t1
JADLZM010001618.1	AUGUSTUS	CDS	79694	80206	.	-	0	ID=g14.t1.cds;Parent=g14.t1
JADLZM010001618.1	AUGUSTUS	CDS	88698	88775	.	-	0	ID=g14.t1.cds;Parent=g14.t1
JADLZM010001618.1	AUGUSTUS	CDS	91489	91491	.	-	0	ID=g14.t1.cds;Parent=g14.t1
JADLZM010001618.1	AUGUSTUS	start_codon	91489	91491	.	-	0	Parent=g14.t1
# protein sequence = [MSCFTTVVGSTALWNPEIMVLLLWKTCKPVKGPIQDSQIQDWPKATTFLRYNEVGAVKLLPHLGWRDRLDCILCQEDS
# KLFAPDRSISDCHRCLEDATELVRSPGELNLIAESNCVNEPAGRVGQRKPCPQTPYKWHQRNNRRWCSGGEQSWMVQNASCSDSSPQNSPEGLARNAW
# RGIASPNVSLLAAGKRGHRGRE]
# Evidence for and against this transcript:
# % of transcript supported by hints (any source): 0
# CDS exons: 0/3
# CDS introns: 0/2
# 5'UTR exons and introns: 0/0
# 3'UTR exons and introns: 0/0
# hint groups fully obeyed: 72
#     RM:  72
# incompatible hint groups: 2
#     RM:   2
# end gene g14
###
# start gene g15
JADLZM010001618.1	AUGUSTUS	gene	94563	109897	1	+	.	ID=g15
JADLZM010001618.1	AUGUSTUS	transcript	94563	109897	.	+	.	ID=g15.t1;Parent=g15
JADLZM010001618.1	AUGUSTUS	start_codon	94563	94565	.	+	0	Parent=g15.t1
JADLZM010001618.1	AUGUSTUS	CDS	94563	94647	.	+	0	ID=g15.t1.cds;Parent=g15.t1
JADLZM010001618.1	AUGUSTUS	CDS	100278	100298	.	+	2	ID=g15.t1.cds;Parent=g15.t1
JADLZM010001618.1	AUGUSTUS	CDS	100799	101471	.	+	2	ID=g15.t1.cds;Parent=g15.t1
JADLZM010001618.1	AUGUSTUS	CDS	104619	104649	.	+	1	ID=g15.t1.cds;Parent=g15.t1
JADLZM010001618.1	AUGUSTUS	CDS	109844	109894	.	+	0	ID=g15.t1.cds;Parent=g15.t1
JADLZM010001618.1	AUGUSTUS	stop_codon	109895	109897	.	+	0	Parent=g15.t1
JADLZM010001618.1	AUGUSTUS	protein_match	94563	94646	9.9	+	0	ID=pp.g15.t1.fz_finz;Target=fz_finz 1 28;Target_start=0;
JADLZM010001618.1	AUGUSTUS	protein_match	94647	94647	1	+	0	ID=pp.g15.t1.fz_linker;Target=fz_linker 1 1;Target_start=28;
JADLZM010001618.1	AUGUSTUS	protein_match	100278	100298	1.09	+	1	ID=pp.g15.t1.fz_linker;Target=fz_linker 1 8;Target_start=27;
JADLZM010001618.1	AUGUSTUS	protein_match	100799	100932	1.37	+	2	ID=pp.g15.t1.fz_linker;Target=fz_linker 8 52;Target_start=28;
JADLZM010001618.1	AUGUSTUS	protein_match	100939	101471	5.27	+	0	ID=pp.g15.t1.fz_znf;Target=fz_znf 1 178;Target_start=82;
JADLZM010001618.1	AUGUSTUS	protein_match	104619	104649	1.41	+	0	ID=pp.g15.t1.fz_znf;Target=fz_znf 179 189;Target_start=81;
JADLZM010001618.1	AUGUSTUS	protein_match	109844	109867	2.23	+	0	ID=pp.g15.t1.fz_znf;Target=fz_znf 189 196;Target_start=82;
JADLZM010001618.1	AUGUSTUS	interblock_region	100933	100938	.	+	0	ID=pp.g15.t1.iBR2
JADLZM010001618.1	AUGUSTUS	interblock_region	109868	109897	.	+	0	ID=pp.g15.t1.iBR3
# protein sequence = [MEFIKEESEDVKIEEAFRVKQEDTEEQTVQMICKGHLMALNETEENDQYENLHDFRTGEKSLCGSQSEKTSTPEEAQK
# TGNTSNFTCVECGKGFRFKGSLKRHMMIHTGEKPFTCLQCGKRFSIQQNLTYHLRVHTGERPFTCKQCGSSFIQKVCLNRHMRVHTGEKPFACQQCGE
# RFTQPGNLKIHMRLHTGEKPYTCPQCGKSFEQNGNLTVHIRIHTGEKPYTCSQCGKSFAQKGVCNRHMSSHWRESIHKLSLWKDMFHSRQHFKTHILV
# HIRGVPMFLRLSE]
# sequence of block fz_finz       0 [MEFIKEESEDVKIEEAFRVKQEDTEEQT] 28
# sequence of block fz_linker    28 [VQMICKGHLMALNETEENDQYENLHDFRTGEKSLCGSQSEKTSTPEEAQKTG] 80
# sequence of block fz_znf       82 [SNFTCVECGKGFRFKGSLKRHMMIHTGEKPFTCLQCGKRFSIQQNLTYHLRVHTGERPFTCKQCGSSFIQKVCLNRHMRVHTGEKPFACQQCGERFTQPGNLKIHMRLHTGEKPYTCPQCGKSFEQNGNLTVHIRIHTGEKPYTCSQCGKSFAQKGVCNRHMSSHWRESIHKLSLWKDMFHSRQHFKTHILVHIRG] 278
# Evidence for and against this transcript:
# % of transcript supported by hints (any source): 0
# CDS exons: 0/5
# CDS introns: 0/4
# 5'UTR exons and introns: 0/0
# 3'UTR exons and introns: 0/0
# hint groups fully obeyed: 84
#     RM:  84
# incompatible hint groups: 4
#     RM:   4
# end gene g15
###
# start gene g16
JADLZM010001618.1	AUGUSTUS	gene	114046	117970	1	+	.	ID=g16
JADLZM010001618.1	AUGUSTUS	transcript	114046	117970	.	+	.	ID=g16.t1;Parent=g16
JADLZM010001618.1	AUGUSTUS	start_codon	114046	114048	.	+	0	Parent=g16.t1
JADLZM010001618.1	AUGUSTUS	CDS	114046	114124	.	+	0	ID=g16.t1.cds;Parent=g16.t1
JADLZM010001618.1	AUGUSTUS	CDS	114380	114390	.	+	2	ID=g16.t1.cds;Parent=g16.t1
JADLZM010001618.1	AUGUSTUS	CDS	114442	114481	.	+	0	ID=g16.t1.cds;Parent=g16.t1
JADLZM010001618.1	AUGUSTUS	CDS	117159	117967	.	+	2	ID=g16.t1.cds;Parent=g16.t1
JADLZM010001618.1	AUGUSTUS	stop_codon	117968	117970	.	+	0	Parent=g16.t1
JADLZM010001618.1	AUGUSTUS	protein_match	114046	114124	4.31	+	0	ID=pp.g16.t1.fz_finz;Target=fz_finz 1 27;Target_start=0;
JADLZM010001618.1	AUGUSTUS	protein_match	114380	114384	0.92	+	2	ID=pp.g16.t1.fz_finz;Target=fz_finz 27 28;Target_start=0;
JADLZM010001618.1	AUGUSTUS	protein_match	114385	114390	0.204	+	0	ID=pp.g16.t1.fz_linker;Target=fz_linker 1 2;Target_start=28;
JADLZM010001618.1	AUGUSTUS	protein_match	114442	114481	0.806	+	2	ID=pp.g16.t1.fz_linker;Target=fz_linker 3 16;Target_start=27;
JADLZM010001618.1	AUGUSTUS	protein_match	117159	117268	1.12	+	2	ID=pp.g16.t1.fz_linker;Target=fz_linker 16 52;Target_start=28;
JADLZM010001618.1	AUGUSTUS	protein_match	117278	117865	5.32	+	0	ID=pp.g16.t1.fz_znf;Target=fz_znf 1 196;Target_start=83;
JADLZM010001618.1	AUGUSTUS	interblock_region	117269	117277	.	+	0	ID=pp.g16.t1.iBR2
JADLZM010001618.1	AUGUSTUS	interblock_region	117866	117970	.	+	0	ID=pp.g16.t1.iBR3
# protein sequence = [MAFIKEENEDIKIEETFKREDAEEQTGIHRMPLRGSLDAVNSMDQMVPNEENQELNETEEKDQNEKHHDFMTSQKSAP
# ETGTRGSFTCQQCGKCYSQKGNLKVHMRVHTGEKPFTCQQCGRSFPRKESLKSHIRIHTGEKPFTCDKCGKSFSHKGPLHTHMIVHAGEKPFTCKLCG
# IMLNRKGNLKTHMRIHTGERPFTCDRCGKSFTRNESLNYHMGIHLRENGFICHHCGISCTNKANLKTHMKVHTGEKPYTCLQCEKGFKYHKDLKRHLQ
# THSAKKLQCSECGKRFRKGSNFKNHLCLQSGESRGAVDP]
# sequence of block fz_finz       0 [MAFIKEENEDIKIEETFKREDAEEQTGI] 28
# sequence of block fz_linker    28 [HRMPLRGSLDAVNSMDQMVPNEENQELNETEEKDQNEKHHDFMTSQKSAPET] 80
# sequence of block fz_znf       83 [GSFTCQQCGKCYSQKGNLKVHMRVHTGEKPFTCQQCGRSFPRKESLKSHIRIHTGEKPFTCDKCGKSFSHKGPLHTHMIVHAGEKPFTCKLCGIMLNRKGNLKTHMRIHTGERPFTCDRCGKSFTRNESLNYHMGIHLRENGFICHHCGISCTNKANLKTHMKVHTGEKPYTCLQCEKGFKYHKDLKRHLQTHSAK] 279
# Evidence for and against this transcript:
# % of transcript supported by hints (any source): 0
# CDS exons: 0/4
# CDS introns: 0/3
# 5'UTR exons and introns: 0/0
# 3'UTR exons and introns: 0/0
# hint groups fully obeyed: 18
#     RM:  18
# incompatible hint groups: 2
#     RM:   2
# end gene g16
###
# start gene g17
JADLZM010001618.1	AUGUSTUS	gene	128551	134004	1	+	.	ID=g17
JADLZM010001618.1	AUGUSTUS	transcript	128551	134004	.	+	.	ID=g17.t1;Parent=g17
JADLZM010001618.1	AUGUSTUS	start_codon	128551	128553	.	+	0	Parent=g17.t1
JADLZM010001618.1	AUGUSTUS	CDS	128551	128746	.	+	0	ID=g17.t1.cds;Parent=g17.t1
JADLZM010001618.1	AUGUSTUS	CDS	133328	134001	.	+	2	ID=g17.t1.cds;Parent=g17.t1
JADLZM010001618.1	AUGUSTUS	stop_codon	134002	134004	.	+	0	Parent=g17.t1
JADLZM010001618.1	AUGUSTUS	protein_match	128551	128634	8.31	+	0	ID=pp.g17.t1.fz_finz;Target=fz_finz 1 28;Target_start=0;
JADLZM010001618.1	AUGUSTUS	protein_match	128635	128746	1.08	+	0	ID=pp.g17.t1.fz_linker;Target=fz_linker 1 38;Target_start=28;
JADLZM010001618.1	AUGUSTUS	protein_match	133328	133371	0.932	+	2	ID=pp.g17.t1.fz_linker;Target=fz_linker 38 52;Target_start=28;
JADLZM010001618.1	AUGUSTUS	protein_match	133402	133989	3.74	+	0	ID=pp.g17.t1.fz_znf;Target=fz_znf 1 196;Target_start=90;
JADLZM010001618.1	AUGUSTUS	interblock_region	133372	133401	.	+	0	ID=pp.g17.t1.iBR2
JADLZM010001618.1	AUGUSTUS	interblock_region	133990	134004	.	+	0	ID=pp.g17.t1.iBR3
# protein sequence = [MEFIKEESEDLKIEETFSLKHEDTEEHTGWFVFSKLNSVTCGLCTDTSNVPVFAFITVIIHQNFTNLMSPKKESQGLD
# EKEDKDQYEKHNFITGEKSFSCSHTEKTSSQKRAEKTGTTSNLTCQQCGKRFSRKGNLNYHMRIHTGEKPHSCPQCGISFTQKVILNRHIRGHTGVKP
# YTCKLCGKSLMRKASLNNHMRIHTGEQPYTCPQCERSFAHKQTLKAHLRIHTGEKPFACPQCGKSFTGRGNLVVHMRIHTGENPFTCQQCGKRFSQKG
# NLKKHMNAHWKEAFYK]
# sequence of block fz_finz       0 [MEFIKEESEDLKIEETFSLKHEDTEEHT] 28
# sequence of block fz_linker    28 [GWFVFSKLNSVTCGLCTDTSNVPVFAFITVIIHQNFTNLMSPKKESQGLDEK] 80
# sequence of block fz_znf       90 [FITGEKSFSCSHTEKTSSQKRAEKTGTTSNLTCQQCGKRFSRKGNLNYHMRIHTGEKPHSCPQCGISFTQKVILNRHIRGHTGVKPYTCKLCGKSLMRKASLNNHMRIHTGEQPYTCPQCERSFAHKQTLKAHLRIHTGEKPFACPQCGKSFTGRGNLVVHMRIHTGENPFTCQQCGKRFSQKGNLKKHMNAHWKE] 286
# Evidence for and against this transcript:
# % of transcript supported by hints (any source): 0
# CDS exons: 0/2
# CDS introns: 0/1
# 5'UTR exons and introns: 0/0
# 3'UTR exons and introns: 0/0
# hint groups fully obeyed: 17
#     RM:  17
# incompatible hint groups: 2
#     RM:   2
# end gene g17
###
# start gene g18
JADLZM010001618.1	AUGUSTUS	gene	144179	153141	1	-	.	ID=g18
JADLZM010001618.1	AUGUSTUS	transcript	144179	153141	.	-	.	ID=g18.t1;Parent=g18
JADLZM010001618.1	AUGUSTUS	stop_codon	144179	144181	.	-	0	Parent=g18.t1
JADLZM010001618.1	AUGUSTUS	CDS	144182	144993	.	-	2	ID=g18.t1.cds;Parent=g18.t1
JADLZM010001618.1	AUGUSTUS	CDS	150503	150581	.	-	0	ID=g18.t1.cds;Parent=g18.t1
JADLZM010001618.1	AUGUSTUS	CDS	153136	153141	.	-	0	ID=g18.t1.cds;Parent=g18.t1
JADLZM010001618.1	AUGUSTUS	start_codon	153139	153141	.	-	0	Parent=g18.t1
JADLZM010001618.1	AUGUSTUS	protein_match	144188	144775	4.32	-	0	ID=pp.g18.t1.fz_znf;Target=fz_znf 1 196;Target_start=101;
JADLZM010001618.1	AUGUSTUS	protein_match	144839	144993	1.31	-	2	ID=pp.g18.t1.fz_linker;Target=fz_linker 1 52;Target_start=28;
JADLZM010001618.1	AUGUSTUS	protein_match	150503	150503	1	-	0	ID=pp.g18.t1.fz_linker;Target=fz_linker 1 1;Target_start=28;
JADLZM010001618.1	AUGUSTUS	protein_match	150504	150581	5.14	-	0	ID=pp.g18.t1.fz_finz;Target=fz_finz 3 28;Target_start=0;
JADLZM010001618.1	AUGUSTUS	protein_match	153136	153141	1.52	-	0	ID=pp.g18.t1.fz_finz;Target=fz_finz 1 2;Target_start=0;
JADLZM010001618.1	AUGUSTUS	interblock_region	144179	144187	.	-	0	ID=pp.g18.t1.iBR3
JADLZM010001618.1	AUGUSTUS	interblock_region	144776	144838	.	-	0	ID=pp.g18.t1.iBR2
# protein sequence = [MFFIKEETEDIKIEDTFGVKLEDTDEDIDLMALIEESRDRYKKLDCSTGEKSSSCSQTEETPSQEKAQKTRIRNRVIC
# SECGKCFSHQGNLKVHMRVHTGEKPITCPQCGIRFTQQGNFDRHMRVHTEEKPYSCELCGKSFTAQLSLDYHMNSHTGDRPFSCDQCGKRFSHKAAVN
# NHMKIHSRLESFTCRQCGVSFTDPSHLRNHVITHTGEEPYMCDHCGKGFTNKRSLKVHMVIHMGEKPFDCHECGKSFKFKENFQTHMSVHSKARSYTC
# PVCGKSCKPKGKLKLHMKLHAGERP]
# sequence of block fz_znf      101 [KPITCPQCGIRFTQQGNFDRHMRVHTEEKPYSCELCGKSFTAQLSLDYHMNSHTGDRPFSCDQCGKRFSHKAAVNNHMKIHSRLESFTCRQCGVSFTDPSHLRNHVITHTGEEPYMCDHCGKGFTNKRSLKVHMVIHMGEKPFDCHECGKSFKFKENFQTHMSVHSKARSYTCPVCGKSCKPKGKLKLHMKLHAGE] 297
# sequence of block fz_linker    28 [DLMALIEESRDRYKKLDCSTGEKSSSCSQTEETPSQEKAQKTRIRNRVICSE] 80
# sequence of block fz_finz       0 [MFFIKEETEDIKIEDTFGVKLEDTDEDI] 28
# Evidence for and against this transcript:
# % of transcript supported by hints (any source): 0
# CDS exons: 0/3
# CDS introns: 0/2
# 5'UTR exons and introns: 0/0
# 3'UTR exons and introns: 0/0
# hint groups fully obeyed: 56
#     RM:  56
# incompatible hint groups: 0
# end gene g18
###
# start gene g19
JADLZM010001618.1	AUGUSTUS	gene	153458	159850	1	+	.	ID=g19
JADLZM010001618.1	AUGUSTUS	transcript	153458	159850	.	+	.	ID=g19.t1;Parent=g19
JADLZM010001618.1	AUGUSTUS	start_codon	153458	153460	.	+	0	Parent=g19.t1
JADLZM010001618.1	AUGUSTUS	CDS	153458	153542	.	+	0	ID=g19.t1.cds;Parent=g19.t1
JADLZM010001618.1	AUGUSTUS	CDS	159087	159847	.	+	2	ID=g19.t1.cds;Parent=g19.t1
JADLZM010001618.1	AUGUSTUS	stop_codon	159848	159850	.	+	0	Parent=g19.t1
JADLZM010001618.1	AUGUSTUS	protein_match	153458	153541	9.17	+	0	ID=pp.g19.t1.fz_finz;Target=fz_finz 1 28;Target_start=0;
JADLZM010001618.1	AUGUSTUS	protein_match	153542	153542	1	+	0	ID=pp.g19.t1.fz_linker;Target=fz_linker 1 1;Target_start=28;
JADLZM010001618.1	AUGUSTUS	protein_match	159087	159241	1.57	+	2	ID=pp.g19.t1.fz_linker;Target=fz_linker 1 52;Target_start=28;
JADLZM010001618.1	AUGUSTUS	protein_match	159245	159832	6.61	+	0	ID=pp.g19.t1.fz_znf;Target=fz_znf 1 196;Target_start=81;
JADLZM010001618.1	AUGUSTUS	interblock_region	159242	159244	.	+	0	ID=pp.g19.t1.iBR2
JADLZM010001618.1	AUGUSTUS	interblock_region	159833	159850	.	+	0	ID=pp.g19.t1.iBR3
# protein sequence = [MEFIKEESEDMKIEETFRVKHEDTETHTDMMGLQEESLELNDIQDKNRYEKHDFITGQKSFSCSHTEKTSSQKRAQNT
# GSRGHFTCQECGQSFDQQGNLKIHMRIHTGERPYTCQQCGYSFIQKGSLTRHMRIHTGERPYTCKLCGNSFIRKGDLKSHMRIHSGEHSYTCPQCGRS
# FTHRQTLNAHIRIHTGEKPFTCQQCGKSFSQYGNLKVHKRIHDGEKPFVCQQCGKCFIEHGTLKVHMRIHTGEKPFTCQQCGKRFSVKGTLKRHMRIH
# TREKTYTC]
# sequence of block fz_finz       0 [MEFIKEESEDMKIEETFRVKHEDTETHT] 28
# sequence of block fz_linker    28 [DMMGLQEESLELNDIQDKNRYEKHDFITGQKSFSCSHTEKTSSQKRAQNTGS] 80
# sequence of block fz_znf       81 [GHFTCQECGQSFDQQGNLKIHMRIHTGERPYTCQQCGYSFIQKGSLTRHMRIHTGERPYTCKLCGNSFIRKGDLKSHMRIHSGEHSYTCPQCGRSFTHRQTLNAHIRIHTGEKPFTCQQCGKSFSQYGNLKVHKRIHDGEKPFVCQQCGKCFIEHGTLKVHMRIHTGEKPFTCQQCGKRFSVKGTLKRHMRIHTRE] 277
# Evidence for and against this transcript:
# % of transcript supported by hints (any source): 0
# CDS exons: 0/2
# CDS introns: 0/1
# 5'UTR exons and introns: 0/0
# 3'UTR exons and introns: 0/0
# hint groups fully obeyed: 30
#     RM:  30
# incompatible hint groups: 0
# end gene g19
###
# start gene g20
JADLZM010001618.1	AUGUSTUS	gene	161642	162318	1	+	.	ID=g20
JADLZM010001618.1	AUGUSTUS	transcript	161642	162318	.	+	.	ID=g20.t1;Parent=g20
JADLZM010001618.1	AUGUSTUS	start_codon	161642	161644	.	+	0	Parent=g20.t1
JADLZM010001618.1	AUGUSTUS	CDS	161642	161890	.	+	0	ID=g20.t1.cds;Parent=g20.t1
JADLZM010001618.1	AUGUSTUS	CDS	162091	162315	.	+	0	ID=g20.t1.cds;Parent=g20.t1
JADLZM010001618.1	AUGUSTUS	stop_codon	162316	162318	.	+	0	Parent=g20.t1
# protein sequence = [LADELGMGLSLSQSSVTNSVALESDLEARSPVYSDPARSMLLGRSSSEELGGRYITTRLLLITHLWGTFGHHDPRHRQ
# ANPGLGVHEDASDGGIPCSYLAASQASLRKAAEIEELRCSSDLTLRATKQATRAIDCSLVALIVTERHLWLNLSRLQDFS]
# Evidence for and against this transcript:
# % of transcript supported by hints (any source): 0
# CDS exons: 0/2
# CDS introns: 0/1
# 5'UTR exons and introns: 0/0
# 3'UTR exons and introns: 0/0
# hint groups fully obeyed: 0
# incompatible hint groups: 0
# end gene g20
###
# start gene g21
JADLZM010001618.1	AUGUSTUS	gene	165145	165506	1	+	.	ID=g21
JADLZM010001618.1	AUGUSTUS	transcript	165145	165506	.	+	.	ID=g21.t1;Parent=g21
JADLZM010001618.1	AUGUSTUS	start_codon	165145	165147	.	+	0	Parent=g21.t1
JADLZM010001618.1	AUGUSTUS	CDS	165145	165211	.	+	0	ID=g21.t1.cds;Parent=g21.t1
JADLZM010001618.1	AUGUSTUS	CDS	165358	165503	.	+	2	ID=g21.t1.cds;Parent=g21.t1
JADLZM010001618.1	AUGUSTUS	stop_codon	165504	165506	.	+	0	Parent=g21.t1
# protein sequence = [MVVWLKRSSLAKPVLKEKQRLLGLPEHAVILEVRTRWNSLFLMVERFLEQFPAIQATSMDPQLKKSMEKDR]
# Evidence for and against this transcript:
# % of transcript supported by hints (any source): 0
# CDS exons: 0/2
# CDS introns: 0/1
# 5'UTR exons and introns: 0/0
# 3'UTR exons and introns: 0/0
# hint groups fully obeyed: 2
#     RM:   2
# incompatible hint groups: 0
# end gene g21
###
#
# ----- prediction on sequence number 8 (length = 30170, name = JADLZM010002056.1:348382-378552) -----
#
# Predicted genes for sequence number 8 on both strands
# start gene g22
JADLZM010002056.1	AUGUSTUS	gene	350734	353111	1	+	.	ID=g22
JADLZM010002056.1	AUGUSTUS	transcript	350734	353111	.	+	.	ID=g22.t1;Parent=g22
JADLZM010002056.1	AUGUSTUS	start_codon	350734	350736	.	+	0	Parent=g22.t1
JADLZM010002056.1	AUGUSTUS	CDS	350734	350762	.	+	0	ID=g22.t1.cds;Parent=g22.t1
JADLZM010002056.1	AUGUSTUS	CDS	350957	351068	.	+	1	ID=g22.t1.cds;Parent=g22.t1
JADLZM010002056.1	AUGUSTUS	CDS	352890	353108	.	+	0	ID=g22.t1.cds;Parent=g22.t1
JADLZM010002056.1	AUGUSTUS	stop_codon	353109	353111	.	+	0	Parent=g22.t1
# protein sequence = [MGDEPYPPTRVDDGLLEVVGVYGSFHCAQIQVNLANPVRLGQAHTVRLVLKSSRMPMQVDGEPWAQGPCTITITHKTQ
# ALMLYHSAEHTDDDDSSASEAEEPSADHIDTASNTQETVTVS]
# Evidence for and against this transcript:
# % of transcript supported by hints (any source): 0
# CDS exons: 0/3
# CDS introns: 0/2
# 5'UTR exons and introns: 0/0
# 3'UTR exons and introns: 0/0
# hint groups fully obeyed: 17
#     RM:  17
# incompatible hint groups: 1
#     RM:   1
# end gene g22
###
# start gene g23
JADLZM010002056.1	AUGUSTUS	gene	356439	370927	1	-	.	ID=g23
JADLZM010002056.1	AUGUSTUS	transcript	356439	370927	.	-	.	ID=g23.t1;Parent=g23
JADLZM010002056.1	AUGUSTUS	stop_codon	356439	356441	.	-	0	Parent=g23.t1
JADLZM010002056.1	AUGUSTUS	CDS	356442	356971	.	-	2	ID=g23.t1.cds;Parent=g23.t1
JADLZM010002056.1	AUGUSTUS	CDS	357056	357115	.	-	2	ID=g23.t1.cds;Parent=g23.t1
JADLZM010002056.1	AUGUSTUS	CDS	358072	358170	.	-	2	ID=g23.t1.cds;Parent=g23.t1
JADLZM010002056.1	AUGUSTUS	CDS	358407	358463	.	-	2	ID=g23.t1.cds;Parent=g23.t1
JADLZM010002056.1	AUGUSTUS	CDS	358567	358677	.	-	2	ID=g23.t1.cds;Parent=g23.t1
JADLZM010002056.1	AUGUSTUS	CDS	360838	360906	.	-	2	ID=g23.t1.cds;Parent=g23.t1
JADLZM010002056.1	AUGUSTUS	CDS	366097	366120	.	-	2	ID=g23.t1.cds;Parent=g23.t1
JADLZM010002056.1	AUGUSTUS	CDS	366227	366395	.	-	0	ID=g23.t1.cds;Parent=g23.t1
JADLZM010002056.1	AUGUSTUS	CDS	366598	366831	.	-	0	ID=g23.t1.cds;Parent=g23.t1
JADLZM010002056.1	AUGUSTUS	CDS	366978	367073	.	-	0	ID=g23.t1.cds;Parent=g23.t1
JADLZM010002056.1	AUGUSTUS	CDS	370334	370927	.	-	0	ID=g23.t1.cds;Parent=g23.t1
JADLZM010002056.1	AUGUSTUS	start_codon	370925	370927	.	-	0	Parent=g23.t1
# protein sequence = [MAENMSLLGLEDELTCSICLCLFENPVSLICGHSFCANCLEATWNDRISSLSCPHCRLVFPCKPELKKNTVLSAVLDA
# YRIKAGVSEPVKEHFEVKKKDPDAIKCDNCMEAKAVKTCLTCMASYCEDHVRPHRENAIFRAHQLTDPLPDLMERLCSNHGKLMEFYCSQHQSCICST
# CLQDMHKGCEFITADERRFKQKTDLTDKLNILEVKTDKNQQVITQMKEQQIKLKDLAATRKRVLESEYRQLREMIDRDEKEAMLAIDKEQEKGQSKLV
# SLMKKFNENIEKMNRTKSEINSLLDQSQSLEFLKASVDLPSVVNVEPYNPRMNVESKEVIAYHSSAVALKEWVTKLMEQPLENRISVLKPEFEKSVLA
# GLGNQFPGIPSEIPALLPNPRDMWMQKTPIVWYEPSAHLRSPSPSCGPKAKASGTKQKNSSKTAKDQKDHKEHKDQKPNRSRNPSKGANPVFSKSMEN
# LLDITVKTVDIPDINPPAISPAVLNFVKRSDLLKYGTILNFDVRTAHKRISLSENNTKATVSDDPAHYTDIPLRFSVCSQVLCTKGFSQGRHYWEIKM
# SSNNFCGLGLAYGRIDRKGPSSRLGRNADSWCVEWFNVKLSAWHNSIETVLQNPNPSRVGILLDCDQRSATFYTVQDRAYPFHTFVFPFTEAVYPAFW
# IFSNGSSVSLCKLSN]
# Evidence for and against this transcript:
# % of transcript supported by hints (any source): 0
# CDS exons: 0/11
# CDS introns: 0/10
# 5'UTR exons and introns: 0/0
# 3'UTR exons and introns: 0/0
# hint groups fully obeyed: 80
#     RM:  80
# incompatible hint groups: 1
#     RM:   1
# end gene g23
###
#
# ----- prediction on sequence number 9 (length = 30170, name = JADLZM010002056.1:1050478-1080648) -----
#
# Predicted genes for sequence number 9 on both strands
# start gene g24
JADLZM010002056.1	AUGUSTUS	gene	1065565	1071647	1	+	.	ID=g24
JADLZM010002056.1	AUGUSTUS	transcript	1065565	1071647	.	+	.	ID=g24.t1;Parent=g24
JADLZM010002056.1	AUGUSTUS	start_codon	1065565	1065567	.	+	0	Parent=g24.t1
JADLZM010002056.1	AUGUSTUS	CDS	1065565	1065649	.	+	0	ID=g24.t1.cds;Parent=g24.t1
JADLZM010002056.1	AUGUSTUS	CDS	1070884	1071644	.	+	2	ID=g24.t1.cds;Parent=g24.t1
JADLZM010002056.1	AUGUSTUS	stop_codon	1071645	1071647	.	+	0	Parent=g24.t1
JADLZM010002056.1	AUGUSTUS	protein_match	1065565	1065648	9.35	+	0	ID=pp.g24.t1.fz_finz;Target=fz_finz 1 28;Target_start=0;
JADLZM010002056.1	AUGUSTUS	protein_match	1065649	1065649	1	+	0	ID=pp.g24.t1.fz_linker;Target=fz_linker 1 1;Target_start=28;
JADLZM010002056.1	AUGUSTUS	protein_match	1070884	1071038	2.06	+	2	ID=pp.g24.t1.fz_linker;Target=fz_linker 1 52;Target_start=28;
JADLZM010002056.1	AUGUSTUS	protein_match	1071045	1071632	5.28	+	0	ID=pp.g24.t1.fz_znf;Target=fz_znf 1 196;Target_start=82;
JADLZM010002056.1	AUGUSTUS	interblock_region	1071039	1071044	.	+	0	ID=pp.g24.t1.iBR2
JADLZM010002056.1	AUGUSTUS	interblock_region	1071633	1071647	.	+	0	ID=pp.g24.t1.iBR3
# protein sequence = [MVFIKEESEDVKIEETFRDKHEDTEEQTDLMALKEESQDLNEMEEKDLHEKHHDFITGEKSFCFSQTENTSSQKRAQK
# TRTRSHFTCQQCGKSFPRKESLRIHMRIHTGEKPFVCGQCGKSFPRKESLRIHMRIHTGEKPFVCGQCGKSFPHKATFHSHKRIHTGEKPYTCKLCGK
# TANHKGNLKAHMRVHTGEKPFTCDQCGKCFVRKEGLSKHMEIHSSESCFICPQCGSTFTDRKHFKSHVITHIRHEPFMCHHCGKTFTRKTNLNTHTRI
# HTGEKHLT]
# sequence of block fz_finz       0 [MVFIKEESEDVKIEETFRDKHEDTEEQT] 28
# sequence of block fz_linker    28 [DLMALKEESQDLNEMEEKDLHEKHHDFITGEKSFCFSQTENTSSQKRAQKTR] 80
# sequence of block fz_znf       82 [SHFTCQQCGKSFPRKESLRIHMRIHTGEKPFVCGQCGKSFPRKESLRIHMRIHTGEKPFVCGQCGKSFPHKATFHSHKRIHTGEKPYTCKLCGKTANHKGNLKAHMRVHTGEKPFTCDQCGKCFVRKEGLSKHMEIHSSESCFICPQCGSTFTDRKHFKSHVITHIRHEPFMCHHCGKTFTRKTNLNTHTRIHTGE] 278
# Evidence for and against this transcript:
# % of transcript supported by hints (any source): 0
# CDS exons: 0/2
# CDS introns: 0/1
# 5'UTR exons and introns: 0/0
# 3'UTR exons and introns: 0/0
# hint groups fully obeyed: 35
#     RM:  35
# incompatible hint groups: 2
#     RM:   2
# end gene g24
###
#
# ----- prediction on sequence number 10 (length = 118872, name = JADLZM010002056.1:1089468-1208340) -----
#
# Predicted genes for sequence number 10 on both strands
# start gene g25
JADLZM010002056.1	AUGUSTUS	gene	1092743	1097445	1	-	.	ID=g25
JADLZM010002056.1	AUGUSTUS	transcript	1092743	1097445	.	-	.	ID=g25.t1;Parent=g25
JADLZM010002056.1	AUGUSTUS	stop_codon	1092743	1092745	.	-	0	Parent=g25.t1
JADLZM010002056.1	AUGUSTUS	CDS	1092746	1092957	.	-	2	ID=g25.t1.cds;Parent=g25.t1
JADLZM010002056.1	AUGUSTUS	CDS	1097418	1097445	.	-	0	ID=g25.t1.cds;Parent=g25.t1
JADLZM010002056.1	AUGUSTUS	start_codon	1097443	1097445	.	-	0	Parent=g25.t1
# protein sequence = [MERVLGELRGGWGSRKLTLIPPDESGYSAKHLKTATQDFKGVLYIALLQRELDTTALPPESESFNDMPKEKCQKCGIT
# YH]
# Evidence for and against this transcript:
# % of transcript supported by hints (any source): 0
# CDS exons: 0/2
# CDS introns: 0/1
# 5'UTR exons and introns: 0/0
# 3'UTR exons and introns: 0/0
# hint groups fully obeyed: 21
#     RM:  21
# incompatible hint groups: 1
#     RM:   1
# end gene g25
###
# start gene g26
JADLZM010002056.1	AUGUSTUS	gene	1104468	1111201	1	+	.	ID=g26
JADLZM010002056.1	AUGUSTUS	transcript	1104468	1111201	.	+	.	ID=g26.t1;Parent=g26
JADLZM010002056.1	AUGUSTUS	start_codon	1104468	1104470	.	+	0	Parent=g26.t1
JADLZM010002056.1	AUGUSTUS	CDS	1104468	1104552	.	+	0	ID=g26.t1.cds;Parent=g26.t1
JADLZM010002056.1	AUGUSTUS	CDS	1110045	1111198	.	+	2	ID=g26.t1.cds;Parent=g26.t1
JADLZM010002056.1	AUGUSTUS	stop_codon	1111199	1111201	.	+	0	Parent=g26.t1
JADLZM010002056.1	AUGUSTUS	protein_match	1104468	1104551	8.05	+	0	ID=pp.g26.t1.fz_finz;Target=fz_finz 1 28;Target_start=0;
JADLZM010002056.1	AUGUSTUS	protein_match	1104552	1104552	1	+	0	ID=pp.g26.t1.fz_linker;Target=fz_linker 1 1;Target_start=28;
JADLZM010002056.1	AUGUSTUS	protein_match	1110045	1110199	1.99	+	2	ID=pp.g26.t1.fz_linker;Target=fz_linker 1 52;Target_start=28;
JADLZM010002056.1	AUGUSTUS	protein_match	1110284	1110871	5.96	+	0	ID=pp.g26.t1.fz_znf;Target=fz_znf 1 196;Target_start=108;
JADLZM010002056.1	AUGUSTUS	interblock_region	1110200	1110283	.	+	0	ID=pp.g26.t1.iBR2
JADLZM010002056.1	AUGUSTUS	interblock_region	1110872	1111201	.	+	0	ID=pp.g26.t1.iBR3
# protein sequence = [MEFIKEESEDVKIDETFRVKEEDTEEQIDLMALKEESQELNEMEEKNQYKNQHDFITGEKSFSCSPTEITSGKMDQKT
# GRSSYCTCQQCGKCFSKTGIKRHMRVHTGEKPYACQQCGKCFNQKVTLKNHIRIHTGERPYVCLQCGKSFTHPGNLGGHMRVHTGEKPYDCQHCGKRF
# SQKSTLKRHVRIHTGERPYVCLQCGKSFTHPGNLGGHMSVHTGERPYACQQCGRSFNRKRNLNSHMTVHTGESLFTCQQCGISFTQKESFNRHMRVHN
# EEQPYTCDQCGKSFDQHGNLEVHMRTHRKKPYTCPQCGKSLGQKRHFKDHMRIHSGEQHYTCPQCRKSFNYKQHFEDHMRTHTGEKPFTCQQCGKCFN
# RKGNLNRHMKGHTGEKPFICGHCGKSFRHKAALKCHMSFHI]
# sequence of block fz_finz       0 [MEFIKEESEDVKIDETFRVKEEDTEEQI] 28
# sequence of block fz_linker    28 [DLMALKEESQELNEMEEKNQYKNQHDFITGEKSFSCSPTEITSGKMDQKTGR] 80
# sequence of block fz_znf      108 [KPYACQQCGKCFNQKVTLKNHIRIHTGERPYVCLQCGKSFTHPGNLGGHMRVHTGEKPYDCQHCGKRFSQKSTLKRHVRIHTGERPYVCLQCGKSFTHPGNLGGHMSVHTGERPYACQQCGRSFNRKRNLNSHMTVHTGESLFTCQQCGISFTQKESFNRHMRVHNEEQPYTCDQCGKSFDQHGNLEVHMRTHRKK] 304
# Evidence for and against this transcript:
# % of transcript supported by hints (any source): 0
# CDS exons: 0/2
# CDS introns: 0/1
# 5'UTR exons and introns: 0/0
# 3'UTR exons and introns: 0/0
# hint groups fully obeyed: 55
#     RM:  55
# incompatible hint groups: 2
#     RM:   2
# end gene g26
###
# start gene g27
JADLZM010002056.1	AUGUSTUS	gene	1127820	1129107	1	+	.	ID=g27
JADLZM010002056.1	AUGUSTUS	transcript	1127820	1129107	.	+	.	ID=g27.t1;Parent=g27
JADLZM010002056.1	AUGUSTUS	start_codon	1127820	1127822	.	+	0	Parent=g27.t1
JADLZM010002056.1	AUGUSTUS	CDS	1127820	1127904	.	+	0	ID=g27.t1.cds;Parent=g27.t1
JADLZM010002056.1	AUGUSTUS	CDS	1128302	1129104	.	+	2	ID=g27.t1.cds;Parent=g27.t1
JADLZM010002056.1	AUGUSTUS	stop_codon	1129105	1129107	.	+	0	Parent=g27.t1
JADLZM010002056.1	AUGUSTUS	protein_match	1127820	1127903	10.5	+	0	ID=pp.g27.t1.fz_finz;Target=fz_finz 1 28;Target_start=0;
JADLZM010002056.1	AUGUSTUS	protein_match	1127904	1127904	1	+	0	ID=pp.g27.t1.fz_linker;Target=fz_linker 1 1;Target_start=28;
JADLZM010002056.1	AUGUSTUS	protein_match	1128302	1128456	1.39	+	2	ID=pp.g27.t1.fz_linker;Target=fz_linker 1 52;Target_start=28;
JADLZM010002056.1	AUGUSTUS	protein_match	1128472	1129059	6.87	+	0	ID=pp.g27.t1.fz_znf;Target=fz_znf 1 196;Target_start=85;
JADLZM010002056.1	AUGUSTUS	interblock_region	1128457	1128471	.	+	0	ID=pp.g27.t1.iBR2
JADLZM010002056.1	AUGUSTUS	interblock_region	1129060	1129107	.	+	0	ID=pp.g27.t1.iBR3
# protein sequence = [MEFIKEESEDMKIEEAFRVKHEDTEEQTDLMTLKEESQKLSVQHEKSEKRAQKTANRSYFTCQQCGKSFTRKGFLEVH
# MRTHTGEKPFTCQQCGKSFIRKSNLNYHMRVHTGKKPFVCQQCGKSFTEKGNLNLHMRIHTGEKPFTCQQCGKSFTQKADLKKHTLIHTGEKPYRCSQ
# CEKSFTDKRHLVDHMRVHTGEKPFTCKLCGKSFIRKASLKYHMQIHSGEKPFICSQCPRSFTHKYRLKGHMRIHTREKPFTCQQCGKSFTEKGNLRKH
# MKIHTEEKPFTCDQSFERKVAL]
# sequence of block fz_finz       0 [MEFIKEESEDMKIEEAFRVKHEDTEEQT] 28
# sequence of block fz_linker    28 [DLMTLKEESQKLSVQHEKSEKRAQKTANRSYFTCQQCGKSFTRKGFLEVHMR] 80
# sequence of block fz_znf       85 [KPFTCQQCGKSFIRKSNLNYHMRVHTGKKPFVCQQCGKSFTEKGNLNLHMRIHTGEKPFTCQQCGKSFTQKADLKKHTLIHTGEKPYRCSQCEKSFTDKRHLVDHMRVHTGEKPFTCKLCGKSFIRKASLKYHMQIHSGEKPFICSQCPRSFTHKYRLKGHMRIHTREKPFTCQQCGKSFTEKGNLRKHMKIHTEE] 281
# Evidence for and against this transcript:
# % of transcript supported by hints (any source): 0
# CDS exons: 0/2
# CDS introns: 0/1
# 5'UTR exons and introns: 0/0
# 3'UTR exons and introns: 0/0
# hint groups fully obeyed: 3
#     RM:   3
# incompatible hint groups: 3
#     RM:   3
# end gene g27
###
# start gene g28
JADLZM010002056.1	AUGUSTUS	gene	1144732	1165276	1	+	.	ID=g28
JADLZM010002056.1	AUGUSTUS	transcript	1144732	1165276	.	+	.	ID=g28.t1;Parent=g28
JADLZM010002056.1	AUGUSTUS	start_codon	1144732	1144734	.	+	0	Parent=g28.t1
JADLZM010002056.1	AUGUSTUS	CDS	1144732	1144816	.	+	0	ID=g28.t1.cds;Parent=g28.t1
JADLZM010002056.1	AUGUSTUS	CDS	1149298	1150354	.	+	2	ID=g28.t1.cds;Parent=g28.t1
JADLZM010002056.1	AUGUSTUS	CDS	1151094	1151149	.	+	1	ID=g28.t1.cds;Parent=g28.t1
JADLZM010002056.1	AUGUSTUS	CDS	1163404	1163480	.	+	2	ID=g28.t1.cds;Parent=g28.t1
JADLZM010002056.1	AUGUSTUS	CDS	1163569	1163749	.	+	0	ID=g28.t1.cds;Parent=g28.t1
JADLZM010002056.1	AUGUSTUS	CDS	1163846	1163958	.	+	2	ID=g28.t1.cds;Parent=g28.t1
JADLZM010002056.1	AUGUSTUS	CDS	1165037	1165273	.	+	0	ID=g28.t1.cds;Parent=g28.t1
JADLZM010002056.1	AUGUSTUS	stop_codon	1165274	1165276	.	+	0	Parent=g28.t1
JADLZM010002056.1	AUGUSTUS	protein_match	1144732	1144815	10.6	+	0	ID=pp.g28.t1.fz_finz;Target=fz_finz 1 28;Target_start=0;
JADLZM010002056.1	AUGUSTUS	protein_match	1144816	1144816	1	+	0	ID=pp.g28.t1.fz_linker;Target=fz_linker 1 1;Target_start=28;
JADLZM010002056.1	AUGUSTUS	protein_match	1149298	1149452	1.93	+	2	ID=pp.g28.t1.fz_linker;Target=fz_linker 1 52;Target_start=28;
JADLZM010002056.1	AUGUSTUS	protein_match	1149468	1150055	5.45	+	0	ID=pp.g28.t1.fz_znf;Target=fz_znf 1 196;Target_start=85;
JADLZM010002056.1	AUGUSTUS	interblock_region	1149453	1149467	.	+	0	ID=pp.g28.t1.iBR2
JADLZM010002056.1	AUGUSTUS	interblock_region	1150056	1150354	.	+	0	ID=pp.g28.t1.iBR3
JADLZM010002056.1	AUGUSTUS	interblock_region	1151094	1151149	.	+	1	ID=pp.g28.t1.iBR3
JADLZM010002056.1	AUGUSTUS	interblock_region	1163404	1163480	.	+	2	ID=pp.g28.t1.iBR3
JADLZM010002056.1	AUGUSTUS	interblock_region	1163569	1163749	.	+	0	ID=pp.g28.t1.iBR3
JADLZM010002056.1	AUGUSTUS	interblock_region	1163846	1163958	.	+	2	ID=pp.g28.t1.iBR3
JADLZM010002056.1	AUGUSTUS	interblock_region	1165037	1165276	.	+	0	ID=pp.g28.t1.iBR3
# protein sequence = [MAFIKEESEDVKIEEAFRVKHEDTEEQTDLMELKEESQELNETEEKDQNEKQHDFSPGEKSIGCSQNEKNSTPKKSQK
# AQIHTGERPFTCQQCGEIFNTKESLKVHMKIHIEKKEFICSQCGKIFTRDSHLNIHMRTHTGERPYTCKLCGKGFIQNGGLKNHMRVHTGEKPFTCQQ
# CGEICNRNESLKVHMKIHIEKKEFICSQCGKIFTRESHLNIHMRTHTGERPYTCKLCGKGFIRNGDLKTHMRIHTGERPFICAQCGKSFIYRVSLNYH
# MRIHSRENRFKCHQCESSFTDTNHLQDHVKIHIGEKPFMCHRCGKSLKSNTTLDIHMRVHTGDKSFICPQCGKGFTAKRNLKVHENSHRREIHLSKQT
# ETSFANSFCPRTSTNFSYSFNWIIFKFGHLAKYGSYTLMDMHSNTIVDLQLVQSNEVGGSYHMEKEGLKRCLDLLESNGVEVDYIVTDRHPQIQKYFR
# ERSITQFYDVWHFDEGLSKKLTKNKECGLMRKWQRSIRNHVYWCAEPILPIRKIVDELLKLVFDEVMDPSPFVDEMKAIPIPTPLCAEYDRPSKEEAI
# AHVSRFNQEGVGSQRNDQPDLDNAGWNDNMDTPT]
# sequence of block fz_finz       0 [MAFIKEESEDVKIEEAFRVKHEDTEEQT] 28
# sequence of block fz_linker    28 [DLMELKEESQELNETEEKDQNEKQHDFSPGEKSIGCSQNEKNSTPKKSQKAQ] 80
# sequence of block fz_znf       85 [RPFTCQQCGEIFNTKESLKVHMKIHIEKKEFICSQCGKIFTRDSHLNIHMRTHTGERPYTCKLCGKGFIQNGGLKNHMRVHTGEKPFTCQQCGEICNRNESLKVHMKIHIEKKEFICSQCGKIFTRESHLNIHMRTHTGERPYTCKLCGKGFIRNGDLKTHMRIHTGERPFICAQCGKSFIYRVSLNYHMRIHSRE] 281
# Evidence for and against this transcript:
# % of transcript supported by hints (any source): 0
# CDS exons: 0/7
# CDS introns: 0/6
# 5'UTR exons and introns: 0/0
# 3'UTR exons and introns: 0/0
# hint groups fully obeyed: 117
#     RM: 117
# incompatible hint groups: 7
#     RM:   7
# end gene g28
###
# start gene g29
JADLZM010002056.1	AUGUSTUS	gene	1171838	1192806	1	+	.	ID=g29
JADLZM010002056.1	AUGUSTUS	transcript	1171838	1192806	.	+	.	ID=g29.t1;Parent=g29
JADLZM010002056.1	AUGUSTUS	start_codon	1171838	1171840	.	+	0	Parent=g29.t1
JADLZM010002056.1	AUGUSTUS	CDS	1171838	1171916	.	+	0	ID=g29.t1.cds;Parent=g29.t1
JADLZM010002056.1	AUGUSTUS	CDS	1176582	1176587	.	+	2	ID=g29.t1.cds;Parent=g29.t1
JADLZM010002056.1	AUGUSTUS	CDS	1182929	1183707	.	+	2	ID=g29.t1.cds;Parent=g29.t1
JADLZM010002056.1	AUGUSTUS	CDS	1192750	1192803	.	+	0	ID=g29.t1.cds;Parent=g29.t1
JADLZM010002056.1	AUGUSTUS	stop_codon	1192804	1192806	.	+	0	Parent=g29.t1
JADLZM010002056.1	AUGUSTUS	protein_match	1171838	1171916	4.04	+	0	ID=pp.g29.t1.fz_finz;Target=fz_finz 1 27;Target_start=0;
JADLZM010002056.1	AUGUSTUS	protein_match	1176582	1176586	0.268	+	2	ID=pp.g29.t1.fz_finz;Target=fz_finz 27 28;Target_start=0;
JADLZM010002056.1	AUGUSTUS	protein_match	1176587	1176587	1	+	0	ID=pp.g29.t1.fz_linker;Target=fz_linker 1 1;Target_start=28;
JADLZM010002056.1	AUGUSTUS	protein_match	1182929	1183083	1.99	+	2	ID=pp.g29.t1.fz_linker;Target=fz_linker 1 52;Target_start=28;
JADLZM010002056.1	AUGUSTUS	protein_match	1183126	1183707	5.61	+	0	ID=pp.g29.t1.fz_znf;Target=fz_znf 1 194;Target_start=94;
JADLZM010002056.1	AUGUSTUS	protein_match	1192750	1192755	3.03	+	0	ID=pp.g29.t1.fz_znf;Target=fz_znf 195 196;Target_start=94;
JADLZM010002056.1	AUGUSTUS	interblock_region	1183084	1183125	.	+	0	ID=pp.g29.t1.iBR2
JADLZM010002056.1	AUGUSTUS	interblock_region	1192756	1192806	.	+	0	ID=pp.g29.t1.iBR3
# protein sequence = [MEVIKEESEDVKIEDAFKHEDTEEQTALYLMELKEESQELNETEEKDQNEKQHDFSPGEKSIGCSQNEKNSKPKKSQK
# TQSATLNSQMRIHTGERPFTCQQCGEIFNTKESLKVHKKIHIEKKQFICSQCGKIFTRESHLNIHMRNHTGERPYTCKLCGKSFTQNGHLKTHMNVHT
# GERPYTCIQCGKYFTQNKNLTVHMRIHTGEKPYTCKLCEKSFIRSGGLKCHMRCHTGVKPCTCKQCGKSFTRQENFKTHMRIHTGERPFICAQCGKSL
# RYKESLNYHMSTHTGKVSKPTAKPLLKQLRST]
# sequence of block fz_finz       0 [MEVIKEESEDVKIEDAFKHEDTEEQTAL] 28
# sequence of block fz_linker    28 [YLMELKEESQELNETEEKDQNEKQHDFSPGEKSIGCSQNEKNSKPKKSQKTQ] 80
# sequence of block fz_znf       94 [RPFTCQQCGEIFNTKESLKVHKKIHIEKKQFICSQCGKIFTRESHLNIHMRNHTGERPYTCKLCGKSFTQNGHLKTHMNVHTGERPYTCIQCGKYFTQNKNLTVHMRIHTGEKPYTCKLCEKSFIRSGGLKCHMRCHTGVKPCTCKQCGKSFTRQENFKTHMRIHTGERPFICAQCGKSLRYKESLNYHMSTHTGK] 290
# Evidence for and against this transcript:
# % of transcript supported by hints (any source): 0
# CDS exons: 0/4
# CDS introns: 0/3
# 5'UTR exons and introns: 0/0
# 3'UTR exons and introns: 0/0
# hint groups fully obeyed: 111
#     RM: 111
# incompatible hint groups: 3
#     RM:   3
# end gene g29
###
# start gene g30
JADLZM010002056.1	AUGUSTUS	gene	1193257	1201161	1	+	.	ID=g30
JADLZM010002056.1	AUGUSTUS	transcript	1193257	1201161	.	+	.	ID=g30.t1;Parent=g30
JADLZM010002056.1	AUGUSTUS	start_codon	1193257	1193259	.	+	0	Parent=g30.t1
JADLZM010002056.1	AUGUSTUS	CDS	1193257	1193341	.	+	0	ID=g30.t1.cds;Parent=g30.t1
JADLZM010002056.1	AUGUSTUS	CDS	1199888	1201158	.	+	2	ID=g30.t1.cds;Parent=g30.t1
JADLZM010002056.1	AUGUSTUS	stop_codon	1201159	1201161	.	+	0	Parent=g30.t1
JADLZM010002056.1	AUGUSTUS	protein_match	1193257	1193340	10.3	+	0	ID=pp.g30.t1.fz_finz;Target=fz_finz 1 28;Target_start=0;
JADLZM010002056.1	AUGUSTUS	protein_match	1193341	1193341	1	+	0	ID=pp.g30.t1.fz_linker;Target=fz_linker 1 1;Target_start=28;
JADLZM010002056.1	AUGUSTUS	protein_match	1199888	1200042	1.81	+	2	ID=pp.g30.t1.fz_linker;Target=fz_linker 1 52;Target_start=28;
JADLZM010002056.1	AUGUSTUS	protein_match	1200553	1201140	6.17	+	0	ID=pp.g30.t1.fz_znf;Target=fz_znf 1 196;Target_start=250;
JADLZM010002056.1	AUGUSTUS	interblock_region	1200043	1200552	.	+	0	ID=pp.g30.t1.iBR2
JADLZM010002056.1	AUGUSTUS	interblock_region	1201141	1201161	.	+	0	ID=pp.g30.t1.iBR3
# protein sequence = [MEFIKEESEDLKIEETFRVKHEDTEEQTDLMALKEKREVLNETEEKDQYEKLHDFITGEKYFCSLQSVKTSTRRRAQR
# IGTKSYFTCFQCGKSFSQQGNLNRHMRIHTGEKPNRSPQCGKSSNQNGNLDVHRRIHIIESLFTCQQCGKSFTRKERLNRHMRVHTGEKPFTCKQCGK
# SFNQQGNLDRHMEIHNQEKPNRSPQCGKSSNHNGNLDVHRRIHTMESLIPCQQCGSSFTNKGSLTKHMRVHSGEKPYRSPQCGKSSNQNQNLDVHRRI
# HTMESLFPCQQCGKSFTHKGSLNKHMRVHSREKPYTCPQCGQSFRQPGNLKVHMRVHTGEKPFTCQCCGKSFSRHKTLEVHMRLHTGEKPFTCTQCGK
# NFSQRVHLEAHMRIHSGEKPFTCKQCGKTFSQPGNLNYHMRVHTGEKPFTCHWCGKSFSQQGNLNYHMRVHTEKKPTGKK]
# sequence of block fz_finz       0 [MEFIKEESEDLKIEETFRVKHEDTEEQT] 28
# sequence of block fz_linker    28 [DLMALKEKREVLNETEEKDQYEKLHDFITGEKYFCSLQSVKTSTRRRAQRIG] 80
# sequence of block fz_znf      250 [KPYRSPQCGKSSNQNQNLDVHRRIHTMESLFPCQQCGKSFTHKGSLNKHMRVHSREKPYTCPQCGQSFRQPGNLKVHMRVHTGEKPFTCQCCGKSFSRHKTLEVHMRLHTGEKPFTCTQCGKNFSQRVHLEAHMRIHSGEKPFTCKQCGKTFSQPGNLNYHMRVHTGEKPFTCHWCGKSFSQQGNLNYHMRVHTEK] 446
# Evidence for and against this transcript:
# % of transcript supported by hints (any source): 0
# CDS exons: 0/2
# CDS introns: 0/1
# 5'UTR exons and introns: 0/0
# 3'UTR exons and introns: 0/0
# hint groups fully obeyed: 41
#     RM:  41
# incompatible hint groups: 1
#     RM:   1
# end gene g30
###
#
# ----- prediction on sequence number 11 (length = 31142, name = JADLZM010002056.1:1208470-1239612) -----
#
# Predicted genes for sequence number 11 on both strands
# start gene g31
JADLZM010002056.1	AUGUSTUS	gene	1209191	1218296	1	-	.	ID=g31
JADLZM010002056.1	AUGUSTUS	transcript	1209191	1218296	.	-	.	ID=g31.t1;Parent=g31
JADLZM010002056.1	AUGUSTUS	stop_codon	1209191	1209193	.	-	0	Parent=g31.t1
JADLZM010002056.1	AUGUSTUS	CDS	1209194	1209220	.	-	0	ID=g31.t1.cds;Parent=g31.t1
JADLZM010002056.1	AUGUSTUS	CDS	1209362	1209402	.	-	2	ID=g31.t1.cds;Parent=g31.t1
JADLZM010002056.1	AUGUSTUS	CDS	1210767	1211119	.	-	1	ID=g31.t1.cds;Parent=g31.t1
JADLZM010002056.1	AUGUSTUS	CDS	1218142	1218296	.	-	0	ID=g31.t1.cds;Parent=g31.t1
JADLZM010002056.1	AUGUSTUS	start_codon	1218294	1218296	.	-	0	Parent=g31.t1
# protein sequence = [MAQATDMEAEIQKAAVEPERQGTKVKPKGRRSLTELEVRRDEAQLEEWNPEAAKGLNHRQFEAFLSEKDIPHSLPYHT
# EVRWLRRGAVLKRFFEQRSEINQFMKDKGKPVTELDDPEWVRDLAFKVDVTEHLNVLNTKMQGRNKVVTEYYDCIRAFETKLDLWATQLSQDHALSKF
# PDLTMQDGLIALMTLP]
# Evidence for and against this transcript:
# % of transcript supported by hints (any source): 0
# CDS exons: 0/4
# CDS introns: 0/3
# 5'UTR exons and introns: 0/0
# 3'UTR exons and introns: 0/0
# hint groups fully obeyed: 61
#     RM:  61
# incompatible hint groups: 2
#     RM:   2
# end gene g31
###
# start gene g32
JADLZM010002056.1	AUGUSTUS	gene	1223524	1231592	1	+	.	ID=g32
JADLZM010002056.1	AUGUSTUS	transcript	1223524	1231592	.	+	.	ID=g32.t1;Parent=g32
JADLZM010002056.1	AUGUSTUS	start_codon	1223524	1223526	.	+	0	Parent=g32.t1
JADLZM010002056.1	AUGUSTUS	CDS	1223524	1223782	.	+	0	ID=g32.t1.cds;Parent=g32.t1
JADLZM010002056.1	AUGUSTUS	CDS	1230811	1231589	.	+	2	ID=g32.t1.cds;Parent=g32.t1
JADLZM010002056.1	AUGUSTUS	stop_codon	1231590	1231592	.	+	0	Parent=g32.t1
JADLZM010002056.1	AUGUSTUS	protein_match	1223524	1223607	10.7	+	0	ID=pp.g32.t1.fz_finz;Target=fz_finz 1 28;Target_start=0;
JADLZM010002056.1	AUGUSTUS	protein_match	1223608	1223763	1.5	+	0	ID=pp.g32.t1.fz_linker;Target=fz_linker 1 52;Target_start=28;
JADLZM010002056.1	AUGUSTUS	protein_match	1230813	1231400	5.65	+	0	ID=pp.g32.t1.fz_znf;Target=fz_znf 1 196;Target_start=87;
JADLZM010002056.1	AUGUSTUS	interblock_region	1223764	1223782	.	+	0	ID=pp.g32.t1.iBR2
JADLZM010002056.1	AUGUSTUS	interblock_region	1230811	1230812	.	+	2	ID=pp.g32.t1.iBR2
JADLZM010002056.1	AUGUSTUS	interblock_region	1231401	1231592	.	+	0	ID=pp.g32.t1.iBR3
# protein sequence = [MEFIKEESEDVKIEETFRVKHEDTEEQTKMEVIKEESEDVKIEETFRVKHEDTEEQTKMEVIKEESEDLKIEETFRAK
# HEDTEEQTDRPYTCDQCGKSFRLKESLKTHIRSHTGERPYICKLCGKSFTQNGHLTTHMRVHTKKKPFICSQCGKCFTQKRTLDAHMRVHTGEKPFTC
# PQCGKSFRLKESLKTHIRSHSGEKPFTCDQCGKSFRYKENLNKHMKIHSAENGFKCHQCERSFTDTNHLQDHVKIHIGEKPLMCHHCGKSCSREDNLK
# VHLRIHTGEKPFTCEQCGKCFRVKEYLQIHKVVHTGEKPYKCPQCEKRFTCQGSMKRHLKAHSGKKLPFSSV]
# sequence of block fz_finz       0 [MEFIKEESEDVKIEETFRVKHEDTEEQT] 28
# sequence of block fz_linker    28 [KMEVIKEESEDVKIEETFRVKHEDTEEQTKMEVIKEESEDLKIEETFRAKHE] 80
# sequence of block fz_znf       87 [RPYTCDQCGKSFRLKESLKTHIRSHTGERPYICKLCGKSFTQNGHLTTHMRVHTKKKPFICSQCGKCFTQKRTLDAHMRVHTGEKPFTCPQCGKSFRLKESLKTHIRSHSGEKPFTCDQCGKSFRYKENLNKHMKIHSAENGFKCHQCERSFTDTNHLQDHVKIHIGEKPLMCHHCGKSCSREDNLKVHLRIHTGE] 283
# Evidence for and against this transcript:
# % of transcript supported by hints (any source): 0
# CDS exons: 0/2
# CDS introns: 0/1
# 5'UTR exons and introns: 0/0
# 3'UTR exons and introns: 0/0
# hint groups fully obeyed: 36
#     RM:  36
# incompatible hint groups: 3
#     RM:   3
# end gene g32
###
# start gene g33
JADLZM010002056.1	AUGUSTUS	gene	1232868	1233293	1	+	.	ID=g33
JADLZM010002056.1	AUGUSTUS	transcript	1232868	1233293	.	+	.	ID=g33.t1;Parent=g33
JADLZM010002056.1	AUGUSTUS	start_codon	1232868	1232870	.	+	0	Parent=g33.t1
JADLZM010002056.1	AUGUSTUS	CDS	1232868	1233290	.	+	0	ID=g33.t1.cds;Parent=g33.t1
JADLZM010002056.1	AUGUSTUS	stop_codon	1233291	1233293	.	+	0	Parent=g33.t1
# protein sequence = [MLFRPCPSGCSRFLSSVVDESCVYCGHINMAALRSRLSLLKGSAADPSVTTRPGFSAASRGPPASALGDLRVTVRASP
# PGHAPRTSHSSRSACSVRMPDDSAGSFYGGPSVSFGVDQMSIAASGDGLSASEDEDSAGLPPS]
# Evidence for and against this transcript:
# % of transcript supported by hints (any source): 0
# CDS exons: 0/1
# CDS introns: 0/0
# 5'UTR exons and introns: 0/0
# 3'UTR exons and introns: 0/0
# hint groups fully obeyed: 0
# incompatible hint groups: 1
#     RM:   1
# end gene g33
###
# start gene g34
JADLZM010002056.1	AUGUSTUS	gene	1233356	1234255	1	-	.	ID=g34
JADLZM010002056.1	AUGUSTUS	transcript	1233356	1234255	.	-	.	ID=g34.t1;Parent=g34
JADLZM010002056.1	AUGUSTUS	stop_codon	1233356	1233358	.	-	0	Parent=g34.t1
JADLZM010002056.1	AUGUSTUS	CDS	1233359	1233679	.	-	0	ID=g34.t1.cds;Parent=g34.t1
JADLZM010002056.1	AUGUSTUS	CDS	1234061	1234255	.	-	0	ID=g34.t1.cds;Parent=g34.t1
JADLZM010002056.1	AUGUSTUS	start_codon	1234253	1234255	.	-	0	Parent=g34.t1
# protein sequence = [LGEGAAPSPPPPEEQSPTSLGCPCQGRFIIFLENLAAGCDMGGVALLRGARRAGLDVVSARGGAGDSHGMQGRGSLAR
# GTVSFGSVSRRQLTGLGRETRTILPSGGVLRAQVHRNHSLHLGNIHVPPGRPAIEGSEDGRGRRAASGRKRGRPRLRHLFMHLLEERNRSRTRL]
# Evidence for and against this transcript:
# % of transcript supported by hints (any source): 0
# CDS exons: 0/2
# CDS introns: 0/1
# 5'UTR exons and introns: 0/0
# 3'UTR exons and introns: 0/0
# hint groups fully obeyed: 4
#     RM:   4
# incompatible hint groups: 2
#     RM:   2
# end gene g34
###
#
# ----- prediction on sequence number 12 (length = 79406, name = JADLZM010002056.1:1311280-1390686) -----
#
# Predicted genes for sequence number 12 on both strands
# start gene g35
JADLZM010002056.1	AUGUSTUS	gene	1312444	1312665	1	-	.	ID=g35
JADLZM010002056.1	AUGUSTUS	transcript	1312444	1312665	.	-	.	ID=g35.t1;Parent=g35
JADLZM010002056.1	AUGUSTUS	stop_codon	1312444	1312446	.	-	0	Parent=g35.t1
JADLZM010002056.1	AUGUSTUS	CDS	1312447	1312665	.	-	0	ID=g35.t1.cds;Parent=g35.t1
JADLZM010002056.1	AUGUSTUS	start_codon	1312663	1312665	.	-	0	Parent=g35.t1
# protein sequence = [MFTVVTDNKPLMNILTSAKLDAAGHRWLAALSSFDFNILYRAGKKNQDADGLSRCPHPDDQQQPDLASQDEEE]
# Evidence for and against this transcript:
# % of transcript supported by hints (any source): 0
# CDS exons: 0/1
# CDS introns: 0/0
# 5'UTR exons and introns: 0/0
# 3'UTR exons and introns: 0/0
# hint groups fully obeyed: 0
# incompatible hint groups: 0
# end gene g35
###
# start gene g36
JADLZM010002056.1	AUGUSTUS	gene	1325268	1326537	1	-	.	ID=g36
JADLZM010002056.1	AUGUSTUS	transcript	1325268	1326537	.	-	.	ID=g36.t1;Parent=g36
JADLZM010002056.1	AUGUSTUS	stop_codon	1325268	1325270	.	-	0	Parent=g36.t1
JADLZM010002056.1	AUGUSTUS	CDS	1325271	1325908	.	-	2	ID=g36.t1.cds;Parent=g36.t1
JADLZM010002056.1	AUGUSTUS	CDS	1326279	1326537	.	-	0	ID=g36.t1.cds;Parent=g36.t1
JADLZM010002056.1	AUGUSTUS	start_codon	1326535	1326537	.	-	0	Parent=g36.t1
JADLZM010002056.1	AUGUSTUS	protein_match	1325307	1325894	4.94	-	0	ID=pp.g36.t1.fz_znf;Target=fz_znf 1 196;Target_start=91;
JADLZM010002056.1	AUGUSTUS	protein_match	1326298	1326453	1.44	-	0	ID=pp.g36.t1.fz_linker;Target=fz_linker 1 52;Target_start=28;
JADLZM010002056.1	AUGUSTUS	protein_match	1326454	1326537	9.85	-	0	ID=pp.g36.t1.fz_finz;Target=fz_finz 1 28;Target_start=0;
JADLZM010002056.1	AUGUSTUS	interblock_region	1325268	1325306	.	-	0	ID=pp.g36.t1.iBR3
JADLZM010002056.1	AUGUSTUS	interblock_region	1325895	1325908	.	-	2	ID=pp.g36.t1.iBR2
JADLZM010002056.1	AUGUSTUS	interblock_region	1326279	1326297	.	-	0	ID=pp.g36.t1.iBR2
# protein sequence = [MEFIKEESEDLKIEEAFRVKHEDTEEQTKMEVIKEESEDLKIEEAFRVKHEDTEEQTKMEVIKEESEDLKIEEAFRVK
# HEDTEEQTDLMTPKEESQELIEEVNFHSENTQKRAQKTANRSYFTCQQCGKSFTEKSNLNVHMRTHTGEKPYTCSQCGKSFAYKQHLDDHMRIHTGEK
# PYTCSQCGKSFTQKGHLRDHMRTHTGEKPFTCKLCGKNFIRKSNLNKHMRIHSGEKPYTCSQCGKSFTFKQHLDDHTRIHSGEKPYTCQQCGKSFTQK
# GNLRKHMKIHTEEKPFTCDGHKVAL]
# sequence of block fz_znf       91 [KEESQELIEEVNFHSENTQKRAQKTANRSYFTCQQCGKSFTEKSNLNVHMRTHTGEKPYTCSQCGKSFAYKQHLDDHMRIHTGEKPYTCSQCGKSFTQKGHLRDHMRTHTGEKPFTCKLCGKNFIRKSNLNKHMRIHSGEKPYTCSQCGKSFTFKQHLDDHTRIHSGEKPYTCQQCGKSFTQKGNLRKHMKIHTEE] 287
# sequence of block fz_linker    28 [KMEVIKEESEDLKIEEAFRVKHEDTEEQTKMEVIKEESEDLKIEEAFRVKHE] 80
# sequence of block fz_finz       0 [MEFIKEESEDLKIEEAFRVKHEDTEEQT] 28
# Evidence for and against this transcript:
# % of transcript supported by hints (any source): 0
# CDS exons: 0/2
# CDS introns: 0/1
# 5'UTR exons and introns: 0/0
# 3'UTR exons and introns: 0/0
# hint groups fully obeyed: 3
#     RM:   3
# incompatible hint groups: 5
#     RM:   5
# end gene g36
###
# start gene g37
JADLZM010002056.1	AUGUSTUS	gene	1341634	1360930	1	+	.	ID=g37
JADLZM010002056.1	AUGUSTUS	transcript	1341634	1360930	.	+	.	ID=g37.t1;Parent=g37
JADLZM010002056.1	AUGUSTUS	start_codon	1341634	1341636	.	+	0	Parent=g37.t1
JADLZM010002056.1	AUGUSTUS	CDS	1341634	1341887	.	+	0	ID=g37.t1.cds;Parent=g37.t1
JADLZM010002056.1	AUGUSTUS	CDS	1343185	1343208	.	+	1	ID=g37.t1.cds;Parent=g37.t1
JADLZM010002056.1	AUGUSTUS	CDS	1343573	1343587	.	+	1	ID=g37.t1.cds;Parent=g37.t1
JADLZM010002056.1	AUGUSTUS	CDS	1346394	1346404	.	+	1	ID=g37.t1.cds;Parent=g37.t1
JADLZM010002056.1	AUGUSTUS	CDS	1346493	1346969	.	+	2	ID=g37.t1.cds;Parent=g37.t1
JADLZM010002056.1	AUGUSTUS	CDS	1348991	1349004	.	+	2	ID=g37.t1.cds;Parent=g37.t1
JADLZM010002056.1	AUGUSTUS	CDS	1353874	1353888	.	+	0	ID=g37.t1.cds;Parent=g37.t1
JADLZM010002056.1	AUGUSTUS	CDS	1358615	1358643	.	+	0	ID=g37.t1.cds;Parent=g37.t1
JADLZM010002056.1	AUGUSTUS	CDS	1360882	1360927	.	+	1	ID=g37.t1.cds;Parent=g37.t1
JADLZM010002056.1	AUGUSTUS	stop_codon	1360928	1360930	.	+	0	Parent=g37.t1
JADLZM010002056.1	AUGUSTUS	protein_match	1341634	1341717	9.46	+	0	ID=pp.g37.t1.fz_finz;Target=fz_finz 1 28;Target_start=0;
JADLZM010002056.1	AUGUSTUS	protein_match	1341718	1341873	1.49	+	0	ID=pp.g37.t1.fz_linker;Target=fz_linker 1 52;Target_start=28;
JADLZM010002056.1	AUGUSTUS	protein_match	1343195	1343208	1.42	+	0	ID=pp.g37.t1.fz_znf;Target=fz_znf 1 5;Target_start=88;
JADLZM010002056.1	AUGUSTUS	protein_match	1343573	1343587	1.5	+	0	ID=pp.g37.t1.fz_znf;Target=fz_znf 6 10;Target_start=87;
JADLZM010002056.1	AUGUSTUS	protein_match	1346394	1346404	1.13	+	0	ID=pp.g37.t1.fz_znf;Target=fz_znf 11 14;Target_start=87;
JADLZM010002056.1	AUGUSTUS	protein_match	1346493	1346969	3.16	+	1	ID=pp.g37.t1.fz_znf;Target=fz_znf 14 173;Target_start=87;
JADLZM010002056.1	AUGUSTUS	protein_match	1348991	1349004	2.75	+	1	ID=pp.g37.t1.fz_znf;Target=fz_znf 173 178;Target_start=87;
JADLZM010002056.1	AUGUSTUS	protein_match	1353874	1353888	2.99	+	2	ID=pp.g37.t1.fz_znf;Target=fz_znf 178 183;Target_start=87;
JADLZM010002056.1	AUGUSTUS	protein_match	1358615	1358643	2.2	+	2	ID=pp.g37.t1.fz_znf;Target=fz_znf 183 192;Target_start=87;
JADLZM010002056.1	AUGUSTUS	protein_match	1360882	1360894	1.54	+	1	ID=pp.g37.t1.fz_znf;Target=fz_znf 192 196;Target_start=88;
JADLZM010002056.1	AUGUSTUS	interblock_region	1341874	1341887	.	+	0	ID=pp.g37.t1.iBR2
JADLZM010002056.1	AUGUSTUS	interblock_region	1343185	1343194	.	+	1	ID=pp.g37.t1.iBR2
JADLZM010002056.1	AUGUSTUS	interblock_region	1360895	1360930	.	+	0	ID=pp.g37.t1.iBR3
# protein sequence = [MEFIKEESEDVKIEETFRDKHEDTEEQTKMEFIKEESEDVKIEETFRDKHEDTEEQTKMEFIKEESEDMKSLETRNCL
# VTHILHGKQNISFHWDEVGFSLVHLMTPKEESVQHEKYDFMTGEKSFSCSHTEKTSQKRAQKTANKSYLTCQQCGKSFNRKGNLEVHMRVHTGEKPFT
# CQQCGKNFIRKSNLEVHMRIHTGEKPYTCSQCGKSFTHKQHLDDHMMIHTGEKPLTCQQCGKSFTKRGNLKRHMKICTGEKPFTSTCCEKNFKQPYKY
# DCHVRGHSVMESSQKETFVDR]
# sequence of block fz_finz       0 [MEFIKEESEDVKIEETFRDKHEDTEEQT] 28
# sequence of block fz_linker    28 [KMEFIKEESEDVKIEETFRDKHEDTEEQTKMEFIKEESEDMKSLETRNCLVT] 80
# sequence of block fz_znf       88 [ISFHWDEVGFSLVHLMTPKEESVQHEKYDFMTGEKSFSCSHTEKTSQKRAQKTANKSYLTCQQCGKSFNRKGNLEVHMRVHTGEKPFTCQQCGKNFIRKSNLEVHMRIHTGEKPYTCSQCGKSFTHKQHLDDHMMIHTGEKPLTCQQCGKSFTKRGNLKRHMKICTGEKPFTSTCCEKNFKQPYKYDCHVRGHSVM] 284
# Evidence for and against this transcript:
# % of transcript supported by hints (any source): 0
# CDS exons: 0/9
# CDS introns: 0/8
# 5'UTR exons and introns: 0/0
# 3'UTR exons and introns: 0/0
# hint groups fully obeyed: 125
#     RM: 125
# incompatible hint groups: 6
#     RM:   6
# end gene g37
###
# start gene g38
JADLZM010002056.1	AUGUSTUS	gene	1362359	1372787	1	-	.	ID=g38
JADLZM010002056.1	AUGUSTUS	transcript	1362359	1372787	.	-	.	ID=g38.t1;Parent=g38
JADLZM010002056.1	AUGUSTUS	stop_codon	1362359	1362361	.	-	0	Parent=g38.t1
JADLZM010002056.1	AUGUSTUS	CDS	1362362	1363059	.	-	2	ID=g38.t1.cds;Parent=g38.t1
JADLZM010002056.1	AUGUSTUS	CDS	1363169	1363179	.	-	1	ID=g38.t1.cds;Parent=g38.t1
JADLZM010002056.1	AUGUSTUS	CDS	1363440	1363462	.	-	0	ID=g38.t1.cds;Parent=g38.t1
JADLZM010002056.1	AUGUSTUS	CDS	1366100	1366200	.	-	2	ID=g38.t1.cds;Parent=g38.t1
JADLZM010002056.1	AUGUSTUS	CDS	1372772	1372787	.	-	0	ID=g38.t1.cds;Parent=g38.t1
JADLZM010002056.1	AUGUSTUS	start_codon	1372785	1372787	.	-	0	Parent=g38.t1
JADLZM010002056.1	AUGUSTUS	protein_match	1362365	1362952	3.9	-	0	ID=pp.g38.t1.fz_znf;Target=fz_znf 1 196;Target_start=86;
JADLZM010002056.1	AUGUSTUS	protein_match	1362971	1363059	1.15	-	2	ID=pp.g38.t1.fz_linker;Target=fz_linker 23 52;Target_start=28;
JADLZM010002056.1	AUGUSTUS	protein_match	1363169	1363179	0.729	-	1	ID=pp.g38.t1.fz_linker;Target=fz_linker 19 23;Target_start=28;
JADLZM010002056.1	AUGUSTUS	protein_match	1363440	1363462	0.937	-	0	ID=pp.g38.t1.fz_linker;Target=fz_linker 12 19;Target_start=28;
JADLZM010002056.1	AUGUSTUS	protein_match	1366100	1366132	2.45	-	0	ID=pp.g38.t1.fz_linker;Target=fz_linker 1 11;Target_start=28;
JADLZM010002056.1	AUGUSTUS	protein_match	1366133	1366200	9.37	-	2	ID=pp.g38.t1.fz_finz;Target=fz_finz 6 28;Target_start=0;
JADLZM010002056.1	AUGUSTUS	protein_match	1372772	1372787	1.8	-	0	ID=pp.g38.t1.fz_finz;Target=fz_finz 1 6;Target_start=0;
JADLZM010002056.1	AUGUSTUS	interblock_region	1362359	1362364	.	-	0	ID=pp.g38.t1.iBR3
JADLZM010002056.1	AUGUSTUS	interblock_region	1362953	1362970	.	-	0	ID=pp.g38.t1.iBR2
# protein sequence = [MCVFFXEREDMKIEEAFRVKHEDTEEQTKMEFIKEESEDFQFAQFEGCLVDPMALKQESQDMNEMNENDQNEKHHDFK
# TEEKTISCSQNEKTSSPKKAEKTQNLNSHMIIHTGESCFTCQQCGKSFRRKGNLKTHIRSHTGERPYICKLCGKRFIYNVNLDRHMKIHLRDNGFKCH
# QCERSFTDTNHLQDHVKIHIGDKPLMCHHCGLSCSREANLKSHIRVHTGEKPFTCEQCGKSFRVKGNLKTHMRIHTGEKPFTCLQCEKRFTYNKDLKH
# HLKSHSGKK]
# sequence of block fz_znf       86 [SQNEKTSSPKKAEKTQNLNSHMIIHTGESCFTCQQCGKSFRRKGNLKTHIRSHTGERPYICKLCGKRFIYNVNLDRHMKIHLRDNGFKCHQCERSFTDTNHLQDHVKIHIGDKPLMCHHCGLSCSREANLKSHIRVHTGEKPFTCEQCGKSFRVKGNLKTHMRIHTGEKPFTCLQCEKRFTYNKDLKHHLKSHSGK] 282
# sequence of block fz_linker    28 [KMEFIKEESEDFQFAQFEGCLVDPMALKQESQDMNEMNENDQNEKHHDFKTE] 80
# sequence of block fz_finz       0 [MCVFFXEREDMKIEEAFRVKHEDTEEQT] 28
# Evidence for and against this transcript:
# % of transcript supported by hints (any source): 0
# CDS exons: 0/5
# CDS introns: 0/4
# 5'UTR exons and introns: 0/0
# 3'UTR exons and introns: 0/0
# hint groups fully obeyed: 39
#     RM:  39
# incompatible hint groups: 4
#     RM:   4
# end gene g38
###
# start gene g39
JADLZM010002056.1	AUGUSTUS	gene	1375609	1377780	1	+	.	ID=g39
JADLZM010002056.1	AUGUSTUS	transcript	1375609	1377780	.	+	.	ID=g39.t1;Parent=g39
JADLZM010002056.1	AUGUSTUS	start_codon	1375609	1375611	.	+	0	Parent=g39.t1
JADLZM010002056.1	AUGUSTUS	CDS	1375609	1375687	.	+	0	ID=g39.t1.cds;Parent=g39.t1
JADLZM010002056.1	AUGUSTUS	CDS	1376628	1376633	.	+	2	ID=g39.t1.cds;Parent=g39.t1
JADLZM010002056.1	AUGUSTUS	CDS	1376963	1377777	.	+	2	ID=g39.t1.cds;Parent=g39.t1
JADLZM010002056.1	AUGUSTUS	stop_codon	1377778	1377780	.	+	0	Parent=g39.t1
JADLZM010002056.1	AUGUSTUS	protein_match	1375609	1375687	5.76	+	0	ID=pp.g39.t1.fz_finz;Target=fz_finz 1 27;Target_start=0;
JADLZM010002056.1	AUGUSTUS	protein_match	1376628	1376632	1.09	+	2	ID=pp.g39.t1.fz_finz;Target=fz_finz 27 28;Target_start=0;
JADLZM010002056.1	AUGUSTUS	protein_match	1376633	1376633	1	+	0	ID=pp.g39.t1.fz_linker;Target=fz_linker 1 1;Target_start=28;
JADLZM010002056.1	AUGUSTUS	protein_match	1376963	1377117	1.29	+	2	ID=pp.g39.t1.fz_linker;Target=fz_linker 1 52;Target_start=28;
JADLZM010002056.1	AUGUSTUS	protein_match	1377145	1377732	6.78	+	0	ID=pp.g39.t1.fz_znf;Target=fz_znf 1 196;Target_start=89;
JADLZM010002056.1	AUGUSTUS	interblock_region	1377118	1377144	.	+	0	ID=pp.g39.t1.iBR2
JADLZM010002056.1	AUGUSTUS	interblock_region	1377733	1377780	.	+	0	ID=pp.g39.t1.iBR3
# protein sequence = [MDVIKEESEDVKIEEAFRVKQEEEQTDFNLMTPKEESQELSEKDNLHSEKTRKRAQKTANRSYFTCQQCGKSFEEHSK
# LNSHMRIHTGEKPFVCQQCGKSFTEKGNLNVHMRIHTGESPFTCQQCGKSFTQNVHLKNHTRIHSGEKPYTCKLCGKSFIQISNLKTHMRMHSGEKPF
# ICSQCQRSFTYKHNLDVHVRTHTGEKPFTCKLCGKSFIRKPNLKIHMRLHSGEKPFICSQCGKSFTYKQHLKDHMRIHSGEKPFTCQQCGKSFTENRD
# LRKHMKIHTEEKPFTSDQSFEYEVTL]
# sequence of block fz_finz       0 [MDVIKEESEDVKIEEAFRVKQEEEQTDF] 28
# sequence of block fz_linker    28 [NLMTPKEESQELSEKDNLHSEKTRKRAQKTANRSYFTCQQCGKSFEEHSKLN] 80
# sequence of block fz_znf       89 [KPFVCQQCGKSFTEKGNLNVHMRIHTGESPFTCQQCGKSFTQNVHLKNHTRIHSGEKPYTCKLCGKSFIQISNLKTHMRMHSGEKPFICSQCQRSFTYKHNLDVHVRTHTGEKPFTCKLCGKSFIRKPNLKIHMRLHSGEKPFICSQCGKSFTYKQHLKDHMRIHSGEKPFTCQQCGKSFTENRDLRKHMKIHTEE] 285
# Evidence for and against this transcript:
# % of transcript supported by hints (any source): 0
# CDS exons: 0/3
# CDS introns: 0/2
# 5'UTR exons and introns: 0/0
# 3'UTR exons and introns: 0/0
# hint groups fully obeyed: 6
#     RM:   6
# incompatible hint groups: 2
#     RM:   2
# end gene g39
###
# start gene g40
JADLZM010002056.1	AUGUSTUS	gene	1387371	1387927	1	+	.	ID=g40
JADLZM010002056.1	AUGUSTUS	transcript	1387371	1387927	.	+	.	ID=g40.t1;Parent=g40
JADLZM010002056.1	AUGUSTUS	start_codon	1387371	1387373	.	+	0	Parent=g40.t1
JADLZM010002056.1	AUGUSTUS	CDS	1387371	1387475	.	+	0	ID=g40.t1.cds;Parent=g40.t1
JADLZM010002056.1	AUGUSTUS	CDS	1387574	1387727	.	+	0	ID=g40.t1.cds;Parent=g40.t1
JADLZM010002056.1	AUGUSTUS	CDS	1387872	1387924	.	+	2	ID=g40.t1.cds;Parent=g40.t1
JADLZM010002056.1	AUGUSTUS	stop_codon	1387925	1387927	.	+	0	Parent=g40.t1
# protein sequence = [MEQTRRRRRSWIMKGTPTIAEIFDENPRFLDMPCLLDVEFGKMTNGKTDLFIRRWEASISPRLKAVAAMERSDVASLI
# KGMEDQTDDEKCYTALVVLTHLLPPF]
# Evidence for and against this transcript:
# % of transcript supported by hints (any source): 0
# CDS exons: 0/3
# CDS introns: 0/2
# 5'UTR exons and introns: 0/0
# 3'UTR exons and introns: 0/0
# hint groups fully obeyed: 3
#     RM:   3
# incompatible hint groups: 0
# end gene g40
###
#
# ----- prediction on sequence number 13 (length = 30077, name = JADLZM010002056.1:1391200-1421277) -----
#
# Predicted genes for sequence number 13 on both strands
# start gene g41
JADLZM010002056.1	AUGUSTUS	gene	1392178	1406277	1	-	.	ID=g41
JADLZM010002056.1	AUGUSTUS	transcript	1392178	1406277	.	-	.	ID=g41.t1;Parent=g41
JADLZM010002056.1	AUGUSTUS	stop_codon	1392178	1392180	.	-	0	Parent=g41.t1
JADLZM010002056.1	AUGUSTUS	CDS	1392181	1392219	.	-	0	ID=g41.t1.cds;Parent=g41.t1
JADLZM010002056.1	AUGUSTUS	CDS	1392356	1392404	.	-	1	ID=g41.t1.cds;Parent=g41.t1
JADLZM010002056.1	AUGUSTUS	CDS	1393599	1393621	.	-	0	ID=g41.t1.cds;Parent=g41.t1
JADLZM010002056.1	AUGUSTUS	CDS	1398410	1399110	.	-	2	ID=g41.t1.cds;Parent=g41.t1
JADLZM010002056.1	AUGUSTUS	CDS	1401852	1401863	.	-	2	ID=g41.t1.cds;Parent=g41.t1
JADLZM010002056.1	AUGUSTUS	CDS	1406199	1406277	.	-	0	ID=g41.t1.cds;Parent=g41.t1
JADLZM010002056.1	AUGUSTUS	start_codon	1406275	1406277	.	-	0	Parent=g41.t1
JADLZM010002056.1	AUGUSTUS	protein_match	1392389	1392404	1.66	-	1	ID=pp.g41.t1.fz_znf;Target=fz_znf 191 196;Target_start=81;
JADLZM010002056.1	AUGUSTUS	protein_match	1393599	1393621	1.28	-	0	ID=pp.g41.t1.fz_znf;Target=fz_znf 184 191;Target_start=81;
JADLZM010002056.1	AUGUSTUS	protein_match	1398410	1398958	5.34	-	0	ID=pp.g41.t1.fz_znf;Target=fz_znf 1 183;Target_start=81;
JADLZM010002056.1	AUGUSTUS	protein_match	1398962	1399110	1.21	-	2	ID=pp.g41.t1.fz_linker;Target=fz_linker 3 52;Target_start=28;
JADLZM010002056.1	AUGUSTUS	protein_match	1401852	1401858	1.01	-	0	ID=pp.g41.t1.fz_linker;Target=fz_linker 1 3;Target_start=28;
JADLZM010002056.1	AUGUSTUS	protein_match	1401859	1401863	0.49	-	2	ID=pp.g41.t1.fz_finz;Target=fz_finz 27 28;Target_start=0;
JADLZM010002056.1	AUGUSTUS	protein_match	1406199	1406277	4.6	-	0	ID=pp.g41.t1.fz_finz;Target=fz_finz 1 27;Target_start=0;
JADLZM010002056.1	AUGUSTUS	interblock_region	1392178	1392219	.	-	0	ID=pp.g41.t1.iBR3
JADLZM010002056.1	AUGUSTUS	interblock_region	1392356	1392388	.	-	0	ID=pp.g41.t1.iBR3
JADLZM010002056.1	AUGUSTUS	interblock_region	1398959	1398961	.	-	0	ID=pp.g41.t1.iBR2
# protein sequence = [MEFIKEESEDVKIEEAFKHEDAEEQTDKVKYMVAVKEESRDLNEMEEKDMKHHDFITGETSFSCSQTVKTSQKIAQKT
# GTRRHFICQQCGKSFSKNGNLKVHMRIHTGEKPFTCQQCGKSFPRTDSLRIHMRIHTREKPFVCGQCGKSFPHKATFYNHMRIHTGEKPYACKLCGKT
# VTHKGKLKAHMRVHTGEKPYACDQCGKCFSHKETLNKHMKIHLRESCFICHQCGTRFTDRNHLKRHIMTHIGQKPFMCYDCGRTFIKKEDLNAAVDLH
# SETEIVLVWNNSLRLQHRENCEHINTW]
# sequence of block fz_znf       81 [RHFICQQCGKSFSKNGNLKVHMRIHTGEKPFTCQQCGKSFPRTDSLRIHMRIHTREKPFVCGQCGKSFPHKATFYNHMRIHTGEKPYACKLCGKTVTHKGKLKAHMRVHTGEKPYACDQCGKCFSHKETLNKHMKIHLRESCFICHQCGTRFTDRNHLKRHIMTHIGQKPFMCYDCGRTFIKKEDLNAAVDLHSET] 277
# sequence of block fz_linker    28 [VKYMVAVKEESRDLNEMEEKDMKHHDFITGETSFSCSQTVKTSQKIAQKTGT] 80
# sequence of block fz_finz       0 [MEFIKEESEDVKIEEAFKHEDAEEQTDK] 28
# Evidence for and against this transcript:
# % of transcript supported by hints (any source): 0
# CDS exons: 0/6
# CDS introns: 0/5
# 5'UTR exons and introns: 0/0
# 3'UTR exons and introns: 0/0
# hint groups fully obeyed: 92
#     RM:  92
# incompatible hint groups: 2
#     RM:   2
# end gene g41
###
# start gene g42
JADLZM010002056.1	AUGUSTUS	gene	1409850	1411249	1	-	.	ID=g42
JADLZM010002056.1	AUGUSTUS	transcript	1409850	1411249	.	-	.	ID=g42.t1;Parent=g42
JADLZM010002056.1	AUGUSTUS	stop_codon	1409850	1409852	.	-	0	Parent=g42.t1
JADLZM010002056.1	AUGUSTUS	CDS	1409853	1409982	.	-	1	ID=g42.t1.cds;Parent=g42.t1
JADLZM010002056.1	AUGUSTUS	CDS	1410269	1410393	.	-	0	ID=g42.t1.cds;Parent=g42.t1
JADLZM010002056.1	AUGUSTUS	CDS	1411076	1411249	.	-	0	ID=g42.t1.cds;Parent=g42.t1
JADLZM010002056.1	AUGUSTUS	start_codon	1411247	1411249	.	-	0	Parent=g42.t1
# protein sequence = [MDLEPEMVLDYNFTKGGVDSLDKLTSANICQYKTCPVALWWSSITSWMCQHIMPSSCGMLPPIQNVATNVESTAGIKS
# GKMACTILTTLCLHIRNMLQVRVRETLQTSSSHGNIPNVVIYDFARGLATRTNLRYPETLNLHAI]
# Evidence for and against this transcript:
# % of transcript supported by hints (any source): 0
# CDS exons: 0/3
# CDS introns: 0/2
# 5'UTR exons and introns: 0/0
# 3'UTR exons and introns: 0/0
# hint groups fully obeyed: 5
#     RM:   5
# incompatible hint groups: 0
# end gene g42
###
#
# ----- prediction on sequence number 14 (length = 30077, name = JADLZM010002680.1:2576381-2606458) -----
#
# Predicted genes for sequence number 14 on both strands
# start gene g43
JADLZM010002680.1	AUGUSTUS	gene	2591381	2606106	1	+	.	ID=g43
JADLZM010002680.1	AUGUSTUS	transcript	2591381	2606106	.	+	.	ID=g43.t1;Parent=g43
JADLZM010002680.1	AUGUSTUS	start_codon	2591381	2591383	.	+	0	Parent=g43.t1
JADLZM010002680.1	AUGUSTUS	CDS	2591381	2591462	.	+	0	ID=g43.t1.cds;Parent=g43.t1
JADLZM010002680.1	AUGUSTUS	CDS	2595517	2595618	.	+	2	ID=g43.t1.cds;Parent=g43.t1
JADLZM010002680.1	AUGUSTUS	CDS	2595757	2596533	.	+	2	ID=g43.t1.cds;Parent=g43.t1
JADLZM010002680.1	AUGUSTUS	CDS	2605766	2606103	.	+	2	ID=g43.t1.cds;Parent=g43.t1
JADLZM010002680.1	AUGUSTUS	stop_codon	2606104	2606106	.	+	0	Parent=g43.t1
JADLZM010002680.1	AUGUSTUS	protein_match	2591381	2591462	7.85	+	0	ID=pp.g43.t1.fz_finz;Target=fz_finz 1 28;Target_start=0;
JADLZM010002680.1	AUGUSTUS	protein_match	2595517	2595518	1	+	2	ID=pp.g43.t1.fz_finz;Target=fz_finz 28 28;Target_start=0;
JADLZM010002680.1	AUGUSTUS	protein_match	2595519	2595618	1.1	+	0	ID=pp.g43.t1.fz_linker;Target=fz_linker 1 34;Target_start=28;
JADLZM010002680.1	AUGUSTUS	protein_match	2595757	2595812	1.17	+	2	ID=pp.g43.t1.fz_linker;Target=fz_linker 34 52;Target_start=28;
JADLZM010002680.1	AUGUSTUS	protein_match	2595921	2596508	7.8	+	0	ID=pp.g43.t1.fz_znf;Target=fz_znf 1 196;Target_start=116;
JADLZM010002680.1	AUGUSTUS	interblock_region	2595813	2595920	.	+	0	ID=pp.g43.t1.iBR2
JADLZM010002680.1	AUGUSTUS	interblock_region	2596509	2596533	.	+	0	ID=pp.g43.t1.iBR3
JADLZM010002680.1	AUGUSTUS	interblock_region	2605766	2606106	.	+	2	ID=pp.g43.t1.iBR3
# protein sequence = [MAFIKEESEDMRIEETFRVKEEDTGETELMPLKVESDILNQIEEKDQYEKHHDFITEDESFREKSYTYPQCGKQDGNL
# KVHIKIQTGESPFTCQQCGISFTVKRSLTRHMGIHTGEKPYTCPRCGKSFNQHGNLEVHMRVHTGESPFTCQQCGKSFSRKGNLNYHMRVHTGERPFT
# CQQCGMSFTIKGSLTRHMRIHSGEKPYTCPQCGESFKRHGNLKVHMRIHSGEKPYTCPQCGERFKRHGNLKVHMRIHSGEKPYTCTQCGKSFDQHGNL
# KVHIRVHTGEKPYTCTQCGKSFDQHGNLKAHMRVHTGEKPYKCMQCDLSLRPTKETARAIGPSMAALVATKRHLWLTMSNIKEKDRVFLMDAPLAPSG
# LFGDAVNTVVDRFQQFLPRRSYGPAPAVYKILSKRSPKTEHRHSYSPTERTGVEAALQAKV]
# sequence of block fz_finz       0 [MAFIKEESEDMRIEETFRVKEEDTGETE] 28
# sequence of block fz_linker    28 [LMPLKVESDILNQIEEKDQYEKHHDFITEDESFREKSYTYPQCGKQDGNLKV] 80
# sequence of block fz_znf      116 [KPYTCPRCGKSFNQHGNLEVHMRVHTGESPFTCQQCGKSFSRKGNLNYHMRVHTGERPFTCQQCGMSFTIKGSLTRHMRIHSGEKPYTCPQCGESFKRHGNLKVHMRIHSGEKPYTCPQCGERFKRHGNLKVHMRIHSGEKPYTCTQCGKSFDQHGNLKVHIRVHTGEKPYTCTQCGKSFDQHGNLKAHMRVHTGE] 312
# Evidence for and against this transcript:
# % of transcript supported by hints (any source): 0
# CDS exons: 0/4
# CDS introns: 0/3
# 5'UTR exons and introns: 0/0
# 3'UTR exons and introns: 0/0
# hint groups fully obeyed: 90
#     RM:  90
# incompatible hint groups: 0
# end gene g43
###
#
# ----- prediction on sequence number 15 (length = 30083, name = JADLZM010002786.1:11181-41264) -----
#
# Predicted genes for sequence number 15 on both strands
# start gene g44
JADLZM010002786.1	AUGUSTUS	gene	20546	26264	1	-	.	ID=g44
JADLZM010002786.1	AUGUSTUS	transcript	20546	26264	.	-	.	ID=g44.t1;Parent=g44
JADLZM010002786.1	AUGUSTUS	stop_codon	20546	20548	.	-	0	Parent=g44.t1
JADLZM010002786.1	AUGUSTUS	CDS	20549	21633	.	-	2	ID=g44.t1.cds;Parent=g44.t1
JADLZM010002786.1	AUGUSTUS	CDS	26180	26264	.	-	0	ID=g44.t1.cds;Parent=g44.t1
JADLZM010002786.1	AUGUSTUS	start_codon	26262	26264	.	-	0	Parent=g44.t1
JADLZM010002786.1	AUGUSTUS	protein_match	20804	21391	6.24	-	0	ID=pp.g44.t1.fz_znf;Target=fz_znf 1 196;Target_start=109;
JADLZM010002786.1	AUGUSTUS	protein_match	21479	21633	1.63	-	2	ID=pp.g44.t1.fz_linker;Target=fz_linker 1 52;Target_start=28;
JADLZM010002786.1	AUGUSTUS	protein_match	26180	26180	1	-	0	ID=pp.g44.t1.fz_linker;Target=fz_linker 1 1;Target_start=28;
JADLZM010002786.1	AUGUSTUS	protein_match	26181	26264	9.36	-	0	ID=pp.g44.t1.fz_finz;Target=fz_finz 1 28;Target_start=0;
JADLZM010002786.1	AUGUSTUS	interblock_region	20546	20803	.	-	0	ID=pp.g44.t1.iBR3
JADLZM010002786.1	AUGUSTUS	interblock_region	21392	21478	.	-	0	ID=pp.g44.t1.iBR2
# protein sequence = [MAFIKEESEDVKIEDTFRVKHEDTEEHTDIMPLKEEHIVPNETEEKEQYETHHDLKTEESFSWPQINETFSQKTAHET
# GTKSYFTPFHCEKSFDEHGNLKAHMRIHTGGKSFTCQQCGKRFTQEVNLNRHMRIHTGDKPFTCQQCGKSFDQHGSLKVHMRVHTGEKPYTCKQCGVS
# FSHEGSLYRRIKIHPLDKPYACPECGKSFDHNGSLKVHMRVHTGEKPYSCLQCGKSFYNQGNLKVHMKIHTGESPFICQLCGMSFIHKGFLNRHMRIH
# TGEKHKMCHQCGKSFSRKGSLNKHMRIHTGEKHYLCHQCGKSFNRRGTLNRHMTIHTREKLYTCPQCGESFDLHESFKAHIGVHTGESPFICQQCGKS
# FTQKGNLKRHMKKLHCIY]
# sequence of block fz_znf      109 [KSFTCQQCGKRFTQEVNLNRHMRIHTGDKPFTCQQCGKSFDQHGSLKVHMRVHTGEKPYTCKQCGVSFSHEGSLYRRIKIHPLDKPYACPECGKSFDHNGSLKVHMRVHTGEKPYSCLQCGKSFYNQGNLKVHMKIHTGESPFICQLCGMSFIHKGFLNRHMRIHTGEKHKMCHQCGKSFSRKGSLNKHMRIHTGE] 305
# sequence of block fz_linker    28 [DIMPLKEEHIVPNETEEKEQYETHHDLKTEESFSWPQINETFSQKTAHETGT] 80
# sequence of block fz_finz       0 [MAFIKEESEDVKIEDTFRVKHEDTEEHT] 28
# Evidence for and against this transcript:
# % of transcript supported by hints (any source): 0
# CDS exons: 0/2
# CDS introns: 0/1
# 5'UTR exons and introns: 0/0
# 3'UTR exons and introns: 0/0
# hint groups fully obeyed: 21
#     RM:  21
# incompatible hint groups: 1
#     RM:   1
# end gene g44
###
# start gene g45
JADLZM010002786.1	AUGUSTUS	gene	35791	38793	1	+	.	ID=g45
JADLZM010002786.1	AUGUSTUS	transcript	35791	38793	.	+	.	ID=g45.t1;Parent=g45
JADLZM010002786.1	AUGUSTUS	start_codon	35791	35793	.	+	0	Parent=g45.t1
JADLZM010002786.1	AUGUSTUS	CDS	35791	35804	.	+	0	ID=g45.t1.cds;Parent=g45.t1
JADLZM010002786.1	AUGUSTUS	CDS	36362	36560	.	+	1	ID=g45.t1.cds;Parent=g45.t1
JADLZM010002786.1	AUGUSTUS	CDS	36917	37024	.	+	0	ID=g45.t1.cds;Parent=g45.t1
JADLZM010002786.1	AUGUSTUS	CDS	37109	37260	.	+	0	ID=g45.t1.cds;Parent=g45.t1
JADLZM010002786.1	AUGUSTUS	CDS	37358	37453	.	+	1	ID=g45.t1.cds;Parent=g45.t1
JADLZM010002786.1	AUGUSTUS	CDS	37578	37774	.	+	1	ID=g45.t1.cds;Parent=g45.t1
JADLZM010002786.1	AUGUSTUS	CDS	38180	38790	.	+	2	ID=g45.t1.cds;Parent=g45.t1
JADLZM010002786.1	AUGUSTUS	stop_codon	38791	38793	.	+	0	Parent=g45.t1
# protein sequence = [MVSERGLSVEQCLAVLQSAENDVLTHIMNLMFDWRYIREMTREQELLLVYFLEALVTLSFLQKPEVVKKMTVSDWLKR
# TYIEGNRERVLVGVDECNAFFVLSHEEEEWFDVYYQYLRSVMIKRRHRRCSLDEAEKFFISSSGNPVDNPCEDLKKLHDEYDLPSITTDMVRSSVHTA
# VYKLHLTDDEKLSSPAEASEAEWMNANIAFYLLKMSHPVMVHAAPPENAARVQISRQFKSDCHSLWCVTQKKLRERLVLYTFGPRQPSESKVHSWIEK
# QGWMENVPDAAEFMKDWKPPRSIQAPADSKSIRRMSRRQCWKGLQLMDREGKGLRVVTSRPFACGEVICDFHGRLISRDEGLEIQQNNQTQAGHMFFF
# TSKNGQDMCLEAHEERCECHPNKTTFGRQMKHSARRANLSPRLYFVEDEPLIVFMATRDIQPGEELRYDYGDNRRSCAGDGLDLTPS]
# Evidence for and against this transcript:
# % of transcript supported by hints (any source): 0
# CDS exons: 0/7
# CDS introns: 0/6
# 5'UTR exons and introns: 0/0
# 3'UTR exons and introns: 0/0
# hint groups fully obeyed: 12
#     RM:  12
# incompatible hint groups: 1
#     RM:   1
# end gene g45
###
#
# ----- prediction on sequence number 16 (length = 30083, name = JADLZM010002786.1:68980-99063) -----
#
# Predicted genes for sequence number 16 on both strands
# start gene g46
JADLZM010002786.1	AUGUSTUS	gene	72474	84063	1	-	.	ID=g46
JADLZM010002786.1	AUGUSTUS	transcript	72474	84063	.	-	.	ID=g46.t1;Parent=g46
JADLZM010002786.1	AUGUSTUS	stop_codon	72474	72476	.	-	0	Parent=g46.t1
JADLZM010002786.1	AUGUSTUS	CDS	72477	73720	.	-	2	ID=g46.t1.cds;Parent=g46.t1
JADLZM010002786.1	AUGUSTUS	CDS	83979	84063	.	-	0	ID=g46.t1.cds;Parent=g46.t1
JADLZM010002786.1	AUGUSTUS	start_codon	84061	84063	.	-	0	Parent=g46.t1
JADLZM010002786.1	AUGUSTUS	protein_match	72900	73487	6.61	-	0	ID=pp.g46.t1.fz_znf;Target=fz_znf 1 196;Target_start=106;
JADLZM010002786.1	AUGUSTUS	protein_match	73566	73720	1.4	-	2	ID=pp.g46.t1.fz_linker;Target=fz_linker 1 52;Target_start=28;
JADLZM010002786.1	AUGUSTUS	protein_match	83979	83979	1	-	0	ID=pp.g46.t1.fz_linker;Target=fz_linker 1 1;Target_start=28;
JADLZM010002786.1	AUGUSTUS	protein_match	83980	84063	9.47	-	0	ID=pp.g46.t1.fz_finz;Target=fz_finz 1 28;Target_start=0;
JADLZM010002786.1	AUGUSTUS	interblock_region	72474	72899	.	-	0	ID=pp.g46.t1.iBR3
JADLZM010002786.1	AUGUSTUS	interblock_region	73488	73565	.	-	0	ID=pp.g46.t1.iBR2
# protein sequence = [MAFIKEESEDVKIDEAFRVKHEDTEEQTDLMPLKEERIVSNETEYETHHDFKTGAESFSWPQIKETFSQKTAHKTGTE
# SYFTPFHCEKSFDEHGNLKVCMRIHTGKKPYTCQQCGKSFTQKVNLNRHMRIHTGDKPYTCPECGKSFDQHGNLKVHMRIHTGGKPFTCQQCGKHFNR
# KGYLNDHMRVHTGKKPFTCQKCGKSFTQKVNLNRHMMIHTGDKSHICPECGKSFDQLGNIKVHMRVHTGEKPYTCKQCGVSFTHEGNLYRHMRTPTGG
# KSFTCQQCGKIFNRKGNLNDHMRVHSGESPFTCQQCGKSFTQKVNLNRHVRIHTGDKPYTCPECGKSFYQHGYLKVHMKIHTGESRFICQQCGKSFIK
# KGFLNRHMRIHTEEKPYTCPQCGESFDLHESFKVHMRVHTGESPFTCQQCGKSFTQKGNLKRHMKKLHCIY]
# sequence of block fz_znf      106 [KPYTCQQCGKSFTQKVNLNRHMRIHTGDKPYTCPECGKSFDQHGNLKVHMRIHTGGKPFTCQQCGKHFNRKGYLNDHMRVHTGKKPFTCQKCGKSFTQKVNLNRHMMIHTGDKSHICPECGKSFDQLGNIKVHMRVHTGEKPYTCKQCGVSFTHEGNLYRHMRTPTGGKSFTCQQCGKIFNRKGNLNDHMRVHSGE] 302
# sequence of block fz_linker    28 [DLMPLKEERIVSNETEYETHHDFKTGAESFSWPQIKETFSQKTAHKTGTESY] 80
# sequence of block fz_finz       0 [MAFIKEESEDVKIDEAFRVKHEDTEEQT] 28
# Evidence for and against this transcript:
# % of transcript supported by hints (any source): 0
# CDS exons: 0/2
# CDS introns: 0/1
# 5'UTR exons and introns: 0/0
# 3'UTR exons and introns: 0/0
# hint groups fully obeyed: 53
#     RM:  53
# incompatible hint groups: 1
#     RM:   1
# end gene g46
###
#
# ----- prediction on sequence number 17 (length = 15317, name = JADLZM010003105.1:0-15317) -----
#
# Predicted genes for sequence number 17 on both strands
# start gene g47
JADLZM010003105.1	AUGUSTUS	gene	234	4582	1	+	.	ID=g47
JADLZM010003105.1	AUGUSTUS	transcript	234	4582	.	+	.	ID=g47.t1;Parent=g47
JADLZM010003105.1	AUGUSTUS	start_codon	234	236	.	+	0	Parent=g47.t1
JADLZM010003105.1	AUGUSTUS	CDS	234	318	.	+	0	ID=g47.t1.cds;Parent=g47.t1
JADLZM010003105.1	AUGUSTUS	CDS	3786	4579	.	+	2	ID=g47.t1.cds;Parent=g47.t1
JADLZM010003105.1	AUGUSTUS	stop_codon	4580	4582	.	+	0	Parent=g47.t1
JADLZM010003105.1	AUGUSTUS	protein_match	234	317	9.85	+	0	ID=pp.g47.t1.fz_finz;Target=fz_finz 1 28;Target_start=0;
JADLZM010003105.1	AUGUSTUS	protein_match	318	318	1	+	0	ID=pp.g47.t1.fz_linker;Target=fz_linker 1 1;Target_start=28;
JADLZM010003105.1	AUGUSTUS	protein_match	3786	3940	1.72	+	2	ID=pp.g47.t1.fz_linker;Target=fz_linker 1 52;Target_start=28;
JADLZM010003105.1	AUGUSTUS	protein_match	3992	4579	6.32	+	0	ID=pp.g47.t1.fz_znf;Target=fz_znf 1 196;Target_start=97;
JADLZM010003105.1	AUGUSTUS	interblock_region	3941	3991	.	+	0	ID=pp.g47.t1.iBR2
JADLZM010003105.1	AUGUSTUS	interblock_region	4580	4582	.	+	0	ID=pp.g47.t1.iBR3
# protein sequence = [MEFIKEESEDLKIEEAFRVKHEDTEEQTDLMPLKEENQELNDIEEHHDFIAGKKSKKTSSRRRAKKKSYMFCICHQCG
# KSFSRKHNLEDHLRIHSGEKPYTCQQCGKSFSQKGNLKSHIIIHTGEKRFTCQQCGNSFTQKVHLKKHMIIHTGEKPFTCDQCGKSFTHKDTLDSHMR
# IHSREDCLICQQCGRRFAHKVSFKTHMRVHTGEEPYACSQCGKSFRYKPSLDSHMRVHTGENPHTCKLCGKSFTQKGNLKTHMNIHTGQKPFTCDQCG
# KCFRRKVTLNEHMKIHFRR]
# sequence of block fz_finz       0 [MEFIKEESEDLKIEEAFRVKHEDTEEQT] 28
# sequence of block fz_linker    28 [DLMPLKEENQELNDIEEHHDFIAGKKSKKTSSRRRAKKKSYMFCICHQCGKS] 80
# sequence of block fz_znf       97 [KPYTCQQCGKSFSQKGNLKSHIIIHTGEKRFTCQQCGNSFTQKVHLKKHMIIHTGEKPFTCDQCGKSFTHKDTLDSHMRIHSREDCLICQQCGRRFAHKVSFKTHMRVHTGEEPYACSQCGKSFRYKPSLDSHMRVHTGENPHTCKLCGKSFTQKGNLKTHMNIHTGQKPFTCDQCGKCFRRKVTLNEHMKIHFRR] 293
# Evidence for and against this transcript:
# % of transcript supported by hints (any source): 0
# CDS exons: 0/2
# CDS introns: 0/1
# 5'UTR exons and introns: 0/0
# 3'UTR exons and introns: 0/0
# hint groups fully obeyed: 29
#     RM:  29
# incompatible hint groups: 2
#     RM:   2
# end gene g47
###
# start gene g48
JADLZM010003105.1	AUGUSTUS	gene	9144	14756	1	+	.	ID=g48
JADLZM010003105.1	AUGUSTUS	transcript	9144	14756	.	+	.	ID=g48.t1;Parent=g48
JADLZM010003105.1	AUGUSTUS	start_codon	9144	9146	.	+	0	Parent=g48.t1
JADLZM010003105.1	AUGUSTUS	CDS	9144	9150	.	+	0	ID=g48.t1.cds;Parent=g48.t1
JADLZM010003105.1	AUGUSTUS	CDS	14362	14753	.	+	2	ID=g48.t1.cds;Parent=g48.t1
JADLZM010003105.1	AUGUSTUS	stop_codon	14754	14756	.	+	0	Parent=g48.t1
# protein sequence = [MEGDRGVGGDPEGRGGVEATEDQGGDGGRDEPNGASGTDPEKWSPEAMAGKRLTKTEPDGWGRLVELVGRRAEVESRT
# QRLEAEIRDPPATTPMETGRPLRWYSGRGFPPYPHTVTSTVACVVAGSRTWSDDP]
# Evidence for and against this transcript:
# % of transcript supported by hints (any source): 0
# CDS exons: 0/2
# CDS introns: 0/1
# 5'UTR exons and introns: 0/0
# 3'UTR exons and introns: 0/0
# hint groups fully obeyed: 39
#     RM:  39
# incompatible hint groups: 4
#     RM:   4
# end gene g48
###
#
# ----- prediction on sequence number 18 (length = 16071, name = JADLZM010003643.1:0-16071) -----
#
# Predicted genes for sequence number 18 on both strands
# start gene g49
JADLZM010003643.1	AUGUSTUS	gene	958	9917	1	+	.	ID=g49
JADLZM010003643.1	AUGUSTUS	transcript	958	9917	.	+	.	ID=g49.t1;Parent=g49
JADLZM010003643.1	AUGUSTUS	start_codon	958	960	.	+	0	Parent=g49.t1
JADLZM010003643.1	AUGUSTUS	CDS	958	1032	.	+	0	ID=g49.t1.cds;Parent=g49.t1
JADLZM010003643.1	AUGUSTUS	CDS	8570	8588	.	+	0	ID=g49.t1.cds;Parent=g49.t1
JADLZM010003643.1	AUGUSTUS	CDS	8989	9914	.	+	2	ID=g49.t1.cds;Parent=g49.t1
JADLZM010003643.1	AUGUSTUS	stop_codon	9915	9917	.	+	0	Parent=g49.t1
JADLZM010003643.1	AUGUSTUS	protein_match	958	1032	3.41	+	0	ID=pp.g49.t1.fz_finz;Target=fz_finz 1 25;Target_start=0;
JADLZM010003643.1	AUGUSTUS	protein_match	8570	8578	0.782	+	0	ID=pp.g49.t1.fz_finz;Target=fz_finz 26 28;Target_start=0;
JADLZM010003643.1	AUGUSTUS	protein_match	8579	8588	0.61	+	0	ID=pp.g49.t1.fz_linker;Target=fz_linker 1 4;Target_start=28;
JADLZM010003643.1	AUGUSTUS	protein_match	8989	9134	1.83	+	2	ID=pp.g49.t1.fz_linker;Target=fz_linker 4 52;Target_start=28;
JADLZM010003643.1	AUGUSTUS	protein_match	9303	9890	6.23	+	0	ID=pp.g49.t1.fz_znf;Target=fz_znf 1 196;Target_start=136;
JADLZM010003643.1	AUGUSTUS	interblock_region	9135	9302	.	+	0	ID=pp.g49.t1.iBR2
JADLZM010003643.1	AUGUSTUS	interblock_region	9891	9917	.	+	0	ID=pp.g49.t1.iBR3
# protein sequence = [MAFIKEESEDVKIEDVKIEDVKIEEQVVHFFHLIEESQELKDMEEKEQNEKDRDFKIGEKLRRKTKECSSQKSVQKIE
# SKSFFTCRQCGKSFNQKGSLKVHMRIHTGDIAFTCKQCGKCCTTNKNLKIHMRYHTGEKPYNCQQCGKSFAQKGNLAVHMRSHSGEKPYTCSQCGQSF
# AYKSNLNSHMRTHSEESLFPCKQCGKNFIRKHILAVHMRIHTGERHFICKQCGKSFTQKGNLKIHMRIHSGEKPYTCSQCGQSFAHKGNLNSHTRTHS
# EESLFTCKQCGKNFPQKQNLEIHMRIHSGERHFICKQCGKSFTQKGNLKTHMRSHSGENSFTCKSE]
# sequence of block fz_finz       0 [MAFIKEESEDVKIEDVKIEDVKIEEQVV] 28
# sequence of block fz_linker    28 [HFFHLIEESQELKDMEEKEQNEKDRDFKIGEKLRRKTKECSSQKSVQKIESK] 80
# sequence of block fz_znf      136 [KPYNCQQCGKSFAQKGNLAVHMRSHSGEKPYTCSQCGQSFAYKSNLNSHMRTHSEESLFPCKQCGKNFIRKHILAVHMRIHTGERHFICKQCGKSFTQKGNLKIHMRIHSGEKPYTCSQCGQSFAHKGNLNSHTRTHSEESLFTCKQCGKNFPQKQNLEIHMRIHSGERHFICKQCGKSFTQKGNLKTHMRSHSGE] 332
# Evidence for and against this transcript:
# % of transcript supported by hints (any source): 0
# CDS exons: 0/3
# CDS introns: 0/2
# 5'UTR exons and introns: 0/0
# 3'UTR exons and introns: 0/0
# hint groups fully obeyed: 39
#     RM:  39
# incompatible hint groups: 1
#     RM:   1
# end gene g49
###
#
# ----- prediction on sequence number 19 (length = 20045, name = JADLZM010004809.1:18487-38532) -----
#
# Predicted genes for sequence number 19 on both strands
# (none)
#
# ----- prediction on sequence number 20 (length = 30083, name = JADLZM010004839.1:722061-752144) -----
#
# Predicted genes for sequence number 20 on both strands
# start gene g50
JADLZM010004839.1	AUGUSTUS	gene	743977	744924	1	-	.	ID=g50
JADLZM010004839.1	AUGUSTUS	transcript	743977	744924	.	-	.	ID=g50.t1;Parent=g50
JADLZM010004839.1	AUGUSTUS	stop_codon	743977	743979	.	-	0	Parent=g50.t1
JADLZM010004839.1	AUGUSTUS	CDS	743980	744299	.	-	2	ID=g50.t1.cds;Parent=g50.t1
JADLZM010004839.1	AUGUSTUS	CDS	744864	744924	.	-	0	ID=g50.t1.cds;Parent=g50.t1
JADLZM010004839.1	AUGUSTUS	start_codon	744922	744924	.	-	0	Parent=g50.t1
# protein sequence = [MKINDWTHLQCFGHRLHNAIVAFYEHKTTTDLTKRIKSAILQYLNCKYSDPVTDYILNVASLMDPRFRTTYIEHDKLE
# GIKQKVVKELTSLLPDKNLETTVQMTQDVEQEEQRTEAGAKRKKTLASF]
# Evidence for and against this transcript:
# % of transcript supported by hints (any source): 0
# CDS exons: 0/2
# CDS introns: 0/1
# 5'UTR exons and introns: 0/0
# 3'UTR exons and introns: 0/0
# hint groups fully obeyed: 5
#     RM:   5
# incompatible hint groups: 0
# end gene g50
###
#
# ----- prediction on sequence number 21 (length = 42616, name = JADLZM010004839.1:762672-805288) -----
#
# Predicted genes for sequence number 21 on both strands
# start gene g51
JADLZM010004839.1	AUGUSTUS	gene	771107	781842	1	-	.	ID=g51
JADLZM010004839.1	AUGUSTUS	transcript	771107	781842	.	-	.	ID=g51.t1;Parent=g51
JADLZM010004839.1	AUGUSTUS	stop_codon	771107	771109	.	-	0	Parent=g51.t1
JADLZM010004839.1	AUGUSTUS	CDS	771110	771111	.	-	2	ID=g51.t1.cds;Parent=g51.t1
JADLZM010004839.1	AUGUSTUS	CDS	773712	774683	.	-	2	ID=g51.t1.cds;Parent=g51.t1
JADLZM010004839.1	AUGUSTUS	CDS	777671	777739	.	-	2	ID=g51.t1.cds;Parent=g51.t1
JADLZM010004839.1	AUGUSTUS	CDS	781827	781842	.	-	0	ID=g51.t1.cds;Parent=g51.t1
JADLZM010004839.1	AUGUSTUS	start_codon	781840	781842	.	-	0	Parent=g51.t1
JADLZM010004839.1	AUGUSTUS	protein_match	773836	774423	6.02	-	0	ID=pp.g51.t1.fz_znf;Target=fz_znf 1 196;Target_start=115;
JADLZM010004839.1	AUGUSTUS	protein_match	774529	774683	1.48	-	2	ID=pp.g51.t1.fz_linker;Target=fz_linker 1 52;Target_start=28;
JADLZM010004839.1	AUGUSTUS	protein_match	777671	777671	1	-	0	ID=pp.g51.t1.fz_linker;Target=fz_linker 1 1;Target_start=28;
JADLZM010004839.1	AUGUSTUS	protein_match	777672	777739	7.05	-	2	ID=pp.g51.t1.fz_finz;Target=fz_finz 6 28;Target_start=0;
JADLZM010004839.1	AUGUSTUS	protein_match	781827	781842	3.57	-	0	ID=pp.g51.t1.fz_finz;Target=fz_finz 1 6;Target_start=0;
JADLZM010004839.1	AUGUSTUS	interblock_region	771107	771111	.	-	2	ID=pp.g51.t1.iBR3
JADLZM010004839.1	AUGUSTUS	interblock_region	773712	773835	.	-	0	ID=pp.g51.t1.iBR3
JADLZM010004839.1	AUGUSTUS	interblock_region	774424	774528	.	-	0	ID=pp.g51.t1.iBR2
# protein sequence = [MHIIIQESEDLRIEETFRVKQEDAEKQTDLVALKEESAVLDEMKEEDHDFINEEKSFDCSQSENTSSRNIAQMTGTLN
# SLTREASGEKPFKCQQCEKSFRLNKYLKNHMRIHAEDKLFTCHHCGKSFCHKGSLKTHRRIHTGEKPYSCPLCRMNFTYKPTFNTHMKSHTGENPYTC
# KLCGKSFSQKGNLKYHMRVHTGEKPFTCPNCGKSFGYKVSLKSHMRIHTGEKPYSCPQCGIHFTYKESFDIHLRVHTGENLYTCKLCGKSFSQKGNLK
# YHMRIHTGEKPFTCDQCGKSFRYKVTLNKHTRIHSRENCPICHQCGKSFPDKKDLRNHVTTHIGEKPFMCHHCGKSFTR]
# sequence of block fz_znf      115 [KLFTCHHCGKSFCHKGSLKTHRRIHTGEKPYSCPLCRMNFTYKPTFNTHMKSHTGENPYTCKLCGKSFSQKGNLKYHMRVHTGEKPFTCPNCGKSFGYKVSLKSHMRIHTGEKPYSCPQCGIHFTYKESFDIHLRVHTGENLYTCKLCGKSFSQKGNLKYHMRIHTGEKPFTCDQCGKSFRYKVTLNKHTRIHSRE] 311
# sequence of block fz_linker    28 [DLVALKEESAVLDEMKEEDHDFINEEKSFDCSQSENTSSRNIAQMTGTLNSL] 80
# sequence of block fz_finz       0 [MHIIIQESEDLRIEETFRVKQEDAEKQT] 28
# Evidence for and against this transcript:
# % of transcript supported by hints (any source): 0
# CDS exons: 0/4
# CDS introns: 0/3
# 5'UTR exons and introns: 0/0
# 3'UTR exons and introns: 0/0
# hint groups fully obeyed: 45
#     RM:  45
# incompatible hint groups: 2
#     RM:   2
# end gene g51
###
# start gene g52
JADLZM010004839.1	AUGUSTUS	gene	790205	799330	1	+	.	ID=g52
JADLZM010004839.1	AUGUSTUS	transcript	790205	799330	.	+	.	ID=g52.t1;Parent=g52
JADLZM010004839.1	AUGUSTUS	start_codon	790205	790207	.	+	0	Parent=g52.t1
JADLZM010004839.1	AUGUSTUS	CDS	790205	790289	.	+	0	ID=g52.t1.cds;Parent=g52.t1
JADLZM010004839.1	AUGUSTUS	CDS	797994	799327	.	+	2	ID=g52.t1.cds;Parent=g52.t1
JADLZM010004839.1	AUGUSTUS	stop_codon	799328	799330	.	+	0	Parent=g52.t1
JADLZM010004839.1	AUGUSTUS	protein_match	790205	790288	7.04	+	0	ID=pp.g52.t1.fz_finz;Target=fz_finz 1 28;Target_start=0;
JADLZM010004839.1	AUGUSTUS	protein_match	790289	790289	1	+	0	ID=pp.g52.t1.fz_linker;Target=fz_linker 1 1;Target_start=28;
JADLZM010004839.1	AUGUSTUS	protein_match	797994	798148	1.74	+	2	ID=pp.g52.t1.fz_linker;Target=fz_linker 1 52;Target_start=28;
JADLZM010004839.1	AUGUSTUS	protein_match	798221	798808	5.73	+	0	ID=pp.g52.t1.fz_znf;Target=fz_znf 1 196;Target_start=104;
JADLZM010004839.1	AUGUSTUS	interblock_region	798149	798220	.	+	0	ID=pp.g52.t1.iBR2
JADLZM010004839.1	AUGUSTUS	interblock_region	798809	799330	.	+	0	ID=pp.g52.t1.iBR3
# protein sequence = [MAFIKEENEDMKIEGAFSVKQEDTDTQTDLMAPKEESEELKEMEEKDQTQNSMTGEKSTQTEKISSRKKTKMTKSKCS
# FICPQCGKRFTQKANLKVHIRSHTGEKPFTCKLCGRSFSRKESLKIHMTIHTGEKPFVCGQCGKSFRCKEILNSHMRVHSEETHFRCHQCGRIFRFKK
# NLNSHMRVHSGEKPYSCHHCGKHFVHKVSHKNHMKIHNEEKPFMCAQCGTCFKYKATLNAHMRDHTGETPFTCKLCGKSFSHKGNLKTHMRIHTGEQP
# FTCEQCGKSFIRKETLDSHMRIHTGESPYSCKVCGNGFSRKGNLNTHMKIHTGEKPFVCDQCGKSFGRKGTLNYHMRIHLRENSLTCHECGKSFTDSN
# LLKKHVVIHIGDKPFMCYFCAKTCKSKSNLENHIKVHTGEKPFTCQECGKGFTVKGNLHIHMRVHTGEKPYKCLQCEKSFTYPKDLKRHMQIKCENKT
# AVF]
# sequence of block fz_finz       0 [MAFIKEENEDMKIEGAFSVKQEDTDTQT] 28
# sequence of block fz_linker    28 [DLMAPKEESEELKEMEEKDQTQNSMTGEKSTQTEKISSRKKTKMTKSKCSFI] 80
# sequence of block fz_znf      104 [KPFTCKLCGRSFSRKESLKIHMTIHTGEKPFVCGQCGKSFRCKEILNSHMRVHSEETHFRCHQCGRIFRFKKNLNSHMRVHSGEKPYSCHHCGKHFVHKVSHKNHMKIHNEEKPFMCAQCGTCFKYKATLNAHMRDHTGETPFTCKLCGKSFSHKGNLKTHMRIHTGEQPFTCEQCGKSFIRKETLDSHMRIHTGE] 300
# Evidence for and against this transcript:
# % of transcript supported by hints (any source): 0
# CDS exons: 0/2
# CDS introns: 0/1
# 5'UTR exons and introns: 0/0
# 3'UTR exons and introns: 0/0
# hint groups fully obeyed: 62
#     RM:  62
# incompatible hint groups: 2
#     RM:   2
# end gene g52
###
# start gene g53
JADLZM010004839.1	AUGUSTUS	gene	801748	804437	1	-	.	ID=g53
JADLZM010004839.1	AUGUSTUS	transcript	801748	804437	.	-	.	ID=g53.t1;Parent=g53
JADLZM010004839.1	AUGUSTUS	stop_codon	801748	801750	.	-	0	Parent=g53.t1
JADLZM010004839.1	AUGUSTUS	CDS	801751	801817	.	-	1	ID=g53.t1.cds;Parent=g53.t1
JADLZM010004839.1	AUGUSTUS	CDS	802713	802878	.	-	2	ID=g53.t1.cds;Parent=g53.t1
JADLZM010004839.1	AUGUSTUS	CDS	802960	803167	.	-	0	ID=g53.t1.cds;Parent=g53.t1
JADLZM010004839.1	AUGUSTUS	CDS	803337	803388	.	-	1	ID=g53.t1.cds;Parent=g53.t1
JADLZM010004839.1	AUGUSTUS	CDS	803797	803855	.	-	0	ID=g53.t1.cds;Parent=g53.t1
JADLZM010004839.1	AUGUSTUS	CDS	803955	804437	.	-	0	ID=g53.t1.cds;Parent=g53.t1
JADLZM010004839.1	AUGUSTUS	start_codon	804435	804437	.	-	0	Parent=g53.t1
# protein sequence = [MVQGLGHTFSEWTFESTRTSLFSVNLDESTSNSNKKVLSNLVSYFSQELKHVVVEHLGSIEVLKGNTEHLETALVTFF
# TEHKIPFGNMVSMMMDSCTVMRGSKSGLESRIREKYCKNLLDVDGDSCHHIHNAAKQFGVPFGQHLEQLITDLHTDHKWASDQVNYLIEICEFMGIPG
# TNPQSVYLCVLPILKEYVMVFQGGQTLVHKLHDKQFEVVTNFLACFVKAEHLKTTPKKLMEKDFRAKILPLHELYIGPVAEKNEGRKSTSSKCAAVFR
# NREDCIPYNSCLYAKEAATEQQDSAVSVCFGPTGEGPLSNWNSSEVVGRAREGVLWYVLVVGGGLTGLVCL]
# Evidence for and against this transcript:
# % of transcript supported by hints (any source): 0
# CDS exons: 0/6
# CDS introns: 0/5
# 5'UTR exons and introns: 0/0
# 3'UTR exons and introns: 0/0
# hint groups fully obeyed: 5
#     RM:   5
# incompatible hint groups: 0
# end gene g53
###
#
# ----- prediction on sequence number 22 (length = 30083, name = JADLZM010004839.1:813788-843871) -----
#
# Predicted genes for sequence number 22 on both strands
# start gene g54
JADLZM010004839.1	AUGUSTUS	gene	815258	829374	1	-	.	ID=g54
JADLZM010004839.1	AUGUSTUS	transcript	815258	829374	.	-	.	ID=g54.t1;Parent=g54
JADLZM010004839.1	AUGUSTUS	stop_codon	815258	815260	.	-	0	Parent=g54.t1
JADLZM010004839.1	AUGUSTUS	CDS	815261	815271	.	-	2	ID=g54.t1.cds;Parent=g54.t1
JADLZM010004839.1	AUGUSTUS	CDS	818158	819171	.	-	2	ID=g54.t1.cds;Parent=g54.t1
JADLZM010004839.1	AUGUSTUS	CDS	828787	828855	.	-	2	ID=g54.t1.cds;Parent=g54.t1
JADLZM010004839.1	AUGUSTUS	CDS	829359	829374	.	-	0	ID=g54.t1.cds;Parent=g54.t1
JADLZM010004839.1	AUGUSTUS	start_codon	829372	829374	.	-	0	Parent=g54.t1
JADLZM010004839.1	AUGUSTUS	protein_match	818348	818935	6.48	-	0	ID=pp.g54.t1.fz_znf;Target=fz_znf 1 196;Target_start=107;
JADLZM010004839.1	AUGUSTUS	protein_match	819017	819171	1.64	-	2	ID=pp.g54.t1.fz_linker;Target=fz_linker 1 52;Target_start=28;
JADLZM010004839.1	AUGUSTUS	protein_match	828787	828787	1	-	0	ID=pp.g54.t1.fz_linker;Target=fz_linker 1 1;Target_start=28;
JADLZM010004839.1	AUGUSTUS	protein_match	828788	828855	8.31	-	2	ID=pp.g54.t1.fz_finz;Target=fz_finz 6 28;Target_start=0;
JADLZM010004839.1	AUGUSTUS	protein_match	829359	829374	1.77	-	0	ID=pp.g54.t1.fz_finz;Target=fz_finz 1 6;Target_start=0;
JADLZM010004839.1	AUGUSTUS	interblock_region	815258	815271	.	-	2	ID=pp.g54.t1.iBR3
JADLZM010004839.1	AUGUSTUS	interblock_region	818158	818347	.	-	0	ID=pp.g54.t1.iBR3
JADLZM010004839.1	AUGUSTUS	interblock_region	818936	819016	.	-	0	ID=pp.g54.t1.iBR2
# protein sequence = [MHLYVEESEDVQIEEAFRVKHEDTEEQTGLMALKEENQELNEKEDKDEKRDFMTEENVFNCSETEKTLSRKKAKKTAT
# RGNYTCQQCGKIFNQNRNLTVHMRVHTGEKPYTCQQCGKSFSQKASVKVHMRVHTGENPYTCQQCGKSFNRKGNLTVHMRVHTRETPFSCQQCGKSFT
# QKGSLKVHMRIHTGENPFTCQECGKNFIRKASLKSHVRVHTGEKPFTCSQCGTSFKHKGTLNAHMRIHTGEKPFVCAQCGKCFRFTVTLCHHMRIHTR
# ENRFVCHQCGRSFTDKKHLKNHVKIHLGEKPFMCHHCGKTCKNKTNLEIHIRVHTGEKPFTCPRCGKRFALKGNREVHMRLHTGEKPYKCLKXEIV]
# sequence of block fz_znf      107 [KPYTCQQCGKSFSQKASVKVHMRVHTGENPYTCQQCGKSFNRKGNLTVHMRVHTRETPFSCQQCGKSFTQKGSLKVHMRIHTGENPFTCQECGKNFIRKASLKSHVRVHTGEKPFTCSQCGTSFKHKGTLNAHMRIHTGEKPFVCAQCGKCFRFTVTLCHHMRIHTRENRFVCHQCGRSFTDKKHLKNHVKIHLGE] 303
# sequence of block fz_linker    28 [GLMALKEENQELNEKEDKDEKRDFMTEENVFNCSETEKTLSRKKAKKTATRG] 80
# sequence of block fz_finz       0 [MHLYVEESEDVQIEEAFRVKHEDTEEQT] 28
# Evidence for and against this transcript:
# % of transcript supported by hints (any source): 0
# CDS exons: 0/4
# CDS introns: 0/3
# 5'UTR exons and introns: 0/0
# 3'UTR exons and introns: 0/0
# hint groups fully obeyed: 47
#     RM:  47
# incompatible hint groups: 5
#     RM:   5
# end gene g54
###
# start gene g55
JADLZM010004839.1	AUGUSTUS	gene	830353	831623	1	+	.	ID=g55
JADLZM010004839.1	AUGUSTUS	transcript	830353	831623	.	+	.	ID=g55.t1;Parent=g55
JADLZM010004839.1	AUGUSTUS	start_codon	830353	830355	.	+	0	Parent=g55.t1
JADLZM010004839.1	AUGUSTUS	CDS	830353	830408	.	+	0	ID=g55.t1.cds;Parent=g55.t1
JADLZM010004839.1	AUGUSTUS	CDS	830726	831620	.	+	1	ID=g55.t1.cds;Parent=g55.t1
JADLZM010004839.1	AUGUSTUS	stop_codon	831621	831623	.	+	0	Parent=g55.t1
# protein sequence = [MDDQVVAFGMALLQISMIRFLATGDSYRTIAYSYRVGVSTVAGIVEEVTRAIWDALVQEVMPVPTTEDWKSIATDFLH
# RWNFPNCLGSIDGKHVVIRAPDNSGSLFFNYKGTYSVVLLAVVDAQYCFRVVDVGSYGRTSDGGVLANSIFGQALRDGTLGLPQDALLPGAEHLGPQP
# HVFVADEAFPLRRDLMRPFPGHNLSGRHRVFNYRLSRARLIVENTFGILTAQWRMYRGVIEISPANVDACVKATCVLHNYLRRSSNITRTPIPSAGDG
# DAAGLQEVTRMGSNNASREAIRVREKFMTYFSTEGAVPWQPVA]
# Evidence for and against this transcript:
# % of transcript supported by hints (any source): 0
# CDS exons: 0/2
# CDS introns: 0/1
# 5'UTR exons and introns: 0/0
# 3'UTR exons and introns: 0/0
# hint groups fully obeyed: 2
#     RM:   2
# incompatible hint groups: 1
#     RM:   1
# end gene g55
###
#
# ----- prediction on sequence number 23 (length = 56068, name = JADLZM010005218.1:6288-62356) -----
#
# Predicted genes for sequence number 23 on both strands
# start gene g56
JADLZM010005218.1	AUGUSTUS	gene	14189	21621	1	-	.	ID=g56
JADLZM010005218.1	AUGUSTUS	transcript	14189	21621	.	-	.	ID=g56.t1;Parent=g56
JADLZM010005218.1	AUGUSTUS	stop_codon	14189	14191	.	-	0	Parent=g56.t1
JADLZM010005218.1	AUGUSTUS	CDS	14192	15519	.	-	2	ID=g56.t1.cds;Parent=g56.t1
JADLZM010005218.1	AUGUSTUS	CDS	21287	21365	.	-	0	ID=g56.t1.cds;Parent=g56.t1
JADLZM010005218.1	AUGUSTUS	CDS	21616	21621	.	-	0	ID=g56.t1.cds;Parent=g56.t1
JADLZM010005218.1	AUGUSTUS	start_codon	21619	21621	.	-	0	Parent=g56.t1
JADLZM010005218.1	AUGUSTUS	protein_match	14606	15193	6.39	-	0	ID=pp.g56.t1.fz_znf;Target=fz_znf 1 196;Target_start=137;
JADLZM010005218.1	AUGUSTUS	protein_match	15365	15519	1.82	-	2	ID=pp.g56.t1.fz_linker;Target=fz_linker 1 52;Target_start=28;
JADLZM010005218.1	AUGUSTUS	protein_match	21287	21287	1	-	0	ID=pp.g56.t1.fz_linker;Target=fz_linker 1 1;Target_start=28;
JADLZM010005218.1	AUGUSTUS	protein_match	21288	21365	7.76	-	0	ID=pp.g56.t1.fz_finz;Target=fz_finz 3 28;Target_start=0;
JADLZM010005218.1	AUGUSTUS	protein_match	21616	21621	1.52	-	0	ID=pp.g56.t1.fz_finz;Target=fz_finz 1 2;Target_start=0;
JADLZM010005218.1	AUGUSTUS	interblock_region	14189	14605	.	-	0	ID=pp.g56.t1.iBR3
JADLZM010005218.1	AUGUSTUS	interblock_region	15194	15364	.	-	0	ID=pp.g56.t1.iBR2
# protein sequence = [MFVIKEESEDLRIEETFRDKHEDTEEQTDLIVLKKESEVQMEMEEEDQYKNHDFITEEKTFSCSQSEKTSSRKRAKKS
# GIKSNFTCQQFETRFNQNEKLKVHTRVHSGEKPRTCQHCGKHLSKKESLKRHMRVHTGEKPYTCLQCGRCFSFKGNLKVHMRIHTGECPFICQKCGNR
# FSLKGSLKKHMRVHTGEKPYTCSQCGKSFAQNESLNRHIRIHTGEKPYTCSQCGKTFAQNVTLSRHMRIHNGEKPYTCLQCGRSFTQIGNLKVHMNVH
# TGDKPFTCQQCGRSFCHKGNLNSHMTVHSGESLFTCQQCGTSFTQKGSFNRHIVIHTREKHFTCLQCGRSFDRHENFKAHMRLHSGEKSYMCTQCGKS
# FKQKGPFKYHMRIHSVETSYTCPQCGKSLGQKRHFKDHIRIHTGEKPFTCQQCGKSFNRKGTLNRHMRTHTGEKPFTCGHCGKSYRYKRALKCHMRIH
# V]
# sequence of block fz_znf      137 [KPYTCLQCGRCFSFKGNLKVHMRIHTGECPFICQKCGNRFSLKGSLKKHMRVHTGEKPYTCSQCGKSFAQNESLNRHIRIHTGEKPYTCSQCGKTFAQNVTLSRHMRIHNGEKPYTCLQCGRSFTQIGNLKVHMNVHTGDKPFTCQQCGRSFCHKGNLNSHMTVHSGESLFTCQQCGTSFTQKGSFNRHIVIHTRE] 333
# sequence of block fz_linker    28 [DLIVLKKESEVQMEMEEEDQYKNHDFITEEKTFSCSQSEKTSSRKRAKKSGI] 80
# sequence of block fz_finz       0 [MFVIKEESEDLRIEETFRDKHEDTEEQT] 28
# Evidence for and against this transcript:
# % of transcript supported by hints (any source): 0
# CDS exons: 0/3
# CDS introns: 0/2
# 5'UTR exons and introns: 0/0
# 3'UTR exons and introns: 0/0
# hint groups fully obeyed: 39
#     RM:  39
# incompatible hint groups: 2
#     RM:   2
# end gene g56
###
# start gene g57
JADLZM010005218.1	AUGUSTUS	gene	23720	33492	1	-	.	ID=g57
JADLZM010005218.1	AUGUSTUS	transcript	23720	33492	.	-	.	ID=g57.t1;Parent=g57
JADLZM010005218.1	AUGUSTUS	stop_codon	23720	23722	.	-	0	Parent=g57.t1
JADLZM010005218.1	AUGUSTUS	CDS	23723	23764	.	-	0	ID=g57.t1.cds;Parent=g57.t1
JADLZM010005218.1	AUGUSTUS	CDS	24449	25282	.	-	0	ID=g57.t1.cds;Parent=g57.t1
JADLZM010005218.1	AUGUSTUS	CDS	25393	25497	.	-	0	ID=g57.t1.cds;Parent=g57.t1
JADLZM010005218.1	AUGUSTUS	CDS	28250	28481	.	-	1	ID=g57.t1.cds;Parent=g57.t1
JADLZM010005218.1	AUGUSTUS	CDS	28584	28649	.	-	1	ID=g57.t1.cds;Parent=g57.t1
JADLZM010005218.1	AUGUSTUS	CDS	28716	29059	.	-	0	ID=g57.t1.cds;Parent=g57.t1
JADLZM010005218.1	AUGUSTUS	CDS	29147	29626	.	-	0	ID=g57.t1.cds;Parent=g57.t1
JADLZM010005218.1	AUGUSTUS	CDS	30006	30092	.	-	0	ID=g57.t1.cds;Parent=g57.t1
JADLZM010005218.1	AUGUSTUS	CDS	30195	30344	.	-	0	ID=g57.t1.cds;Parent=g57.t1
JADLZM010005218.1	AUGUSTUS	CDS	33253	33492	.	-	0	ID=g57.t1.cds;Parent=g57.t1
JADLZM010005218.1	AUGUSTUS	start_codon	33490	33492	.	-	0	Parent=g57.t1
# protein sequence = [MDGLKMLDFWGLIDYLGYRNLVISCRSESLAVPREMQEPAPVGELAEPTPEPVPIQELTEPAPAPELTTSVLQTPTKR
# RRMSTKPKSHKAMGDGEWMARLRAFASCGVWPSGEGNRPAPRQRKWYDLYQKIEKCPMQAHGQTTLFGGSMACNCGFHTNKFTKSRFGGSKSTSLKPN
# LVDRRTPSPSAPPSASSPSLPSLSPPSSVRTPSMASVRTAATPLSSVRTSTPSLSSVKTPSPSASSPSLSSPSPPSSVRTPSMASVRTAATPLSSVRT
# STPSLSSVKTPSPSPPSSEGTARPSSPSPSPPPSFVMTPSPSPSSEEPGGVQPAPAGASASFWLPGEWPKTIPVQDQRWIASTIFHAGKLRPDLKLWY
# EPPVPALIYHQTPTPDRFFTHRLMVWMPYHLWKVRVFCPACGKNLTGYGVHKRARKVLDIDSQTVRDQLDLPHQKIFRLILTRKYACDIRVIRLLRDR
# TLGNSPARLVRQLKENHGEEWLNRLAHYLGECADFVDRPSLSPVVCQEPPEPIDIPTSRWLLSALDSTGLPGMDRVDSLAEYLVELRNQPSLALTNQQ
# VSNIVALWQNLLDYDKQRVVFAARHQSRLDTGRFRSPKKRQEFTPGVESVKRHALTTAAPLAQWPDCCRLIETIFVRLCAIHKSPKKKGTGTVSRWDL
# ILEDYRKIRQRILANAAVMQQTTLQLVDVSHTTLVQWHNRRVKRQDSAVLMQGLQLPSRLSVAADPLLPANVRPPSAPPQPGPAHQYHLPSSTVGQAQ
# TKRKRKIPSAPVVLSPPAERPQTQRQLFPAPPPGAQLVMLMPMASQGLTGPVLVAAPQALRASLSSALPAPAAAPVRKLTRNYHSKVIGTFENVEI]
# Evidence for and against this transcript:
# % of transcript supported by hints (any source): 0
# CDS exons: 0/10
# CDS introns: 0/9
# 5'UTR exons and introns: 0/0
# 3'UTR exons and introns: 0/0
# hint groups fully obeyed: 37
#     RM:  37
# incompatible hint groups: 7
#     RM:   7
# end gene g57
###
# start gene g58
JADLZM010005218.1	AUGUSTUS	gene	40448	41454	1	+	.	ID=g58
JADLZM010005218.1	AUGUSTUS	transcript	40448	41454	.	+	.	ID=g58.t1;Parent=g58
JADLZM010005218.1	AUGUSTUS	start_codon	40448	40450	.	+	0	Parent=g58.t1
JADLZM010005218.1	AUGUSTUS	CDS	40448	40732	.	+	0	ID=g58.t1.cds;Parent=g58.t1
JADLZM010005218.1	AUGUSTUS	CDS	40831	41451	.	+	0	ID=g58.t1.cds;Parent=g58.t1
JADLZM010005218.1	AUGUSTUS	stop_codon	41452	41454	.	+	0	Parent=g58.t1
# protein sequence = [MFCRENKIEILCLPAHTTHILQPLHIAVFNPLKTAFSTMASGMGLVRGDIVVGKKQFSALLKHVYPTAVTAQNIKAGF
# LKAGIFPLSRAAVDTTQVVRVLPSADGSDATPSSPAATPSATPSIAPTTPSITQPTDTSIITQTPCPTCNINRVAHKNDLVAAGVILESLANVLMSPA
# LERKEKVRSPARLVTSDEYFDLLVEKETEEKETEEKKRKRKEEMAKKEEKRQAQEAKRQKKQAPPPTEDGEHCALCRRVVPPGSGDEAIDEWVQCDLC
# HLWFHLECAEVEEVPDTDWLCHKCCLST]
# Evidence for and against this transcript:
# % of transcript supported by hints (any source): 0
# CDS exons: 0/2
# CDS introns: 0/1
# 5'UTR exons and introns: 0/0
# 3'UTR exons and introns: 0/0
# hint groups fully obeyed: 0
# incompatible hint groups: 2
#     RM:   2
# end gene g58
###
# start gene g59
JADLZM010005218.1	AUGUSTUS	gene	47273	61626	1	+	.	ID=g59
JADLZM010005218.1	AUGUSTUS	transcript	47273	61626	.	+	.	ID=g59.t1;Parent=g59
JADLZM010005218.1	AUGUSTUS	start_codon	47273	47275	.	+	0	Parent=g59.t1
JADLZM010005218.1	AUGUSTUS	CDS	47273	47357	.	+	0	ID=g59.t1.cds;Parent=g59.t1
JADLZM010005218.1	AUGUSTUS	CDS	60638	60695	.	+	2	ID=g59.t1.cds;Parent=g59.t1
JADLZM010005218.1	AUGUSTUS	CDS	60855	61623	.	+	1	ID=g59.t1.cds;Parent=g59.t1
JADLZM010005218.1	AUGUSTUS	stop_codon	61624	61626	.	+	0	Parent=g59.t1
JADLZM010005218.1	AUGUSTUS	protein_match	47273	47356	9.34	+	0	ID=pp.g59.t1.fz_finz;Target=fz_finz 1 28;Target_start=0;
JADLZM010005218.1	AUGUSTUS	protein_match	47357	47357	1	+	0	ID=pp.g59.t1.fz_linker;Target=fz_linker 1 1;Target_start=28;
JADLZM010005218.1	AUGUSTUS	protein_match	60638	60695	2.75	+	1	ID=pp.g59.t1.fz_linker;Target=fz_linker 1 20;Target_start=27;
JADLZM010005218.1	AUGUSTUS	protein_match	60855	60951	1.43	+	1	ID=pp.g59.t1.fz_linker;Target=fz_linker 20 52;Target_start=28;
JADLZM010005218.1	AUGUSTUS	protein_match	60955	61542	6.63	+	0	ID=pp.g59.t1.fz_znf;Target=fz_znf 1 196;Target_start=81;
JADLZM010005218.1	AUGUSTUS	interblock_region	60952	60954	.	+	0	ID=pp.g59.t1.iBR2
JADLZM010005218.1	AUGUSTUS	interblock_region	61543	61626	.	+	0	ID=pp.g59.t1.iBR3
# protein sequence = [MEVIKEESEDMKIEEAFRVKHEDTEEQTDLMPLKEKREEPNEMEGKDQIHTGEKPYTCSQCGLCFTQKGTLNRHIRIH
# TEEKTYTCKLCGNSFMQKGDLKNHMRIHTGEKPYTCQQCGKSFCQKGNLKVHMSVHTGERYFNCQHCGKSFTKKESLEIHLRIHTGEKPYTCQQCGKS
# FCQKGNLKVHMSIHTRESDFNCQQCGKSFTTKESLEIHLRIHTGEKPYNCQQCGKSFIKKGTLKMHNRIHTGEKPFVCPQCGLSFTQKGTLNSHIRIH
# TGEKPYTCKLCGNCFTRKGRLKTHMRFHTV]
# sequence of block fz_finz       0 [MEVIKEESEDMKIEEAFRVKHEDTEEQT] 28
# sequence of block fz_linker    28 [DLMPLKEKREEPNEMEGKDQIHTGEKPYTCSQCGLCFTQKGTLNRHIRIHTE] 80
# sequence of block fz_znf       81 [KTYTCKLCGNSFMQKGDLKNHMRIHTGEKPYTCQQCGKSFCQKGNLKVHMSVHTGERYFNCQHCGKSFTKKESLEIHLRIHTGEKPYTCQQCGKSFCQKGNLKVHMSIHTRESDFNCQQCGKSFTTKESLEIHLRIHTGEKPYNCQQCGKSFIKKGTLKMHNRIHTGEKPFVCPQCGLSFTQKGTLNSHIRIHTGE] 277
# Evidence for and against this transcript:
# % of transcript supported by hints (any source): 0
# CDS exons: 0/3
# CDS introns: 0/2
# 5'UTR exons and introns: 0/0
# 3'UTR exons and introns: 0/0
# hint groups fully obeyed: 79
#     RM:  79
# incompatible hint groups: 1
#     RM:   1
# end gene g59
###
#
# ----- prediction on sequence number 24 (length = 30605, name = JADLZM010005218.1:101679-132284) -----
#
# Predicted genes for sequence number 24 on both strands
# start gene g60
JADLZM010005218.1	AUGUSTUS	gene	107893	113943	1	+	.	ID=g60
JADLZM010005218.1	AUGUSTUS	transcript	107893	113943	.	+	.	ID=g60.t1;Parent=g60
JADLZM010005218.1	AUGUSTUS	start_codon	107893	107895	.	+	0	Parent=g60.t1
JADLZM010005218.1	AUGUSTUS	CDS	107893	108073	.	+	0	ID=g60.t1.cds;Parent=g60.t1
JADLZM010005218.1	AUGUSTUS	CDS	113765	113940	.	+	2	ID=g60.t1.cds;Parent=g60.t1
JADLZM010005218.1	AUGUSTUS	stop_codon	113941	113943	.	+	0	Parent=g60.t1
# protein sequence = [MDGDGQEDKEEDNGSGNEEDDGDGQEDREEDNGSGNEEGDEDDGDGQQDREEDNGSRNEEGAWNWVLGMEQLIGKRSL
# LGLKTSICNWILDFLSERPQTVWIGNSFSSTITLSTGALCI]
# Evidence for and against this transcript:
# % of transcript supported by hints (any source): 0
# CDS exons: 0/2
# CDS introns: 0/1
# 5'UTR exons and introns: 0/0
# 3'UTR exons and introns: 0/0
# hint groups fully obeyed: 28
#     RM:  28
# incompatible hint groups: 1
#     RM:   1
# end gene g60
###
# start gene g61
JADLZM010005218.1	AUGUSTUS	gene	113984	114640	1	+	.	ID=g61
JADLZM010005218.1	AUGUSTUS	transcript	113984	114640	.	+	.	ID=g61.t1;Parent=g61
JADLZM010005218.1	AUGUSTUS	start_codon	113984	113986	.	+	0	Parent=g61.t1
JADLZM010005218.1	AUGUSTUS	CDS	113984	114637	.	+	0	ID=g61.t1.cds;Parent=g61.t1
JADLZM010005218.1	AUGUSTUS	stop_codon	114638	114640	.	+	0	Parent=g61.t1
# protein sequence = [MHSSNHVIEFVDDMTVVGLISKGDKSAYREEVRWLSSWCNVNNRSLNVDRWSLTLEENTTSTLLYINGSSVEIVKSTK
# FLGVHLTENLTWSLNTSYITKKAQQHLYFLERLRKALFPHHILTTFYRGTIENILSSCITIWFGNCTTSDNKTLQRIVRTAEKIPGVAFLPSLTHAVS
# WMTPHTPCANSSPFCHQAEGTEVYVPSWPECGTVVFPKPSDS]
# Evidence for and against this transcript:
# % of transcript supported by hints (any source): 0
# CDS exons: 0/1
# CDS introns: 0/0
# 5'UTR exons and introns: 0/0
# 3'UTR exons and introns: 0/0
# hint groups fully obeyed: 0
# incompatible hint groups: 0
# end gene g61
###
# start gene g62
JADLZM010005218.1	AUGUSTUS	gene	116679	120110	1	+	.	ID=g62
JADLZM010005218.1	AUGUSTUS	transcript	116679	120110	.	+	.	ID=g62.t1;Parent=g62
JADLZM010005218.1	AUGUSTUS	start_codon	116679	116681	.	+	0	Parent=g62.t1
JADLZM010005218.1	AUGUSTUS	CDS	116679	116770	.	+	0	ID=g62.t1.cds;Parent=g62.t1
JADLZM010005218.1	AUGUSTUS	CDS	118255	118268	.	+	1	ID=g62.t1.cds;Parent=g62.t1
JADLZM010005218.1	AUGUSTUS	CDS	119188	120107	.	+	2	ID=g62.t1.cds;Parent=g62.t1
JADLZM010005218.1	AUGUSTUS	stop_codon	120108	120110	.	+	0	Parent=g62.t1
JADLZM010005218.1	AUGUSTUS	protein_match	116679	116762	8.97	+	0	ID=pp.g62.t1.fz_finz;Target=fz_finz 1 28;Target_start=0;
JADLZM010005218.1	AUGUSTUS	protein_match	116763	116770	1.97	+	0	ID=pp.g62.t1.fz_linker;Target=fz_linker 1 3;Target_start=28;
JADLZM010005218.1	AUGUSTUS	protein_match	118255	118268	2.23	+	0	ID=pp.g62.t1.fz_linker;Target=fz_linker 4 8;Target_start=27;
JADLZM010005218.1	AUGUSTUS	protein_match	119188	119321	1.22	+	2	ID=pp.g62.t1.fz_linker;Target=fz_linker 8 52;Target_start=28;
JADLZM010005218.1	AUGUSTUS	protein_match	119424	120011	6.73	+	0	ID=pp.g62.t1.fz_znf;Target=fz_znf 1 196;Target_start=114;
JADLZM010005218.1	AUGUSTUS	interblock_region	119322	119423	.	+	0	ID=pp.g62.t1.iBR2
JADLZM010005218.1	AUGUSTUS	interblock_region	120012	120110	.	+	0	ID=pp.g62.t1.iBR3
# protein sequence = [MAFIKEESEDVKIEETFGAKHEDTEEQTEMDVINKDLMTLKEESQEFSKKEDNVQHEKYNFMTGEKTFSCSNTEKTQK
# RVQNTANRRYFTCQQCGKSFTRKGSLEVHMRIHSGDMPYTGKLCRKSFIRKANLKYPVRVHTGEKPFVCQQCGTSFTEIGNLNLHMGIHTGEKPFTCQ
# QCGKSFIRKSNLKNHIRIHSGEKPYTCSQCGKSFTHKQHLDGHMRIHTGEKPFICQQCGKRFAQKGNLKGHMRTHTGEKPFTCKQCGKSFIRKANLKN
# HLRIHTGEKPYTCSQCGKSFTHKQNLDGHMKIHTGEKPFTCQCGKSFIKKGNLQKHMKVHTGEKPFTL]
# sequence of block fz_finz       0 [MAFIKEESEDVKIEETFGAKHEDTEEQT] 28
# sequence of block fz_linker    28 [EMDVINKDLMTLKEESQEFSKKEDNVQHEKYNFMTGEKTFSCSNTEKTQKRV] 80
# sequence of block fz_znf      114 [MPYTGKLCRKSFIRKANLKYPVRVHTGEKPFVCQQCGTSFTEIGNLNLHMGIHTGEKPFTCQQCGKSFIRKSNLKNHIRIHSGEKPYTCSQCGKSFTHKQHLDGHMRIHTGEKPFICQQCGKRFAQKGNLKGHMRTHTGEKPFTCKQCGKSFIRKANLKNHLRIHTGEKPYTCSQCGKSFTHKQNLDGHMKIHTGE] 310
# Evidence for and against this transcript:
# % of transcript supported by hints (any source): 0
# CDS exons: 0/3
# CDS introns: 0/2
# 5'UTR exons and introns: 0/0
# 3'UTR exons and introns: 0/0
# hint groups fully obeyed: 22
#     RM:  22
# incompatible hint groups: 3
#     RM:   3
# end gene g62
###
# start gene g63
JADLZM010005218.1	AUGUSTUS	gene	124118	124879	1	+	.	ID=g63
JADLZM010005218.1	AUGUSTUS	transcript	124118	124879	.	+	.	ID=g63.t1;Parent=g63
JADLZM010005218.1	AUGUSTUS	start_codon	124118	124120	.	+	0	Parent=g63.t1
JADLZM010005218.1	AUGUSTUS	CDS	124118	124876	.	+	0	ID=g63.t1.cds;Parent=g63.t1
JADLZM010005218.1	AUGUSTUS	stop_codon	124877	124879	.	+	0	Parent=g63.t1
# protein sequence = [MLASHQQQLQRLTSLTEEMVRTLQALRVTMPEPSIPPSVPSQAVPSPSHSLTSPRLAFPEKFDGSPERCKGFLLQCSM
# FVDQQPQFYPTDDSRVSFVCSLLTGRALDWATAAWEGRRLSFPSFDCFLRRFREVFEHSAGGKEPGEQLLTLRQGRSTAADYALSFRTLAAQAGWEDE
# PLKLLYRKGLTDELQSELACRDEGRSLEQFIELSIRIDNLMRARRPYRSFPVYPPAATATVESEPMQIGFTRLTVAE]
# Evidence for and against this transcript:
# % of transcript supported by hints (any source): 0
# CDS exons: 0/1
# CDS introns: 0/0
# 5'UTR exons and introns: 0/0
# 3'UTR exons and introns: 0/0
# hint groups fully obeyed: 0
# incompatible hint groups: 0
# end gene g63
###
# start gene g64
JADLZM010005218.1	AUGUSTUS	gene	124931	128461	1	+	.	ID=g64
JADLZM010005218.1	AUGUSTUS	transcript	124931	128461	.	+	.	ID=g64.t1;Parent=g64
JADLZM010005218.1	AUGUSTUS	start_codon	124931	124933	.	+	0	Parent=g64.t1
JADLZM010005218.1	AUGUSTUS	CDS	124931	128458	.	+	0	ID=g64.t1.cds;Parent=g64.t1
JADLZM010005218.1	AUGUSTUS	stop_codon	128459	128461	.	+	0	Parent=g64.t1
# protein sequence = [MRASCPTRPSARSYTTVSATPDSINCLVVPIALTFNEKCTETVALIDSGAAGNFIDIGFANTHNFPLVPCESRVAVAA
# LDGRPLGTGQIKFITQDLCLRTGILHTETIRLFAIDSPLNPIILGLPWLERHNPRISWTTKQILQWSDSCQRNCLLTSLTPSSPRPAQILDDSPVPRI
# PSEYQDLADAFSKTKASQLPPHRLSDCAIDLLPGSNPIRGRVFPLSQPESEAMKVYIEEELSKGFIRPSTSPASASFFFVKKKEGGLRPCIDYRSLNE
# MTVKFRYPLPLVPAALEQLRTAKYFTKLDLRSAYNLIRIREGDEWKTAFSTTSGHYEYLVMPFGLVNSPSVFQAFINDVFRDMLNRGVIVYIDDILIY
# SDTLDSHVQHVRAVLQRLIDNQLYAKMEKCEFHQTVTSFLGYIISAEGVAMDDRKVQSVLNWPQPTTVRELQRFLGFANFYRRFIRDFSTIAAPLTSM
# LRGGKRRLLWSPSATGAFQRLKERFTSAPILHHPDPEVEFFVEVDASNTGIGAILSQRQGNPSKLFPCAYYSRKLTSTEQNYDVGDRELLAIKAALEE
# WRHWLEGAKLPFVVLTDHRNLEYLRAAKRLNPRQARWSLFFTRFSFRVTYRPGSKNSKADALSRQFEEDQIPPSKEPIIPSNLILAPVQWDIMTEIAE
# AQISEPPPPECSPDRTYVPTSLRQRVMQWVHNSPSAGHPGITATIQLVSNRFWWSTLQADTIKFVRQCTICDISKSSHQRPAGLLQPLPVPQRPWSHI
# AIDFVTDLPSSRNYTTILTVIDRFSKACRLIPLNKLPTAFETAEVLLEQVFRFYGLPEDIFSDRGPQFTSRVSSAFCQHLNINVSLTSGYHPQSNGQV
# ERLNQELTRFLRAYCHQNQSDWSRFLLWAEYAQSSLRKPSTSLTPFQCVLGFQPPLFPWSGEPSELPAINDWLQRSEETWNVAHVHLQRAIRRVKEQA
# DRHRRSGPAYLPGQWVWLSTRDLRLRLPCKKLSPRYVGPFRIIRQITPVSYRLALPSDYRISPTFHVSLLKPAGGPRGERDQEEAVNESPPPIIVEGE
# EAYQVQEILDSRCRGRLLQYLIDWEGYGPEERSWVNSQDILDPSLTTEFHRTHPRKPAPRSRGRPRRRSPPRFRSRSQGGGLCHESGLCGSLRRPPEG
# TLSRVLTFMDYISQTPRTWG]
# Evidence for and against this transcript:
# % of transcript supported by hints (any source): 0
# CDS exons: 0/1
# CDS introns: 0/0
# 5'UTR exons and introns: 0/0
# 3'UTR exons and introns: 0/0
# hint groups fully obeyed: 0
# incompatible hint groups: 2
#     RM:   2
# end gene g64
###
#
# ----- prediction on sequence number 25 (length = 82498, name = JADLZM010005218.1:173181-255679) -----
#
# Predicted genes for sequence number 25 on both strands
# start gene g65
JADLZM010005218.1	AUGUSTUS	gene	176954	188351	1	-	.	ID=g65
JADLZM010005218.1	AUGUSTUS	transcript	176954	188351	.	-	.	ID=g65.t1;Parent=g65
JADLZM010005218.1	AUGUSTUS	stop_codon	176954	176956	.	-	0	Parent=g65.t1
JADLZM010005218.1	AUGUSTUS	CDS	176957	177002	.	-	1	ID=g65.t1.cds;Parent=g65.t1
JADLZM010005218.1	AUGUSTUS	CDS	177077	177189	.	-	0	ID=g65.t1.cds;Parent=g65.t1
JADLZM010005218.1	AUGUSTUS	CDS	177274	177283	.	-	1	ID=g65.t1.cds;Parent=g65.t1
JADLZM010005218.1	AUGUSTUS	CDS	181323	181486	.	-	0	ID=g65.t1.cds;Parent=g65.t1
JADLZM010005218.1	AUGUSTUS	CDS	181535	182283	.	-	2	ID=g65.t1.cds;Parent=g65.t1
JADLZM010005218.1	AUGUSTUS	CDS	188180	188351	.	-	0	ID=g65.t1.cds;Parent=g65.t1
JADLZM010005218.1	AUGUSTUS	start_codon	188349	188351	.	-	0	Parent=g65.t1
JADLZM010005218.1	AUGUSTUS	protein_match	181340	181486	6.4	-	0	ID=pp.g65.t1.fz_znf;Target=fz_znf 148 196;Target_start=160;
JADLZM010005218.1	AUGUSTUS	protein_match	181535	181975	7.18	-	0	ID=pp.g65.t1.fz_znf;Target=fz_znf 1 147;Target_start=160;
JADLZM010005218.1	AUGUSTUS	protein_match	182216	182283	0.963	-	2	ID=pp.g65.t1.fz_linker;Target=fz_linker 30 52;Target_start=28;
JADLZM010005218.1	AUGUSTUS	protein_match	188180	188267	1.88	-	0	ID=pp.g65.t1.fz_linker;Target=fz_linker 1 30;Target_start=28;
JADLZM010005218.1	AUGUSTUS	protein_match	188268	188351	8.55	-	0	ID=pp.g65.t1.fz_finz;Target=fz_finz 1 28;Target_start=0;
JADLZM010005218.1	AUGUSTUS	interblock_region	176954	177002	.	-	1	ID=pp.g65.t1.iBR3
JADLZM010005218.1	AUGUSTUS	interblock_region	177077	177189	.	-	0	ID=pp.g65.t1.iBR3
JADLZM010005218.1	AUGUSTUS	interblock_region	177274	177283	.	-	1	ID=pp.g65.t1.iBR3
JADLZM010005218.1	AUGUSTUS	interblock_region	181323	181339	.	-	0	ID=pp.g65.t1.iBR3
JADLZM010005218.1	AUGUSTUS	interblock_region	181976	182215	.	-	0	ID=pp.g65.t1.iBR2
# protein sequence = [MPFIKKESEDIKIEEAFRVKHEDTEEQTKMEFIKEESEDVKIEEAFRVKHEDTEEKTDLMALKEEGEVLNEIEEKDQY
# ENLHDFITGEKSFCSLQSEKTSTRKIAQKTETRNYFACFQCGKTFNQQGKLNRHMKIHNREKPNRSPQCEESFNENGNLDAHSPFTCQQCGNSFTNKG
# SLNKHMRVHTGEKPYTCNQCGKSFSFHGNLKVHMRVHTGEKPFICKQCGKSFSQHVNLESHMRIHTGEKPFNCKQCGKSFRQPGNLVHHMRIHTGEKP
# FTCKQCGKSFSQPGTLNYHMRVHTEKKPFTCLKCGNSFTHKGSLNRHMRTHTEEKPYICPRCGKSFSQERYLEIHMRIHTKEKFQLKRLVRHMGKPVV
# LLGSVDSSPCRNDEEEVSATFAINDSKMILSIPSKHSSWQNFKKLP]
# sequence of block fz_znf      160 [SPFTCQQCGNSFTNKGSLNKHMRVHTGEKPYTCNQCGKSFSFHGNLKVHMRVHTGEKPFICKQCGKSFSQHVNLESHMRIHTGEKPFNCKQCGKSFRQPGNLVHHMRIHTGEKPFTCKQCGKSFSQPGTLNYHMRVHTEKKPFTCLKCGNSFTHKGSLNRHMRTHTEEKPYICPRCGKSFSQERYLEIHMRIHTKE] 356
# sequence of block fz_linker    28 [KMEFIKEESEDVKIEEAFRVKHEDTEEKTDLMALKEEGEVLNEIEEKDQYEN] 80
# sequence of block fz_finz       0 [MPFIKKESEDIKIEEAFRVKHEDTEEQT] 28
# Evidence for and against this transcript:
# % of transcript supported by hints (any source): 0
# CDS exons: 0/6
# CDS introns: 0/5
# 5'UTR exons and introns: 0/0
# 3'UTR exons and introns: 0/0
# hint groups fully obeyed: 59
#     RM:  59
# incompatible hint groups: 3
#     RM:   3
# end gene g65
###
# start gene g66
JADLZM010005218.1	AUGUSTUS	gene	194032	194637	1	+	.	ID=g66
JADLZM010005218.1	AUGUSTUS	transcript	194032	194637	.	+	.	ID=g66.t1;Parent=g66
JADLZM010005218.1	AUGUSTUS	start_codon	194032	194034	.	+	0	Parent=g66.t1
JADLZM010005218.1	AUGUSTUS	CDS	194032	194634	.	+	0	ID=g66.t1.cds;Parent=g66.t1
JADLZM010005218.1	AUGUSTUS	stop_codon	194635	194637	.	+	0	Parent=g66.t1
# protein sequence = [MIKFVPPLAQNPLRREGRKGDCMYVPTTLRLTLLDSIHTSPGSGHPDSQRTLSLLRNRYWWSSMAQDVTRYVKDCSVC
# AITSTPRRLPAGKLVPLPVPRRPWSHIGIDFATDLPPSNGFTTIFVVVDRFSKTCKLIPLCRLPTAFEAAEGHFQHVFRNFGLPEDIVSERGPQFISR
# VWHGFFRLLGVSVSLSSSYHPQTNG]
# Evidence for and against this transcript:
# % of transcript supported by hints (any source): 0
# CDS exons: 0/1
# CDS introns: 0/0
# 5'UTR exons and introns: 0/0
# 3'UTR exons and introns: 0/0
# hint groups fully obeyed: 0
# incompatible hint groups: 1
#     RM:   1
# end gene g66
###
# start gene g67
JADLZM010005218.1	AUGUSTUS	gene	195038	195589	1	+	.	ID=g67
JADLZM010005218.1	AUGUSTUS	transcript	195038	195589	.	+	.	ID=g67.t1;Parent=g67
JADLZM010005218.1	AUGUSTUS	start_codon	195038	195040	.	+	0	Parent=g67.t1
JADLZM010005218.1	AUGUSTUS	CDS	195038	195586	.	+	0	ID=g67.t1.cds;Parent=g67.t1
JADLZM010005218.1	AUGUSTUS	stop_codon	195587	195589	.	+	0	Parent=g67.t1
# protein sequence = [LFTNQVTEFGSPLSRKLSPRYVGHFPITRQINDVTYELQLPDTYRISPTFHVSLLKPFTNLLLPPAEHEIPSPPEVKP
# NNTIYRVQEILGSRQRGGRLQNLVDWEGYGPEERSWVDKDDILDPSLLSDFHQSHPDRPAPRGRGHPHHRSRAPGDACGGGGTVTDSQITSATPATYT
# RSQSPDY]
# Evidence for and against this transcript:
# % of transcript supported by hints (any source): 0
# CDS exons: 0/1
# CDS introns: 0/0
# 5'UTR exons and introns: 0/0
# 3'UTR exons and introns: 0/0
# hint groups fully obeyed: 0
# incompatible hint groups: 0
# end gene g67
###
# start gene g68
JADLZM010005218.1	AUGUSTUS	gene	210994	216842	1	+	.	ID=g68
JADLZM010005218.1	AUGUSTUS	transcript	210994	216842	.	+	.	ID=g68.t1;Parent=g68
JADLZM010005218.1	AUGUSTUS	start_codon	210994	210996	.	+	0	Parent=g68.t1
JADLZM010005218.1	AUGUSTUS	CDS	210994	211384	.	+	0	ID=g68.t1.cds;Parent=g68.t1
JADLZM010005218.1	AUGUSTUS	CDS	215833	216042	.	+	2	ID=g68.t1.cds;Parent=g68.t1
JADLZM010005218.1	AUGUSTUS	CDS	216254	216272	.	+	2	ID=g68.t1.cds;Parent=g68.t1
JADLZM010005218.1	AUGUSTUS	CDS	216386	216839	.	+	1	ID=g68.t1.cds;Parent=g68.t1
JADLZM010005218.1	AUGUSTUS	stop_codon	216840	216842	.	+	0	Parent=g68.t1
JADLZM010005218.1	AUGUSTUS	protein_match	210994	211077	9.27	+	0	ID=pp.g68.t1.fz_finz;Target=fz_finz 1 28;Target_start=0;
JADLZM010005218.1	AUGUSTUS	protein_match	211078	211233	1.53	+	0	ID=pp.g68.t1.fz_linker;Target=fz_linker 1 52;Target_start=28;
JADLZM010005218.1	AUGUSTUS	protein_match	215838	216042	6.24	+	0	ID=pp.g68.t1.fz_znf;Target=fz_znf 1 69;Target_start=132;
JADLZM010005218.1	AUGUSTUS	protein_match	216254	216272	1.04	+	1	ID=pp.g68.t1.fz_znf;Target=fz_znf 69 75;Target_start=131;
JADLZM010005218.1	AUGUSTUS	protein_match	216386	216749	7.56	+	1	ID=pp.g68.t1.fz_znf;Target=fz_znf 75 196;Target_start=132;
JADLZM010005218.1	AUGUSTUS	interblock_region	211234	211384	.	+	0	ID=pp.g68.t1.iBR2
JADLZM010005218.1	AUGUSTUS	interblock_region	215833	215837	.	+	2	ID=pp.g68.t1.iBR2
JADLZM010005218.1	AUGUSTUS	interblock_region	216750	216842	.	+	0	ID=pp.g68.t1.iBR3
# protein sequence = [MEFIKEESEDMKIEEAFRAKHEDTEEQTKMEFIKEESEDVKIEETFRVKHEDTEEQTKMEFIKEESDIETQTKMTFIK
# EESEDMKIEETFRGKHEDIETQTKMEFIKEESEDMKIEEAFRAKHEDTEEQTGEIPYTCPQCGKSFNRPASLKVHMRIHTGEKLFTCQLCGKNIGQKG
# HFINHMRTHTGENPFTCQQCGKSFKRTLKLIVHMRVHTGEKPYTCQQCGKSFNRPTSLKRHMRIHTGEKPFTCQLCGKNIGQKGHFINHMRTHTGENP
# FTCQQCGKSFSRKENLKVHMRIHTGENPFTCQQCGISFNQKGNLDAHMRIHTGEKPFVCDQCGKSFRFRGALDDHRRIHSGEKI]
# sequence of block fz_finz       0 [MEFIKEESEDMKIEEAFRAKHEDTEEQT] 28
# sequence of block fz_linker    28 [KMEFIKEESEDVKIEETFRVKHEDTEEQTKMEFIKEESDIETQTKMTFIKEE] 80
# sequence of block fz_znf      132 [IPYTCPQCGKSFNRPASLKVHMRIHTGEKLFTCQLCGKNIGQKGHFINHMRTHTGENPFTCQQCGKSFKRTLKLIVHMRVHTGEKPYTCQQCGKSFNRPTSLKRHMRIHTGEKPFTCQLCGKNIGQKGHFINHMRTHTGENPFTCQQCGKSFSRKENLKVHMRIHTGENPFTCQQCGISFNQKGNLDAHMRIHTGE] 328
# Evidence for and against this transcript:
# % of transcript supported by hints (any source): 0
# CDS exons: 0/4
# CDS introns: 0/3
# 5'UTR exons and introns: 0/0
# 3'UTR exons and introns: 0/0
# hint groups fully obeyed: 33
#     RM:  33
# incompatible hint groups: 5
#     RM:   5
# end gene g68
###
# start gene g69
JADLZM010005218.1	AUGUSTUS	gene	230490	240679	1	-	.	ID=g69
JADLZM010005218.1	AUGUSTUS	transcript	230490	240679	.	-	.	ID=g69.t1;Parent=g69
JADLZM010005218.1	AUGUSTUS	stop_codon	230490	230492	.	-	0	Parent=g69.t1
JADLZM010005218.1	AUGUSTUS	CDS	230493	230499	.	-	1	ID=g69.t1.cds;Parent=g69.t1
JADLZM010005218.1	AUGUSTUS	CDS	231134	232058	.	-	2	ID=g69.t1.cds;Parent=g69.t1
JADLZM010005218.1	AUGUSTUS	CDS	240595	240679	.	-	0	ID=g69.t1.cds;Parent=g69.t1
JADLZM010005218.1	AUGUSTUS	start_codon	240677	240679	.	-	0	Parent=g69.t1
JADLZM010005218.1	AUGUSTUS	protein_match	231145	231732	6.02	-	0	ID=pp.g69.t1.fz_znf;Target=fz_znf 1 196;Target_start=137;
JADLZM010005218.1	AUGUSTUS	protein_match	231904	232058	1.68	-	2	ID=pp.g69.t1.fz_linker;Target=fz_linker 1 52;Target_start=28;
JADLZM010005218.1	AUGUSTUS	protein_match	240595	240595	1	-	0	ID=pp.g69.t1.fz_linker;Target=fz_linker 1 1;Target_start=28;
JADLZM010005218.1	AUGUSTUS	protein_match	240596	240679	8.81	-	0	ID=pp.g69.t1.fz_finz;Target=fz_finz 1 28;Target_start=0;
JADLZM010005218.1	AUGUSTUS	interblock_region	230490	230499	.	-	1	ID=pp.g69.t1.iBR3
JADLZM010005218.1	AUGUSTUS	interblock_region	231134	231144	.	-	0	ID=pp.g69.t1.iBR3
JADLZM010005218.1	AUGUSTUS	interblock_region	231733	231903	.	-	0	ID=pp.g69.t1.iBR2
# protein sequence = [MAFIKEERDDVKIEEAFRVKQEDTEEQTDMIALKEESQEMNEAEEKDRCKKLDFMTAEKSTKTSSGNRAQECLKTHLR
# AHVGEKLFTCDQCGKNFRSKVNLYHHMRIHSRENICHQCERSFTDKKQLKNHVKIHIGEKPNMCYHCGKSCVNKTVLMVHLRVHTGEKPFTCPQCGKR
# FTQKENIKVHMRVHTAERPFTCAQCGKSFAEKQNMKVHMRVHTGEKPFTCTQCGHSFTCNQSLKGHMRIHTGEKPFTCPHCGRSFAKKHNMKVHMRVH
# TAERPFTCTQCGDSFISKESLNSHIRIHTGEKPFTCPHCGRSFAKKHNMKVHMRVHTGERPYMCS]
# sequence of block fz_znf      137 [KPNMCYHCGKSCVNKTVLMVHLRVHTGEKPFTCPQCGKRFTQKENIKVHMRVHTAERPFTCAQCGKSFAEKQNMKVHMRVHTGEKPFTCTQCGHSFTCNQSLKGHMRIHTGEKPFTCPHCGRSFAKKHNMKVHMRVHTAERPFTCTQCGDSFISKESLNSHIRIHTGEKPFTCPHCGRSFAKKHNMKVHMRVHTGE] 333
# sequence of block fz_linker    28 [DMIALKEESQEMNEAEEKDRCKKLDFMTAEKSTKTSSGNRAQECLKTHLRAH] 80
# sequence of block fz_finz       0 [MAFIKEERDDVKIEEAFRVKQEDTEEQT] 28
# Evidence for and against this transcript:
# % of transcript supported by hints (any source): 0
# CDS exons: 0/3
# CDS introns: 0/2
# 5'UTR exons and introns: 0/0
# 3'UTR exons and introns: 0/0
# hint groups fully obeyed: 55
#     RM:  55
# incompatible hint groups: 3
#     RM:   3
# end gene g69
###
#
# ----- prediction on sequence number 26 (length = 63850, name = JADLZM010005516.1:54333-118183) -----
#
# Predicted genes for sequence number 26 on both strands
# start gene g70
JADLZM010005516.1	AUGUSTUS	gene	57744	60890	1	+	.	ID=g70
JADLZM010005516.1	AUGUSTUS	transcript	57744	60890	.	+	.	ID=g70.t1;Parent=g70
JADLZM010005516.1	AUGUSTUS	start_codon	57744	57746	.	+	0	Parent=g70.t1
JADLZM010005516.1	AUGUSTUS	CDS	57744	57828	.	+	0	ID=g70.t1.cds;Parent=g70.t1
JADLZM010005516.1	AUGUSTUS	CDS	60052	60887	.	+	2	ID=g70.t1.cds;Parent=g70.t1
JADLZM010005516.1	AUGUSTUS	stop_codon	60888	60890	.	+	0	Parent=g70.t1
JADLZM010005516.1	AUGUSTUS	protein_match	57744	57827	8.67	+	0	ID=pp.g70.t1.fz_finz;Target=fz_finz 1 28;Target_start=0;
JADLZM010005516.1	AUGUSTUS	protein_match	57828	57828	1	+	0	ID=pp.g70.t1.fz_linker;Target=fz_linker 1 1;Target_start=28;
JADLZM010005516.1	AUGUSTUS	protein_match	60052	60206	1.72	+	2	ID=pp.g70.t1.fz_linker;Target=fz_linker 1 52;Target_start=28;
JADLZM010005516.1	AUGUSTUS	protein_match	60282	60869	5.8	+	0	ID=pp.g70.t1.fz_znf;Target=fz_znf 1 196;Target_start=105;
JADLZM010005516.1	AUGUSTUS	interblock_region	60207	60281	.	+	0	ID=pp.g70.t1.iBR2
JADLZM010005516.1	AUGUSTUS	interblock_region	60870	60890	.	+	0	ID=pp.g70.t1.iBR3
# protein sequence = [MEFIKEESEELRIEEAFRVKHEDTEEQTDMMALKEESQDLNQTEEKQHAFITGEKPFNCSETEKTFFEKRAQKTGARK
# CFTCQQCGRSFSQKGHLKTHMNIHTGEKPFTCDHCGKSFTHQGTLYTHMSLHTGEKTYTCKLCGKTLNRKGNLQTHMRTHTGEKPFTCDQCGKSFTRK
# ESLNNHMRIHSRESCCVCHQCGKRFGDRNHLKKHIMTHTGEKPFMCQHCGMSCANNTNLKVHLRVHTGEKPFTCQQCEKSFSRKESLKDHMRVHTGEK
# PYTCKQCGKSFTNKGSRYSHMRTHTGGKLFTYL]
# sequence of block fz_finz       0 [MEFIKEESEELRIEEAFRVKHEDTEEQT] 28
# sequence of block fz_linker    28 [DMMALKEESQDLNQTEEKQHAFITGEKPFNCSETEKTFFEKRAQKTGARKCF] 80
# sequence of block fz_znf      105 [KPFTCDHCGKSFTHQGTLYTHMSLHTGEKTYTCKLCGKTLNRKGNLQTHMRTHTGEKPFTCDQCGKSFTRKESLNNHMRIHSRESCCVCHQCGKRFGDRNHLKKHIMTHTGEKPFMCQHCGMSCANNTNLKVHLRVHTGEKPFTCQQCEKSFSRKESLKDHMRVHTGEKPYTCKQCGKSFTNKGSRYSHMRTHTGG] 301
# Evidence for and against this transcript:
# % of transcript supported by hints (any source): 0
# CDS exons: 0/2
# CDS introns: 0/1
# 5'UTR exons and introns: 0/0
# 3'UTR exons and introns: 0/0
# hint groups fully obeyed: 9
#     RM:   9
# incompatible hint groups: 1
#     RM:   1
# end gene g70
###
# start gene g71
JADLZM010005516.1	AUGUSTUS	gene	69333	72785	1	+	.	ID=g71
JADLZM010005516.1	AUGUSTUS	transcript	69333	72785	.	+	.	ID=g71.t1;Parent=g71
JADLZM010005516.1	AUGUSTUS	start_codon	69333	69335	.	+	0	Parent=g71.t1
JADLZM010005516.1	AUGUSTUS	CDS	69333	69440	.	+	0	ID=g71.t1.cds;Parent=g71.t1
JADLZM010005516.1	AUGUSTUS	CDS	71614	71719	.	+	0	ID=g71.t1.cds;Parent=g71.t1
JADLZM010005516.1	AUGUSTUS	CDS	72133	72782	.	+	2	ID=g71.t1.cds;Parent=g71.t1
JADLZM010005516.1	AUGUSTUS	stop_codon	72783	72785	.	+	0	Parent=g71.t1
JADLZM010005516.1	AUGUSTUS	protein_match	69333	69416	10.2	+	0	ID=pp.g71.t1.fz_finz;Target=fz_finz 1 28;Target_start=0;
JADLZM010005516.1	AUGUSTUS	protein_match	69417	69440	1.72	+	0	ID=pp.g71.t1.fz_linker;Target=fz_linker 1 8;Target_start=28;
JADLZM010005516.1	AUGUSTUS	protein_match	71614	71719	1.01	+	2	ID=pp.g71.t1.fz_linker;Target=fz_linker 9 44;Target_start=27;
JADLZM010005516.1	AUGUSTUS	protein_match	72133	72158	0.944	+	2	ID=pp.g71.t1.fz_linker;Target=fz_linker 44 52;Target_start=28;
JADLZM010005516.1	AUGUSTUS	protein_match	72186	72773	3.89	+	0	ID=pp.g71.t1.fz_znf;Target=fz_znf 1 196;Target_start=89;
JADLZM010005516.1	AUGUSTUS	interblock_region	72159	72185	.	+	0	ID=pp.g71.t1.iBR2
JADLZM010005516.1	AUGUSTUS	interblock_region	72774	72785	.	+	0	ID=pp.g71.t1.iBR3
# protein sequence = [MEFIKEESEDMKIEETFRVKHEDSEEQTEMVFIKRRSCELVKFDRPQINIELSIISLTVKTNACFLMISPNDLMSLKK
# ESQELNEMEDQYEEHHDFITGKKSIKTEKTSSQKRPQKTKSNTCHQCGKCFSNHRNLKVHMRIHTGEKPYTCQQCGKSFNQTGNLKSHMRIHTGERPF
# TCLQCEQSFKQKKALLSHMIIHTGEKPFTCDQCGKSFTHKDTLNSHMRIHSREDCLICQQCGRRFAHKISFKTHMRVHTGEEPYACSQCGKSFRRQVT
# LNYHTRIHSRKKPF]
# sequence of block fz_finz       0 [MEFIKEESEDMKIEETFRVKHEDSEEQT] 28
# sequence of block fz_linker    28 [EMVFIKRRSCELVKFDRPQINIELSIISLTVKTNACFLMISPNDLMSLKKES] 80
# sequence of block fz_znf       89 [YEEHHDFITGKKSIKTEKTSSQKRPQKTKSNTCHQCGKCFSNHRNLKVHMRIHTGEKPYTCQQCGKSFNQTGNLKSHMRIHTGERPFTCLQCEQSFKQKKALLSHMIIHTGEKPFTCDQCGKSFTHKDTLNSHMRIHSREDCLICQQCGRRFAHKISFKTHMRVHTGEEPYACSQCGKSFRRQVTLNYHTRIHSRK] 285
# Evidence for and against this transcript:
# % of transcript supported by hints (any source): 0
# CDS exons: 0/3
# CDS introns: 0/2
# 5'UTR exons and introns: 0/0
# 3'UTR exons and introns: 0/0
# hint groups fully obeyed: 23
#     RM:  23
# incompatible hint groups: 2
#     RM:   2
# end gene g71
###
# start gene g72
JADLZM010005516.1	AUGUSTUS	gene	80931	88531	1	-	.	ID=g72
JADLZM010005516.1	AUGUSTUS	transcript	80931	88531	.	-	.	ID=g72.t1;Parent=g72
JADLZM010005516.1	AUGUSTUS	stop_codon	80931	80933	.	-	0	Parent=g72.t1
JADLZM010005516.1	AUGUSTUS	CDS	80934	82030	.	-	2	ID=g72.t1.cds;Parent=g72.t1
JADLZM010005516.1	AUGUSTUS	CDS	85496	85564	.	-	2	ID=g72.t1.cds;Parent=g72.t1
JADLZM010005516.1	AUGUSTUS	CDS	88516	88531	.	-	0	ID=g72.t1.cds;Parent=g72.t1
JADLZM010005516.1	AUGUSTUS	start_codon	88529	88531	.	-	0	Parent=g72.t1
JADLZM010005516.1	AUGUSTUS	protein_match	81198	81785	6.51	-	0	ID=pp.g72.t1.fz_znf;Target=fz_znf 1 196;Target_start=110;
JADLZM010005516.1	AUGUSTUS	protein_match	81876	82030	1.81	-	2	ID=pp.g72.t1.fz_linker;Target=fz_linker 1 52;Target_start=28;
JADLZM010005516.1	AUGUSTUS	protein_match	85496	85496	1	-	0	ID=pp.g72.t1.fz_linker;Target=fz_linker 1 1;Target_start=28;
JADLZM010005516.1	AUGUSTUS	protein_match	85497	85564	10.2	-	2	ID=pp.g72.t1.fz_finz;Target=fz_finz 6 28;Target_start=0;
JADLZM010005516.1	AUGUSTUS	protein_match	88516	88531	1.66	-	0	ID=pp.g72.t1.fz_finz;Target=fz_finz 1 6;Target_start=0;
JADLZM010005516.1	AUGUSTUS	interblock_region	80931	81197	.	-	0	ID=pp.g72.t1.iBR3
JADLZM010005516.1	AUGUSTUS	interblock_region	81786	81875	.	-	0	ID=pp.g72.t1.iBR2
# protein sequence = [MGITKXESEDMKIEEAFRVKHEDTEEQTDLMALKKENEGLNEIKEEDQYKNRHDVKTEEKSFSCSQTETTSLQKRAQK
# RGNRRYFTCQQCGVSFTQKGSLNRHMRIHNGEKPYSCPKCRKTFDQHGNLKVHMRIHTGEKLFTCQQCGKSFNRKGNLDYHMRNHTGEKPYKCPQCGK
# SFLRKGHFKEHLRIHTGEKPFTCQQCGKSFIQKGHFEGHIRNHTGEKPYKCPKCGKSFLRKGHFEEHIRIHTGEKPFTCQQCGKSFSQKGKYEEHIRN
# HTGEKPYTCPQCGKSFSQKGHFEEHIRIHTGEKPFPCQQCGKSFSQKGKYEEHISNHTGEKPYTSPQCGKSFLRKGHFEEHLRIHTGEKPFTCQQCGK
# SFSQKGILNRHMRVHTGEQPFM]
# sequence of block fz_znf      110 [KPYSCPKCRKTFDQHGNLKVHMRIHTGEKLFTCQQCGKSFNRKGNLDYHMRNHTGEKPYKCPQCGKSFLRKGHFKEHLRIHTGEKPFTCQQCGKSFIQKGHFEGHIRNHTGEKPYKCPKCGKSFLRKGHFEEHIRIHTGEKPFTCQQCGKSFSQKGKYEEHIRNHTGEKPYTCPQCGKSFSQKGHFEEHIRIHTGE] 306
# sequence of block fz_linker    28 [DLMALKKENEGLNEIKEEDQYKNRHDVKTEEKSFSCSQTETTSLQKRAQKRG] 80
# sequence of block fz_finz       0 [MGITKXESEDMKIEEAFRVKHEDTEEQT] 28
# Evidence for and against this transcript:
# % of transcript supported by hints (any source): 0
# CDS exons: 0/3
# CDS introns: 0/2
# 5'UTR exons and introns: 0/0
# 3'UTR exons and introns: 0/0
# hint groups fully obeyed: 24
#     RM:  24
# incompatible hint groups: 2
#     RM:   2
# end gene g72
###
# start gene g73
JADLZM010005516.1	AUGUSTUS	gene	111850	112437	1	+	.	ID=g73
JADLZM010005516.1	AUGUSTUS	transcript	111850	112437	.	+	.	ID=g73.t1;Parent=g73
JADLZM010005516.1	AUGUSTUS	start_codon	111850	111852	.	+	0	Parent=g73.t1
JADLZM010005516.1	AUGUSTUS	CDS	111850	111991	.	+	0	ID=g73.t1.cds;Parent=g73.t1
JADLZM010005516.1	AUGUSTUS	CDS	112346	112434	.	+	2	ID=g73.t1.cds;Parent=g73.t1
JADLZM010005516.1	AUGUSTUS	stop_codon	112435	112437	.	+	0	Parent=g73.t1
# protein sequence = [MELADEFERGVNLSRSPGDDEGELLEEDVLSLTSSDPAGSALLASSQDAWELSLGWGDIDDKGSGPAIQAIKGDISW]
# Evidence for and against this transcript:
# % of transcript supported by hints (any source): 0
# CDS exons: 0/2
# CDS introns: 0/1
# 5'UTR exons and introns: 0/0
# 3'UTR exons and introns: 0/0
# hint groups fully obeyed: 0
# incompatible hint groups: 0
# end gene g73
###
#
# ----- prediction on sequence number 27 (length = 82393, name = JADLZM010006439.1:0-82393) -----
#
# Predicted genes for sequence number 27 on both strands
# start gene g74
JADLZM010006439.1	AUGUSTUS	gene	4301	9906	1	-	.	ID=g74
JADLZM010006439.1	AUGUSTUS	transcript	4301	9906	.	-	.	ID=g74.t1;Parent=g74
JADLZM010006439.1	AUGUSTUS	stop_codon	4301	4303	.	-	0	Parent=g74.t1
JADLZM010006439.1	AUGUSTUS	CDS	4304	4995	.	-	2	ID=g74.t1.cds;Parent=g74.t1
JADLZM010006439.1	AUGUSTUS	CDS	7764	7777	.	-	1	ID=g74.t1.cds;Parent=g74.t1
JADLZM010006439.1	AUGUSTUS	CDS	8797	8886	.	-	1	ID=g74.t1.cds;Parent=g74.t1
JADLZM010006439.1	AUGUSTUS	CDS	9818	9906	.	-	0	ID=g74.t1.cds;Parent=g74.t1
JADLZM010006439.1	AUGUSTUS	start_codon	9904	9906	.	-	0	Parent=g74.t1
JADLZM010006439.1	AUGUSTUS	protein_match	4331	4918	3.75	-	0	ID=pp.g74.t1.fz_znf;Target=fz_znf 1 196;Target_start=90;
JADLZM010006439.1	AUGUSTUS	protein_match	4949	4995	0.998	-	2	ID=pp.g74.t1.fz_linker;Target=fz_linker 37 52;Target_start=28;
JADLZM010006439.1	AUGUSTUS	protein_match	7764	7777	0.869	-	1	ID=pp.g74.t1.fz_linker;Target=fz_linker 32 37;Target_start=28;
JADLZM010006439.1	AUGUSTUS	protein_match	8797	8886	1.08	-	1	ID=pp.g74.t1.fz_linker;Target=fz_linker 2 32;Target_start=28;
JADLZM010006439.1	AUGUSTUS	protein_match	9818	9822	1.87	-	0	ID=pp.g74.t1.fz_linker;Target=fz_linker 1 2;Target_start=28;
JADLZM010006439.1	AUGUSTUS	protein_match	9823	9906	6.22	-	0	ID=pp.g74.t1.fz_finz;Target=fz_finz 1 28;Target_start=0;
JADLZM010006439.1	AUGUSTUS	interblock_region	4301	4330	.	-	0	ID=pp.g74.t1.iBR3
JADLZM010006439.1	AUGUSTUS	interblock_region	4919	4948	.	-	0	ID=pp.g74.t1.iBR2
# protein sequence = [MEFIKEEREDVTIEEAFRDKHEDTETHTVXFLKREREHVLFLGRISKSQHGPIKSTFSSSDFSADLMALKEENEVLNE
# IKEEDQYTDHHDFKTEEQSFSCSQTETTSMQERAQKTGNLSYFSCQECGKSFIRQRSLKRHMSAHTGEKPYACPRCGKSFIQCGNLKVHMRIHTEEMH
# FTCQQCGKRFKEKERLDYHMRVHTGESPFNCHQCGISFNRKLHFDYHMRVHTAEKLYTCPCCEKSFSQKVNYKEHIRIHTGEKPFTCQQCGNSFRRKG
# NLNRHMKTHIGEKSFVALTVE]
# sequence of block fz_znf       90 [FKTEEQSFSCSQTETTSMQERAQKTGNLSYFSCQECGKSFIRQRSLKRHMSAHTGEKPYACPRCGKSFIQCGNLKVHMRIHTEEMHFTCQQCGKRFKEKERLDYHMRVHTGESPFNCHQCGISFNRKLHFDYHMRVHTAEKLYTCPCCEKSFSQKVNYKEHIRIHTGEKPFTCQQCGNSFRRKGNLNRHMKTHIGE] 286
# sequence of block fz_linker    28 [VXFLKREREHVLFLGRISKSQHGPIKSTFSSSDFSADLMALKEENEVLNEIK] 80
# sequence of block fz_finz       0 [MEFIKEEREDVTIEEAFRDKHEDTETHT] 28
# Evidence for and against this transcript:
# % of transcript supported by hints (any source): 0
# CDS exons: 0/4
# CDS introns: 0/3
# 5'UTR exons and introns: 0/0
# 3'UTR exons and introns: 0/0
# hint groups fully obeyed: 42
#     RM:  42
# incompatible hint groups: 2
#     RM:   2
# end gene g74
###
# start gene g75
JADLZM010006439.1	AUGUSTUS	gene	10466	25581	1	-	.	ID=g75
JADLZM010006439.1	AUGUSTUS	transcript	10466	25581	.	-	.	ID=g75.t1;Parent=g75
JADLZM010006439.1	AUGUSTUS	stop_codon	10466	10468	.	-	0	Parent=g75.t1
JADLZM010006439.1	AUGUSTUS	CDS	10469	10878	.	-	2	ID=g75.t1.cds;Parent=g75.t1
JADLZM010006439.1	AUGUSTUS	CDS	11067	11161	.	-	1	ID=g75.t1.cds;Parent=g75.t1
JADLZM010006439.1	AUGUSTUS	CDS	18545	18703	.	-	1	ID=g75.t1.cds;Parent=g75.t1
JADLZM010006439.1	AUGUSTUS	CDS	18785	19352	.	-	2	ID=g75.t1.cds;Parent=g75.t1
JADLZM010006439.1	AUGUSTUS	CDS	19431	19532	.	-	2	ID=g75.t1.cds;Parent=g75.t1
JADLZM010006439.1	AUGUSTUS	CDS	25497	25581	.	-	0	ID=g75.t1.cds;Parent=g75.t1
JADLZM010006439.1	AUGUSTUS	start_codon	25579	25581	.	-	0	Parent=g75.t1
JADLZM010006439.1	AUGUSTUS	protein_match	11155	11161	0.892	-	1	ID=pp.g75.t1.fz_znf;Target=fz_znf 194 196;Target_start=111;
JADLZM010006439.1	AUGUSTUS	protein_match	18545	18703	1.79	-	1	ID=pp.g75.t1.fz_znf;Target=fz_znf 141 194;Target_start=111;
JADLZM010006439.1	AUGUSTUS	protein_match	18785	19206	1.57	-	0	ID=pp.g75.t1.fz_znf;Target=fz_znf 1 141;Target_start=111;
JADLZM010006439.1	AUGUSTUS	protein_match	19300	19352	1.24	-	2	ID=pp.g75.t1.fz_linker;Target=fz_linker 35 52;Target_start=28;
JADLZM010006439.1	AUGUSTUS	protein_match	19431	19532	2.58	-	2	ID=pp.g75.t1.fz_linker;Target=fz_linker 1 35;Target_start=28;
JADLZM010006439.1	AUGUSTUS	protein_match	25497	25497	1	-	0	ID=pp.g75.t1.fz_linker;Target=fz_linker 1 1;Target_start=28;
JADLZM010006439.1	AUGUSTUS	protein_match	25498	25581	6.22	-	0	ID=pp.g75.t1.fz_finz;Target=fz_finz 1 28;Target_start=0;
JADLZM010006439.1	AUGUSTUS	interblock_region	10466	10878	.	-	2	ID=pp.g75.t1.iBR3
JADLZM010006439.1	AUGUSTUS	interblock_region	11067	11154	.	-	0	ID=pp.g75.t1.iBR3
JADLZM010006439.1	AUGUSTUS	interblock_region	19207	19299	.	-	0	ID=pp.g75.t1.iBR2
# protein sequence = [MEFIKEEREDVTIEEAFRDKHEDTETHTDLMALKEENEVLNEIKEEDQYTDHHDFKTEEQSFKCGKSFTHKGSINRHM
# KIHTGKKPFSCPRCGKGFHQHGGLKVHMSIHTGERPFACQQCGKRFKRIVNLDYHMRVHTEKNSFTCHQCGKNFSRKGSLDYHMRVHTEKPYTCPHCR
# KSFSQKGKFEYHIRNHTREKPYICPHCGNGFIQKGHVIDHIRIHTGEKPFTCQQCGNSFRQKGCLNRHMKTHMGEKTALYYQCRRSFTDRKHLRNHVI
# THTKEKPYVCHHCGKTCKAKANLEVYTEPGKGFKSPLSQANERISMAFLMEAYNYISGLKEPAYGYNNNPTARQFKSARCGFKSNGNCFPLDSTVVLE
# AASSDMLTFRQSDTQPETEENTETYIPSLPSLSMFKEAVVGYIAGFVGRTGMKKIHCSACLSALGVKSCPTSLPSSREVHSTALTRHIPELDNKYKAR
# LTT]
# sequence of block fz_znf      111 [ERPFACQQCGKRFKRIVNLDYHMRVHTEKNSFTCHQCGKNFSRKGSLDYHMRVHTEKPYTCPHCRKSFSQKGKFEYHIRNHTREKPYICPHCGNGFIQKGHVIDHIRIHTGEKPFTCQQCGNSFRQKGCLNRHMKTHMGEKTALYYQCRRSFTDRKHLRNHVITHTKEKPYVCHHCGKTCKAKANLEVYTEPGKGF] 307
# sequence of block fz_linker    28 [DLMALKEENEVLNEIKEEDQYTDHHDFKTEEQSFKCGKSFTHKGSINRHMKI] 80
# sequence of block fz_finz       0 [MEFIKEEREDVTIEEAFRDKHEDTETHT] 28
# Evidence for and against this transcript:
# % of transcript supported by hints (any source): 0
# CDS exons: 0/6
# CDS introns: 0/5
# 5'UTR exons and introns: 0/0
# 3'UTR exons and introns: 0/0
# hint groups fully obeyed: 105
#     RM: 105
# incompatible hint groups: 2
#     RM:   2
# end gene g75
###
# start gene g76
JADLZM010006439.1	AUGUSTUS	gene	39862	52504	1	-	.	ID=g76
JADLZM010006439.1	AUGUSTUS	transcript	39862	52504	.	-	.	ID=g76.t1;Parent=g76
JADLZM010006439.1	AUGUSTUS	stop_codon	39862	39864	.	-	0	Parent=g76.t1
JADLZM010006439.1	AUGUSTUS	CDS	39865	40707	.	-	0	ID=g76.t1.cds;Parent=g76.t1
JADLZM010006439.1	AUGUSTUS	CDS	41338	41477	.	-	2	ID=g76.t1.cds;Parent=g76.t1
JADLZM010006439.1	AUGUSTUS	CDS	47829	47895	.	-	0	ID=g76.t1.cds;Parent=g76.t1
JADLZM010006439.1	AUGUSTUS	CDS	49940	49953	.	-	2	ID=g76.t1.cds;Parent=g76.t1
JADLZM010006439.1	AUGUSTUS	CDS	52501	52504	.	-	0	ID=g76.t1.cds;Parent=g76.t1
JADLZM010006439.1	AUGUSTUS	start_codon	52502	52504	.	-	0	Parent=g76.t1
JADLZM010006439.1	AUGUSTUS	protein_match	39889	40476	6.85	-	0	ID=pp.g76.t1.fz_znf;Target=fz_znf 1 196;Target_start=152;
JADLZM010006439.1	AUGUSTUS	protein_match	40693	40707	1.54	-	0	ID=pp.g76.t1.fz_linker;Target=fz_linker 48 52;Target_start=28;
JADLZM010006439.1	AUGUSTUS	protein_match	41338	41477	1.99	-	2	ID=pp.g76.t1.fz_linker;Target=fz_linker 1 47;Target_start=28;
JADLZM010006439.1	AUGUSTUS	protein_match	47829	47829	1	-	0	ID=pp.g76.t1.fz_linker;Target=fz_linker 1 1;Target_start=28;
JADLZM010006439.1	AUGUSTUS	protein_match	47830	47895	4.03	-	0	ID=pp.g76.t1.fz_finz;Target=fz_finz 7 28;Target_start=0;
JADLZM010006439.1	AUGUSTUS	protein_match	49940	49953	3.54	-	2	ID=pp.g76.t1.fz_finz;Target=fz_finz 2 6;Target_start=0;
JADLZM010006439.1	AUGUSTUS	protein_match	52501	52504	39.1	-	0	ID=pp.g76.t1.fz_finz;Target=fz_finz 1 2;Target_start=0;
JADLZM010006439.1	AUGUSTUS	interblock_region	39862	39888	.	-	0	ID=pp.g76.t1.iBR3
JADLZM010006439.1	AUGUSTUS	interblock_region	40477	40692	.	-	0	ID=pp.g76.t1.iBR2
# protein sequence = [MPFILQETEDFRIEEVFSLKPEDFEELTDLTAFKEEKEVLNEVEEKDQYESHHDFIIEENSFNCSQTKKTSSQKRCGK
# SFKRKGNLKYHMRIHTGESPFTSQQCGVSFTQKGILNRDMKIRTVEKPYTCPQCGKGFHQHRNLKLHMKVHTVERPFTCQQCGKCFKRKGNLNYHMSV
# HTGESHFTCQHCGLSFTQIGSLNRHMRIHTGEKPYSCSQWGKSFDQHGNFKIHMKIHTGENPFTCQQCGKSFDQHGNFKIHMKIHTGENPFTCQQCGK
# SFNRKGNLKYHMRIHTREKTYTCHQCGKSFDQNEKLKVHMRIHTGERPFTCKQCGKRFKRKGNLDYHMSVHTGVNSSTTSVE]
# sequence of block fz_znf      152 [RPFTCQQCGKCFKRKGNLNYHMSVHTGESHFTCQHCGLSFTQIGSLNRHMRIHTGEKPYSCSQWGKSFDQHGNFKIHMKIHTGENPFTCQQCGKSFDQHGNFKIHMKIHTGENPFTCQQCGKSFNRKGNLKYHMRIHTREKTYTCHQCGKSFDQNEKLKVHMRIHTGERPFTCKQCGKRFKRKGNLDYHMSVHTGV] 348
# sequence of block fz_linker    28 [DLTAFKEEKEVLNEVEEKDQYESHHDFIIEENSFNCSQTKKTSSQKRCGKSF] 80
# sequence of block fz_finz       0 [MPFILQETEDFRIEEVFSLKPEDFEELT] 28
# Evidence for and against this transcript:
# % of transcript supported by hints (any source): 0
# CDS exons: 0/5
# CDS introns: 0/4
# 5'UTR exons and introns: 0/0
# 3'UTR exons and introns: 0/0
# hint groups fully obeyed: 70
#     RM:  70
# incompatible hint groups: 2
#     RM:   2
# end gene g76
###
# start gene g77
JADLZM010006439.1	AUGUSTUS	gene	54889	73853	1	-	.	ID=g77
JADLZM010006439.1	AUGUSTUS	transcript	54889	73853	.	-	.	ID=g77.t1;Parent=g77
JADLZM010006439.1	AUGUSTUS	stop_codon	54889	54891	.	-	0	Parent=g77.t1
JADLZM010006439.1	AUGUSTUS	CDS	54892	55560	.	-	0	ID=g77.t1.cds;Parent=g77.t1
JADLZM010006439.1	AUGUSTUS	CDS	59167	59306	.	-	2	ID=g77.t1.cds;Parent=g77.t1
JADLZM010006439.1	AUGUSTUS	CDS	67309	67377	.	-	2	ID=g77.t1.cds;Parent=g77.t1
JADLZM010006439.1	AUGUSTUS	CDS	73838	73853	.	-	0	ID=g77.t1.cds;Parent=g77.t1
JADLZM010006439.1	AUGUSTUS	start_codon	73851	73853	.	-	0	Parent=g77.t1
JADLZM010006439.1	AUGUSTUS	protein_match	54910	55497	7.21	-	0	ID=pp.g77.t1.fz_znf;Target=fz_znf 1 196;Target_start=96;
JADLZM010006439.1	AUGUSTUS	protein_match	55546	55560	1.54	-	0	ID=pp.g77.t1.fz_linker;Target=fz_linker 48 52;Target_start=28;
JADLZM010006439.1	AUGUSTUS	protein_match	59167	59306	1.96	-	2	ID=pp.g77.t1.fz_linker;Target=fz_linker 1 47;Target_start=28;
JADLZM010006439.1	AUGUSTUS	protein_match	67309	67309	1	-	0	ID=pp.g77.t1.fz_linker;Target=fz_linker 1 1;Target_start=28;
JADLZM010006439.1	AUGUSTUS	protein_match	67310	67377	4.03	-	2	ID=pp.g77.t1.fz_finz;Target=fz_finz 6 28;Target_start=0;
JADLZM010006439.1	AUGUSTUS	protein_match	73838	73853	1.81	-	0	ID=pp.g77.t1.fz_finz;Target=fz_finz 1 6;Target_start=0;
JADLZM010006439.1	AUGUSTUS	interblock_region	54889	54909	.	-	0	ID=pp.g77.t1.iBR3
JADLZM010006439.1	AUGUSTUS	interblock_region	55498	55545	.	-	0	ID=pp.g77.t1.iBR2
# protein sequence = [MQVITEETEDFRIEEVFSLKPEDFEELTDLTAIKEENEVLTEMEEKDQYENHHDFITEEKSFNCSQTKKASSQKRCGK
# SFDQQGNLNVHMKIHTGQNPFTCQQCGKSFDQQGNLNVHMKIHTGQNPFTCQQCGKSFDQQGNLNVHMKIHTGQNPFTCQQCGKSFDQQGNLNVHMKI
# HTGQNPFTCQQCGKSFDQQGNLNVHMKIHTGQNPFTCQQCGKSFDQQGNFNVHMKIHSGESPFTCHQCGKSFNRKGNLNYHMRVHTGESPFTCQQCGK
# SFTQKGSLNRHMRAHTGGEVLHMP]
# sequence of block fz_znf       96 [NPFTCQQCGKSFDQQGNLNVHMKIHTGQNPFTCQQCGKSFDQQGNLNVHMKIHTGQNPFTCQQCGKSFDQQGNLNVHMKIHTGQNPFTCQQCGKSFDQQGNLNVHMKIHTGQNPFTCQQCGKSFDQQGNFNVHMKIHSGESPFTCHQCGKSFNRKGNLNYHMRVHTGESPFTCQQCGKSFTQKGSLNRHMRAHTGG] 292
# sequence of block fz_linker    28 [DLTAIKEENEVLTEMEEKDQYENHHDFITEEKSFNCSQTKKASSQKRCGKSF] 80
# sequence of block fz_finz       0 [MQVITEETEDFRIEEVFSLKPEDFEELT] 28
# Evidence for and against this transcript:
# % of transcript supported by hints (any source): 0
# CDS exons: 0/4
# CDS introns: 0/3
# 5'UTR exons and introns: 0/0
# 3'UTR exons and introns: 0/0
# hint groups fully obeyed: 71
#     RM:  71
# incompatible hint groups: 1
#     RM:   1
# end gene g77
###
# start gene g78
JADLZM010006439.1	AUGUSTUS	gene	75438	79469	1	-	.	ID=g78
JADLZM010006439.1	AUGUSTUS	transcript	75438	79469	.	-	.	ID=g78.t1;Parent=g78
JADLZM010006439.1	AUGUSTUS	stop_codon	75438	75440	.	-	0	Parent=g78.t1
JADLZM010006439.1	AUGUSTUS	CDS	75441	75649	.	-	2	ID=g78.t1.cds;Parent=g78.t1
JADLZM010006439.1	AUGUSTUS	CDS	79427	79469	.	-	0	ID=g78.t1.cds;Parent=g78.t1
JADLZM010006439.1	AUGUSTUS	start_codon	79467	79469	.	-	0	Parent=g78.t1
# protein sequence = [MEENPGLQQDYANVPVEFLDMQPGHSDGETVNVQSQSVSSEDAGVSSPSGVREALQKLGLSDLDIESCEVTPSAVDSK
# TSRCVF]
# Evidence for and against this transcript:
# % of transcript supported by hints (any source): 0
# CDS exons: 0/2
# CDS introns: 0/1
# 5'UTR exons and introns: 0/0
# 3'UTR exons and introns: 0/0
# hint groups fully obeyed: 18
#     RM:  18
# incompatible hint groups: 0
# end gene g78
###
#
# ----- prediction on sequence number 28 (length = 30083, name = JADLZM010006499.1:80706-110789) -----
#
# Predicted genes for sequence number 28 on both strands
# start gene g79
JADLZM010006499.1	AUGUSTUS	gene	83656	84648	1	+	.	ID=g79
JADLZM010006499.1	AUGUSTUS	transcript	83656	84648	.	+	.	ID=g79.t1;Parent=g79
JADLZM010006499.1	AUGUSTUS	start_codon	83656	83658	.	+	0	Parent=g79.t1
JADLZM010006499.1	AUGUSTUS	CDS	83656	84645	.	+	0	ID=g79.t1.cds;Parent=g79.t1
JADLZM010006499.1	AUGUSTUS	stop_codon	84646	84648	.	+	0	Parent=g79.t1
# protein sequence = [MEEKAQNEKYHDFMDGENSFSYSETYKTETRNLKVQMSVHTGEKPFTCQHCGKGFSRKDSLKGHLKIHTGENLIICHQ
# CGKRFTQKKNLNAHMRIHAGEKPYSCKLCGKSFSRKESFKTHMTVHTGEKPFTCQHCGKGFSRSESLKGHLNIHTGEKPFICLQCGKSFTQKTTLKAH
# MKIHTGEKPHTCKLCGKSFSIKGNLMTHMRIHTGEKPFVCDQCEKCFRYKVHLNNHMRIHSGENCFECHQCGKSFSDRDNFESHLRIHTGEKPFICPQ
# CGKSFMAKGNLNIHMRVHTGEKPYKCLQCEKSFTYHTELKRHLQTHSAKKLPLSSV]
# Evidence for and against this transcript:
# % of transcript supported by hints (any source): 0
# CDS exons: 0/1
# CDS introns: 0/0
# 5'UTR exons and introns: 0/0
# 3'UTR exons and introns: 0/0
# hint groups fully obeyed: 0
# incompatible hint groups: 0
# end gene g79
###
# start gene g80
JADLZM010006499.1	AUGUSTUS	gene	95706	108512	1	+	.	ID=g80
JADLZM010006499.1	AUGUSTUS	transcript	95706	108512	.	+	.	ID=g80.t1;Parent=g80
JADLZM010006499.1	AUGUSTUS	start_codon	95706	95708	.	+	0	Parent=g80.t1
JADLZM010006499.1	AUGUSTUS	CDS	95706	95790	.	+	0	ID=g80.t1.cds;Parent=g80.t1
JADLZM010006499.1	AUGUSTUS	CDS	107647	108509	.	+	2	ID=g80.t1.cds;Parent=g80.t1
JADLZM010006499.1	AUGUSTUS	stop_codon	108510	108512	.	+	0	Parent=g80.t1
JADLZM010006499.1	AUGUSTUS	protein_match	95706	95789	9.64	+	0	ID=pp.g80.t1.fz_finz;Target=fz_finz 1 28;Target_start=0;
JADLZM010006499.1	AUGUSTUS	protein_match	95790	95790	1	+	0	ID=pp.g80.t1.fz_linker;Target=fz_linker 1 1;Target_start=28;
JADLZM010006499.1	AUGUSTUS	protein_match	107647	107801	1.95	+	2	ID=pp.g80.t1.fz_linker;Target=fz_linker 1 52;Target_start=28;
JADLZM010006499.1	AUGUSTUS	protein_match	107817	108404	6.14	+	0	ID=pp.g80.t1.fz_znf;Target=fz_znf 1 196;Target_start=85;
JADLZM010006499.1	AUGUSTUS	interblock_region	107802	107816	.	+	0	ID=pp.g80.t1.iBR2
JADLZM010006499.1	AUGUSTUS	interblock_region	108405	108512	.	+	0	ID=pp.g80.t1.iBR3
# protein sequence = [MVFIKEEREDMKIEEAFRVKHEDTEEQTDLMALKEESQELNEMEEKDQVDKCNDFMIKEKSFCYSSTHKTETKNLQVQ
# MRVHTGEKPFTCQHCGKSLRRKQSLKFHLKIHTGENLFTCRQCGRSFTQKKNLDTHMRIHTGEKPYSCKLCWKSFSRKGNLKTHMRVHTGEKPFVCDQ
# CGKSFKQKRELDVHMTIHTAAKPFVCDQCEKSFKYKTHLNNHMKIHSGENCFICHQCEKSFSHRSNFENHLSIHTGEKPFTCPQCGKSFTIKGNLKIH
# MRVHTGEKHYKCLQCEKSFTYHTELKRHLQTHSAKKLPLSSV]
# sequence of block fz_finz       0 [MVFIKEEREDMKIEEAFRVKHEDTEEQT] 28
# sequence of block fz_linker    28 [DLMALKEESQELNEMEEKDQVDKCNDFMIKEKSFCYSSTHKTETKNLQVQMR] 80
# sequence of block fz_znf       85 [KPFTCQHCGKSLRRKQSLKFHLKIHTGENLFTCRQCGRSFTQKKNLDTHMRIHTGEKPYSCKLCWKSFSRKGNLKTHMRVHTGEKPFVCDQCGKSFKQKRELDVHMTIHTAAKPFVCDQCEKSFKYKTHLNNHMKIHSGENCFICHQCEKSFSHRSNFENHLSIHTGEKPFTCPQCGKSFTIKGNLKIHMRVHTGE] 281
# Evidence for and against this transcript:
# % of transcript supported by hints (any source): 0
# CDS exons: 0/2
# CDS introns: 0/1
# 5'UTR exons and introns: 0/0
# 3'UTR exons and introns: 0/0
# hint groups fully obeyed: 36
#     RM:  36
# incompatible hint groups: 3
#     RM:   3
# end gene g80
###
#
# ----- prediction on sequence number 29 (length = 15881, name = JADLZM010006906.1:0-15881) -----
#
# Predicted genes for sequence number 29 on both strands
# start gene g81
JADLZM010006906.1	AUGUSTUS	gene	798	4219	1	+	.	ID=g81
JADLZM010006906.1	AUGUSTUS	transcript	798	4219	.	+	.	ID=g81.t1;Parent=g81
JADLZM010006906.1	AUGUSTUS	start_codon	798	800	.	+	0	Parent=g81.t1
JADLZM010006906.1	AUGUSTUS	CDS	798	882	.	+	0	ID=g81.t1.cds;Parent=g81.t1
JADLZM010006906.1	AUGUSTUS	CDS	3202	3484	.	+	2	ID=g81.t1.cds;Parent=g81.t1
JADLZM010006906.1	AUGUSTUS	CDS	3602	3782	.	+	1	ID=g81.t1.cds;Parent=g81.t1
JADLZM010006906.1	AUGUSTUS	CDS	3893	3985	.	+	0	ID=g81.t1.cds;Parent=g81.t1
JADLZM010006906.1	AUGUSTUS	CDS	4061	4216	.	+	0	ID=g81.t1.cds;Parent=g81.t1
JADLZM010006906.1	AUGUSTUS	stop_codon	4217	4219	.	+	0	Parent=g81.t1
# protein sequence = [MMGIKEETVDFRIEEVFSLRHEDAEELTAVCRNPSKLVHCLICHKPQTKIEHHLSNMCLRDAEDGCIQQEVSRAKESQ
# ETWTREGRIMNISEVKKLVREDPSCDSLAEYFRSKGFLLREERDSAAIQESEILALAEEDMGEVSNRLSQQKGVPAKTKTVFRSFCLATMMWVHHLGP
# TSIKEFKVQEWNDRATEGDGVVVKLSKGSIKLNKKEEHWLDCYFKHIRPEYLKAQPPKGDDRDRFFLGASGLPLCNPTADVHRLREKQVF]
# Evidence for and against this transcript:
# % of transcript supported by hints (any source): 0
# CDS exons: 0/5
# CDS introns: 0/4
# 5'UTR exons and introns: 0/0
# 3'UTR exons and introns: 0/0
# hint groups fully obeyed: 5
#     RM:   5
# incompatible hint groups: 1
#     RM:   1
# end gene g81
###
# start gene g82
JADLZM010006906.1	AUGUSTUS	gene	4273	7441	1	+	.	ID=g82
JADLZM010006906.1	AUGUSTUS	transcript	4273	7441	.	+	.	ID=g82.t1;Parent=g82
JADLZM010006906.1	AUGUSTUS	start_codon	4273	4275	.	+	0	Parent=g82.t1
JADLZM010006906.1	AUGUSTUS	CDS	4273	4400	.	+	0	ID=g82.t1.cds;Parent=g82.t1
JADLZM010006906.1	AUGUSTUS	CDS	6430	6623	.	+	1	ID=g82.t1.cds;Parent=g82.t1
JADLZM010006906.1	AUGUSTUS	CDS	6711	6941	.	+	2	ID=g82.t1.cds;Parent=g82.t1
JADLZM010006906.1	AUGUSTUS	CDS	7029	7438	.	+	2	ID=g82.t1.cds;Parent=g82.t1
JADLZM010006906.1	AUGUSTUS	stop_codon	7439	7441	.	+	0	Parent=g82.t1
# protein sequence = [MHATRYVKSLQERPTPPAEPQAGKVVNPRRPTAEDEPPQVLERTSPPTPVVQLPTPRFWGAFEDLFPVTLHGKPPTKV
# QAAEAGFEDRSYYHYWRRLQYKLRVQYTLEQSIDRTGQKPPASRVQRAIAKETRWTTNVPSVDSVLLAWVPCQEPCPVANDPLLIASVVHQKWKGLAI
# KHFEGKGKGVIATMEFQRNQLVCDYHGEVVSKREGERRLETLTGEPSYLFFFKGKGGKPLCIDAQKFPCDCHPDKDTFGRRMNHSRRRNNVRRQIVSL
# NGPNGPRECLLFFALRDIAVNEELLWDYGFHRASFRGEGRDLPWLDD]
# Evidence for and against this transcript:
# % of transcript supported by hints (any source): 0
# CDS exons: 0/4
# CDS introns: 0/3
# 5'UTR exons and introns: 0/0
# 3'UTR exons and introns: 0/0
# hint groups fully obeyed: 13
#     RM:  13
# incompatible hint groups: 1
#     RM:   1
# end gene g82
###
#
# ----- prediction on sequence number 30 (length = 30080, name = JADLZM010008024.1:358255-388335) -----
#
# Predicted genes for sequence number 30 on both strands
# (none)
#
# ----- prediction on sequence number 31 (length = 131092, name = JADLZM010008027.1:2444-133536) -----
#
# Predicted genes for sequence number 31 on both strands
# start gene g83
JADLZM010008027.1	AUGUSTUS	gene	17444	27957	1	+	.	ID=g83
JADLZM010008027.1	AUGUSTUS	transcript	17444	27957	.	+	.	ID=g83.t1;Parent=g83
JADLZM010008027.1	AUGUSTUS	start_codon	17444	17446	.	+	0	Parent=g83.t1
JADLZM010008027.1	AUGUSTUS	CDS	17444	17528	.	+	0	ID=g83.t1.cds;Parent=g83.t1
JADLZM010008027.1	AUGUSTUS	CDS	24159	24220	.	+	2	ID=g83.t1.cds;Parent=g83.t1
JADLZM010008027.1	AUGUSTUS	CDS	26241	26277	.	+	0	ID=g83.t1.cds;Parent=g83.t1
JADLZM010008027.1	AUGUSTUS	CDS	27233	27954	.	+	2	ID=g83.t1.cds;Parent=g83.t1
JADLZM010008027.1	AUGUSTUS	stop_codon	27955	27957	.	+	0	Parent=g83.t1
JADLZM010008027.1	AUGUSTUS	protein_match	17444	17527	6.28	+	0	ID=pp.g83.t1.fz_finz;Target=fz_finz 1 28;Target_start=0;
JADLZM010008027.1	AUGUSTUS	protein_match	17528	17528	1	+	0	ID=pp.g83.t1.fz_linker;Target=fz_linker 1 1;Target_start=28;
JADLZM010008027.1	AUGUSTUS	protein_match	24159	24220	1.18	+	1	ID=pp.g83.t1.fz_linker;Target=fz_linker 1 22;Target_start=27;
JADLZM010008027.1	AUGUSTUS	protein_match	26241	26277	0.983	+	2	ID=pp.g83.t1.fz_linker;Target=fz_linker 22 34;Target_start=27;
JADLZM010008027.1	AUGUSTUS	protein_match	27233	27288	1.01	+	2	ID=pp.g83.t1.fz_linker;Target=fz_linker 34 52;Target_start=28;
JADLZM010008027.1	AUGUSTUS	protein_match	27358	27945	3.17	+	0	ID=pp.g83.t1.fz_znf;Target=fz_znf 1 196;Target_start=103;
JADLZM010008027.1	AUGUSTUS	interblock_region	27289	27357	.	+	0	ID=pp.g83.t1.iBR2
JADLZM010008027.1	AUGUSTUS	interblock_region	27946	27957	.	+	0	ID=pp.g83.t1.iBR3
# protein sequence = [MEVIKEESGNIKIEETFSLKHEDTEEQTDIFVLHVISQRVIFLFEPTRLVTSGPKCKPSLYNMSPLKEESQEVNKAEE
# KDRCEKLDFMTAEQSTETTSSGNRAQPCPYICGQCGKSFGTKVKIYQHMRIHSKKIICQHCKKSFTDRQQLKDHVKIHMGKKPFICHLCGKSCSKEGR
# LKDHLRVHTGDKPFACPQCGKRFAQKPNIKVHMRTHTGEKPFTCTQCGKSYTCKETLTDHMKIHSGERPFTCQQCGKSFTKKQNMKIHMRLHTGERPY
# NCLWCEESFIYRRDLKDHLRTHSRKEFL]
# sequence of block fz_finz       0 [MEVIKEESGNIKIEETFSLKHEDTEEQT] 28
# sequence of block fz_linker    28 [DIFVLHVISQRVIFLFEPTRLVTSGPKCKPSLYNMSPLKEESQEVNKAEEKD] 80
# sequence of block fz_znf      103 [QPCPYICGQCGKSFGTKVKIYQHMRIHSKKIICQHCKKSFTDRQQLKDHVKIHMGKKPFICHLCGKSCSKEGRLKDHLRVHTGDKPFACPQCGKRFAQKPNIKVHMRTHTGEKPFTCTQCGKSYTCKETLTDHMKIHSGERPFTCQQCGKSFTKKQNMKIHMRLHTGERPYNCLWCEESFIYRRDLKDHLRTHSRK] 299
# Evidence for and against this transcript:
# % of transcript supported by hints (any source): 0
# CDS exons: 0/4
# CDS introns: 0/3
# 5'UTR exons and introns: 0/0
# 3'UTR exons and introns: 0/0
# hint groups fully obeyed: 55
#     RM:  55
# incompatible hint groups: 2
#     RM:   2
# end gene g83
###
# start gene g84
JADLZM010008027.1	AUGUSTUS	gene	34885	36618	1	+	.	ID=g84
JADLZM010008027.1	AUGUSTUS	transcript	34885	36618	.	+	.	ID=g84.t1;Parent=g84
JADLZM010008027.1	AUGUSTUS	start_codon	34885	34887	.	+	0	Parent=g84.t1
JADLZM010008027.1	AUGUSTUS	CDS	34885	34951	.	+	0	ID=g84.t1.cds;Parent=g84.t1
JADLZM010008027.1	AUGUSTUS	CDS	35039	35178	.	+	2	ID=g84.t1.cds;Parent=g84.t1
JADLZM010008027.1	AUGUSTUS	CDS	35532	35615	.	+	0	ID=g84.t1.cds;Parent=g84.t1
JADLZM010008027.1	AUGUSTUS	CDS	35735	35775	.	+	0	ID=g84.t1.cds;Parent=g84.t1
JADLZM010008027.1	AUGUSTUS	CDS	36122	36182	.	+	1	ID=g84.t1.cds;Parent=g84.t1
JADLZM010008027.1	AUGUSTUS	CDS	36463	36615	.	+	0	ID=g84.t1.cds;Parent=g84.t1
JADLZM010008027.1	AUGUSTUS	stop_codon	36616	36618	.	+	0	Parent=g84.t1
# protein sequence = [MLSEPILITSRAKILTFAGVIEGISTYYKTCSNCRMTFRYQEYTDGIHRFNDHLLICLHLCMILHNAIQGITVHVFNS
# YVTVTWLPPLCADPMCNVPENLASRDIILQPSWQLAKRVIPGPWREYSCDDITILLRVVSDDGDMAFMRLSLTCKLFRDIVSETKFKEEAHFMRLDSK
# FFNSNV]
# Evidence for and against this transcript:
# % of transcript supported by hints (any source): 0
# CDS exons: 0/6
# CDS introns: 0/5
# 5'UTR exons and introns: 0/0
# 3'UTR exons and introns: 0/0
# hint groups fully obeyed: 7
#     RM:   7
# incompatible hint groups: 1
#     RM:   1
# end gene g84
###
# start gene g85
JADLZM010008027.1	AUGUSTUS	gene	41616	45685	1	+	.	ID=g85
JADLZM010008027.1	AUGUSTUS	transcript	41616	45685	.	+	.	ID=g85.t1;Parent=g85
JADLZM010008027.1	AUGUSTUS	start_codon	41616	41618	.	+	0	Parent=g85.t1
JADLZM010008027.1	AUGUSTUS	CDS	41616	41700	.	+	0	ID=g85.t1.cds;Parent=g85.t1
JADLZM010008027.1	AUGUSTUS	CDS	44352	44821	.	+	2	ID=g85.t1.cds;Parent=g85.t1
JADLZM010008027.1	AUGUSTUS	CDS	45221	45682	.	+	0	ID=g85.t1.cds;Parent=g85.t1
JADLZM010008027.1	AUGUSTUS	stop_codon	45683	45685	.	+	0	Parent=g85.t1
JADLZM010008027.1	AUGUSTUS	protein_match	41616	41699	9.85	+	0	ID=pp.g85.t1.fz_finz;Target=fz_finz 1 28;Target_start=0;
JADLZM010008027.1	AUGUSTUS	protein_match	41700	41700	1	+	0	ID=pp.g85.t1.fz_linker;Target=fz_linker 1 1;Target_start=28;
JADLZM010008027.1	AUGUSTUS	protein_match	44352	44506	1.52	+	2	ID=pp.g85.t1.fz_linker;Target=fz_linker 1 52;Target_start=28;
JADLZM010008027.1	AUGUSTUS	protein_match	44672	44821	4.09	+	0	ID=pp.g85.t1.fz_znf;Target=fz_znf 1 50;Target_start=135;
JADLZM010008027.1	AUGUSTUS	protein_match	45221	45658	5.5	+	0	ID=pp.g85.t1.fz_znf;Target=fz_znf 51 196;Target_start=135;
JADLZM010008027.1	AUGUSTUS	interblock_region	44507	44671	.	+	0	ID=pp.g85.t1.iBR2
JADLZM010008027.1	AUGUSTUS	interblock_region	45659	45685	.	+	0	ID=pp.g85.t1.iBR3
# protein sequence = [MEFIKEESEDLKIEEAFRVKHEDTEEQTDLMALKEERQELAKLEEKDEYERLDFMAVGKSIQTETTSSRKKAQRTESN
# VYFTCHQCGKSFKLKYNLQMHMNCHTGEKPFTCDQCGKRFRQKVTLNFHTKREHPGEDAFKCHWCGESFSCKVSLKTHMRLYTPEKPCTCKLCGKSFS
# CKASLKIHMRHLNIESSFTCHDCGKGFRLKGNLKVHMRTHTGEKPFTCTHCGKSFSQNISLQMHMRLHTGEKPFTCNVCGKSFTYKAHYNSHMRIHTG
# EKPFTCKLCGNSFSRKESLKSHMVIHTGEKLFPCDQCGTCFRHKATLNSHMKSHTGESPQPLKVG]
# sequence of block fz_finz       0 [MEFIKEESEDLKIEEAFRVKHEDTEEQT] 28
# sequence of block fz_linker    28 [DLMALKEERQELAKLEEKDEYERLDFMAVGKSIQTETTSSRKKAQRTESNVY] 80
# sequence of block fz_znf      135 [DAFKCHWCGESFSCKVSLKTHMRLYTPEKPCTCKLCGKSFSCKASLKIHMRHLNIESSFTCHDCGKGFRLKGNLKVHMRTHTGEKPFTCTHCGKSFSQNISLQMHMRLHTGEKPFTCNVCGKSFTYKAHYNSHMRIHTGEKPFTCKLCGNSFSRKESLKSHMVIHTGEKLFPCDQCGTCFRHKATLNSHMKSHTGE] 331
# Evidence for and against this transcript:
# % of transcript supported by hints (any source): 0
# CDS exons: 0/3
# CDS introns: 0/2
# 5'UTR exons and introns: 0/0
# 3'UTR exons and introns: 0/0
# hint groups fully obeyed: 20
#     RM:  20
# incompatible hint groups: 3
#     RM:   3
# end gene g85
###
# start gene g86
JADLZM010008027.1	AUGUSTUS	gene	48405	50886	1	+	.	ID=g86
JADLZM010008027.1	AUGUSTUS	transcript	48405	50886	.	+	.	ID=g86.t1;Parent=g86
JADLZM010008027.1	AUGUSTUS	start_codon	48405	48407	.	+	0	Parent=g86.t1
JADLZM010008027.1	AUGUSTUS	CDS	48405	48489	.	+	0	ID=g86.t1.cds;Parent=g86.t1
JADLZM010008027.1	AUGUSTUS	CDS	50012	50883	.	+	2	ID=g86.t1.cds;Parent=g86.t1
JADLZM010008027.1	AUGUSTUS	stop_codon	50884	50886	.	+	0	Parent=g86.t1
JADLZM010008027.1	AUGUSTUS	protein_match	48405	48488	9.02	+	0	ID=pp.g86.t1.fz_finz;Target=fz_finz 1 28;Target_start=0;
JADLZM010008027.1	AUGUSTUS	protein_match	48489	48489	1	+	0	ID=pp.g86.t1.fz_linker;Target=fz_linker 1 1;Target_start=28;
JADLZM010008027.1	AUGUSTUS	protein_match	50012	50166	1.93	+	2	ID=pp.g86.t1.fz_linker;Target=fz_linker 1 52;Target_start=28;
JADLZM010008027.1	AUGUSTUS	protein_match	50251	50838	6.74	+	0	ID=pp.g86.t1.fz_znf;Target=fz_znf 1 196;Target_start=108;
JADLZM010008027.1	AUGUSTUS	interblock_region	50167	50250	.	+	0	ID=pp.g86.t1.iBR2
JADLZM010008027.1	AUGUSTUS	interblock_region	50839	50886	.	+	0	ID=pp.g86.t1.iBR3
# protein sequence = [MEFIKEESEDVKIEEAFRAKHEDTEEQTDLMSLKKESQELNEKEDEDQYEKHHDFKIGEKSFCCSQTEKTQKRAYKTA
# NRSYLTCQQCGKSFKRFGNLKSHIRIHTGEKPYTCSQCGISFTLKETLRMHMRVHTGEKPYTCKLCGTSFSRKTSLKNHMRIHTGEKPYTCSQCERSF
# AHKQNFDVHMRIHSGEKPYTCNLCGKRFIRKSNLKSHTRVHSGEKPYTCTQCGKSFRYKQHLVVHIRIHTGEKPFTCQQCGRSFTEQANLNVHMRIHT
# GESPFTCQQCGKCFNQKGNLKTHMNIHTGKKPFTHDHNFGHKVTL]
# sequence of block fz_finz       0 [MEFIKEESEDVKIEEAFRAKHEDTEEQT] 28
# sequence of block fz_linker    28 [DLMSLKKESQELNEKEDEDQYEKHHDFKIGEKSFCCSQTEKTQKRAYKTANR] 80
# sequence of block fz_znf      108 [KPYTCSQCGISFTLKETLRMHMRVHTGEKPYTCKLCGTSFSRKTSLKNHMRIHTGEKPYTCSQCERSFAHKQNFDVHMRIHSGEKPYTCNLCGKRFIRKSNLKSHTRVHSGEKPYTCTQCGKSFRYKQHLVVHIRIHTGEKPFTCQQCGRSFTEQANLNVHMRIHTGESPFTCQQCGKCFNQKGNLKTHMNIHTGK] 304
# Evidence for and against this transcript:
# % of transcript supported by hints (any source): 0
# CDS exons: 0/2
# CDS introns: 0/1
# 5'UTR exons and introns: 0/0
# 3'UTR exons and introns: 0/0
# hint groups fully obeyed: 9
#     RM:   9
# incompatible hint groups: 1
#     RM:   1
# end gene g86
###
# start gene g87
JADLZM010008027.1	AUGUSTUS	gene	54508	67390	1	-	.	ID=g87
JADLZM010008027.1	AUGUSTUS	transcript	54508	67390	.	-	.	ID=g87.t1;Parent=g87
JADLZM010008027.1	AUGUSTUS	stop_codon	54508	54510	.	-	0	Parent=g87.t1
JADLZM010008027.1	AUGUSTUS	CDS	54511	55116	.	-	0	ID=g87.t1.cds;Parent=g87.t1
JADLZM010008027.1	AUGUSTUS	CDS	57645	57801	.	-	1	ID=g87.t1.cds;Parent=g87.t1
JADLZM010008027.1	AUGUSTUS	CDS	60859	61168	.	-	2	ID=g87.t1.cds;Parent=g87.t1
JADLZM010008027.1	AUGUSTUS	CDS	61250	61924	.	-	2	ID=g87.t1.cds;Parent=g87.t1
JADLZM010008027.1	AUGUSTUS	CDS	67282	67390	.	-	0	ID=g87.t1.cds;Parent=g87.t1
JADLZM010008027.1	AUGUSTUS	start_codon	67388	67390	.	-	0	Parent=g87.t1
JADLZM010008027.1	AUGUSTUS	protein_match	60864	61168	3.68	-	2	ID=pp.g87.t1.fz_znf;Target=fz_znf 95 196;Target_start=167;
JADLZM010008027.1	AUGUSTUS	protein_match	61250	61532	6.13	-	0	ID=pp.g87.t1.fz_znf;Target=fz_znf 1 95;Target_start=167;
JADLZM010008027.1	AUGUSTUS	protein_match	61794	61924	1.09	-	2	ID=pp.g87.t1.fz_linker;Target=fz_linker 9 52;Target_start=28;
JADLZM010008027.1	AUGUSTUS	protein_match	67282	67306	2.47	-	0	ID=pp.g87.t1.fz_linker;Target=fz_linker 1 9;Target_start=28;
JADLZM010008027.1	AUGUSTUS	protein_match	67307	67390	7.15	-	0	ID=pp.g87.t1.fz_finz;Target=fz_finz 1 28;Target_start=0;
JADLZM010008027.1	AUGUSTUS	interblock_region	54508	55116	.	-	0	ID=pp.g87.t1.iBR3
JADLZM010008027.1	AUGUSTUS	interblock_region	57645	57801	.	-	1	ID=pp.g87.t1.iBR3
JADLZM010008027.1	AUGUSTUS	interblock_region	60859	60863	.	-	0	ID=pp.g87.t1.iBR3
JADLZM010008027.1	AUGUSTUS	interblock_region	61533	61793	.	-	0	ID=pp.g87.t1.iBR2
# protein sequence = [MEVIKEESEDVKIEEAFRVKHEATEEHTKMEFIKEENLMALKEKSEVLNELEEKDHNFINGEKSFTCLQTEKTSSRKR
# AKKTGGHYFTCQQCGRSFIKKESLNRHMTVHTGEKPYTCSRCRKSFDQHENLEVHIRTHRKKLYTCPPCGKSFGQKRHFEGHMRIHSEKQPYTCPQCG
# KRFNHKQRFEDHTRTHTGEKPFICQQCGRSFSQKGNLDRHMSVHTGEKPYTCQQCGRNFNRKENLNSHMTVHTGESLFTCQQCGIKSFDQHGNLEVHM
# RTHRERPYTCSECGKSFCQKQHFEHHMRIHSGEQPYTCPQCGKRFNHKQHFEDHIRTHTGEKPFTCQQCGRSFNQKGTLNRHINRHTGEKPVDTSEKR
# TPINVCSEEYHSLPSPPSPRCAEPKPEPTTINEPAPEAEPNPSDQAVNPTSCCHLNRAVPILRLYLDEAADHLHLSLPSIRSLIGAVRLESDHGWERD
# IEVLVFLYWLAHAASYRVVSQTFDIPKTSVHDIVFRVSKAVLGILRRVICFLTGDDLEAVGAGFAQLAGSPAFSRAVGARDGCHIRMKPPAINSHGYF
# NRKLFHSIQLQAITDHQGKFIDIFVGYPCSVHDARVLRNIRVPALHEDDYP]
# sequence of block fz_znf      167 [QPYTCPQCGKRFNHKQRFEDHTRTHTGEKPFICQQCGRSFSQKGNLDRHMSVHTGEKPYTCQQCGRNFNRKENLNSHMTVHTGESLFTCQQCGIKSFDQHGNLEVHMRTHRERPYTCSECGKSFCQKQHFEHHMRIHSGEQPYTCPQCGKRFNHKQHFEDHIRTHTGEKPFTCQQCGRSFNQKGTLNRHINRHTGE] 363
# sequence of block fz_linker    28 [KMEFIKEENLMALKEKSEVLNELEEKDHNFINGEKSFTCLQTEKTSSRKRAK] 80
# sequence of block fz_finz       0 [MEVIKEESEDVKIEEAFRVKHEATEEHT] 28
# Evidence for and against this transcript:
# % of transcript supported by hints (any source): 0
# CDS exons: 0/5
# CDS introns: 0/4
# 5'UTR exons and introns: 0/0
# 3'UTR exons and introns: 0/0
# hint groups fully obeyed: 91
#     RM:  91
# incompatible hint groups: 2
#     RM:   2
# end gene g87
###
# start gene g88
JADLZM010008027.1	AUGUSTUS	gene	82023	91823	1	-	.	ID=g88
JADLZM010008027.1	AUGUSTUS	transcript	82023	91823	.	-	.	ID=g88.t1;Parent=g88
JADLZM010008027.1	AUGUSTUS	stop_codon	82023	82025	.	-	0	Parent=g88.t1
JADLZM010008027.1	AUGUSTUS	CDS	82026	82408	.	-	2	ID=g88.t1.cds;Parent=g88.t1
JADLZM010008027.1	AUGUSTUS	CDS	82490	83167	.	-	2	ID=g88.t1.cds;Parent=g88.t1
JADLZM010008027.1	AUGUSTUS	CDS	85589	85597	.	-	2	ID=g88.t1.cds;Parent=g88.t1
JADLZM010008027.1	AUGUSTUS	CDS	91748	91823	.	-	0	ID=g88.t1.cds;Parent=g88.t1
JADLZM010008027.1	AUGUSTUS	start_codon	91821	91823	.	-	0	Parent=g88.t1
JADLZM010008027.1	AUGUSTUS	protein_match	82104	82408	3.42	-	2	ID=pp.g88.t1.fz_znf;Target=fz_znf 95 196;Target_start=160;
JADLZM010008027.1	AUGUSTUS	protein_match	82490	82772	6.3	-	0	ID=pp.g88.t1.fz_znf;Target=fz_znf 1 95;Target_start=160;
JADLZM010008027.1	AUGUSTUS	protein_match	83013	83167	1.89	-	2	ID=pp.g88.t1.fz_linker;Target=fz_linker 1 52;Target_start=28;
JADLZM010008027.1	AUGUSTUS	protein_match	85589	85589	1	-	0	ID=pp.g88.t1.fz_linker;Target=fz_linker 1 1;Target_start=28;
JADLZM010008027.1	AUGUSTUS	protein_match	85590	85597	0.724	-	2	ID=pp.g88.t1.fz_finz;Target=fz_finz 26 28;Target_start=0;
JADLZM010008027.1	AUGUSTUS	protein_match	91748	91823	4.81	-	0	ID=pp.g88.t1.fz_finz;Target=fz_finz 1 26;Target_start=0;
JADLZM010008027.1	AUGUSTUS	interblock_region	82023	82103	.	-	0	ID=pp.g88.t1.iBR3
JADLZM010008027.1	AUGUSTUS	interblock_region	82773	83012	.	-	0	ID=pp.g88.t1.iBR2
# protein sequence = [MEFIKEESENIRIEETFTAKDEEQTDTGNLMALKEESEVLNEMEEKDHDFINGEKSFSCSQTEKTSSRKRSQKTGRRC
# YFTCQQCGRSFNQKGSLNRRSRVHTGEKPFTCQQCGRSFNRKGNLNSHMTVHTGKKPYTCSRCGESFDQHENLKAHIRTHRKKPHTCPPCGKSFFQKR
# HFEGHMRIHSGEQPYTCPQCGKRFNHKRRLEDHIRTHTGEKPFTCQQCERSFSQKGNLDRHMSVHTGEKPYTCQQCGRKSFDQHENLKAHIRTHRKKP
# HTCPPCGKSFFQKRHFEGHMRIHSGEQPYTCPQCGKRFNHKQHLEDHKRIHTGEKPFTCQQCGRSFNQKGNLDRHINRHTGEKPFICGHCGKSFKNKA
# AFKHHMRFHI]
# sequence of block fz_znf      160 [KPHTCPPCGKSFFQKRHFEGHMRIHSGEQPYTCPQCGKRFNHKRRLEDHIRTHTGEKPFTCQQCERSFSQKGNLDRHMSVHTGEKPYTCQQCGRKSFDQHENLKAHIRTHRKKPHTCPPCGKSFFQKRHFEGHMRIHSGEQPYTCPQCGKRFNHKQHLEDHKRIHTGEKPFTCQQCGRSFNQKGNLDRHINRHTGE] 356
# sequence of block fz_linker    28 [NLMALKEESEVLNEMEEKDHDFINGEKSFSCSQTEKTSSRKRSQKTGRRCYF] 80
# sequence of block fz_finz       0 [MEFIKEESENIRIEETFTAKDEEQTDTG] 28
# Evidence for and against this transcript:
# % of transcript supported by hints (any source): 0
# CDS exons: 0/4
# CDS introns: 0/3
# 5'UTR exons and introns: 0/0
# 3'UTR exons and introns: 0/0
# hint groups fully obeyed: 65
#     RM:  65
# incompatible hint groups: 4
#     RM:   4
# end gene g88
###
# start gene g89
JADLZM010008027.1	AUGUSTUS	gene	101895	107322	1	-	.	ID=g89
JADLZM010008027.1	AUGUSTUS	transcript	101895	107322	.	-	.	ID=g89.t1;Parent=g89
JADLZM010008027.1	AUGUSTUS	stop_codon	101895	101897	.	-	0	Parent=g89.t1
JADLZM010008027.1	AUGUSTUS	CDS	101898	102169	.	-	2	ID=g89.t1.cds;Parent=g89.t1
JADLZM010008027.1	AUGUSTUS	CDS	102236	102859	.	-	2	ID=g89.t1.cds;Parent=g89.t1
JADLZM010008027.1	AUGUSTUS	CDS	107064	107322	.	-	0	ID=g89.t1.cds;Parent=g89.t1
JADLZM010008027.1	AUGUSTUS	start_codon	107320	107322	.	-	0	Parent=g89.t1
JADLZM010008027.1	AUGUSTUS	protein_match	101976	102169	7.33	-	2	ID=pp.g89.t1.fz_znf;Target=fz_znf 132 196;Target_start=163;
JADLZM010008027.1	AUGUSTUS	protein_match	102236	102629	4.31	-	0	ID=pp.g89.t1.fz_znf;Target=fz_znf 1 132;Target_start=163;
JADLZM010008027.1	AUGUSTUS	protein_match	107083	107238	1.52	-	0	ID=pp.g89.t1.fz_linker;Target=fz_linker 1 52;Target_start=28;
JADLZM010008027.1	AUGUSTUS	protein_match	107239	107322	8.45	-	0	ID=pp.g89.t1.fz_finz;Target=fz_finz 1 28;Target_start=0;
JADLZM010008027.1	AUGUSTUS	interblock_region	101895	101975	.	-	0	ID=pp.g89.t1.iBR3
JADLZM010008027.1	AUGUSTUS	interblock_region	102630	102859	.	-	2	ID=pp.g89.t1.iBR2
JADLZM010008027.1	AUGUSTUS	interblock_region	107064	107082	.	-	0	ID=pp.g89.t1.iBR2
# protein sequence = [MEVIKEESEDVKIEETFRDKHEDTEEQTKMEFIKEESEDVKIEETFRVKHEDTEKQTKMEFIKEESEDLKIEETFRDK
# HEDTEEQTDLMALKEKSEILNEMEEKDHDFINGEKSFSCSQTEKTSSRKRAQKTGRSCYFTCQQCGKSFSQTESIKRHMRIHTREKPYVCQQCGKHFS
# QRISLNRHVRIHTGEKPFACQQCGKNFSQLGNLGAHMSVHTGEKPYKCQQCGRSFNRKGNLHCHMTVHTGESLFTCQQCGMSFTQKGSLNRHMRIHYG
# EQPYICSLDQHENLEVHMRTHHMRIHSGEQPYTCPQCGKSFNHMRHFEDHIRIHTGEKPFTCQQCGRSFNRKGSHNRHMRIHTGEKPFTCGHCGKSFR
# YKTGLKSHMSFHI]
# sequence of block fz_znf      163 [KPYVCQQCGKHFSQRISLNRHVRIHTGEKPFACQQCGKNFSQLGNLGAHMSVHTGEKPYKCQQCGRSFNRKGNLHCHMTVHTGESLFTCQQCGMSFTQKGSLNRHMRIHYGEQPYICSLDQHENLEVHMRTHHMRIHSGEQPYTCPQCGKSFNHMRHFEDHIRIHTGEKPFTCQQCGRSFNRKGSHNRHMRIHTGE] 359
# sequence of block fz_linker    28 [KMEFIKEESEDVKIEETFRVKHEDTEKQTKMEFIKEESEDLKIEETFRDKHE] 80
# sequence of block fz_finz       0 [MEVIKEESEDVKIEETFRDKHEDTEEQT] 28
# Evidence for and against this transcript:
# % of transcript supported by hints (any source): 0
# CDS exons: 0/3
# CDS introns: 0/2
# 5'UTR exons and introns: 0/0
# 3'UTR exons and introns: 0/0
# hint groups fully obeyed: 33
#     RM:  33
# incompatible hint groups: 3
#     RM:   3
# end gene g89
###
# start gene g90
JADLZM010008027.1	AUGUSTUS	gene	110202	110414	1	+	.	ID=g90
JADLZM010008027.1	AUGUSTUS	transcript	110202	110414	.	+	.	ID=g90.t1;Parent=g90
JADLZM010008027.1	AUGUSTUS	start_codon	110202	110204	.	+	0	Parent=g90.t1
JADLZM010008027.1	AUGUSTUS	CDS	110202	110411	.	+	0	ID=g90.t1.cds;Parent=g90.t1
JADLZM010008027.1	AUGUSTUS	stop_codon	110412	110414	.	+	0	Parent=g90.t1
# protein sequence = [MWDTVMTMRYQGTTSLNWADQPNPAFPEEDILAGNLPFADELLSSGDDDDAGLLGVSEDGLNPVHPPGCM]
# Evidence for and against this transcript:
# % of transcript supported by hints (any source): 0
# CDS exons: 0/1
# CDS introns: 0/0
# 5'UTR exons and introns: 0/0
# 3'UTR exons and introns: 0/0
# hint groups fully obeyed: 0
# incompatible hint groups: 0
# end gene g90
###
# start gene g91
JADLZM010008027.1	AUGUSTUS	gene	111848	123884	1	-	.	ID=g91
JADLZM010008027.1	AUGUSTUS	transcript	111848	123884	.	-	.	ID=g91.t1;Parent=g91
JADLZM010008027.1	AUGUSTUS	stop_codon	111848	111850	.	-	0	Parent=g91.t1
JADLZM010008027.1	AUGUSTUS	CDS	111851	111977	.	-	1	ID=g91.t1.cds;Parent=g91.t1
JADLZM010008027.1	AUGUSTUS	CDS	116102	116390	.	-	2	ID=g91.t1.cds;Parent=g91.t1
JADLZM010008027.1	AUGUSTUS	CDS	116472	116759	.	-	2	ID=g91.t1.cds;Parent=g91.t1
JADLZM010008027.1	AUGUSTUS	CDS	116848	117039	.	-	2	ID=g91.t1.cds;Parent=g91.t1
JADLZM010008027.1	AUGUSTUS	CDS	118452	118530	.	-	0	ID=g91.t1.cds;Parent=g91.t1
JADLZM010008027.1	AUGUSTUS	CDS	123879	123884	.	-	0	ID=g91.t1.cds;Parent=g91.t1
JADLZM010008027.1	AUGUSTUS	start_codon	123882	123884	.	-	0	Parent=g91.t1
JADLZM010008027.1	AUGUSTUS	protein_match	111962	111977	2.06	-	1	ID=pp.g91.t1.fz_znf;Target=fz_znf 191 196;Target_start=94;
JADLZM010008027.1	AUGUSTUS	protein_match	116102	116390	3.38	-	2	ID=pp.g91.t1.fz_znf;Target=fz_znf 95 191;Target_start=94;
JADLZM010008027.1	AUGUSTUS	protein_match	116472	116754	6.12	-	0	ID=pp.g91.t1.fz_znf;Target=fz_znf 1 95;Target_start=94;
JADLZM010008027.1	AUGUSTUS	protein_match	116885	117039	1.69	-	2	ID=pp.g91.t1.fz_linker;Target=fz_linker 1 52;Target_start=28;
JADLZM010008027.1	AUGUSTUS	protein_match	118452	118452	1	-	0	ID=pp.g91.t1.fz_linker;Target=fz_linker 1 1;Target_start=28;
JADLZM010008027.1	AUGUSTUS	protein_match	118453	118530	8.35	-	0	ID=pp.g91.t1.fz_finz;Target=fz_finz 3 28;Target_start=0;
JADLZM010008027.1	AUGUSTUS	protein_match	123879	123884	4.29	-	0	ID=pp.g91.t1.fz_finz;Target=fz_finz 1 2;Target_start=0;
JADLZM010008027.1	AUGUSTUS	interblock_region	111848	111961	.	-	0	ID=pp.g91.t1.iBR3
JADLZM010008027.1	AUGUSTUS	interblock_region	116755	116759	.	-	2	ID=pp.g91.t1.iBR2
JADLZM010008027.1	AUGUSTUS	interblock_region	116848	116884	.	-	0	ID=pp.g91.t1.iBR2
# protein sequence = [MKFIKEESEDLKTKETFRVKHEDTEEQTDLMARKEKSEVLNEMEEKDHDFINGEKSFCCSQTEKSSSRKRAQKTGGRY
# FTCQQYGKGFSQTEREKLYACQQCGRSFTHPGHLGVHMRVHTGEKPYACQQCGKHFSHRVSLKRHVRIHTGEKPYTCQQCGRSFTQPGHLGAHMSVHT
# GEKPYKCQQCGRNSFDQHDILEVHMRTRREKPYICPECGKWFNHKGRFEDHIRIHTGEKPFTCQQCGKCFRQKGNLDRHMTVHTGEKPFICGHCGKSY
# GYRAGLKYHMRIHCMEPACRCTWFNSRSWKGNSKNNRLVIGEAIIDNFKLTYR]
# sequence of block fz_znf       94 [KLYACQQCGRSFTHPGHLGVHMRVHTGEKPYACQQCGKHFSHRVSLKRHVRIHTGEKPYTCQQCGRSFTQPGHLGAHMSVHTGEKPYKCQQCGRNSFDQHDILEVHMRTRREKPYICPECGKWFNHKGRFEDHIRIHTGEKPFTCQQCGKCFRQKGNLDRHMTVHTGEKPFICGHCGKSYGYRAGLKYHMRIHCME] 290
# sequence of block fz_linker    28 [DLMARKEKSEVLNEMEEKDHDFINGEKSFCCSQTEKSSSRKRAQKTGGRYFT] 80
# sequence of block fz_finz       0 [MKFIKEESEDLKTKETFRVKHEDTEEQT] 28
# Evidence for and against this transcript:
# % of transcript supported by hints (any source): 0
# CDS exons: 0/6
# CDS introns: 0/5
# 5'UTR exons and introns: 0/0
# 3'UTR exons and introns: 0/0
# hint groups fully obeyed: 57
#     RM:  57
# incompatible hint groups: 3
#     RM:   3
# end gene g91
###
# start gene g92
JADLZM010008027.1	AUGUSTUS	gene	131132	131923	1	-	.	ID=g92
JADLZM010008027.1	AUGUSTUS	transcript	131132	131923	.	-	.	ID=g92.t1;Parent=g92
JADLZM010008027.1	AUGUSTUS	stop_codon	131132	131134	.	-	0	Parent=g92.t1
JADLZM010008027.1	AUGUSTUS	CDS	131135	131923	.	-	0	ID=g92.t1.cds;Parent=g92.t1
JADLZM010008027.1	AUGUSTUS	start_codon	131921	131923	.	-	0	Parent=g92.t1
# protein sequence = [MDTESWKADMLASLREDISVIIRAELKNALSEDFSFLKNELKEVKSEIANNTAAIHSEMDNMKAAISDVEGGLSTWSD
# EITSLQTTVAELASLKEKNDDLEGRMRRCNVRIVGVPEETGSSSTAAVSMMLKEVLNLEKDILVDRSHRGLTSKKPNGKPRVIVAKLHYYQDCAEVLR
# RAREQGPLRYRGEPIAIFPDYTANVARARAAFNDVRNLLRGRRDVRYGIMFPARLRISYKGDNKEFLDSEKAMFYVKSTIQGEETAK]
# Evidence for and against this transcript:
# % of transcript supported by hints (any source): 0
# CDS exons: 0/1
# CDS introns: 0/0
# 5'UTR exons and introns: 0/0
# 3'UTR exons and introns: 0/0
# hint groups fully obeyed: 0
# incompatible hint groups: 0
# end gene g92
###
#
# ----- prediction on sequence number 32 (length = 35217, name = JADLZM010008027.1:151500-186717) -----
#
# Predicted genes for sequence number 32 on both strands
# start gene g93
JADLZM010008027.1	AUGUSTUS	gene	161623	169501	1	-	.	ID=g93
JADLZM010008027.1	AUGUSTUS	transcript	161623	169501	.	-	.	ID=g93.t1;Parent=g93
JADLZM010008027.1	AUGUSTUS	stop_codon	161623	161625	.	-	0	Parent=g93.t1
JADLZM010008027.1	AUGUSTUS	CDS	161626	161720	.	-	2	ID=g93.t1.cds;Parent=g93.t1
JADLZM010008027.1	AUGUSTUS	CDS	162121	163461	.	-	2	ID=g93.t1.cds;Parent=g93.t1
JADLZM010008027.1	AUGUSTUS	CDS	166499	166565	.	-	0	ID=g93.t1.cds;Parent=g93.t1
JADLZM010008027.1	AUGUSTUS	CDS	169484	169501	.	-	0	ID=g93.t1.cds;Parent=g93.t1
JADLZM010008027.1	AUGUSTUS	start_codon	169499	169501	.	-	0	Parent=g93.t1
JADLZM010008027.1	AUGUSTUS	protein_match	162386	162973	5.27	-	0	ID=pp.g93.t1.fz_znf;Target=fz_znf 1 196;Target_start=191;
JADLZM010008027.1	AUGUSTUS	protein_match	163307	163461	1.63	-	2	ID=pp.g93.t1.fz_linker;Target=fz_linker 1 52;Target_start=28;
JADLZM010008027.1	AUGUSTUS	protein_match	166499	166499	1	-	0	ID=pp.g93.t1.fz_linker;Target=fz_linker 1 1;Target_start=28;
JADLZM010008027.1	AUGUSTUS	protein_match	166500	166565	5.88	-	0	ID=pp.g93.t1.fz_finz;Target=fz_finz 7 28;Target_start=0;
JADLZM010008027.1	AUGUSTUS	protein_match	169484	169501	1.98	-	0	ID=pp.g93.t1.fz_finz;Target=fz_finz 1 6;Target_start=0;
JADLZM010008027.1	AUGUSTUS	interblock_region	161623	161720	.	-	2	ID=pp.g93.t1.iBR3
JADLZM010008027.1	AUGUSTUS	interblock_region	162121	162385	.	-	0	ID=pp.g93.t1.iBR3
JADLZM010008027.1	AUGUSTUS	interblock_region	162974	163306	.	-	0	ID=pp.g93.t1.iBR2
# protein sequence = [MHFVETESENIRIEETFSLKPEDTEEQTDLMALKEERQELTTIEEKDQYERLDLMTVETSMQSEASSSPNKVQKTESD
# GRITCHLCGKSLKQKYNLQMHMIIHTGEKPFKCQVCGKRFPRRENLKRHMNSHTGMKPFICQQCGACLAHKQSFESHMKRHTGEKPFRCDQCGMSFIH
# KVSFDYHTKKEYSGQNGFTCNRCGESFSCKGNLKNHTRLHTGENPFTCNVCGNSFTYKAHFDTHMRIHTGERPFTCKLCGKSFSRNGSLKIHMVVHSG
# EKPFPCDQCGKCFRHKTTLDSHMKSHTGESPHICKFCGKSFSSKSTLKAHTRNHTGEKPFNCKLCEKSFTQNGNLKIHMATHTGEKPFVCAQCGKCYA
# RETNLTYHMRIHSKEYKCHQCGQRFPDKRHLGWHEKIHSRKSFKCHDCGKSFRFKGKFTVHMRTHTGVKPFTCTHCGKSFTQKVTLQVHTRLHTGEKP
# FTCLQYRLFYILTAVNVTICFAIIQYKSILVCRKTPL]
# sequence of block fz_znf      191 [NGFTCNRCGESFSCKGNLKNHTRLHTGENPFTCNVCGNSFTYKAHFDTHMRIHTGERPFTCKLCGKSFSRNGSLKIHMVVHSGEKPFPCDQCGKCFRHKTTLDSHMKSHTGESPHICKFCGKSFSSKSTLKAHTRNHTGEKPFNCKLCEKSFTQNGNLKIHMATHTGEKPFVCAQCGKCYARETNLTYHMRIHSKE] 387
# sequence of block fz_linker    28 [DLMALKEERQELTTIEEKDQYERLDLMTVETSMQSEASSSPNKVQKTESDGR] 80
# sequence of block fz_finz       0 [MHFVETESENIRIEETFSLKPEDTEEQT] 28
# Evidence for and against this transcript:
# % of transcript supported by hints (any source): 0
# CDS exons: 0/4
# CDS introns: 0/3
# 5'UTR exons and introns: 0/0
# 3'UTR exons and introns: 0/0
# hint groups fully obeyed: 33
#     RM:  33
# incompatible hint groups: 1
#     RM:   1
# end gene g93
###
# start gene g94
JADLZM010008027.1	AUGUSTUS	gene	171634	176060	1	+	.	ID=g94
JADLZM010008027.1	AUGUSTUS	transcript	171634	176060	.	+	.	ID=g94.t1;Parent=g94
JADLZM010008027.1	AUGUSTUS	start_codon	171634	171636	.	+	0	Parent=g94.t1
JADLZM010008027.1	AUGUSTUS	CDS	171634	171718	.	+	0	ID=g94.t1.cds;Parent=g94.t1
JADLZM010008027.1	AUGUSTUS	CDS	175090	175106	.	+	2	ID=g94.t1.cds;Parent=g94.t1
JADLZM010008027.1	AUGUSTUS	CDS	175186	175213	.	+	0	ID=g94.t1.cds;Parent=g94.t1
JADLZM010008027.1	AUGUSTUS	CDS	175297	176057	.	+	2	ID=g94.t1.cds;Parent=g94.t1
JADLZM010008027.1	AUGUSTUS	stop_codon	176058	176060	.	+	0	Parent=g94.t1
JADLZM010008027.1	AUGUSTUS	protein_match	171634	171717	9.85	+	0	ID=pp.g94.t1.fz_finz;Target=fz_finz 1 28;Target_start=0;
JADLZM010008027.1	AUGUSTUS	protein_match	171718	171718	1	+	0	ID=pp.g94.t1.fz_linker;Target=fz_linker 1 1;Target_start=28;
JADLZM010008027.1	AUGUSTUS	protein_match	175090	175106	0.853	+	1	ID=pp.g94.t1.fz_linker;Target=fz_linker 1 7;Target_start=27;
JADLZM010008027.1	AUGUSTUS	protein_match	175186	175213	0.898	+	2	ID=pp.g94.t1.fz_linker;Target=fz_linker 7 16;Target_start=27;
JADLZM010008027.1	AUGUSTUS	protein_match	175297	175406	1.19	+	2	ID=pp.g94.t1.fz_linker;Target=fz_linker 16 52;Target_start=28;
JADLZM010008027.1	AUGUSTUS	protein_match	175431	176018	6.27	+	0	ID=pp.g94.t1.fz_znf;Target=fz_znf 1 196;Target_start=88;
JADLZM010008027.1	AUGUSTUS	interblock_region	175407	175430	.	+	0	ID=pp.g94.t1.iBR2
JADLZM010008027.1	AUGUSTUS	interblock_region	176019	176060	.	+	0	ID=pp.g94.t1.iBR3
# protein sequence = [MAFIKEESEDVKIEETFSLKHEDTEEQTGLEQTSKSFCEQLSAYPKSPKEENQELKEKEQTCFHNWIKPFSCSQTEKT
# LSRQRAQKTRSHFTCQQCGKCYTSKGSLNVHMRVHTGEKPYTCKQCGESFNRSASLKIHMRIHTGEKRFTCQQCGKKFSQKGHLINHMRIHTGENPFT
# CQQCGKSFNRKGNLTVHVRIHTGEKPFKCKQCGISFTQKASLNAHVRIHTGEKPFVCGQCGKSFRFKVAFNQHMRIHSRENCFICRQCGRSFTDRKHL
# KKHVRIHIEEDCLLPSLWKEFCT]
# sequence of block fz_finz       0 [MAFIKEESEDVKIEETFSLKHEDTEEQT] 28
# sequence of block fz_linker    28 [GLEQTSKSFCEQLSAYPKSPKEENQELKEKEQTCFHNWIKPFSCSQTEKTLS] 80
# sequence of block fz_znf       88 [SHFTCQQCGKCYTSKGSLNVHMRVHTGEKPYTCKQCGESFNRSASLKIHMRIHTGEKRFTCQQCGKKFSQKGHLINHMRIHTGENPFTCQQCGKSFNRKGNLTVHVRIHTGEKPFKCKQCGISFTQKASLNAHVRIHTGEKPFVCGQCGKSFRFKVAFNQHMRIHSRENCFICRQCGRSFTDRKHLKKHVRIHIEE] 284
# Evidence for and against this transcript:
# % of transcript supported by hints (any source): 0
# CDS exons: 0/4
# CDS introns: 0/3
# 5'UTR exons and introns: 0/0
# 3'UTR exons and introns: 0/0
# hint groups fully obeyed: 29
#     RM:  29
# incompatible hint groups: 3
#     RM:   3
# end gene g94
###
#
# ----- prediction on sequence number 33 (length = 17320, name = JADLZM010008296.1:0-17320) -----
#
# Predicted genes for sequence number 33 on both strands
# start gene g95
JADLZM010008296.1	AUGUSTUS	gene	6250	16948	1	+	.	ID=g95
JADLZM010008296.1	AUGUSTUS	transcript	6250	16948	.	+	.	ID=g95.t1;Parent=g95
JADLZM010008296.1	AUGUSTUS	start_codon	6250	6252	.	+	0	Parent=g95.t1
JADLZM010008296.1	AUGUSTUS	CDS	6250	7828	.	+	0	ID=g95.t1.cds;Parent=g95.t1
JADLZM010008296.1	AUGUSTUS	CDS	16938	16945	.	+	2	ID=g95.t1.cds;Parent=g95.t1
JADLZM010008296.1	AUGUSTUS	stop_codon	16946	16948	.	+	0	Parent=g95.t1
# protein sequence = [MEIAAAFSLPKHSKDRKQLLEKLRNRGNYQHNQEVIERKRGPLKIRRRTGRSEIELSAKTFVHCVYCKGLFVRKELWR
# HTRRCPSKVSEATGKAKVLDLADIAESTFSQPISPEVWKILGNMKNDDISSVVRNDFLILQLSQCLYNKHGSDPSKSEYIRQKAREMGRLLLRLRRKY
# SMYSFEDAVKPNHFYKVLEAVKDVAGYDEKSHLYKTPSLALKLGHSLNKIGDVILCRAIAVEDDVMTKAAERFKRLCSSEWAGHVSHAALATLNKSKF
# KKPSTIPFTQDVQLLHQYLEKKSVEASESLKNHDSSQTYAELAKVALAQVIIFNRHCVEEVSKMTLECFKKRNQTELHEDIALGLSPFEQKLSKHFSR
# VEIMGKKGRKVAILFNPDLVRTIKLIVEKRDACEVDGDNPFLFGRPKCSPTSFFRGQDCIRLFASQCGAKNPEHLRSTQLRKQVATMSQILSLKDNEL
# DQLANFLGHDIRVHRDYYRLPDATIEIAKISKLLLAMEKGNLARFQGKPLDEIEIEGKN]
# Evidence for and against this transcript:
# % of transcript supported by hints (any source): 0
# CDS exons: 0/2
# CDS introns: 0/1
# 5'UTR exons and introns: 0/0
# 3'UTR exons and introns: 0/0
# hint groups fully obeyed: 57
#     RM:  57
# incompatible hint groups: 0
# end gene g95
###
#
# ----- prediction on sequence number 34 (length = 30326, name = JADLZM010008296.1:35996-66322) -----
#
# Predicted genes for sequence number 34 on both strands
# (none)
#
# ----- prediction on sequence number 35 (length = 30083, name = JADLZM010008542.1:157215-187298) -----
#
# Predicted genes for sequence number 35 on both strands
# start gene g96
JADLZM010008542.1	AUGUSTUS	gene	161635	172298	1	-	.	ID=g96
JADLZM010008542.1	AUGUSTUS	transcript	161635	172298	.	-	.	ID=g96.t1;Parent=g96
JADLZM010008542.1	AUGUSTUS	stop_codon	161635	161637	.	-	0	Parent=g96.t1
JADLZM010008542.1	AUGUSTUS	CDS	161638	162434	.	-	2	ID=g96.t1.cds;Parent=g96.t1
JADLZM010008542.1	AUGUSTUS	CDS	172124	172298	.	-	0	ID=g96.t1.cds;Parent=g96.t1
JADLZM010008542.1	AUGUSTUS	start_codon	172296	172298	.	-	0	Parent=g96.t1
JADLZM010008542.1	AUGUSTUS	protein_match	161701	162288	5.64	-	0	ID=pp.g96.t1.fz_znf;Target=fz_znf 1 196;Target_start=107;
JADLZM010008542.1	AUGUSTUS	protein_match	162370	162434	1.04	-	2	ID=pp.g96.t1.fz_linker;Target=fz_linker 31 52;Target_start=28;
JADLZM010008542.1	AUGUSTUS	protein_match	172124	172214	1.26	-	0	ID=pp.g96.t1.fz_linker;Target=fz_linker 1 31;Target_start=28;
JADLZM010008542.1	AUGUSTUS	protein_match	172215	172298	7.52	-	0	ID=pp.g96.t1.fz_finz;Target=fz_finz 1 28;Target_start=0;
JADLZM010008542.1	AUGUSTUS	interblock_region	161635	161700	.	-	0	ID=pp.g96.t1.iBR3
JADLZM010008542.1	AUGUSTUS	interblock_region	162289	162369	.	-	0	ID=pp.g96.t1.iBR2
# protein sequence = [MAFIKEETEDFRIEEVFSLKQEDTEEQTGWFLEMCSSAEINGVSKLKKGDFVTEHKTYYLLVLKEESQDPNEMEKTDQ
# CEKHHDFITGEKATQTASIRKRAQKAKYNSSFTCHQCGSCFDEKRRFQMHVRVHTGERPFPCQQCGKSFAHQGAFKRHMRTHSGEKPYPCQQCGNCFT
# QKGSLNNHMRTHSGEKPYPCQQCGKSFTQNASLHAHMRIHTGEKPYICTQCGKSFTQNASLHAHMRIHTGEKPYICTQCGKSFPAKQNLKVHMRVHTQ
# EKPYSCKYCRQSFTHACTRNYHMKIHTGQNVFKFVVERSSQQNLALSVTR]
# sequence of block fz_znf      107 [SSFTCHQCGSCFDEKRRFQMHVRVHTGERPFPCQQCGKSFAHQGAFKRHMRTHSGEKPYPCQQCGNCFTQKGSLNNHMRTHSGEKPYPCQQCGKSFTQNASLHAHMRIHTGEKPYICTQCGKSFTQNASLHAHMRIHTGEKPYICTQCGKSFPAKQNLKVHMRVHTQEKPYSCKYCRQSFTHACTRNYHMKIHTGQ] 303
# sequence of block fz_linker    28 [GWFLEMCSSAEINGVSKLKKGDFVTEHKTYYLLVLKEESQDPNEMEKTDQCE] 80
# sequence of block fz_finz       0 [MAFIKEETEDFRIEEVFSLKQEDTEEQT] 28
# Evidence for and against this transcript:
# % of transcript supported by hints (any source): 0
# CDS exons: 0/2
# CDS introns: 0/1
# 5'UTR exons and introns: 0/0
# 3'UTR exons and introns: 0/0
# hint groups fully obeyed: 88
#     RM:  88
# incompatible hint groups: 3
#     RM:   3
# end gene g96
###
# start gene g97
JADLZM010008542.1	AUGUSTUS	gene	174992	180016	1	+	.	ID=g97
JADLZM010008542.1	AUGUSTUS	transcript	174992	180016	.	+	.	ID=g97.t1;Parent=g97
JADLZM010008542.1	AUGUSTUS	start_codon	174992	174994	.	+	0	Parent=g97.t1
JADLZM010008542.1	AUGUSTUS	CDS	174992	174997	.	+	0	ID=g97.t1.cds;Parent=g97.t1
JADLZM010008542.1	AUGUSTUS	CDS	178881	178966	.	+	0	ID=g97.t1.cds;Parent=g97.t1
JADLZM010008542.1	AUGUSTUS	CDS	179123	179146	.	+	1	ID=g97.t1.cds;Parent=g97.t1
JADLZM010008542.1	AUGUSTUS	CDS	179212	180013	.	+	1	ID=g97.t1.cds;Parent=g97.t1
JADLZM010008542.1	AUGUSTUS	stop_codon	180014	180016	.	+	0	Parent=g97.t1
JADLZM010008542.1	AUGUSTUS	protein_match	174992	174997	6.99	+	0	ID=pp.g97.t1.fz_finz;Target=fz_finz 1 2;Target_start=0;
JADLZM010008542.1	AUGUSTUS	protein_match	178881	178958	2.42	+	0	ID=pp.g97.t1.fz_finz;Target=fz_finz 3 28;Target_start=0;
JADLZM010008542.1	AUGUSTUS	protein_match	178959	178966	0.124	+	0	ID=pp.g97.t1.fz_linker;Target=fz_linker 1 3;Target_start=28;
JADLZM010008542.1	AUGUSTUS	protein_match	179123	179146	0.803	+	0	ID=pp.g97.t1.fz_linker;Target=fz_linker 4 11;Target_start=27;
JADLZM010008542.1	AUGUSTUS	protein_match	179212	179335	1.09	+	1	ID=pp.g97.t1.fz_linker;Target=fz_linker 11 52;Target_start=28;
JADLZM010008542.1	AUGUSTUS	protein_match	179342	179929	4.8	+	0	ID=pp.g97.t1.fz_znf;Target=fz_znf 1 196;Target_start=82;
JADLZM010008542.1	AUGUSTUS	interblock_region	179336	179341	.	+	0	ID=pp.g97.t1.iBR2
JADLZM010008542.1	AUGUSTUS	interblock_region	179930	180016	.	+	0	ID=pp.g97.t1.iBR3
# protein sequence = [MTFIKEDREKMRDPEPCRIKHTEDTEELTGWSLQRCSIGQGSGWAIQEQSQSCCEATEEKHHDKPLRHSQTKKLFLKK
# RRAEKSFTCTQCGKSFPFKQSLECHMRVHTGERPFTCDDCGKSFTQKVHLKYHMRTHTGEKPYACDQCGKTFLQSSNLKTHLTVHTQEKPHSCSVCAK
# SFSLLSNLKVHQKMHADVRDYMCFECGKTFISAYGLNLHQRIHTGEKPHKCSHCDKSFSVSSNLKRHEKIHSGEKPHTCDQCGKSFTFKSQLKIHTRM
# HAVEEPDHHSLRSRSVVHVHVRRNKVSSVEEL]
# sequence of block fz_finz       0 [MTFIKEDREKMRDPEPCRIKHTEDTEEL] 28
# sequence of block fz_linker    28 [TGWSLQRCSIGQGSGWAIQEQSQSCCEATEEKHHDKPLRHSQTKKLFLKKRR] 80
# sequence of block fz_znf       82 [KSFTCTQCGKSFPFKQSLECHMRVHTGERPFTCDDCGKSFTQKVHLKYHMRTHTGEKPYACDQCGKTFLQSSNLKTHLTVHTQEKPHSCSVCAKSFSLLSNLKVHQKMHADVRDYMCFECGKTFISAYGLNLHQRIHTGEKPHKCSHCDKSFSVSSNLKRHEKIHSGEKPHTCDQCGKSFTFKSQLKIHTRMHAVE] 278
# Evidence for and against this transcript:
# % of transcript supported by hints (any source): 0
# CDS exons: 0/4
# CDS introns: 0/3
# 5'UTR exons and introns: 0/0
# 3'UTR exons and introns: 0/0
# hint groups fully obeyed: 29
#     RM:  29
# incompatible hint groups: 3
#     RM:   3
# end gene g97
###
#
# ----- prediction on sequence number 36 (length = 30083, name = JADLZM010009285.1:13474-43557) -----
#
# Predicted genes for sequence number 36 on both strands
# start gene g98
JADLZM010009285.1	AUGUSTUS	gene	14324	15259	1	-	.	ID=g98
JADLZM010009285.1	AUGUSTUS	transcript	14324	15259	.	-	.	ID=g98.t1;Parent=g98
JADLZM010009285.1	AUGUSTUS	stop_codon	14324	14326	.	-	0	Parent=g98.t1
JADLZM010009285.1	AUGUSTUS	CDS	14327	15259	.	-	0	ID=g98.t1.cds;Parent=g98.t1
JADLZM010009285.1	AUGUSTUS	start_codon	15257	15259	.	-	0	Parent=g98.t1
# protein sequence = [MCDAALFWRQVLERIVNVTLTLASCNLAFQGHRDILGQPNSGNFLAIIELLATYDPVLQDLIKRPKGSIKYLSPSIQS
# ELIYILSQRVQQEITAEINQAPFFFPIIMDTTQDLSKQDQLSQVYRYVTIARNPMDIAIDIKVTEAFLGFEKTSDTSASELEHKILDSITKNGLDAGV
# QARIREKEPLATCVHCAAHNLNLVLNDAVTNIPEVAQFYDTVEHVYVFFGHSIKRWAMFSGIDSTEPSVHSGVTLKRLCPTRWSSRYESIVAIRYRYV
# DIMKALTKISLTSVKKDERDEAAGIKDKKWRNSLSFF]
# Evidence for and against this transcript:
# % of transcript supported by hints (any source): 0
# CDS exons: 0/1
# CDS introns: 0/0
# 5'UTR exons and introns: 0/0
# 3'UTR exons and introns: 0/0
# hint groups fully obeyed: 0
# incompatible hint groups: 2
#     RM:   2
# end gene g98
###
# start gene g99
JADLZM010009285.1	AUGUSTUS	gene	19357	39472	1	-	.	ID=g99
JADLZM010009285.1	AUGUSTUS	transcript	19357	39472	.	-	.	ID=g99.t1;Parent=g99
JADLZM010009285.1	AUGUSTUS	stop_codon	19357	19359	.	-	0	Parent=g99.t1
JADLZM010009285.1	AUGUSTUS	CDS	19360	20555	.	-	2	ID=g99.t1.cds;Parent=g99.t1
JADLZM010009285.1	AUGUSTUS	CDS	28473	28539	.	-	0	ID=g99.t1.cds;Parent=g99.t1
JADLZM010009285.1	AUGUSTUS	CDS	35497	35511	.	-	0	ID=g99.t1.cds;Parent=g99.t1
JADLZM010009285.1	AUGUSTUS	CDS	39470	39472	.	-	0	ID=g99.t1.cds;Parent=g99.t1
JADLZM010009285.1	AUGUSTUS	start_codon	39470	39472	.	-	0	Parent=g99.t1
JADLZM010009285.1	AUGUSTUS	protein_match	19807	20394	6.05	-	0	ID=pp.g99.t1.fz_znf;Target=fz_znf 1 196;Target_start=82;
JADLZM010009285.1	AUGUSTUS	protein_match	20401	20555	1.82	-	2	ID=pp.g99.t1.fz_linker;Target=fz_linker 1 52;Target_start=28;
JADLZM010009285.1	AUGUSTUS	protein_match	28473	28473	1	-	0	ID=pp.g99.t1.fz_linker;Target=fz_linker 1 1;Target_start=28;
JADLZM010009285.1	AUGUSTUS	protein_match	28474	28539	7.42	-	0	ID=pp.g99.t1.fz_finz;Target=fz_finz 7 28;Target_start=0;
JADLZM010009285.1	AUGUSTUS	protein_match	35497	35511	1.72	-	0	ID=pp.g99.t1.fz_finz;Target=fz_finz 2 6;Target_start=0;
JADLZM010009285.1	AUGUSTUS	protein_match	39470	39472	39.1	-	0	ID=pp.g99.t1.fz_finz;Target=fz_finz 1 1;Target_start=0;
JADLZM010009285.1	AUGUSTUS	interblock_region	19357	19806	.	-	0	ID=pp.g99.t1.iBR3
JADLZM010009285.1	AUGUSTUS	interblock_region	20395	20400	.	-	0	ID=pp.g99.t1.iBR2
# protein sequence = [MAWSKQESEDLRIEEVFSLKQEDTEEQTDLMVLKKESEVLDEMQDEDQYKKEHDFITGQKSISCTQTEKTSTKKRAKK
# TGTRDHYTCQHCGKIFNQHGNFKVHMRVHTGEKPYTCQQCGKSFDQQGNLKVHLRTHTGEKPYTCKQCGKHFNEHGNLKVHLRIHSGEKPFTCQQCGK
# CFTKRGTLKSHMNVHTGEKPYTCPLCGNRFSQQGSINRHMRTHTGEKPYICKLCGRSFTTKPNLRYHMNSHTGEKPFTCDQCGKNFRHKGTIKKHMII
# HSRALPLSFICHQCRMSFTDSNHLKNHVKSHTGEKPFMCNDCGKTCSNKTNLKIHMRIHTGEKAFTCPQCGKSFRFRGNLRTHMRVHSGEKPYTCLPC
# GKSFTLKGNLNIHMRLHTGERHFTCHECDMSFKYQRNLKDHLQTHSGKTLTCSSA]
# sequence of block fz_znf       82 [DHYTCQHCGKIFNQHGNFKVHMRVHTGEKPYTCQQCGKSFDQQGNLKVHLRTHTGEKPYTCKQCGKHFNEHGNLKVHLRIHSGEKPFTCQQCGKCFTKRGTLKSHMNVHTGEKPYTCPLCGNRFSQQGSINRHMRTHTGEKPYICKLCGRSFTTKPNLRYHMNSHTGEKPFTCDQCGKNFRHKGTIKKHMIIHSRA] 278
# sequence of block fz_linker    28 [DLMVLKKESEVLDEMQDEDQYKKEHDFITGQKSISCTQTEKTSTKKRAKKTG] 80
# sequence of block fz_finz       0 [MAWSKQESEDLRIEEVFSLKQEDTEEQT] 28
# Evidence for and against this transcript:
# % of transcript supported by hints (any source): 0
# CDS exons: 0/4
# CDS introns: 0/3
# 5'UTR exons and introns: 0/0
# 3'UTR exons and introns: 0/0
# hint groups fully obeyed: 141
#     RM: 141
# incompatible hint groups: 1
#     RM:   1
# end gene g99
###
#
# ----- prediction on sequence number 37 (length = 3165, name = JADLZM010009733.1:0-3165) -----
#
# Predicted genes for sequence number 37 on both strands
# (none)
#
# ----- prediction on sequence number 38 (length = 136361, name = JADLZM010010404.1:37571-173932) -----
#
# Predicted genes for sequence number 38 on both strands
# start gene g100
JADLZM010010404.1	AUGUSTUS	gene	46350	52741	1	-	.	ID=g100
JADLZM010010404.1	AUGUSTUS	transcript	46350	52741	.	-	.	ID=g100.t1;Parent=g100
JADLZM010010404.1	AUGUSTUS	stop_codon	46350	46352	.	-	0	Parent=g100.t1
JADLZM010010404.1	AUGUSTUS	CDS	46353	47824	.	-	2	ID=g100.t1.cds;Parent=g100.t1
JADLZM010010404.1	AUGUSTUS	CDS	52570	52741	.	-	0	ID=g100.t1.cds;Parent=g100.t1
JADLZM010010404.1	AUGUSTUS	start_codon	52739	52741	.	-	0	Parent=g100.t1
JADLZM010010404.1	AUGUSTUS	protein_match	47043	47630	5.35	-	0	ID=pp.g100.t1.fz_znf;Target=fz_znf 1 196;Target_start=122;
JADLZM010010404.1	AUGUSTUS	protein_match	47757	47824	1.07	-	2	ID=pp.g100.t1.fz_linker;Target=fz_linker 30 52;Target_start=28;
JADLZM010010404.1	AUGUSTUS	protein_match	52570	52657	2.01	-	0	ID=pp.g100.t1.fz_linker;Target=fz_linker 1 30;Target_start=28;
JADLZM010010404.1	AUGUSTUS	protein_match	52658	52741	10.7	-	0	ID=pp.g100.t1.fz_finz;Target=fz_finz 1 28;Target_start=0;
JADLZM010010404.1	AUGUSTUS	interblock_region	46350	47042	.	-	0	ID=pp.g100.t1.iBR3
JADLZM010010404.1	AUGUSTUS	interblock_region	47631	47756	.	-	0	ID=pp.g100.t1.iBR2
# protein sequence = [MEFIKEESEDVKIEETFRVKHEDTEEQTKMEFIKEESEDLKIEETFRAKHEDTEEQTDLNALKEASQELNEKKDKDQN
# EKHHDFKTEEESISCSQTEKTSSPKAKTTQTTNLNSHLRVHTGESSFTCQQCGEIFNRKESLKVHMKIHIKKKPFICPQCGKSFTRKYHLNAHMIIHS
# GERPYTCEQCGKSFTRNRDLKTHMRVHTGEKPYICNHCGKSFTQNSHLNAHMRIHPGEKHFTCKLCEKSFTLNAELQTHMIIHTGEKPYVCNQCGKSF
# RLKENLQTHMRIHPGEKHFTGKLWEKSFTLNADLQTHMRIHPGEKHFTGKLWEKSFTLNADLQTHMRIHPGEKHFTGKLWEKSFTLNADLQTHMRMHI
# GEKPFVCQQCVKSFTQKKLLDAHMRVHTGDKSFTCPQCGKSFTDKANLKTHIRIHTGENPFTCDQCGQSFRYNANLINHMKIHLENGFKCHQCERSFT
# DTNHLQDHVITHIGEKPFMCHHCGKSFTREGSLKIHKVVHTGEKPHKCLQCEKRFTCQSSMKRHLRTHSEKKLPFSSE]
# sequence of block fz_znf      122 [SSFTCQQCGEIFNRKESLKVHMKIHIKKKPFICPQCGKSFTRKYHLNAHMIIHSGERPYTCEQCGKSFTRNRDLKTHMRVHTGEKPYICNHCGKSFTQNSHLNAHMRIHPGEKHFTCKLCEKSFTLNAELQTHMIIHTGEKPYVCNQCGKSFRLKENLQTHMRIHPGEKHFTGKLWEKSFTLNADLQTHMRIHPGE] 318
# sequence of block fz_linker    28 [KMEFIKEESEDLKIEETFRAKHEDTEEQTDLNALKEASQELNEKKDKDQNEK] 80
# sequence of block fz_finz       0 [MEFIKEESEDVKIEETFRVKHEDTEEQT] 28
# Evidence for and against this transcript:
# % of transcript supported by hints (any source): 0
# CDS exons: 0/2
# CDS introns: 0/1
# 5'UTR exons and introns: 0/0
# 3'UTR exons and introns: 0/0
# hint groups fully obeyed: 29
#     RM:  29
# incompatible hint groups: 4
#     RM:   4
# end gene g100
###
# start gene g101
JADLZM010010404.1	AUGUSTUS	gene	62256	68432	1	-	.	ID=g101
JADLZM010010404.1	AUGUSTUS	transcript	62256	68432	.	-	.	ID=g101.t1;Parent=g101
JADLZM010010404.1	AUGUSTUS	stop_codon	62256	62258	.	-	0	Parent=g101.t1
JADLZM010010404.1	AUGUSTUS	CDS	62259	63460	.	-	2	ID=g101.t1.cds;Parent=g101.t1
JADLZM010010404.1	AUGUSTUS	CDS	66541	66619	.	-	0	ID=g101.t1.cds;Parent=g101.t1
JADLZM010010404.1	AUGUSTUS	CDS	68427	68432	.	-	0	ID=g101.t1.cds;Parent=g101.t1
JADLZM010010404.1	AUGUSTUS	start_codon	68430	68432	.	-	0	Parent=g101.t1
JADLZM010010404.1	AUGUSTUS	protein_match	62682	63269	5.73	-	0	ID=pp.g101.t1.fz_znf;Target=fz_znf 1 196;Target_start=92;
JADLZM010010404.1	AUGUSTUS	protein_match	63306	63460	1.78	-	2	ID=pp.g101.t1.fz_linker;Target=fz_linker 1 52;Target_start=28;
JADLZM010010404.1	AUGUSTUS	protein_match	66541	66541	1	-	0	ID=pp.g101.t1.fz_linker;Target=fz_linker 1 1;Target_start=28;
JADLZM010010404.1	AUGUSTUS	protein_match	66542	66619	10.9	-	0	ID=pp.g101.t1.fz_finz;Target=fz_finz 3 28;Target_start=0;
JADLZM010010404.1	AUGUSTUS	protein_match	68427	68432	9.55	-	0	ID=pp.g101.t1.fz_finz;Target=fz_finz 1 2;Target_start=0;
JADLZM010010404.1	AUGUSTUS	interblock_region	62256	62681	.	-	0	ID=pp.g101.t1.iBR3
JADLZM010010404.1	AUGUSTUS	interblock_region	63270	63305	.	-	0	ID=pp.g101.t1.iBR2
# protein sequence = [MHFIKEESEDVKIEETFRVKHEDTEEQTDPMALKQESQDMNETEEKDQNEKHHDFKTEDVSIRYSQTEKTSSSKKAEK
# TQNLHSQMRIHTGEKPFTCQQCGEIFNQKESLKVHMKIHTENKPLICPRCGKCFTRKKNLRTHMRIHTEVRPYTCEQCGKSFILKSHLKAHMSIHTGE
# RPYTCPQCGKSFSRNGGLTIHMRVHTEKKPLICSQCGKCFTQKRTLDAHMRVHTGEKPFTCQQCGEIFNQKESLKVHMKIHTENKPLICPRCGKCFTR
# KKNLRTHMRIPTEVRPYTWEQCGKSFRYKENLNDHISIHSREKSFKCHQCERSFTDTTHLQDHVKIHIGDKPLMCHHCGKSCSKEDKLKVHIRVHTGE
# KPFTCEQCGKCFRVKEYLKIHKVVHTGEKPYKCPQCEKRFTCPSSMKRHLKTHSGKK]
# sequence of block fz_znf       92 [KPFTCQQCGEIFNQKESLKVHMKIHTENKPLICPRCGKCFTRKKNLRTHMRIHTEVRPYTCEQCGKSFILKSHLKAHMSIHTGERPYTCPQCGKSFSRNGGLTIHMRVHTEKKPLICSQCGKCFTQKRTLDAHMRVHTGEKPFTCQQCGEIFNQKESLKVHMKIHTENKPLICPRCGKCFTRKKNLRTHMRIPTEV] 288
# sequence of block fz_linker    28 [DPMALKQESQDMNETEEKDQNEKHHDFKTEDVSIRYSQTEKTSSSKKAEKTQ] 80
# sequence of block fz_finz       0 [MHFIKEESEDVKIEETFRVKHEDTEEQT] 28
# Evidence for and against this transcript:
# % of transcript supported by hints (any source): 0
# CDS exons: 0/3
# CDS introns: 0/2
# 5'UTR exons and introns: 0/0
# 3'UTR exons and introns: 0/0
# hint groups fully obeyed: 34
#     RM:  34
# incompatible hint groups: 2
#     RM:   2
# end gene g101
###
# start gene g102
JADLZM010010404.1	AUGUSTUS	gene	83742	96706	1	-	.	ID=g102
JADLZM010010404.1	AUGUSTUS	transcript	83742	96706	.	-	.	ID=g102.t1;Parent=g102
JADLZM010010404.1	AUGUSTUS	stop_codon	83742	83744	.	-	0	Parent=g102.t1
JADLZM010010404.1	AUGUSTUS	CDS	83745	84402	.	-	1	ID=g102.t1.cds;Parent=g102.t1
JADLZM010010404.1	AUGUSTUS	CDS	84727	84784	.	-	2	ID=g102.t1.cds;Parent=g102.t1
JADLZM010010404.1	AUGUSTUS	CDS	96535	96706	.	-	0	ID=g102.t1.cds;Parent=g102.t1
JADLZM010010404.1	AUGUSTUS	start_codon	96704	96706	.	-	0	Parent=g102.t1
JADLZM010010404.1	AUGUSTUS	protein_match	83790	84377	6.7	-	0	ID=pp.g102.t1.fz_znf;Target=fz_znf 1 196;Target_start=85;
JADLZM010010404.1	AUGUSTUS	protein_match	84393	84402	1.21	-	1	ID=pp.g102.t1.fz_linker;Target=fz_linker 49 52;Target_start=28;
JADLZM010010404.1	AUGUSTUS	protein_match	84727	84784	1.14	-	2	ID=pp.g102.t1.fz_linker;Target=fz_linker 30 49;Target_start=28;
JADLZM010010404.1	AUGUSTUS	protein_match	96535	96622	2.1	-	0	ID=pp.g102.t1.fz_linker;Target=fz_linker 1 30;Target_start=28;
JADLZM010010404.1	AUGUSTUS	protein_match	96623	96706	9.47	-	0	ID=pp.g102.t1.fz_finz;Target=fz_finz 1 28;Target_start=0;
JADLZM010010404.1	AUGUSTUS	interblock_region	83742	83789	.	-	0	ID=pp.g102.t1.iBR3
JADLZM010010404.1	AUGUSTUS	interblock_region	84378	84392	.	-	0	ID=pp.g102.t1.iBR2
# protein sequence = [MEFIKEESEDVKIEETFRAKHEDTEEQTKMEFIKEESEDLKIEETFRVKHEDTETQTDLKSLEKESQELNENEDKDQH
# MRVHTGDKPYTCPQCGIGFTLKETLRRHMRIHSGEKPYTCKLCEKSFIRNSSLKNHLKIHSGEKPYTCSQCERSFTHKKKLDVHMRVHTGEKPFTCKL
# CGKNFTRKTSVKNHMRIHTGEKPYTCSQCGKSFTCKQHLDVHIRIHTGEKPFTCQQCGRSFTEQANLNVHMRLHTGESPFTCQQCGKCFNQKGSLQKH
# MKIHTGEKLFTRDHSFGCKVTL]
# sequence of block fz_znf       85 [KPYTCPQCGIGFTLKETLRRHMRIHSGEKPYTCKLCEKSFIRNSSLKNHLKIHSGEKPYTCSQCERSFTHKKKLDVHMRVHTGEKPFTCKLCGKNFTRKTSVKNHMRIHTGEKPYTCSQCGKSFTCKQHLDVHIRIHTGEKPFTCQQCGRSFTEQANLNVHMRLHTGESPFTCQQCGKCFNQKGSLQKHMKIHTGE] 281
# sequence of block fz_linker    28 [KMEFIKEESEDLKIEETFRVKHEDTETQTDLKSLEKESQELNENEDKDQHMR] 80
# sequence of block fz_finz       0 [MEFIKEESEDVKIEETFRAKHEDTEEQT] 28
# Evidence for and against this transcript:
# % of transcript supported by hints (any source): 0
# CDS exons: 0/3
# CDS introns: 0/2
# 5'UTR exons and introns: 0/0
# 3'UTR exons and introns: 0/0
# hint groups fully obeyed: 48
#     RM:  48
# incompatible hint groups: 3
#     RM:   3
# end gene g102
###
# start gene g103
JADLZM010010404.1	AUGUSTUS	gene	99885	102865	1	+	.	ID=g103
JADLZM010010404.1	AUGUSTUS	transcript	99885	102865	.	+	.	ID=g103.t1;Parent=g103
JADLZM010010404.1	AUGUSTUS	start_codon	99885	99887	.	+	0	Parent=g103.t1
JADLZM010010404.1	AUGUSTUS	CDS	99885	100164	.	+	0	ID=g103.t1.cds;Parent=g103.t1
JADLZM010010404.1	AUGUSTUS	CDS	100329	100546	.	+	2	ID=g103.t1.cds;Parent=g103.t1
JADLZM010010404.1	AUGUSTUS	CDS	101951	102862	.	+	0	ID=g103.t1.cds;Parent=g103.t1
JADLZM010010404.1	AUGUSTUS	stop_codon	102863	102865	.	+	0	Parent=g103.t1
# protein sequence = [MSTSASDLGAWSEVPSEASCTPTSMDAELMSILTEAIADLELDWAFHEQPSKHWMDGSFLGASRQVDAPQRPAHQTLH
# KELSFSWQWRGRRKEGIPDATAEIPGRRRPGPRVTPQIADSSPSPVASKKVAQGIGRNMGSLVVLHRHLWLTLTEMRDAEKRQLLDTLDRVPPQAWRE
# GTKRLVITRSCLEALTPWFGTAIYEQGTAMGRVVRRIVVTTDTSLSGWGAICNGRPAFGVWARNQKRWHINFLEMEAVCLALQNFLPFVKDHHVLIRT
# NNTAVVAYINRQGGMHSCALQGLARHLLSWADTLLSIRAVHVPGSLNHGADMLSREGIVHGEWRLNPQTVKLIWSLFGKADIDLFATEENAHCPLYFS
# LTTVPLKGDVLSSRWPTGRKYAFPPAKIMPLVLQKFRGEGCCASGNAKMAQPAIFSRVREPVIDPTFVDSAEKGFIVPGERHHMAPQAGIMGSALEPD]
# Evidence for and against this transcript:
# % of transcript supported by hints (any source): 0
# CDS exons: 0/3
# CDS introns: 0/2
# 5'UTR exons and introns: 0/0
# 3'UTR exons and introns: 0/0
# hint groups fully obeyed: 2
#     RM:   2
# incompatible hint groups: 1
#     RM:   1
# end gene g103
###
# start gene g104
JADLZM010010404.1	AUGUSTUS	gene	110911	112586	1	+	.	ID=g104
JADLZM010010404.1	AUGUSTUS	transcript	110911	112586	.	+	.	ID=g104.t1;Parent=g104
JADLZM010010404.1	AUGUSTUS	start_codon	110911	110913	.	+	0	Parent=g104.t1
JADLZM010010404.1	AUGUSTUS	CDS	110911	111082	.	+	0	ID=g104.t1.cds;Parent=g104.t1
JADLZM010010404.1	AUGUSTUS	CDS	111868	112583	.	+	2	ID=g104.t1.cds;Parent=g104.t1
JADLZM010010404.1	AUGUSTUS	stop_codon	112584	112586	.	+	0	Parent=g104.t1
JADLZM010010404.1	AUGUSTUS	protein_match	110911	110994	9.26	+	0	ID=pp.g104.t1.fz_finz;Target=fz_finz 1 28;Target_start=0;
JADLZM010010404.1	AUGUSTUS	protein_match	110995	111082	1.99	+	0	ID=pp.g104.t1.fz_linker;Target=fz_linker 1 30;Target_start=28;
JADLZM010010404.1	AUGUSTUS	protein_match	111868	111935	1.12	+	2	ID=pp.g104.t1.fz_linker;Target=fz_linker 30 52;Target_start=28;
JADLZM010010404.1	AUGUSTUS	protein_match	111984	112571	7.18	+	0	ID=pp.g104.t1.fz_znf;Target=fz_znf 1 196;Target_start=96;
JADLZM010010404.1	AUGUSTUS	interblock_region	111936	111983	.	+	0	ID=pp.g104.t1.iBR2
JADLZM010010404.1	AUGUSTUS	interblock_region	112572	112586	.	+	0	ID=pp.g104.t1.iBR3
# protein sequence = [MALIKEESEDLKIEEAFRVKHEDTEEQTKMEVIKEESEDVKIEETFRFKHEDTEEQTDLMTLKEESQKLSVQHEKYDF
# MTGEKSFRCSHTEKTANRSYFTCQQCGKSFTRKGNLEVHMRTHTGEKPFTCQQCGKSFIKKPNLKNHKRIHTGEKPYTCSQCGKSFKHKQHLDDHMRI
# HTGEKPYTCQQCGKSFTHRGNLGDHKRVHTGEKPFTCKLCGKNFIRKPNLKYHMRIHSGEKPYTCSQCGKSFKHKQHLDDHTRIHTGEKPFTCPQCGK
# SFIQKGNLNKHMKIHKGERPFT]
# sequence of block fz_finz       0 [MALIKEESEDLKIEEAFRVKHEDTEEQT] 28
# sequence of block fz_linker    28 [KMEVIKEESEDVKIEETFRFKHEDTEEQTDLMTLKEESQKLSVQHEKYDFMT] 80
# sequence of block fz_znf       96 [SYFTCQQCGKSFTRKGNLEVHMRTHTGEKPFTCQQCGKSFIKKPNLKNHKRIHTGEKPYTCSQCGKSFKHKQHLDDHMRIHTGEKPYTCQQCGKSFTHRGNLGDHKRVHTGEKPFTCKLCGKNFIRKPNLKYHMRIHSGEKPYTCSQCGKSFKHKQHLDDHTRIHTGEKPFTCPQCGKSFIQKGNLNKHMKIHKGE] 292
# Evidence for and against this transcript:
# % of transcript supported by hints (any source): 0
# CDS exons: 0/2
# CDS introns: 0/1
# 5'UTR exons and introns: 0/0
# 3'UTR exons and introns: 0/0
# hint groups fully obeyed: 3
#     RM:   3
# incompatible hint groups: 3
#     RM:   3
# end gene g104
###
# start gene g105
JADLZM010010404.1	AUGUSTUS	gene	117478	128163	1	-	.	ID=g105
JADLZM010010404.1	AUGUSTUS	transcript	117478	128163	.	-	.	ID=g105.t1;Parent=g105
JADLZM010010404.1	AUGUSTUS	stop_codon	117478	117480	.	-	0	Parent=g105.t1
JADLZM010010404.1	AUGUSTUS	CDS	117481	117547	.	-	1	ID=g105.t1.cds;Parent=g105.t1
JADLZM010010404.1	AUGUSTUS	CDS	118434	118463	.	-	1	ID=g105.t1.cds;Parent=g105.t1
JADLZM010010404.1	AUGUSTUS	CDS	123204	123222	.	-	2	ID=g105.t1.cds;Parent=g105.t1
JADLZM010010404.1	AUGUSTUS	CDS	126995	127600	.	-	2	ID=g105.t1.cds;Parent=g105.t1
JADLZM010010404.1	AUGUSTUS	CDS	127992	128163	.	-	0	ID=g105.t1.cds;Parent=g105.t1
JADLZM010010404.1	AUGUSTUS	start_codon	128161	128163	.	-	0	Parent=g105.t1
JADLZM010010404.1	AUGUSTUS	protein_match	117544	117547	0.121	-	1	ID=pp.g105.t1.fz_znf;Target=fz_znf 195 196;Target_start=81;
JADLZM010010404.1	AUGUSTUS	protein_match	118434	118463	2.3	-	1	ID=pp.g105.t1.fz_znf;Target=fz_znf 185 195;Target_start=81;
JADLZM010010404.1	AUGUSTUS	protein_match	123204	123222	1.07	-	2	ID=pp.g105.t1.fz_znf;Target=fz_znf 179 185;Target_start=81;
JADLZM010010404.1	AUGUSTUS	protein_match	126995	127529	4.8	-	0	ID=pp.g105.t1.fz_znf;Target=fz_znf 1 179;Target_start=81;
JADLZM010010404.1	AUGUSTUS	protein_match	127533	127600	1.21	-	2	ID=pp.g105.t1.fz_linker;Target=fz_linker 30 52;Target_start=28;
JADLZM010010404.1	AUGUSTUS	protein_match	127992	128079	2.08	-	0	ID=pp.g105.t1.fz_linker;Target=fz_linker 1 30;Target_start=28;
JADLZM010010404.1	AUGUSTUS	protein_match	128080	128163	9.84	-	0	ID=pp.g105.t1.fz_finz;Target=fz_finz 1 28;Target_start=0;
JADLZM010010404.1	AUGUSTUS	interblock_region	117478	117543	.	-	0	ID=pp.g105.t1.iBR3
JADLZM010010404.1	AUGUSTUS	interblock_region	127530	127532	.	-	0	ID=pp.g105.t1.iBR2
# protein sequence = [MAFIKEESEDVKIEETFRDKHEDTEEQTKMEFIKEESEDLKIEETFRVKHEDTEEQTDLRTLKEESQELNENEDTIQH
# EKYDFMTGKKSFSFLHTEKTSQKKVQKTAKRSYFTCQQCGKSFNRKGNLEVHMRVHTGEKPFTCKQCGKSFIQKASLNYHMRVHTGMKPFVCQQCGKR
# FTKNGNLKVHMRVHTGEKPFTCKLCGKNFLQKSNLKIHMRIHSGEKPYTCSQCGKSFTHKQHLDGHIRIHTGEKPFSCQQCGKKCSVTVQFKKHIIFH
# ILASIKHFAGNFRFFCAAFSEWDC]
# sequence of block fz_znf       81 [DFMTGKKSFSFLHTEKTSQKKVQKTAKRSYFTCQQCGKSFNRKGNLEVHMRVHTGEKPFTCKQCGKSFIQKASLNYHMRVHTGMKPFVCQQCGKRFTKNGNLKVHMRVHTGEKPFTCKLCGKNFLQKSNLKIHMRIHSGEKPYTCSQCGKSFTHKQHLDGHIRIHTGEKPFSCQQCGKKCSVTVQFKKHIIFHILA] 277
# sequence of block fz_linker    28 [KMEFIKEESEDLKIEETFRVKHEDTEEQTDLRTLKEESQELNENEDTIQHEK] 80
# sequence of block fz_finz       0 [MAFIKEESEDVKIEETFRDKHEDTEEQT] 28
# Evidence for and against this transcript:
# % of transcript supported by hints (any source): 0
# CDS exons: 0/5
# CDS introns: 0/4
# 5'UTR exons and introns: 0/0
# 3'UTR exons and introns: 0/0
# hint groups fully obeyed: 53
#     RM:  53
# incompatible hint groups: 3
#     RM:   3
# end gene g105
###
# start gene g106
JADLZM010010404.1	AUGUSTUS	gene	129402	143756	1	-	.	ID=g106
JADLZM010010404.1	AUGUSTUS	transcript	129402	143756	.	-	.	ID=g106.t1;Parent=g106
JADLZM010010404.1	AUGUSTUS	stop_codon	129402	129404	.	-	0	Parent=g106.t1
JADLZM010010404.1	AUGUSTUS	CDS	129405	129443	.	-	0	ID=g106.t1.cds;Parent=g106.t1
JADLZM010010404.1	AUGUSTUS	CDS	129680	129693	.	-	2	ID=g106.t1.cds;Parent=g106.t1
JADLZM010010404.1	AUGUSTUS	CDS	130386	130405	.	-	1	ID=g106.t1.cds;Parent=g106.t1
JADLZM010010404.1	AUGUSTUS	CDS	132610	132628	.	-	2	ID=g106.t1.cds;Parent=g106.t1
JADLZM010010404.1	AUGUSTUS	CDS	136678	137099	.	-	1	ID=g106.t1.cds;Parent=g106.t1
JADLZM010010404.1	AUGUSTUS	CDS	138776	138788	.	-	2	ID=g106.t1.cds;Parent=g106.t1
JADLZM010010404.1	AUGUSTUS	CDS	138936	138946	.	-	1	ID=g106.t1.cds;Parent=g106.t1
JADLZM010010404.1	AUGUSTUS	CDS	139023	139034	.	-	1	ID=g106.t1.cds;Parent=g106.t1
JADLZM010010404.1	AUGUSTUS	CDS	140552	140572	.	-	1	ID=g106.t1.cds;Parent=g106.t1
JADLZM010010404.1	AUGUSTUS	CDS	140784	140799	.	-	2	ID=g106.t1.cds;Parent=g106.t1
JADLZM010010404.1	AUGUSTUS	CDS	141307	141363	.	-	2	ID=g106.t1.cds;Parent=g106.t1
JADLZM010010404.1	AUGUSTUS	CDS	143237	143756	.	-	0	ID=g106.t1.cds;Parent=g106.t1
JADLZM010010404.1	AUGUSTUS	start_codon	143754	143756	.	-	0	Parent=g106.t1
JADLZM010010404.1	AUGUSTUS	protein_match	129417	129443	1.88	-	0	ID=pp.g106.t1.fz_znf;Target=fz_znf 188 196;Target_start=188;
JADLZM010010404.1	AUGUSTUS	protein_match	129680	129693	1.06	-	2	ID=pp.g106.t1.fz_znf;Target=fz_znf 183 187;Target_start=188;
JADLZM010010404.1	AUGUSTUS	protein_match	130386	130405	1.27	-	1	ID=pp.g106.t1.fz_znf;Target=fz_znf 176 183;Target_start=188;
JADLZM010010404.1	AUGUSTUS	protein_match	132610	132628	1.67	-	2	ID=pp.g106.t1.fz_znf;Target=fz_znf 170 176;Target_start=188;
JADLZM010010404.1	AUGUSTUS	protein_match	136678	137099	5.67	-	1	ID=pp.g106.t1.fz_znf;Target=fz_znf 29 170;Target_start=188;
JADLZM010010404.1	AUGUSTUS	protein_match	138776	138788	0.936	-	2	ID=pp.g106.t1.fz_znf;Target=fz_znf 25 29;Target_start=188;
JADLZM010010404.1	AUGUSTUS	protein_match	138936	138946	1.18	-	1	ID=pp.g106.t1.fz_znf;Target=fz_znf 21 25;Target_start=188;
JADLZM010010404.1	AUGUSTUS	protein_match	139023	139034	0.781	-	1	ID=pp.g106.t1.fz_znf;Target=fz_znf 17 21;Target_start=188;
JADLZM010010404.1	AUGUSTUS	protein_match	140552	140572	1.03	-	1	ID=pp.g106.t1.fz_znf;Target=fz_znf 10 17;Target_start=188;
JADLZM010010404.1	AUGUSTUS	protein_match	140784	140799	2.52	-	2	ID=pp.g106.t1.fz_znf;Target=fz_znf 5 10;Target_start=188;
JADLZM010010404.1	AUGUSTUS	protein_match	141307	141319	1.07	-	0	ID=pp.g106.t1.fz_znf;Target=fz_znf 1 5;Target_start=188;
JADLZM010010404.1	AUGUSTUS	protein_match	143517	143672	1.44	-	0	ID=pp.g106.t1.fz_linker;Target=fz_linker 1 52;Target_start=28;
JADLZM010010404.1	AUGUSTUS	protein_match	143673	143756	9.37	-	0	ID=pp.g106.t1.fz_finz;Target=fz_finz 1 28;Target_start=0;
JADLZM010010404.1	AUGUSTUS	interblock_region	129402	129416	.	-	0	ID=pp.g106.t1.iBR3
JADLZM010010404.1	AUGUSTUS	interblock_region	141320	141363	.	-	2	ID=pp.g106.t1.iBR2
JADLZM010010404.1	AUGUSTUS	interblock_region	143237	143516	.	-	0	ID=pp.g106.t1.iBR2
# protein sequence = [MKFIKEESEDLKIEEAFRVKHEDTEEQTKMEVIKEESEDLKIEEAFRVKHEDTEEQTKMEVIKEESEDLKIEEAFRVK
# HEDTEEQTKMEVIKEESEDLKIEEAFRVKHEDTEEQTKMEVIKEESEDLKIEEAFRVKHEDTEEQTKMEVIKEESEDLKIEEAFRVKHEDTEEQTALW
# SWPWWSLECDCLRLWTGCECKTSGNLNVSENQLENVITFMIPYTCEQCGRSFKRNRDLKTHMRVHTGEKPYICNHCGKSFTQNSQLNVHMRSHTGERP
# YTCKPCGKRFTRNAELKSHMIIHTGEKPYPCKQCGKSFTQNAELKSHMRIHTGERPYTCKQCGKRLRYKEILNYHMRIHSRENHLICDLLAASCCCLP
# GLSNLMKSHSGSDLHF]
# sequence of block fz_znf      188 [RLWTGCECKTSGNLNVSENQLENVITFMIPYTCEQCGRSFKRNRDLKTHMRVHTGEKPYICNHCGKSFTQNSQLNVHMRSHTGERPYTCKPCGKRFTRNAELKSHMIIHTGEKPYPCKQCGKSFTQNAELKSHMRIHTGERPYTCKQCGKRLRYKEILNYHMRIHSRENHLICDLLAASCCCLPGLSNLMKSHSGS] 384
# sequence of block fz_linker    28 [KMEVIKEESEDLKIEEAFRVKHEDTEEQTKMEVIKEESEDLKIEEAFRVKHE] 80
# sequence of block fz_finz       0 [MKFIKEESEDLKIEEAFRVKHEDTEEQT] 28
# Evidence for and against this transcript:
# % of transcript supported by hints (any source): 0
# CDS exons: 0/12
# CDS introns: 0/11
# 5'UTR exons and introns: 0/0
# 3'UTR exons and introns: 0/0
# hint groups fully obeyed: 77
#     RM:  77
# incompatible hint groups: 10
#     RM:  10
# end gene g106
###
# start gene g107
JADLZM010010404.1	AUGUSTUS	gene	152887	161040	1	-	.	ID=g107
JADLZM010010404.1	AUGUSTUS	transcript	152887	161040	.	-	.	ID=g107.t1;Parent=g107
JADLZM010010404.1	AUGUSTUS	stop_codon	152887	152889	.	-	0	Parent=g107.t1
JADLZM010010404.1	AUGUSTUS	CDS	152890	152993	.	-	2	ID=g107.t1.cds;Parent=g107.t1
JADLZM010010404.1	AUGUSTUS	CDS	157340	157461	.	-	1	ID=g107.t1.cds;Parent=g107.t1
JADLZM010010404.1	AUGUSTUS	CDS	157711	158290	.	-	2	ID=g107.t1.cds;Parent=g107.t1
JADLZM010010404.1	AUGUSTUS	CDS	158502	158524	.	-	1	ID=g107.t1.cds;Parent=g107.t1
JADLZM010010404.1	AUGUSTUS	CDS	158692	158722	.	-	2	ID=g107.t1.cds;Parent=g107.t1
JADLZM010010404.1	AUGUSTUS	CDS	158883	158905	.	-	1	ID=g107.t1.cds;Parent=g107.t1
JADLZM010010404.1	AUGUSTUS	CDS	159660	159672	.	-	2	ID=g107.t1.cds;Parent=g107.t1
JADLZM010010404.1	AUGUSTUS	CDS	160676	160692	.	-	1	ID=g107.t1.cds;Parent=g107.t1
JADLZM010010404.1	AUGUSTUS	CDS	161033	161040	.	-	0	ID=g107.t1.cds;Parent=g107.t1
JADLZM010010404.1	AUGUSTUS	start_codon	161038	161040	.	-	0	Parent=g107.t1
JADLZM010010404.1	AUGUSTUS	protein_match	152977	152993	2.39	-	2	ID=pp.g107.t1.fz_znf;Target=fz_znf 191 196;Target_start=82;
JADLZM010010404.1	AUGUSTUS	protein_match	157340	157461	4.9	-	1	ID=pp.g107.t1.fz_znf;Target=fz_znf 150 191;Target_start=82;
JADLZM010010404.1	AUGUSTUS	protein_match	157711	158159	6.53	-	0	ID=pp.g107.t1.fz_znf;Target=fz_znf 1 150;Target_start=82;
JADLZM010010404.1	AUGUSTUS	protein_match	158166	158290	1.12	-	2	ID=pp.g107.t1.fz_linker;Target=fz_linker 11 52;Target_start=28;
JADLZM010010404.1	AUGUSTUS	protein_match	158502	158524	0.978	-	1	ID=pp.g107.t1.fz_linker;Target=fz_linker 3 11;Target_start=28;
JADLZM010010404.1	AUGUSTUS	protein_match	158692	158699	0.105	-	0	ID=pp.g107.t1.fz_linker;Target=fz_linker 1 3;Target_start=28;
JADLZM010010404.1	AUGUSTUS	protein_match	158700	158722	1.75	-	2	ID=pp.g107.t1.fz_finz;Target=fz_finz 21 28;Target_start=0;
JADLZM010010404.1	AUGUSTUS	protein_match	158883	158905	1.27	-	1	ID=pp.g107.t1.fz_finz;Target=fz_finz 13 21;Target_start=0;
JADLZM010010404.1	AUGUSTUS	protein_match	159660	159672	0.838	-	2	ID=pp.g107.t1.fz_finz;Target=fz_finz 9 13;Target_start=0;
JADLZM010010404.1	AUGUSTUS	protein_match	160676	160692	1.27	-	1	ID=pp.g107.t1.fz_finz;Target=fz_finz 3 9;Target_start=0;
JADLZM010010404.1	AUGUSTUS	protein_match	161033	161040	0.675	-	0	ID=pp.g107.t1.fz_finz;Target=fz_finz 1 3;Target_start=0;
JADLZM010010404.1	AUGUSTUS	interblock_region	152887	152976	.	-	0	ID=pp.g107.t1.iBR3
JADLZM010010404.1	AUGUSTUS	interblock_region	158160	158165	.	-	0	ID=pp.g107.t1.iBR2
# protein sequence = [LHAICKEESNMQFKCAKKVKSFDTEIWTFNPRFNCQLYNPMLLKEESQELNEMEEEDQYKNQRDFITGEKSFSSQTEK
# TGSSSYFTCQQCGKCFRQKQGVKRHMRIHTGEKPYVCQQCGKHFNREVTLKRHVRIHNGEKPYTCQQCGRSFTQLGNLGVHMSVHTGEKPYKCQQCGK
# SFNRKGNLLSHMTVHTGESLFTCQQCGMSFTQKESFNRHMRVHNGEKPYTCQQCGKNFNRKDTLNRLMRVHTGEKPFTCGHCGKSFGHKAALKAHMSL
# HTEGRAAEWNIQTCPTEVWCSPNRRAVPHLHYH]
# sequence of block fz_znf       82 [SYFTCQQCGKCFRQKQGVKRHMRIHTGEKPYVCQQCGKHFNREVTLKRHVRIHNGEKPYTCQQCGRSFTQLGNLGVHMSVHTGEKPYKCQQCGKSFNRKGNLLSHMTVHTGESLFTCQQCGMSFTQKESFNRHMRVHNGEKPYTCQQCGKNFNRKDTLNRLMRVHTGEKPFTCGHCGKSFGHKAALKAHMSLHTEG] 278
# sequence of block fz_linker    28 [FNPRFNCQLYNPMLLKEESQELNEMEEEDQYKNQRDFITGEKSFSSQTEKTG] 80
# sequence of block fz_finz       0 [LHAICKEESNMQFKCAKKVKSFDTEIWT] 28
# Evidence for and against this transcript:
# % of transcript supported by hints (any source): 0
# CDS exons: 0/9
# CDS introns: 0/8
# 5'UTR exons and introns: 0/0
# 3'UTR exons and introns: 0/0
# hint groups fully obeyed: 30
#     RM:  30
# incompatible hint groups: 6
#     RM:   6
# end gene g107
###
# start gene g108
JADLZM010010404.1	AUGUSTUS	gene	161714	172392	1	-	.	ID=g108
JADLZM010010404.1	AUGUSTUS	transcript	161714	172392	.	-	.	ID=g108.t1;Parent=g108
JADLZM010010404.1	AUGUSTUS	stop_codon	161714	161716	.	-	0	Parent=g108.t1
JADLZM010010404.1	AUGUSTUS	CDS	161717	162348	.	-	2	ID=g108.t1.cds;Parent=g108.t1
JADLZM010010404.1	AUGUSTUS	CDS	162423	162593	.	-	2	ID=g108.t1.cds;Parent=g108.t1
JADLZM010010404.1	AUGUSTUS	CDS	163167	163178	.	-	2	ID=g108.t1.cds;Parent=g108.t1
JADLZM010010404.1	AUGUSTUS	CDS	163273	163287	.	-	2	ID=g108.t1.cds;Parent=g108.t1
JADLZM010010404.1	AUGUSTUS	CDS	167162	167179	.	-	2	ID=g108.t1.cds;Parent=g108.t1
JADLZM010010404.1	AUGUSTUS	CDS	169104	169130	.	-	2	ID=g108.t1.cds;Parent=g108.t1
JADLZM010010404.1	AUGUSTUS	CDS	172380	172392	.	-	0	ID=g108.t1.cds;Parent=g108.t1
JADLZM010010404.1	AUGUSTUS	start_codon	172390	172392	.	-	0	Parent=g108.t1
JADLZM010010404.1	AUGUSTUS	protein_match	161723	162310	7.53	-	0	ID=pp.g108.t1.fz_znf;Target=fz_znf 1 196;Target_start=98;
JADLZM010010404.1	AUGUSTUS	protein_match	162439	162593	1.81	-	2	ID=pp.g108.t1.fz_linker;Target=fz_linker 1 52;Target_start=28;
JADLZM010010404.1	AUGUSTUS	protein_match	163167	163167	1	-	0	ID=pp.g108.t1.fz_linker;Target=fz_linker 1 1;Target_start=28;
JADLZM010010404.1	AUGUSTUS	protein_match	163168	163178	1.34	-	2	ID=pp.g108.t1.fz_finz;Target=fz_finz 25 28;Target_start=0;
JADLZM010010404.1	AUGUSTUS	protein_match	163273	163287	2.41	-	2	ID=pp.g108.t1.fz_finz;Target=fz_finz 20 25;Target_start=0;
JADLZM010010404.1	AUGUSTUS	protein_match	167162	167179	1.04	-	2	ID=pp.g108.t1.fz_finz;Target=fz_finz 14 20;Target_start=0;
JADLZM010010404.1	AUGUSTUS	protein_match	169104	169130	2.17	-	2	ID=pp.g108.t1.fz_finz;Target=fz_finz 5 14;Target_start=0;
JADLZM010010404.1	AUGUSTUS	protein_match	172380	172392	1.92	-	0	ID=pp.g108.t1.fz_finz;Target=fz_finz 1 5;Target_start=0;
JADLZM010010404.1	AUGUSTUS	interblock_region	161714	161722	.	-	0	ID=pp.g108.t1.iBR3
JADLZM010010404.1	AUGUSTUS	interblock_region	162311	162348	.	-	2	ID=pp.g108.t1.iBR2
JADLZM010010404.1	AUGUSTUS	interblock_region	162423	162438	.	-	0	ID=pp.g108.t1.iBR2
# protein sequence = [MISMXEEGRDVRAVYTSRFVQEITGKQGYLMALKEESEELKEMQDKDKCKKCKDSITGQTSFSCSSKRAQKTETRIHF
# TCQQCGKRNLKVHMRIHTGEKPFTCQQCGNSFSQKASLKSHMKVHTGEKPYTCPQCGKSFTHKHAFNAHMKIHTGEKPFTCQQCGKCFSQKASLKSHM
# RVHTGEKPYTCPQCGNCFPHKHTFIAHMKIHTGEKPFICQQCGKCFTHKGNLKNHMNVHTGEKPYTCCQCGKSFTQRGCINKHMMIHTGEKPFTCQQC
# GRSFNQKGHFKYHMRIHTREKH]
# sequence of block fz_znf       98 [KPFTCQQCGNSFSQKASLKSHMKVHTGEKPYTCPQCGKSFTHKHAFNAHMKIHTGEKPFTCQQCGKCFSQKASLKSHMRVHTGEKPYTCPQCGNCFPHKHTFIAHMKIHTGEKPFICQQCGKCFTHKGNLKNHMNVHTGEKPYTCCQCGKSFTQRGCINKHMMIHTGEKPFTCQQCGRSFNQKGHFKYHMRIHTRE] 294
# sequence of block fz_linker    28 [YLMALKEESEELKEMQDKDKCKKCKDSITGQTSFSCSSKRAQKTETRIHFTC] 80
# sequence of block fz_finz       0 [MISMXEEGRDVRAVYTSRFVQEITGKQG] 28
# Evidence for and against this transcript:
# % of transcript supported by hints (any source): 0
# CDS exons: 0/7
# CDS introns: 0/6
# 5'UTR exons and introns: 0/0
# 3'UTR exons and introns: 0/0
# hint groups fully obeyed: 51
#     RM:  51
# incompatible hint groups: 3
#     RM:   3
# end gene g108
###
#
# ----- prediction on sequence number 39 (length = 30083, name = JADLZM010010436.1:31242-61325) -----
#
# Predicted genes for sequence number 39 on both strands
# start gene g109
JADLZM010010436.1	AUGUSTUS	gene	32879	35553	1	-	.	ID=g109
JADLZM010010436.1	AUGUSTUS	transcript	32879	35553	.	-	.	ID=g109.t1;Parent=g109
JADLZM010010436.1	AUGUSTUS	stop_codon	32879	32881	.	-	0	Parent=g109.t1
JADLZM010010436.1	AUGUSTUS	CDS	32882	32938	.	-	0	ID=g109.t1.cds;Parent=g109.t1
JADLZM010010436.1	AUGUSTUS	CDS	33964	34325	.	-	2	ID=g109.t1.cds;Parent=g109.t1
JADLZM010010436.1	AUGUSTUS	CDS	35313	35553	.	-	0	ID=g109.t1.cds;Parent=g109.t1
JADLZM010010436.1	AUGUSTUS	start_codon	35551	35553	.	-	0	Parent=g109.t1
# protein sequence = [MLRTQCEAVGLLWCTLHPPPKEEEHLRQWLKALNLKRPHVCSYHFMDGKPTDKHPYSEKWLGYDVPVKKSRQVLKRLS
# DSETPLQKPHNLDSRGESYSHYYGQNTIKYLVSIAPCGLIMFISPAYGGRCSDKFITANSGFLEYLRPGDEVMADRGFTITDLLYERKVKLVIPAFTK
# RGMQLSEEDNTNARRIANVRVHVERVLQRLITLKERAFDLQQFL]
# Evidence for and against this transcript:
# % of transcript supported by hints (any source): 0
# CDS exons: 0/3
# CDS introns: 0/2
# 5'UTR exons and introns: 0/0
# 3'UTR exons and introns: 0/0
# hint groups fully obeyed: 8
#     RM:   8
# incompatible hint groups: 0
# end gene g109
###
# start gene g110
JADLZM010010436.1	AUGUSTUS	gene	46242	51827	1	+	.	ID=g110
JADLZM010010436.1	AUGUSTUS	transcript	46242	51827	.	+	.	ID=g110.t1;Parent=g110
JADLZM010010436.1	AUGUSTUS	start_codon	46242	46244	.	+	0	Parent=g110.t1
JADLZM010010436.1	AUGUSTUS	CDS	46242	46326	.	+	0	ID=g110.t1.cds;Parent=g110.t1
JADLZM010010436.1	AUGUSTUS	CDS	50641	51824	.	+	2	ID=g110.t1.cds;Parent=g110.t1
JADLZM010010436.1	AUGUSTUS	stop_codon	51825	51827	.	+	0	Parent=g110.t1
JADLZM010010436.1	AUGUSTUS	protein_match	46242	46325	8.61	+	0	ID=pp.g110.t1.fz_finz;Target=fz_finz 1 28;Target_start=0;
JADLZM010010436.1	AUGUSTUS	protein_match	46326	46326	1	+	0	ID=pp.g110.t1.fz_linker;Target=fz_linker 1 1;Target_start=28;
JADLZM010010436.1	AUGUSTUS	protein_match	50641	50795	1.9	+	2	ID=pp.g110.t1.fz_linker;Target=fz_linker 1 52;Target_start=28;
JADLZM010010436.1	AUGUSTUS	protein_match	50877	51464	6.08	+	0	ID=pp.g110.t1.fz_znf;Target=fz_znf 1 196;Target_start=107;
JADLZM010010436.1	AUGUSTUS	interblock_region	50796	50876	.	+	0	ID=pp.g110.t1.iBR2
JADLZM010010436.1	AUGUSTUS	interblock_region	51465	51827	.	+	0	ID=pp.g110.t1.iBR3
# protein sequence = [MAFIKEESEDVKIEDVFRVKQEDTEEKTDLIILKEESHELNEMEEKDKCEKLHDFIIGEKSHQTGKTSSRKRAQKTDS
# NSYFTCCQCGKSFNQKQNLEVHIRVHTGEKPFSCQQCGKCFTQKGNLKIHMRSHSGEKPYTCSQCGQSFAHKGNLNSHTRTHSEDGLFTCKQCGKNFP
# KKQNLEIHMRIHTGERHFICKQCGKSFTQKGNLKIHMRSHSGEKPYTCSQCGQSFAHKGNLNSHTRTHSEDGLFTCKQCGKNFPKKQNLEIHMRIHSG
# ERHFICKQCGKNFTQKGNLKIHMRIHSGEKPYTCTQCGQSFAHKNTFNYHMRSHTGEKLFKCDQCGKSFVTELTRRCHMTIHTGEKPFICVQCGKSFA
# HKVGLNYHMRSHSGENCFICQLCGKSFCHKYSLKTHMRVHTGENSFTCKSE]
# sequence of block fz_finz       0 [MAFIKEESEDVKIEDVFRVKQEDTEEKT] 28
# sequence of block fz_linker    28 [DLIILKEESHELNEMEEKDKCEKLHDFIIGEKSHQTGKTSSRKRAQKTDSNS] 80
# sequence of block fz_znf      107 [KPFSCQQCGKCFTQKGNLKIHMRSHSGEKPYTCSQCGQSFAHKGNLNSHTRTHSEDGLFTCKQCGKNFPKKQNLEIHMRIHTGERHFICKQCGKSFTQKGNLKIHMRSHSGEKPYTCSQCGQSFAHKGNLNSHTRTHSEDGLFTCKQCGKNFPKKQNLEIHMRIHSGERHFICKQCGKNFTQKGNLKIHMRIHSGE] 303
# Evidence for and against this transcript:
# % of transcript supported by hints (any source): 0
# CDS exons: 0/2
# CDS introns: 0/1
# 5'UTR exons and introns: 0/0
# 3'UTR exons and introns: 0/0
# hint groups fully obeyed: 19
#     RM:  19
# incompatible hint groups: 2
#     RM:   2
# end gene g110
###
#
# ----- prediction on sequence number 40 (length = 30083, name = JADLZM010010436.1:64362-94445) -----
#
# Predicted genes for sequence number 40 on both strands
# start gene g111
JADLZM010010436.1	AUGUSTUS	gene	79362	86256	1	+	.	ID=g111
JADLZM010010436.1	AUGUSTUS	transcript	79362	86256	.	+	.	ID=g111.t1;Parent=g111
JADLZM010010436.1	AUGUSTUS	start_codon	79362	79364	.	+	0	Parent=g111.t1
JADLZM010010436.1	AUGUSTUS	CDS	79362	79446	.	+	0	ID=g111.t1.cds;Parent=g111.t1
JADLZM010010436.1	AUGUSTUS	CDS	85220	86253	.	+	2	ID=g111.t1.cds;Parent=g111.t1
JADLZM010010436.1	AUGUSTUS	stop_codon	86254	86256	.	+	0	Parent=g111.t1
JADLZM010010436.1	AUGUSTUS	protein_match	79362	79445	7.52	+	0	ID=pp.g111.t1.fz_finz;Target=fz_finz 1 28;Target_start=0;
JADLZM010010436.1	AUGUSTUS	protein_match	79446	79446	1	+	0	ID=pp.g111.t1.fz_linker;Target=fz_linker 1 1;Target_start=28;
JADLZM010010436.1	AUGUSTUS	protein_match	85220	85374	1.29	+	2	ID=pp.g111.t1.fz_linker;Target=fz_linker 1 52;Target_start=28;
JADLZM010010436.1	AUGUSTUS	protein_match	85402	85989	6.96	+	0	ID=pp.g111.t1.fz_znf;Target=fz_znf 1 196;Target_start=89;
JADLZM010010436.1	AUGUSTUS	interblock_region	85375	85401	.	+	0	ID=pp.g111.t1.iBR2
JADLZM010010436.1	AUGUSTUS	interblock_region	85990	86256	.	+	0	ID=pp.g111.t1.iBR3
# protein sequence = [MAFIKEETEDFRIEEVFSLKQEDTEEQTDLIEKSRELKDMEEKEQNEKDHDLKIGENKVESKSFTCHHCGKSFNRQRN
# LKVHMRVHTGEKPYTCQQCGKSFAQKGSLAVHMRIHTGEKPYTCSQCGHSFTHKSNLNSHIRIHSGESLFSCQQCGKNFPQKHNLAVHMRIHSGERHF
# ICKQCGKSFTQKGNLEVHMRSHTGEKPYICSQCGQSFIQKSNLKSHMRIHSRESLYTCQQCGKNFNQKQNLKVHMRIHTGERHFICKQCGKSFTQKGN
# LEVHMRSHSGEKPYTCSWCEKSFTHKSNLNSHMRTHSGESLFSCQQCGKNFIQKQNLEVHMRIHSGERHFICKQCGKSFTQKGNLEVHMWIHTRETFY
# L]
# sequence of block fz_finz       0 [MAFIKEETEDFRIEEVFSLKQEDTEEQT] 28
# sequence of block fz_linker    28 [DLIEKSRELKDMEEKEQNEKDHDLKIGENKVESKSFTCHHCGKSFNRQRNLK] 80
# sequence of block fz_znf       89 [KPYTCQQCGKSFAQKGSLAVHMRIHTGEKPYTCSQCGHSFTHKSNLNSHIRIHSGESLFSCQQCGKNFPQKHNLAVHMRIHSGERHFICKQCGKSFTQKGNLEVHMRSHTGEKPYICSQCGQSFIQKSNLKSHMRIHSRESLYTCQQCGKNFNQKQNLKVHMRIHTGERHFICKQCGKSFTQKGNLEVHMRSHSGE] 285
# Evidence for and against this transcript:
# % of transcript supported by hints (any source): 0
# CDS exons: 0/2
# CDS introns: 0/1
# 5'UTR exons and introns: 0/0
# 3'UTR exons and introns: 0/0
# hint groups fully obeyed: 28
#     RM:  28
# incompatible hint groups: 2
#     RM:   2
# end gene g111
###
# start gene g112
JADLZM010010436.1	AUGUSTUS	gene	93413	93727	1	-	.	ID=g112
JADLZM010010436.1	AUGUSTUS	transcript	93413	93727	.	-	.	ID=g112.t1;Parent=g112
JADLZM010010436.1	AUGUSTUS	stop_codon	93413	93415	.	-	0	Parent=g112.t1
JADLZM010010436.1	AUGUSTUS	CDS	93416	93727	.	-	0	ID=g112.t1.cds;Parent=g112.t1
JADLZM010010436.1	AUGUSTUS	start_codon	93725	93727	.	-	0	Parent=g112.t1
# protein sequence = [MEGQFHEKVKQQGTEAEPTEQEAKAEPGAKAEPVEQRAKAEPVEQRAKAEPGAKAEQTGTRIPTAEQMSTRVELMEPK
# TTLAELMVQDTTKVDQAELVHRAQRG]
# Evidence for and against this transcript:
# % of transcript supported by hints (any source): 0
# CDS exons: 0/1
# CDS introns: 0/0
# 5'UTR exons and introns: 0/0
# 3'UTR exons and introns: 0/0
# hint groups fully obeyed: 0
# incompatible hint groups: 2
#     RM:   2
# end gene g112
###
#
# ----- prediction on sequence number 41 (length = 59664, name = JADLZM010010464.1:0-59664) -----
#
# Predicted genes for sequence number 41 on both strands
# start gene g113
JADLZM010010464.1	AUGUSTUS	gene	1401	7713	1	-	.	ID=g113
JADLZM010010464.1	AUGUSTUS	transcript	1401	7713	.	-	.	ID=g113.t1;Parent=g113
JADLZM010010464.1	AUGUSTUS	stop_codon	1401	1403	.	-	0	Parent=g113.t1
JADLZM010010464.1	AUGUSTUS	CDS	1404	2224	.	-	2	ID=g113.t1.cds;Parent=g113.t1
JADLZM010010464.1	AUGUSTUS	CDS	6462	6592	.	-	1	ID=g113.t1.cds;Parent=g113.t1
JADLZM010010464.1	AUGUSTUS	CDS	7604	7713	.	-	0	ID=g113.t1.cds;Parent=g113.t1
JADLZM010010464.1	AUGUSTUS	start_codon	7711	7713	.	-	0	Parent=g113.t1
JADLZM010010464.1	AUGUSTUS	protein_match	1494	2081	6.08	-	0	ID=pp.g113.t1.fz_znf;Target=fz_znf 1 196;Target_start=128;
JADLZM010010464.1	AUGUSTUS	protein_match	6463	6592	1.21	-	1	ID=pp.g113.t1.fz_linker;Target=fz_linker 9 52;Target_start=28;
JADLZM010010464.1	AUGUSTUS	protein_match	7604	7629	2.33	-	0	ID=pp.g113.t1.fz_linker;Target=fz_linker 1 9;Target_start=28;
JADLZM010010464.1	AUGUSTUS	protein_match	7630	7713	8.31	-	0	ID=pp.g113.t1.fz_finz;Target=fz_finz 1 28;Target_start=0;
JADLZM010010464.1	AUGUSTUS	interblock_region	1401	1493	.	-	0	ID=pp.g113.t1.iBR3
JADLZM010010464.1	AUGUSTUS	interblock_region	2082	2224	.	-	2	ID=pp.g113.t1.iBR2
JADLZM010010464.1	AUGUSTUS	interblock_region	6462	6462	.	-	0	ID=pp.g113.t1.iBR2
# protein sequence = [MTFIKEESEDMKIKEAFRVNHEDTEEQTGWFAFSKLKNNSWNIVEFMENEQIENENTKPTWFRFMGSCTSLIRHESKC
# FHDLMALKEESLKEELKNQDKKRQDFKRGGKSSKIEKTSSQKRGQKTESNSYFTCCQCGKNFTYKQNLEVHMRVHTGEKPFSCQQCGKTFNQKQNLKA
# HMRVHTGEKPYICKLCGQSFTLKGNLNAHIIIHTGETPYTCKLCGKSFSRKESLMTHMNIHTGEKPCICGQCGKRFNCKEMLNQHMRIHSKEDCFICH
# QCGKSFMHKRSLNTHIRLHTGEKPFICPQCGKSFSQKGNLQTHISIHTGEKPFKCLQCDNRFTYQRDLKRHLQTHLVEKL]
# sequence of block fz_znf      128 [SYFTCCQCGKNFTYKQNLEVHMRVHTGEKPFSCQQCGKTFNQKQNLKAHMRVHTGEKPYICKLCGQSFTLKGNLNAHIIIHTGETPYTCKLCGKSFSRKESLMTHMNIHTGEKPCICGQCGKRFNCKEMLNQHMRIHSKEDCFICHQCGKSFMHKRSLNTHIRLHTGEKPFICPQCGKSFSQKGNLQTHISIHTGE] 324
# sequence of block fz_linker    28 [GWFAFSKLKNNSWNIVEFMENEQIENENTKPTWFRFMGSCTSLIRHESKCFH] 80
# sequence of block fz_finz       0 [MTFIKEESEDMKIKEAFRVNHEDTEEQT] 28
# Evidence for and against this transcript:
# % of transcript supported by hints (any source): 0
# CDS exons: 0/3
# CDS introns: 0/2
# 5'UTR exons and introns: 0/0
# 3'UTR exons and introns: 0/0
# hint groups fully obeyed: 54
#     RM:  54
# incompatible hint groups: 2
#     RM:   2
# end gene g113
###
# start gene g114
JADLZM010010464.1	AUGUSTUS	gene	15089	18862	1	-	.	ID=g114
JADLZM010010464.1	AUGUSTUS	transcript	15089	18862	.	-	.	ID=g114.t1;Parent=g114
JADLZM010010464.1	AUGUSTUS	stop_codon	15089	15091	.	-	0	Parent=g114.t1
JADLZM010010464.1	AUGUSTUS	CDS	15092	15333	.	-	2	ID=g114.t1.cds;Parent=g114.t1
JADLZM010010464.1	AUGUSTUS	CDS	15653	15823	.	-	2	ID=g114.t1.cds;Parent=g114.t1
JADLZM010010464.1	AUGUSTUS	CDS	15918	17114	.	-	2	ID=g114.t1.cds;Parent=g114.t1
JADLZM010010464.1	AUGUSTUS	CDS	18036	18457	.	-	1	ID=g114.t1.cds;Parent=g114.t1
JADLZM010010464.1	AUGUSTUS	CDS	18552	18862	.	-	0	ID=g114.t1.cds;Parent=g114.t1
JADLZM010010464.1	AUGUSTUS	start_codon	18860	18862	.	-	0	Parent=g114.t1
# protein sequence = [LLPVSIQYDTIHSCPALIDSGAEGNFLDISVAAQWGIPDILLPSPISVHSLNGLLLSSITHSTPSVSLVVSGNHREVI
# ELYLLDSPGDLLSWGTRGWCSTTLDWWRLLISAEYHDLCRVFSKSWATSLPPHRPYDCAINLLPGTSLPKGRLYSLSGPEREAMDKYIKESLNAGLIR
# PSSSPAGAGFFFVEKKDGSLRPCIDYRGLNDITIRNRYPLPLMSSAFELLQGAKVFTKLDLRNAYHLVRSKNTKPDALSRLFGGPGRDVAPDTILPKG
# VVVGSLSWDVEQRVRKTVREGEVLRGCPEGRLFVPAALRPEGLRWGHESRVACHPGVRRSLASIRQRFWWPSMVHNVRPFVLACSVCAQNKTSNQSPV
# GLLQPLPIPSRPWSDLALDFVSGLPPSRGNTVILTVVDRFSKAAHFIPLPKLPSAKETAQVVVDPVIRIHGLPVDVVSDRGPQFVSRFWKEFCRQIGA
# STSLSSGFHPQTNGQSERANQDLETALRCLASHSPSSWSQQLLWVEYSHNSLPVASTGMSPFQCSMGYQPPLFPAQEPEAAVPSALAFVRRCRHTWRR
# AKEVLVRASRRTKAAADCHRTPAPQYMCIQKVWLSTRDLPLRVPSCKLAPRFIGPYRITKVLSPVAVRLKLPYTLVGGTPVYTGRKLLDVRRRGRGFQ
# FLVDWEGYGPEERSWIPGQDILDQTLVEDFRRRRGSKYSLVFSVCLLFRLLSASHFTRFLFPRSCPGITRTALRGLSSPAPLDALNKELSALTLRQYR
# CLDSVRSSLSTLTLHQH]
# Evidence for and against this transcript:
# % of transcript supported by hints (any source): 0
# CDS exons: 0/5
# CDS introns: 0/4
# 5'UTR exons and introns: 0/0
# 3'UTR exons and introns: 0/0
# hint groups fully obeyed: 5
#     RM:   5
# incompatible hint groups: 2
#     RM:   2
# end gene g114
###
# start gene g115
JADLZM010010464.1	AUGUSTUS	gene	24887	53123	1	-	.	ID=g115
JADLZM010010464.1	AUGUSTUS	transcript	24887	53123	.	-	.	ID=g115.t1;Parent=g115
JADLZM010010464.1	AUGUSTUS	stop_codon	24887	24889	.	-	0	Parent=g115.t1
JADLZM010010464.1	AUGUSTUS	CDS	24890	25155	.	-	2	ID=g115.t1.cds;Parent=g115.t1
JADLZM010010464.1	AUGUSTUS	CDS	39940	40560	.	-	2	ID=g115.t1.cds;Parent=g115.t1
JADLZM010010464.1	AUGUSTUS	CDS	44404	44472	.	-	2	ID=g115.t1.cds;Parent=g115.t1
JADLZM010010464.1	AUGUSTUS	CDS	47518	47527	.	-	0	ID=g115.t1.cds;Parent=g115.t1
JADLZM010010464.1	AUGUSTUS	CDS	53118	53123	.	-	0	ID=g115.t1.cds;Parent=g115.t1
JADLZM010010464.1	AUGUSTUS	start_codon	53121	53123	.	-	0	Parent=g115.t1
JADLZM010010464.1	AUGUSTUS	protein_match	25028	25155	4.86	-	2	ID=pp.g115.t1.fz_znf;Target=fz_znf 154 196;Target_start=82;
JADLZM010010464.1	AUGUSTUS	protein_match	39940	40399	6.53	-	0	ID=pp.g115.t1.fz_znf;Target=fz_znf 1 154;Target_start=82;
JADLZM010010464.1	AUGUSTUS	protein_match	40406	40560	1.88	-	2	ID=pp.g115.t1.fz_linker;Target=fz_linker 1 52;Target_start=28;
JADLZM010010464.1	AUGUSTUS	protein_match	44404	44404	1	-	0	ID=pp.g115.t1.fz_linker;Target=fz_linker 1 1;Target_start=28;
JADLZM010010464.1	AUGUSTUS	protein_match	44405	44472	4.93	-	2	ID=pp.g115.t1.fz_finz;Target=fz_finz 6 28;Target_start=0;
JADLZM010010464.1	AUGUSTUS	protein_match	47518	47527	3.78	-	0	ID=pp.g115.t1.fz_finz;Target=fz_finz 3 6;Target_start=0;
JADLZM010010464.1	AUGUSTUS	protein_match	53118	53123	6.99	-	0	ID=pp.g115.t1.fz_finz;Target=fz_finz 1 2;Target_start=0;
JADLZM010010464.1	AUGUSTUS	interblock_region	24887	25027	.	-	0	ID=pp.g115.t1.iBR3
JADLZM010010464.1	AUGUSTUS	interblock_region	40400	40405	.	-	0	ID=pp.g115.t1.iBR2
# protein sequence = [MTYIKLECEDMRTEEAFRVKKEDTEECTGLMALNEESEELDKMEEKDPYEKHHDFITKEKKCSYSQTENTSLQKKAQN
# TGTRSYFTCQHCGKSFTQKGNLNVHMRVHTGEKPYTCQQCGNSFTHKGTLNSHIRSHTGESPYTCKLCEKSFSRKESRKIHMRIHTGEKPHTCDQCGK
# SFTHKGTLNAHMKTHTGECPYTCKLCGNSFSRKETLKTHMRIHTEEKQHRCDQCEKSFSNNSHLKNHVITHVGEKPFMCHHCGKSCSNKTSLEVHIRV
# HTGERPFTCPQCGNSFTVKGHLQTHIRVHTGEKPFKCHQCEKSFTYQKDF]
# sequence of block fz_znf       82 [SYFTCQHCGKSFTQKGNLNVHMRVHTGEKPYTCQQCGNSFTHKGTLNSHIRSHTGESPYTCKLCEKSFSRKESRKIHMRIHTGEKPHTCDQCGKSFTHKGTLNAHMKTHTGECPYTCKLCGNSFSRKETLKTHMRIHTEEKQHRCDQCEKSFSNNSHLKNHVITHVGEKPFMCHHCGKSCSNKTSLEVHIRVHTGE] 278
# sequence of block fz_linker    28 [GLMALNEESEELDKMEEKDPYEKHHDFITKEKKCSYSQTENTSLQKKAQNTG] 80
# sequence of block fz_finz       0 [MTYIKLECEDMRTEEAFRVKKEDTEECT] 28
# Evidence for and against this transcript:
# % of transcript supported by hints (any source): 0
# CDS exons: 0/5
# CDS introns: 0/4
# 5'UTR exons and introns: 0/0
# 3'UTR exons and introns: 0/0
# hint groups fully obeyed: 132
#     RM: 132
# incompatible hint groups: 2
#     RM:   2
# end gene g115
###
#
# ----- prediction on sequence number 42 (length = 35992, name = JADLZM010010796.1:1222979-1258971) -----
#
# Predicted genes for sequence number 42 on both strands
# start gene g116
JADLZM010010796.1	AUGUSTUS	gene	1224897	1233724	1	-	.	ID=g116
JADLZM010010796.1	AUGUSTUS	transcript	1224897	1233724	.	-	.	ID=g116.t1;Parent=g116
JADLZM010010796.1	AUGUSTUS	stop_codon	1224897	1224899	.	-	0	Parent=g116.t1
JADLZM010010796.1	AUGUSTUS	CDS	1224900	1224903	.	-	1	ID=g116.t1.cds;Parent=g116.t1
JADLZM010010796.1	AUGUSTUS	CDS	1225228	1225672	.	-	2	ID=g116.t1.cds;Parent=g116.t1
JADLZM010010796.1	AUGUSTUS	CDS	1229425	1229512	.	-	0	ID=g116.t1.cds;Parent=g116.t1
JADLZM010010796.1	AUGUSTUS	CDS	1229657	1229812	.	-	0	ID=g116.t1.cds;Parent=g116.t1
JADLZM010010796.1	AUGUSTUS	CDS	1229923	1230918	.	-	0	ID=g116.t1.cds;Parent=g116.t1
JADLZM010010796.1	AUGUSTUS	CDS	1232011	1232132	.	-	2	ID=g116.t1.cds;Parent=g116.t1
JADLZM010010796.1	AUGUSTUS	CDS	1232286	1232550	.	-	0	ID=g116.t1.cds;Parent=g116.t1
JADLZM010010796.1	AUGUSTUS	CDS	1233412	1233554	.	-	2	ID=g116.t1.cds;Parent=g116.t1
JADLZM010010796.1	AUGUSTUS	CDS	1233682	1233724	.	-	0	ID=g116.t1.cds;Parent=g116.t1
JADLZM010010796.1	AUGUSTUS	start_codon	1233722	1233724	.	-	0	Parent=g116.t1
# protein sequence = [MFESVEKEGQRKDNDALVKTDSCDPLEDATPNWSCYRLIIDPGLNGGSQKLYRYDGQHFSAPVDENYVGAPKELTFAW
# LNDNIRDGFLSEMCKNFGEVQDLKVLYNPKNKKHLGIAKVVFESVKAANNAVKNLHNTSVMGNNIHVEFDPKGVKRNRYFQMLVSGLYTPFTLPVGEE
# AWGPQSPSSFADSLTPDSLDFRIQMLLSGGSPVLPLLNQESSDSETSATEEHGPDYHPQPSPKAPSPSPSRSTDVVRNCDQTSSIASNNGSHARESLS
# GIENVSLTSLCDVGKEDHELQSAKKPKVNPNEVEDTSDQPCSIPVICSNRSSLPPTIPQMPPPPISISPPAHYPCLPSPNLPSKMGPPPPMAPLLLGY
# TLPSSSCSLYPPPKIQQVCRPPNWQGSQVPLPIPTRITQGQTSFSPPFLPPTFNFMTHHPPYPSAGCSSTMLRYRPPWPPPPMPKFDPSVPPPGYVPM
# NESPHKATVDGVLAVVASELRAIVKKDIHRRIIEIVAFKAFDQWWDDKELAAKVSTPTVKSGGNKDTMLRAMEQSLRMGNAGVEGSVLGTGKISLHGG
# IKLPSFKLKRKDPLTEASSDVKRICPSPGLEHSEDEDDLETQYTSDSENQRVLTETLEDSENLRPNTPTGSLSDIDPEMELGHRFSPPTIEEVELPHT
# PGGCLEMEETEDHILPPGPPTPLPPSPSPTGIQELSSSPIYHCPPLPSSYPTYEEIPKTPGRVSDILLRPGVRAAKPTVSHIQRIVSN]
# Evidence for and against this transcript:
# % of transcript supported by hints (any source): 0
# CDS exons: 0/9
# CDS introns: 0/8
# 5'UTR exons and introns: 0/0
# 3'UTR exons and introns: 0/0
# hint groups fully obeyed: 33
#     RM:  33
# incompatible hint groups: 1
#     RM:   1
# end gene g116
###
# start gene g117
JADLZM010010796.1	AUGUSTUS	gene	1237979	1241161	1	+	.	ID=g117
JADLZM010010796.1	AUGUSTUS	transcript	1237979	1241161	.	+	.	ID=g117.t1;Parent=g117
JADLZM010010796.1	AUGUSTUS	start_codon	1237979	1237981	.	+	0	Parent=g117.t1
JADLZM010010796.1	AUGUSTUS	CDS	1237979	1238063	.	+	0	ID=g117.t1.cds;Parent=g117.t1
JADLZM010010796.1	AUGUSTUS	CDS	1240096	1240179	.	+	2	ID=g117.t1.cds;Parent=g117.t1
JADLZM010010796.1	AUGUSTUS	CDS	1240347	1241158	.	+	2	ID=g117.t1.cds;Parent=g117.t1
JADLZM010010796.1	AUGUSTUS	stop_codon	1241159	1241161	.	+	0	Parent=g117.t1
JADLZM010010796.1	AUGUSTUS	protein_match	1237979	1238062	7.19	+	0	ID=pp.g117.t1.fz_finz;Target=fz_finz 1 28;Target_start=0;
JADLZM010010796.1	AUGUSTUS	protein_match	1238063	1238063	1	+	0	ID=pp.g117.t1.fz_linker;Target=fz_linker 1 1;Target_start=28;
JADLZM010010796.1	AUGUSTUS	protein_match	1240096	1240179	3.09	+	1	ID=pp.g117.t1.fz_linker;Target=fz_linker 1 29;Target_start=27;
JADLZM010010796.1	AUGUSTUS	protein_match	1240347	1240417	1.1	+	2	ID=pp.g117.t1.fz_linker;Target=fz_linker 29 52;Target_start=28;
JADLZM010010796.1	AUGUSTUS	protein_match	1240493	1241080	4.39	+	0	ID=pp.g117.t1.fz_znf;Target=fz_znf 1 196;Target_start=105;
JADLZM010010796.1	AUGUSTUS	interblock_region	1240418	1240492	.	+	0	ID=pp.g117.t1.iBR2
JADLZM010010796.1	AUGUSTUS	interblock_region	1241081	1241161	.	+	0	ID=pp.g117.t1.iBR3
# protein sequence = [MAFIKEESEDMSISEPFRVKREDTEEQTDLMPLKEEIQELNEMEEKEQYEKHDFITVWKELHSKQDLKGSHEDSHWRK
# TFTCDQCGKSYTRSKTLKDHMRIHTGEKTFTCDQCGKSFIRKDTFNLHVSIHSREDCFICHQCGKSFMSLEDLNKHVIIHSGEKPFKCHQCGKGFQIN
# KVLKRHMISHTEEKLFKCHQCGKCLKHEESLNYHMKLHTGERRFTCPQCGKGFIHKGHLNDHMRIHMRENSLKCRQCGTSFTDKKLLKMHENTHTKEK
# PFSCSQCGKSYTLKGSLKTHVRLHTGEKPYTCLHCEESFVYQGQLKSHLQTHS]
# sequence of block fz_finz       0 [MAFIKEESEDMSISEPFRVKREDTEEQT] 28
# sequence of block fz_linker    28 [DLMPLKEEIQELNEMEEKEQYEKHDFITVWKELHSKQDLKGSHEDSHWRKTF] 80
# sequence of block fz_znf      105 [KTFTCDQCGKSFIRKDTFNLHVSIHSREDCFICHQCGKSFMSLEDLNKHVIIHSGEKPFKCHQCGKGFQINKVLKRHMISHTEEKLFKCHQCGKCLKHEESLNYHMKLHTGERRFTCPQCGKGFIHKGHLNDHMRIHMRENSLKCRQCGTSFTDKKLLKMHENTHTKEKPFSCSQCGKSYTLKGSLKTHVRLHTGE] 301
# Evidence for and against this transcript:
# % of transcript supported by hints (any source): 0
# CDS exons: 0/3
# CDS introns: 0/2
# 5'UTR exons and introns: 0/0
# 3'UTR exons and introns: 0/0
# hint groups fully obeyed: 14
#     RM:  14
# incompatible hint groups: 1
#     RM:   1
# end gene g117
###
# start gene g118
JADLZM010010796.1	AUGUSTUS	gene	1243888	1253279	1	+	.	ID=g118
JADLZM010010796.1	AUGUSTUS	transcript	1243888	1253279	.	+	.	ID=g118.t1;Parent=g118
JADLZM010010796.1	AUGUSTUS	start_codon	1243888	1243890	.	+	0	Parent=g118.t1
JADLZM010010796.1	AUGUSTUS	CDS	1243888	1243972	.	+	0	ID=g118.t1.cds;Parent=g118.t1
JADLZM010010796.1	AUGUSTUS	CDS	1247697	1249040	.	+	2	ID=g118.t1.cds;Parent=g118.t1
JADLZM010010796.1	AUGUSTUS	CDS	1251721	1251978	.	+	2	ID=g118.t1.cds;Parent=g118.t1
JADLZM010010796.1	AUGUSTUS	CDS	1252346	1252393	.	+	2	ID=g118.t1.cds;Parent=g118.t1
JADLZM010010796.1	AUGUSTUS	CDS	1252486	1252776	.	+	2	ID=g118.t1.cds;Parent=g118.t1
JADLZM010010796.1	AUGUSTUS	CDS	1252874	1252993	.	+	2	ID=g118.t1.cds;Parent=g118.t1
JADLZM010010796.1	AUGUSTUS	CDS	1253096	1253140	.	+	2	ID=g118.t1.cds;Parent=g118.t1
JADLZM010010796.1	AUGUSTUS	CDS	1253257	1253276	.	+	2	ID=g118.t1.cds;Parent=g118.t1
JADLZM010010796.1	AUGUSTUS	stop_codon	1253277	1253279	.	+	0	Parent=g118.t1
JADLZM010010796.1	AUGUSTUS	protein_match	1243888	1243971	5.23	+	0	ID=pp.g118.t1.fz_finz;Target=fz_finz 1 28;Target_start=0;
JADLZM010010796.1	AUGUSTUS	protein_match	1243972	1243972	1	+	0	ID=pp.g118.t1.fz_linker;Target=fz_linker 1 1;Target_start=28;
JADLZM010010796.1	AUGUSTUS	protein_match	1247697	1247851	1.78	+	2	ID=pp.g118.t1.fz_linker;Target=fz_linker 1 52;Target_start=28;
JADLZM010010796.1	AUGUSTUS	protein_match	1247924	1248511	5.37	+	0	ID=pp.g118.t1.fz_znf;Target=fz_znf 1 196;Target_start=104;
JADLZM010010796.1	AUGUSTUS	interblock_region	1247852	1247923	.	+	0	ID=pp.g118.t1.iBR2
JADLZM010010796.1	AUGUSTUS	interblock_region	1248512	1249040	.	+	0	ID=pp.g118.t1.iBR3
JADLZM010010796.1	AUGUSTUS	interblock_region	1251721	1251978	.	+	2	ID=pp.g118.t1.iBR3
JADLZM010010796.1	AUGUSTUS	interblock_region	1252346	1252393	.	+	2	ID=pp.g118.t1.iBR3
JADLZM010010796.1	AUGUSTUS	interblock_region	1252486	1252776	.	+	2	ID=pp.g118.t1.iBR3
JADLZM010010796.1	AUGUSTUS	interblock_region	1252874	1252993	.	+	2	ID=pp.g118.t1.iBR3
JADLZM010010796.1	AUGUSTUS	interblock_region	1253096	1253140	.	+	2	ID=pp.g118.t1.iBR3
JADLZM010010796.1	AUGUSTUS	interblock_region	1253257	1253279	.	+	2	ID=pp.g118.t1.iBR3
# protein sequence = [MAFIKEEIEDVSISETFRVKNEDAEDDTDLVVMKVESQELYEMEEEDPYDKHHGEKICSQTEKEPSQKKSRKKSFKNC
# YICPQCGRNFTYEKSLKKHELMHNVQCPFTCQQCGNIFTTNGSLKNHMRIHTGEKPFTCNQCGKSYTRSKTLKDHMRIHTGERPFKCDQCGKSYIRSK
# TLKDHMRIHTGERPFKCDQCGKSFIHKVTLNLHKRIHLRESHFICHQCGKSFKDIERLNRHVIIHSGEKPFKCQQCGKGFQIKNNLKAHMRCHIEEKP
# FKCHQCGKCLKHETSLNYHMRLHTGERPFTCLQCGKSFILEGQLSRHIRYIHTEEKPFVCHYCGRICESKSNLKIHIQVHTGEKPFSCPQCGKSFIHK
# GLLNYHMRLHTGEKPFSCHQCGMSFRYKGLLNGHVRSVHTNEKPFTCHHCGRICESKSKLQIHMRIHTGEKPFSCPCGKSFALKGNLTAHMRLHTGDR
# PYMCVQCSHSLVAFATYIIGQTPFPEFSAVVMLDELQVMYYDSITRQAVHRSYDDSKHCDEEKSDAGVIFRDMYNDMKGRAFYLKEHLNHTDVLQSYL
# RMKKNNVMRTVKPRVRLMKKTLTDSQGLQISCLATGFYPRHINLTLFRDGQPVEDDQITGGEILPNGDGTYQMRKSLVISEEELREEHKYNCTMKHLN
# LDNKLDITFDVAESDPGSSTQSVVFSVLVFMCVVLIITALIIWRKRQAAGRGSETSHSKYSPTPSSASNEK]
# sequence of block fz_finz       0 [MAFIKEEIEDVSISETFRVKNEDAEDDT] 28
# sequence of block fz_linker    28 [DLVVMKVESQELYEMEEEDPYDKHHGEKICSQTEKEPSQKKSRKKSFKNCYI] 80
# sequence of block fz_znf      104 [CPFTCQQCGNIFTTNGSLKNHMRIHTGEKPFTCNQCGKSYTRSKTLKDHMRIHTGERPFKCDQCGKSYIRSKTLKDHMRIHTGERPFKCDQCGKSFIHKVTLNLHKRIHLRESHFICHQCGKSFKDIERLNRHVIIHSGEKPFKCQQCGKGFQIKNNLKAHMRCHIEEKPFKCHQCGKCLKHETSLNYHMRLHTGE] 300
# Evidence for and against this transcript:
# % of transcript supported by hints (any source): 0
# CDS exons: 0/8
# CDS introns: 0/7
# 5'UTR exons and introns: 0/0
# 3'UTR exons and introns: 0/0
# hint groups fully obeyed: 39
#     RM:  39
# incompatible hint groups: 1
#     RM:   1
# end gene g118
###
#
# ----- prediction on sequence number 43 (length = 30083, name = JADLZM010011390.1:140557-170640) -----
#
# Predicted genes for sequence number 43 on both strands
# (none)
#
# ----- prediction on sequence number 44 (length = 19170, name = JADLZM010011513.1:2832974-2852144) -----
#
# Predicted genes for sequence number 44 on both strands
# (none)
#
# ----- prediction on sequence number 45 (length = 24719, name = JADLZM010011674.1:163-24882) -----
#
# Predicted genes for sequence number 45 on both strands
# start gene g119
JADLZM010011674.1	AUGUSTUS	gene	612	15246	1	-	.	ID=g119
JADLZM010011674.1	AUGUSTUS	transcript	612	15246	.	-	.	ID=g119.t1;Parent=g119
JADLZM010011674.1	AUGUSTUS	stop_codon	612	614	.	-	0	Parent=g119.t1
JADLZM010011674.1	AUGUSTUS	CDS	615	663	.	-	1	ID=g119.t1.cds;Parent=g119.t1
JADLZM010011674.1	AUGUSTUS	CDS	762	869	.	-	1	ID=g119.t1.cds;Parent=g119.t1
JADLZM010011674.1	AUGUSTUS	CDS	1220	1327	.	-	1	ID=g119.t1.cds;Parent=g119.t1
JADLZM010011674.1	AUGUSTUS	CDS	2190	2249	.	-	1	ID=g119.t1.cds;Parent=g119.t1
JADLZM010011674.1	AUGUSTUS	CDS	10833	10914	.	-	2	ID=g119.t1.cds;Parent=g119.t1
JADLZM010011674.1	AUGUSTUS	CDS	15162	15246	.	-	0	ID=g119.t1.cds;Parent=g119.t1
JADLZM010011674.1	AUGUSTUS	start_codon	15244	15246	.	-	0	Parent=g119.t1
# protein sequence = [MEFIKEESEDMKIEEAFRVKHEDTEEQTVPLLNHGACEVTCKRKNNPFPFMEQAQSMSEKREKPSPSETSLSQKESVR
# SGSHVSSSVSVKSDCSKGGLPPRFSEKKASSTKSVRSGSHVSSPVSVKSDCSKGSLPPRFSEKKASSTKRVFIKLLRASAKKFKMI]
# Evidence for and against this transcript:
# % of transcript supported by hints (any source): 0
# CDS exons: 0/6
# CDS introns: 0/5
# 5'UTR exons and introns: 0/0
# 3'UTR exons and introns: 0/0
# hint groups fully obeyed: 100
#     RM: 100
# incompatible hint groups: 4
#     RM:   4
# end gene g119
###
#
# ----- prediction on sequence number 46 (length = 16638, name = JADLZM010012084.1:170652-187290) -----
#
# Predicted genes for sequence number 46 on both strands
# start gene g120
JADLZM010012084.1	AUGUSTUS	gene	186044	186490	1	+	.	ID=g120
JADLZM010012084.1	AUGUSTUS	transcript	186044	186490	.	+	.	ID=g120.t1;Parent=g120
JADLZM010012084.1	AUGUSTUS	start_codon	186044	186046	.	+	0	Parent=g120.t1
JADLZM010012084.1	AUGUSTUS	CDS	186044	186487	.	+	0	ID=g120.t1.cds;Parent=g120.t1
JADLZM010012084.1	AUGUSTUS	stop_codon	186488	186490	.	+	0	Parent=g120.t1
# protein sequence = [MTISALRSRFDYLKQYRVLSATTQSSSSSHERATLAGGQGDLRVTVWASPTRQPPRATPPSQTPQPVELPVELAGPSH
# RDPSISFRAHSDDQMSITASQGGLESSGDEDSAALPESDPELTAMLSRAAESIGLEWNPPPCPERLRLDD]
# Evidence for and against this transcript:
# % of transcript supported by hints (any source): 0
# CDS exons: 0/1
# CDS introns: 0/0
# 5'UTR exons and introns: 0/0
# 3'UTR exons and introns: 0/0
# hint groups fully obeyed: 0
# incompatible hint groups: 2
#     RM:   2
# end gene g120
###
# start gene g121
JADLZM010012084.1	AUGUSTUS	gene	186692	187081	1	+	.	ID=g121
JADLZM010012084.1	AUGUSTUS	transcript	186692	187081	.	+	.	ID=g121.t1;Parent=g121
JADLZM010012084.1	AUGUSTUS	start_codon	186692	186694	.	+	0	Parent=g121.t1
JADLZM010012084.1	AUGUSTUS	CDS	186692	187078	.	+	0	ID=g121.t1.cds;Parent=g121.t1
JADLZM010012084.1	AUGUSTUS	stop_codon	187079	187081	.	+	0	Parent=g121.t1
# protein sequence = [MQLCSQSASTWHGGPKLPSKACKFSSTLVAKAYRAAGQATFALHAMATLQVYQAKVLKELHEGSADPEVLQEARTATD
# LALRVTKVSARFLGQVMSTLVVQERHLWLNLADMRESDRTQLPVLSSWPLQ]
# Evidence for and against this transcript:
# % of transcript supported by hints (any source): 0
# CDS exons: 0/1
# CDS introns: 0/0
# 5'UTR exons and introns: 0/0
# 3'UTR exons and introns: 0/0
# hint groups fully obeyed: 0
# incompatible hint groups: 2
#     RM:   2
# end gene g121
###
#
# ----- prediction on sequence number 47 (length = 30083, name = JADLZM010012480.1:3622516-3652599) -----
#
# Predicted genes for sequence number 47 on both strands
# start gene g122
JADLZM010012480.1	AUGUSTUS	gene	3637516	3645830	1	+	.	ID=g122
JADLZM010012480.1	AUGUSTUS	transcript	3637516	3645830	.	+	.	ID=g122.t1;Parent=g122
JADLZM010012480.1	AUGUSTUS	start_codon	3637516	3637518	.	+	0	Parent=g122.t1
JADLZM010012480.1	AUGUSTUS	CDS	3637516	3637600	.	+	0	ID=g122.t1.cds;Parent=g122.t1
JADLZM010012480.1	AUGUSTUS	CDS	3640829	3641569	.	+	2	ID=g122.t1.cds;Parent=g122.t1
JADLZM010012480.1	AUGUSTUS	CDS	3644250	3644276	.	+	2	ID=g122.t1.cds;Parent=g122.t1
JADLZM010012480.1	AUGUSTUS	CDS	3645379	3645537	.	+	2	ID=g122.t1.cds;Parent=g122.t1
JADLZM010012480.1	AUGUSTUS	CDS	3645661	3645827	.	+	2	ID=g122.t1.cds;Parent=g122.t1
JADLZM010012480.1	AUGUSTUS	stop_codon	3645828	3645830	.	+	0	Parent=g122.t1
JADLZM010012480.1	AUGUSTUS	protein_match	3637516	3637599	10.7	+	0	ID=pp.g122.t1.fz_finz;Target=fz_finz 1 28;Target_start=0;
JADLZM010012480.1	AUGUSTUS	protein_match	3637600	3637600	1	+	0	ID=pp.g122.t1.fz_linker;Target=fz_linker 1 1;Target_start=28;
JADLZM010012480.1	AUGUSTUS	protein_match	3640829	3640983	1.99	+	2	ID=pp.g122.t1.fz_linker;Target=fz_linker 1 52;Target_start=28;
JADLZM010012480.1	AUGUSTUS	protein_match	3641026	3641569	5.94	+	0	ID=pp.g122.t1.fz_znf;Target=fz_znf 1 182;Target_start=94;
JADLZM010012480.1	AUGUSTUS	protein_match	3644250	3644276	1.64	+	1	ID=pp.g122.t1.fz_znf;Target=fz_znf 182 191;Target_start=93;
JADLZM010012480.1	AUGUSTUS	protein_match	3645379	3645395	1.36	+	2	ID=pp.g122.t1.fz_znf;Target=fz_znf 191 196;Target_start=94;
JADLZM010012480.1	AUGUSTUS	interblock_region	3640984	3641025	.	+	0	ID=pp.g122.t1.iBR2
JADLZM010012480.1	AUGUSTUS	interblock_region	3645396	3645537	.	+	0	ID=pp.g122.t1.iBR3
JADLZM010012480.1	AUGUSTUS	interblock_region	3645661	3645830	.	+	2	ID=pp.g122.t1.iBR3
# protein sequence = [MEFIKEESEDVKIEETFRVKHEDTEEQTDRMALKEESQELNEKKGKDQNEKHHDFKTEEKSFSCSQTEKTSSPKKAQK
# TQTTNLNSQMRIHTGESSFTCQQCGHICNGKESLEVHMKIHIEKKPLICPQCGKCFTRKNHLNAHMIIHTGEKPYTCPQCGKSFTIKGNLKIHIRIHT
# GEKPFTCKLCGESFSLNKGLKTHMRIHTGEKPFVCDQCGKSFTEKKLLNAHMRIHTGESPFTCKLCGKGFTRKETFKSHMMIHTGEKPYTCDQCGKSV
# RPLTYLNLHIYLHSEISKSWGKPYSFQLHPFQHADYSNVEGVAKREYAWMPPVEEMFASYLSQVLQAYQADLLKDLDKGRGLSPEAVKELRQTTDLAL
# HTTKQTAAAIGHSMAAMVAME]
# sequence of block fz_finz       0 [MEFIKEESEDVKIEETFRVKHEDTEEQT] 28
# sequence of block fz_linker    28 [DRMALKEESQELNEKKGKDQNEKHHDFKTEEKSFSCSQTEKTSSPKKAQKTQ] 80
# sequence of block fz_znf       94 [SSFTCQQCGHICNGKESLEVHMKIHIEKKPLICPQCGKCFTRKNHLNAHMIIHTGEKPYTCPQCGKSFTIKGNLKIHIRIHTGEKPFTCKLCGESFSLNKGLKTHMRIHTGEKPFVCDQCGKSFTEKKLLNAHMRIHTGESPFTCKLCGKGFTRKETFKSHMMIHTGEKPYTCDQCGKSVRPLTYLNLHIYLHSEI] 290
# Evidence for and against this transcript:
# % of transcript supported by hints (any source): 0
# CDS exons: 0/5
# CDS introns: 0/4
# 5'UTR exons and introns: 0/0
# 3'UTR exons and introns: 0/0
# hint groups fully obeyed: 37
#     RM:  37
# incompatible hint groups: 2
#     RM:   2
# end gene g122
###
#
# ----- prediction on sequence number 48 (length = 30080, name = JADLZM010012480.1:3657087-3687167) -----
#
# Predicted genes for sequence number 48 on both strands
# start gene g123
JADLZM010012480.1	AUGUSTUS	gene	3657339	3672499	1	-	.	ID=g123
JADLZM010012480.1	AUGUSTUS	transcript	3657339	3672499	.	-	.	ID=g123.t1;Parent=g123
JADLZM010012480.1	AUGUSTUS	stop_codon	3657339	3657341	.	-	0	Parent=g123.t1
JADLZM010012480.1	AUGUSTUS	CDS	3657342	3658429	.	-	2	ID=g123.t1.cds;Parent=g123.t1
JADLZM010012480.1	AUGUSTUS	CDS	3672236	3672328	.	-	2	ID=g123.t1.cds;Parent=g123.t1
JADLZM010012480.1	AUGUSTUS	CDS	3672484	3672499	.	-	0	ID=g123.t1.cds;Parent=g123.t1
JADLZM010012480.1	AUGUSTUS	start_codon	3672497	3672499	.	-	0	Parent=g123.t1
JADLZM010012480.1	AUGUSTUS	protein_match	3657435	3658022	6.01	-	0	ID=pp.g123.t1.fz_znf;Target=fz_znf 1 196;Target_start=172;
JADLZM010012480.1	AUGUSTUS	protein_match	3658299	3658429	1.82	-	2	ID=pp.g123.t1.fz_linker;Target=fz_linker 9 52;Target_start=28;
JADLZM010012480.1	AUGUSTUS	protein_match	3672236	3672260	1.29	-	0	ID=pp.g123.t1.fz_linker;Target=fz_linker 1 9;Target_start=28;
JADLZM010012480.1	AUGUSTUS	protein_match	3672261	3672328	8.8	-	2	ID=pp.g123.t1.fz_finz;Target=fz_finz 6 28;Target_start=0;
JADLZM010012480.1	AUGUSTUS	protein_match	3672484	3672499	2.74	-	0	ID=pp.g123.t1.fz_finz;Target=fz_finz 1 6;Target_start=0;
JADLZM010012480.1	AUGUSTUS	interblock_region	3657339	3657434	.	-	0	ID=pp.g123.t1.iBR3
JADLZM010012480.1	AUGUSTUS	interblock_region	3658023	3658298	.	-	0	ID=pp.g123.t1.iBR2
# protein sequence = [MFFIFKESEEMKIEETFRVKHEDTETQTEIGLIEEEEEILNEMEEKDQNGHEHDFQTEEKSSSCSHEKTSSPKNTKTL
# ATNLNSHMKIHTGERPFTCQQCGEIYNGKESLKVHMKTHIEKNLLICSQCGKSFTQKRTLNSHMRTHTGERPYTCKLCGNSFTRNGDLKTHSEEKPFE
# CDQCGKSFTLKKNLYVHMRIHNGEKPYTCPQCGKSFSRKENFKTHIRSHTGEKPYICSQCGKSFTEKGTLNTHMRIHIGEKPFTCLQCGRCFTIKGNL
# NTHMRIHNGEKPFTCDQCGKSFRHNGHLNNHMKIHSREKSFKCHQCKRSFTDTNHLKNHVNTHMGKKPFMCHHCGKSFSKGGHLKVHLRIHTGEKPFT
# CGQCGKSFSQKITLQLHMRVHTGVSRV]
# sequence of block fz_znf      172 [KPFECDQCGKSFTLKKNLYVHMRIHNGEKPYTCPQCGKSFSRKENFKTHIRSHTGEKPYICSQCGKSFTEKGTLNTHMRIHIGEKPFTCLQCGRCFTIKGNLNTHMRIHNGEKPFTCDQCGKSFRHNGHLNNHMKIHSREKSFKCHQCKRSFTDTNHLKNHVNTHMGKKPFMCHHCGKSFSKGGHLKVHLRIHTGE] 368
# sequence of block fz_linker    28 [EIGLIEEEEEILNEMEEKDQNGHEHDFQTEEKSSSCSHEKTSSPKNTKTLAT] 80
# sequence of block fz_finz       0 [MFFIFKESEEMKIEETFRVKHEDTETQT] 28
# Evidence for and against this transcript:
# % of transcript supported by hints (any source): 0
# CDS exons: 0/3
# CDS introns: 0/2
# 5'UTR exons and introns: 0/0
# 3'UTR exons and introns: 0/0
# hint groups fully obeyed: 64
#     RM:  64
# incompatible hint groups: 4
#     RM:   4
# end gene g123
###
#
# ----- prediction on sequence number 49 (length = 57119, name = JADLZM010012480.1:3688967-3746086) -----
#
# Predicted genes for sequence number 49 on both strands
# start gene g124
JADLZM010012480.1	AUGUSTUS	gene	3703967	3711007	1	+	.	ID=g124
JADLZM010012480.1	AUGUSTUS	transcript	3703967	3711007	.	+	.	ID=g124.t1;Parent=g124
JADLZM010012480.1	AUGUSTUS	start_codon	3703967	3703969	.	+	0	Parent=g124.t1
JADLZM010012480.1	AUGUSTUS	CDS	3703967	3704138	.	+	0	ID=g124.t1.cds;Parent=g124.t1
JADLZM010012480.1	AUGUSTUS	CDS	3710262	3711004	.	+	2	ID=g124.t1.cds;Parent=g124.t1
JADLZM010012480.1	AUGUSTUS	stop_codon	3711005	3711007	.	+	0	Parent=g124.t1
JADLZM010012480.1	AUGUSTUS	protein_match	3703967	3704050	8.28	+	0	ID=pp.g124.t1.fz_finz;Target=fz_finz 1 28;Target_start=0;
JADLZM010012480.1	AUGUSTUS	protein_match	3704051	3704138	2.11	+	0	ID=pp.g124.t1.fz_linker;Target=fz_linker 1 30;Target_start=28;
JADLZM010012480.1	AUGUSTUS	protein_match	3710262	3710329	1.11	+	2	ID=pp.g124.t1.fz_linker;Target=fz_linker 30 52;Target_start=28;
JADLZM010012480.1	AUGUSTUS	protein_match	3710411	3710998	6.7	+	0	ID=pp.g124.t1.fz_znf;Target=fz_znf 1 196;Target_start=107;
JADLZM010012480.1	AUGUSTUS	interblock_region	3710330	3710410	.	+	0	ID=pp.g124.t1.iBR2
JADLZM010012480.1	AUGUSTUS	interblock_region	3710999	3711007	.	+	0	ID=pp.g124.t1.iBR3
# protein sequence = [MVFIKEESEDMKNEEAFRVKHEDTEEQIKMLFIKEESEDMKNEEAFRVKHEDHEEQTDLKEEHEVLNEMQDKYHYKKH
# HDFKTGQKSFSSKSAKTSSGKRAQKTETRSHFTCQQCGKSFEQRGKLKVHIRIHTGEKPYTCKQCGNTFNEKGNLKKHMRMHTGEKPYTCKQCGKRFS
# QQGNLKVHMKVHTGEKSYTCKLCGNSFIEKGNLKRHMKIHTGEKPYTCPQCGKSFTRQGSFNMHMRIHTGEKPYTCSQCGKSLTRQGNFNRHIRIHTK
# EKPFTCSQCGKRFTQQGNFNRHMRIHNRKKH]
# sequence of block fz_finz       0 [MVFIKEESEDMKNEEAFRVKHEDTEEQI] 28
# sequence of block fz_linker    28 [KMLFIKEESEDMKNEEAFRVKHEDHEEQTDLKEEHEVLNEMQDKYHYKKHHD] 80
# sequence of block fz_znf      107 [SHFTCQQCGKSFEQRGKLKVHIRIHTGEKPYTCKQCGNTFNEKGNLKKHMRMHTGEKPYTCKQCGKRFSQQGNLKVHMKVHTGEKSYTCKLCGNSFIEKGNLKRHMKIHTGEKPYTCPQCGKSFTRQGSFNMHMRIHTGEKPYTCSQCGKSLTRQGNFNRHIRIHTKEKPFTCSQCGKRFTQQGNFNRHMRIHNRK] 303
# Evidence for and against this transcript:
# % of transcript supported by hints (any source): 0
# CDS exons: 0/2
# CDS introns: 0/1
# 5'UTR exons and introns: 0/0
# 3'UTR exons and introns: 0/0
# hint groups fully obeyed: 24
#     RM:  24
# incompatible hint groups: 2
#     RM:   2
# end gene g124
###
# start gene g125
JADLZM010012480.1	AUGUSTUS	gene	3721636	3742155	1	-	.	ID=g125
JADLZM010012480.1	AUGUSTUS	transcript	3721636	3742155	.	-	.	ID=g125.t1;Parent=g125
JADLZM010012480.1	AUGUSTUS	stop_codon	3721636	3721638	.	-	0	Parent=g125.t1
JADLZM010012480.1	AUGUSTUS	CDS	3721639	3722106	.	-	0	ID=g125.t1.cds;Parent=g125.t1
JADLZM010012480.1	AUGUSTUS	CDS	3722255	3722414	.	-	1	ID=g125.t1.cds;Parent=g125.t1
JADLZM010012480.1	AUGUSTUS	CDS	3735726	3735735	.	-	2	ID=g125.t1.cds;Parent=g125.t1
JADLZM010012480.1	AUGUSTUS	CDS	3742137	3742155	.	-	0	ID=g125.t1.cds;Parent=g125.t1
JADLZM010012480.1	AUGUSTUS	start_codon	3742153	3742155	.	-	0	Parent=g125.t1
# protein sequence = [MDLINLATVWMSLVRGDIVVGKKQFSALLKHIYPTAVTAQNIKAGFSKAGIFPLSRAAVDITQPSTTPSATPSSAHAT
# LTDTSSTQPTGTTSTTPSTTQKPCPTCNRVAPKNFLVAAGVIPESLANVLMSPALERKEKVRLCIPLPARVITSVEHFDLLVEKEAEKRRKKRRERAR
# KKWQRRRRKKDKARRPKGKRSRHLIQMKIEYTALSAVEWSHLA]
# Evidence for and against this transcript:
# % of transcript supported by hints (any source): 0
# CDS exons: 0/4
# CDS introns: 0/3
# 5'UTR exons and introns: 0/0
# 3'UTR exons and introns: 0/0
# hint groups fully obeyed: 85
#     RM:  85
# incompatible hint groups: 1
#     RM:   1
# end gene g125
###
#
# ----- prediction on sequence number 50 (length = 30083, name = JADLZM010012480.1:3868431-3898514) -----
#
# Predicted genes for sequence number 50 on both strands
# start gene g126
JADLZM010012480.1	AUGUSTUS	gene	3876676	3892934	1	-	.	ID=g126
JADLZM010012480.1	AUGUSTUS	transcript	3876676	3892934	.	-	.	ID=g126.t1;Parent=g126
JADLZM010012480.1	AUGUSTUS	stop_codon	3876676	3876678	.	-	0	Parent=g126.t1
JADLZM010012480.1	AUGUSTUS	CDS	3876679	3876700	.	-	1	ID=g126.t1.cds;Parent=g126.t1
JADLZM010012480.1	AUGUSTUS	CDS	3877118	3877134	.	-	0	ID=g126.t1.cds;Parent=g126.t1
JADLZM010012480.1	AUGUSTUS	CDS	3877616	3877625	.	-	1	ID=g126.t1.cds;Parent=g126.t1
JADLZM010012480.1	AUGUSTUS	CDS	3878583	3878598	.	-	2	ID=g126.t1.cds;Parent=g126.t1
JADLZM010012480.1	AUGUSTUS	CDS	3879123	3879815	.	-	2	ID=g126.t1.cds;Parent=g126.t1
JADLZM010012480.1	AUGUSTUS	CDS	3883430	3883508	.	-	0	ID=g126.t1.cds;Parent=g126.t1
JADLZM010012480.1	AUGUSTUS	CDS	3892929	3892934	.	-	0	ID=g126.t1.cds;Parent=g126.t1
JADLZM010012480.1	AUGUSTUS	start_codon	3892932	3892934	.	-	0	Parent=g126.t1
JADLZM010012480.1	AUGUSTUS	protein_match	3876691	3876700	1.97	-	1	ID=pp.g126.t1.fz_znf;Target=fz_znf 193 196;Target_start=81;
JADLZM010012480.1	AUGUSTUS	protein_match	3877118	3877134	1.31	-	0	ID=pp.g126.t1.fz_znf;Target=fz_znf 188 193;Target_start=81;
JADLZM010012480.1	AUGUSTUS	protein_match	3877616	3877625	3.64	-	1	ID=pp.g126.t1.fz_znf;Target=fz_znf 184 187;Target_start=81;
JADLZM010012480.1	AUGUSTUS	protein_match	3878583	3878598	1.23	-	2	ID=pp.g126.t1.fz_znf;Target=fz_znf 179 184;Target_start=81;
JADLZM010012480.1	AUGUSTUS	protein_match	3879123	3879657	7.15	-	0	ID=pp.g126.t1.fz_znf;Target=fz_znf 1 179;Target_start=81;
JADLZM010012480.1	AUGUSTUS	protein_match	3879661	3879815	1.6	-	2	ID=pp.g126.t1.fz_linker;Target=fz_linker 1 52;Target_start=28;
JADLZM010012480.1	AUGUSTUS	protein_match	3883430	3883430	1	-	0	ID=pp.g126.t1.fz_linker;Target=fz_linker 1 1;Target_start=28;
JADLZM010012480.1	AUGUSTUS	protein_match	3883431	3883508	7.82	-	0	ID=pp.g126.t1.fz_finz;Target=fz_finz 3 28;Target_start=0;
JADLZM010012480.1	AUGUSTUS	protein_match	3892929	3892934	2.82	-	0	ID=pp.g126.t1.fz_finz;Target=fz_finz 1 2;Target_start=0;
JADLZM010012480.1	AUGUSTUS	interblock_region	3876676	3876690	.	-	0	ID=pp.g126.t1.iBR3
JADLZM010012480.1	AUGUSTUS	interblock_region	3879658	3879660	.	-	0	ID=pp.g126.t1.iBR2
# protein sequence = [MLIIKEESEDTRIEETFRVKHEDPEEQTDPVALKEENQELREKEHKVRFKKTCFHNWRKSSSCSHTENTSSQKRAQKT
# ATRSHFICQQCGKCYTEKGSLTVHMRLHTGEKPYTCKQCGKSFSQKGHLINHMRIHTGEKRFTCQQCGKNFNQKGHLINHMRIHTGEKRFTCQQCGKH
# FNQKGHLINHMRLHTGENPFTCQHCGKRFNRKGNLEIHMRIHTGEKPHTCKQCGKSFAEKGSLKVHMRVHTGEKPFVCGQCGKKFYYYCNMVKHDMTM
# NEEQIGY]
# sequence of block fz_znf       81 [SHFICQQCGKCYTEKGSLTVHMRLHTGEKPYTCKQCGKSFSQKGHLINHMRIHTGEKRFTCQQCGKNFNQKGHLINHMRIHTGEKRFTCQQCGKHFNQKGHLINHMRLHTGENPFTCQHCGKRFNRKGNLEIHMRIHTGEKPHTCKQCGKSFAEKGSLKVHMRVHTGEKPFVCGQCGKKFYYYCNMVKHDMTMNEE] 277
# sequence of block fz_linker    28 [DPVALKEENQELREKEHKVRFKKTCFHNWRKSSSCSHTENTSSQKRAQKTAT] 80
# sequence of block fz_finz       0 [MLIIKEESEDTRIEETFRVKHEDPEEQT] 28
# Evidence for and against this transcript:
# % of transcript supported by hints (any source): 0
# CDS exons: 0/7
# CDS introns: 0/6
# 5'UTR exons and introns: 0/0
# 3'UTR exons and introns: 0/0
# hint groups fully obeyed: 92
#     RM:  92
# incompatible hint groups: 5
#     RM:   5
# end gene g126
###
#
# ----- prediction on sequence number 51 (length = 52691, name = JADLZM010012480.1:4069463-4122154) -----
#
# Predicted genes for sequence number 51 on both strands
# start gene g127
JADLZM010012480.1	AUGUSTUS	gene	4073016	4085068	1	-	.	ID=g127
JADLZM010012480.1	AUGUSTUS	transcript	4073016	4085068	.	-	.	ID=g127.t1;Parent=g127
JADLZM010012480.1	AUGUSTUS	stop_codon	4073016	4073018	.	-	0	Parent=g127.t1
JADLZM010012480.1	AUGUSTUS	CDS	4073019	4073074	.	-	2	ID=g127.t1.cds;Parent=g127.t1
JADLZM010012480.1	AUGUSTUS	CDS	4073328	4073357	.	-	2	ID=g127.t1.cds;Parent=g127.t1
JADLZM010012480.1	AUGUSTUS	CDS	4077414	4077444	.	-	0	ID=g127.t1.cds;Parent=g127.t1
JADLZM010012480.1	AUGUSTUS	CDS	4077516	4077602	.	-	0	ID=g127.t1.cds;Parent=g127.t1
JADLZM010012480.1	AUGUSTUS	CDS	4078703	4079262	.	-	2	ID=g127.t1.cds;Parent=g127.t1
JADLZM010012480.1	AUGUSTUS	CDS	4084462	4085068	.	-	0	ID=g127.t1.cds;Parent=g127.t1
JADLZM010012480.1	AUGUSTUS	start_codon	4085066	4085068	.	-	0	Parent=g127.t1
JADLZM010012480.1	AUGUSTUS	protein_match	4073052	4073074	2.76	-	2	ID=pp.g127.t1.fz_znf;Target=fz_znf 189 196;Target_start=250;
JADLZM010012480.1	AUGUSTUS	protein_match	4073328	4073357	2.07	-	2	ID=pp.g127.t1.fz_znf;Target=fz_znf 179 189;Target_start=250;
JADLZM010012480.1	AUGUSTUS	protein_match	4077414	4077444	2.27	-	0	ID=pp.g127.t1.fz_znf;Target=fz_znf 169 179;Target_start=250;
JADLZM010012480.1	AUGUSTUS	protein_match	4077516	4077602	1.55	-	0	ID=pp.g127.t1.fz_znf;Target=fz_znf 140 168;Target_start=250;
JADLZM010012480.1	AUGUSTUS	protein_match	4078703	4079119	6.05	-	0	ID=pp.g127.t1.fz_znf;Target=fz_znf 1 139;Target_start=250;
JADLZM010012480.1	AUGUSTUS	protein_match	4084829	4084984	1.35	-	0	ID=pp.g127.t1.fz_linker;Target=fz_linker 1 52;Target_start=28;
JADLZM010012480.1	AUGUSTUS	protein_match	4084985	4085068	9.39	-	0	ID=pp.g127.t1.fz_finz;Target=fz_finz 1 28;Target_start=0;
JADLZM010012480.1	AUGUSTUS	interblock_region	4073016	4073051	.	-	0	ID=pp.g127.t1.iBR3
JADLZM010012480.1	AUGUSTUS	interblock_region	4079120	4079262	.	-	2	ID=pp.g127.t1.iBR2
JADLZM010012480.1	AUGUSTUS	interblock_region	4084462	4084828	.	-	0	ID=pp.g127.t1.iBR2
# protein sequence = [MVFFKEESEDMKIEETFRVKHEDPEEQTEMVFIKEESEDMKIEEAFRVKQEDTEEQIKMVFINEESEDTRIEETFRVK
# HEDPEEQTEMVFIKEESEDMKIEEAFRVKQEDTEEQIKMVFINEESEDTRIEETFRVKHEDPEEQTEMVFIKEESEDMKIEEAFRVKQEDTEEQIKMV
# FINEESEDTRIEETFRVKHEDTEEQTDLLVLKEEREELNEMQDKDQCKKYHDSITGQKSEKTCSQKRAQKTVSGSDFTCQLCGNSFSRKGSLQRHMII
# HTGEKPYTCHQCGRSFPHKHKLNAHMKIHTGEKPFTCKECGKSFIEKTILKSHMTIHTEEKPYTCSQCGKGFTQQGSFNRHMMIHAGEKPYSCQQCGK
# SFSQIGSFKYHMSTHTSRKALNLHLCGKSFTTKLNLSYHMNRSHLHRPFTYLQCEIFFSLKFNLLSVRKIHTDVYGSSNNNPFKL]
# sequence of block fz_znf      250 [SDFTCQLCGNSFSRKGSLQRHMIIHTGEKPYTCHQCGRSFPHKHKLNAHMKIHTGEKPFTCKECGKSFIEKTILKSHMTIHTEEKPYTCSQCGKGFTQQGSFNRHMMIHAGEKPYSCQQCGKSFSQIGSFKYHMSTHTSRKALNLHLCGKSFTTKLNLSYHMNRSHLHRPFTYLQCEIFFSLKFNLLSVRKIHTDV] 446
# sequence of block fz_linker    28 [EMVFIKEESEDMKIEEAFRVKQEDTEEQIKMVFINEESEDTRIEETFRVKHE] 80
# sequence of block fz_finz       0 [MVFFKEESEDMKIEETFRVKHEDPEEQT] 28
# Evidence for and against this transcript:
# % of transcript supported by hints (any source): 0
# CDS exons: 0/6
# CDS introns: 0/5
# 5'UTR exons and introns: 0/0
# 3'UTR exons and introns: 0/0
# hint groups fully obeyed: 73
#     RM:  73
# incompatible hint groups: 10
#     RM:  10
# end gene g127
###
# start gene g128
JADLZM010012480.1	AUGUSTUS	gene	4098272	4107154	1	-	.	ID=g128
JADLZM010012480.1	AUGUSTUS	transcript	4098272	4107154	.	-	.	ID=g128.t1;Parent=g128
JADLZM010012480.1	AUGUSTUS	stop_codon	4098272	4098274	.	-	0	Parent=g128.t1
JADLZM010012480.1	AUGUSTUS	CDS	4098275	4098482	.	-	1	ID=g128.t1.cds;Parent=g128.t1
JADLZM010012480.1	AUGUSTUS	CDS	4098568	4098583	.	-	2	ID=g128.t1.cds;Parent=g128.t1
JADLZM010012480.1	AUGUSTUS	CDS	4098664	4099260	.	-	2	ID=g128.t1.cds;Parent=g128.t1
JADLZM010012480.1	AUGUSTUS	CDS	4107070	4107154	.	-	0	ID=g128.t1.cds;Parent=g128.t1
JADLZM010012480.1	AUGUSTUS	start_codon	4107152	4107154	.	-	0	Parent=g128.t1
JADLZM010012480.1	AUGUSTUS	protein_match	4098353	4098482	6.49	-	1	ID=pp.g128.t1.fz_znf;Target=fz_znf 153 196;Target_start=80;
JADLZM010012480.1	AUGUSTUS	protein_match	4098568	4098583	1.24	-	2	ID=pp.g128.t1.fz_znf;Target=fz_znf 148 153;Target_start=80;
JADLZM010012480.1	AUGUSTUS	protein_match	4098664	4099105	5.75	-	0	ID=pp.g128.t1.fz_znf;Target=fz_znf 1 148;Target_start=80;
JADLZM010012480.1	AUGUSTUS	protein_match	4099106	4099260	1.89	-	2	ID=pp.g128.t1.fz_linker;Target=fz_linker 1 52;Target_start=28;
JADLZM010012480.1	AUGUSTUS	protein_match	4107070	4107070	1	-	0	ID=pp.g128.t1.fz_linker;Target=fz_linker 1 1;Target_start=28;
JADLZM010012480.1	AUGUSTUS	protein_match	4107071	4107154	7.91	-	0	ID=pp.g128.t1.fz_finz;Target=fz_finz 1 28;Target_start=0;
JADLZM010012480.1	AUGUSTUS	interblock_region	4098272	4098352	.	-	0	ID=pp.g128.t1.iBR3
# protein sequence = [MAFIKEESEDTSIEEAFRVKHEDTDEQTDLMALKEECEVLNEMEEKYQYDNQRDFMNGEKQCSQTKKTSARKRAQKTR
# SSSYFTCQQCGKCFSKTIGLKRHMRIHTGEKPYACQQCGKNFSKTIGLKRHMRIHTGEKPYTCPQCGKSFTQLGNLGIHMSVHTGEKPYKCQQCGRSF
# NRKGNLNCHMTVHTGESLFTCQQCGTSFTQKASFNRHLRIHNVVQPYTCCQLWKEFPYKYHFEDHIRTHTGEKPFTCQQCGRSFNRKGSLNRHMRVHT
# GEKPFTCGHCGKSFRYKAALKYHMSFHI]
# sequence of block fz_znf       80 [SYFTCQQCGKCFSKTIGLKRHMRIHTGEKPYACQQCGKNFSKTIGLKRHMRIHTGEKPYTCPQCGKSFTQLGNLGIHMSVHTGEKPYKCQQCGRSFNRKGNLNCHMTVHTGESLFTCQQCGTSFTQKASFNRHLRIHNVVQPYTCCQLWKEFPYKYHFEDHIRTHTGEKPFTCQQCGRSFNRKGSLNRHMRVHTGE] 276
# sequence of block fz_linker    28 [DLMALKEECEVLNEMEEKYQYDNQRDFMNGEKQCSQTKKTSARKRAQKTRSS] 80
# sequence of block fz_finz       0 [MAFIKEESEDTSIEEAFRVKHEDTDEQT] 28
# Evidence for and against this transcript:
# % of transcript supported by hints (any source): 0
# CDS exons: 0/4
# CDS introns: 0/3
# 5'UTR exons and introns: 0/0
# 3'UTR exons and introns: 0/0
# hint groups fully obeyed: 32
#     RM:  32
# incompatible hint groups: 2
#     RM:   2
# end gene g128
###
# start gene g129
JADLZM010012480.1	AUGUSTUS	gene	4114438	4117310	1	-	.	ID=g129
JADLZM010012480.1	AUGUSTUS	transcript	4114438	4117310	.	-	.	ID=g129.t1;Parent=g129
JADLZM010012480.1	AUGUSTUS	stop_codon	4114438	4114440	.	-	0	Parent=g129.t1
JADLZM010012480.1	AUGUSTUS	CDS	4114441	4114931	.	-	2	ID=g129.t1.cds;Parent=g129.t1
JADLZM010012480.1	AUGUSTUS	CDS	4115151	4115343	.	-	0	ID=g129.t1.cds;Parent=g129.t1
JADLZM010012480.1	AUGUSTUS	CDS	4115490	4115698	.	-	2	ID=g129.t1.cds;Parent=g129.t1
JADLZM010012480.1	AUGUSTUS	CDS	4115793	4116005	.	-	2	ID=g129.t1.cds;Parent=g129.t1
JADLZM010012480.1	AUGUSTUS	CDS	4116117	4116150	.	-	0	ID=g129.t1.cds;Parent=g129.t1
JADLZM010012480.1	AUGUSTUS	CDS	4117074	4117310	.	-	0	ID=g129.t1.cds;Parent=g129.t1
JADLZM010012480.1	AUGUSTUS	start_codon	4117308	4117310	.	-	0	Parent=g129.t1
# protein sequence = [MPYRMWSYKLICSLPNCSLWALQDSEAGAELTHGWYFLAMEYLECQRCPKKLAVCSYDIMDQLDPAHHRMFPAILTYL
# RSFHNHLNRFIQGTSANLENFQAYLLEGLERWNEDRAAAAVTHDAPLSLRCYSGSLQHRLNELSQRLLGCSLVQDYSKPGQYTNELIGVEYPCSQQSW
# EFRENFGQDPDVPDRIPADLGDIEDEGFGDEAEEQDHTISPLSLVSTKEVFRLSRVCRGPDRTPGFDRVVDLARYLVELREKPCISEREAADSVRLWD
# RLPDSDRQGVSYPLRHKESKAGTTTTGRSWKQMCWLLSVALPQISMVSLPVARQMTSMPSAPGSALQPFPYVENPDLSGQATRYGQRPPPPASAPALS
# APLAETSMSRTTLWRKRKAAECLAQEQGLPRPQQPARKEYTCTRCGQPRKKEFGHTRVGSLYFFATSEGKTLEEWLQEKRNEGDPSL]
# Evidence for and against this transcript:
# % of transcript supported by hints (any source): 0
# CDS exons: 0/6
# CDS introns: 0/5
# 5'UTR exons and introns: 0/0
# 3'UTR exons and introns: 0/0
# hint groups fully obeyed: 10
#     RM:  10
# incompatible hint groups: 1
#     RM:   1
# end gene g129
###
#
# ----- prediction on sequence number 52 (length = 30431, name = JADLZM010012480.1:4175847-4206278) -----
#
# Predicted genes for sequence number 52 on both strands
# start gene g130
JADLZM010012480.1	AUGUSTUS	gene	4190847	4193363	1	+	.	ID=g130
JADLZM010012480.1	AUGUSTUS	transcript	4190847	4193363	.	+	.	ID=g130.t1;Parent=g130
JADLZM010012480.1	AUGUSTUS	start_codon	4190847	4190849	.	+	0	Parent=g130.t1
JADLZM010012480.1	AUGUSTUS	CDS	4190847	4191279	.	+	0	ID=g130.t1.cds;Parent=g130.t1
JADLZM010012480.1	AUGUSTUS	CDS	4192351	4193360	.	+	2	ID=g130.t1.cds;Parent=g130.t1
JADLZM010012480.1	AUGUSTUS	stop_codon	4193361	4193363	.	+	0	Parent=g130.t1
JADLZM010012480.1	AUGUSTUS	protein_match	4190847	4190930	10.4	+	0	ID=pp.g130.t1.fz_finz;Target=fz_finz 1 28;Target_start=0;
JADLZM010012480.1	AUGUSTUS	protein_match	4190931	4191086	1.27	+	0	ID=pp.g130.t1.fz_linker;Target=fz_linker 1 52;Target_start=28;
JADLZM010012480.1	AUGUSTUS	protein_match	4192578	4193165	6.8	+	0	ID=pp.g130.t1.fz_znf;Target=fz_znf 1 196;Target_start=220;
JADLZM010012480.1	AUGUSTUS	interblock_region	4191087	4191279	.	+	0	ID=pp.g130.t1.iBR2
JADLZM010012480.1	AUGUSTUS	interblock_region	4192351	4192577	.	+	2	ID=pp.g130.t1.iBR2
JADLZM010012480.1	AUGUSTUS	interblock_region	4193166	4193363	.	+	0	ID=pp.g130.t1.iBR3
# protein sequence = [MAFIKEESEDMRIEEAFRVKHEDTEEQTEMALIKEESEDTRNEEIFRVKHEDSEEQIEMVFIKDESEDTRTEEAFRVK
# HEDTVEQTAMALIKEESEETRTEEAFRVKHEDTETQTEIGLIEEESEDTRNEETFRVKHEETEEQTDTMPPKEERQELNEMEEKDQNEELHDFITGKK
# SVKTEKMSSRKRAQKTKSNTCHQCGKCFSETKNLIDHMRVHTGEKPFTCPQCGKSFSLTGNLKIHMRIHTGEKPFTCPHCGKSFSHTGNLTSHMRIHT
# GEKPYACQQCGKCFSGKKILNDHVRIHTGEKPYTCQQCGKGFNGKKILKDHMRIHTGEQPYICQQCGKCFSQKANLISHMRIHSGEKPYTCKQCEKCF
# TKKWNIIKHMRIHTGEKPYTCSQCGKCFRHKPSFDSHMRIHTGENPHTCKLCGKSFTRKGSLKTHMVIHTGEKPFTCDQCGKSFGRKVTLNQHVKIHF
# KRSVLDDVSME]
# sequence of block fz_finz       0 [MAFIKEESEDMRIEEAFRVKHEDTEEQT] 28
# sequence of block fz_linker    28 [EMALIKEESEDTRNEEIFRVKHEDSEEQIEMVFIKDESEDTRTEEAFRVKHE] 80
# sequence of block fz_znf      220 [KPFTCPQCGKSFSLTGNLKIHMRIHTGEKPFTCPHCGKSFSHTGNLTSHMRIHTGEKPYACQQCGKCFSGKKILNDHVRIHTGEKPYTCQQCGKGFNGKKILKDHMRIHTGEQPYICQQCGKCFSQKANLISHMRIHSGEKPYTCKQCEKCFTKKWNIIKHMRIHTGEKPYTCSQCGKCFRHKPSFDSHMRIHTGE] 416
# Evidence for and against this transcript:
# % of transcript supported by hints (any source): 0
# CDS exons: 0/2
# CDS introns: 0/1
# 5'UTR exons and introns: 0/0
# 3'UTR exons and introns: 0/0
# hint groups fully obeyed: 12
#     RM:  12
# incompatible hint groups: 4
#     RM:   4
# end gene g130
###
#
# ----- prediction on sequence number 53 (length = 26256, name = JADLZM010012480.1:4229621-4255877) -----
#
# Predicted genes for sequence number 53 on both strands
# start gene g131
JADLZM010012480.1	AUGUSTUS	gene	4235872	4244704	1	-	.	ID=g131
JADLZM010012480.1	AUGUSTUS	transcript	4235872	4244704	.	-	.	ID=g131.t1;Parent=g131
JADLZM010012480.1	AUGUSTUS	stop_codon	4235872	4235874	.	-	0	Parent=g131.t1
JADLZM010012480.1	AUGUSTUS	CDS	4235875	4236848	.	-	2	ID=g131.t1.cds;Parent=g131.t1
JADLZM010012480.1	AUGUSTUS	CDS	4244548	4244704	.	-	0	ID=g131.t1.cds;Parent=g131.t1
JADLZM010012480.1	AUGUSTUS	start_codon	4244702	4244704	.	-	0	Parent=g131.t1
JADLZM010012480.1	AUGUSTUS	protein_match	4236118	4236705	3.65	-	0	ID=pp.g131.t1.fz_znf;Target=fz_znf 1 196;Target_start=100;
JADLZM010012480.1	AUGUSTUS	protein_match	4236766	4236848	1.21	-	2	ID=pp.g131.t1.fz_linker;Target=fz_linker 25 52;Target_start=28;
JADLZM010012480.1	AUGUSTUS	protein_match	4244548	4244620	1.6	-	0	ID=pp.g131.t1.fz_linker;Target=fz_linker 1 25;Target_start=28;
JADLZM010012480.1	AUGUSTUS	protein_match	4244621	4244704	8.55	-	0	ID=pp.g131.t1.fz_finz;Target=fz_finz 1 28;Target_start=0;
JADLZM010012480.1	AUGUSTUS	interblock_region	4235872	4236117	.	-	0	ID=pp.g131.t1.iBR3
JADLZM010012480.1	AUGUSTUS	interblock_region	4236706	4236765	.	-	0	ID=pp.g131.t1.iBR2
# protein sequence = [MAFIKDENEDMKNEETFRVKHEDTEEQTEMVFIKDESEEAFRVKHEDTEEQTDMMVLKEESQELNEMEEKDHHFITGE
# KSFSCSQTQKTSRKNAQMIESSSYFSCQQCGKCFSQKAGIKRHMKVHTGEKPYACHQCGKHFSQKVTLKAHIRIHNGEKPYTCHQCGKSFTQLGNLGV
# HMSVHTGEKPYKCQQCGRSFNQKRNLNCHMTIHTGEIIFTCQQCGTSFTHKGSFNRHMRIHNVVQAYTCSQCGKSFDRHENLKVHMRTHREKPYTCSE
# CGKSFRQKRHFEDHMRIHSGEQPYTCPQCGKSFNYKRHFEEHIRTHTGEKPFTCQQCGRSFNRKGTLNRHMRTHTGEKPFTCGHCGKSFRYKAALKYH
# MSFHI]
# sequence of block fz_znf      100 [SYFSCQQCGKCFSQKAGIKRHMKVHTGEKPYACHQCGKHFSQKVTLKAHIRIHNGEKPYTCHQCGKSFTQLGNLGVHMSVHTGEKPYKCQQCGRSFNQKRNLNCHMTIHTGEIIFTCQQCGTSFTHKGSFNRHMRIHNVVQAYTCSQCGKSFDRHENLKVHMRTHREKPYTCSECGKSFRQKRHFEDHMRIHSGEQ] 296
# sequence of block fz_linker    28 [EMVFIKDESEEAFRVKHEDTEEQTDMMVLKEESQELNEMEEKDHHFITGEKS] 80
# sequence of block fz_finz       0 [MAFIKDENEDMKNEETFRVKHEDTEEQT] 28
# Evidence for and against this transcript:
# % of transcript supported by hints (any source): 0
# CDS exons: 0/2
# CDS introns: 0/1
# 5'UTR exons and introns: 0/0
# 3'UTR exons and introns: 0/0
# hint groups fully obeyed: 59
#     RM:  59
# incompatible hint groups: 3
#     RM:   3
# end gene g131
###
#
# ----- prediction on sequence number 54 (length = 20283, name = JADLZM010013916.1:30281-50564) -----
#
# Predicted genes for sequence number 54 on both strands
# start gene g132
JADLZM010013916.1	AUGUSTUS	gene	31706	45364	1	-	.	ID=g132
JADLZM010013916.1	AUGUSTUS	transcript	31706	45364	.	-	.	ID=g132.t1;Parent=g132
JADLZM010013916.1	AUGUSTUS	stop_codon	31706	31708	.	-	0	Parent=g132.t1
JADLZM010013916.1	AUGUSTUS	CDS	31709	31960	.	-	0	ID=g132.t1.cds;Parent=g132.t1
JADLZM010013916.1	AUGUSTUS	CDS	34144	35183	.	-	2	ID=g132.t1.cds;Parent=g132.t1
JADLZM010013916.1	AUGUSTUS	CDS	45280	45364	.	-	0	ID=g132.t1.cds;Parent=g132.t1
JADLZM010013916.1	AUGUSTUS	start_codon	45362	45364	.	-	0	Parent=g132.t1
JADLZM010013916.1	AUGUSTUS	protein_match	34375	34962	6.25	-	0	ID=pp.g132.t1.fz_znf;Target=fz_znf 1 196;Target_start=102;
JADLZM010013916.1	AUGUSTUS	protein_match	35029	35183	1.67	-	2	ID=pp.g132.t1.fz_linker;Target=fz_linker 1 52;Target_start=28;
JADLZM010013916.1	AUGUSTUS	protein_match	45280	45280	1	-	0	ID=pp.g132.t1.fz_linker;Target=fz_linker 1 1;Target_start=28;
JADLZM010013916.1	AUGUSTUS	protein_match	45281	45364	6.64	-	0	ID=pp.g132.t1.fz_finz;Target=fz_finz 1 28;Target_start=0;
JADLZM010013916.1	AUGUSTUS	interblock_region	31706	31960	.	-	0	ID=pp.g132.t1.iBR3
JADLZM010013916.1	AUGUSTUS	interblock_region	34144	34374	.	-	0	ID=pp.g132.t1.iBR3
JADLZM010013916.1	AUGUSTUS	interblock_region	34963	35028	.	-	0	ID=pp.g132.t1.iBR2
# protein sequence = [MAFIKQESEDLRIVEVFSLKHEETEEQTELMAIKEEKQELKETEEKDQNERHDFLAVEKSIPTETNSVQKTKPPSYLT
# CHECGKCFTLKVNLNEHIKIHTGEKPFTCDQCGKSFTLKGSLNEHVIIHTGEKQFTCQQCGKSFTLKGSLNEHVIIHTGEKQFTCQQCGKSFTLKGSL
# NEHVIIHTGEKQFTCQQCGKSFTKKGNLNKHVTIHTEGKLFTCDHCGKSFRYKETLKSHMRVHTGEKLFTCQQCGKSFTIKGNLNEHIKIHTGEKPFT
# CRHCGVSFTKKGNLNEHVKIHTGEKPFTCQHCGKSFVKKGTLDQHITIHSEKPFPCDQCGRSYKYEESLKSHKRVHTGEKREHSREKGFVCHQCEESF
# SCKALHILGILNWGADLLLRGNPIYGDWCFSLQIASLLWEKFSQEHQPLPDSADSGQGKTTEPDSDFDSIQMAQTPWLAESIPLLYD]
# sequence of block fz_znf      102 [KPFTCDQCGKSFTLKGSLNEHVIIHTGEKQFTCQQCGKSFTLKGSLNEHVIIHTGEKQFTCQQCGKSFTLKGSLNEHVIIHTGEKQFTCQQCGKSFTKKGNLNKHVTIHTEGKLFTCDHCGKSFRYKETLKSHMRVHTGEKLFTCQQCGKSFTIKGNLNEHIKIHTGEKPFTCRHCGVSFTKKGNLNEHVKIHTGE] 298
# sequence of block fz_linker    28 [ELMAIKEEKQELKETEEKDQNERHDFLAVEKSIPTETNSVQKTKPPSYLTCH] 80
# sequence of block fz_finz       0 [MAFIKQESEDLRIVEVFSLKHEETEEQT] 28
# Evidence for and against this transcript:
# % of transcript supported by hints (any source): 0
# CDS exons: 0/3
# CDS introns: 0/2
# 5'UTR exons and introns: 0/0
# 3'UTR exons and introns: 0/0
# hint groups fully obeyed: 70
#     RM:  70
# incompatible hint groups: 2
#     RM:   2
# end gene g132
###
#
# ----- prediction on sequence number 55 (length = 30083, name = JADLZM010013950.1:89144-119227) -----
#
# Predicted genes for sequence number 55 on both strands
# start gene g133
JADLZM010013950.1	AUGUSTUS	gene	98788	115563	1	-	.	ID=g133
JADLZM010013950.1	AUGUSTUS	transcript	98788	115563	.	-	.	ID=g133.t1;Parent=g133
JADLZM010013950.1	AUGUSTUS	stop_codon	98788	98790	.	-	0	Parent=g133.t1
JADLZM010013950.1	AUGUSTUS	CDS	98791	99572	.	-	2	ID=g133.t1.cds;Parent=g133.t1
JADLZM010013950.1	AUGUSTUS	CDS	100351	100374	.	-	2	ID=g133.t1.cds;Parent=g133.t1
JADLZM010013950.1	AUGUSTUS	CDS	104143	104211	.	-	2	ID=g133.t1.cds;Parent=g133.t1
JADLZM010013950.1	AUGUSTUS	CDS	115548	115563	.	-	0	ID=g133.t1.cds;Parent=g133.t1
JADLZM010013950.1	AUGUSTUS	start_codon	115561	115563	.	-	0	Parent=g133.t1
JADLZM010013950.1	AUGUSTUS	protein_match	98851	99438	5.18	-	0	ID=pp.g133.t1.fz_znf;Target=fz_znf 1 196;Target_start=81;
JADLZM010013950.1	AUGUSTUS	protein_match	99442	99572	1.02	-	2	ID=pp.g133.t1.fz_linker;Target=fz_linker 9 52;Target_start=28;
JADLZM010013950.1	AUGUSTUS	protein_match	100351	100374	1.03	-	2	ID=pp.g133.t1.fz_linker;Target=fz_linker 1 9;Target_start=28;
JADLZM010013950.1	AUGUSTUS	protein_match	104143	104143	1	-	0	ID=pp.g133.t1.fz_linker;Target=fz_linker 1 1;Target_start=28;
JADLZM010013950.1	AUGUSTUS	protein_match	104144	104211	6.91	-	2	ID=pp.g133.t1.fz_finz;Target=fz_finz 6 28;Target_start=0;
JADLZM010013950.1	AUGUSTUS	protein_match	115548	115563	4.89	-	0	ID=pp.g133.t1.fz_finz;Target=fz_finz 1 6;Target_start=0;
JADLZM010013950.1	AUGUSTUS	interblock_region	98788	98850	.	-	0	ID=pp.g133.t1.iBR3
JADLZM010013950.1	AUGUSTUS	interblock_region	99439	99441	.	-	0	ID=pp.g133.t1.iBR2
# protein sequence = [MPCIKXESEDVRIEEVFSLKQEDAEEQTGRMEVLKTGLMPLKEGSQELNEKEEQNLYENFDFTTGEKTFDCSLTNKTS
# TQNRSLSCIQCGKGFSRHANLEVHMRIHKGEKPFTCKQCGRSFTEKGSLNRHMRIHTGEKPFTCQQCGKSFSDRGHLNGHMSVHTAERPFTCSQCGKS
# FNQRRILKKHMTIHCGEKSYMCPHCGKSFKHKVTFNTHLRVHTGENPFVCSQCGKSFRSKVTYNTHLRDHTGENPFVCGQCGKSYRCKVNLTMHKRVH
# IVHKPDGPEMSVAIRQHYFLLKK]
# sequence of block fz_znf       81 [RSLSCIQCGKGFSRHANLEVHMRIHKGEKPFTCKQCGRSFTEKGSLNRHMRIHTGEKPFTCQQCGKSFSDRGHLNGHMSVHTAERPFTCSQCGKSFNQRRILKKHMTIHCGEKSYMCPHCGKSFKHKVTFNTHLRVHTGENPFVCSQCGKSFRSKVTYNTHLRDHTGENPFVCGQCGKSYRCKVNLTMHKRVHIVH] 277
# sequence of block fz_linker    28 [GRMEVLKTGLMPLKEGSQELNEKEEQNLYENFDFTTGEKTFDCSLTNKTSTQ] 80
# sequence of block fz_finz       0 [MPCIKXESEDVRIEEVFSLKQEDAEEQT] 28
# Evidence for and against this transcript:
# % of transcript supported by hints (any source): 0
# CDS exons: 0/4
# CDS introns: 0/3
# 5'UTR exons and introns: 0/0
# 3'UTR exons and introns: 0/0
# hint groups fully obeyed: 91
#     RM:  91
# incompatible hint groups: 2
#     RM:   2
# end gene g133
###
#
# ----- prediction on sequence number 56 (length = 44818, name = JADLZM010013950.1:144687-189505) -----
#
# Predicted genes for sequence number 56 on both strands
# start gene g134
JADLZM010013950.1	AUGUSTUS	gene	144776	159770	1	-	.	ID=g134
JADLZM010013950.1	AUGUSTUS	transcript	144776	159770	.	-	.	ID=g134.t1;Parent=g134
JADLZM010013950.1	AUGUSTUS	stop_codon	144776	144778	.	-	0	Parent=g134.t1
JADLZM010013950.1	AUGUSTUS	CDS	144779	144783	.	-	2	ID=g134.t1.cds;Parent=g134.t1
JADLZM010013950.1	AUGUSTUS	CDS	144885	145661	.	-	2	ID=g134.t1.cds;Parent=g134.t1
JADLZM010013950.1	AUGUSTUS	CDS	159686	159770	.	-	0	ID=g134.t1.cds;Parent=g134.t1
JADLZM010013950.1	AUGUSTUS	start_codon	159768	159770	.	-	0	Parent=g134.t1
JADLZM010013950.1	AUGUSTUS	protein_match	144916	145503	5.61	-	0	ID=pp.g134.t1.fz_znf;Target=fz_znf 1 196;Target_start=81;
JADLZM010013950.1	AUGUSTUS	protein_match	145507	145661	1.83	-	2	ID=pp.g134.t1.fz_linker;Target=fz_linker 1 52;Target_start=28;
JADLZM010013950.1	AUGUSTUS	protein_match	159686	159686	1	-	0	ID=pp.g134.t1.fz_linker;Target=fz_linker 1 1;Target_start=28;
JADLZM010013950.1	AUGUSTUS	protein_match	159687	159770	8.31	-	0	ID=pp.g134.t1.fz_finz;Target=fz_finz 1 28;Target_start=0;
JADLZM010013950.1	AUGUSTUS	interblock_region	144776	144783	.	-	2	ID=pp.g134.t1.iBR3
JADLZM010013950.1	AUGUSTUS	interblock_region	144885	144915	.	-	0	ID=pp.g134.t1.iBR3
JADLZM010013950.1	AUGUSTUS	interblock_region	145504	145506	.	-	0	ID=pp.g134.t1.iBR2
# protein sequence = [MAFIKEESEDIKIEDVFSLKQEDTEEQTDLMVMKEESEVLDEMQAKDQYKKHHDFITGQQSFSCSQTEKTSRKRAQKI
# GTRSNFTCQQCGKNFNQHGNFKVHMRVHTGEKPYTCQQCGKSFTQKATLKSHTSVHTREKPYTCEQCGSSFTQQGSFNRHMILHTGEKPYTCKLCGKK
# FTQKVHLKVHMTNHTEGNSFTCQPCGKGFNRKEDLEVHMTVHTEGSPFTCQQCGKSFNKKRNLNAHVKIHTGEKPYLCPECGISFNQRGNLNRHMKTH
# TGENRFTCKQCGKHF]
# sequence of block fz_znf       81 [SNFTCQQCGKNFNQHGNFKVHMRVHTGEKPYTCQQCGKSFTQKATLKSHTSVHTREKPYTCEQCGSSFTQQGSFNRHMILHTGEKPYTCKLCGKKFTQKVHLKVHMTNHTEGNSFTCQPCGKGFNRKEDLEVHMTVHTEGSPFTCQQCGKSFNKKRNLNAHVKIHTGEKPYLCPECGISFNQRGNLNRHMKTHTGE] 277
# sequence of block fz_linker    28 [DLMVMKEESEVLDEMQAKDQYKKHHDFITGQQSFSCSQTEKTSRKRAQKIGT] 80
# sequence of block fz_finz       0 [MAFIKEESEDIKIEDVFSLKQEDTEEQT] 28
# Evidence for and against this transcript:
# % of transcript supported by hints (any source): 0
# CDS exons: 0/3
# CDS introns: 0/2
# 5'UTR exons and introns: 0/0
# 3'UTR exons and introns: 0/0
# hint groups fully obeyed: 65
#     RM:  65
# incompatible hint groups: 2
#     RM:   2
# end gene g134
###
# start gene g135
JADLZM010013950.1	AUGUSTUS	gene	168960	187123	1	-	.	ID=g135
JADLZM010013950.1	AUGUSTUS	transcript	168960	187123	.	-	.	ID=g135.t1;Parent=g135
JADLZM010013950.1	AUGUSTUS	stop_codon	168960	168962	.	-	0	Parent=g135.t1
JADLZM010013950.1	AUGUSTUS	CDS	168963	169849	.	-	2	ID=g135.t1.cds;Parent=g135.t1
JADLZM010013950.1	AUGUSTUS	CDS	174421	174489	.	-	2	ID=g135.t1.cds;Parent=g135.t1
JADLZM010013950.1	AUGUSTUS	CDS	187108	187123	.	-	0	ID=g135.t1.cds;Parent=g135.t1
JADLZM010013950.1	AUGUSTUS	start_codon	187121	187123	.	-	0	Parent=g135.t1
JADLZM010013950.1	AUGUSTUS	protein_match	169029	169616	6.33	-	0	ID=pp.g135.t1.fz_znf;Target=fz_znf 1 196;Target_start=106;
JADLZM010013950.1	AUGUSTUS	protein_match	169695	169849	1.95	-	2	ID=pp.g135.t1.fz_linker;Target=fz_linker 1 52;Target_start=28;
JADLZM010013950.1	AUGUSTUS	protein_match	174421	174421	1	-	0	ID=pp.g135.t1.fz_linker;Target=fz_linker 1 1;Target_start=28;
JADLZM010013950.1	AUGUSTUS	protein_match	174422	174489	6.62	-	2	ID=pp.g135.t1.fz_finz;Target=fz_finz 6 28;Target_start=0;
JADLZM010013950.1	AUGUSTUS	protein_match	187108	187123	2	-	0	ID=pp.g135.t1.fz_finz;Target=fz_finz 1 6;Target_start=0;
JADLZM010013950.1	AUGUSTUS	interblock_region	168960	169028	.	-	0	ID=pp.g135.t1.iBR3
JADLZM010013950.1	AUGUSTUS	interblock_region	169617	169694	.	-	0	ID=pp.g135.t1.iBR2
# protein sequence = [MQFAYQESEDLRIEEVFSLKQEDAEEQTDLMTLKEESEVPNEMEEQYQYKKHHDFKTEEKCFSCSQTEMPSRKRGRKT
# SHFTCFWCERSFNKSGNLKLHMRIHTGEKPFTCQQCGKSFNRKETLDRHMRTHTGEKPFPCKRCGLSFTQKGSLIRHMRIHIRESPLSCKRCEKGLTQ
# KGHLNRSMRVHTGEKPYTCQQCGKSFEQHGNLKVHMRIHTGERPFTCHQCGKSFNRKGNLDNHMRIHTGQNPFTCQQCGISFKQYGNLKVHLRIHTGE
# NPFPCKRCGKSFNRKETLNRHMIIHTREKTHSSANSVEKVSIKEDTLTDM]
# sequence of block fz_znf      106 [KPFTCQQCGKSFNRKETLDRHMRTHTGEKPFPCKRCGLSFTQKGSLIRHMRIHIRESPLSCKRCEKGLTQKGHLNRSMRVHTGEKPYTCQQCGKSFEQHGNLKVHMRIHTGERPFTCHQCGKSFNRKGNLDNHMRIHTGQNPFTCQQCGISFKQYGNLKVHLRIHTGENPFPCKRCGKSFNRKETLNRHMIIHTRE] 302
# sequence of block fz_linker    28 [DLMTLKEESEVPNEMEEQYQYKKHHDFKTEEKCFSCSQTEMPSRKRGRKTSH] 80
# sequence of block fz_finz       0 [MQFAYQESEDLRIEEVFSLKQEDAEEQT] 28
# Evidence for and against this transcript:
# % of transcript supported by hints (any source): 0
# CDS exons: 0/3
# CDS introns: 0/2
# 5'UTR exons and introns: 0/0
# 3'UTR exons and introns: 0/0
# hint groups fully obeyed: 93
#     RM:  93
# incompatible hint groups: 2
#     RM:   2
# end gene g135
###
#
# ----- prediction on sequence number 57 (length = 30083, name = JADLZM010013950.1:190636-220719) -----
#
# Predicted genes for sequence number 57 on both strands
# start gene g136
JADLZM010013950.1	AUGUSTUS	gene	195324	205719	1	-	.	ID=g136
JADLZM010013950.1	AUGUSTUS	transcript	195324	205719	.	-	.	ID=g136.t1;Parent=g136
JADLZM010013950.1	AUGUSTUS	stop_codon	195324	195326	.	-	0	Parent=g136.t1
JADLZM010013950.1	AUGUSTUS	CDS	195327	195826	.	-	2	ID=g136.t1.cds;Parent=g136.t1
JADLZM010013950.1	AUGUSTUS	CDS	195911	196447	.	-	2	ID=g136.t1.cds;Parent=g136.t1
JADLZM010013950.1	AUGUSTUS	CDS	205635	205719	.	-	0	ID=g136.t1.cds;Parent=g136.t1
JADLZM010013950.1	AUGUSTUS	start_codon	205717	205719	.	-	0	Parent=g136.t1
JADLZM010013950.1	AUGUSTUS	protein_match	195531	195826	5.95	-	2	ID=pp.g136.t1.fz_znf;Target=fz_znf 98 196;Target_start=110;
JADLZM010013950.1	AUGUSTUS	protein_match	195911	196202	6	-	0	ID=pp.g136.t1.fz_znf;Target=fz_znf 1 98;Target_start=110;
JADLZM010013950.1	AUGUSTUS	protein_match	196293	196447	1.76	-	2	ID=pp.g136.t1.fz_linker;Target=fz_linker 1 52;Target_start=28;
JADLZM010013950.1	AUGUSTUS	protein_match	205635	205635	1	-	0	ID=pp.g136.t1.fz_linker;Target=fz_linker 1 1;Target_start=28;
JADLZM010013950.1	AUGUSTUS	protein_match	205636	205719	7.27	-	0	ID=pp.g136.t1.fz_finz;Target=fz_finz 1 28;Target_start=0;
JADLZM010013950.1	AUGUSTUS	interblock_region	195324	195530	.	-	0	ID=pp.g136.t1.iBR3
JADLZM010013950.1	AUGUSTUS	interblock_region	196203	196292	.	-	0	ID=pp.g136.t1.iBR2
# protein sequence = [MAFIKEESEDFRIEEVFSLKPEDTEEQTDLMALKEQSEDLNENEEKDLIEKHHDFITEGNYFSCSQTEKTSSQKSAQN
# ADTKTHFVCQQCGKSFNKKRNLKDHMRIHTGERPFTCQQCGKSFARKSSLKIHLRTHTGERPFACSQCGKSFTHKETFYTHMSLHTGGSPYTCKLCGI
# TLKRKGNLKTHMRIHTGEKPFTCDQCQKCFTHMKRLKRHIITHIGQKPFLCHRCGKTFTHEGNLKSHMRIHTGEKPFTCQQCGVSFTEKRSLTDHTRV
# HTGEKPFTCQQCGKSFTRKGSLKVHMRIHNREKPFSCPLCEKSFRHKRTLNIHTRVHTRERPFPCLQCEKRCTKEIDLERHTQSHSSKKFPECSECGK
# MF]
# sequence of block fz_znf      110 [RPFTCQQCGKSFARKSSLKIHLRTHTGERPFACSQCGKSFTHKETFYTHMSLHTGGSPYTCKLCGITLKRKGNLKTHMRIHTGEKPFTCDQCQKCFTHMKRLKRHIITHIGQKPFLCHRCGKTFTHEGNLKSHMRIHTGEKPFTCQQCGVSFTEKRSLTDHTRVHTGEKPFTCQQCGKSFTRKGSLKVHMRIHNRE] 306
# sequence of block fz_linker    28 [DLMALKEQSEDLNENEEKDLIEKHHDFITEGNYFSCSQTEKTSSQKSAQNAD] 80
# sequence of block fz_finz       0 [MAFIKEESEDFRIEEVFSLKPEDTEEQT] 28
# Evidence for and against this transcript:
# % of transcript supported by hints (any source): 0
# CDS exons: 0/3
# CDS introns: 0/2
# 5'UTR exons and introns: 0/0
# 3'UTR exons and introns: 0/0
# hint groups fully obeyed: 49
#     RM:  49
# incompatible hint groups: 2
#     RM:   2
# end gene g136
###
#
# ----- prediction on sequence number 58 (length = 30074, name = JADLZM010014030.1:35813-65887) -----
#
# Predicted genes for sequence number 58 on both strands
# start gene g137
JADLZM010014030.1	AUGUSTUS	gene	38431	50887	1	-	.	ID=g137
JADLZM010014030.1	AUGUSTUS	transcript	38431	50887	.	-	.	ID=g137.t1;Parent=g137
JADLZM010014030.1	AUGUSTUS	stop_codon	38431	38433	.	-	0	Parent=g137.t1
JADLZM010014030.1	AUGUSTUS	CDS	38434	38559	.	-	0	ID=g137.t1.cds;Parent=g137.t1
JADLZM010014030.1	AUGUSTUS	CDS	40312	41327	.	-	2	ID=g137.t1.cds;Parent=g137.t1
JADLZM010014030.1	AUGUSTUS	CDS	48146	48154	.	-	2	ID=g137.t1.cds;Parent=g137.t1
JADLZM010014030.1	AUGUSTUS	CDS	50812	50887	.	-	0	ID=g137.t1.cds;Parent=g137.t1
JADLZM010014030.1	AUGUSTUS	start_codon	50885	50887	.	-	0	Parent=g137.t1
JADLZM010014030.1	AUGUSTUS	protein_match	40579	41166	6.18	-	0	ID=pp.g137.t1.fz_znf;Target=fz_znf 1 196;Target_start=82;
JADLZM010014030.1	AUGUSTUS	protein_match	41173	41327	1.9	-	2	ID=pp.g137.t1.fz_linker;Target=fz_linker 1 52;Target_start=28;
JADLZM010014030.1	AUGUSTUS	protein_match	48146	48146	1	-	0	ID=pp.g137.t1.fz_linker;Target=fz_linker 1 1;Target_start=28;
JADLZM010014030.1	AUGUSTUS	protein_match	48147	48154	0.362	-	2	ID=pp.g137.t1.fz_finz;Target=fz_finz 26 28;Target_start=0;
JADLZM010014030.1	AUGUSTUS	protein_match	50812	50887	3.93	-	0	ID=pp.g137.t1.fz_finz;Target=fz_finz 1 26;Target_start=0;
JADLZM010014030.1	AUGUSTUS	interblock_region	38431	38559	.	-	0	ID=pp.g137.t1.iBR3
JADLZM010014030.1	AUGUSTUS	interblock_region	40312	40578	.	-	0	ID=pp.g137.t1.iBR3
JADLZM010014030.1	AUGUSTUS	interblock_region	41167	41172	.	-	0	ID=pp.g137.t1.iBR2
# protein sequence = [MAFIKEESEDVMIEEVKHEDTETQTEVRDLMALKEESQELNEKKDKDQHEEYRDFKTEEKSSCCSQTEKTVPKKRARK
# KATESNFTCFHCGKRFDQLDNLKVHMRIHTGEKPYTCQHCGKKFYQQGNLKVHIRIHTGEKPYTCQQCGKSFNKKGNLKVHMRIHTGENPFTCQHCGV
# SFTQRGSLKMHMRTHTGESPFTCQECGKGFIRKGNLRSHIRIHNGEKPYPCPQCGRRFTHKPTLNVHMRTHTGEKPFVCAQCGKSFRYLLSLNNHMST
# HSRESCFGCLQCGESFTDRKHLKNHLIIHTGEKPYMCHHCGKTFKNKSSLDSHMRVHTGEKPFPCPQCGKSFTLKGNLNIHIKENPFTCQHCGGTHPP
# QQLIKLGPVQPEVLLELDFIQPQLLHQPLIFAVLTLA]
# sequence of block fz_znf       82 [SNFTCFHCGKRFDQLDNLKVHMRIHTGEKPYTCQHCGKKFYQQGNLKVHIRIHTGEKPYTCQQCGKSFNKKGNLKVHMRIHTGENPFTCQHCGVSFTQRGSLKMHMRTHTGESPFTCQECGKGFIRKGNLRSHIRIHNGEKPYPCPQCGRRFTHKPTLNVHMRTHTGEKPFVCAQCGKSFRYLLSLNNHMSTHSRE] 278
# sequence of block fz_linker    28 [DLMALKEESQELNEKKDKDQHEEYRDFKTEEKSSCCSQTEKTVPKKRARKKA] 80
# sequence of block fz_finz       0 [MAFIKEESEDVMIEEVKHEDTETQTEVR] 28
# Evidence for and against this transcript:
# % of transcript supported by hints (any source): 0
# CDS exons: 0/4
# CDS introns: 0/3
# 5'UTR exons and introns: 0/0
# 3'UTR exons and introns: 0/0
# hint groups fully obeyed: 67
#     RM:  67
# incompatible hint groups: 3
#     RM:   3
# end gene g137
###
#
# ----- prediction on sequence number 59 (length = 3122, name = JADLZM010014664.1:0-3122) -----
#
# Predicted genes for sequence number 59 on both strands
# (none)
#
# ----- prediction on sequence number 60 (length = 1217, name = JADLZM010014799.1:0-1217) -----
#
# Predicted genes for sequence number 60 on both strands
# (none)
#
# ----- prediction on sequence number 61 (length = 56042, name = JADLZM010015157.1:32093-88135) -----
#
# Predicted genes for sequence number 61 on both strands
# start gene g138
JADLZM010015157.1	AUGUSTUS	gene	37620	42670	1	-	.	ID=g138
JADLZM010015157.1	AUGUSTUS	transcript	37620	42670	.	-	.	ID=g138.t1;Parent=g138
JADLZM010015157.1	AUGUSTUS	stop_codon	37620	37622	.	-	0	Parent=g138.t1
JADLZM010015157.1	AUGUSTUS	CDS	37623	38186	.	-	0	ID=g138.t1.cds;Parent=g138.t1
JADLZM010015157.1	AUGUSTUS	CDS	42557	42670	.	-	0	ID=g138.t1.cds;Parent=g138.t1
JADLZM010015157.1	AUGUSTUS	start_codon	42668	42670	.	-	0	Parent=g138.t1
# protein sequence = [MQDMSTPQREDLVRMNTRSVVLQRGGYCTVVQYPFRKSACKRYWFADKPQWLDMLPQRLRNILPAFLTDKKAICKMVM
# DELRRSGKCPNDMANQLSEVLHLKYERAHLAYLLSVQNVRDAEAGLYGQKTITGALRKDDTPAPFGGYEDTDGWHGVSVSAHYLVECLLHEYQRQEAA
# LTQLLQGTFGQVFRSNHTRKFVRKVTLSSGTMSSYAVMNENWIILSWVML]
# Evidence for and against this transcript:
# % of transcript supported by hints (any source): 0
# CDS exons: 0/2
# CDS introns: 0/1
# 5'UTR exons and introns: 0/0
# 3'UTR exons and introns: 0/0
# hint groups fully obeyed: 11
#     RM:  11
# incompatible hint groups: 0
# end gene g138
###
# start gene g139
JADLZM010015157.1	AUGUSTUS	gene	47093	61237	1	+	.	ID=g139
JADLZM010015157.1	AUGUSTUS	transcript	47093	61237	.	+	.	ID=g139.t1;Parent=g139
JADLZM010015157.1	AUGUSTUS	start_codon	47093	47095	.	+	0	Parent=g139.t1
JADLZM010015157.1	AUGUSTUS	CDS	47093	47177	.	+	0	ID=g139.t1.cds;Parent=g139.t1
JADLZM010015157.1	AUGUSTUS	CDS	60168	61234	.	+	2	ID=g139.t1.cds;Parent=g139.t1
JADLZM010015157.1	AUGUSTUS	stop_codon	61235	61237	.	+	0	Parent=g139.t1
JADLZM010015157.1	AUGUSTUS	protein_match	47093	47176	10.6	+	0	ID=pp.g139.t1.fz_finz;Target=fz_finz 1 28;Target_start=0;
JADLZM010015157.1	AUGUSTUS	protein_match	47177	47177	1	+	0	ID=pp.g139.t1.fz_linker;Target=fz_linker 1 1;Target_start=28;
JADLZM010015157.1	AUGUSTUS	protein_match	60168	60322	1.77	+	2	ID=pp.g139.t1.fz_linker;Target=fz_linker 1 52;Target_start=28;
JADLZM010015157.1	AUGUSTUS	protein_match	60644	61231	6.95	+	0	ID=pp.g139.t1.fz_znf;Target=fz_znf 1 196;Target_start=187;
JADLZM010015157.1	AUGUSTUS	interblock_region	60323	60643	.	+	0	ID=pp.g139.t1.iBR2
JADLZM010015157.1	AUGUSTUS	interblock_region	61232	61237	.	+	0	ID=pp.g139.t1.iBR3
# protein sequence = [MAFIKEESEDMKIEEAFRVKQEDTEEQTDLMPLKEEYNLLNEMEEKHQFEKHHDSIPGEKCCSQPEKKPRKLRALPPL
# ICCHCGKYFNQHANLTVHLRIHSGEKPFTCQECGKCFTQKAHLKVHMKVHTGESSFTCQQCGKCFNRKTNFIFHMTAHTKESSSTCMQCGKRFSKRGN
# LKDHMRIHTGEKPYICPQCGKSFSRKGNLRDHMRIHTGVKPYTCQQCGKSFNQSSNFKIHMRIHTGESSFNCQQCGKSFDQQGNLKNHMIIHTGEKPF
# VCNQCGRSFNLKGNLKVHMRVHSRESPFTCQQCGKTFTRKGSLKVHMRVHTGEQPFICLQCGKGFPHKKNLKSHMRIHTGEKPFICDQCGKSFRYKFT
# LNNHMRIHSTKN]
# sequence of block fz_finz       0 [MAFIKEESEDMKIEEAFRVKQEDTEEQT] 28
# sequence of block fz_linker    28 [DLMPLKEEYNLLNEMEEKHQFEKHHDSIPGEKCCSQPEKKPRKLRALPPLIC] 80
# sequence of block fz_znf      187 [KPYICPQCGKSFSRKGNLRDHMRIHTGVKPYTCQQCGKSFNQSSNFKIHMRIHTGESSFNCQQCGKSFDQQGNLKNHMIIHTGEKPFVCNQCGRSFNLKGNLKVHMRVHSRESPFTCQQCGKTFTRKGSLKVHMRVHTGEQPFICLQCGKGFPHKKNLKSHMRIHTGEKPFICDQCGKSFRYKFTLNNHMRIHSTK] 383
# Evidence for and against this transcript:
# % of transcript supported by hints (any source): 0
# CDS exons: 0/2
# CDS introns: 0/1
# 5'UTR exons and introns: 0/0
# 3'UTR exons and introns: 0/0
# hint groups fully obeyed: 89
#     RM:  89
# incompatible hint groups: 1
#     RM:   1
# end gene g139
###
# start gene g140
JADLZM010015157.1	AUGUSTUS	gene	73058	79564	1	+	.	ID=g140
JADLZM010015157.1	AUGUSTUS	transcript	73058	79564	.	+	.	ID=g140.t1;Parent=g140
JADLZM010015157.1	AUGUSTUS	start_codon	73058	73060	.	+	0	Parent=g140.t1
JADLZM010015157.1	AUGUSTUS	CDS	73058	73136	.	+	0	ID=g140.t1.cds;Parent=g140.t1
JADLZM010015157.1	AUGUSTUS	CDS	76188	76193	.	+	2	ID=g140.t1.cds;Parent=g140.t1
JADLZM010015157.1	AUGUSTUS	CDS	78648	79561	.	+	2	ID=g140.t1.cds;Parent=g140.t1
JADLZM010015157.1	AUGUSTUS	stop_codon	79562	79564	.	+	0	Parent=g140.t1
JADLZM010015157.1	AUGUSTUS	protein_match	73058	73136	6.54	+	0	ID=pp.g140.t1.fz_finz;Target=fz_finz 1 27;Target_start=0;
JADLZM010015157.1	AUGUSTUS	protein_match	76188	76192	0.28	+	2	ID=pp.g140.t1.fz_finz;Target=fz_finz 27 28;Target_start=0;
JADLZM010015157.1	AUGUSTUS	protein_match	76193	76193	1	+	0	ID=pp.g140.t1.fz_linker;Target=fz_linker 1 1;Target_start=28;
JADLZM010015157.1	AUGUSTUS	protein_match	78648	78802	1.82	+	2	ID=pp.g140.t1.fz_linker;Target=fz_linker 1 52;Target_start=28;
JADLZM010015157.1	AUGUSTUS	protein_match	78884	79471	5.75	+	0	ID=pp.g140.t1.fz_znf;Target=fz_znf 1 196;Target_start=107;
JADLZM010015157.1	AUGUSTUS	interblock_region	78803	78883	.	+	0	ID=pp.g140.t1.iBR2
JADLZM010015157.1	AUGUSTUS	interblock_region	79472	79564	.	+	0	ID=pp.g140.t1.iBR3
# protein sequence = [MTFIKEENEDVKIEEAFSVKQEEEQTGANQMVLKVESQELNETEEKAQYEKHYDFMTGEKSTQNEKTSSQKRAQKTMS
# NSSFTCHQCGKSFTQKQSLTIHMRIHTGEKPFTCQQCGLSFTHKENLNSHIRVHTGEKPYKCQHCGQSFAHKGNCNAHMRIHTGEKPFTCTLCGKSYS
# RKECLKTHMRIHIGEKPFVCGQCGKCFRCKVNLNQHMRIHTRENCFMCHECRRSFTDGNDLKNHIITHIRETPFMCHHCGKACTSKSILEIHIRTHTG
# ERPFTCPQCGKGFTHKGNLNIHMRIHTGEKPYTCLKCEKSFTYLRDLKCHLQTHSGKQP]
# sequence of block fz_finz       0 [MTFIKEENEDVKIEEAFSVKQEEEQTGA] 28
# sequence of block fz_linker    28 [NQMVLKVESQELNETEEKAQYEKHYDFMTGEKSTQNEKTSSQKRAQKTMSNS] 80
# sequence of block fz_znf      107 [KPFTCQQCGLSFTHKENLNSHIRVHTGEKPYKCQHCGQSFAHKGNCNAHMRIHTGEKPFTCTLCGKSYSRKECLKTHMRIHIGEKPFVCGQCGKCFRCKVNLNQHMRIHTRENCFMCHECRRSFTDGNDLKNHIITHIRETPFMCHHCGKACTSKSILEIHIRTHTGERPFTCPQCGKGFTHKGNLNIHMRIHTGE] 303
# Evidence for and against this transcript:
# % of transcript supported by hints (any source): 0
# CDS exons: 0/3
# CDS introns: 0/2
# 5'UTR exons and introns: 0/0
# 3'UTR exons and introns: 0/0
# hint groups fully obeyed: 47
#     RM:  47
# incompatible hint groups: 1
#     RM:   1
# end gene g140
###
# start gene g141
JADLZM010015157.1	AUGUSTUS	gene	80080	83602	1	-	.	ID=g141
JADLZM010015157.1	AUGUSTUS	transcript	80080	83602	.	-	.	ID=g141.t1;Parent=g141
JADLZM010015157.1	AUGUSTUS	stop_codon	80080	80082	.	-	0	Parent=g141.t1
JADLZM010015157.1	AUGUSTUS	CDS	80083	80157	.	-	0	ID=g141.t1.cds;Parent=g141.t1
JADLZM010015157.1	AUGUSTUS	CDS	83375	83445	.	-	2	ID=g141.t1.cds;Parent=g141.t1
JADLZM010015157.1	AUGUSTUS	CDS	83524	83602	.	-	0	ID=g141.t1.cds;Parent=g141.t1
JADLZM010015157.1	AUGUSTUS	start_codon	83600	83602	.	-	0	Parent=g141.t1
# protein sequence = [MQNMTLCLFYSVDHGGEFRITAGLHKYFCDLTMDPDTANTKLILSEENRKVFFSISPENSTKVEKTNTACPQVNL]
# Evidence for and against this transcript:
# % of transcript supported by hints (any source): 0
# CDS exons: 0/3
# CDS introns: 0/2
# 5'UTR exons and introns: 0/0
# 3'UTR exons and introns: 0/0
# hint groups fully obeyed: 14
#     RM:  14
# incompatible hint groups: 0
# end gene g141
###
#
# ----- prediction on sequence number 62 (length = 63626, name = JADLZM010015157.1:107037-170663) -----
#
# Predicted genes for sequence number 62 on both strands
# start gene g142
JADLZM010015157.1	AUGUSTUS	gene	122037	128155	1	+	.	ID=g142
JADLZM010015157.1	AUGUSTUS	transcript	122037	128155	.	+	.	ID=g142.t1;Parent=g142
JADLZM010015157.1	AUGUSTUS	start_codon	122037	122039	.	+	0	Parent=g142.t1
JADLZM010015157.1	AUGUSTUS	CDS	122037	122121	.	+	0	ID=g142.t1.cds;Parent=g142.t1
JADLZM010015157.1	AUGUSTUS	CDS	127143	127766	.	+	2	ID=g142.t1.cds;Parent=g142.t1
JADLZM010015157.1	AUGUSTUS	CDS	127851	128152	.	+	2	ID=g142.t1.cds;Parent=g142.t1
JADLZM010015157.1	AUGUSTUS	stop_codon	128153	128155	.	+	0	Parent=g142.t1
JADLZM010015157.1	AUGUSTUS	protein_match	122037	122120	9.16	+	0	ID=pp.g142.t1.fz_finz;Target=fz_finz 1 28;Target_start=0;
JADLZM010015157.1	AUGUSTUS	protein_match	122121	122121	1	+	0	ID=pp.g142.t1.fz_linker;Target=fz_linker 1 1;Target_start=28;
JADLZM010015157.1	AUGUSTUS	protein_match	127143	127297	1.73	+	2	ID=pp.g142.t1.fz_linker;Target=fz_linker 1 52;Target_start=28;
JADLZM010015157.1	AUGUSTUS	protein_match	127307	127766	7.13	+	0	ID=pp.g142.t1.fz_znf;Target=fz_znf 1 154;Target_start=83;
JADLZM010015157.1	AUGUSTUS	protein_match	127851	127978	5.93	+	2	ID=pp.g142.t1.fz_znf;Target=fz_znf 154 196;Target_start=83;
JADLZM010015157.1	AUGUSTUS	interblock_region	127298	127306	.	+	0	ID=pp.g142.t1.iBR2
JADLZM010015157.1	AUGUSTUS	interblock_region	127979	128155	.	+	0	ID=pp.g142.t1.iBR3
# protein sequence = [MAFIKVESEDMKIEEAFRVKHEDTETQTDLMPLKEESQELNDVKEEKYLDEKHYDFMTEEKSFSCSQTKKVSTRKRTR
# KTGTRSNFTCQQCGKSFAGKANLEVHMRIHTGEKPFTCQQCGKRFTEKGNLKIHMRIHTGESSFACQQCGKSFNQKGTLKSHMRIHTGENPFACQQCG
# KSFNQKGILKSHMRIHTGERPYACPQCAKSFKHKATLIAHMRIHTGDKPFVCGQCGKSFRYSNNLKNHVMTHTGEKPFMCHHCGKSFPHKGSLKIHMR
# IHNEESPFSCQQCGKFFTVQGNLKVHMRLHTGERPYTCLQCKMSFRYKRDLKHHLQTHSGNKS]
# sequence of block fz_finz       0 [MAFIKVESEDMKIEEAFRVKHEDTETQT] 28
# sequence of block fz_linker    28 [DLMPLKEESQELNDVKEEKYLDEKHYDFMTEEKSFSCSQTKKVSTRKRTRKT] 80
# sequence of block fz_znf       83 [SNFTCQQCGKSFAGKANLEVHMRIHTGEKPFTCQQCGKRFTEKGNLKIHMRIHTGESSFACQQCGKSFNQKGTLKSHMRIHTGENPFACQQCGKSFNQKGILKSHMRIHTGERPYACPQCAKSFKHKATLIAHMRIHTGDKPFVCGQCGKSFRYSNNLKNHVMTHTGEKPFMCHHCGKSFPHKGSLKIHMRIHNEE] 279
# Evidence for and against this transcript:
# % of transcript supported by hints (any source): 0
# CDS exons: 0/3
# CDS introns: 0/2
# 5'UTR exons and introns: 0/0
# 3'UTR exons and introns: 0/0
# hint groups fully obeyed: 22
#     RM:  22
# incompatible hint groups: 2
#     RM:   2
# end gene g142
###
# start gene g143
JADLZM010015157.1	AUGUSTUS	gene	130525	149291	1	-	.	ID=g143
JADLZM010015157.1	AUGUSTUS	transcript	130525	149291	.	-	.	ID=g143.t1;Parent=g143
JADLZM010015157.1	AUGUSTUS	stop_codon	130525	130527	.	-	0	Parent=g143.t1
JADLZM010015157.1	AUGUSTUS	CDS	130528	130628	.	-	2	ID=g143.t1.cds;Parent=g143.t1
JADLZM010015157.1	AUGUSTUS	CDS	131932	131941	.	-	0	ID=g143.t1.cds;Parent=g143.t1
JADLZM010015157.1	AUGUSTUS	CDS	132262	132274	.	-	1	ID=g143.t1.cds;Parent=g143.t1
JADLZM010015157.1	AUGUSTUS	CDS	134503	134524	.	-	2	ID=g143.t1.cds;Parent=g143.t1
JADLZM010015157.1	AUGUSTUS	CDS	141380	142072	.	-	2	ID=g143.t1.cds;Parent=g143.t1
JADLZM010015157.1	AUGUSTUS	CDS	149207	149291	.	-	0	ID=g143.t1.cds;Parent=g143.t1
JADLZM010015157.1	AUGUSTUS	start_codon	149289	149291	.	-	0	Parent=g143.t1
JADLZM010015157.1	AUGUSTUS	protein_match	130621	130628	3.59	-	2	ID=pp.g143.t1.fz_znf;Target=fz_znf 194 196;Target_start=81;
JADLZM010015157.1	AUGUSTUS	protein_match	131932	131941	1.31	-	0	ID=pp.g143.t1.fz_znf;Target=fz_znf 191 194;Target_start=81;
JADLZM010015157.1	AUGUSTUS	protein_match	132262	132274	2.57	-	1	ID=pp.g143.t1.fz_znf;Target=fz_znf 186 190;Target_start=81;
JADLZM010015157.1	AUGUSTUS	protein_match	134503	134524	1.35	-	2	ID=pp.g143.t1.fz_znf;Target=fz_znf 179 186;Target_start=81;
JADLZM010015157.1	AUGUSTUS	protein_match	141380	141914	6.75	-	0	ID=pp.g143.t1.fz_znf;Target=fz_znf 1 179;Target_start=81;
JADLZM010015157.1	AUGUSTUS	protein_match	141918	142072	1.81	-	2	ID=pp.g143.t1.fz_linker;Target=fz_linker 1 52;Target_start=28;
JADLZM010015157.1	AUGUSTUS	protein_match	149207	149207	1	-	0	ID=pp.g143.t1.fz_linker;Target=fz_linker 1 1;Target_start=28;
JADLZM010015157.1	AUGUSTUS	protein_match	149208	149291	9.32	-	0	ID=pp.g143.t1.fz_finz;Target=fz_finz 1 28;Target_start=0;
JADLZM010015157.1	AUGUSTUS	interblock_region	130525	130620	.	-	0	ID=pp.g143.t1.iBR3
JADLZM010015157.1	AUGUSTUS	interblock_region	141915	141917	.	-	0	ID=pp.g143.t1.iBR2
# protein sequence = [MAFIKEESEDIKTEEAFRVKHEDTEEQTDMIAQKEESQGLNKSEEQDQHEEHHDFITGEKFSCSQTEKSSSQKRAQKT
# GSGNDFTCQKCGQSFGQHGNLKVHMRIHTGENPFTCQQCNKSFNRKGNLNVHMKIHTRERRFTCQQCGISFTQERSLKVHMRLHTGEKHFICQECGKG
# FNRKVSLKVHMRIHTGEKPFTCPQCGKKFDQHGNLKVHMRIHTGENPFTCQHCGKHFIKKGSLKRHMRMHTGEKPYTCPHCGKTYTGKTSISKHIRSY
# IREEPAIKLEGPRTLVLSFSWRLPALHITHVSHI]
# sequence of block fz_znf       81 [NDFTCQKCGQSFGQHGNLKVHMRIHTGENPFTCQQCNKSFNRKGNLNVHMKIHTRERRFTCQQCGISFTQERSLKVHMRLHTGEKHFICQECGKGFNRKVSLKVHMRIHTGEKPFTCPQCGKKFDQHGNLKVHMRIHTGENPFTCQHCGKHFIKKGSLKRHMRMHTGEKPYTCPHCGKTYTGKTSISKHIRSYIRE] 277
# sequence of block fz_linker    28 [DMIAQKEESQGLNKSEEQDQHEEHHDFITGEKFSCSQTEKSSSQKRAQKTGS] 80
# sequence of block fz_finz       0 [MAFIKEESEDIKTEEAFRVKHEDTEEQT] 28
# Evidence for and against this transcript:
# % of transcript supported by hints (any source): 0
# CDS exons: 0/6
# CDS introns: 0/5
# 5'UTR exons and introns: 0/0
# 3'UTR exons and introns: 0/0
# hint groups fully obeyed: 82
#     RM:  82
# incompatible hint groups: 2
#     RM:   2
# end gene g143
###
# start gene g144
JADLZM010015157.1	AUGUSTUS	gene	155580	162380	1	+	.	ID=g144
JADLZM010015157.1	AUGUSTUS	transcript	155580	162380	.	+	.	ID=g144.t1;Parent=g144
JADLZM010015157.1	AUGUSTUS	start_codon	155580	155582	.	+	0	Parent=g144.t1
JADLZM010015157.1	AUGUSTUS	CDS	155580	155664	.	+	0	ID=g144.t1.cds;Parent=g144.t1
JADLZM010015157.1	AUGUSTUS	CDS	158456	159452	.	+	2	ID=g144.t1.cds;Parent=g144.t1
JADLZM010015157.1	AUGUSTUS	CDS	161882	162377	.	+	1	ID=g144.t1.cds;Parent=g144.t1
JADLZM010015157.1	AUGUSTUS	stop_codon	162378	162380	.	+	0	Parent=g144.t1
JADLZM010015157.1	AUGUSTUS	protein_match	155580	155663	6.36	+	0	ID=pp.g144.t1.fz_finz;Target=fz_finz 1 28;Target_start=0;
JADLZM010015157.1	AUGUSTUS	protein_match	155664	155664	1	+	0	ID=pp.g144.t1.fz_linker;Target=fz_linker 1 1;Target_start=28;
JADLZM010015157.1	AUGUSTUS	protein_match	158456	158610	2.06	+	2	ID=pp.g144.t1.fz_linker;Target=fz_linker 1 52;Target_start=28;
JADLZM010015157.1	AUGUSTUS	protein_match	158668	159255	6.22	+	0	ID=pp.g144.t1.fz_znf;Target=fz_znf 1 196;Target_start=99;
JADLZM010015157.1	AUGUSTUS	interblock_region	158611	158667	.	+	0	ID=pp.g144.t1.iBR2
JADLZM010015157.1	AUGUSTUS	interblock_region	159256	159452	.	+	0	ID=pp.g144.t1.iBR3
JADLZM010015157.1	AUGUSTUS	interblock_region	161882	162380	.	+	1	ID=pp.g144.t1.iBR3
# protein sequence = [MVFIKEESEYINIEEAFSVKKEDTEEQTDLMALKEESQKLNEMEEKNQNEKHIFITGEKSTRKRAKKTKANSSFTCQQ
# CGKSFNQKQNLIVHIRVHTGEKPYTCQQCGKSFSQKQNLLVHMRLHTGENSFICKQCGKCFTKKQNLDIHMRIHTGESSFTCQQCGSSFTQKGNLKVH
# MRIHTGEKPYTCPQCGQRFAHKNTLNSHMRIHTGEKLFTCDQCEKSFTTELNLRYHKNIHTGEKLFVCGQCGKSFAHKVTLNYHIRIHSGENCFKCNQ
# CGKSFSHKTSLSTHMSLHTGEKPYACKLCGKSFSQKGNLKTHLRLHTGEKPFKCLQCDKCFTYQRDVKRHLQTHSAQKWQSSECDKSNRLHEGGLRGQ
# YPLVGPVLTARHRGALLAFAIEHQNWQVRHWRPVLFTDESRFTLSTCDRRERVWRSPGERYAACNILQHDRFGGGSVMVWGGISMEGHTDLYRLDNGT
# LTAIRYRDEILGPIVRPYAGAVGPGFLLVHDNARPHVARVYRQFLEDEGIDIYCLT]
# sequence of block fz_finz       0 [MVFIKEESEYINIEEAFSVKKEDTEEQT] 28
# sequence of block fz_linker    28 [DLMALKEESQKLNEMEEKNQNEKHIFITGEKSTRKRAKKTKANSSFTCQQCG] 80
# sequence of block fz_znf       99 [KPYTCQQCGKSFSQKQNLLVHMRLHTGENSFICKQCGKCFTKKQNLDIHMRIHTGESSFTCQQCGSSFTQKGNLKVHMRIHTGEKPYTCPQCGQRFAHKNTLNSHMRIHTGEKLFTCDQCEKSFTTELNLRYHKNIHTGEKLFVCGQCGKSFAHKVTLNYHIRIHSGENCFKCNQCGKSFSHKTSLSTHMSLHTGE] 295
# Evidence for and against this transcript:
# % of transcript supported by hints (any source): 0
# CDS exons: 0/3
# CDS introns: 0/2
# 5'UTR exons and introns: 0/0
# 3'UTR exons and introns: 0/0
# hint groups fully obeyed: 38
#     RM:  38
# incompatible hint groups: 2
#     RM:   2
# end gene g144
###
#
# ----- prediction on sequence number 63 (length = 30083, name = JADLZM010015157.1:177218-207301) -----
#
# Predicted genes for sequence number 63 on both strands
# start gene g145
JADLZM010015157.1	AUGUSTUS	gene	184829	192301	1	-	.	ID=g145
JADLZM010015157.1	AUGUSTUS	transcript	184829	192301	.	-	.	ID=g145.t1;Parent=g145
JADLZM010015157.1	AUGUSTUS	stop_codon	184829	184831	.	-	0	Parent=g145.t1
JADLZM010015157.1	AUGUSTUS	CDS	184832	185116	.	-	0	ID=g145.t1.cds;Parent=g145.t1
JADLZM010015157.1	AUGUSTUS	CDS	185199	185291	.	-	0	ID=g145.t1.cds;Parent=g145.t1
JADLZM010015157.1	AUGUSTUS	CDS	185967	186122	.	-	0	ID=g145.t1.cds;Parent=g145.t1
JADLZM010015157.1	AUGUSTUS	CDS	186210	186285	.	-	1	ID=g145.t1.cds;Parent=g145.t1
JADLZM010015157.1	AUGUSTUS	CDS	186685	187276	.	-	2	ID=g145.t1.cds;Parent=g145.t1
JADLZM010015157.1	AUGUSTUS	CDS	192217	192301	.	-	0	ID=g145.t1.cds;Parent=g145.t1
JADLZM010015157.1	AUGUSTUS	start_codon	192299	192301	.	-	0	Parent=g145.t1
# protein sequence = [MAFIKVESEDMMIEEAFRVKHEDPEAQTEAPKSCPARLRIILQDHDIRKLDLPQGIPGTVSELESIVRKTFVLNGNFT
# LHYKDADFGEEYFSLTSTSDIKDKDTIKVIHIVEPPTLTLTFTDVESSIKSASKTCIQTSVHTSVTDICPSISGSFSGSQDTLILPSSEHKTQRSQRW
# PTEFSVPRFAYDTELVLAAGSEAFKKDGIQLNFTPILPDILEKLAENIFQQEIVSQATPINDLKYRWPALFDAAQINEEFRRITTVDLEATFMAKLDQ
# YSPKIMSLVFSRGRSSKMSIQRIKNMLLEDYSLESRREAAIRSLVVYLRENEEDLFKEHSDGGDIANEVMKIIITRGSTISEPASARIVIEGTEVQQD
# LDVARACALLMGLIYALNLSYPKELKNTFEAFQKIFLELDDMKTCPKVMSLKNKLLY]
# Evidence for and against this transcript:
# % of transcript supported by hints (any source): 0
# CDS exons: 0/6
# CDS introns: 0/5
# 5'UTR exons and introns: 0/0
# 3'UTR exons and introns: 0/0
# hint groups fully obeyed: 39
#     RM:  39
# incompatible hint groups: 2
#     RM:   2
# end gene g145
###
# start gene g146
JADLZM010015157.1	AUGUSTUS	gene	199814	205437	1	-	.	ID=g146
JADLZM010015157.1	AUGUSTUS	transcript	199814	205437	.	-	.	ID=g146.t1;Parent=g146
JADLZM010015157.1	AUGUSTUS	stop_codon	199814	199816	.	-	0	Parent=g146.t1
JADLZM010015157.1	AUGUSTUS	CDS	199817	200199	.	-	2	ID=g146.t1.cds;Parent=g146.t1
JADLZM010015157.1	AUGUSTUS	CDS	203168	203219	.	-	0	ID=g146.t1.cds;Parent=g146.t1
JADLZM010015157.1	AUGUSTUS	CDS	203292	203336	.	-	0	ID=g146.t1.cds;Parent=g146.t1
JADLZM010015157.1	AUGUSTUS	CDS	203410	203460	.	-	0	ID=g146.t1.cds;Parent=g146.t1
JADLZM010015157.1	AUGUSTUS	CDS	204711	204771	.	-	1	ID=g146.t1.cds;Parent=g146.t1
JADLZM010015157.1	AUGUSTUS	CDS	205430	205437	.	-	0	ID=g146.t1.cds;Parent=g146.t1
JADLZM010015157.1	AUGUSTUS	start_codon	205435	205437	.	-	0	Parent=g146.t1
# protein sequence = [MNXHIATFIVPGSWIEKTGRDLECFPQQCTGNFCGIYMLMYALSTCTSCPLTFTEEEVPLIRQWWCIQFALKGLLQES
# YRKKYWTPAGILQETCRTTAGILQEKILDSFRNPTGNMQDYFRNPTGNMQDSFGNPTGNMQDSFRNPTGNMQDSFGNPTGKNTGLLQESYRKHAGLLQ
# ESYRKHARLLQESYRKHAGILQRT]
# Evidence for and against this transcript:
# % of transcript supported by hints (any source): 0
# CDS exons: 0/6
# CDS introns: 0/5
# 5'UTR exons and introns: 0/0
# 3'UTR exons and introns: 0/0
# hint groups fully obeyed: 33
#     RM:  33
# incompatible hint groups: 0
# end gene g146
###
#
# ----- prediction on sequence number 64 (length = 30056, name = JADLZM010015910.1:30853-60909) -----
#
# Predicted genes for sequence number 64 on both strands
# (none)
#
# ----- prediction on sequence number 65 (length = 19804, name = JADLZM010015998.1:52915-72719) -----
#
# Predicted genes for sequence number 65 on both strands
# start gene g147
JADLZM010015998.1	AUGUSTUS	gene	53233	63267	1	-	.	ID=g147
JADLZM010015998.1	AUGUSTUS	transcript	53233	63267	.	-	.	ID=g147.t1;Parent=g147
JADLZM010015998.1	AUGUSTUS	stop_codon	53233	53235	.	-	0	Parent=g147.t1
JADLZM010015998.1	AUGUSTUS	CDS	53236	53340	.	-	0	ID=g147.t1.cds;Parent=g147.t1
JADLZM010015998.1	AUGUSTUS	CDS	54084	54203	.	-	0	ID=g147.t1.cds;Parent=g147.t1
JADLZM010015998.1	AUGUSTUS	CDS	54899	55009	.	-	0	ID=g147.t1.cds;Parent=g147.t1
JADLZM010015998.1	AUGUSTUS	CDS	56159	56269	.	-	0	ID=g147.t1.cds;Parent=g147.t1
JADLZM010015998.1	AUGUSTUS	CDS	63175	63267	.	-	0	ID=g147.t1.cds;Parent=g147.t1
JADLZM010015998.1	AUGUSTUS	start_codon	63265	63267	.	-	0	Parent=g147.t1
# protein sequence = [MAAHGVSFESSNSIKCRKEARREDREHVLQQAKEKYENEERRKAERKARGEDTWMLPDVDLRLQQIGQDSEDEWVEAG
# PPSGGGDKAWKAEHESTPTASSASTNQRDEWMTFDFLAMKTTSLAERRAQKEAEKEAERQKAQSIEEAGLHRLELNPYWKDGGSGLPPEDTSGNKGEC
# RNQV]
# Evidence for and against this transcript:
# % of transcript supported by hints (any source): 0
# CDS exons: 0/5
# CDS introns: 0/4
# 5'UTR exons and introns: 0/0
# 3'UTR exons and introns: 0/0
# hint groups fully obeyed: 45
#     RM:  45
# incompatible hint groups: 1
#     RM:   1
# end gene g147
###
# start gene g148
JADLZM010015998.1	AUGUSTUS	gene	66281	72178	1	-	.	ID=g148
JADLZM010015998.1	AUGUSTUS	transcript	66281	72178	.	-	.	ID=g148.t1;Parent=g148
JADLZM010015998.1	AUGUSTUS	stop_codon	66281	66283	.	-	0	Parent=g148.t1
JADLZM010015998.1	AUGUSTUS	CDS	66284	67227	.	-	2	ID=g148.t1.cds;Parent=g148.t1
JADLZM010015998.1	AUGUSTUS	CDS	71791	71982	.	-	2	ID=g148.t1.cds;Parent=g148.t1
JADLZM010015998.1	AUGUSTUS	CDS	72094	72178	.	-	0	ID=g148.t1.cds;Parent=g148.t1
JADLZM010015998.1	AUGUSTUS	start_codon	72176	72178	.	-	0	Parent=g148.t1
JADLZM010015998.1	AUGUSTUS	protein_match	66545	67132	4.06	-	0	ID=pp.g148.t1.fz_znf;Target=fz_znf 1 196;Target_start=124;
JADLZM010015998.1	AUGUSTUS	protein_match	71828	71982	1.55	-	2	ID=pp.g148.t1.fz_linker;Target=fz_linker 1 52;Target_start=28;
JADLZM010015998.1	AUGUSTUS	protein_match	72094	72094	1	-	0	ID=pp.g148.t1.fz_linker;Target=fz_linker 1 1;Target_start=28;
JADLZM010015998.1	AUGUSTUS	protein_match	72095	72178	4.44	-	0	ID=pp.g148.t1.fz_finz;Target=fz_finz 1 28;Target_start=0;
JADLZM010015998.1	AUGUSTUS	interblock_region	66281	66544	.	-	0	ID=pp.g148.t1.iBR3
JADLZM010015998.1	AUGUSTUS	interblock_region	67133	67227	.	-	2	ID=pp.g148.t1.iBR2
JADLZM010015998.1	AUGUSTUS	interblock_region	71791	71827	.	-	0	ID=pp.g148.t1.iBR2
# protein sequence = [MEFVEEEIEDIRDAEPSRIKHEDTEEQTDWLEMKERSQEPNEADEKCDFKTQRTETKQLHTCSQCGKSYSRLDTYKRH
# QKKHNGEKPYHLPRYLMEVEEEHLELNEEEDFITAENHFSQRAEAKNPFPCPQCEKRFTQKGSLVSHIRIHTGERPYICPRCERSFTRKYSLNVHLRV
# HTGEKPYTCPQCAKTFTQKQHLNNHVRIHAREKRFVCQQCGSGFTRNDSLKNHSRIHTGIKSFICPQCGRSFNWAHNFNSHLRSHSGAKPFSCDRCGE
# KCPSASALRYHLQAHTNERPHLCSSCGKSFARLDSFRAHQKLHSGVRPYVCSDCGRTFNKATNLKEHQKIHIGERPYKCSLCDKSYSQAGSLKAHERL
# HTGERPYRCTQCGKSFFKSSHLVAHVEIHRPKASQ]
# sequence of block fz_znf      124 [NPFPCPQCEKRFTQKGSLVSHIRIHTGERPYICPRCERSFTRKYSLNVHLRVHTGEKPYTCPQCAKTFTQKQHLNNHVRIHAREKRFVCQQCGSGFTRNDSLKNHSRIHTGIKSFICPQCGRSFNWAHNFNSHLRSHSGAKPFSCDRCGEKCPSASALRYHLQAHTNERPHLCSSCGKSFARLDSFRAHQKLHSGV] 320
# sequence of block fz_linker    28 [DWLEMKERSQEPNEADEKCDFKTQRTETKQLHTCSQCGKSYSRLDTYKRHQK] 80
# sequence of block fz_finz       0 [MEFVEEEIEDIRDAEPSRIKHEDTEEQT] 28
# Evidence for and against this transcript:
# % of transcript supported by hints (any source): 0
# CDS exons: 0/3
# CDS introns: 0/2
# 5'UTR exons and introns: 0/0
# 3'UTR exons and introns: 0/0
# hint groups fully obeyed: 28
#     RM:  28
# incompatible hint groups: 1
#     RM:   1
# end gene g148
###
#
# ----- prediction on sequence number 66 (length = 30083, name = JADLZM010016663.1:171004-201087) -----
#
# Predicted genes for sequence number 66 on both strands
# start gene g149
JADLZM010016663.1	AUGUSTUS	gene	171636	186087	1	-	.	ID=g149
JADLZM010016663.1	AUGUSTUS	transcript	171636	186087	.	-	.	ID=g149.t1;Parent=g149
JADLZM010016663.1	AUGUSTUS	stop_codon	171636	171638	.	-	0	Parent=g149.t1
JADLZM010016663.1	AUGUSTUS	CDS	171639	171649	.	-	2	ID=g149.t1.cds;Parent=g149.t1
JADLZM010016663.1	AUGUSTUS	CDS	172008	172019	.	-	2	ID=g149.t1.cds;Parent=g149.t1
JADLZM010016663.1	AUGUSTUS	CDS	175312	175332	.	-	2	ID=g149.t1.cds;Parent=g149.t1
JADLZM010016663.1	AUGUSTUS	CDS	178678	179298	.	-	2	ID=g149.t1.cds;Parent=g149.t1
JADLZM010016663.1	AUGUSTUS	CDS	181618	181664	.	-	1	ID=g149.t1.cds;Parent=g149.t1
JADLZM010016663.1	AUGUSTUS	CDS	184240	184273	.	-	2	ID=g149.t1.cds;Parent=g149.t1
JADLZM010016663.1	AUGUSTUS	CDS	186003	186087	.	-	0	ID=g149.t1.cds;Parent=g149.t1
JADLZM010016663.1	AUGUSTUS	start_codon	186085	186087	.	-	0	Parent=g149.t1
JADLZM010016663.1	AUGUSTUS	protein_match	171639	171649	0.763	-	2	ID=pp.g149.t1.fz_znf;Target=fz_znf 193 196;Target_start=81;
JADLZM010016663.1	AUGUSTUS	protein_match	172008	172019	0.739	-	2	ID=pp.g149.t1.fz_znf;Target=fz_znf 189 193;Target_start=81;
JADLZM010016663.1	AUGUSTUS	protein_match	175312	175332	1.36	-	2	ID=pp.g149.t1.fz_znf;Target=fz_znf 182 189;Target_start=81;
JADLZM010016663.1	AUGUSTUS	protein_match	178678	179221	5.25	-	0	ID=pp.g149.t1.fz_znf;Target=fz_znf 1 182;Target_start=81;
JADLZM010016663.1	AUGUSTUS	protein_match	179225	179298	1.09	-	2	ID=pp.g149.t1.fz_linker;Target=fz_linker 28 52;Target_start=28;
JADLZM010016663.1	AUGUSTUS	protein_match	181618	181664	1.01	-	1	ID=pp.g149.t1.fz_linker;Target=fz_linker 12 28;Target_start=28;
JADLZM010016663.1	AUGUSTUS	protein_match	184240	184273	1.17	-	2	ID=pp.g149.t1.fz_linker;Target=fz_linker 1 12;Target_start=28;
JADLZM010016663.1	AUGUSTUS	protein_match	186003	186003	1	-	0	ID=pp.g149.t1.fz_linker;Target=fz_linker 1 1;Target_start=28;
JADLZM010016663.1	AUGUSTUS	protein_match	186004	186087	9.49	-	0	ID=pp.g149.t1.fz_finz;Target=fz_finz 1 28;Target_start=0;
JADLZM010016663.1	AUGUSTUS	interblock_region	171636	171638	.	-	0	ID=pp.g149.t1.iBR3
JADLZM010016663.1	AUGUSTUS	interblock_region	179222	179224	.	-	0	ID=pp.g149.t1.iBR2
# protein sequence = [MAFIKEESEDVKIEEAFRVKHEDTAEQTALFLTIPRNYYHLLFLTREFTRKRESDDLMLLKVEKSFSCSKTETTSQKR
# ANGSYLIYQHCGKKFNRKGNLNKHKLIHTGEKPFTCPQCGKSFIQKAILERHSRIHTGEKPYTCILCGNSFVQKGILKTHMKSHTGEKPFNCKLCGRR
# FVQKASLRNHMRIHTGEQPYTCQQCGRGFTHKGNLKKHMNSHTGDKPFTCNQCGKSFTAELNLRYHMNRHTGEKLFTCGQCGKSFRQKNCFIKVQSCE
# NKV]
# sequence of block fz_znf       81 [SYLIYQHCGKKFNRKGNLNKHKLIHTGEKPFTCPQCGKSFIQKAILERHSRIHTGEKPYTCILCGNSFVQKGILKTHMKSHTGEKPFNCKLCGRRFVQKASLRNHMRIHTGEQPYTCQQCGRGFTHKGNLKKHMNSHTGDKPFTCNQCGKSFTAELNLRYHMNRHTGEKLFTCGQCGKSFRQKNCFIKVQSCENKV] 277
# sequence of block fz_linker    28 [ALFLTIPRNYYHLLFLTREFTRKRESDDLMLLKVEKSFSCSKTETTSQKRAN] 80
# sequence of block fz_finz       0 [MAFIKEESEDVKIEEAFRVKHEDTAEQT] 28
# Evidence for and against this transcript:
# % of transcript supported by hints (any source): 0
# CDS exons: 0/7
# CDS introns: 0/6
# 5'UTR exons and introns: 0/0
# 3'UTR exons and introns: 0/0
# hint groups fully obeyed: 96
#     RM:  96
# incompatible hint groups: 2
#     RM:   2
# end gene g149
###
#
# ----- prediction on sequence number 67 (length = 43848, name = JADLZM010017873.1:448115-491963) -----
#
# Predicted genes for sequence number 67 on both strands
# start gene g150
JADLZM010017873.1	AUGUSTUS	gene	455493	463198	1	-	.	ID=g150
JADLZM010017873.1	AUGUSTUS	transcript	455493	463198	.	-	.	ID=g150.t1;Parent=g150
JADLZM010017873.1	AUGUSTUS	stop_codon	455493	455495	.	-	0	Parent=g150.t1
JADLZM010017873.1	AUGUSTUS	CDS	455496	456799	.	-	2	ID=g150.t1.cds;Parent=g150.t1
JADLZM010017873.1	AUGUSTUS	CDS	463114	463198	.	-	0	ID=g150.t1.cds;Parent=g150.t1
JADLZM010017873.1	AUGUSTUS	start_codon	463196	463198	.	-	0	Parent=g150.t1
JADLZM010017873.1	AUGUSTUS	protein_match	456051	456638	7.14	-	0	ID=pp.g150.t1.fz_znf;Target=fz_znf 1 196;Target_start=82;
JADLZM010017873.1	AUGUSTUS	protein_match	456645	456799	1.82	-	2	ID=pp.g150.t1.fz_linker;Target=fz_linker 1 52;Target_start=28;
JADLZM010017873.1	AUGUSTUS	protein_match	463114	463114	1	-	0	ID=pp.g150.t1.fz_linker;Target=fz_linker 1 1;Target_start=28;
JADLZM010017873.1	AUGUSTUS	protein_match	463115	463198	11.1	-	0	ID=pp.g150.t1.fz_finz;Target=fz_finz 1 28;Target_start=0;
JADLZM010017873.1	AUGUSTUS	interblock_region	455493	456050	.	-	0	ID=pp.g150.t1.iBR3
JADLZM010017873.1	AUGUSTUS	interblock_region	456639	456644	.	-	0	ID=pp.g150.t1.iBR2
# protein sequence = [MAFIKEESEDVKIEETFRVKHEDTEEQTDLMALKEESQDLNENKEKSLRDEKHHDFITEEKSFSCSQTKMISMRKKAP
# KTGSRKFTCSQCGKSFTHHGNLYVHMRIHTGEKPYTCQQCGKGFTQNESLKLHMSVHTGEKPFTCQQCGKGYTQNESLKVHMRSHTGEKPFTCQQCGK
# SFIRKVHLKVHARVHTEEKPYICPQCGKSFSHKAAMYPHMRTHTGEKPYTCQQCGQSFTEKGNLRVHMRIHTGEKPFTCQQCGRSFTQKHYLTSHMRI
# HTGERPFTCQQCGKGFSQKTHIKSHMSVHTGESPFTCQQCGKSFTQNGSLKVHIKIHNSENVFTCQQCGKIFIRKSCLESHMRVHTEEKPYICTQCGK
# SFKYSAAVNRHMRIHTGEKPHTCQQCGKSFIDKGSLKVHTRIHSGEKPFTCTQCGKNFSQKEHLKSHMRSHTGEKPYTCPAPMTVCVINVE]
# sequence of block fz_znf       82 [RKFTCSQCGKSFTHHGNLYVHMRIHTGEKPYTCQQCGKGFTQNESLKLHMSVHTGEKPFTCQQCGKGYTQNESLKVHMRSHTGEKPFTCQQCGKSFIRKVHLKVHARVHTEEKPYICPQCGKSFSHKAAMYPHMRTHTGEKPYTCQQCGQSFTEKGNLRVHMRIHTGEKPFTCQQCGRSFTQKHYLTSHMRIHTGE] 278
# sequence of block fz_linker    28 [DLMALKEESQDLNENKEKSLRDEKHHDFITEEKSFSCSQTKMISMRKKAPKT] 80
# sequence of block fz_finz       0 [MAFIKEESEDVKIEETFRVKHEDTEEQT] 28
# Evidence for and against this transcript:
# % of transcript supported by hints (any source): 0
# CDS exons: 0/2
# CDS introns: 0/1
# 5'UTR exons and introns: 0/0
# 3'UTR exons and introns: 0/0
# hint groups fully obeyed: 38
#     RM:  38
# incompatible hint groups: 1
#     RM:   1
# end gene g150
###
# start gene g151
JADLZM010017873.1	AUGUSTUS	gene	466422	472687	1	-	.	ID=g151
JADLZM010017873.1	AUGUSTUS	transcript	466422	472687	.	-	.	ID=g151.t1;Parent=g151
JADLZM010017873.1	AUGUSTUS	stop_codon	466422	466424	.	-	0	Parent=g151.t1
JADLZM010017873.1	AUGUSTUS	CDS	466425	467269	.	-	2	ID=g151.t1.cds;Parent=g151.t1
JADLZM010017873.1	AUGUSTUS	CDS	472603	472687	.	-	0	ID=g151.t1.cds;Parent=g151.t1
JADLZM010017873.1	AUGUSTUS	start_codon	472685	472687	.	-	0	Parent=g151.t1
JADLZM010017873.1	AUGUSTUS	protein_match	466521	467108	4.8	-	0	ID=pp.g151.t1.fz_znf;Target=fz_znf 1 196;Target_start=82;
JADLZM010017873.1	AUGUSTUS	protein_match	467115	467269	1.83	-	2	ID=pp.g151.t1.fz_linker;Target=fz_linker 1 52;Target_start=28;
JADLZM010017873.1	AUGUSTUS	protein_match	472603	472603	1	-	0	ID=pp.g151.t1.fz_linker;Target=fz_linker 1 1;Target_start=28;
JADLZM010017873.1	AUGUSTUS	protein_match	472604	472687	11.1	-	0	ID=pp.g151.t1.fz_finz;Target=fz_finz 1 28;Target_start=0;
JADLZM010017873.1	AUGUSTUS	interblock_region	466422	466520	.	-	0	ID=pp.g151.t1.iBR3
JADLZM010017873.1	AUGUSTUS	interblock_region	467109	467114	.	-	0	ID=pp.g151.t1.iBR2
# protein sequence = [MAFIKEESEDVKIEETFRVKHEDTEEQTDLMQLKEESQELKEIEVTIKKEKDQDFTIGGKYFSCSKTKKTCSQKRAKK
# AKTRRHLICQQCGTGFTQRGNLKVHMRIHDGEKPFTCQQCGISFTQRGNLKVHMRIHTGGESFICNLCGKSFTRKAGLKTHMRSHSGVKPFTCDQCGK
# SFRYKDDLNKHTRIHLRKSSFKCHQCGRSFTDSSHLKNHVITHFGQKRFMCLHCGKDCKNNANLEVHVRIHTGEKPFVCPQCGRSFSFRGNLKIHIRV
# HTGEKPYTCPQCPKHFMYKRDLKRHLQTMVCASQDV]
# sequence of block fz_znf       82 [RHLICQQCGTGFTQRGNLKVHMRIHDGEKPFTCQQCGISFTQRGNLKVHMRIHTGGESFICNLCGKSFTRKAGLKTHMRSHSGVKPFTCDQCGKSFRYKDDLNKHTRIHLRKSSFKCHQCGRSFTDSSHLKNHVITHFGQKRFMCLHCGKDCKNNANLEVHVRIHTGEKPFVCPQCGRSFSFRGNLKIHIRVHTGE] 278
# sequence of block fz_linker    28 [DLMQLKEESQELKEIEVTIKKEKDQDFTIGGKYFSCSKTKKTCSQKRAKKAK] 80
# sequence of block fz_finz       0 [MAFIKEESEDVKIEETFRVKHEDTEEQT] 28
# Evidence for and against this transcript:
# % of transcript supported by hints (any source): 0
# CDS exons: 0/2
# CDS introns: 0/1
# 5'UTR exons and introns: 0/0
# 3'UTR exons and introns: 0/0
# hint groups fully obeyed: 28
#     RM:  28
# incompatible hint groups: 3
#     RM:   3
# end gene g151
###
# start gene g152
JADLZM010017873.1	AUGUSTUS	gene	476796	482486	1	+	.	ID=g152
JADLZM010017873.1	AUGUSTUS	transcript	476796	482486	.	+	.	ID=g152.t1;Parent=g152
JADLZM010017873.1	AUGUSTUS	start_codon	476796	476798	.	+	0	Parent=g152.t1
JADLZM010017873.1	AUGUSTUS	CDS	476796	476967	.	+	0	ID=g152.t1.cds;Parent=g152.t1
JADLZM010017873.1	AUGUSTUS	CDS	481693	482483	.	+	2	ID=g152.t1.cds;Parent=g152.t1
JADLZM010017873.1	AUGUSTUS	stop_codon	482484	482486	.	+	0	Parent=g152.t1
JADLZM010017873.1	AUGUSTUS	protein_match	476796	476879	9.53	+	0	ID=pp.g152.t1.fz_finz;Target=fz_finz 1 28;Target_start=0;
JADLZM010017873.1	AUGUSTUS	protein_match	476880	476967	1.61	+	0	ID=pp.g152.t1.fz_linker;Target=fz_linker 1 30;Target_start=28;
JADLZM010017873.1	AUGUSTUS	protein_match	481693	481760	1.05	+	2	ID=pp.g152.t1.fz_linker;Target=fz_linker 30 52;Target_start=28;
JADLZM010017873.1	AUGUSTUS	protein_match	481878	482465	5.83	+	0	ID=pp.g152.t1.fz_znf;Target=fz_znf 1 196;Target_start=119;
JADLZM010017873.1	AUGUSTUS	interblock_region	481761	481877	.	+	0	ID=pp.g152.t1.iBR2
JADLZM010017873.1	AUGUSTUS	interblock_region	482466	482486	.	+	0	ID=pp.g152.t1.iBR3
# protein sequence = [MEFIKEESEDMKIEEAFGVKHEDTEEQTEMVFIKEEGEDTRNEETFRVKHEDAKEQIDLMALKEESQELNETEEKDQN
# YFKTEEKSISCSQNENTSSPKKAQKTQTTNLNSYMRIHTGESSFTCQHCGQIFNQKESLEVHMKIHNEKKPFVCSQCGKCITQKKNLNAHMRIHTGER
# PHTCKLCGKSFLRNGGLKIHMRTHSEEKPFECDQCGKCFTLKKLLNAHMRIHTGEKPYTCEQCGKSFGLKGNLHTHMRIHTGENPFVCDQCGKSFIQK
# KQLYSHMSIHTGEKPYICDQCGMSFRYKESLNYHMRIHSRENSFICH]
# sequence of block fz_finz       0 [MEFIKEESEDMKIEEAFGVKHEDTEEQT] 28
# sequence of block fz_linker    28 [EMVFIKEEGEDTRNEETFRVKHEDAKEQIDLMALKEESQELNETEEKDQNYF] 80
# sequence of block fz_znf      119 [SSFTCQHCGQIFNQKESLEVHMKIHNEKKPFVCSQCGKCITQKKNLNAHMRIHTGERPHTCKLCGKSFLRNGGLKIHMRTHSEEKPFECDQCGKCFTLKKLLNAHMRIHTGEKPYTCEQCGKSFGLKGNLHTHMRIHTGENPFVCDQCGKSFIQKKQLYSHMSIHTGEKPYICDQCGMSFRYKESLNYHMRIHSRE] 315
# Evidence for and against this transcript:
# % of transcript supported by hints (any source): 0
# CDS exons: 0/2
# CDS introns: 0/1
# 5'UTR exons and introns: 0/0
# 3'UTR exons and introns: 0/0
# hint groups fully obeyed: 26
#     RM:  26
# incompatible hint groups: 3
#     RM:   3
# end gene g152
###
#
# ----- prediction on sequence number 68 (length = 50217, name = JADLZM010017873.1:760226-810443) -----
#
# Predicted genes for sequence number 68 on both strands
# start gene g153
JADLZM010017873.1	AUGUSTUS	gene	775226	788498	1	+	.	ID=g153
JADLZM010017873.1	AUGUSTUS	transcript	775226	788498	.	+	.	ID=g153.t1;Parent=g153
JADLZM010017873.1	AUGUSTUS	start_codon	775226	775228	.	+	0	Parent=g153.t1
JADLZM010017873.1	AUGUSTUS	CDS	775226	775397	.	+	0	ID=g153.t1.cds;Parent=g153.t1
JADLZM010017873.1	AUGUSTUS	CDS	776250	776348	.	+	2	ID=g153.t1.cds;Parent=g153.t1
JADLZM010017873.1	AUGUSTUS	CDS	787660	788495	.	+	2	ID=g153.t1.cds;Parent=g153.t1
JADLZM010017873.1	AUGUSTUS	stop_codon	788496	788498	.	+	0	Parent=g153.t1
JADLZM010017873.1	AUGUSTUS	protein_match	775226	775309	11	+	0	ID=pp.g153.t1.fz_finz;Target=fz_finz 1 28;Target_start=0;
JADLZM010017873.1	AUGUSTUS	protein_match	775310	775397	1.48	+	0	ID=pp.g153.t1.fz_linker;Target=fz_linker 1 30;Target_start=28;
JADLZM010017873.1	AUGUSTUS	protein_match	776250	776317	0.947	+	2	ID=pp.g153.t1.fz_linker;Target=fz_linker 30 52;Target_start=28;
JADLZM010017873.1	AUGUSTUS	protein_match	787803	788390	5.64	+	0	ID=pp.g153.t1.fz_znf;Target=fz_znf 1 196;Target_start=138;
JADLZM010017873.1	AUGUSTUS	interblock_region	776318	776348	.	+	0	ID=pp.g153.t1.iBR2
JADLZM010017873.1	AUGUSTUS	interblock_region	787660	787802	.	+	2	ID=pp.g153.t1.iBR2
JADLZM010017873.1	AUGUSTUS	interblock_region	788391	788498	.	+	0	ID=pp.g153.t1.iBR3
# protein sequence = [MEFIKEESEDMKIEETFRVKHEDTEEQTEIGLIEEDSEDMKIEETFRVKQEDTEEQTGPKASQQNFAQSITLPPPACL
# LLIVHPGVMCSPNLMPLKEEIQELDVKIEKDLDEKHHDLRMGEKSKKATSRKSAQKTGARSHFTCQQCGKSFTRKENLKVHMRIHTGEKPYTCQQCGK
# CFIQNETLKNHMRKHTGEKPYTCLHCGKCFKHKAAMNVHVRIHTGEKPFVCARCGMNFRCKVNLDYHMKIHSRDNCFLCHQCETSFTDTNHLKNHVTT
# HIGEEPFMCHHCGMSCTTKTNLKVHIRVHTGEKPFTCQQCGKTFNEKGNLNVHVRVHTGEKPYSCLQCDKCFTSQRNLKRHLQAHSGKKLQFSSR]
# sequence of block fz_finz       0 [MEFIKEESEDMKIEETFRVKHEDTEEQT] 28
# sequence of block fz_linker    28 [EIGLIEEDSEDMKIEETFRVKQEDTEEQTGPKASQQNFAQSITLPPPACLLL] 80
# sequence of block fz_znf      138 [SHFTCQQCGKSFTRKENLKVHMRIHTGEKPYTCQQCGKCFIQNETLKNHMRKHTGEKPYTCLHCGKCFKHKAAMNVHVRIHTGEKPFVCARCGMNFRCKVNLDYHMKIHSRDNCFLCHQCETSFTDTNHLKNHVTTHIGEEPFMCHHCGMSCTTKTNLKVHIRVHTGEKPFTCQQCGKTFNEKGNLNVHVRVHTGE] 334
# Evidence for and against this transcript:
# % of transcript supported by hints (any source): 0
# CDS exons: 0/3
# CDS introns: 0/2
# 5'UTR exons and introns: 0/0
# 3'UTR exons and introns: 0/0
# hint groups fully obeyed: 93
#     RM:  93
# incompatible hint groups: 3
#     RM:   3
# end gene g153
###
# start gene g154
JADLZM010017873.1	AUGUSTUS	gene	795360	807569	1	+	.	ID=g154
JADLZM010017873.1	AUGUSTUS	transcript	795360	807569	.	+	.	ID=g154.t1;Parent=g154
JADLZM010017873.1	AUGUSTUS	start_codon	795360	795362	.	+	0	Parent=g154.t1
JADLZM010017873.1	AUGUSTUS	CDS	795360	795444	.	+	0	ID=g154.t1.cds;Parent=g154.t1
JADLZM010017873.1	AUGUSTUS	CDS	806488	807566	.	+	2	ID=g154.t1.cds;Parent=g154.t1
JADLZM010017873.1	AUGUSTUS	stop_codon	807567	807569	.	+	0	Parent=g154.t1
JADLZM010017873.1	AUGUSTUS	protein_match	795360	795443	11	+	0	ID=pp.g154.t1.fz_finz;Target=fz_finz 1 28;Target_start=0;
JADLZM010017873.1	AUGUSTUS	protein_match	795444	795444	1	+	0	ID=pp.g154.t1.fz_linker;Target=fz_linker 1 1;Target_start=28;
JADLZM010017873.1	AUGUSTUS	protein_match	806488	806642	1.86	+	2	ID=pp.g154.t1.fz_linker;Target=fz_linker 1 52;Target_start=28;
JADLZM010017873.1	AUGUSTUS	protein_match	806724	807311	5.22	+	0	ID=pp.g154.t1.fz_znf;Target=fz_znf 1 196;Target_start=107;
JADLZM010017873.1	AUGUSTUS	interblock_region	806643	806723	.	+	0	ID=pp.g154.t1.iBR2
JADLZM010017873.1	AUGUSTUS	interblock_region	807312	807569	.	+	0	ID=pp.g154.t1.iBR3
# protein sequence = [MEFIKEESEDMKIEETFRVKHEDTEEQTDLIALKEESQEMNEVEVKDWCEKHHDFITGGKSTQTEKTSSENRAQKNKS
# NSCFTCHQCGKSFSQKQNIKVHMRIHTGEKPFTCTQCGQSFTRKETLNGHMRIHTREKPFKCQECGQNFTQKGNLNAHMRGHTGQKPFTCIQCGQSFT
# RKETLNAHMRIHTREKPFKCQECGQNFTQHGNLNAHMRGHTGEKPFTCKPCGKSFSRKECLQTHLRIHIGEKSFKCILCGKKFISKVNLYQHMKIHSS
# ENCFVCLQCGMSFIDGKQLKDHVKIHIGEKPFMCHHCGKTCINKSILKVHIRGHTGEKPFSCPQCGKRFTQKPNFEVHMRIHTGERPFTCLWCEERFT
# YERDLNHHLLTHSGKQ]
# sequence of block fz_finz       0 [MEFIKEESEDMKIEETFRVKHEDTEEQT] 28
# sequence of block fz_linker    28 [DLIALKEESQEMNEVEVKDWCEKHHDFITGGKSTQTEKTSSENRAQKNKSNS] 80
# sequence of block fz_znf      107 [KPFTCTQCGQSFTRKETLNGHMRIHTREKPFKCQECGQNFTQKGNLNAHMRGHTGQKPFTCIQCGQSFTRKETLNAHMRIHTREKPFKCQECGQNFTQHGNLNAHMRGHTGEKPFTCKPCGKSFSRKECLQTHLRIHIGEKSFKCILCGKKFISKVNLYQHMKIHSSENCFVCLQCGMSFIDGKQLKDHVKIHIGE] 303
# Evidence for and against this transcript:
# % of transcript supported by hints (any source): 0
# CDS exons: 0/2
# CDS introns: 0/1
# 5'UTR exons and introns: 0/0
# 3'UTR exons and introns: 0/0
# hint groups fully obeyed: 37
#     RM:  37
# incompatible hint groups: 2
#     RM:   2
# end gene g154
###
#
# ----- prediction on sequence number 69 (length = 47209, name = JADLZM010017873.1:813968-861177) -----
#
# Predicted genes for sequence number 69 on both strands
# start gene g155
JADLZM010017873.1	AUGUSTUS	gene	818319	846177	1	-	.	ID=g155
JADLZM010017873.1	AUGUSTUS	transcript	818319	846177	.	-	.	ID=g155.t1;Parent=g155
JADLZM010017873.1	AUGUSTUS	stop_codon	818319	818321	.	-	0	Parent=g155.t1
JADLZM010017873.1	AUGUSTUS	CDS	818322	818401	.	-	2	ID=g155.t1.cds;Parent=g155.t1
JADLZM010017873.1	AUGUSTUS	CDS	821682	823031	.	-	2	ID=g155.t1.cds;Parent=g155.t1
JADLZM010017873.1	AUGUSTUS	CDS	846093	846177	.	-	0	ID=g155.t1.cds;Parent=g155.t1
JADLZM010017873.1	AUGUSTUS	start_codon	846175	846177	.	-	0	Parent=g155.t1
JADLZM010017873.1	AUGUSTUS	protein_match	821956	822543	5.91	-	0	ID=pp.g155.t1.fz_znf;Target=fz_znf 1 196;Target_start=191;
JADLZM010017873.1	AUGUSTUS	protein_match	822877	823031	1.88	-	2	ID=pp.g155.t1.fz_linker;Target=fz_linker 1 52;Target_start=28;
JADLZM010017873.1	AUGUSTUS	protein_match	846093	846093	1	-	0	ID=pp.g155.t1.fz_linker;Target=fz_linker 1 1;Target_start=28;
JADLZM010017873.1	AUGUSTUS	protein_match	846094	846177	11.4	-	0	ID=pp.g155.t1.fz_finz;Target=fz_finz 1 28;Target_start=0;
JADLZM010017873.1	AUGUSTUS	interblock_region	818319	818401	.	-	2	ID=pp.g155.t1.iBR3
JADLZM010017873.1	AUGUSTUS	interblock_region	821682	821955	.	-	0	ID=pp.g155.t1.iBR3
JADLZM010017873.1	AUGUSTUS	interblock_region	822544	822876	.	-	0	ID=pp.g155.t1.iBR2
# protein sequence = [MAFIKEESEDMKIEETFRVKHEDTEEQTDLIALKEEIQELKKIEEKDQYERHDFMTMEKSIQTETTSSRKKVQKTESN
# KNFTCHQCGKSFNHKHNLKNHMKTHTGEKPFTCQECGKCFTHTGNLNSHMKSHTGEKPYTCQQCGKSFTYKKDLNSHMNGHTGEKPFTCDQCGKSFRH
# KVTLNSHTKREHSGEKGFKCHQCGESFSCKGSLKTHERLHTAETPFTCKQCGKSFSYKAHLDSHMRSHTGEKPFTCKLCGNSFSHKGNLKSHMRIHTG
# EKPFPCDQCGKSFRHKATLDSHMKIHTGESSYTCKLCEKSFSYKATFNAHMRSHTGERPFTCKLCGKSFSIKGNLTAHMKTHTGEKPFMCAQCGKSFT
# REKTLTCHMRLHSREDRFNCLQCGKRFPDKRHLNWHLKIHSREMSFKCKDCGKSFRFKGNLKTHMRIHTGEKPFTCTHCRKSFSQNITLQIHTRLHTG
# EKPFTCLQCADCSHDDPCPQPKAFTMGTNTMKLDL]
# sequence of block fz_znf      191 [KGFKCHQCGESFSCKGSLKTHERLHTAETPFTCKQCGKSFSYKAHLDSHMRSHTGEKPFTCKLCGNSFSHKGNLKSHMRIHTGEKPFPCDQCGKSFRHKATLDSHMKIHTGESSYTCKLCEKSFSYKATFNAHMRSHTGERPFTCKLCGKSFSIKGNLTAHMKTHTGEKPFMCAQCGKSFTREKTLTCHMRLHSRE] 387
# sequence of block fz_linker    28 [DLIALKEEIQELKKIEEKDQYERHDFMTMEKSIQTETTSSRKKVQKTESNKN] 80
# sequence of block fz_finz       0 [MAFIKEESEDMKIEETFRVKHEDTEEQT] 28
# Evidence for and against this transcript:
# % of transcript supported by hints (any source): 0
# CDS exons: 0/3
# CDS introns: 0/2
# 5'UTR exons and introns: 0/0
# 3'UTR exons and introns: 0/0
# hint groups fully obeyed: 123
#     RM: 123
# incompatible hint groups: 2
#     RM:   2
# end gene g155
###
# start gene g156
JADLZM010017873.1	AUGUSTUS	gene	846940	847230	1	+	.	ID=g156
JADLZM010017873.1	AUGUSTUS	transcript	846940	847230	.	+	.	ID=g156.t1;Parent=g156
JADLZM010017873.1	AUGUSTUS	start_codon	846940	846942	.	+	0	Parent=g156.t1
JADLZM010017873.1	AUGUSTUS	CDS	846940	847227	.	+	0	ID=g156.t1.cds;Parent=g156.t1
JADLZM010017873.1	AUGUSTUS	stop_codon	847228	847230	.	+	0	Parent=g156.t1
# protein sequence = [MRRSPVECTTRDPPPPWKRQSLPISVLQPRRTGVRNNASLPSKSCRATANFAGKAFSAEGQATSALHVMAILLVYKAK
# LLKSLDEAGPDPEVVKEL]
# Evidence for and against this transcript:
# % of transcript supported by hints (any source): 0
# CDS exons: 0/1
# CDS introns: 0/0
# 5'UTR exons and introns: 0/0
# 3'UTR exons and introns: 0/0
# hint groups fully obeyed: 0
# incompatible hint groups: 0
# end gene g156
###
#
# ----- prediction on sequence number 70 (length = 30083, name = JADLZM010017873.1:987584-1017667) -----
#
# Predicted genes for sequence number 70 on both strands
# start gene g157
JADLZM010017873.1	AUGUSTUS	gene	993157	994436	1	+	.	ID=g157
JADLZM010017873.1	AUGUSTUS	transcript	993157	994436	.	+	.	ID=g157.t1;Parent=g157
JADLZM010017873.1	AUGUSTUS	start_codon	993157	993159	.	+	0	Parent=g157.t1
JADLZM010017873.1	AUGUSTUS	CDS	993157	993225	.	+	0	ID=g157.t1.cds;Parent=g157.t1
JADLZM010017873.1	AUGUSTUS	CDS	993330	993389	.	+	0	ID=g157.t1.cds;Parent=g157.t1
JADLZM010017873.1	AUGUSTUS	CDS	993859	993927	.	+	0	ID=g157.t1.cds;Parent=g157.t1
JADLZM010017873.1	AUGUSTUS	CDS	994299	994433	.	+	0	ID=g157.t1.cds;Parent=g157.t1
JADLZM010017873.1	AUGUSTUS	stop_codon	994434	994436	.	+	0	Parent=g157.t1
# protein sequence = [MKLYFLSRILALQDNFLLQFKMDASSQEERKRDFEKIFAHYDISKTGALEGPEVDGFVKDMTELVRPSIRGVDLDKLR
# EVLLRHCDVNKDGKIQKSELALCLGVKLKSHAH]
# Evidence for and against this transcript:
# % of transcript supported by hints (any source): 0
# CDS exons: 0/4
# CDS introns: 0/3
# 5'UTR exons and introns: 0/0
# 3'UTR exons and introns: 0/0
# hint groups fully obeyed: 5
#     RM:   5
# incompatible hint groups: 1
#     RM:   1
# end gene g157
###
#
# ----- prediction on sequence number 71 (length = 30080, name = JADLZM010017873.1:1067145-1097225) -----
#
# Predicted genes for sequence number 71 on both strands
# start gene g158
JADLZM010017873.1	AUGUSTUS	gene	1075190	1075681	1	+	.	ID=g158
JADLZM010017873.1	AUGUSTUS	transcript	1075190	1075681	.	+	.	ID=g158.t1;Parent=g158
JADLZM010017873.1	AUGUSTUS	start_codon	1075190	1075192	.	+	0	Parent=g158.t1
JADLZM010017873.1	AUGUSTUS	CDS	1075190	1075678	.	+	0	ID=g158.t1.cds;Parent=g158.t1
JADLZM010017873.1	AUGUSTUS	stop_codon	1075679	1075681	.	+	0	Parent=g158.t1
# protein sequence = [LDRTPAAFKELGSATVLALRTMKMTAQAIGRSVASLVVPEHHLWLTHIEIKNADKVPFLDSLVSPSGLFEPAVEGFTE
# RFTAAQKSSQAMRHFLPKHSSSIADASHPMTAPTQQSAKPASSAAPPASKPEPRHRSCSARLYPFPKRQGPRPKVVLDPAPQAST]
# Evidence for and against this transcript:
# % of transcript supported by hints (any source): 0
# CDS exons: 0/1
# CDS introns: 0/0
# 5'UTR exons and introns: 0/0
# 3'UTR exons and introns: 0/0
# hint groups fully obeyed: 0
# incompatible hint groups: 2
#     RM:   2
# end gene g158
###
#
# ----- prediction on sequence number 72 (length = 30083, name = JADLZM010017873.1:1099400-1129483) -----
#
# Predicted genes for sequence number 72 on both strands
# (none)
#
# ----- prediction on sequence number 73 (length = 72825, name = JADLZM010017873.1:1234310-1307135) -----
#
# Predicted genes for sequence number 73 on both strands
# start gene g159
JADLZM010017873.1	AUGUSTUS	gene	1249310	1262137	1	+	.	ID=g159
JADLZM010017873.1	AUGUSTUS	transcript	1249310	1262137	.	+	.	ID=g159.t1;Parent=g159
JADLZM010017873.1	AUGUSTUS	start_codon	1249310	1249312	.	+	0	Parent=g159.t1
JADLZM010017873.1	AUGUSTUS	CDS	1249310	1249394	.	+	0	ID=g159.t1.cds;Parent=g159.t1
JADLZM010017873.1	AUGUSTUS	CDS	1261212	1262134	.	+	2	ID=g159.t1.cds;Parent=g159.t1
JADLZM010017873.1	AUGUSTUS	stop_codon	1262135	1262137	.	+	0	Parent=g159.t1
JADLZM010017873.1	AUGUSTUS	protein_match	1249310	1249393	8.93	+	0	ID=pp.g159.t1.fz_finz;Target=fz_finz 1 28;Target_start=0;
JADLZM010017873.1	AUGUSTUS	protein_match	1249394	1249394	1	+	0	ID=pp.g159.t1.fz_linker;Target=fz_linker 1 1;Target_start=28;
JADLZM010017873.1	AUGUSTUS	protein_match	1261212	1261366	1.8	+	2	ID=pp.g159.t1.fz_linker;Target=fz_linker 1 52;Target_start=28;
JADLZM010017873.1	AUGUSTUS	protein_match	1261469	1262056	6.27	+	0	ID=pp.g159.t1.fz_znf;Target=fz_znf 1 196;Target_start=114;
JADLZM010017873.1	AUGUSTUS	interblock_region	1261367	1261468	.	+	0	ID=pp.g159.t1.iBR2
JADLZM010017873.1	AUGUSTUS	interblock_region	1262057	1262137	.	+	0	ID=pp.g159.t1.iBR3
# protein sequence = [MEFINEESEDVKIEETFRVKHEDTEEQTDLMLLKEENEVLNEMEEKTPYEQHLDFIAGEKSFICSQTKKSKKKVSSRK
# RAQITGTRSYFTCQLCGKSFNRKESFKVHMRIHTGEKPFTCQQCGKSFTQKVSLTVHMGIHSKASPFTCKQCGNSFTQKGSLKVHMRIHTGESSFTCQ
# QCGKCFIRKGGLKSHMSVHTGEKPYICKLCGKSFTHKKSLNSHIKIHTGESSFTCKLCKRSFSRKESLKKHMNIHTGEKPYVCYQCGKNFRQKPTLST
# HMRGHTGEKPYTCNLCGKSFSQKGNLTIHMRIHTGEKPFVCVQCGKSYRSKVNLNCHMKIHS]
# sequence of block fz_finz       0 [MEFINEESEDVKIEETFRVKHEDTEEQT] 28
# sequence of block fz_linker    28 [DLMLLKEENEVLNEMEEKTPYEQHLDFIAGEKSFICSQTKKSKKKVSSRKRA] 80
# sequence of block fz_znf      114 [KPFTCQQCGKSFTQKVSLTVHMGIHSKASPFTCKQCGNSFTQKGSLKVHMRIHTGESSFTCQQCGKCFIRKGGLKSHMSVHTGEKPYICKLCGKSFTHKKSLNSHIKIHTGESSFTCKLCKRSFSRKESLKKHMNIHTGEKPYVCYQCGKNFRQKPTLSTHMRGHTGEKPYTCNLCGKSFSQKGNLTIHMRIHTGE] 310
# Evidence for and against this transcript:
# % of transcript supported by hints (any source): 0
# CDS exons: 0/2
# CDS introns: 0/1
# 5'UTR exons and introns: 0/0
# 3'UTR exons and introns: 0/0
# hint groups fully obeyed: 21
#     RM:  21
# incompatible hint groups: 1
#     RM:   1
# end gene g159
###
# start gene g160
JADLZM010017873.1	AUGUSTUS	gene	1275677	1280185	1	+	.	ID=g160
JADLZM010017873.1	AUGUSTUS	transcript	1275677	1280185	.	+	.	ID=g160.t1;Parent=g160
JADLZM010017873.1	AUGUSTUS	start_codon	1275677	1275679	.	+	0	Parent=g160.t1
JADLZM010017873.1	AUGUSTUS	CDS	1275677	1275761	.	+	0	ID=g160.t1.cds;Parent=g160.t1
JADLZM010017873.1	AUGUSTUS	CDS	1279269	1280182	.	+	2	ID=g160.t1.cds;Parent=g160.t1
JADLZM010017873.1	AUGUSTUS	stop_codon	1280183	1280185	.	+	0	Parent=g160.t1
JADLZM010017873.1	AUGUSTUS	protein_match	1275677	1275760	8.18	+	0	ID=pp.g160.t1.fz_finz;Target=fz_finz 1 28;Target_start=0;
JADLZM010017873.1	AUGUSTUS	protein_match	1275761	1275761	1	+	0	ID=pp.g160.t1.fz_linker;Target=fz_linker 1 1;Target_start=28;
JADLZM010017873.1	AUGUSTUS	protein_match	1279269	1279423	2.02	+	2	ID=pp.g160.t1.fz_linker;Target=fz_linker 1 52;Target_start=28;
JADLZM010017873.1	AUGUSTUS	protein_match	1279505	1280092	5.56	+	0	ID=pp.g160.t1.fz_znf;Target=fz_znf 1 196;Target_start=107;
JADLZM010017873.1	AUGUSTUS	interblock_region	1279424	1279504	.	+	0	ID=pp.g160.t1.iBR2
JADLZM010017873.1	AUGUSTUS	interblock_region	1280093	1280185	.	+	0	ID=pp.g160.t1.iBR3
# protein sequence = [MPFIKEESEDVKIEETLRVKREDTEEQTDLLVLKVESQELNEMEEKNQYKKHHDFVTGEKSNQNEKTSSQKRAQKTMS
# NSSFTCHQCGKSFTQKQNIKVHMRIHTGEKPFTCQHWGQSFTRKENLKAHMRIHTGEKPYACQHCGQSFAHKGNRNAHMRIHTGEKPFTYKLCGKSYS
# RKECLKTHMRIHIGEKPFVCGQCGKSFRCKVNLNQHMRIHSRENGFTCHHCGMSFTDRNDLKNHVNTHIREKPFMCHHCGKACISKSILEIHIRAHTG
# EKPFTCPQCGKGFTHKGNLNIHMRLHTGEKPFKCLQCEKSFTYQRDLKCHLQTHSGKKL]
# sequence of block fz_finz       0 [MPFIKEESEDVKIEETLRVKREDTEEQT] 28
# sequence of block fz_linker    28 [DLLVLKVESQELNEMEEKNQYKKHHDFVTGEKSNQNEKTSSQKRAQKTMSNS] 80
# sequence of block fz_znf      107 [KPFTCQHWGQSFTRKENLKAHMRIHTGEKPYACQHCGQSFAHKGNRNAHMRIHTGEKPFTYKLCGKSYSRKECLKTHMRIHIGEKPFVCGQCGKSFRCKVNLNQHMRIHSRENGFTCHHCGMSFTDRNDLKNHVNTHIREKPFMCHHCGKACISKSILEIHIRAHTGEKPFTCPQCGKGFTHKGNLNIHMRLHTGE] 303
# Evidence for and against this transcript:
# % of transcript supported by hints (any source): 0
# CDS exons: 0/2
# CDS introns: 0/1
# 5'UTR exons and introns: 0/0
# 3'UTR exons and introns: 0/0
# hint groups fully obeyed: 19
#     RM:  19
# incompatible hint groups: 1
#     RM:   1
# end gene g160
###
# start gene g161
JADLZM010017873.1	AUGUSTUS	gene	1292052	1305196	1	+	.	ID=g161
JADLZM010017873.1	AUGUSTUS	transcript	1292052	1305196	.	+	.	ID=g161.t1;Parent=g161
JADLZM010017873.1	AUGUSTUS	start_codon	1292052	1292054	.	+	0	Parent=g161.t1
JADLZM010017873.1	AUGUSTUS	CDS	1292052	1292136	.	+	0	ID=g161.t1.cds;Parent=g161.t1
JADLZM010017873.1	AUGUSTUS	CDS	1298875	1299879	.	+	2	ID=g161.t1.cds;Parent=g161.t1
JADLZM010017873.1	AUGUSTUS	CDS	1305111	1305193	.	+	2	ID=g161.t1.cds;Parent=g161.t1
JADLZM010017873.1	AUGUSTUS	stop_codon	1305194	1305196	.	+	0	Parent=g161.t1
JADLZM010017873.1	AUGUSTUS	protein_match	1292052	1292135	9.9	+	0	ID=pp.g161.t1.fz_finz;Target=fz_finz 1 28;Target_start=0;
JADLZM010017873.1	AUGUSTUS	protein_match	1292136	1292136	1	+	0	ID=pp.g161.t1.fz_linker;Target=fz_linker 1 1;Target_start=28;
JADLZM010017873.1	AUGUSTUS	protein_match	1298875	1299029	2	+	2	ID=pp.g161.t1.fz_linker;Target=fz_linker 1 52;Target_start=28;
JADLZM010017873.1	AUGUSTUS	protein_match	1299108	1299695	6.14	+	0	ID=pp.g161.t1.fz_znf;Target=fz_znf 1 196;Target_start=106;
JADLZM010017873.1	AUGUSTUS	interblock_region	1299030	1299107	.	+	0	ID=pp.g161.t1.iBR2
JADLZM010017873.1	AUGUSTUS	interblock_region	1299696	1299879	.	+	0	ID=pp.g161.t1.iBR3
JADLZM010017873.1	AUGUSTUS	interblock_region	1305111	1305196	.	+	2	ID=pp.g161.t1.iBR3
# protein sequence = [MEFIKEESEDVKIEEAFRVKQEDTEEQTDMMALKEESQELNEMEDKYQNEKKKFITGEKSTQTKKSSSRKRAKKTKAK
# SYFTCQQCGKSFTQKQNLTVHMRVHTGEKPYTCQQCGKSFSQKQNLTVHMRLHTGENSFICKQGGKRFTKKQNLDIHMRIHTGESSFTCQQCGKSFTQ
# KHNLTAPMRVHTGEKPFVCGQCGKRFTRKVTLNDHTRIHSGEDWIKCNQCGKSFSQKQNLTVHMRLHTGETYFICKQCGKRFTKKQNLDIHMRIHTGE
# SSFTCQQCGKSFTQKQNLTVHMRLHTGETYFICKQCGKRFTKKQNLDIHMRIHTGEKLFTCDHCEKSFTTELNLRYHKNIHTGEKPFVCGNSKGNVQE
# EEHEGCYETKVVEEAQKVT]
# sequence of block fz_finz       0 [MEFIKEESEDVKIEEAFRVKQEDTEEQT] 28
# sequence of block fz_linker    28 [DMMALKEESQELNEMEDKYQNEKKKFITGEKSTQTKKSSSRKRAKKTKAKSY] 80
# sequence of block fz_znf      106 [KPYTCQQCGKSFSQKQNLTVHMRLHTGENSFICKQGGKRFTKKQNLDIHMRIHTGESSFTCQQCGKSFTQKHNLTAPMRVHTGEKPFVCGQCGKRFTRKVTLNDHTRIHSGEDWIKCNQCGKSFSQKQNLTVHMRLHTGETYFICKQCGKRFTKKQNLDIHMRIHTGESSFTCQQCGKSFTQKQNLTVHMRLHTGE] 302
# Evidence for and against this transcript:
# % of transcript supported by hints (any source): 0
# CDS exons: 0/3
# CDS introns: 0/2
# 5'UTR exons and introns: 0/0
# 3'UTR exons and introns: 0/0
# hint groups fully obeyed: 72
#     RM:  72
# incompatible hint groups: 3
#     RM:   3
# end gene g161
###
#
# ----- prediction on sequence number 74 (length = 29783, name = JADLZM010018231.1:596315-626098) -----
#
# Predicted genes for sequence number 74 on both strands
# start gene g162
JADLZM010018231.1	AUGUSTUS	gene	611315	618291	1	+	.	ID=g162
JADLZM010018231.1	AUGUSTUS	transcript	611315	618291	.	+	.	ID=g162.t1;Parent=g162
JADLZM010018231.1	AUGUSTUS	start_codon	611315	611317	.	+	0	Parent=g162.t1
JADLZM010018231.1	AUGUSTUS	CDS	611315	611399	.	+	0	ID=g162.t1.cds;Parent=g162.t1
JADLZM010018231.1	AUGUSTUS	CDS	616730	618288	.	+	2	ID=g162.t1.cds;Parent=g162.t1
JADLZM010018231.1	AUGUSTUS	stop_codon	618289	618291	.	+	0	Parent=g162.t1
JADLZM010018231.1	AUGUSTUS	protein_match	611315	611398	7.52	+	0	ID=pp.g162.t1.fz_finz;Target=fz_finz 1 28;Target_start=0;
JADLZM010018231.1	AUGUSTUS	protein_match	611399	611399	1	+	0	ID=pp.g162.t1.fz_linker;Target=fz_linker 1 1;Target_start=28;
JADLZM010018231.1	AUGUSTUS	protein_match	616730	616884	1.4	+	2	ID=pp.g162.t1.fz_linker;Target=fz_linker 1 52;Target_start=28;
JADLZM010018231.1	AUGUSTUS	protein_match	617032	617619	7.23	+	0	ID=pp.g162.t1.fz_znf;Target=fz_znf 1 196;Target_start=129;
JADLZM010018231.1	AUGUSTUS	interblock_region	616885	617031	.	+	0	ID=pp.g162.t1.iBR2
JADLZM010018231.1	AUGUSTUS	interblock_region	617620	618291	.	+	0	ID=pp.g162.t1.iBR3
# protein sequence = [MAFIKEETEDFRIEEVFSLKQEDTEEQTDLIAMKEKEVLSEIEEKDQYGNLHDFRTGEKSFRRSQTEKTSTRKKAQRS
# YFTCFQFGKSFNQQGNLKVHTGEKPITCQQCGKCFAKHGNLKVHMRIHTGENPFTCQRCGKSFTQHGNLKVHMRIHTGENPFTCQLCAKSFTRKESID
# RHMRIHTGERPYTCQQCGKSFSQLGNLKAHVKIHTGESFFTCQQCGKSFNQKEILKRHMRIHTGEKPYTCSQCGKSFHQHGNLKAHIKIHTGESPFIC
# QQCGQSFKHKVSLNKHVRIHTGEKPYTCSQCGKSFHQHGNLKAHIKIHTGESPFICQQCGQRFKHKVSLNKHVKIHTGESFFTCQQCGKSFSQKGRLN
# WHMTVHTGEKHYTCPECGKSFAQRVNLKAHMTIHNGESPFTCQQCGKSFAHKGSFNVHMRIHSGEKPYTCQQCGKSFSQKGSLNWHMTVHTGEKHYTC
# PECGKSFAHHGNLKVHMVIHTGESPFTCQQCGKCFTRKESIDRHMRVHTGEKPYTCKQCGKSFSQHGNFRVHMRIHTK]
# sequence of block fz_finz       0 [MAFIKEETEDFRIEEVFSLKQEDTEEQT] 28
# sequence of block fz_linker    28 [DLIAMKEKEVLSEIEEKDQYGNLHDFRTGEKSFRRSQTEKTSTRKKAQRSYF] 80
# sequence of block fz_znf      129 [NPFTCQRCGKSFTQHGNLKVHMRIHTGENPFTCQLCAKSFTRKESIDRHMRIHTGERPYTCQQCGKSFSQLGNLKAHVKIHTGESFFTCQQCGKSFNQKEILKRHMRIHTGEKPYTCSQCGKSFHQHGNLKAHIKIHTGESPFICQQCGQSFKHKVSLNKHVRIHTGEKPYTCSQCGKSFHQHGNLKAHIKIHTGE] 325
# Evidence for and against this transcript:
# % of transcript supported by hints (any source): 0
# CDS exons: 0/2
# CDS introns: 0/1
# 5'UTR exons and introns: 0/0
# 3'UTR exons and introns: 0/0
# hint groups fully obeyed: 21
#     RM:  21
# incompatible hint groups: 1
#     RM:   1
# end gene g162
###
# start gene g163
JADLZM010018231.1	AUGUSTUS	gene	620830	625984	1	+	.	ID=g163
JADLZM010018231.1	AUGUSTUS	transcript	620830	625984	.	+	.	ID=g163.t1;Parent=g163
JADLZM010018231.1	AUGUSTUS	start_codon	620830	620832	.	+	0	Parent=g163.t1
JADLZM010018231.1	AUGUSTUS	CDS	620830	620845	.	+	0	ID=g163.t1.cds;Parent=g163.t1
JADLZM010018231.1	AUGUSTUS	CDS	621738	621749	.	+	2	ID=g163.t1.cds;Parent=g163.t1
JADLZM010018231.1	AUGUSTUS	CDS	622739	622749	.	+	2	ID=g163.t1.cds;Parent=g163.t1
JADLZM010018231.1	AUGUSTUS	CDS	623325	623459	.	+	0	ID=g163.t1.cds;Parent=g163.t1
JADLZM010018231.1	AUGUSTUS	CDS	623955	624040	.	+	0	ID=g163.t1.cds;Parent=g163.t1
JADLZM010018231.1	AUGUSTUS	CDS	624192	624717	.	+	1	ID=g163.t1.cds;Parent=g163.t1
JADLZM010018231.1	AUGUSTUS	CDS	625647	625656	.	+	0	ID=g163.t1.cds;Parent=g163.t1
JADLZM010018231.1	AUGUSTUS	CDS	625736	625759	.	+	2	ID=g163.t1.cds;Parent=g163.t1
JADLZM010018231.1	AUGUSTUS	CDS	625882	625893	.	+	2	ID=g163.t1.cds;Parent=g163.t1
JADLZM010018231.1	AUGUSTUS	CDS	625962	625981	.	+	2	ID=g163.t1.cds;Parent=g163.t1
JADLZM010018231.1	AUGUSTUS	stop_codon	625982	625984	.	+	0	Parent=g163.t1
JADLZM010018231.1	AUGUSTUS	protein_match	620830	620845	2.17	+	0	ID=pp.g163.t1.fz_finz;Target=fz_finz 1 6;Target_start=0;
JADLZM010018231.1	AUGUSTUS	protein_match	621738	621749	1.89	+	1	ID=pp.g163.t1.fz_finz;Target=fz_finz 6 10;Target_start=0;
JADLZM010018231.1	AUGUSTUS	protein_match	622739	622749	1.11	+	1	ID=pp.g163.t1.fz_finz;Target=fz_finz 10 14;Target_start=0;
JADLZM010018231.1	AUGUSTUS	protein_match	623325	623369	1.97	+	0	ID=pp.g163.t1.fz_finz;Target=fz_finz 14 28;Target_start=0;
JADLZM010018231.1	AUGUSTUS	protein_match	623370	623459	1.12	+	0	ID=pp.g163.t1.fz_linker;Target=fz_linker 1 30;Target_start=28;
JADLZM010018231.1	AUGUSTUS	protein_match	623955	624020	1.05	+	0	ID=pp.g163.t1.fz_linker;Target=fz_linker 31 52;Target_start=28;
JADLZM010018231.1	AUGUSTUS	protein_match	624036	624040	0.404	+	0	ID=pp.g163.t1.fz_znf;Target=fz_znf 1 2;Target_start=85;
JADLZM010018231.1	AUGUSTUS	protein_match	624192	624717	3.74	+	0	ID=pp.g163.t1.fz_znf;Target=fz_znf 3 178;Target_start=84;
JADLZM010018231.1	AUGUSTUS	protein_match	625647	625656	0.744	+	2	ID=pp.g163.t1.fz_znf;Target=fz_znf 178 181;Target_start=84;
JADLZM010018231.1	AUGUSTUS	protein_match	625736	625759	0.984	+	1	ID=pp.g163.t1.fz_znf;Target=fz_znf 181 189;Target_start=84;
JADLZM010018231.1	AUGUSTUS	protein_match	625882	625893	1.5	+	1	ID=pp.g163.t1.fz_znf;Target=fz_znf 189 193;Target_start=84;
JADLZM010018231.1	AUGUSTUS	protein_match	625962	625972	0.884	+	2	ID=pp.g163.t1.fz_znf;Target=fz_znf 193 196;Target_start=85;
JADLZM010018231.1	AUGUSTUS	interblock_region	624021	624035	.	+	0	ID=pp.g163.t1.iBR2
JADLZM010018231.1	AUGUSTUS	interblock_region	625973	625984	.	+	0	ID=pp.g163.t1.iBR3
# protein sequence = [MALLHHSSEGVITLEPRRVKHEELEPRRVKHEELEPRRVKHEELEPRRVKHEELEPRRSLLKKVRRMKKLSDLEKNPR
# VALKANGDMKPNDQCGKSFTQKGNLTGHMIVHTGEKPFTCDQCGKSFTQSSTLKLHMNIHTRKKLHTCDRCGRTFLWPSDLKKHLRVHTKEKPHSCSV
# CGKSFSRLEHLKNHQRIHTGVREYLCFECEKTFKSAECLKRHERIHTGEKPHKCSHCDKRFSRSGDLRRHERSHTGDKTLQVCDKRKSSSFRKHRNVA
# LAISSDVRAS]
# sequence of block fz_finz       0 [MALLHHSSEGVITLEPRRVKHEELEPRR] 28
# sequence of block fz_linker    28 [VKHEELEPRRVKHEELEPRRVKHEELEPRRSLLKKVRRMKKLSDLEKNPRVA] 80
# sequence of block fz_znf       85 [DMKPNDQCGKSFTQKGNLTGHMIVHTGEKPFTCDQCGKSFTQSSTLKLHMNIHTRKKLHTCDRCGRTFLWPSDLKKHLRVHTKEKPHSCSVCGKSFSRLEHLKNHQRIHTGVREYLCFECEKTFKSAECLKRHERIHTGEKPHKCSHCDKRFSRSGDLRRHERSHTGDKTLQVCDKRKSSSFRKHRNVALAISSDV] 281
# Evidence for and against this transcript:
# % of transcript supported by hints (any source): 0
# CDS exons: 0/10
# CDS introns: 0/9
# 5'UTR exons and introns: 0/0
# 3'UTR exons and introns: 0/0
# hint groups fully obeyed: 26
#     RM:  26
# incompatible hint groups: 1
#     RM:   1
# end gene g163
###
#
# ----- prediction on sequence number 75 (length = 71939, name = JADLZM010019123.1:6268-78207) -----
#
# Predicted genes for sequence number 75 on both strands
# start gene g164
JADLZM010019123.1	AUGUSTUS	gene	21615	33513	1	+	.	ID=g164
JADLZM010019123.1	AUGUSTUS	transcript	21615	33513	.	+	.	ID=g164.t1;Parent=g164
JADLZM010019123.1	AUGUSTUS	start_codon	21615	21617	.	+	0	Parent=g164.t1
JADLZM010019123.1	AUGUSTUS	CDS	21615	21699	.	+	0	ID=g164.t1.cds;Parent=g164.t1
JADLZM010019123.1	AUGUSTUS	CDS	24751	24808	.	+	2	ID=g164.t1.cds;Parent=g164.t1
JADLZM010019123.1	AUGUSTUS	CDS	25024	25702	.	+	1	ID=g164.t1.cds;Parent=g164.t1
JADLZM010019123.1	AUGUSTUS	CDS	30486	31432	.	+	0	ID=g164.t1.cds;Parent=g164.t1
JADLZM010019123.1	AUGUSTUS	CDS	33390	33510	.	+	1	ID=g164.t1.cds;Parent=g164.t1
JADLZM010019123.1	AUGUSTUS	stop_codon	33511	33513	.	+	0	Parent=g164.t1
JADLZM010019123.1	AUGUSTUS	protein_match	21615	21698	8.38	+	0	ID=pp.g164.t1.fz_finz;Target=fz_finz 1 28;Target_start=0;
JADLZM010019123.1	AUGUSTUS	protein_match	21699	21699	1	+	0	ID=pp.g164.t1.fz_linker;Target=fz_linker 1 1;Target_start=28;
JADLZM010019123.1	AUGUSTUS	protein_match	24751	24808	3.31	+	1	ID=pp.g164.t1.fz_linker;Target=fz_linker 1 20;Target_start=27;
JADLZM010019123.1	AUGUSTUS	protein_match	25024	25120	1.34	+	1	ID=pp.g164.t1.fz_linker;Target=fz_linker 20 52;Target_start=28;
JADLZM010019123.1	AUGUSTUS	protein_match	25124	25702	7.02	+	0	ID=pp.g164.t1.fz_znf;Target=fz_znf 1 193;Target_start=81;
JADLZM010019123.1	AUGUSTUS	protein_match	30486	30494	1.12	+	0	ID=pp.g164.t1.fz_znf;Target=fz_znf 194 196;Target_start=81;
JADLZM010019123.1	AUGUSTUS	interblock_region	25121	25123	.	+	0	ID=pp.g164.t1.iBR2
JADLZM010019123.1	AUGUSTUS	interblock_region	30495	31432	.	+	0	ID=pp.g164.t1.iBR3
JADLZM010019123.1	AUGUSTUS	interblock_region	33390	33513	.	+	1	ID=pp.g164.t1.iBR3
# protein sequence = [MEVIKEESEDVKIEEAFRVKHEDTETQTDLMSRKEESQERNEMEDKDQIHTGEKPYSCQQCGKCYIKKGTLKDHMRTH
# TGEKPYTCPQCGVSFTQKGILERHIRIHTGEKPFTCQECGNSFIRKGCLKGHMRIHTGEQPYTCPQCGKSFTYKQGLNAHMKIHTGEKPYICDECGKS
# FYQQGYLKFHMRSHTGESPFTCQQCGKSFTRKANLEVHMRIHTGEKPFICPQCAKSFHQPANLRVHMRIHTGEKHFTCQQCGKSFTQNGNLKAHMRIH
# THMGTQRRMGSPRLPVSTLSSPLYQRMLQLETLSSLRQRGTELREFAGEFKKAAEGLGYNDSALKDLLNYALDEPISPWSMLGCKHVSFEGFVEFLAR
# SPANRGAAPPVVAEEVAAPPEEAGEAAAPPEAADEAAALPVVAEEVAAPPEAADEAAVSPSRKRRRGKRKSGSASPHLEVAGEAAVPLEAADETTAPP
# EVAKEAVAPPKVADEAAAPPEAADEAVALPEAAATPKVAEEAAAPPEAADEAAALLVVAEEVAVPPEAADETTEPPEVAEEAVAPPKVADEAAAPPEA
# ADEAVALPVVAAEVAAPPPPILSTLYKGFTSDLPDLSVLQVAEVYKDYQHDNPFSHHSGDVQ]
# sequence of block fz_finz       0 [MEVIKEESEDVKIEEAFRVKHEDTETQT] 28
# sequence of block fz_linker    28 [DLMSRKEESQERNEMEDKDQIHTGEKPYSCQQCGKCYIKKGTLKDHMRTHTG] 80
# sequence of block fz_znf       81 [KPYTCPQCGVSFTQKGILERHIRIHTGEKPFTCQECGNSFIRKGCLKGHMRIHTGEQPYTCPQCGKSFTYKQGLNAHMKIHTGEKPYICDECGKSFYQQGYLKFHMRSHTGESPFTCQQCGKSFTRKANLEVHMRIHTGEKPFICPQCAKSFHQPANLRVHMRIHTGEKHFTCQQCGKSFTQNGNLKAHMRIHTHM] 277
# Evidence for and against this transcript:
# % of transcript supported by hints (any source): 0
# CDS exons: 0/5
# CDS introns: 0/4
# 5'UTR exons and introns: 0/0
# 3'UTR exons and introns: 0/0
# hint groups fully obeyed: 48
#     RM:  48
# incompatible hint groups: 7
#     RM:   7
# end gene g164
###
# start gene g165
JADLZM010019123.1	AUGUSTUS	gene	43413	44120	1	+	.	ID=g165
JADLZM010019123.1	AUGUSTUS	transcript	43413	44120	.	+	.	ID=g165.t1;Parent=g165
JADLZM010019123.1	AUGUSTUS	start_codon	43413	43415	.	+	0	Parent=g165.t1
JADLZM010019123.1	AUGUSTUS	CDS	43413	44117	.	+	0	ID=g165.t1.cds;Parent=g165.t1
JADLZM010019123.1	AUGUSTUS	stop_codon	44118	44120	.	+	0	Parent=g165.t1
# protein sequence = [MGFEDCPLCERVYSRLSQHLRVTHRVVNLQERKLLLAISSGRVDVRKGTCPVPTCGKFTSRIDRHLIGHTELTAAARQ
# ETIQALKMRKILHDLSELRASNPAVPMASTLDQEDSHNHTLTLEEEEQACDNPRCRNLRNEVPDLNRQVDTLSQALRDMTRRYCLLRRRLRLTPSAQV
# NGRVLSLFYLLRRQRRRSKASPVLGLRGNRLARAPETSPLQRRHLSNRRSTPSSTMCRL]
# Evidence for and against this transcript:
# % of transcript supported by hints (any source): 0
# CDS exons: 0/1
# CDS introns: 0/0
# 5'UTR exons and introns: 0/0
# 3'UTR exons and introns: 0/0
# hint groups fully obeyed: 0
# incompatible hint groups: 1
#     RM:   1
# end gene g165
###
# start gene g166
JADLZM010019123.1	AUGUSTUS	gene	50995	52248	1	+	.	ID=g166
JADLZM010019123.1	AUGUSTUS	transcript	50995	52248	.	+	.	ID=g166.t1;Parent=g166
JADLZM010019123.1	AUGUSTUS	start_codon	50995	50997	.	+	0	Parent=g166.t1
JADLZM010019123.1	AUGUSTUS	CDS	50995	51064	.	+	0	ID=g166.t1.cds;Parent=g166.t1
JADLZM010019123.1	AUGUSTUS	CDS	51707	52245	.	+	2	ID=g166.t1.cds;Parent=g166.t1
JADLZM010019123.1	AUGUSTUS	stop_codon	52246	52248	.	+	0	Parent=g166.t1
# protein sequence = [MDVTNADPVTDVNTVSTVNTDNPIVAGSSSFCARPPIHLEFPSFGDSCETADVLNFIKQCENFLEIRPLPSVELIGTL
# STVLKGTALSWWKAEKAKVTDWQSFKKAFMADFLSDDYLSEVAEKLRTLVQQPRQRLRDFAYDYQVLCLKWKPEISEEEQVNRILNNINPRVAGCLRG
# TVNTVEQLVKVGSMVERDCMGAKDYWQ]
# Evidence for and against this transcript:
# % of transcript supported by hints (any source): 0
# CDS exons: 0/2
# CDS introns: 0/1
# 5'UTR exons and introns: 0/0
# 3'UTR exons and introns: 0/0
# hint groups fully obeyed: 2
#     RM:   2
# incompatible hint groups: 0
# end gene g166
###
# start gene g167
JADLZM010019123.1	AUGUSTUS	gene	53198	54540	1	+	.	ID=g167
JADLZM010019123.1	AUGUSTUS	transcript	53198	54540	.	+	.	ID=g167.t1;Parent=g167
JADLZM010019123.1	AUGUSTUS	start_codon	53198	53200	.	+	0	Parent=g167.t1
JADLZM010019123.1	AUGUSTUS	CDS	53198	54226	.	+	0	ID=g167.t1.cds;Parent=g167.t1
JADLZM010019123.1	AUGUSTUS	CDS	54301	54408	.	+	0	ID=g167.t1.cds;Parent=g167.t1
JADLZM010019123.1	AUGUSTUS	CDS	54520	54537	.	+	0	ID=g167.t1.cds;Parent=g167.t1
JADLZM010019123.1	AUGUSTUS	stop_codon	54538	54540	.	+	0	Parent=g167.t1
# protein sequence = [LSHDILESLEGASWFSALDLRSGYWQVEMKEASKEKTAFITTKGLFQFKFMPYGLRNSATTFQHLMERVLADLRGKIC
# FVYIDDIIIYSKTLDRHIQDLNTVLHNLTQANLTLNMKKCHFFKQQLKFLGHIVSKRGVEIDHEKTKAVAEFPPPQDLRALQRFLGLTGWYHKFIPHF
# AAITTPFFLRWFNGAKWELTPECQDSMNALKQALQNSPVLIQPDLNKNFQVHTDASDLGPGAILTQHSVEGEKVMAYASLTLTGTERNYSTSEKECLA
# VVWAVENWRHYLEGRPFDVFMDHAALAWAFNCPKTSSRLTRWTLRLQQFNFLVHHRKGCLNMGPDALSRKKLLKLKVWIIPSLTCSLASYLAQPKNSP
# SPLKTTKEAILDS]
# Evidence for and against this transcript:
# % of transcript supported by hints (any source): 0
# CDS exons: 0/3
# CDS introns: 0/2
# 5'UTR exons and introns: 0/0
# 3'UTR exons and introns: 0/0
# hint groups fully obeyed: 1
#     RM:   1
# incompatible hint groups: 1
#     RM:   1
# end gene g167
###
# start gene g168
JADLZM010019123.1	AUGUSTUS	gene	54707	55775	1	+	.	ID=g168
JADLZM010019123.1	AUGUSTUS	transcript	54707	55775	.	+	.	ID=g168.t1;Parent=g168
JADLZM010019123.1	AUGUSTUS	start_codon	54707	54709	.	+	0	Parent=g168.t1
JADLZM010019123.1	AUGUSTUS	CDS	54707	55287	.	+	0	ID=g168.t1.cds;Parent=g168.t1
JADLZM010019123.1	AUGUSTUS	CDS	55673	55772	.	+	1	ID=g168.t1.cds;Parent=g168.t1
JADLZM010019123.1	AUGUSTUS	stop_codon	55773	55775	.	+	0	Parent=g168.t1
# protein sequence = [MGPFPTSKKQNTYLLVIVDYFKKWVEMFPLRDAKTQKIVKILSEEIFTRWGVPKFLVSDRSPQITSSILGDLCKTWGC
# VQRLTTNYHPQANLTERINRTVKTMIAAYVGQQHQTWDQWLPEFCYAINTAQQESTGKTPAEIMLGRQVLGPLERLIHRPPSPDQAAYSLVERQNIMA
# EKVKNRMRMRMTQAKQASVVDPVSSFAHDVSGNGVTSHGSDELTLPIKEAG]
# Evidence for and against this transcript:
# % of transcript supported by hints (any source): 0
# CDS exons: 0/2
# CDS introns: 0/1
# 5'UTR exons and introns: 0/0
# 3'UTR exons and introns: 0/0
# hint groups fully obeyed: 3
#     RM:   3
# incompatible hint groups: 1
#     RM:   1
# end gene g168
###
# start gene g169
JADLZM010019123.1	AUGUSTUS	gene	56766	63207	1	-	.	ID=g169
JADLZM010019123.1	AUGUSTUS	transcript	56766	63207	.	-	.	ID=g169.t1;Parent=g169
JADLZM010019123.1	AUGUSTUS	stop_codon	56766	56768	.	-	0	Parent=g169.t1
JADLZM010019123.1	AUGUSTUS	CDS	56769	57574	.	-	2	ID=g169.t1.cds;Parent=g169.t1
JADLZM010019123.1	AUGUSTUS	CDS	58013	58039	.	-	2	ID=g169.t1.cds;Parent=g169.t1
JADLZM010019123.1	AUGUSTUS	CDS	63126	63207	.	-	0	ID=g169.t1.cds;Parent=g169.t1
JADLZM010019123.1	AUGUSTUS	start_codon	63205	63207	.	-	0	Parent=g169.t1
JADLZM010019123.1	AUGUSTUS	protein_match	56853	57440	6.42	-	0	ID=pp.g169.t1.fz_znf;Target=fz_znf 1 196;Target_start=81;
JADLZM010019123.1	AUGUSTUS	protein_match	57444	57574	1.28	-	2	ID=pp.g169.t1.fz_linker;Target=fz_linker 9 52;Target_start=28;
JADLZM010019123.1	AUGUSTUS	protein_match	58013	58037	1.24	-	0	ID=pp.g169.t1.fz_linker;Target=fz_linker 1 9;Target_start=28;
JADLZM010019123.1	AUGUSTUS	protein_match	58038	58039	1	-	2	ID=pp.g169.t1.fz_finz;Target=fz_finz 28 28;Target_start=0;
JADLZM010019123.1	AUGUSTUS	protein_match	63126	63207	4.15	-	0	ID=pp.g169.t1.fz_finz;Target=fz_finz 1 28;Target_start=0;
JADLZM010019123.1	AUGUSTUS	interblock_region	56766	56852	.	-	0	ID=pp.g169.t1.iBR3
JADLZM010019123.1	AUGUSTUS	interblock_region	57441	57443	.	-	0	ID=pp.g169.t1.iBR2
# protein sequence = [MAFIKEESEDMRIEEVIVKQEETDEQIGGLLKDKLTDLMPLKEESQELNEMEEEYHDFITGKKSTKTEKTSSRKRAQK
# KSYRFCTCHQCGKRFSQKQNLKIHRRIHTGEKPYTCQRCGKSFSQKGNLKSHMRIHTGEKRFICQQCGNSFTQKGNLKKHMGIHTGEKPFTCDQCGKS
# FTHKDILNSHMRIHSREDCFLCQQCGRSFAHKVSFKIHMRVHTGEEPYACSQCGKSFRYKPSLDSHMRVHTGENPHTCKLCGKSFSRNGSLKTHMDIH
# TGEKPFTCDQCGKCFRRKVTLNEHVKIHFRR]
# sequence of block fz_znf       81 [RFCTCHQCGKRFSQKQNLKIHRRIHTGEKPYTCQRCGKSFSQKGNLKSHMRIHTGEKRFICQQCGNSFTQKGNLKKHMGIHTGEKPFTCDQCGKSFTHKDILNSHMRIHSREDCFLCQQCGRSFAHKVSFKIHMRVHTGEEPYACSQCGKSFRYKPSLDSHMRVHTGENPHTCKLCGKSFSRNGSLKTHMDIHTGE] 277
# sequence of block fz_linker    28 [GLLKDKLTDLMPLKEESQELNEMEEEYHDFITGKKSTKTEKTSSRKRAQKKS] 80
# sequence of block fz_finz       0 [MAFIKEESEDMRIEEVIVKQEETDEQIG] 28
# Evidence for and against this transcript:
# % of transcript supported by hints (any source): 0
# CDS exons: 0/3
# CDS introns: 0/2
# 5'UTR exons and introns: 0/0
# 3'UTR exons and introns: 0/0
# hint groups fully obeyed: 24
#     RM:  24
# incompatible hint groups: 1
#     RM:   1
# end gene g169
###
#
# ----- prediction on sequence number 76 (length = 30083, name = JADLZM010019574.1:17907-47990) -----
#
# Predicted genes for sequence number 76 on both strands
# start gene g170
JADLZM010019574.1	AUGUSTUS	gene	18515	24467	1	-	.	ID=g170
JADLZM010019574.1	AUGUSTUS	transcript	18515	24467	.	-	.	ID=g170.t1;Parent=g170
JADLZM010019574.1	AUGUSTUS	stop_codon	18515	18517	.	-	0	Parent=g170.t1
JADLZM010019574.1	AUGUSTUS	CDS	18518	18547	.	-	0	ID=g170.t1.cds;Parent=g170.t1
JADLZM010019574.1	AUGUSTUS	CDS	21449	21729	.	-	2	ID=g170.t1.cds;Parent=g170.t1
JADLZM010019574.1	AUGUSTUS	CDS	22357	22547	.	-	1	ID=g170.t1.cds;Parent=g170.t1
JADLZM010019574.1	AUGUSTUS	CDS	23602	23711	.	-	0	ID=g170.t1.cds;Parent=g170.t1
JADLZM010019574.1	AUGUSTUS	CDS	24084	24211	.	-	2	ID=g170.t1.cds;Parent=g170.t1
JADLZM010019574.1	AUGUSTUS	CDS	24293	24467	.	-	0	ID=g170.t1.cds;Parent=g170.t1
JADLZM010019574.1	AUGUSTUS	start_codon	24465	24467	.	-	0	Parent=g170.t1
# protein sequence = [MDKPVCFIDTGSDGKLRVQQSALQILQQIQQPVVVVAVVGLYRTGKSYLMNRLAGKQSGFALGSTIESKTKGIWMWCV
# SHPTKEGTTLVLLDTEGLGDVDRGDPKHDTNIFSLAVLLSSTLVYNSRGTIDNKAVMDLQFVTELSECIKVKSSDEDADDSSEFVTFFPSFIWAVRDF
# TLELKIDGKDVTEDEYLEFALKLKHVLGHLAKTYVDTISSGAVPCLENAVIAVATIENEAAVKEGLQVYQSGMEKLKDSFPLELKNVSSEHQQLSSTA
# TQAFMKRSFRDTDGKYLKSLQGRVRKEAQPT]
# Evidence for and against this transcript:
# % of transcript supported by hints (any source): 0
# CDS exons: 0/6
# CDS introns: 0/5
# 5'UTR exons and introns: 0/0
# 3'UTR exons and introns: 0/0
# hint groups fully obeyed: 24
#     RM:  24
# incompatible hint groups: 1
#     RM:   1
# end gene g170
###
# start gene g171
JADLZM010019574.1	AUGUSTUS	gene	44581	45551	1	-	.	ID=g171
JADLZM010019574.1	AUGUSTUS	transcript	44581	45551	.	-	.	ID=g171.t1;Parent=g171
JADLZM010019574.1	AUGUSTUS	stop_codon	44581	44583	.	-	0	Parent=g171.t1
JADLZM010019574.1	AUGUSTUS	CDS	44584	44952	.	-	0	ID=g171.t1.cds;Parent=g171.t1
JADLZM010019574.1	AUGUSTUS	CDS	45036	45551	.	-	0	ID=g171.t1.cds;Parent=g171.t1
JADLZM010019574.1	AUGUSTUS	start_codon	45549	45551	.	-	0	Parent=g171.t1
# protein sequence = [MFFNYKKTFSIVLLALVDAYYKFTFVHVGDFGRTSDGGVFQNSSLGMEAKALSVPAVIPLPGSGVQDPMQFTMVADAA
# FPLKTYMMRPFPGNNIPRWRRIFNYRLSRARMMVDNCAFGILSARWTVLHTRLKPENADFVVMATCILHNYLMTPSQNQTWLDEAEKRGNVLPPTPSR
# QDTPESPVSRVSIKAQVGHQMDLSFSWSPCPGDSPLMFPEGEVNEEVVGQAGSRSYPPRKKSPSTSLHAPRGSRVEHTGPAGLGNPSLASRKRVRWQL
# KACIRGMIIMGTSIRTGIWPR]
# Evidence for and against this transcript:
# % of transcript supported by hints (any source): 0
# CDS exons: 0/2
# CDS introns: 0/1
# 5'UTR exons and introns: 0/0
# 3'UTR exons and introns: 0/0
# hint groups fully obeyed: 0
# incompatible hint groups: 0
# end gene g171
###
#
# ----- prediction on sequence number 77 (length = 15707, name = JADLZM010019704.1:0-15707) -----
#
# Predicted genes for sequence number 77 on both strands
# (none)
#
# ----- prediction on sequence number 78 (length = 81264, name = JADLZM010019704.1:86002-167266) -----
#
# Predicted genes for sequence number 78 on both strands
# start gene g172
JADLZM010019704.1	AUGUSTUS	gene	97190	97624	1	+	.	ID=g172
JADLZM010019704.1	AUGUSTUS	transcript	97190	97624	.	+	.	ID=g172.t1;Parent=g172
JADLZM010019704.1	AUGUSTUS	start_codon	97190	97192	.	+	0	Parent=g172.t1
JADLZM010019704.1	AUGUSTUS	CDS	97190	97621	.	+	0	ID=g172.t1.cds;Parent=g172.t1
JADLZM010019704.1	AUGUSTUS	stop_codon	97622	97624	.	+	0	Parent=g172.t1
# protein sequence = [MPTSYQEKVPMPGSFPDAALVPTLSQEEAPVPALYQDKAPMPTSSLEEALVADGSPQEVPVPARHQLRRKLKIPENMR
# LYLTRDIILTPLTLRPPKGLPRSAKTLFPWGSTCFHQMPRGNTCAYLILRGKHLCPPYPKRKDLVP]
# Evidence for and against this transcript:
# % of transcript supported by hints (any source): 0
# CDS exons: 0/1
# CDS introns: 0/0
# 5'UTR exons and introns: 0/0
# 3'UTR exons and introns: 0/0
# hint groups fully obeyed: 0
# incompatible hint groups: 0
# end gene g172
###
# start gene g173
JADLZM010019704.1	AUGUSTUS	gene	97786	98448	1	+	.	ID=g173
JADLZM010019704.1	AUGUSTUS	transcript	97786	98448	.	+	.	ID=g173.t1;Parent=g173
JADLZM010019704.1	AUGUSTUS	start_codon	97786	97788	.	+	0	Parent=g173.t1
JADLZM010019704.1	AUGUSTUS	CDS	97786	98445	.	+	0	ID=g173.t1.cds;Parent=g173.t1
JADLZM010019704.1	AUGUSTUS	stop_codon	98446	98448	.	+	0	Parent=g173.t1
# protein sequence = [LQRLQKEHQSVSLPLGKHLFPPNPQKKHLCIPHPKREAPVPTSYQEKVPMPGSFPDAALVPTLSQEEAPVPALYQEKA
# PGPTISPEEALVADGSSQKVQRDHHQGLPKLQKEHQCLPHHLEKHMFPPVPEREYPCTPCPVWKPQCLPHPKRKHQCPPHPLKKHQWPPCLKRKHRCL
# PHTNRKKCQPHPKRKHQCPLQPLRKYLSLPGPQRKHQCLPRMGV]
# Evidence for and against this transcript:
# % of transcript supported by hints (any source): 0
# CDS exons: 0/1
# CDS introns: 0/0
# 5'UTR exons and introns: 0/0
# 3'UTR exons and introns: 0/0
# hint groups fully obeyed: 0
# incompatible hint groups: 1
#     RM:   1
# end gene g173
###
# start gene g174
JADLZM010019704.1	AUGUSTUS	gene	110220	116192	1	+	.	ID=g174
JADLZM010019704.1	AUGUSTUS	transcript	110220	116192	.	+	.	ID=g174.t1;Parent=g174
JADLZM010019704.1	AUGUSTUS	start_codon	110220	110222	.	+	0	Parent=g174.t1
JADLZM010019704.1	AUGUSTUS	CDS	110220	110304	.	+	0	ID=g174.t1.cds;Parent=g174.t1
JADLZM010019704.1	AUGUSTUS	CDS	115267	116189	.	+	2	ID=g174.t1.cds;Parent=g174.t1
JADLZM010019704.1	AUGUSTUS	stop_codon	116190	116192	.	+	0	Parent=g174.t1
JADLZM010019704.1	AUGUSTUS	protein_match	110220	110303	10.9	+	0	ID=pp.g174.t1.fz_finz;Target=fz_finz 1 28;Target_start=0;
JADLZM010019704.1	AUGUSTUS	protein_match	110304	110304	1	+	0	ID=pp.g174.t1.fz_linker;Target=fz_linker 1 1;Target_start=28;
JADLZM010019704.1	AUGUSTUS	protein_match	115267	115421	1.81	+	2	ID=pp.g174.t1.fz_linker;Target=fz_linker 1 52;Target_start=28;
JADLZM010019704.1	AUGUSTUS	protein_match	115494	116081	6.22	+	0	ID=pp.g174.t1.fz_znf;Target=fz_znf 1 196;Target_start=104;
JADLZM010019704.1	AUGUSTUS	interblock_region	115422	115493	.	+	0	ID=pp.g174.t1.iBR2
JADLZM010019704.1	AUGUSTUS	interblock_region	116082	116192	.	+	0	ID=pp.g174.t1.iBR3
# protein sequence = [MAFIKEESEDMKIEEAFRVKHEDTEEQTDLMLLKEESKELSEMEEKDKKNHDFLTGEKSTQAKKTSRKRARKTKSKSN
# YTCRQCGKSFNQKHSLEVHMRVHTGEKPFSCQQCGKSFTQKQNLKVHTRIHTGESSFTCQECGSSFTQKINLKVHMRIHTGEKPYTCKLCGQNFTHKN
# NLNSHTISHTGEKLFTCDQCGKSFTRKVTLNYHMKIHSRENCFTCHQCEKNFCHKLSLKNHMRIHTGEKPYSCPQCGRSFTYKPSLDSHMRTHTGETP
# YTCKYCGKKFSQKGNLQTHIRLHTGEKPFTCLQCEKSFTYQRDLKQHLQTHSGKTLQCSSVL]
# sequence of block fz_finz       0 [MAFIKEESEDMKIEEAFRVKHEDTEEQT] 28
# sequence of block fz_linker    28 [DLMLLKEESKELSEMEEKDKKNHDFLTGEKSTQAKKTSRKRARKTKSKSNYT] 80
# sequence of block fz_znf      104 [KPFSCQQCGKSFTQKQNLKVHTRIHTGESSFTCQECGSSFTQKINLKVHMRIHTGEKPYTCKLCGQNFTHKNNLNSHTISHTGEKLFTCDQCGKSFTRKVTLNYHMKIHSRENCFTCHQCEKNFCHKLSLKNHMRIHTGEKPYSCPQCGRSFTYKPSLDSHMRTHTGETPYTCKYCGKKFSQKGNLQTHIRLHTGE] 300
# Evidence for and against this transcript:
# % of transcript supported by hints (any source): 0
# CDS exons: 0/2
# CDS introns: 0/1
# 5'UTR exons and introns: 0/0
# 3'UTR exons and introns: 0/0
# hint groups fully obeyed: 33
#     RM:  33
# incompatible hint groups: 1
#     RM:   1
# end gene g174
###
# start gene g175
JADLZM010019704.1	AUGUSTUS	gene	118602	144489	1	-	.	ID=g175
JADLZM010019704.1	AUGUSTUS	transcript	118602	144489	.	-	.	ID=g175.t1;Parent=g175
JADLZM010019704.1	AUGUSTUS	stop_codon	118602	118604	.	-	0	Parent=g175.t1
JADLZM010019704.1	AUGUSTUS	CDS	118605	118677	.	-	1	ID=g175.t1.cds;Parent=g175.t1
JADLZM010019704.1	AUGUSTUS	CDS	123715	123937	.	-	2	ID=g175.t1.cds;Parent=g175.t1
JADLZM010019704.1	AUGUSTUS	CDS	124022	124552	.	-	2	ID=g175.t1.cds;Parent=g175.t1
JADLZM010019704.1	AUGUSTUS	CDS	128778	128847	.	-	0	ID=g175.t1.cds;Parent=g175.t1
JADLZM010019704.1	AUGUSTUS	CDS	144475	144489	.	-	0	ID=g175.t1.cds;Parent=g175.t1
JADLZM010019704.1	AUGUSTUS	start_codon	144487	144489	.	-	0	Parent=g175.t1
JADLZM010019704.1	AUGUSTUS	protein_match	123726	123937	5.37	-	2	ID=pp.g175.t1.fz_znf;Target=fz_znf 126 196;Target_start=80;
JADLZM010019704.1	AUGUSTUS	protein_match	124022	124397	7.04	-	0	ID=pp.g175.t1.fz_znf;Target=fz_znf 1 126;Target_start=80;
JADLZM010019704.1	AUGUSTUS	protein_match	124398	124552	1.68	-	2	ID=pp.g175.t1.fz_linker;Target=fz_linker 1 52;Target_start=28;
JADLZM010019704.1	AUGUSTUS	protein_match	128778	128778	1	-	0	ID=pp.g175.t1.fz_linker;Target=fz_linker 1 1;Target_start=28;
JADLZM010019704.1	AUGUSTUS	protein_match	128779	128847	7.75	-	0	ID=pp.g175.t1.fz_finz;Target=fz_finz 6 28;Target_start=0;
JADLZM010019704.1	AUGUSTUS	protein_match	144475	144489	2.53	-	0	ID=pp.g175.t1.fz_finz;Target=fz_finz 1 5;Target_start=0;
JADLZM010019704.1	AUGUSTUS	interblock_region	118602	118677	.	-	1	ID=pp.g175.t1.iBR3
JADLZM010019704.1	AUGUSTUS	interblock_region	123715	123725	.	-	0	ID=pp.g175.t1.iBR3
# protein sequence = [MPGIKEESEDIKIEEAFKVKQEDAEEQTGLISLKEEGPELNGMEEKDEKHHYFTTEEKYFSCSQTEKTSTQKTAEKTG
# ARSYFSCQECGKSFNQHRNLEVHMRLHTGEKPFSCQQCGKKFTQKGSLKVHMRIHTGEKPYTCQQCGKSFTHRGTLNAHMRTHPGKNPFNCTVCGKSF
# SRKESLKTHMRIHTGERPFVCGQCGKSFRYRNHLKNHVISHTGEKPYMCHHCGKNCSNKTSLEVHTRVHTGERPFTCPQCGKSFTVKGNLQTHIRVHT
# GEKPFTRFVQGFVPNPVCILFGLAKLFVLR]
# sequence of block fz_znf       80 [SYFSCQECGKSFNQHRNLEVHMRLHTGEKPFSCQQCGKKFTQKGSLKVHMRIHTGEKPYTCQQCGKSFTHRGTLNAHMRTHPGKNPFNCTVCGKSFSRKESLKTHMRIHTGERPFVCGQCGKSFRYRNHLKNHVISHTGEKPYMCHHCGKNCSNKTSLEVHTRVHTGERPFTCPQCGKSFTVKGNLQTHIRVHTGE] 276
# sequence of block fz_linker    28 [GLISLKEEGPELNGMEEKDEKHHYFTTEEKYFSCSQTEKTSTQKTAEKTGAR] 80
# sequence of block fz_finz       0 [MPGIKEESEDIKIEEAFKVKQEDAEEQT] 28
# Evidence for and against this transcript:
# % of transcript supported by hints (any source): 0
# CDS exons: 0/5
# CDS introns: 0/4
# 5'UTR exons and introns: 0/0
# 3'UTR exons and introns: 0/0
# hint groups fully obeyed: 137
#     RM: 137
# incompatible hint groups: 4
#     RM:   4
# end gene g175
###
# start gene g176
JADLZM010019704.1	AUGUSTUS	gene	147768	148380	1	+	.	ID=g176
JADLZM010019704.1	AUGUSTUS	transcript	147768	148380	.	+	.	ID=g176.t1;Parent=g176
JADLZM010019704.1	AUGUSTUS	start_codon	147768	147770	.	+	0	Parent=g176.t1
JADLZM010019704.1	AUGUSTUS	CDS	147768	147807	.	+	0	ID=g176.t1.cds;Parent=g176.t1
JADLZM010019704.1	AUGUSTUS	CDS	148019	148377	.	+	2	ID=g176.t1.cds;Parent=g176.t1
JADLZM010019704.1	AUGUSTUS	stop_codon	148378	148380	.	+	0	Parent=g176.t1
# protein sequence = [MNPAVSRLLCLRQGIADEEPCNPAVPTTTEPASVTPATPEPANIMPATPSPANVMSATPRPANVMYATPGPANDVSTF
# PGPATDMSAMPKPLHVMAAKPEPAHVMPATREPLHKMAANPRTVIKWLPLKSLIP]
# Evidence for and against this transcript:
# % of transcript supported by hints (any source): 0
# CDS exons: 0/2
# CDS introns: 0/1
# 5'UTR exons and introns: 0/0
# 3'UTR exons and introns: 0/0
# hint groups fully obeyed: 0
# incompatible hint groups: 1
#     RM:   1
# end gene g176
###
# start gene g177
JADLZM010019704.1	AUGUSTUS	gene	148604	149103	1	-	.	ID=g177
JADLZM010019704.1	AUGUSTUS	transcript	148604	149103	.	-	.	ID=g177.t1;Parent=g177
JADLZM010019704.1	AUGUSTUS	stop_codon	148604	148606	.	-	0	Parent=g177.t1
JADLZM010019704.1	AUGUSTUS	CDS	148607	148885	.	-	0	ID=g177.t1.cds;Parent=g177.t1
JADLZM010019704.1	AUGUSTUS	CDS	148990	149103	.	-	0	ID=g177.t1.cds;Parent=g177.t1
JADLZM010019704.1	AUGUSTUS	start_codon	149101	149103	.	-	0	Parent=g177.t1
# protein sequence = [MEGLAHAGEQVQNHGLDHEAVGKTMGYGAIVDMDHEAMDCGAEADNGAEGDLGRGAVTDCGALEDLGHGAVADCGEVE
# QETTRSELVEQESRVEPAKLRTARSELVEQEARMEPMAQGTTAADMVGLEQRA]
# Evidence for and against this transcript:
# % of transcript supported by hints (any source): 0
# CDS exons: 0/2
# CDS introns: 0/1
# 5'UTR exons and introns: 0/0
# 3'UTR exons and introns: 0/0
# hint groups fully obeyed: 0
# incompatible hint groups: 0
# end gene g177
###
# start gene g178
JADLZM010019704.1	AUGUSTUS	gene	152183	160157	1	+	.	ID=g178
JADLZM010019704.1	AUGUSTUS	transcript	152183	160157	.	+	.	ID=g178.t1;Parent=g178
JADLZM010019704.1	AUGUSTUS	start_codon	152183	152185	.	+	0	Parent=g178.t1
JADLZM010019704.1	AUGUSTUS	CDS	152183	152267	.	+	0	ID=g178.t1.cds;Parent=g178.t1
JADLZM010019704.1	AUGUSTUS	CDS	153242	153256	.	+	2	ID=g178.t1.cds;Parent=g178.t1
JADLZM010019704.1	AUGUSTUS	CDS	156801	157718	.	+	2	ID=g178.t1.cds;Parent=g178.t1
JADLZM010019704.1	AUGUSTUS	CDS	160129	160154	.	+	2	ID=g178.t1.cds;Parent=g178.t1
JADLZM010019704.1	AUGUSTUS	stop_codon	160155	160157	.	+	0	Parent=g178.t1
JADLZM010019704.1	AUGUSTUS	protein_match	152183	152266	9.38	+	0	ID=pp.g178.t1.fz_finz;Target=fz_finz 1 28;Target_start=0;
JADLZM010019704.1	AUGUSTUS	protein_match	152267	152267	1	+	0	ID=pp.g178.t1.fz_linker;Target=fz_linker 1 1;Target_start=28;
JADLZM010019704.1	AUGUSTUS	protein_match	153242	153256	0.717	+	1	ID=pp.g178.t1.fz_linker;Target=fz_linker 1 6;Target_start=27;
JADLZM010019704.1	AUGUSTUS	protein_match	156801	156940	1.25	+	2	ID=pp.g178.t1.fz_linker;Target=fz_linker 6 52;Target_start=28;
JADLZM010019704.1	AUGUSTUS	protein_match	156941	157528	7.01	+	0	ID=pp.g178.t1.fz_znf;Target=fz_znf 1 196;Target_start=80;
JADLZM010019704.1	AUGUSTUS	interblock_region	157529	157718	.	+	0	ID=pp.g178.t1.iBR3
JADLZM010019704.1	AUGUSTUS	interblock_region	160129	160157	.	+	2	ID=pp.g178.t1.iBR3
# protein sequence = [MAFIKEESEDVKIEEAFRDKHEDTEEQTEVAARSVTLLKEENKMEEDQYEKQDFITGGKSSSCSLTEKTLLKRNKNTG
# SRSSFMCQQCGKSFSRKGSLKIHQRIHTGESPFACPQCGKSFTQKGSLKIHMRIHTGESPFTCPQCGKSFTQKGSLKIHMRIHTGESPYACIECGKSF
# IRRGSLKSHMTIHTGEKPYTCPQCGKCFTRKATLNAHMKIHTGESPYTCKLCGKSFSHKGNLQTHMRIHTGERPFICGQCGKRFRGKVNLNYHIRIHS
# RENYFICHQCGRSFTDRKRFKKHVITHTKEKPFSCLQCKKSFTYQKDLKHHLQSHYGKKVQYSECEALQVRYVT]
# sequence of block fz_finz       0 [MAFIKEESEDVKIEEAFRDKHEDTEEQT] 28
# sequence of block fz_linker    28 [EVAARSVTLLKEENKMEEDQYEKQDFITGGKSSSCSLTEKTLLKRNKNTGSR] 80
# sequence of block fz_znf       80 [SSFMCQQCGKSFSRKGSLKIHQRIHTGESPFACPQCGKSFTQKGSLKIHMRIHTGESPFTCPQCGKSFTQKGSLKIHMRIHTGESPYACIECGKSFIRRGSLKSHMTIHTGEKPYTCPQCGKCFTRKATLNAHMKIHTGESPYTCKLCGKSFSHKGNLQTHMRIHTGERPFICGQCGKRFRGKVNLNYHIRIHSRE] 276
# Evidence for and against this transcript:
# % of transcript supported by hints (any source): 0
# CDS exons: 0/4
# CDS introns: 0/3
# 5'UTR exons and introns: 0/0
# 3'UTR exons and introns: 0/0
# hint groups fully obeyed: 45
#     RM:  45
# incompatible hint groups: 4
#     RM:   4
# end gene g178
###
# start gene g179
JADLZM010019704.1	AUGUSTUS	gene	161615	164212	1	-	.	ID=g179
JADLZM010019704.1	AUGUSTUS	transcript	161615	164212	.	-	.	ID=g179.t1;Parent=g179
JADLZM010019704.1	AUGUSTUS	stop_codon	161615	161617	.	-	0	Parent=g179.t1
JADLZM010019704.1	AUGUSTUS	CDS	161618	161623	.	-	0	ID=g179.t1.cds;Parent=g179.t1
JADLZM010019704.1	AUGUSTUS	CDS	164021	164212	.	-	0	ID=g179.t1.cds;Parent=g179.t1
JADLZM010019704.1	AUGUSTUS	start_codon	164210	164212	.	-	0	Parent=g179.t1
# protein sequence = [MNYLCKPYVAVVTTYQMAVLLAFNNSETVSYKELQDSTQMNEKELQKTIKSLLDVKMISHDSQKDH]
# Evidence for and against this transcript:
# % of transcript supported by hints (any source): 0
# CDS exons: 0/2
# CDS introns: 0/1
# 5'UTR exons and introns: 0/0
# 3'UTR exons and introns: 0/0
# hint groups fully obeyed: 11
#     RM:  11
# incompatible hint groups: 0
# end gene g179
###
#
# ----- prediction on sequence number 79 (length = 25026, name = JADLZM010020640.1:0-25026) -----
#
# Predicted genes for sequence number 79 on both strands
# (none)
#
# ----- prediction on sequence number 80 (length = 53648, name = JADLZM010021918.1:169831-223479) -----
#
# Predicted genes for sequence number 80 on both strands
# start gene g180
JADLZM010021918.1	AUGUSTUS	gene	174357	185001	1	-	.	ID=g180
JADLZM010021918.1	AUGUSTUS	transcript	174357	185001	.	-	.	ID=g180.t1;Parent=g180
JADLZM010021918.1	AUGUSTUS	stop_codon	174357	174359	.	-	0	Parent=g180.t1
JADLZM010021918.1	AUGUSTUS	CDS	174360	174937	.	-	2	ID=g180.t1.cds;Parent=g180.t1
JADLZM010021918.1	AUGUSTUS	CDS	184394	184433	.	-	0	ID=g180.t1.cds;Parent=g180.t1
JADLZM010021918.1	AUGUSTUS	CDS	184738	185001	.	-	0	ID=g180.t1.cds;Parent=g180.t1
JADLZM010021918.1	AUGUSTUS	start_codon	184999	185001	.	-	0	Parent=g180.t1
JADLZM010021918.1	AUGUSTUS	protein_match	174366	174937	3.39	-	2	ID=pp.g180.t1.fz_znf;Target=fz_znf 6 196;Target_start=96;
JADLZM010021918.1	AUGUSTUS	protein_match	184394	184409	2.36	-	0	ID=pp.g180.t1.fz_znf;Target=fz_znf 1 6;Target_start=96;
JADLZM010021918.1	AUGUSTUS	protein_match	184762	184917	1.3	-	0	ID=pp.g180.t1.fz_linker;Target=fz_linker 1 52;Target_start=28;
JADLZM010021918.1	AUGUSTUS	protein_match	184918	185001	10.2	-	0	ID=pp.g180.t1.fz_finz;Target=fz_finz 1 28;Target_start=0;
JADLZM010021918.1	AUGUSTUS	interblock_region	174357	174365	.	-	0	ID=pp.g180.t1.iBR3
JADLZM010021918.1	AUGUSTUS	interblock_region	184410	184433	.	-	0	ID=pp.g180.t1.iBR2
JADLZM010021918.1	AUGUSTUS	interblock_region	184738	184761	.	-	0	ID=pp.g180.t1.iBR2
# protein sequence = [MAFIKEEREDMKIEEAFRVKHEDTEEQTEMEFIKEESEDMKIEEAFRVKHEDTEEQTGRSSQVIFINIALYTIMFVKG
# ALQCQTEQYFENANHKIVQLYVCYLMPLKEESQELNEMEEKDDFMTGEKSCTYSPTQKTETRNLEFQMSVHTGEKPYVCQQCGKSFIQKDSLKVHMKI
# HSGKKPYTCKQCGKSFSLKVNLNSHIRIHAGGKLFICSQCGKSFSLKVTLNSHMRIHTGEKPYVCQQCGKSFIHRSNFENHLRIHTGEKPFVCDQCEK
# SFTYHTNMKRHLQTHSGKKF]
# sequence of block fz_znf       96 [QLYVCYLMPLKEESQELNEMEEKDDFMTGEKSCTYSPTQKTETRNLEFQMSVHTGEKPYVCQQCGKSFIQKDSLKVHMKIHSGKKPYTCKQCGKSFSLKVNLNSHIRIHAGGKLFICSQCGKSFSLKVTLNSHMRIHTGEKPYVCQQCGKSFIHRSNFENHLRIHTGEKPFVCDQCEKSFTYHTNMKRHLQTHSGK] 292
# sequence of block fz_linker    28 [EMEFIKEESEDMKIEEAFRVKHEDTEEQTGRSSQVIFINIALYTIMFVKGAL] 80
# sequence of block fz_finz       0 [MAFIKEEREDMKIEEAFRVKHEDTEEQT] 28
# Evidence for and against this transcript:
# % of transcript supported by hints (any source): 0
# CDS exons: 0/3
# CDS introns: 0/2
# 5'UTR exons and introns: 0/0
# 3'UTR exons and introns: 0/0
# hint groups fully obeyed: 55
#     RM:  55
# incompatible hint groups: 4
#     RM:   4
# end gene g180
###
# start gene g181
JADLZM010021918.1	AUGUSTUS	gene	187779	198403	1	-	.	ID=g181
JADLZM010021918.1	AUGUSTUS	transcript	187779	198403	.	-	.	ID=g181.t1;Parent=g181
JADLZM010021918.1	AUGUSTUS	stop_codon	187779	187781	.	-	0	Parent=g181.t1
JADLZM010021918.1	AUGUSTUS	CDS	187782	188695	.	-	2	ID=g181.t1.cds;Parent=g181.t1
JADLZM010021918.1	AUGUSTUS	CDS	191947	192025	.	-	0	ID=g181.t1.cds;Parent=g181.t1
JADLZM010021918.1	AUGUSTUS	CDS	198398	198403	.	-	0	ID=g181.t1.cds;Parent=g181.t1
JADLZM010021918.1	AUGUSTUS	start_codon	198401	198403	.	-	0	Parent=g181.t1
JADLZM010021918.1	AUGUSTUS	protein_match	187872	188459	6.51	-	0	ID=pp.g181.t1.fz_znf;Target=fz_znf 1 196;Target_start=107;
JADLZM010021918.1	AUGUSTUS	protein_match	188541	188695	1.87	-	2	ID=pp.g181.t1.fz_linker;Target=fz_linker 1 52;Target_start=28;
JADLZM010021918.1	AUGUSTUS	protein_match	191947	191947	1	-	0	ID=pp.g181.t1.fz_linker;Target=fz_linker 1 1;Target_start=28;
JADLZM010021918.1	AUGUSTUS	protein_match	191948	192025	8.39	-	0	ID=pp.g181.t1.fz_finz;Target=fz_finz 3 28;Target_start=0;
JADLZM010021918.1	AUGUSTUS	protein_match	198398	198403	15.1	-	0	ID=pp.g181.t1.fz_finz;Target=fz_finz 1 2;Target_start=0;
JADLZM010021918.1	AUGUSTUS	interblock_region	187779	187871	.	-	0	ID=pp.g181.t1.iBR3
JADLZM010021918.1	AUGUSTUS	interblock_region	188460	188540	.	-	0	ID=pp.g181.t1.iBR2
# protein sequence = [MAVIKEESEDMKIEEAFRVRHEDTEEQTDLMPLKEESQELNEMEEKDDFMTGEKSCTYSPTQKTETRNLEFQMSVHTG
# EKPYVCQQCGKSFIQKDSLKVHMKIHSGKKPYTCKQCGERFKQKKYLNAHVTIHSGEKPHTCKLCGNSFTRKENLTIHMRIHTGEKPYICQQCGKSFT
# QKESLKTHTRVHTGEKPFICSQCGKSFKQKKYLNGHMTIHTGEKPFVCDQCEKSFRYKAHLRNHMRIHSGENCFICHQCEKSFSHRSNFDNHLRIHTG
# EKPFTCPQCGKSFMTKGNLKIHMRVHTGEKPYKCVQCEKSFTYHTNMKRHLQTHSGKKF]
# sequence of block fz_znf      107 [KPYTCKQCGERFKQKKYLNAHVTIHSGEKPHTCKLCGNSFTRKENLTIHMRIHTGEKPYICQQCGKSFTQKESLKTHTRVHTGEKPFICSQCGKSFKQKKYLNGHMTIHTGEKPFVCDQCEKSFRYKAHLRNHMRIHSGENCFICHQCEKSFSHRSNFDNHLRIHTGEKPFTCPQCGKSFMTKGNLKIHMRVHTGE] 303
# sequence of block fz_linker    28 [DLMPLKEESQELNEMEEKDDFMTGEKSCTYSPTQKTETRNLEFQMSVHTGEK] 80
# sequence of block fz_finz       0 [MAVIKEESEDMKIEEAFRVRHEDTEEQT] 28
# Evidence for and against this transcript:
# % of transcript supported by hints (any source): 0
# CDS exons: 0/3
# CDS introns: 0/2
# 5'UTR exons and introns: 0/0
# 3'UTR exons and introns: 0/0
# hint groups fully obeyed: 58
#     RM:  58
# incompatible hint groups: 2
#     RM:   2
# end gene g181
###
# start gene g182
JADLZM010021918.1	AUGUSTUS	gene	201075	210187	1	-	.	ID=g182
JADLZM010021918.1	AUGUSTUS	transcript	201075	210187	.	-	.	ID=g182.t1;Parent=g182
JADLZM010021918.1	AUGUSTUS	stop_codon	201075	201077	.	-	0	Parent=g182.t1
JADLZM010021918.1	AUGUSTUS	CDS	201078	202675	.	-	2	ID=g182.t1.cds;Parent=g182.t1
JADLZM010021918.1	AUGUSTUS	CDS	208395	208473	.	-	0	ID=g182.t1.cds;Parent=g182.t1
JADLZM010021918.1	AUGUSTUS	CDS	210182	210187	.	-	0	ID=g182.t1.cds;Parent=g182.t1
JADLZM010021918.1	AUGUSTUS	start_codon	210185	210187	.	-	0	Parent=g182.t1
JADLZM010021918.1	AUGUSTUS	protein_match	201855	202442	6.23	-	0	ID=pp.g182.t1.fz_znf;Target=fz_znf 1 196;Target_start=106;
JADLZM010021918.1	AUGUSTUS	protein_match	202521	202675	1.54	-	2	ID=pp.g182.t1.fz_linker;Target=fz_linker 1 52;Target_start=28;
JADLZM010021918.1	AUGUSTUS	protein_match	208395	208395	1	-	0	ID=pp.g182.t1.fz_linker;Target=fz_linker 1 1;Target_start=28;
JADLZM010021918.1	AUGUSTUS	protein_match	208396	208473	9.85	-	0	ID=pp.g182.t1.fz_finz;Target=fz_finz 3 28;Target_start=0;
JADLZM010021918.1	AUGUSTUS	protein_match	210182	210187	7.65	-	0	ID=pp.g182.t1.fz_finz;Target=fz_finz 1 2;Target_start=0;
JADLZM010021918.1	AUGUSTUS	interblock_region	201075	201854	.	-	0	ID=pp.g182.t1.iBR3
JADLZM010021918.1	AUGUSTUS	interblock_region	202443	202520	.	-	0	ID=pp.g182.t1.iBR2
# protein sequence = [MCFIKEEREDMKIEEAFRVKHEDTEEQTDLMALKEESQELNEMEEKNFMPGEGSFSYSRTHKTEARNLNTHMTIHTGE
# EPYTCKLCGKSFSLKGNLKTHMRIHTGEKPFKCCQCGKSFTQKKTLSVHMRIHTGEKPYTCKPCGQSFTQKQGLKGHLKIHTGENLFTCPQCRKHFTQ
# KKNLNTHMRIHAGEKPYTCKLCGKSFSLNGQLKTHMKIHTGEKPFTCSQCGKSFKEKRGLNVHMRIHTGEKPFVCSQCGKSFKRKRDLNGHMTNHTGE
# KPYECKLCGKSFMQKENFKTHMRIHTGEDPFVCDQCGKSFRCRKYLNHHMRIHSGENCFICHQCERSFTDRNQLENHVKIHIGEKPYMCHQCGMSFTN
# RANLEDHMRIHSGETPFTCKLCGKSFTIKGDLNIHIKVHSGEQPYKCHQCEKSFTDRNHLESHVKVHIGEKPFLCPHCGKGFIYRANLEYHLRIHTGE
# KPFTCPQCGRSFTVKGNLKLHMRVHTGEKPYKCLQCEKSFTIKGNLKIHMRVHTGEKPYKCVQCDMSFTYHISLKQHLQNHCEKNLSFSFV]
# sequence of block fz_znf      106 [KPFKCCQCGKSFTQKKTLSVHMRIHTGEKPYTCKPCGQSFTQKQGLKGHLKIHTGENLFTCPQCRKHFTQKKNLNTHMRIHAGEKPYTCKLCGKSFSLNGQLKTHMKIHTGEKPFTCSQCGKSFKEKRGLNVHMRIHTGEKPFVCSQCGKSFKRKRDLNGHMTNHTGEKPYECKLCGKSFMQKENFKTHMRIHTGE] 302
# sequence of block fz_linker    28 [DLMALKEESQELNEMEEKNFMPGEGSFSYSRTHKTEARNLNTHMTIHTGEEP] 80
# sequence of block fz_finz       0 [MCFIKEEREDMKIEEAFRVKHEDTEEQT] 28
# Evidence for and against this transcript:
# % of transcript supported by hints (any source): 0
# CDS exons: 0/3
# CDS introns: 0/2
# 5'UTR exons and introns: 0/0
# 3'UTR exons and introns: 0/0
# hint groups fully obeyed: 45
#     RM:  45
# incompatible hint groups: 2
#     RM:   2
# end gene g182
###
# start gene g183
JADLZM010021918.1	AUGUSTUS	gene	214578	214892	1	-	.	ID=g183
JADLZM010021918.1	AUGUSTUS	transcript	214578	214892	.	-	.	ID=g183.t1;Parent=g183
JADLZM010021918.1	AUGUSTUS	stop_codon	214578	214580	.	-	0	Parent=g183.t1
JADLZM010021918.1	AUGUSTUS	CDS	214581	214892	.	-	0	ID=g183.t1.cds;Parent=g183.t1
JADLZM010021918.1	AUGUSTUS	start_codon	214890	214892	.	-	0	Parent=g183.t1
# protein sequence = [MDAWERCQVVCLAALSVEDIEDIYLFGTMITGLMLIGFGIALVYQEIQKPDQRLTRLPVMIEAVGRAVSSETGTINRK
# MDNITEKLTALQRQMDRFGDQNGQRE]
# Evidence for and against this transcript:
# % of transcript supported by hints (any source): 0
# CDS exons: 0/1
# CDS introns: 0/0
# 5'UTR exons and introns: 0/0
# 3'UTR exons and introns: 0/0
# hint groups fully obeyed: 0
# incompatible hint groups: 1
#     RM:   1
# end gene g183
###
#
# ----- prediction on sequence number 81 (length = 25581, name = JADLZM010021918.1:268870-294451) -----
#
# Predicted genes for sequence number 81 on both strands
# start gene g184
JADLZM010021918.1	AUGUSTUS	gene	280653	286599	1	-	.	ID=g184
JADLZM010021918.1	AUGUSTUS	transcript	280653	286599	.	-	.	ID=g184.t1;Parent=g184
JADLZM010021918.1	AUGUSTUS	stop_codon	280653	280655	.	-	0	Parent=g184.t1
JADLZM010021918.1	AUGUSTUS	CDS	280656	281701	.	-	2	ID=g184.t1.cds;Parent=g184.t1
JADLZM010021918.1	AUGUSTUS	CDS	283869	283937	.	-	2	ID=g184.t1.cds;Parent=g184.t1
JADLZM010021918.1	AUGUSTUS	CDS	286584	286599	.	-	0	ID=g184.t1.cds;Parent=g184.t1
JADLZM010021918.1	AUGUSTUS	start_codon	286597	286599	.	-	0	Parent=g184.t1
JADLZM010021918.1	AUGUSTUS	protein_match	280959	281546	5.05	-	0	ID=pp.g184.t1.fz_znf;Target=fz_znf 1 196;Target_start=80;
JADLZM010021918.1	AUGUSTUS	protein_match	281547	281701	1.69	-	2	ID=pp.g184.t1.fz_linker;Target=fz_linker 1 52;Target_start=28;
JADLZM010021918.1	AUGUSTUS	protein_match	283869	283869	1	-	0	ID=pp.g184.t1.fz_linker;Target=fz_linker 1 1;Target_start=28;
JADLZM010021918.1	AUGUSTUS	protein_match	283870	283937	10.2	-	2	ID=pp.g184.t1.fz_finz;Target=fz_finz 6 28;Target_start=0;
JADLZM010021918.1	AUGUSTUS	protein_match	286584	286599	7.65	-	0	ID=pp.g184.t1.fz_finz;Target=fz_finz 1 6;Target_start=0;
JADLZM010021918.1	AUGUSTUS	interblock_region	280653	280958	.	-	0	ID=pp.g184.t1.iBR3
# protein sequence = [MHFFKKESEDMKIEEAFRVKHEDTEEQTDLMPLKEESQELNEMEEEDQDFMTGEKSFSYLQAHETETRNLKVQMSVHT
# GESPFTCQHCGKRLTRKDSLKVHLRIHAGEKPFTCPQCGKSFTQKKNLNAHLKLHTGEKPHTCKLCGKSFSIKGSLKIHTRIHTGEKPFICSQCGKSF
# KQKKELDAHMRNHAGDKPYACKLCGKSFTRKASFKSHMTIHKGEKPFVCDQCGKSYRYKVGFKHHMRIHSGENCFRCRKCPMSFSDRNHLKNHVKIHI
# LEKTYMCNQCGKSFTKRANLENHIRVHTGEKPFTCPRCGKSFTLKGNFKIHMRVHTGEQPYKCLQCEKSFTYHTELKRHMQRKCCFPQSFRKSNFILK
# KDISV]
# sequence of block fz_znf       80 [SPFTCQHCGKRLTRKDSLKVHLRIHAGEKPFTCPQCGKSFTQKKNLNAHLKLHTGEKPHTCKLCGKSFSIKGSLKIHTRIHTGEKPFICSQCGKSFKQKKELDAHMRNHAGDKPYACKLCGKSFTRKASFKSHMTIHKGEKPFVCDQCGKSYRYKVGFKHHMRIHSGENCFRCRKCPMSFSDRNHLKNHVKIHILE] 276
# sequence of block fz_linker    28 [DLMPLKEESQELNEMEEEDQDFMTGEKSFSYLQAHETETRNLKVQMSVHTGE] 80
# sequence of block fz_finz       0 [MHFFKKESEDMKIEEAFRVKHEDTEEQT] 28
# Evidence for and against this transcript:
# % of transcript supported by hints (any source): 0
# CDS exons: 0/3
# CDS introns: 0/2
# 5'UTR exons and introns: 0/0
# 3'UTR exons and introns: 0/0
# hint groups fully obeyed: 35
#     RM:  35
# incompatible hint groups: 3
#     RM:   3
# end gene g184
###
# start gene g185
JADLZM010021918.1	AUGUSTUS	gene	292040	293349	1	+	.	ID=g185
JADLZM010021918.1	AUGUSTUS	transcript	292040	293349	.	+	.	ID=g185.t1;Parent=g185
JADLZM010021918.1	AUGUSTUS	start_codon	292040	292042	.	+	0	Parent=g185.t1
JADLZM010021918.1	AUGUSTUS	CDS	292040	292127	.	+	0	ID=g185.t1.cds;Parent=g185.t1
JADLZM010021918.1	AUGUSTUS	CDS	292208	292264	.	+	2	ID=g185.t1.cds;Parent=g185.t1
JADLZM010021918.1	AUGUSTUS	CDS	293222	293346	.	+	2	ID=g185.t1.cds;Parent=g185.t1
JADLZM010021918.1	AUGUSTUS	stop_codon	293347	293349	.	+	0	Parent=g185.t1
# protein sequence = [MENVLVTLTEYQGAITLTVSKEIAEKIKDDKKYAAYIMQQVRSAAQKHANGRLIWEMWSWEYTIRHNMLNSSVQHYLI
# PDYSSTALNSTS]
# Evidence for and against this transcript:
# % of transcript supported by hints (any source): 0
# CDS exons: 0/3
# CDS introns: 0/2
# 5'UTR exons and introns: 0/0
# 3'UTR exons and introns: 0/0
# hint groups fully obeyed: 5
#     RM:   5
# incompatible hint groups: 2
#     RM:   2
# end gene g185
###
#
# ----- prediction on sequence number 82 (length = 53536, name = JADLZM010022198.1:18067-71603) -----
#
# Predicted genes for sequence number 82 on both strands
# start gene g186
JADLZM010022198.1	AUGUSTUS	gene	33154	45259	1	+	.	ID=g186
JADLZM010022198.1	AUGUSTUS	transcript	33154	45259	.	+	.	ID=g186.t1;Parent=g186
JADLZM010022198.1	AUGUSTUS	start_codon	33154	33156	.	+	0	Parent=g186.t1
JADLZM010022198.1	AUGUSTUS	CDS	33154	33238	.	+	0	ID=g186.t1.cds;Parent=g186.t1
JADLZM010022198.1	AUGUSTUS	CDS	44031	45256	.	+	2	ID=g186.t1.cds;Parent=g186.t1
JADLZM010022198.1	AUGUSTUS	stop_codon	45257	45259	.	+	0	Parent=g186.t1
JADLZM010022198.1	AUGUSTUS	protein_match	33154	33237	9.45	+	0	ID=pp.g186.t1.fz_finz;Target=fz_finz 1 28;Target_start=0;
JADLZM010022198.1	AUGUSTUS	protein_match	33238	33238	1	+	0	ID=pp.g186.t1.fz_linker;Target=fz_linker 1 1;Target_start=28;
JADLZM010022198.1	AUGUSTUS	protein_match	44031	44185	1.85	+	2	ID=pp.g186.t1.fz_linker;Target=fz_linker 1 52;Target_start=28;
JADLZM010022198.1	AUGUSTUS	protein_match	44312	44899	6.33	+	0	ID=pp.g186.t1.fz_znf;Target=fz_znf 1 196;Target_start=122;
JADLZM010022198.1	AUGUSTUS	interblock_region	44186	44311	.	+	0	ID=pp.g186.t1.iBR2
JADLZM010022198.1	AUGUSTUS	interblock_region	44900	45259	.	+	0	ID=pp.g186.t1.iBR3
# protein sequence = [MEFIKEESEDMKSEETFRVKHEDTEEQTDLMALKEESQALNETEEKDRKEKHHDFKTEDKSISYSSTEKIFLRNKAKK
# TQNTSLNSHRRIHTGESSFTCQQCGQIFNRKGSFTVHMKIHIEKKPLICTQCGKRFTQKKNLNVHMRIHIGERPYACEQCGKSFTVNGDLKIHMRIHT
# GERPFICVKCGKSFKEKKSLNVHMRIHTGERPYECDQCGKSFTHKKNLNVHMRFHIGERPYACKQCGKSFTVNGDLNNHMRIHTGERPFICFQCGKSF
# KQKKCHNVHMRIHTGEKPYICNQCGNCFRYKEILNNHMRIHSRENRFKCHQCESSFIDKKCLKNHVTIHLGEKPFMCHHCGKSLTNNANLESHLRIHT
# GEKPFTCKQCGKSFRVKGNLVTHMRIHTGEKPFTCLQCDTSFTYNKDLKHHLRTHSGKKLPFSSV]
# sequence of block fz_finz       0 [MEFIKEESEDMKSEETFRVKHEDTEEQT] 28
# sequence of block fz_linker    28 [DLMALKEESQALNETEEKDRKEKHHDFKTEDKSISYSSTEKIFLRNKAKKTQ] 80
# sequence of block fz_znf      122 [KPLICTQCGKRFTQKKNLNVHMRIHIGERPYACEQCGKSFTVNGDLKIHMRIHTGERPFICVKCGKSFKEKKSLNVHMRIHTGERPYECDQCGKSFTHKKNLNVHMRFHIGERPYACKQCGKSFTVNGDLNNHMRIHTGERPFICFQCGKSFKQKKCHNVHMRIHTGEKPYICNQCGNCFRYKEILNNHMRIHSRE] 318
# Evidence for and against this transcript:
# % of transcript supported by hints (any source): 0
# CDS exons: 0/2
# CDS introns: 0/1
# 5'UTR exons and introns: 0/0
# 3'UTR exons and introns: 0/0
# hint groups fully obeyed: 79
#     RM:  79
# incompatible hint groups: 4
#     RM:   4
# end gene g186
###
# start gene g187
JADLZM010022198.1	AUGUSTUS	gene	56520	62502	1	+	.	ID=g187
JADLZM010022198.1	AUGUSTUS	transcript	56520	62502	.	+	.	ID=g187.t1;Parent=g187
JADLZM010022198.1	AUGUSTUS	start_codon	56520	56522	.	+	0	Parent=g187.t1
JADLZM010022198.1	AUGUSTUS	CDS	56520	56604	.	+	0	ID=g187.t1.cds;Parent=g187.t1
JADLZM010022198.1	AUGUSTUS	CDS	57169	57301	.	+	2	ID=g187.t1.cds;Parent=g187.t1
JADLZM010022198.1	AUGUSTUS	CDS	60911	60954	.	+	1	ID=g187.t1.cds;Parent=g187.t1
JADLZM010022198.1	AUGUSTUS	CDS	61862	62499	.	+	2	ID=g187.t1.cds;Parent=g187.t1
JADLZM010022198.1	AUGUSTUS	stop_codon	62500	62502	.	+	0	Parent=g187.t1
JADLZM010022198.1	AUGUSTUS	protein_match	56520	56603	9.19	+	0	ID=pp.g187.t1.fz_finz;Target=fz_finz 1 28;Target_start=0;
JADLZM010022198.1	AUGUSTUS	protein_match	56604	56604	1	+	0	ID=pp.g187.t1.fz_linker;Target=fz_linker 1 1;Target_start=28;
JADLZM010022198.1	AUGUSTUS	protein_match	57169	57301	1.13	+	1	ID=pp.g187.t1.fz_linker;Target=fz_linker 1 45;Target_start=27;
JADLZM010022198.1	AUGUSTUS	protein_match	60911	60932	1.24	+	1	ID=pp.g187.t1.fz_linker;Target=fz_linker 45 52;Target_start=28;
JADLZM010022198.1	AUGUSTUS	protein_match	61891	62478	2.79	+	0	ID=pp.g187.t1.fz_znf;Target=fz_znf 1 196;Target_start=97;
JADLZM010022198.1	AUGUSTUS	interblock_region	60933	60954	.	+	0	ID=pp.g187.t1.iBR2
JADLZM010022198.1	AUGUSTUS	interblock_region	61862	61890	.	+	2	ID=pp.g187.t1.iBR2
JADLZM010022198.1	AUGUSTUS	interblock_region	62479	62502	.	+	0	ID=pp.g187.t1.iBR3
# protein sequence = [MEFIKEESEDVKIKEAFRVKHEDTEEQTEKVVLYERSNSCHGVSVPENRQDDEDEGYKKPLITSQEGRSTRTGCINHN
# FFKDRQKPLNLMAVKAETQELNETEEKDQNEKYHDFKTEEKSFSRLQTEKTSSPKTAQKTQTTNLNSHMRIQTGESSFTCQQCGHIFNCKETLEVHMK
# IHFEKKPLICPQCGKCFTLKYHLNAHMIIHTGEKPFTCPQCGNSFRVKGNLKTHIRIHTGERPFTCKQCVKNFRVKGNLKIHMRVHTGERPHKCLKCE
# KSFTCQNSMKRHLQTHSGEELPFSSE]
# sequence of block fz_finz       0 [MEFIKEESEDVKIKEAFRVKHEDTEEQT] 28
# sequence of block fz_linker    28 [EKVVLYERSNSCHGVSVPENRQDDEDEGYKKPLITSQEGRSTRTGCINHNFF] 80
# sequence of block fz_znf       97 [ELNETEEKDQNEKYHDFKTEEKSFSRLQTEKTSSPKTAQKTQTTNLNSHMRIQTGESSFTCQQCGHIFNCKETLEVHMKIHFEKKPLICPQCGKCFTLKYHLNAHMIIHTGEKPFTCPQCGNSFRVKGNLKTHIRIHTGERPFTCKQCVKNFRVKGNLKIHMRVHTGERPHKCLKCEKSFTCQNSMKRHLQTHSGE] 293
# Evidence for and against this transcript:
# % of transcript supported by hints (any source): 0
# CDS exons: 0/4
# CDS introns: 0/3
# 5'UTR exons and introns: 0/0
# 3'UTR exons and introns: 0/0
# hint groups fully obeyed: 41
#     RM:  41
# incompatible hint groups: 3
#     RM:   3
# end gene g187
###
# start gene g188
JADLZM010022198.1	AUGUSTUS	gene	65229	66568	1	-	.	ID=g188
JADLZM010022198.1	AUGUSTUS	transcript	65229	66568	.	-	.	ID=g188.t1;Parent=g188
JADLZM010022198.1	AUGUSTUS	stop_codon	65229	65231	.	-	0	Parent=g188.t1
JADLZM010022198.1	AUGUSTUS	CDS	65232	65343	.	-	1	ID=g188.t1.cds;Parent=g188.t1
JADLZM010022198.1	AUGUSTUS	CDS	66375	66568	.	-	0	ID=g188.t1.cds;Parent=g188.t1
JADLZM010022198.1	AUGUSTUS	start_codon	66566	66568	.	-	0	Parent=g188.t1
# protein sequence = [MMTAPHQERSPIPHLPREVLPAEDQEVEDWGGEEEEGELAAGAAVKLRCQPAHLKRDGMMLMFQRCMIGVDLSDALIN
# YYKVIHKTQRWYKTFFITFWTLPL]
# Evidence for and against this transcript:
# % of transcript supported by hints (any source): 0
# CDS exons: 0/2
# CDS introns: 0/1
# 5'UTR exons and introns: 0/0
# 3'UTR exons and introns: 0/0
# hint groups fully obeyed: 2
#     RM:   2
# incompatible hint groups: 0
# end gene g188
###
#
# ----- prediction on sequence number 83 (length = 46185, name = JADLZM010022198.1:109792-155977) -----
#
# Predicted genes for sequence number 83 on both strands
# start gene g189
JADLZM010022198.1	AUGUSTUS	gene	109859	110617	1	+	.	ID=g189
JADLZM010022198.1	AUGUSTUS	transcript	109859	110617	.	+	.	ID=g189.t1;Parent=g189
JADLZM010022198.1	AUGUSTUS	start_codon	109859	109861	.	+	0	Parent=g189.t1
JADLZM010022198.1	AUGUSTUS	CDS	109859	110614	.	+	0	ID=g189.t1.cds;Parent=g189.t1
JADLZM010022198.1	AUGUSTUS	stop_codon	110615	110617	.	+	0	Parent=g189.t1
# protein sequence = [MMCDCVLMRHCAWNSRCAMMCDCVLMRRCAWNSRRAMMCDCVLMRRCAWNSRCAMMCDCVLMRRCAWNSRCAMMCDCV
# LMRRCAWNSRCAMMCDCVLMRRCAWNSRCAMMCDCVLMRRCAWNSRCAMMCDCVLMRRCAWNSRCAMMCDCVLMRRCAWNSRCAMMCDCVLMRRCAWN
# SRCAMMCDCVLMRRCAWNSRRAMMCDCVLMRRCAWNSRRAMMCDCVLMRRCAWNSCCAMMCDCVLMRRCAWTHHCV]
# Evidence for and against this transcript:
# % of transcript supported by hints (any source): 0
# CDS exons: 0/1
# CDS introns: 0/0
# 5'UTR exons and introns: 0/0
# 3'UTR exons and introns: 0/0
# hint groups fully obeyed: 0
# incompatible hint groups: 0
# end gene g189
###
# start gene g190
JADLZM010022198.1	AUGUSTUS	gene	119976	125049	1	-	.	ID=g190
JADLZM010022198.1	AUGUSTUS	transcript	119976	125049	.	-	.	ID=g190.t1;Parent=g190
JADLZM010022198.1	AUGUSTUS	stop_codon	119976	119978	.	-	0	Parent=g190.t1
JADLZM010022198.1	AUGUSTUS	CDS	119979	120847	.	-	2	ID=g190.t1.cds;Parent=g190.t1
JADLZM010022198.1	AUGUSTUS	CDS	124791	125049	.	-	0	ID=g190.t1.cds;Parent=g190.t1
JADLZM010022198.1	AUGUSTUS	start_codon	125047	125049	.	-	0	Parent=g190.t1
JADLZM010022198.1	AUGUSTUS	protein_match	120168	120755	5.64	-	0	ID=pp.g190.t1.fz_znf;Target=fz_znf 1 196;Target_start=117;
JADLZM010022198.1	AUGUSTUS	protein_match	124810	124965	1.38	-	0	ID=pp.g190.t1.fz_linker;Target=fz_linker 1 52;Target_start=28;
JADLZM010022198.1	AUGUSTUS	protein_match	124966	125049	7.81	-	0	ID=pp.g190.t1.fz_finz;Target=fz_finz 1 28;Target_start=0;
JADLZM010022198.1	AUGUSTUS	interblock_region	119976	120167	.	-	0	ID=pp.g190.t1.iBR3
JADLZM010022198.1	AUGUSTUS	interblock_region	120756	120847	.	-	2	ID=pp.g190.t1.iBR2
JADLZM010022198.1	AUGUSTUS	interblock_region	124791	124809	.	-	0	ID=pp.g190.t1.iBR2
# protein sequence = [MEFIKEESEDMRIEEALRVKHEDTEEPTKMEFIKEESEDMRIEEALRVKHEDTEEPTKMEFIKEESEDMRNEEAFRVK
# HEDTETQTDRMALKEEREVLNETEEKDQYENQNGNLDIHSLFTCQQCGNSFTYKGSLKMHMRVHTGEKPYTCSQCGKSFSFHGNLKVHMRVHTGDKPY
# TCYRCRKSFNQQGSFKRHMRIHNREKPNRSPQSGKSFNQKGNLDVHWRIHTMEGLFPCEQCGKSFTHKGSLNRHMTIHTGEKPFTCYQCGKSFSHPGN
# LKIHMNIHTGAKFFTCKQCGKSFNKKGNLNYHIRVHTGKKPFICPLCRKFFKRKRNLKVHMKIHAEEKLYTCPQCGKSFRQKRYLQAHMRRIHTGEKL
# QLKR]
# sequence of block fz_znf      117 [SLFTCQQCGNSFTYKGSLKMHMRVHTGEKPYTCSQCGKSFSFHGNLKVHMRVHTGDKPYTCYRCRKSFNQQGSFKRHMRIHNREKPNRSPQSGKSFNQKGNLDVHWRIHTMEGLFPCEQCGKSFTHKGSLNRHMTIHTGEKPFTCYQCGKSFSHPGNLKIHMNIHTGAKFFTCKQCGKSFNKKGNLNYHIRVHTGK] 313
# sequence of block fz_linker    28 [KMEFIKEESEDMRIEEALRVKHEDTEEPTKMEFIKEESEDMRNEEAFRVKHE] 80
# sequence of block fz_finz       0 [MEFIKEESEDMRIEEALRVKHEDTEEPT] 28
# Evidence for and against this transcript:
# % of transcript supported by hints (any source): 0
# CDS exons: 0/2
# CDS introns: 0/1
# 5'UTR exons and introns: 0/0
# 3'UTR exons and introns: 0/0
# hint groups fully obeyed: 25
#     RM:  25
# incompatible hint groups: 3
#     RM:   3
# end gene g190
###
# start gene g191
JADLZM010022198.1	AUGUSTUS	gene	137435	147501	1	-	.	ID=g191
JADLZM010022198.1	AUGUSTUS	transcript	137435	147501	.	-	.	ID=g191.t1;Parent=g191
JADLZM010022198.1	AUGUSTUS	stop_codon	137435	137437	.	-	0	Parent=g191.t1
JADLZM010022198.1	AUGUSTUS	CDS	137438	137663	.	-	1	ID=g191.t1.cds;Parent=g191.t1
JADLZM010022198.1	AUGUSTUS	CDS	140831	141974	.	-	2	ID=g191.t1.cds;Parent=g191.t1
JADLZM010022198.1	AUGUSTUS	CDS	147417	147501	.	-	0	ID=g191.t1.cds;Parent=g191.t1
JADLZM010022198.1	AUGUSTUS	start_codon	147499	147501	.	-	0	Parent=g191.t1
JADLZM010022198.1	AUGUSTUS	protein_match	141205	141792	6.15	-	0	ID=pp.g191.t1.fz_znf;Target=fz_znf 1 196;Target_start=89;
JADLZM010022198.1	AUGUSTUS	protein_match	141820	141974	1.94	-	2	ID=pp.g191.t1.fz_linker;Target=fz_linker 1 52;Target_start=28;
JADLZM010022198.1	AUGUSTUS	protein_match	147417	147417	1	-	0	ID=pp.g191.t1.fz_linker;Target=fz_linker 1 1;Target_start=28;
JADLZM010022198.1	AUGUSTUS	protein_match	147418	147501	7.01	-	0	ID=pp.g191.t1.fz_finz;Target=fz_finz 1 28;Target_start=0;
JADLZM010022198.1	AUGUSTUS	interblock_region	137435	137663	.	-	1	ID=pp.g191.t1.iBR3
JADLZM010022198.1	AUGUSTUS	interblock_region	140831	141204	.	-	0	ID=pp.g191.t1.iBR3
JADLZM010022198.1	AUGUSTUS	interblock_region	141793	141819	.	-	0	ID=pp.g191.t1.iBR2
# protein sequence = [MAFIKEELEDVKIEEVFSLKQEDAEEQTDLMALKEESQELNETEEKDHDFKTEEKSISCSQTEKTSSPKKAQKTQTTN
# LNSHLIIHAGESSFTCQQCGEIFNRKESLKVHMKIHIEKKSFICSQCGKRFAHKYHLNVHMRIHTGERPYICEECGKSFTRKGNLKTHMRIHTGERPF
# ICDQCGMYFTHKKTLNVHMKTHTGERPYTCKQCGKSFKRNGDVTSHMRVHTGEKPFVCVQCGKSFKQKRLLNSHMRIHTGERPFSCKLCGKSFICKEN
# FRTHMRVHNEERPFICAQCGKSLRYKESLNYHMSTHSRENGFKCHQCERSFSDTIRLKNHVQIHIGEKPFMCHHCGKSLKNTANLQKHVRAHTGEKPF
# TCKQCGKSFAVKRNLKIHMRVHTGARPYKCLHCEKSFKIHSSPSELTPVHEFSPEPVPVYESDPVPTPAPEVAASTAKPPESVASNFAPLMAVVPTSE
# LSVCPATTTEVTHDP]
# sequence of block fz_znf       89 [SSFTCQQCGEIFNRKESLKVHMKIHIEKKSFICSQCGKRFAHKYHLNVHMRIHTGERPYICEECGKSFTRKGNLKTHMRIHTGERPFICDQCGMYFTHKKTLNVHMKTHTGERPYTCKQCGKSFKRNGDVTSHMRVHTGEKPFVCVQCGKSFKQKRLLNSHMRIHTGERPFSCKLCGKSFICKENFRTHMRVHNEE] 285
# sequence of block fz_linker    28 [DLMALKEESQELNETEEKDHDFKTEEKSISCSQTEKTSSPKKAQKTQTTNLN] 80
# sequence of block fz_finz       0 [MAFIKEELEDVKIEEVFSLKQEDAEEQT] 28
# Evidence for and against this transcript:
# % of transcript supported by hints (any source): 0
# CDS exons: 0/3
# CDS introns: 0/2
# 5'UTR exons and introns: 0/0
# 3'UTR exons and introns: 0/0
# hint groups fully obeyed: 61
#     RM:  61
# incompatible hint groups: 2
#     RM:   2
# end gene g191
###
#
# ----- prediction on sequence number 84 (length = 36401, name = JADLZM010022353.1:0-36401) -----
#
# Predicted genes for sequence number 84 on both strands
# start gene g192
JADLZM010022353.1	AUGUSTUS	gene	210	22288	1	+	.	ID=g192
JADLZM010022353.1	AUGUSTUS	transcript	210	22288	.	+	.	ID=g192.t1;Parent=g192
JADLZM010022353.1	AUGUSTUS	start_codon	210	212	.	+	0	Parent=g192.t1
JADLZM010022353.1	AUGUSTUS	CDS	210	217	.	+	0	ID=g192.t1.cds;Parent=g192.t1
JADLZM010022353.1	AUGUSTUS	CDS	7038	7047	.	+	1	ID=g192.t1.cds;Parent=g192.t1
JADLZM010022353.1	AUGUSTUS	CDS	8024	8108	.	+	0	ID=g192.t1.cds;Parent=g192.t1
JADLZM010022353.1	AUGUSTUS	CDS	8264	8304	.	+	2	ID=g192.t1.cds;Parent=g192.t1
JADLZM010022353.1	AUGUSTUS	CDS	8428	8475	.	+	0	ID=g192.t1.cds;Parent=g192.t1
JADLZM010022353.1	AUGUSTUS	CDS	8566	8714	.	+	0	ID=g192.t1.cds;Parent=g192.t1
JADLZM010022353.1	AUGUSTUS	CDS	11638	11647	.	+	1	ID=g192.t1.cds;Parent=g192.t1
JADLZM010022353.1	AUGUSTUS	CDS	21794	22285	.	+	0	ID=g192.t1.cds;Parent=g192.t1
JADLZM010022353.1	AUGUSTUS	stop_codon	22286	22288	.	+	0	Parent=g192.t1
JADLZM010022353.1	AUGUSTUS	protein_match	210	217	9.55	+	0	ID=pp.g192.t1.fz_finz;Target=fz_finz 1 3;Target_start=0;
JADLZM010022353.1	AUGUSTUS	protein_match	7038	7047	1.62	+	0	ID=pp.g192.t1.fz_finz;Target=fz_finz 4 7;Target_start=0;
JADLZM010022353.1	AUGUSTUS	protein_match	8024	8089	3.34	+	0	ID=pp.g192.t1.fz_finz;Target=fz_finz 7 28;Target_start=0;
JADLZM010022353.1	AUGUSTUS	protein_match	8090	8108	1.02	+	0	ID=pp.g192.t1.fz_linker;Target=fz_linker 1 7;Target_start=28;
JADLZM010022353.1	AUGUSTUS	protein_match	8264	8304	1.08	+	1	ID=pp.g192.t1.fz_linker;Target=fz_linker 7 21;Target_start=27;
JADLZM010022353.1	AUGUSTUS	protein_match	8428	8475	1.28	+	2	ID=pp.g192.t1.fz_linker;Target=fz_linker 21 37;Target_start=27;
JADLZM010022353.1	AUGUSTUS	protein_match	8566	8613	1.33	+	0	ID=pp.g192.t1.fz_linker;Target=fz_linker 37 52;Target_start=28;
JADLZM010022353.1	AUGUSTUS	protein_match	8620	8714	4.22	+	0	ID=pp.g192.t1.fz_znf;Target=fz_znf 1 32;Target_start=82;
JADLZM010022353.1	AUGUSTUS	protein_match	11638	11647	3.81	+	0	ID=pp.g192.t1.fz_znf;Target=fz_znf 33 36;Target_start=81;
JADLZM010022353.1	AUGUSTUS	protein_match	21794	22276	4.63	+	0	ID=pp.g192.t1.fz_znf;Target=fz_znf 36 196;Target_start=82;
JADLZM010022353.1	AUGUSTUS	interblock_region	8614	8619	.	+	0	ID=pp.g192.t1.iBR2
JADLZM010022353.1	AUGUSTUS	interblock_region	22277	22288	.	+	0	ID=pp.g192.t1.iBR3
# protein sequence = [MHQIFQEIDDMRDSEPSRITNEDTEEQTGFCPSISSHSVFTFIHLEMIVSHIICSVTLEKSHLARFSLQHNLKQHNKI
# HTAQKAHVCCECEKSFTTARYLQLHQRIHTGEKPYNCTDCGKSFRLKGVLKKHMRIHTGDKPYTCPQCGKSFAAASSLSYHLHIHSGEKPFNCDQCGK
# KFISSSNLKTHLTVHSDEKPHVCSYCGKCFSWLASYKQHQKIHYEVRDHMCFECDKSFTRADHLKHHQRIHTGEKPYKCSYCGKSFTQSGNLKTHEQV
# HTGEKPY]
# sequence of block fz_finz       0 [MHQIFQEIDDMRDSEPSRITNEDTEEQT] 28
# sequence of block fz_linker    28 [GFCPSISSHSVFTFIHLEMIVSHIICSVTLEKSHLARFSLQHNLKQHNKIHT] 80
# sequence of block fz_znf       82 [KAHVCCECEKSFTTARYLQLHQRIHTGEKPYNCTDCGKSFRLKGVLKKHMRIHTGDKPYTCPQCGKSFAAASSLSYHLHIHSGEKPFNCDQCGKKFISSSNLKTHLTVHSDEKPHVCSYCGKCFSWLASYKQHQKIHYEVRDHMCFECDKSFTRADHLKHHQRIHTGEKPYKCSYCGKSFTQSGNLKTHEQVHTGE] 278
# Evidence for and against this transcript:
# % of transcript supported by hints (any source): 0
# CDS exons: 0/8
# CDS introns: 0/7
# 5'UTR exons and introns: 0/0
# 3'UTR exons and introns: 0/0
# hint groups fully obeyed: 75
#     RM:  75
# incompatible hint groups: 2
#     RM:   2
# end gene g192
###
#
# ----- prediction on sequence number 85 (length = 30083, name = JADLZM010022919.1:1253778-1283861) -----
#
# Predicted genes for sequence number 85 on both strands
# start gene g193
JADLZM010022919.1	AUGUSTUS	gene	1256829	1274441	1	-	.	ID=g193
JADLZM010022919.1	AUGUSTUS	transcript	1256829	1274441	.	-	.	ID=g193.t1;Parent=g193
JADLZM010022919.1	AUGUSTUS	stop_codon	1256829	1256831	.	-	0	Parent=g193.t1
JADLZM010022919.1	AUGUSTUS	CDS	1256832	1257038	.	-	0	ID=g193.t1.cds;Parent=g193.t1
JADLZM010022919.1	AUGUSTUS	CDS	1257331	1257908	.	-	2	ID=g193.t1.cds;Parent=g193.t1
JADLZM010022919.1	AUGUSTUS	CDS	1268777	1268843	.	-	0	ID=g193.t1.cds;Parent=g193.t1
JADLZM010022919.1	AUGUSTUS	CDS	1274424	1274441	.	-	0	ID=g193.t1.cds;Parent=g193.t1
JADLZM010022919.1	AUGUSTUS	start_codon	1274439	1274441	.	-	0	Parent=g193.t1
JADLZM010022919.1	AUGUSTUS	protein_match	1256844	1257038	3.93	-	0	ID=pp.g193.t1.fz_znf;Target=fz_znf 132 196;Target_start=90;
JADLZM010022919.1	AUGUSTUS	protein_match	1257331	1257723	5.61	-	0	ID=pp.g193.t1.fz_znf;Target=fz_znf 1 131;Target_start=90;
JADLZM010022919.1	AUGUSTUS	protein_match	1257754	1257908	1.83	-	2	ID=pp.g193.t1.fz_linker;Target=fz_linker 1 52;Target_start=28;
JADLZM010022919.1	AUGUSTUS	protein_match	1268777	1268777	1	-	0	ID=pp.g193.t1.fz_linker;Target=fz_linker 1 1;Target_start=28;
JADLZM010022919.1	AUGUSTUS	protein_match	1268778	1268843	5.53	-	0	ID=pp.g193.t1.fz_finz;Target=fz_finz 7 28;Target_start=0;
JADLZM010022919.1	AUGUSTUS	protein_match	1274424	1274441	4.27	-	0	ID=pp.g193.t1.fz_finz;Target=fz_finz 1 6;Target_start=0;
JADLZM010022919.1	AUGUSTUS	interblock_region	1256829	1256843	.	-	0	ID=pp.g193.t1.iBR3
JADLZM010022919.1	AUGUSTUS	interblock_region	1257724	1257753	.	-	0	ID=pp.g193.t1.iBR2
# protein sequence = [MFFIKQELEDVRIEEVFSLKQEDAEEQTDLMPLKEESQDLNDMEEEYQYEKPHQFMTGEKDFSDSKIEKTSSQNEGTR
# NITGHMNVQTGESPFTCQQCGRSFIHKKTLNRHMKIHTGVKPFTCQPCGRCFSDEQTLNKHMKIHTAVKLFTCQQCGRSFSHKKTLNRHMKIHTGVKP
# FACQQCGKSFSDRRNLDAHMSVHIGERPFSCSQCGRSFTQKKHLNNHVKTHAGEKPFMCDHCGKTCANKANLENHVRVHTGEKPYKCLQCEKTFMHHS
# GLKHHLQTYAKMYTRV]
# sequence of block fz_znf       90 [SPFTCQQCGRSFIHKKTLNRHMKIHTGVKPFTCQPCGRCFSDEQTLNKHMKIHTAVKLFTCQQCGRSFSHKKTLNRHMKIHTGVKPFACQQCGKSFSDRRNLDAHMSVHIGERPFSCSQCGRSFTQKKHLNNHVKTHAGEKPFMCDHCGKTCANKANLENHVRVHTGEKPYKCLQCEKTFMHHSGLKHHLQTYAKM] 286
# sequence of block fz_linker    28 [DLMPLKEESQDLNDMEEEYQYEKPHQFMTGEKDFSDSKIEKTSSQNEGTRNI] 80
# sequence of block fz_finz       0 [MFFIKQELEDVRIEEVFSLKQEDAEEQT] 28
# Evidence for and against this transcript:
# % of transcript supported by hints (any source): 0
# CDS exons: 0/4
# CDS introns: 0/3
# 5'UTR exons and introns: 0/0
# 3'UTR exons and introns: 0/0
# hint groups fully obeyed: 119
#     RM: 119
# incompatible hint groups: 2
#     RM:   2
# end gene g193
###
#
# ----- prediction on sequence number 86 (length = 89499, name = JADLZM010022919.1:1304092-1393591) -----
#
# Predicted genes for sequence number 86 on both strands
# start gene g194
JADLZM010022919.1	AUGUSTUS	gene	1314173	1325248	1	+	.	ID=g194
JADLZM010022919.1	AUGUSTUS	transcript	1314173	1325248	.	+	.	ID=g194.t1;Parent=g194
JADLZM010022919.1	AUGUSTUS	start_codon	1314173	1314175	.	+	0	Parent=g194.t1
JADLZM010022919.1	AUGUSTUS	CDS	1314173	1314468	.	+	0	ID=g194.t1.cds;Parent=g194.t1
JADLZM010022919.1	AUGUSTUS	CDS	1322897	1322996	.	+	1	ID=g194.t1.cds;Parent=g194.t1
JADLZM010022919.1	AUGUSTUS	CDS	1324880	1325245	.	+	0	ID=g194.t1.cds;Parent=g194.t1
JADLZM010022919.1	AUGUSTUS	stop_codon	1325246	1325248	.	+	0	Parent=g194.t1
# protein sequence = [LKIAVEPALRVTSDQVREPVTALATREKAVDSESTERGSTHCTISEGELTRDLGLPDFEGDLMHTYADLSALLPPSSE
# LPVSPVVPLSAALPVLGVEICSGTVFIKPFGVGIRIDESVIMTKSLCCPERLVNIEDTFKDFAIAEKPLAATMGICEEKTLVETAFGLAQKGSALSYQ
# QPKMPTKSVNMHQHRPSYPPLPLGEYRLDPTECVHACTEEEHFHLKSLMITLDMAYKIEAATRERASSRTGVASAMQA]
# Evidence for and against this transcript:
# % of transcript supported by hints (any source): 0
# CDS exons: 0/3
# CDS introns: 0/2
# 5'UTR exons and introns: 0/0
# 3'UTR exons and introns: 0/0
# hint groups fully obeyed: 76
#     RM:  76
# incompatible hint groups: 1
#     RM:   1
# end gene g194
###
# start gene g195
JADLZM010022919.1	AUGUSTUS	gene	1331701	1335199	1	-	.	ID=g195
JADLZM010022919.1	AUGUSTUS	transcript	1331701	1335199	.	-	.	ID=g195.t1;Parent=g195
JADLZM010022919.1	AUGUSTUS	stop_codon	1331701	1331703	.	-	0	Parent=g195.t1
JADLZM010022919.1	AUGUSTUS	CDS	1331704	1331994	.	-	0	ID=g195.t1.cds;Parent=g195.t1
JADLZM010022919.1	AUGUSTUS	CDS	1332124	1332671	.	-	2	ID=g195.t1.cds;Parent=g195.t1
JADLZM010022919.1	AUGUSTUS	CDS	1335115	1335199	.	-	0	ID=g195.t1.cds;Parent=g195.t1
JADLZM010022919.1	AUGUSTUS	start_codon	1335197	1335199	.	-	0	Parent=g195.t1
JADLZM010022919.1	AUGUSTUS	protein_match	1331800	1331994	5.82	-	0	ID=pp.g195.t1.fz_znf;Target=fz_znf 132 196;Target_start=80;
JADLZM010022919.1	AUGUSTUS	protein_match	1332124	1332516	6.47	-	0	ID=pp.g195.t1.fz_znf;Target=fz_znf 1 131;Target_start=80;
JADLZM010022919.1	AUGUSTUS	protein_match	1332517	1332671	1.85	-	2	ID=pp.g195.t1.fz_linker;Target=fz_linker 1 52;Target_start=28;
JADLZM010022919.1	AUGUSTUS	protein_match	1335115	1335115	1	-	0	ID=pp.g195.t1.fz_linker;Target=fz_linker 1 1;Target_start=28;
JADLZM010022919.1	AUGUSTUS	protein_match	1335116	1335199	7.01	-	0	ID=pp.g195.t1.fz_finz;Target=fz_finz 1 28;Target_start=0;
JADLZM010022919.1	AUGUSTUS	interblock_region	1331701	1331799	.	-	0	ID=pp.g195.t1.iBR3
# protein sequence = [MAFIKEELEDVKIEEVFSLKQEDAEEQTDLMPLKEESQDLNDMEEEYQYEKPHQFMTGEKDFSDSKIEKTSSQNKGTR
# NIKPFTCQQCGRGFSHKQTLNRHMKIHTGVKPFACQQCGKRFSDRRNLDGHMSVHTGERPFTCSQCGKSFTQKKILNAHMSIHTGRCLYTCKQCGKSF
# SQKGHLKDHMRTHTGEKPFTCDQCGKSFTHKKSLNNHVKTHAGEKPFMCDHCGKTCANKANLENHVRVHTGEKPFICPQCGKSFPYKGNLKIHIRAHT
# GERPYKCLQCEKTFMYHSGLRRHSQTCACFTPQA]
# sequence of block fz_znf       80 [KPFTCQQCGRGFSHKQTLNRHMKIHTGVKPFACQQCGKRFSDRRNLDGHMSVHTGERPFTCSQCGKSFTQKKILNAHMSIHTGRCLYTCKQCGKSFSQKGHLKDHMRTHTGEKPFTCDQCGKSFTHKKSLNNHVKTHAGEKPFMCDHCGKTCANKANLENHVRVHTGEKPFICPQCGKSFPYKGNLKIHIRAHTGE] 276
# sequence of block fz_linker    28 [DLMPLKEESQDLNDMEEEYQYEKPHQFMTGEKDFSDSKIEKTSSQNKGTRNI] 80
# sequence of block fz_finz       0 [MAFIKEELEDVKIEEVFSLKQEDAEEQT] 28
# Evidence for and against this transcript:
# % of transcript supported by hints (any source): 0
# CDS exons: 0/3
# CDS introns: 0/2
# 5'UTR exons and introns: 0/0
# 3'UTR exons and introns: 0/0
# hint groups fully obeyed: 16
#     RM:  16
# incompatible hint groups: 2
#     RM:   2
# end gene g195
###
# start gene g196
JADLZM010022919.1	AUGUSTUS	gene	1346110	1353829	1	-	.	ID=g196
JADLZM010022919.1	AUGUSTUS	transcript	1346110	1353829	.	-	.	ID=g196.t1;Parent=g196
JADLZM010022919.1	AUGUSTUS	stop_codon	1346110	1346112	.	-	0	Parent=g196.t1
JADLZM010022919.1	AUGUSTUS	CDS	1346113	1346183	.	-	2	ID=g196.t1.cds;Parent=g196.t1
JADLZM010022919.1	AUGUSTUS	CDS	1353673	1353829	.	-	0	ID=g196.t1.cds;Parent=g196.t1
JADLZM010022919.1	AUGUSTUS	start_codon	1353827	1353829	.	-	0	Parent=g196.t1
# protein sequence = [MVVPVTAAPVIAAPENDITAIAAPAIAAPAIAAPVIAAPVIFSECLQDVGQTGSLIAPPAAPAYQPRGKQNTTLNP]
# Evidence for and against this transcript:
# % of transcript supported by hints (any source): 0
# CDS exons: 0/2
# CDS introns: 0/1
# 5'UTR exons and introns: 0/0
# 3'UTR exons and introns: 0/0
# hint groups fully obeyed: 60
#     RM:  60
# incompatible hint groups: 0
# end gene g196
###
# start gene g197
JADLZM010022919.1	AUGUSTUS	gene	1357975	1363268	1	-	.	ID=g197
JADLZM010022919.1	AUGUSTUS	transcript	1357975	1363268	.	-	.	ID=g197.t1;Parent=g197
JADLZM010022919.1	AUGUSTUS	stop_codon	1357975	1357977	.	-	0	Parent=g197.t1
JADLZM010022919.1	AUGUSTUS	CDS	1357978	1358849	.	-	2	ID=g197.t1.cds;Parent=g197.t1
JADLZM010022919.1	AUGUSTUS	CDS	1362306	1362374	.	-	2	ID=g197.t1.cds;Parent=g197.t1
JADLZM010022919.1	AUGUSTUS	CDS	1363253	1363268	.	-	0	ID=g197.t1.cds;Parent=g197.t1
JADLZM010022919.1	AUGUSTUS	start_codon	1363266	1363268	.	-	0	Parent=g197.t1
JADLZM010022919.1	AUGUSTUS	protein_match	1358059	1358646	5.16	-	0	ID=pp.g197.t1.fz_znf;Target=fz_znf 1 196;Target_start=96;
JADLZM010022919.1	AUGUSTUS	protein_match	1358695	1358849	1.95	-	2	ID=pp.g197.t1.fz_linker;Target=fz_linker 1 52;Target_start=28;
JADLZM010022919.1	AUGUSTUS	protein_match	1362306	1362306	1	-	0	ID=pp.g197.t1.fz_linker;Target=fz_linker 1 1;Target_start=28;
JADLZM010022919.1	AUGUSTUS	protein_match	1362307	1362374	7.09	-	2	ID=pp.g197.t1.fz_finz;Target=fz_finz 6 28;Target_start=0;
JADLZM010022919.1	AUGUSTUS	protein_match	1363253	1363268	1.7	-	0	ID=pp.g197.t1.fz_finz;Target=fz_finz 1 6;Target_start=0;
JADLZM010022919.1	AUGUSTUS	interblock_region	1357975	1358058	.	-	0	ID=pp.g197.t1.iBR3
JADLZM010022919.1	AUGUSTUS	interblock_region	1358647	1358694	.	-	0	ID=pp.g197.t1.iBR2
# protein sequence = [MVIVLEESEDIKIEDAISVKQEDTEEQTDLMPLKEEREVLDEMKEKDQCKKHHDIVTEEISEQASSQKSNFTCQQCGK
# CFSTKRNLKRHMDIHTGEKPYACQQCGRCFNKKGTLKGHMSIHTREKPYTCPQCGNCFTQQGNFNRHMRVHTGEKPYTCNRCGKSFTTKLNLKDHINS
# HTGETPFTCDQCGRSFRHKVTLKRHMKAHLRENSFMCHQCGLGFSDSKNLKNHVITHTGEQPYMCLQCGKTSSNNANLGVHMRIHTGEKPFTCPQCGK
# SFRFIGNFQTHIRVHTGERPYTCLECDESFSYQRHLKRHLLTHQV]
# sequence of block fz_znf       96 [KPYACQQCGRCFNKKGTLKGHMSIHTREKPYTCPQCGNCFTQQGNFNRHMRVHTGEKPYTCNRCGKSFTTKLNLKDHINSHTGETPFTCDQCGRSFRHKVTLKRHMKAHLRENSFMCHQCGLGFSDSKNLKNHVITHTGEQPYMCLQCGKTSSNNANLGVHMRIHTGEKPFTCPQCGKSFRFIGNFQTHIRVHTGE] 292
# sequence of block fz_linker    28 [DLMPLKEEREVLDEMKEKDQCKKHHDIVTEEISEQASSQKSNFTCQQCGKCF] 80
# sequence of block fz_finz       0 [MVIVLEESEDIKIEDAISVKQEDTEEQT] 28
# Evidence for and against this transcript:
# % of transcript supported by hints (any source): 0
# CDS exons: 0/3
# CDS introns: 0/2
# 5'UTR exons and introns: 0/0
# 3'UTR exons and introns: 0/0
# hint groups fully obeyed: 31
#     RM:  31
# incompatible hint groups: 4
#     RM:   4
# end gene g197
###
# start gene g198
JADLZM010022919.1	AUGUSTUS	gene	1365255	1369656	1	-	.	ID=g198
JADLZM010022919.1	AUGUSTUS	transcript	1365255	1369656	.	-	.	ID=g198.t1;Parent=g198
JADLZM010022919.1	AUGUSTUS	stop_codon	1365255	1365257	.	-	0	Parent=g198.t1
JADLZM010022919.1	AUGUSTUS	CDS	1365258	1365259	.	-	2	ID=g198.t1.cds;Parent=g198.t1
JADLZM010022919.1	AUGUSTUS	CDS	1369137	1369398	.	-	0	ID=g198.t1.cds;Parent=g198.t1
JADLZM010022919.1	AUGUSTUS	CDS	1369486	1369656	.	-	0	ID=g198.t1.cds;Parent=g198.t1
JADLZM010022919.1	AUGUSTUS	start_codon	1369654	1369656	.	-	0	Parent=g198.t1
# protein sequence = [MASRMGLERGDIVEGKKQFSALLKHIYPTAVTAQNIKAGFHKAGIFPLSRAAVDTTQVVRVLPSADGSDATPSSPAAT
# PSATPSIAPTTPSIIQPTDTSIITQTPCPTCNINRVAHNNDLVAAGVIPESLTNVLMSPALEESGEG]
# Evidence for and against this transcript:
# % of transcript supported by hints (any source): 0
# CDS exons: 0/3
# CDS introns: 0/2
# 5'UTR exons and introns: 0/0
# 3'UTR exons and introns: 0/0
# hint groups fully obeyed: 24
#     RM:  24
# incompatible hint groups: 2
#     RM:   2
# end gene g198
###
# start gene g199
JADLZM010022919.1	AUGUSTUS	gene	1374742	1382173	1	-	.	ID=g199
JADLZM010022919.1	AUGUSTUS	transcript	1374742	1382173	.	-	.	ID=g199.t1;Parent=g199
JADLZM010022919.1	AUGUSTUS	stop_codon	1374742	1374744	.	-	0	Parent=g199.t1
JADLZM010022919.1	AUGUSTUS	CDS	1374745	1375610	.	-	2	ID=g199.t1.cds;Parent=g199.t1
JADLZM010022919.1	AUGUSTUS	CDS	1378507	1378575	.	-	2	ID=g199.t1.cds;Parent=g199.t1
JADLZM010022919.1	AUGUSTUS	CDS	1380185	1380196	.	-	2	ID=g199.t1.cds;Parent=g199.t1
JADLZM010022919.1	AUGUSTUS	CDS	1382170	1382173	.	-	0	ID=g199.t1.cds;Parent=g199.t1
JADLZM010022919.1	AUGUSTUS	start_codon	1382171	1382173	.	-	0	Parent=g199.t1
JADLZM010022919.1	AUGUSTUS	protein_match	1374835	1375422	5.35	-	0	ID=pp.g199.t1.fz_znf;Target=fz_znf 1 196;Target_start=91;
JADLZM010022919.1	AUGUSTUS	protein_match	1375456	1375610	1.8	-	2	ID=pp.g199.t1.fz_linker;Target=fz_linker 1 52;Target_start=28;
JADLZM010022919.1	AUGUSTUS	protein_match	1378507	1378507	1	-	0	ID=pp.g199.t1.fz_linker;Target=fz_linker 1 1;Target_start=28;
JADLZM010022919.1	AUGUSTUS	protein_match	1378508	1378575	4.27	-	2	ID=pp.g199.t1.fz_finz;Target=fz_finz 6 28;Target_start=0;
JADLZM010022919.1	AUGUSTUS	protein_match	1380185	1380196	2.13	-	2	ID=pp.g199.t1.fz_finz;Target=fz_finz 2 6;Target_start=0;
JADLZM010022919.1	AUGUSTUS	protein_match	1382170	1382173	39.1	-	0	ID=pp.g199.t1.fz_finz;Target=fz_finz 1 2;Target_start=0;
JADLZM010022919.1	AUGUSTUS	interblock_region	1374742	1374834	.	-	0	ID=pp.g199.t1.iBR3
JADLZM010022919.1	AUGUSTUS	interblock_region	1375423	1375455	.	-	0	ID=pp.g199.t1.iBR2
# protein sequence = [MFSIHXESEDVKVEDAVGVNQEDDEEQTDLMPLKEESEVLDEMEAKDHDIVTEEKSETISSRKSNFTCQQCGKCFSTK
# GNLKLHMDIHTGEKPYACQQCGRCFTKKGALKSHMSIHTREKPYTCPQCGNCFTQQGSFNRHMRVHTGEKPYTCKLCGKSFTTKLNLKYHMNSHTGET
# PFTCDQCGRSFRHKVTLKRHMKAHLRENSFMCHQCGLGFSDSKNLKNHVITHTGEQPYMCLQCGKTCANNTNLGVHMRIHTGEKPFTCPHCGKSFRFI
# GNFQTHIRVHTGERPYTCLECDESFSYQRDLKRHVLTHSGKEV]
# sequence of block fz_znf       91 [KPYACQQCGRCFTKKGALKSHMSIHTREKPYTCPQCGNCFTQQGSFNRHMRVHTGEKPYTCKLCGKSFTTKLNLKYHMNSHTGETPFTCDQCGRSFRHKVTLKRHMKAHLRENSFMCHQCGLGFSDSKNLKNHVITHTGEQPYMCLQCGKTCANNTNLGVHMRIHTGEKPFTCPHCGKSFRFIGNFQTHIRVHTGE] 287
# sequence of block fz_linker    28 [DLMPLKEESEVLDEMEAKDHDIVTEEKSETISSRKSNFTCQQCGKCFSTKGN] 80
# sequence of block fz_finz       0 [MFSIHXESEDVKVEDAVGVNQEDDEEQT] 28
# Evidence for and against this transcript:
# % of transcript supported by hints (any source): 0
# CDS exons: 0/4
# CDS introns: 0/3
# 5'UTR exons and introns: 0/0
# 3'UTR exons and introns: 0/0
# hint groups fully obeyed: 41
#     RM:  41
# incompatible hint groups: 3
#     RM:   3
# end gene g199
###
#
# ----- prediction on sequence number 87 (length = 65244, name = JADLZM010023909.1:43065-108309) -----
#
# Predicted genes for sequence number 87 on both strands
# start gene g200
JADLZM010023909.1	AUGUSTUS	gene	43812	71234	1	-	.	ID=g200
JADLZM010023909.1	AUGUSTUS	transcript	43812	71234	.	-	.	ID=g200.t1;Parent=g200
JADLZM010023909.1	AUGUSTUS	stop_codon	43812	43814	.	-	0	Parent=g200.t1
JADLZM010023909.1	AUGUSTUS	CDS	43815	43971	.	-	1	ID=g200.t1.cds;Parent=g200.t1
JADLZM010023909.1	AUGUSTUS	CDS	61408	62545	.	-	2	ID=g200.t1.cds;Parent=g200.t1
JADLZM010023909.1	AUGUSTUS	CDS	71150	71234	.	-	0	ID=g200.t1.cds;Parent=g200.t1
JADLZM010023909.1	AUGUSTUS	start_codon	71232	71234	.	-	0	Parent=g200.t1
JADLZM010023909.1	AUGUSTUS	protein_match	61548	62135	7.41	-	0	ID=pp.g200.t1.fz_znf;Target=fz_znf 1 196;Target_start=165;
JADLZM010023909.1	AUGUSTUS	protein_match	62391	62545	1.69	-	2	ID=pp.g200.t1.fz_linker;Target=fz_linker 1 52;Target_start=28;
JADLZM010023909.1	AUGUSTUS	protein_match	71150	71150	1	-	0	ID=pp.g200.t1.fz_linker;Target=fz_linker 1 1;Target_start=28;
JADLZM010023909.1	AUGUSTUS	protein_match	71151	71234	7.1	-	0	ID=pp.g200.t1.fz_finz;Target=fz_finz 1 28;Target_start=0;
JADLZM010023909.1	AUGUSTUS	interblock_region	43812	43971	.	-	1	ID=pp.g200.t1.iBR3
JADLZM010023909.1	AUGUSTUS	interblock_region	61408	61547	.	-	0	ID=pp.g200.t1.iBR3
JADLZM010023909.1	AUGUSTUS	interblock_region	62136	62390	.	-	0	ID=pp.g200.t1.iBR2
# protein sequence = [MAFIKEESEDIRIAEVFSIKHEETEEQTDPKVLKEESQELNENEDKNLVEENPDFLTEEQYFSCSQTKETSTRKRAQK
# TGTRGFSCQHCGKSFTQNETLKRHMRIHTGEKPFTCKQCGKGFNEMGHLEGHMRIHTGENPHACKLCGKSFTEKRNLKLHISVHTGEKPFTCQQCGKS
# FTQKGHLKSHMRIHSSEKTFTCQQCGTSFTEKGNLKKHMTVHTGEKPHACKLCGKSFTENGHLKVHMRSHTGEKPYTCEQCGKSFTQKGHLKSHMRSH
# TGEKPYTCEQCGKSFTQKGHLKSHMRSHTGEKPYTCEQCGKSFTQKGHLKSHMRSHTGEKAFTCQQCGKSFTENVHLKVHMRSHTGEKAFTCQQCGKS
# FSQRGHLKVHMRVHTGEKPYTCTQCGRSFTTEINLRACSRHVCQARVAQEILLNMATISEPHPIMAAISQSAHATPESPAKVAATPES]
# sequence of block fz_znf      165 [KPFTCQQCGKSFTQKGHLKSHMRIHSSEKTFTCQQCGTSFTEKGNLKKHMTVHTGEKPHACKLCGKSFTENGHLKVHMRSHTGEKPYTCEQCGKSFTQKGHLKSHMRSHTGEKPYTCEQCGKSFTQKGHLKSHMRSHTGEKPYTCEQCGKSFTQKGHLKSHMRSHTGEKAFTCQQCGKSFTENVHLKVHMRSHTGE] 361
# sequence of block fz_linker    28 [DPKVLKEESQELNENEDKNLVEENPDFLTEEQYFSCSQTKETSTRKRAQKTG] 80
# sequence of block fz_finz       0 [MAFIKEESEDIRIAEVFSIKHEETEEQT] 28
# Evidence for and against this transcript:
# % of transcript supported by hints (any source): 0
# CDS exons: 0/3
# CDS introns: 0/2
# 5'UTR exons and introns: 0/0
# 3'UTR exons and introns: 0/0
# hint groups fully obeyed: 112
#     RM: 112
# incompatible hint groups: 3
#     RM:   3
# end gene g200
###
# start gene g201
JADLZM010023909.1	AUGUSTUS	gene	79820	93309	1	-	.	ID=g201
JADLZM010023909.1	AUGUSTUS	transcript	79820	93309	.	-	.	ID=g201.t1;Parent=g201
JADLZM010023909.1	AUGUSTUS	stop_codon	79820	79822	.	-	0	Parent=g201.t1
JADLZM010023909.1	AUGUSTUS	CDS	79823	80193	.	-	2	ID=g201.t1.cds;Parent=g201.t1
JADLZM010023909.1	AUGUSTUS	CDS	81034	81549	.	-	2	ID=g201.t1.cds;Parent=g201.t1
JADLZM010023909.1	AUGUSTUS	CDS	93225	93309	.	-	0	ID=g201.t1.cds;Parent=g201.t1
JADLZM010023909.1	AUGUSTUS	start_codon	93307	93309	.	-	0	Parent=g201.t1
JADLZM010023909.1	AUGUSTUS	protein_match	79907	80193	5.53	-	2	ID=pp.g201.t1.fz_znf;Target=fz_znf 101 196;Target_start=100;
JADLZM010023909.1	AUGUSTUS	protein_match	81034	81334	5.72	-	0	ID=pp.g201.t1.fz_znf;Target=fz_znf 1 101;Target_start=100;
JADLZM010023909.1	AUGUSTUS	protein_match	81395	81549	1.67	-	2	ID=pp.g201.t1.fz_linker;Target=fz_linker 1 52;Target_start=28;
JADLZM010023909.1	AUGUSTUS	protein_match	93225	93225	1	-	0	ID=pp.g201.t1.fz_linker;Target=fz_linker 1 1;Target_start=28;
JADLZM010023909.1	AUGUSTUS	protein_match	93226	93309	7.1	-	0	ID=pp.g201.t1.fz_finz;Target=fz_finz 1 28;Target_start=0;
JADLZM010023909.1	AUGUSTUS	interblock_region	79820	79906	.	-	0	ID=pp.g201.t1.iBR3
JADLZM010023909.1	AUGUSTUS	interblock_region	81335	81394	.	-	0	ID=pp.g201.t1.iBR2
# protein sequence = [MAFIKEESEDIRIAEVFSIKHEETEEQTELTEENEDNEELSEVEEKNHFKTVEKPLSCCQSKQIILKKTRAKKSFTCT
# QCGKNLTCKYNLELHMRIHTGEKPFKCSHCDKRFSQSTNLKIHEMYHTGEKPYKCSHCDKRFSRSGDLKIHERIHTEDKPYTCDQCGKSFTRKGHFTG
# HMRVHTGEKPFSCDQCGKSFTHSANLKTHERIHTGEKPYKCSHCDKRFSNSEILKRHERIHTGEKPYKCSHCNKRFSRSGDLKTHERIHTGEKPYKCS
# HCEKRFSQSTHLKTHERIHTGEKPYHCTACGKCFNQSSALHKHTKNNHSK]
# sequence of block fz_znf      100 [KPFKCSHCDKRFSQSTNLKIHEMYHTGEKPYKCSHCDKRFSRSGDLKIHERIHTEDKPYTCDQCGKSFTRKGHFTGHMRVHTGEKPFSCDQCGKSFTHSANLKTHERIHTGEKPYKCSHCDKRFSNSEILKRHERIHTGEKPYKCSHCNKRFSRSGDLKTHERIHTGEKPYKCSHCEKRFSQSTHLKTHERIHTGE] 296
# sequence of block fz_linker    28 [ELTEENEDNEELSEVEEKNHFKTVEKPLSCCQSKQIILKKTRAKKSFTCTQC] 80
# sequence of block fz_finz       0 [MAFIKEESEDIRIAEVFSIKHEETEEQT] 28
# Evidence for and against this transcript:
# % of transcript supported by hints (any source): 0
# CDS exons: 0/3
# CDS introns: 0/2
# 5'UTR exons and introns: 0/0
# 3'UTR exons and introns: 0/0
# hint groups fully obeyed: 82
#     RM:  82
# incompatible hint groups: 4
#     RM:   4
# end gene g201
###
# start gene g202
JADLZM010023909.1	AUGUSTUS	gene	94723	95477	1	+	.	ID=g202
JADLZM010023909.1	AUGUSTUS	transcript	94723	95477	.	+	.	ID=g202.t1;Parent=g202
JADLZM010023909.1	AUGUSTUS	start_codon	94723	94725	.	+	0	Parent=g202.t1
JADLZM010023909.1	AUGUSTUS	CDS	94723	94869	.	+	0	ID=g202.t1.cds;Parent=g202.t1
JADLZM010023909.1	AUGUSTUS	CDS	94956	95474	.	+	0	ID=g202.t1.cds;Parent=g202.t1
JADLZM010023909.1	AUGUSTUS	stop_codon	95475	95477	.	+	0	Parent=g202.t1
# protein sequence = [LYANVKDAYSATLHWGKQTTNLVQPLYKPRLRHTENIENINFCMDTVVPQELKRVQREFRVELRKAKEQYKRKLEQKL
# QNNSMKEVWDGIKMITGCNSKQRDTIEVVFNSLTPQNTAPLYTPLSLFVPPGGNLSTEENVTPPMITAAQVCGELRRLRPSKTAGLDGVPRLLKACAF
# ELGDLLQHVQPKPRTGQGPLAVENIVHHPSPKQTMPWRAECFNQSP]
# Evidence for and against this transcript:
# % of transcript supported by hints (any source): 0
# CDS exons: 0/2
# CDS introns: 0/1
# 5'UTR exons and introns: 0/0
# 3'UTR exons and introns: 0/0
# hint groups fully obeyed: 0
# incompatible hint groups: 0
# end gene g202
###
#
# ----- prediction on sequence number 88 (length = 11326, name = JADLZM010023966.1:0-11326) -----
#
# Predicted genes for sequence number 88 on both strands
# (none)
#
# ----- prediction on sequence number 89 (length = 30083, name = JADLZM010023985.1:7066-37149) -----
#
# Predicted genes for sequence number 89 on both strands
# start gene g203
JADLZM010023985.1	AUGUSTUS	gene	18006	22149	1	-	.	ID=g203
JADLZM010023985.1	AUGUSTUS	transcript	18006	22149	.	-	.	ID=g203.t1;Parent=g203
JADLZM010023985.1	AUGUSTUS	stop_codon	18006	18008	.	-	0	Parent=g203.t1
JADLZM010023985.1	AUGUSTUS	CDS	18009	18838	.	-	2	ID=g203.t1.cds;Parent=g203.t1
JADLZM010023985.1	AUGUSTUS	CDS	22065	22149	.	-	0	ID=g203.t1.cds;Parent=g203.t1
JADLZM010023985.1	AUGUSTUS	start_codon	22147	22149	.	-	0	Parent=g203.t1
JADLZM010023985.1	AUGUSTUS	protein_match	18015	18602	5.54	-	0	ID=pp.g203.t1.fz_znf;Target=fz_znf 1 196;Target_start=107;
JADLZM010023985.1	AUGUSTUS	protein_match	18684	18838	1.23	-	2	ID=pp.g203.t1.fz_linker;Target=fz_linker 1 52;Target_start=28;
JADLZM010023985.1	AUGUSTUS	protein_match	22065	22065	1	-	0	ID=pp.g203.t1.fz_linker;Target=fz_linker 1 1;Target_start=28;
JADLZM010023985.1	AUGUSTUS	protein_match	22066	22149	9.78	-	0	ID=pp.g203.t1.fz_finz;Target=fz_finz 1 28;Target_start=0;
JADLZM010023985.1	AUGUSTUS	interblock_region	18006	18014	.	-	0	ID=pp.g203.t1.iBR3
JADLZM010023985.1	AUGUSTUS	interblock_region	18603	18683	.	-	0	ID=pp.g203.t1.iBR2
# protein sequence = [MEFIKVESEDVKIEETFRVKHEDTEEQTDLKEEPEELNEMQDKDQYKKHHDFIPRQKSLSCSQTAKTSLQKRAQKARS
# RSRFNCQQCGQSFDHQGKRRVHMSIHTGEKPFACKLCGNSFIETGTLRRHPRIHTGAKPYTCPQCGKSFTQQGRFNRHKIIHTGEKPFACKLCGNSFI
# ETGTLRRHPRIHTGAKPYTCPQCGKSFTHKSTLNVHMAIHTGEKPFTCKLCGNSFIEKGTLRRHTRIHTGEKPYTCPQCGKSFTQQGSFNRHKIIHTG
# EKPFTCKLCGNSFTRQTSFNRHMRIHTREKH]
# sequence of block fz_znf      107 [KPFACKLCGNSFIETGTLRRHPRIHTGAKPYTCPQCGKSFTQQGRFNRHKIIHTGEKPFACKLCGNSFIETGTLRRHPRIHTGAKPYTCPQCGKSFTHKSTLNVHMAIHTGEKPFTCKLCGNSFIEKGTLRRHTRIHTGEKPYTCPQCGKSFTQQGSFNRHKIIHTGEKPFTCKLCGNSFTRQTSFNRHMRIHTRE] 303
# sequence of block fz_linker    28 [DLKEEPEELNEMQDKDQYKKHHDFIPRQKSLSCSQTAKTSLQKRAQKARSRS] 80
# sequence of block fz_finz       0 [MEFIKVESEDVKIEETFRVKHEDTEEQT] 28
# Evidence for and against this transcript:
# % of transcript supported by hints (any source): 0
# CDS exons: 0/2
# CDS introns: 0/1
# 5'UTR exons and introns: 0/0
# 3'UTR exons and introns: 0/0
# hint groups fully obeyed: 17
#     RM:  17
# incompatible hint groups: 1
#     RM:   1
# end gene g203
###
# start gene g204
JADLZM010023985.1	AUGUSTUS	gene	28680	31083	1	+	.	ID=g204
JADLZM010023985.1	AUGUSTUS	transcript	28680	31083	.	+	.	ID=g204.t1;Parent=g204
JADLZM010023985.1	AUGUSTUS	start_codon	28680	28682	.	+	0	Parent=g204.t1
JADLZM010023985.1	AUGUSTUS	CDS	28680	29063	.	+	0	ID=g204.t1.cds;Parent=g204.t1
JADLZM010023985.1	AUGUSTUS	CDS	31048	31080	.	+	0	ID=g204.t1.cds;Parent=g204.t1
JADLZM010023985.1	AUGUSTUS	stop_codon	31081	31083	.	+	0	Parent=g204.t1
# protein sequence = [MICVLLLINNILLHITIRTERDLIKSYKNMFEEFKQTINSLQDNHTDLMIEKHQLQDIFSSSSRKNLETRVKDLTAEK
# DQLQRDFDSVNKKGPVCFFMSAELKSWSDSRQYCRDRGADLLIINTEEKQDAAESRFIRLN]
# Evidence for and against this transcript:
# % of transcript supported by hints (any source): 0
# CDS exons: 0/2
# CDS introns: 0/1
# 5'UTR exons and introns: 0/0
# 3'UTR exons and introns: 0/0
# hint groups fully obeyed: 9
#     RM:   9
# incompatible hint groups: 2
#     RM:   2
# end gene g204
###
# start gene g205
JADLZM010023985.1	AUGUSTUS	gene	33330	34010	1	+	.	ID=g205
JADLZM010023985.1	AUGUSTUS	transcript	33330	34010	.	+	.	ID=g205.t1;Parent=g205
JADLZM010023985.1	AUGUSTUS	start_codon	33330	33332	.	+	0	Parent=g205.t1
JADLZM010023985.1	AUGUSTUS	CDS	33330	34007	.	+	0	ID=g205.t1.cds;Parent=g205.t1
JADLZM010023985.1	AUGUSTUS	stop_codon	34008	34010	.	+	0	Parent=g205.t1
# protein sequence = [MSELTPAQTLCASLSLHRETSPVLFSHSVQRPSAAASDLVLFGGSADNPLNDSMSLAASDAEELSGSMIAPAPLPSAK
# PSEAKAGIDVKLLHVLSVEELGLKWSPLEEPTCSCLDKWFLPGHRTVSEPLCSSQKSMMSSPSHEAPLTRLAYVLPLPPSSHQSTVLKKTGMRDCLPW
# MSLWPRTSACPWPSDGRRRSPTHPSCVGQLQPLSDELTLRLDKRPRCFTP]
# Evidence for and against this transcript:
# % of transcript supported by hints (any source): 0
# CDS exons: 0/1
# CDS introns: 0/0
# 5'UTR exons and introns: 0/0
# 3'UTR exons and introns: 0/0
# hint groups fully obeyed: 0
# incompatible hint groups: 0
# end gene g205
###
#
# ----- prediction on sequence number 90 (length = 60818, name = JADLZM010023985.1:39843-100661) -----
#
# Predicted genes for sequence number 90 on both strands
# start gene g206
JADLZM010023985.1	AUGUSTUS	gene	41488	46508	1	+	.	ID=g206
JADLZM010023985.1	AUGUSTUS	transcript	41488	46508	.	+	.	ID=g206.t1;Parent=g206
JADLZM010023985.1	AUGUSTUS	start_codon	41488	41490	.	+	0	Parent=g206.t1
JADLZM010023985.1	AUGUSTUS	CDS	41488	41674	.	+	0	ID=g206.t1.cds;Parent=g206.t1
JADLZM010023985.1	AUGUSTUS	CDS	41796	42695	.	+	2	ID=g206.t1.cds;Parent=g206.t1
JADLZM010023985.1	AUGUSTUS	CDS	46225	46505	.	+	2	ID=g206.t1.cds;Parent=g206.t1
JADLZM010023985.1	AUGUSTUS	stop_codon	46506	46508	.	+	0	Parent=g206.t1
# protein sequence = [MNTAIFYGKGNRKSAELALPCDESEDELAFSDCDEMELNEGSERESSESEAEESLESEAEVTGQEEIEELCAAATKAK
# NLNWLKRKSIPAVLKWKGSLPSATELKQPVGYFHSLLKKTLMKEIEEQSNIYASQEPACTGQEAPGLIGSCSHLCIDMTSATQSIPMSENLSADEQIV
# PFKGKSLLKQYNPRKPKRWGYKIFVLADDKGIVHNFNCYTGPVYPVDGFPDIGASGNVVLQLATLIPHNMSHKLFFDNGFTSIDLKVRLEKLKIHSVE
# TVRLNPLAGCTFMEDKQIKVKGRGTFEEKQTSHDNVTVRAVKWFDNHSVILLSTFSAANPTTMVERWDKKRNEVVAVTCPNIVTVYNKNGDAAEEVDG
# GDKIKLTLEDVLVFASGASAIPVFGFKENPNITFLHENLNGNRRMFPEANTCTITLKLPIGQEYEEFCHFMTSGIVQSPTFGVA]
# Evidence for and against this transcript:
# % of transcript supported by hints (any source): 0
# CDS exons: 0/3
# CDS introns: 0/2
# 5'UTR exons and introns: 0/0
# 3'UTR exons and introns: 0/0
# hint groups fully obeyed: 16
#     RM:  16
# incompatible hint groups: 3
#     RM:   3
# end gene g206
###
# start gene g207
JADLZM010023985.1	AUGUSTUS	gene	54843	59369	1	+	.	ID=g207
JADLZM010023985.1	AUGUSTUS	transcript	54843	59369	.	+	.	ID=g207.t1;Parent=g207
JADLZM010023985.1	AUGUSTUS	start_codon	54843	54845	.	+	0	Parent=g207.t1
JADLZM010023985.1	AUGUSTUS	CDS	54843	54927	.	+	0	ID=g207.t1.cds;Parent=g207.t1
JADLZM010023985.1	AUGUSTUS	CDS	58276	59366	.	+	2	ID=g207.t1.cds;Parent=g207.t1
JADLZM010023985.1	AUGUSTUS	stop_codon	59367	59369	.	+	0	Parent=g207.t1
JADLZM010023985.1	AUGUSTUS	protein_match	54843	54926	9.51	+	0	ID=pp.g207.t1.fz_finz;Target=fz_finz 1 28;Target_start=0;
JADLZM010023985.1	AUGUSTUS	protein_match	54927	54927	1	+	0	ID=pp.g207.t1.fz_linker;Target=fz_linker 1 1;Target_start=28;
JADLZM010023985.1	AUGUSTUS	protein_match	58276	58430	1.76	+	2	ID=pp.g207.t1.fz_linker;Target=fz_linker 1 52;Target_start=28;
JADLZM010023985.1	AUGUSTUS	protein_match	58773	59360	6.38	+	0	ID=pp.g207.t1.fz_znf;Target=fz_znf 1 196;Target_start=194;
JADLZM010023985.1	AUGUSTUS	interblock_region	58431	58772	.	+	0	ID=pp.g207.t1.iBR2
JADLZM010023985.1	AUGUSTUS	interblock_region	59361	59369	.	+	0	ID=pp.g207.t1.iBR3
# protein sequence = [MEFIKEEREDVKIEEAFRVKHEDTEEQTDLMALKEEKVVLDENEEEDQYENLHDFITGEKSFCCSKTEKTLTRKRAQD
# SETQSYFTCLRFGKSFGQRVNPKDHKRIHTGKKTFICQQCGKSFNHRGNLTRHVRVHTGEKPYTCPQCGHSFAQKGHLNVHIRLHTGENPYVCPQCGK
# SYAQLGNFKIHMRIHSGESPFTCQQCRKSFTRKESLDKHIRIHTGEKHFTCPQCGKRFALKENITRHMRTHTGEKPYTCQRCGESFAQQGNLNIHTRV
# HTGENPYICLKCGKSFRQHGNLTVHMRIHNGERPFSCQLCGKSFARKICLERHMRVHTGEKPYTCPQCGKSFCQHGNLTVHMRIHNGERPFSCQLCGK
# SFARKICLERHMRVHTGEKP]
# sequence of block fz_finz       0 [MEFIKEEREDVKIEEAFRVKHEDTEEQT] 28
# sequence of block fz_linker    28 [DLMALKEEKVVLDENEEEDQYENLHDFITGEKSFCCSKTEKTLTRKRAQDSE] 80
# sequence of block fz_znf      194 [SPFTCQQCRKSFTRKESLDKHIRIHTGEKHFTCPQCGKRFALKENITRHMRTHTGEKPYTCQRCGESFAQQGNLNIHTRVHTGENPYICLKCGKSFRQHGNLTVHMRIHNGERPFSCQLCGKSFARKICLERHMRVHTGEKPYTCPQCGKSFCQHGNLTVHMRIHNGERPFSCQLCGKSFARKICLERHMRVHTGE] 390
# Evidence for and against this transcript:
# % of transcript supported by hints (any source): 0
# CDS exons: 0/2
# CDS introns: 0/1
# 5'UTR exons and introns: 0/0
# 3'UTR exons and introns: 0/0
# hint groups fully obeyed: 19
#     RM:  19
# incompatible hint groups: 1
#     RM:   1
# end gene g207
###
# start gene g208
JADLZM010023985.1	AUGUSTUS	gene	73860	76390	1	+	.	ID=g208
JADLZM010023985.1	AUGUSTUS	transcript	73860	76390	.	+	.	ID=g208.t1;Parent=g208
JADLZM010023985.1	AUGUSTUS	start_codon	73860	73862	.	+	0	Parent=g208.t1
JADLZM010023985.1	AUGUSTUS	CDS	73860	73944	.	+	0	ID=g208.t1.cds;Parent=g208.t1
JADLZM010023985.1	AUGUSTUS	CDS	75357	76387	.	+	2	ID=g208.t1.cds;Parent=g208.t1
JADLZM010023985.1	AUGUSTUS	stop_codon	76388	76390	.	+	0	Parent=g208.t1
JADLZM010023985.1	AUGUSTUS	protein_match	73860	73943	10.7	+	0	ID=pp.g208.t1.fz_finz;Target=fz_finz 1 28;Target_start=0;
JADLZM010023985.1	AUGUSTUS	protein_match	73944	73944	1	+	0	ID=pp.g208.t1.fz_linker;Target=fz_linker 1 1;Target_start=28;
JADLZM010023985.1	AUGUSTUS	protein_match	75357	75511	1.78	+	2	ID=pp.g208.t1.fz_linker;Target=fz_linker 1 52;Target_start=28;
JADLZM010023985.1	AUGUSTUS	protein_match	75542	76129	6.07	+	0	ID=pp.g208.t1.fz_znf;Target=fz_znf 1 196;Target_start=90;
JADLZM010023985.1	AUGUSTUS	interblock_region	75512	75541	.	+	0	ID=pp.g208.t1.iBR2
JADLZM010023985.1	AUGUSTUS	interblock_region	76130	76390	.	+	0	ID=pp.g208.t1.iBR3
# protein sequence = [MEFIKEESEDVKIEETFRVKHEDTEEQTDLMALKEESQELNELEEKYHDFITVEKSFNCSKTHNFTCFQCGKSFDQQG
# SLEVHMRTHTADKHFTCQQCGISFTTKGSLKIHKRIHTGEKPYTCQQCGKSFTQKGSLESHMRTHSGQKPFKCLQCEQSFTHKPTLNAHIRIHSGEKP
# YTCKLCGISFIRKGNLKVHMRIHTRENLYTCQECGKSFIQKGSLKSHMRTHTGERPCTCPQCGQSFTHKPTLNAHMRTHTGEKSFTCDQCGKSFRSKI
# SLYNHVRVHLRENWFLCHQCGMSFTSRKLLKNHVQIHIGEKPFMCHHCGKTCTNKTFLGVHMRIHTGEKPFTCLQCEKIFMYQRDLNRHLQTHSGKKL]
# sequence of block fz_finz       0 [MEFIKEESEDVKIEETFRVKHEDTEEQT] 28
# sequence of block fz_linker    28 [DLMALKEESQELNELEEKYHDFITVEKSFNCSKTHNFTCFQCGKSFDQQGSL] 80
# sequence of block fz_znf       90 [KHFTCQQCGISFTTKGSLKIHKRIHTGEKPYTCQQCGKSFTQKGSLESHMRTHSGQKPFKCLQCEQSFTHKPTLNAHIRIHSGEKPYTCKLCGISFIRKGNLKVHMRIHTRENLYTCQECGKSFIQKGSLKSHMRTHTGERPCTCPQCGQSFTHKPTLNAHMRTHTGEKSFTCDQCGKSFRSKISLYNHVRVHLRE] 286
# Evidence for and against this transcript:
# % of transcript supported by hints (any source): 0
# CDS exons: 0/2
# CDS introns: 0/1
# 5'UTR exons and introns: 0/0
# 3'UTR exons and introns: 0/0
# hint groups fully obeyed: 8
#     RM:   8
# incompatible hint groups: 1
#     RM:   1
# end gene g208
###
# start gene g209
JADLZM010023985.1	AUGUSTUS	gene	85578	95605	1	+	.	ID=g209
JADLZM010023985.1	AUGUSTUS	transcript	85578	95605	.	+	.	ID=g209.t1;Parent=g209
JADLZM010023985.1	AUGUSTUS	start_codon	85578	85580	.	+	0	Parent=g209.t1
JADLZM010023985.1	AUGUSTUS	CDS	85578	85662	.	+	0	ID=g209.t1.cds;Parent=g209.t1
JADLZM010023985.1	AUGUSTUS	CDS	94674	95602	.	+	2	ID=g209.t1.cds;Parent=g209.t1
JADLZM010023985.1	AUGUSTUS	stop_codon	95603	95605	.	+	0	Parent=g209.t1
JADLZM010023985.1	AUGUSTUS	protein_match	85578	85661	10.5	+	0	ID=pp.g209.t1.fz_finz;Target=fz_finz 1 28;Target_start=0;
JADLZM010023985.1	AUGUSTUS	protein_match	85662	85662	1	+	0	ID=pp.g209.t1.fz_linker;Target=fz_linker 1 1;Target_start=28;
JADLZM010023985.1	AUGUSTUS	protein_match	94674	94828	1.65	+	2	ID=pp.g209.t1.fz_linker;Target=fz_linker 1 52;Target_start=28;
JADLZM010023985.1	AUGUSTUS	protein_match	95000	95587	6.29	+	0	ID=pp.g209.t1.fz_znf;Target=fz_znf 1 196;Target_start=137;
JADLZM010023985.1	AUGUSTUS	interblock_region	94829	94999	.	+	0	ID=pp.g209.t1.iBR2
JADLZM010023985.1	AUGUSTUS	interblock_region	95588	95605	.	+	0	ID=pp.g209.t1.iBR3
# protein sequence = [MEFIKEESEDMRIEETFRVKHEDTEEQTDVMQLKEESEELNEMQDTDQYKKHDFITGQTSFSCPQTGKTSSQKKAQKT
# GTRSLFTCQECGQSFDQRGNLKIHMRIHTGERPYICKLCGNSFNRKESLTRHMKIHTGEKSYICKLCGNSFIRIGDLKSHMRIHTGEKSYTCKLCGNR
# FIRKGDLKSHMRIHTGEQSYICPHCGRSFTHRQTLNVHIRIHTGEKPFTCQQCGKSFTQHGNLKVHMRIHDGEKPFVCQRCGKCFIEHGNLKVHMRIH
# TGEKPFNCQQCGKCFSVKGTLKSHMSIHTGEKPYACSQCGISFTQQGSFNRHMRIHTREKPYTC]
# sequence of block fz_finz       0 [MEFIKEESEDMRIEETFRVKHEDTEEQT] 28
# sequence of block fz_linker    28 [DVMQLKEESEELNEMQDTDQYKKHDFITGQTSFSCPQTGKTSSQKKAQKTGT] 80
# sequence of block fz_znf      137 [KSYICKLCGNSFIRIGDLKSHMRIHTGEKSYTCKLCGNRFIRKGDLKSHMRIHTGEQSYICPHCGRSFTHRQTLNVHIRIHTGEKPFTCQQCGKSFTQHGNLKVHMRIHDGEKPFVCQRCGKCFIEHGNLKVHMRIHTGEKPFNCQQCGKCFSVKGTLKSHMSIHTGEKPYACSQCGISFTQQGSFNRHMRIHTRE] 333
# Evidence for and against this transcript:
# % of transcript supported by hints (any source): 0
# CDS exons: 0/2
# CDS introns: 0/1
# 5'UTR exons and introns: 0/0
# 3'UTR exons and introns: 0/0
# hint groups fully obeyed: 58
#     RM:  58
# incompatible hint groups: 1
#     RM:   1
# end gene g209
###
#
# ----- prediction on sequence number 91 (length = 30083, name = JADLZM010023985.1:114063-144146) -----
#
# Predicted genes for sequence number 91 on both strands
# start gene g210
JADLZM010023985.1	AUGUSTUS	gene	114697	115754	1	+	.	ID=g210
JADLZM010023985.1	AUGUSTUS	transcript	114697	115754	.	+	.	ID=g210.t1;Parent=g210
JADLZM010023985.1	AUGUSTUS	start_codon	114697	114699	.	+	0	Parent=g210.t1
JADLZM010023985.1	AUGUSTUS	CDS	114697	114728	.	+	0	ID=g210.t1.cds;Parent=g210.t1
JADLZM010023985.1	AUGUSTUS	CDS	114915	115160	.	+	1	ID=g210.t1.cds;Parent=g210.t1
JADLZM010023985.1	AUGUSTUS	CDS	115384	115546	.	+	1	ID=g210.t1.cds;Parent=g210.t1
JADLZM010023985.1	AUGUSTUS	CDS	115644	115751	.	+	0	ID=g210.t1.cds;Parent=g210.t1
JADLZM010023985.1	AUGUSTUS	stop_codon	115752	115754	.	+	0	Parent=g210.t1
# protein sequence = [MSNVIQAEGGSEISEEPPAGQGTYQIRMIPYHDAQITSPYDGEVEIQVNQQMYVAVEVEGVDRSQIATVLDNCWATPV
# NDIDYHLRRDLIIGECPNPEDGTVEVLQNGIDTASLFSFRILTFSGISDHIFLHCQVHLCLVQSGRCATSCDHAYRRRRRRRSLDFHHSAAITVGLMR
# GLSNPAE]
# Evidence for and against this transcript:
# % of transcript supported by hints (any source): 0
# CDS exons: 0/4
# CDS introns: 0/3
# 5'UTR exons and introns: 0/0
# 3'UTR exons and introns: 0/0
# hint groups fully obeyed: 6
#     RM:   6
# incompatible hint groups: 1
#     RM:   1
# end gene g210
###
# start gene g211
JADLZM010023985.1	AUGUSTUS	gene	120701	121108	1	+	.	ID=g211
JADLZM010023985.1	AUGUSTUS	transcript	120701	121108	.	+	.	ID=g211.t1;Parent=g211
JADLZM010023985.1	AUGUSTUS	start_codon	120701	120703	.	+	0	Parent=g211.t1
JADLZM010023985.1	AUGUSTUS	CDS	120701	121105	.	+	0	ID=g211.t1.cds;Parent=g211.t1
JADLZM010023985.1	AUGUSTUS	stop_codon	121106	121108	.	+	0	Parent=g211.t1
# protein sequence = [LDIARVHGATPEAIEAFFKLYDALYVKHKPHLIYNCNETGFGDKPQSREKVLCQTGRKHVYQHQQTTREHITVHCCVN
# AARGSIPPFIIYPGCLPSNAYRLDGPSKALYGIQEKGYMDSELLLKWLRHFIRYVPE]
# Evidence for and against this transcript:
# % of transcript supported by hints (any source): 0
# CDS exons: 0/1
# CDS introns: 0/0
# 5'UTR exons and introns: 0/0
# 3'UTR exons and introns: 0/0
# hint groups fully obeyed: 0
# incompatible hint groups: 0
# end gene g211
###
# start gene g212
JADLZM010023985.1	AUGUSTUS	gene	129063	134742	1	+	.	ID=g212
JADLZM010023985.1	AUGUSTUS	transcript	129063	134742	.	+	.	ID=g212.t1;Parent=g212
JADLZM010023985.1	AUGUSTUS	start_codon	129063	129065	.	+	0	Parent=g212.t1
JADLZM010023985.1	AUGUSTUS	CDS	129063	129147	.	+	0	ID=g212.t1.cds;Parent=g212.t1
JADLZM010023985.1	AUGUSTUS	CDS	133895	134739	.	+	2	ID=g212.t1.cds;Parent=g212.t1
JADLZM010023985.1	AUGUSTUS	stop_codon	134740	134742	.	+	0	Parent=g212.t1
JADLZM010023985.1	AUGUSTUS	protein_match	129063	129146	10.6	+	0	ID=pp.g212.t1.fz_finz;Target=fz_finz 1 28;Target_start=0;
JADLZM010023985.1	AUGUSTUS	protein_match	129147	129147	1	+	0	ID=pp.g212.t1.fz_linker;Target=fz_linker 1 1;Target_start=28;
JADLZM010023985.1	AUGUSTUS	protein_match	133895	134049	1.87	+	2	ID=pp.g212.t1.fz_linker;Target=fz_linker 1 52;Target_start=28;
JADLZM010023985.1	AUGUSTUS	protein_match	134137	134724	6.4	+	0	ID=pp.g212.t1.fz_znf;Target=fz_znf 1 196;Target_start=109;
JADLZM010023985.1	AUGUSTUS	interblock_region	134050	134136	.	+	0	ID=pp.g212.t1.iBR2
JADLZM010023985.1	AUGUSTUS	interblock_region	134725	134742	.	+	0	ID=pp.g212.t1.iBR3
# protein sequence = [MAFIKEESEDVKIEEAFRVKHEDTEEQTDMMVLKEESEELNEMQDKDQYKKHDFITGQKSFSCPQSEKTFSQKRAQNT
# GTTNHFTCQECGQSFDQRENLEVHMRIHTGERPYTCKLCGNSFHRKESLTRHMKIHTGEKTYTCKLCGNSFNQIGDLNSHMRIHTGEQSYICPHCGRS
# FTHRQTLKVHIRIHTGEKPFTCQQCGKSFTQHGNLKVHMRIHDGEKPFVCQRCGKCFIEHGNLKVHMRIHTGEKPFNCQQCGKCFSVKGTLKSHMSIH
# TGEKPYACSQCGISFTQQGSFNRHMRIHTREKPYTC]
# sequence of block fz_finz       0 [MAFIKEESEDVKIEEAFRVKHEDTEEQT] 28
# sequence of block fz_linker    28 [DMMVLKEESEELNEMQDKDQYKKHDFITGQKSFSCPQSEKTFSQKRAQNTGT] 80
# sequence of block fz_znf      109 [RPYTCKLCGNSFHRKESLTRHMKIHTGEKTYTCKLCGNSFNQIGDLNSHMRIHTGEQSYICPHCGRSFTHRQTLKVHIRIHTGEKPFTCQQCGKSFTQHGNLKVHMRIHDGEKPFVCQRCGKCFIEHGNLKVHMRIHTGEKPFNCQQCGKCFSVKGTLKSHMSIHTGEKPYACSQCGISFTQQGSFNRHMRIHTRE] 305
# Evidence for and against this transcript:
# % of transcript supported by hints (any source): 0
# CDS exons: 0/2
# CDS introns: 0/1
# 5'UTR exons and introns: 0/0
# 3'UTR exons and introns: 0/0
# hint groups fully obeyed: 32
#     RM:  32
# incompatible hint groups: 1
#     RM:   1
# end gene g212
###
#
# ----- prediction on sequence number 92 (length = 30065, name = JADLZM010024615.1:381105-411170) -----
#
# Predicted genes for sequence number 92 on both strands
# start gene g213
JADLZM010024615.1	AUGUSTUS	gene	381219	382079	1	+	.	ID=g213
JADLZM010024615.1	AUGUSTUS	transcript	381219	382079	.	+	.	ID=g213.t1;Parent=g213
JADLZM010024615.1	AUGUSTUS	start_codon	381219	381221	.	+	0	Parent=g213.t1
JADLZM010024615.1	AUGUSTUS	CDS	381219	382076	.	+	0	ID=g213.t1.cds;Parent=g213.t1
JADLZM010024615.1	AUGUSTUS	stop_codon	382077	382079	.	+	0	Parent=g213.t1
# protein sequence = [MSDASSSQSEEEADRRQRKKEDTSSDEWQKSDASEEDKKAHPRRKPCLKVASKGISLRILPKKSYIMEDSDEEFSPEM
# EINSKNGKHEEFSPEMEIHSKNGKSKERANCQARKPSGGNSKRKRGGSSESEDTDNKSSRTSDENEGMTPQRKHANRYKRLRGSTASESDSESRCKSE
# NDRERWSQEKLPKATRQQRKQSDEGSNEDDDGSDSESEESGESESDASSGSQSSPKRKLRDRGRGTTRSRKHQRDVSDEDSDVSYEKPRRATRIRTRN
# GGKRTVNYQDSE]
# Evidence for and against this transcript:
# % of transcript supported by hints (any source): 0
# CDS exons: 0/1
# CDS introns: 0/0
# 5'UTR exons and introns: 0/0
# 3'UTR exons and introns: 0/0
# hint groups fully obeyed: 0
# incompatible hint groups: 0
# end gene g213
###
# start gene g214
JADLZM010024615.1	AUGUSTUS	gene	389297	392798	1	+	.	ID=g214
JADLZM010024615.1	AUGUSTUS	transcript	389297	392798	.	+	.	ID=g214.t1;Parent=g214
JADLZM010024615.1	AUGUSTUS	start_codon	389297	389299	.	+	0	Parent=g214.t1
JADLZM010024615.1	AUGUSTUS	CDS	389297	389369	.	+	0	ID=g214.t1.cds;Parent=g214.t1
JADLZM010024615.1	AUGUSTUS	CDS	391007	391185	.	+	2	ID=g214.t1.cds;Parent=g214.t1
JADLZM010024615.1	AUGUSTUS	CDS	392372	392473	.	+	0	ID=g214.t1.cds;Parent=g214.t1
JADLZM010024615.1	AUGUSTUS	CDS	392745	392795	.	+	0	ID=g214.t1.cds;Parent=g214.t1
JADLZM010024615.1	AUGUSTUS	stop_codon	392796	392798	.	+	0	Parent=g214.t1
# protein sequence = [MPADFNGTWEMVSNDNFEDVMKALDIDFATCKIAVHLKQTKVIVQNGDKFETKTLSTFRNYEVDFTIGEEFEERTKAL
# DNRIVKTLVRWDGDKLVCVQKGEKENRGWRQWIEGDLLHLDIYCQDKLCHQVFKKKN]
# Evidence for and against this transcript:
# % of transcript supported by hints (any source): 0
# CDS exons: 0/4
# CDS introns: 0/3
# 5'UTR exons and introns: 0/0
# 3'UTR exons and introns: 0/0
# hint groups fully obeyed: 18
#     RM:  18
# incompatible hint groups: 0
# end gene g214
###
# start gene g215
JADLZM010024615.1	AUGUSTUS	gene	398927	409268	1	+	.	ID=g215
JADLZM010024615.1	AUGUSTUS	transcript	398927	409268	.	+	.	ID=g215.t1;Parent=g215
JADLZM010024615.1	AUGUSTUS	start_codon	398927	398929	.	+	0	Parent=g215.t1
JADLZM010024615.1	AUGUSTUS	CDS	398927	399013	.	+	0	ID=g215.t1.cds;Parent=g215.t1
JADLZM010024615.1	AUGUSTUS	CDS	399504	399622	.	+	0	ID=g215.t1.cds;Parent=g215.t1
JADLZM010024615.1	AUGUSTUS	CDS	399718	399955	.	+	1	ID=g215.t1.cds;Parent=g215.t1
JADLZM010024615.1	AUGUSTUS	CDS	401731	401803	.	+	0	ID=g215.t1.cds;Parent=g215.t1
JADLZM010024615.1	AUGUSTUS	CDS	406796	406864	.	+	2	ID=g215.t1.cds;Parent=g215.t1
JADLZM010024615.1	AUGUSTUS	CDS	407100	407356	.	+	2	ID=g215.t1.cds;Parent=g215.t1
JADLZM010024615.1	AUGUSTUS	CDS	407442	407563	.	+	0	ID=g215.t1.cds;Parent=g215.t1
JADLZM010024615.1	AUGUSTUS	CDS	408647	408848	.	+	1	ID=g215.t1.cds;Parent=g215.t1
JADLZM010024615.1	AUGUSTUS	CDS	408935	408992	.	+	0	ID=g215.t1.cds;Parent=g215.t1
JADLZM010024615.1	AUGUSTUS	CDS	409156	409265	.	+	2	ID=g215.t1.cds;Parent=g215.t1
JADLZM010024615.1	AUGUSTUS	stop_codon	409266	409268	.	+	0	Parent=g215.t1
# protein sequence = [MATQTARYYSESGRATKRQKTENEGGMATEDYVDPHKTLPSLVVHVRGLVDGVLEADIVEALQEFGTISYVVLMPKKR
# QALVEYEDMNGSCNAVTYANDNQIYIAGHPAFVNYSTSQKISRPGDPDDSRSVNTVLLLTIMNPIYPVTTPTRLNVFKNDQDTWDYTNPNLSSQDMNA
# NPNKRQRQPALLGDHPPEYGGYHGYQDESYSGSYEGRRMGPPMGGPRRGGTSQRYGAQYGPPPPPPGEYGAHADSPVIMVYGLDPSKINADRVFNIFC
# LYGNVERVKFMKSKPGAAMVEMGDCYAVDRAISHLNNNFLFNQKLNVCVSKQQAIMPGQSYELEDGSSSFKDFHGSRNNRFSSPEQAAKNRIQHPSNV
# LHFFNAAPEASPDSFTRVCEELGVKSPSNVKLFAAKGSTSERSSSGLLDWESVNDAMEALAMMNHYQMKNPSK]
# Evidence for and against this transcript:
# % of transcript supported by hints (any source): 0
# CDS exons: 0/10
# CDS introns: 0/9
# 5'UTR exons and introns: 0/0
# 3'UTR exons and introns: 0/0
# hint groups fully obeyed: 45
#     RM:  45
# incompatible hint groups: 2
#     RM:   2
# end gene g215
###
#
# ----- prediction on sequence number 93 (length = 15542, name = JADLZM010025525.1:0-15542) -----
#
# Predicted genes for sequence number 93 on both strands
# (none)
#
# ----- prediction on sequence number 94 (length = 55996, name = JADLZM010025861.1:0-55996) -----
#
# Predicted genes for sequence number 94 on both strands
# start gene g216
JADLZM010025861.1	AUGUSTUS	gene	4200	9958	1	-	.	ID=g216
JADLZM010025861.1	AUGUSTUS	transcript	4200	9958	.	-	.	ID=g216.t1;Parent=g216
JADLZM010025861.1	AUGUSTUS	stop_codon	4200	4202	.	-	0	Parent=g216.t1
JADLZM010025861.1	AUGUSTUS	CDS	4203	4570	.	-	2	ID=g216.t1.cds;Parent=g216.t1
JADLZM010025861.1	AUGUSTUS	CDS	4817	5623	.	-	2	ID=g216.t1.cds;Parent=g216.t1
JADLZM010025861.1	AUGUSTUS	CDS	9700	9958	.	-	0	ID=g216.t1.cds;Parent=g216.t1
JADLZM010025861.1	AUGUSTUS	start_codon	9956	9958	.	-	0	Parent=g216.t1
JADLZM010025861.1	AUGUSTUS	protein_match	4281	4570	6	-	2	ID=pp.g216.t1.fz_znf;Target=fz_znf 100 196;Target_start=256;
JADLZM010025861.1	AUGUSTUS	protein_match	4817	5114	5.86	-	0	ID=pp.g216.t1.fz_znf;Target=fz_znf 1 100;Target_start=256;
JADLZM010025861.1	AUGUSTUS	protein_match	9719	9874	1.44	-	0	ID=pp.g216.t1.fz_linker;Target=fz_linker 1 52;Target_start=28;
JADLZM010025861.1	AUGUSTUS	protein_match	9875	9958	8.85	-	0	ID=pp.g216.t1.fz_finz;Target=fz_finz 1 28;Target_start=0;
JADLZM010025861.1	AUGUSTUS	interblock_region	4200	4280	.	-	0	ID=pp.g216.t1.iBR3
JADLZM010025861.1	AUGUSTUS	interblock_region	5115	5623	.	-	2	ID=pp.g216.t1.iBR2
JADLZM010025861.1	AUGUSTUS	interblock_region	9700	9718	.	-	0	ID=pp.g216.t1.iBR2
# protein sequence = [MAFIKEESEDMRIEETFRAKHEDAEEQTKMEFIKEESEDVKIEEAFRDKHEDTEEQTKMEFIKEESEDVKIEETFRDK
# HEDTEEPTDLMALKEERQELTMIEEKDQYERHDFMNVEISIQSETTSPQKEVLKTESNRYFTCHREKPFTCNLCGKTFTDKAHLDSHMRSHSGEKPFT
# CKLCGNSFTRKGSLKSHMVIHTGEKPFPCDQCGKCFRHKATLVSHMKTHTGERTCTCKLCGKSFSNKSTLNAHMRNQTGERPFTCKLCGNSFSRKGSL
# KIHMVVHTGEKPFPCDQCGKSFRHKATLVSHMKTHTGGSPYTCKLCGKSFTNKSTLNAHMRNHTGERPFTCKLCGKSFSKKANLKVHMRIHTGEKPFT
# CTHCGKNFNQNISLQIHTRLHTGEKPFTCSLCGKTFTHKAQLNSHMRSHTGEKPFTCKLCGNSFSRKRSLKIHMVVHNGEKPFPCDQCGKCFRHKATL
# DSHMKSHL]
# sequence of block fz_znf      256 [RPFTCKLCGNSFSRKGSLKIHMVVHTGEKPFPCDQCGKSFRHKATLVSHMKTHTGGSPYTCKLCGKSFTNKSTLNAHMRNHTGERPFTCKLCGKSFSKKANLKVHMRIHTGEKPFTCTHCGKNFNQNISLQIHTRLHTGEKPFTCSLCGKTFTHKAQLNSHMRSHTGEKPFTCKLCGNSFSRKRSLKIHMVVHNGE] 452
# sequence of block fz_linker    28 [KMEFIKEESEDVKIEEAFRDKHEDTEEQTKMEFIKEESEDVKIEETFRDKHE] 80
# sequence of block fz_finz       0 [MAFIKEESEDMRIEETFRAKHEDAEEQT] 28
# Evidence for and against this transcript:
# % of transcript supported by hints (any source): 0
# CDS exons: 0/3
# CDS introns: 0/2
# 5'UTR exons and introns: 0/0
# 3'UTR exons and introns: 0/0
# hint groups fully obeyed: 33
#     RM:  33
# incompatible hint groups: 4
#     RM:   4
# end gene g216
###
# start gene g217
JADLZM010025861.1	AUGUSTUS	gene	22705	29512	1	+	.	ID=g217
JADLZM010025861.1	AUGUSTUS	transcript	22705	29512	.	+	.	ID=g217.t1;Parent=g217
JADLZM010025861.1	AUGUSTUS	start_codon	22705	22707	.	+	0	Parent=g217.t1
JADLZM010025861.1	AUGUSTUS	CDS	22705	23224	.	+	0	ID=g217.t1.cds;Parent=g217.t1
JADLZM010025861.1	AUGUSTUS	CDS	28659	29509	.	+	2	ID=g217.t1.cds;Parent=g217.t1
JADLZM010025861.1	AUGUSTUS	stop_codon	29510	29512	.	+	0	Parent=g217.t1
JADLZM010025861.1	AUGUSTUS	protein_match	22705	22788	9.6	+	0	ID=pp.g217.t1.fz_finz;Target=fz_finz 1 28;Target_start=0;
JADLZM010025861.1	AUGUSTUS	protein_match	22789	22944	1.47	+	0	ID=pp.g217.t1.fz_linker;Target=fz_linker 1 52;Target_start=28;
JADLZM010025861.1	AUGUSTUS	protein_match	28895	29482	6.21	+	0	ID=pp.g217.t1.fz_znf;Target=fz_znf 1 196;Target_start=252;
JADLZM010025861.1	AUGUSTUS	interblock_region	22945	23224	.	+	0	ID=pp.g217.t1.iBR2
JADLZM010025861.1	AUGUSTUS	interblock_region	28659	28894	.	+	2	ID=pp.g217.t1.iBR2
JADLZM010025861.1	AUGUSTUS	interblock_region	29483	29512	.	+	0	ID=pp.g217.t1.iBR3
# protein sequence = [MVFIKEESEDMKIEETFRDKHEDTEEQTKMEFIKEESEDVKIEETFRDKHEDTEEQTKMEFIKEESEDVKIEETFRDK
# HEDTEEQTKMEFIKEESEDVKIEETFRDKHEDTEEQTKMEFIKEESEDVKIEETFRDKHEDTEEQTKMEFIKEESEDVKIEETFRDKHEDTEEQTDLM
# LLKKKSEKLNEMEDKEQCEKNDFTGENLFSCSQTKPTSQKRAQNTGASSHFICQQCRKSFTKKASLEIHVRIHTGEKPYTCQQCGKSFIKKATLNRHK
# RIHTGEKPYTCSQCGLSFTQKGTLNRHIAVHTGEKPYACKLCGNSFIRKGGLKNHMRIHTGDKPYTCQQCGKSFCQQGNLKVHMSSHSRERYFNCHQC
# GKSLTKKASLEIHLRIHTGEKPYTCQQCGKSFINKGTLKRHKRIHTGEKPYTCPQCGLSFTQKGTLNRHIAVHTGEKPYACKLWK]
# sequence of block fz_finz       0 [MVFIKEESEDMKIEETFRDKHEDTEEQT] 28
# sequence of block fz_linker    28 [KMEFIKEESEDVKIEETFRDKHEDTEEQTKMEFIKEESEDVKIEETFRDKHE] 80
# sequence of block fz_znf      252 [KPYTCQQCGKSFIKKATLNRHKRIHTGEKPYTCSQCGLSFTQKGTLNRHIAVHTGEKPYACKLCGNSFIRKGGLKNHMRIHTGDKPYTCQQCGKSFCQQGNLKVHMSSHSRERYFNCHQCGKSLTKKASLEIHLRIHTGEKPYTCQQCGKSFINKGTLKRHKRIHTGEKPYTCPQCGLSFTQKGTLNRHIAVHTGE] 448
# Evidence for and against this transcript:
# % of transcript supported by hints (any source): 0
# CDS exons: 0/2
# CDS introns: 0/1
# 5'UTR exons and introns: 0/0
# 3'UTR exons and introns: 0/0
# hint groups fully obeyed: 45
#     RM:  45
# incompatible hint groups: 8
#     RM:   8
# end gene g217
###
# start gene g218
JADLZM010025861.1	AUGUSTUS	gene	40913	54750	1	+	.	ID=g218
JADLZM010025861.1	AUGUSTUS	transcript	40913	54750	.	+	.	ID=g218.t1;Parent=g218
JADLZM010025861.1	AUGUSTUS	start_codon	40913	40915	.	+	0	Parent=g218.t1
JADLZM010025861.1	AUGUSTUS	CDS	40913	40997	.	+	0	ID=g218.t1.cds;Parent=g218.t1
JADLZM010025861.1	AUGUSTUS	CDS	49938	49955	.	+	2	ID=g218.t1.cds;Parent=g218.t1
JADLZM010025861.1	AUGUSTUS	CDS	53690	54747	.	+	2	ID=g218.t1.cds;Parent=g218.t1
JADLZM010025861.1	AUGUSTUS	stop_codon	54748	54750	.	+	0	Parent=g218.t1
JADLZM010025861.1	AUGUSTUS	protein_match	40913	40996	10.3	+	0	ID=pp.g218.t1.fz_finz;Target=fz_finz 1 28;Target_start=0;
JADLZM010025861.1	AUGUSTUS	protein_match	40997	40997	1	+	0	ID=pp.g218.t1.fz_linker;Target=fz_linker 1 1;Target_start=28;
JADLZM010025861.1	AUGUSTUS	protein_match	49938	49955	0.956	+	1	ID=pp.g218.t1.fz_linker;Target=fz_linker 1 7;Target_start=27;
JADLZM010025861.1	AUGUSTUS	protein_match	53690	53826	1.69	+	2	ID=pp.g218.t1.fz_linker;Target=fz_linker 7 52;Target_start=28;
JADLZM010025861.1	AUGUSTUS	protein_match	53983	54570	6.06	+	0	ID=pp.g218.t1.fz_znf;Target=fz_znf 1 196;Target_start=132;
JADLZM010025861.1	AUGUSTUS	interblock_region	53827	53982	.	+	0	ID=pp.g218.t1.iBR2
JADLZM010025861.1	AUGUSTUS	interblock_region	54571	54750	.	+	0	ID=pp.g218.t1.iBR3
# protein sequence = [MEFIKEESEDLKIEETFRVKHEDTEEQTGILHTHEERQELDEIEEKDQYVERSNSITRKKSIKTKKTSSRKRAQKTKS
# NTYHQCVKSCCGKKVLDEQMRIHTGEKPFTCPQCGKHFRHKGNFISHVRIHTGEKPFTCPQCGKHFRHKGNVISHVRIHTGEKPFTCQQCAKSFSQSG
# HLITHMRVHTGEKPVTCQQCGKHFTQKWSFLKHMRIHTGEKPFTCQQCGKHFTQKWSFLKHTRIHTGEKPFTCDQCGKSFALKETLNSHMKNHLGENG
# YICDQCGKSFSHKVSFKTHMRVHTGEKPYACSQCVKSFSHNGNLTKHMRIHTGEKPYNCKLCGKSFSRQGSLKSHIVVHTGEKPFTCDRCGKSFGRKV
# NLNQHVKIHFKREEF]
# sequence of block fz_finz       0 [MEFIKEESEDLKIEETFRVKHEDTEEQT] 28
# sequence of block fz_linker    28 [GILHTHEERQELDEIEEKDQYVERSNSITRKKSIKTKKTSSRKRAQKTKSNT] 80
# sequence of block fz_znf      132 [KPFTCPQCGKHFRHKGNVISHVRIHTGEKPFTCQQCAKSFSQSGHLITHMRVHTGEKPVTCQQCGKHFTQKWSFLKHMRIHTGEKPFTCQQCGKHFTQKWSFLKHTRIHTGEKPFTCDQCGKSFALKETLNSHMKNHLGENGYICDQCGKSFSHKVSFKTHMRVHTGEKPYACSQCVKSFSHNGNLTKHMRIHTGE] 328
# Evidence for and against this transcript:
# % of transcript supported by hints (any source): 0
# CDS exons: 0/3
# CDS introns: 0/2
# 5'UTR exons and introns: 0/0
# 3'UTR exons and introns: 0/0
# hint groups fully obeyed: 87
#     RM:  87
# incompatible hint groups: 2
#     RM:   2
# end gene g218
###
#
# ----- prediction on sequence number 95 (length = 37971, name = JADLZM010025861.1:78145-116116) -----
#
# Predicted genes for sequence number 95 on both strands
# start gene g219
JADLZM010025861.1	AUGUSTUS	gene	82832	99844	1	-	.	ID=g219
JADLZM010025861.1	AUGUSTUS	transcript	82832	99844	.	-	.	ID=g219.t1;Parent=g219
JADLZM010025861.1	AUGUSTUS	stop_codon	82832	82834	.	-	0	Parent=g219.t1
JADLZM010025861.1	AUGUSTUS	CDS	82835	83757	.	-	2	ID=g219.t1.cds;Parent=g219.t1
JADLZM010025861.1	AUGUSTUS	CDS	93144	93222	.	-	0	ID=g219.t1.cds;Parent=g219.t1
JADLZM010025861.1	AUGUSTUS	CDS	99839	99844	.	-	0	ID=g219.t1.cds;Parent=g219.t1
JADLZM010025861.1	AUGUSTUS	start_codon	99842	99844	.	-	0	Parent=g219.t1
JADLZM010025861.1	AUGUSTUS	protein_match	82853	83440	7.14	-	0	ID=pp.g219.t1.fz_znf;Target=fz_znf 1 196;Target_start=134;
JADLZM010025861.1	AUGUSTUS	protein_match	83603	83757	1.16	-	2	ID=pp.g219.t1.fz_linker;Target=fz_linker 1 52;Target_start=28;
JADLZM010025861.1	AUGUSTUS	protein_match	93144	93144	1	-	0	ID=pp.g219.t1.fz_linker;Target=fz_linker 1 1;Target_start=28;
JADLZM010025861.1	AUGUSTUS	protein_match	93145	93222	9.86	-	0	ID=pp.g219.t1.fz_finz;Target=fz_finz 3 28;Target_start=0;
JADLZM010025861.1	AUGUSTUS	protein_match	99839	99844	3.83	-	0	ID=pp.g219.t1.fz_finz;Target=fz_finz 1 2;Target_start=0;
JADLZM010025861.1	AUGUSTUS	interblock_region	82832	82852	.	-	0	ID=pp.g219.t1.iBR3
JADLZM010025861.1	AUGUSTUS	interblock_region	83441	83602	.	-	0	ID=pp.g219.t1.iBR2
# protein sequence = [MSFIKEEREDIKIEETFRVKHEDTEEQTDLKEESEELNEIQDKDQFKKHDFVTGQKSYSCSQIAKTLTRKRAQNTQTR
# CHFTCQQYEKSFDQRGKLQVHMRIITGEKPYSCKLCGNSFPIKGNLKRHMIVHTGEKPFTCPQCGKNFTHKNTLNDHIRIHTGEKPFTCQQCGKSFIQ
# KRYLKNHMTIHTGEKPFTCPQCGNSFTRQGNFKRHMRIHTGEKPFTCFQCGISFTQQRSLNKHMTIHTGEKPFTCPQCGNSFSQQGNFKRHMRIHTGE
# KPFTCFQCGISFTQQRSLNKHMTIHTREKPFTCQQCGNSFNEKGILKMHMRIHTGEKPCTCP]
# sequence of block fz_znf      134 [KPFTCPQCGKNFTHKNTLNDHIRIHTGEKPFTCQQCGKSFIQKRYLKNHMTIHTGEKPFTCPQCGNSFTRQGNFKRHMRIHTGEKPFTCFQCGISFTQQRSLNKHMTIHTGEKPFTCPQCGNSFSQQGNFKRHMRIHTGEKPFTCFQCGISFTQQRSLNKHMTIHTREKPFTCQQCGNSFNEKGILKMHMRIHTGE] 330
# sequence of block fz_linker    28 [DLKEESEELNEIQDKDQFKKHDFVTGQKSYSCSQIAKTLTRKRAQNTQTRCH] 80
# sequence of block fz_finz       0 [MSFIKEEREDIKIEETFRVKHEDTEEQT] 28
# Evidence for and against this transcript:
# % of transcript supported by hints (any source): 0
# CDS exons: 0/3
# CDS introns: 0/2
# 5'UTR exons and introns: 0/0
# 3'UTR exons and introns: 0/0
# hint groups fully obeyed: 74
#     RM:  74
# incompatible hint groups: 1
#     RM:   1
# end gene g219
###
# start gene g220
JADLZM010025861.1	AUGUSTUS	gene	101033	105604	1	+	.	ID=g220
JADLZM010025861.1	AUGUSTUS	transcript	101033	105604	.	+	.	ID=g220.t1;Parent=g220
JADLZM010025861.1	AUGUSTUS	start_codon	101033	101035	.	+	0	Parent=g220.t1
JADLZM010025861.1	AUGUSTUS	CDS	101033	101117	.	+	0	ID=g220.t1.cds;Parent=g220.t1
JADLZM010025861.1	AUGUSTUS	CDS	102719	102754	.	+	2	ID=g220.t1.cds;Parent=g220.t1
JADLZM010025861.1	AUGUSTUS	CDS	104541	105601	.	+	2	ID=g220.t1.cds;Parent=g220.t1
JADLZM010025861.1	AUGUSTUS	stop_codon	105602	105604	.	+	0	Parent=g220.t1
JADLZM010025861.1	AUGUSTUS	protein_match	101033	101116	8.16	+	0	ID=pp.g220.t1.fz_finz;Target=fz_finz 1 28;Target_start=0;
JADLZM010025861.1	AUGUSTUS	protein_match	101117	101117	1	+	0	ID=pp.g220.t1.fz_linker;Target=fz_linker 1 1;Target_start=28;
JADLZM010025861.1	AUGUSTUS	protein_match	102719	102754	1.09	+	1	ID=pp.g220.t1.fz_linker;Target=fz_linker 1 13;Target_start=27;
JADLZM010025861.1	AUGUSTUS	protein_match	104541	104659	1.11	+	2	ID=pp.g220.t1.fz_linker;Target=fz_linker 13 52;Target_start=28;
JADLZM010025861.1	AUGUSTUS	protein_match	104687	105274	5.66	+	0	ID=pp.g220.t1.fz_znf;Target=fz_znf 1 196;Target_start=89;
JADLZM010025861.1	AUGUSTUS	interblock_region	104660	104686	.	+	0	ID=pp.g220.t1.iBR2
JADLZM010025861.1	AUGUSTUS	interblock_region	105275	105604	.	+	0	ID=pp.g220.t1.iBR3
# protein sequence = [MEFIKEESEDVKIEETFRAKHEDTEEPTAPMRLALTTQYIYLMALKEESEVLNAMKDKDHDFINGEISFSCSQTEDTS
# SRKRAQKTGRRCYFTCQQCGKSFTQSRQLGVHMRVHTGEKPYACQQCGKHFSQIISLKRHVRIHTGEKPYTCQQCGRSFTQLGNLGVHMSVHTGERPY
# KCKQCGKGFNWKGTLNCHMKIHTGERLFTCQQCEISFTRKGSLNRHKKIHTGEKPYSCQQCEISFTRKGSLNRHKKIHTGENPYICDQCGKSFDQHEK
# LKVHMRTHRKKPHTCPQCGKSFSQKRHFEDHMRIHSGEQHYTCPQCGKRFNYKRHFEDHIRTHTGEKPFTCQQCGKCFNRKGTLNRHMRVHTGEKPFT
# CGHCGKSFRYKAALKYHMSSHI]
# sequence of block fz_finz       0 [MEFIKEESEDVKIEETFRAKHEDTEEPT] 28
# sequence of block fz_linker    28 [APMRLALTTQYIYLMALKEESEVLNAMKDKDHDFINGEISFSCSQTEDTSSR] 80
# sequence of block fz_znf       89 [CYFTCQQCGKSFTQSRQLGVHMRVHTGEKPYACQQCGKHFSQIISLKRHVRIHTGEKPYTCQQCGRSFTQLGNLGVHMSVHTGERPYKCKQCGKGFNWKGTLNCHMKIHTGERLFTCQQCEISFTRKGSLNRHKKIHTGEKPYSCQQCEISFTRKGSLNRHKKIHTGENPYICDQCGKSFDQHEKLKVHMRTHRKK] 285
# Evidence for and against this transcript:
# % of transcript supported by hints (any source): 0
# CDS exons: 0/3
# CDS introns: 0/2
# 5'UTR exons and introns: 0/0
# 3'UTR exons and introns: 0/0
# hint groups fully obeyed: 30
#     RM:  30
# incompatible hint groups: 2
#     RM:   2
# end gene g220
###
# start gene g221
JADLZM010025861.1	AUGUSTUS	gene	114574	114837	1	+	.	ID=g221
JADLZM010025861.1	AUGUSTUS	transcript	114574	114837	.	+	.	ID=g221.t1;Parent=g221
JADLZM010025861.1	AUGUSTUS	start_codon	114574	114576	.	+	0	Parent=g221.t1
JADLZM010025861.1	AUGUSTUS	CDS	114574	114834	.	+	0	ID=g221.t1.cds;Parent=g221.t1
JADLZM010025861.1	AUGUSTUS	stop_codon	114835	114837	.	+	0	Parent=g221.t1
# protein sequence = [MITLAALYLHNYLRVHATDTYLPAALVDTEDEDHHIIPGSWRSDATLPSVPAGRDRNGPRTAKEQRDKLKDYFVSAAG
# SECWQEYML]
# Evidence for and against this transcript:
# % of transcript supported by hints (any source): 0
# CDS exons: 0/1
# CDS introns: 0/0
# 5'UTR exons and introns: 0/0
# 3'UTR exons and introns: 0/0
# hint groups fully obeyed: 0
# incompatible hint groups: 0
# end gene g221
###
#
# ----- prediction on sequence number 96 (length = 45815, name = JADLZM010025861.1:185560-231375) -----
#
# Predicted genes for sequence number 96 on both strands
# start gene g222
JADLZM010025861.1	AUGUSTUS	gene	192444	200646	1	-	.	ID=g222
JADLZM010025861.1	AUGUSTUS	transcript	192444	200646	.	-	.	ID=g222.t1;Parent=g222
JADLZM010025861.1	AUGUSTUS	stop_codon	192444	192446	.	-	0	Parent=g222.t1
JADLZM010025861.1	AUGUSTUS	CDS	192447	193250	.	-	0	ID=g222.t1.cds;Parent=g222.t1
JADLZM010025861.1	AUGUSTUS	CDS	193332	193753	.	-	2	ID=g222.t1.cds;Parent=g222.t1
JADLZM010025861.1	AUGUSTUS	CDS	200559	200646	.	-	0	ID=g222.t1.cds;Parent=g222.t1
JADLZM010025861.1	AUGUSTUS	start_codon	200644	200646	.	-	0	Parent=g222.t1
JADLZM010025861.1	AUGUSTUS	protein_match	192804	193250	5.83	-	0	ID=pp.g222.t1.fz_znf;Target=fz_znf 48 196;Target_start=123;
JADLZM010025861.1	AUGUSTUS	protein_match	193332	193472	5.86	-	0	ID=pp.g222.t1.fz_znf;Target=fz_znf 1 47;Target_start=123;
JADLZM010025861.1	AUGUSTUS	protein_match	193602	193753	1.14	-	2	ID=pp.g222.t1.fz_linker;Target=fz_linker 2 52;Target_start=28;
JADLZM010025861.1	AUGUSTUS	protein_match	200559	200562	0.401	-	0	ID=pp.g222.t1.fz_linker;Target=fz_linker 1 2;Target_start=28;
JADLZM010025861.1	AUGUSTUS	protein_match	200563	200646	4.49	-	0	ID=pp.g222.t1.fz_finz;Target=fz_finz 1 28;Target_start=0;
JADLZM010025861.1	AUGUSTUS	interblock_region	192444	192803	.	-	0	ID=pp.g222.t1.iBR3
JADLZM010025861.1	AUGUSTUS	interblock_region	193473	193601	.	-	0	ID=pp.g222.t1.iBR2
# protein sequence = [MAFIKEESEDVKIEEAFTFKKHEHTETQTDLMALKEESQELNETQEKDQNEKQHDFKIEDELISSSQTEKTSSPKKAQ
# KTQSTNIHSHIRVHTGETSFTCQKCGQIFNRKGSFTMHMKFHIEKKPLICPQCGKCFRRKQYLNVHMRIHTGEKPCICKLCGKSFTQKSTLNTHMKIH
# TEKKPLICSQCGKSFTEKKLLNVHMRIHTGERPYTCKLCGKSFTRKGSLKTHTRIHTGERPFICVQCGKSFTQKNLLIGHIRLHTGEKPFTCPQCGKS
# FTIKRNLQAHIRSHTGENPFTCAQCGRSFRYKENLNYHISIHSREISFKCHQCERSFPDTNHLQDHVKIHIGEKPLMCHHCGKSCSKGGHLKDHLRTH
# TGEKPFTCEQCGKSFRAKGSLKTHKRIHTGERPYNCPQCEKSFRSQSSMKRHLHTHSEKKLQFSSA]
# sequence of block fz_znf      123 [KPLICPQCGKCFRRKQYLNVHMRIHTGEKPCICKLCGKSFTQKSTLNTHMKIHTEKKPLICSQCGKSFTEKKLLNVHMRIHTGERPYTCKLCGKSFTRKGSLKTHTRIHTGERPFICVQCGKSFTQKNLLIGHIRLHTGEKPFTCPQCGKSFTIKRNLQAHIRSHTGENPFTCAQCGRSFRYKENLNYHISIHSRE] 319
# sequence of block fz_linker    28 [TDLMALKEESQELNETQEKDQNEKQHDFKIEDELISSSQTEKTSSPKKAQKT] 80
# sequence of block fz_finz       0 [MAFIKEESEDVKIEEAFTFKKHEHTETQ] 28
# Evidence for and against this transcript:
# % of transcript supported by hints (any source): 0
# CDS exons: 0/3
# CDS introns: 0/2
# 5'UTR exons and introns: 0/0
# 3'UTR exons and introns: 0/0
# hint groups fully obeyed: 47
#     RM:  47
# incompatible hint groups: 1
#     RM:   1
# end gene g222
###
# start gene g223
JADLZM010025861.1	AUGUSTUS	gene	216292	221175	1	+	.	ID=g223
JADLZM010025861.1	AUGUSTUS	transcript	216292	221175	.	+	.	ID=g223.t1;Parent=g223
JADLZM010025861.1	AUGUSTUS	start_codon	216292	216294	.	+	0	Parent=g223.t1
JADLZM010025861.1	AUGUSTUS	CDS	216292	216376	.	+	0	ID=g223.t1.cds;Parent=g223.t1
JADLZM010025861.1	AUGUSTUS	CDS	220130	220606	.	+	2	ID=g223.t1.cds;Parent=g223.t1
JADLZM010025861.1	AUGUSTUS	CDS	220856	221172	.	+	2	ID=g223.t1.cds;Parent=g223.t1
JADLZM010025861.1	AUGUSTUS	stop_codon	221173	221175	.	+	0	Parent=g223.t1
JADLZM010025861.1	AUGUSTUS	protein_match	216292	216375	7.39	+	0	ID=pp.g223.t1.fz_finz;Target=fz_finz 1 28;Target_start=0;
JADLZM010025861.1	AUGUSTUS	protein_match	216376	216376	1	+	0	ID=pp.g223.t1.fz_linker;Target=fz_linker 1 1;Target_start=28;
JADLZM010025861.1	AUGUSTUS	protein_match	220130	220284	1.83	+	2	ID=pp.g223.t1.fz_linker;Target=fz_linker 1 52;Target_start=28;
JADLZM010025861.1	AUGUSTUS	protein_match	220315	220606	5.74	+	0	ID=pp.g223.t1.fz_znf;Target=fz_znf 1 98;Target_start=90;
JADLZM010025861.1	AUGUSTUS	protein_match	220856	221151	4.75	+	2	ID=pp.g223.t1.fz_znf;Target=fz_znf 98 196;Target_start=90;
JADLZM010025861.1	AUGUSTUS	interblock_region	220285	220314	.	+	0	ID=pp.g223.t1.iBR2
JADLZM010025861.1	AUGUSTUS	interblock_region	221152	221175	.	+	0	ID=pp.g223.t1.iBR3
# protein sequence = [MEFIKEESEDLKIEEIFSLKPEDTEEQTDLMALKEKSQDLNETKEKDQNEKHDFKTEEKSISCSQTSSPKKAKKTQST
# NLNSHVRIPTGEKPFNCEQCGRSFTSKGNLKTHMRIHTGQRPFTCQQCGQMFNRNESLEVHMKIHIEKKPFICPQCGKCFTWKSHFNVHMSTHTGEKP
# FTCSQCGKCWTHTNHLKNHVITHIRGESFMCHHCGKSFSRKDTLSVHMRIHTGEKPFTCQQCGKSFAVKVNLITHTRIHAGEKPYKCPQCKKSFTCKS
# SMKHHLQTHSGKKSPFSSP]
# sequence of block fz_finz       0 [MEFIKEESEDLKIEEIFSLKPEDTEEQT] 28
# sequence of block fz_linker    28 [DLMALKEKSQDLNETKEKDQNEKHDFKTEEKSISCSQTSSPKKAKKTQSTNL] 80
# sequence of block fz_znf       90 [KPFNCEQCGRSFTSKGNLKTHMRIHTGQRPFTCQQCGQMFNRNESLEVHMKIHIEKKPFICPQCGKCFTWKSHFNVHMSTHTGEKPFTCSQCGKCWTHTNHLKNHVITHIRGESFMCHHCGKSFSRKDTLSVHMRIHTGEKPFTCQQCGKSFAVKVNLITHTRIHAGEKPYKCPQCKKSFTCKSSMKHHLQTHSGK] 286
# Evidence for and against this transcript:
# % of transcript supported by hints (any source): 0
# CDS exons: 0/3
# CDS introns: 0/2
# 5'UTR exons and introns: 0/0
# 3'UTR exons and introns: 0/0
# hint groups fully obeyed: 23
#     RM:  23
# incompatible hint groups: 5
#     RM:   5
# end gene g223
###
# start gene g224
JADLZM010025861.1	AUGUSTUS	gene	222155	222622	1	+	.	ID=g224
JADLZM010025861.1	AUGUSTUS	transcript	222155	222622	.	+	.	ID=g224.t1;Parent=g224
JADLZM010025861.1	AUGUSTUS	start_codon	222155	222157	.	+	0	Parent=g224.t1
JADLZM010025861.1	AUGUSTUS	CDS	222155	222619	.	+	0	ID=g224.t1.cds;Parent=g224.t1
JADLZM010025861.1	AUGUSTUS	stop_codon	222620	222622	.	+	0	Parent=g224.t1
# protein sequence = [MMDEGCLSYSEPIELSDGHKSCVFCLGCAHADAALGGSDCPHCGDMSLRTLKVCVAIVQGDELAHLALPRSSSAASFE
# PRRKVRRASDADLSGSGDEPAPAHPCRALPLQPLSSQEGKCGELLMRICQGQVMSPHRLIAHALLTPLLQVPFQCAP]
# Evidence for and against this transcript:
# % of transcript supported by hints (any source): 0
# CDS exons: 0/1
# CDS introns: 0/0
# 5'UTR exons and introns: 0/0
# 3'UTR exons and introns: 0/0
# hint groups fully obeyed: 0
# incompatible hint groups: 0
# end gene g224
###
# start gene g225
JADLZM010025861.1	AUGUSTUS	gene	222656	228662	1	+	.	ID=g225
JADLZM010025861.1	AUGUSTUS	transcript	222656	228662	.	+	.	ID=g225.t1;Parent=g225
JADLZM010025861.1	AUGUSTUS	start_codon	222656	222658	.	+	0	Parent=g225.t1
JADLZM010025861.1	AUGUSTUS	CDS	222656	223008	.	+	0	ID=g225.t1.cds;Parent=g225.t1
JADLZM010025861.1	AUGUSTUS	CDS	227846	228659	.	+	1	ID=g225.t1.cds;Parent=g225.t1
JADLZM010025861.1	AUGUSTUS	stop_codon	228660	228662	.	+	0	Parent=g225.t1
# protein sequence = [MWCPSVSMEGAEEEDDAISVAASAREEWSSDVELLSVLSKAVDELGLEWAPPAEPARSCLDEWYLQSDRGRKNTQRRP
# GPLFPEVYGEITKSWNTLLTSRVHNPGSSLLSVDGADQVGKKLSEEDQQNLIILQKKMEGCEKKLPEKQWSRLGSQQNLIQSHRVCWIQTVLNQNLKW
# IWMMWSNRVSRIQTVLNQNLKWIWMMWSNRVSRIQTVLNQNLKWIWMMWSNRVSRIQTVLNQNLKWIWMMWSNRVSRIQTVLNQNLKWIWMMWSNRVS
# RIQTVLNQNLKWIWMMWSNRVSRIQTVLNQNLKWIWMMWSNRVSRIQVILSQKRMWIWLIQTQSNHLSQIQAAVKQKVKQKIRQSVIQLLDRLDECFL
# HWTPVSEVWPNVFTGNE]
# Evidence for and against this transcript:
# % of transcript supported by hints (any source): 0
# CDS exons: 0/2
# CDS introns: 0/1
# 5'UTR exons and introns: 0/0
# 3'UTR exons and introns: 0/0
# hint groups fully obeyed: 28
#     RM:  28
# incompatible hint groups: 1
#     RM:   1
# end gene g225
###
# start gene g226
JADLZM010025861.1	AUGUSTUS	gene	228832	229197	1	+	.	ID=g226
JADLZM010025861.1	AUGUSTUS	transcript	228832	229197	.	+	.	ID=g226.t1;Parent=g226
JADLZM010025861.1	AUGUSTUS	start_codon	228832	228834	.	+	0	Parent=g226.t1
JADLZM010025861.1	AUGUSTUS	CDS	228832	229066	.	+	0	ID=g226.t1.cds;Parent=g226.t1
JADLZM010025861.1	AUGUSTUS	CDS	229163	229194	.	+	2	ID=g226.t1.cds;Parent=g226.t1
JADLZM010025861.1	AUGUSTUS	stop_codon	229195	229197	.	+	0	Parent=g226.t1
# protein sequence = [MGVTLILNTAAVKKSLKLMLGMPSKEDLLGKVNTGAKYYKGMNITYYGVPVMDGHLFHISKYFLPAAKFIHKALSNPE
# NKVLLHCTDGS]
# Evidence for and against this transcript:
# % of transcript supported by hints (any source): 0
# CDS exons: 0/2
# CDS introns: 0/1
# 5'UTR exons and introns: 0/0
# 3'UTR exons and introns: 0/0
# hint groups fully obeyed: 1
#     RM:   1
# incompatible hint groups: 0
# end gene g226
###
#
# ----- prediction on sequence number 97 (length = 44179, name = JADLZM010025861.1:295774-339953) -----
#
# Predicted genes for sequence number 97 on both strands
# start gene g227
JADLZM010025861.1	AUGUSTUS	gene	304128	311118	1	-	.	ID=g227
JADLZM010025861.1	AUGUSTUS	transcript	304128	311118	.	-	.	ID=g227.t1;Parent=g227
JADLZM010025861.1	AUGUSTUS	stop_codon	304128	304130	.	-	0	Parent=g227.t1
JADLZM010025861.1	AUGUSTUS	CDS	304131	305047	.	-	2	ID=g227.t1.cds;Parent=g227.t1
JADLZM010025861.1	AUGUSTUS	CDS	310773	311118	.	-	0	ID=g227.t1.cds;Parent=g227.t1
JADLZM010025861.1	AUGUSTUS	start_codon	311116	311118	.	-	0	Parent=g227.t1
JADLZM010025861.1	AUGUSTUS	protein_match	304137	304724	7.19	-	0	ID=pp.g227.t1.fz_znf;Target=fz_znf 1 196;Target_start=223;
JADLZM010025861.1	AUGUSTUS	protein_match	310879	311034	1.45	-	0	ID=pp.g227.t1.fz_linker;Target=fz_linker 1 52;Target_start=28;
JADLZM010025861.1	AUGUSTUS	protein_match	311035	311118	10.4	-	0	ID=pp.g227.t1.fz_finz;Target=fz_finz 1 28;Target_start=0;
JADLZM010025861.1	AUGUSTUS	interblock_region	304128	304136	.	-	0	ID=pp.g227.t1.iBR3
JADLZM010025861.1	AUGUSTUS	interblock_region	304725	305047	.	-	2	ID=pp.g227.t1.iBR2
JADLZM010025861.1	AUGUSTUS	interblock_region	310773	310878	.	-	0	ID=pp.g227.t1.iBR2
# protein sequence = [MAFIKVESEDMKIEETFRVKHEDTEEQTEREAIKEESEDLKIEETFRVKHEDTEEQTEREAIKEESEDLKIEETFRVK
# HEDTEEQTEREAIKEESEDLKIEETFRVKHEDTEEQTDLMTLKEESQEFNEKEDNVQHEKYNFMTEEKSFSCSHTEKTSQKRAQKTANRSYFTCQQCG
# KSFTKKGNLEVHMRVHTGEKPFTCQQCGKSFINKTNLKSHTRIHTGEKPYTCSQCGKSFKHKQHLHPHKIIHTGEKPFTCQQCGKSYTHKRNLRDHIR
# THTGEKPYTCSQCGKSFNHKQHLDDHLRIHTGEKPFTCLQCGKSFTHKGNLRDHMRTHTGEKPFTCKLCGKNFIHKPNLKNHMRIHTGEKPYTCSQCG
# KSFKQKQHLDDHMRIHSGEKPFTCQQCGKSFIQNGNLNKHVKIHTGEKP]
# sequence of block fz_znf      223 [KPYTCSQCGKSFKHKQHLHPHKIIHTGEKPFTCQQCGKSYTHKRNLRDHIRTHTGEKPYTCSQCGKSFNHKQHLDDHLRIHTGEKPFTCLQCGKSFTHKGNLRDHMRTHTGEKPFTCKLCGKNFIHKPNLKNHMRIHTGEKPYTCSQCGKSFKQKQHLDDHMRIHSGEKPFTCQQCGKSFIQNGNLNKHVKIHTGE] 419
# sequence of block fz_linker    28 [EREAIKEESEDLKIEETFRVKHEDTEEQTEREAIKEESEDLKIEETFRVKHE] 80
# sequence of block fz_finz       0 [MAFIKVESEDMKIEETFRVKHEDTEEQT] 28
# Evidence for and against this transcript:
# % of transcript supported by hints (any source): 0
# CDS exons: 0/2
# CDS introns: 0/1
# 5'UTR exons and introns: 0/0
# 3'UTR exons and introns: 0/0
# hint groups fully obeyed: 44
#     RM:  44
# incompatible hint groups: 9
#     RM:   9
# end gene g227
###
# start gene g228
JADLZM010025861.1	AUGUSTUS	gene	324870	336732	1	+	.	ID=g228
JADLZM010025861.1	AUGUSTUS	transcript	324870	336732	.	+	.	ID=g228.t1;Parent=g228
JADLZM010025861.1	AUGUSTUS	start_codon	324870	324872	.	+	0	Parent=g228.t1
JADLZM010025861.1	AUGUSTUS	CDS	324870	324954	.	+	0	ID=g228.t1.cds;Parent=g228.t1
JADLZM010025861.1	AUGUSTUS	CDS	335483	336729	.	+	2	ID=g228.t1.cds;Parent=g228.t1
JADLZM010025861.1	AUGUSTUS	stop_codon	336730	336732	.	+	0	Parent=g228.t1
JADLZM010025861.1	AUGUSTUS	protein_match	324870	324953	9.28	+	0	ID=pp.g228.t1.fz_finz;Target=fz_finz 1 28;Target_start=0;
JADLZM010025861.1	AUGUSTUS	protein_match	324954	324954	1	+	0	ID=pp.g228.t1.fz_linker;Target=fz_linker 1 1;Target_start=28;
JADLZM010025861.1	AUGUSTUS	protein_match	335483	335637	1.62	+	2	ID=pp.g228.t1.fz_linker;Target=fz_linker 1 52;Target_start=28;
JADLZM010025861.1	AUGUSTUS	protein_match	335791	336378	7.29	+	0	ID=pp.g228.t1.fz_znf;Target=fz_znf 1 196;Target_start=131;
JADLZM010025861.1	AUGUSTUS	interblock_region	335638	335790	.	+	0	ID=pp.g228.t1.iBR2
JADLZM010025861.1	AUGUSTUS	interblock_region	336379	336732	.	+	0	ID=pp.g228.t1.iBR3
# protein sequence = [MAFIKEEGEDMKIEETFRVNHEDTEEQTDLRTLKEESQELNEKEDNVQHEKYDFMTGEKSFSCSHTEKTSEKRAQKTA
# NRSYFTCQQCGKSFTRKENIEDHMRVHAGEKPCGKSFINKPNLINHTRIHTGGKPYTCSQCGKSFKHKQHLDDHQRIHTGEKPFTCQQCGKSFNRKGN
# LNNHMRVHTGEKPFTCKLCGKSFISKSNLKSHMRIHSGEKPYTCSQCGKSFTCKQHLVDHMRTHTGEKPFTCKLCGKSFISKSNLKSHMRIHSGEKPY
# TCSQCGKSFTYKQCLDDHKIIHTGEKPFTCPQCGKSFPKKGTLKDHMRTHTGEKPFTCKLCGKNFIRKASLKYHMFSHTGEKPYTCSQCGKSFTHKQH
# LDVHMRIHTGETPFSCQQCGKSFTKRGNIKRHMKIHPGEKLFTCDQSRDELLLQKNIQTILTPRQMPGQHLC]
# sequence of block fz_finz       0 [MAFIKEEGEDMKIEETFRVNHEDTEEQT] 28
# sequence of block fz_linker    28 [DLRTLKEESQELNEKEDNVQHEKYDFMTGEKSFSCSHTEKTSEKRAQKTANR] 80
# sequence of block fz_znf      131 [KPYTCSQCGKSFKHKQHLDDHQRIHTGEKPFTCQQCGKSFNRKGNLNNHMRVHTGEKPFTCKLCGKSFISKSNLKSHMRIHSGEKPYTCSQCGKSFTCKQHLVDHMRTHTGEKPFTCKLCGKSFISKSNLKSHMRIHSGEKPYTCSQCGKSFTYKQCLDDHKIIHTGEKPFTCPQCGKSFPKKGTLKDHMRTHTGE] 327
# Evidence for and against this transcript:
# % of transcript supported by hints (any source): 0
# CDS exons: 0/2
# CDS introns: 0/1
# 5'UTR exons and introns: 0/0
# 3'UTR exons and introns: 0/0
# hint groups fully obeyed: 49
#     RM:  49
# incompatible hint groups: 2
#     RM:   2
# end gene g228
###
#
# ----- prediction on sequence number 98 (length = 53702, name = JADLZM010025861.1:379898-433600) -----
#
# Predicted genes for sequence number 98 on both strands
# start gene g229
JADLZM010025861.1	AUGUSTUS	gene	394898	399993	1	+	.	ID=g229
JADLZM010025861.1	AUGUSTUS	transcript	394898	399993	.	+	.	ID=g229.t1;Parent=g229
JADLZM010025861.1	AUGUSTUS	start_codon	394898	394900	.	+	0	Parent=g229.t1
JADLZM010025861.1	AUGUSTUS	CDS	394898	394982	.	+	0	ID=g229.t1.cds;Parent=g229.t1
JADLZM010025861.1	AUGUSTUS	CDS	398712	399113	.	+	2	ID=g229.t1.cds;Parent=g229.t1
JADLZM010025861.1	AUGUSTUS	CDS	399209	399990	.	+	2	ID=g229.t1.cds;Parent=g229.t1
JADLZM010025861.1	AUGUSTUS	stop_codon	399991	399993	.	+	0	Parent=g229.t1
JADLZM010025861.1	AUGUSTUS	protein_match	394898	394981	9.1	+	0	ID=pp.g229.t1.fz_finz;Target=fz_finz 1 28;Target_start=0;
JADLZM010025861.1	AUGUSTUS	protein_match	394982	394982	1	+	0	ID=pp.g229.t1.fz_linker;Target=fz_linker 1 1;Target_start=28;
JADLZM010025861.1	AUGUSTUS	protein_match	398712	398866	1.88	+	2	ID=pp.g229.t1.fz_linker;Target=fz_linker 1 52;Target_start=28;
JADLZM010025861.1	AUGUSTUS	protein_match	399244	399831	5.34	+	0	ID=pp.g229.t1.fz_znf;Target=fz_znf 1 196;Target_start=174;
JADLZM010025861.1	AUGUSTUS	interblock_region	398867	399113	.	+	0	ID=pp.g229.t1.iBR2
JADLZM010025861.1	AUGUSTUS	interblock_region	399209	399243	.	+	2	ID=pp.g229.t1.iBR2
JADLZM010025861.1	AUGUSTUS	interblock_region	399832	399993	.	+	0	ID=pp.g229.t1.iBR3
# protein sequence = [MEVIKEESEDVKIEEAFRVKHEDTEEQTDPMALKEESQELNETEEKDQNEKHDFKTEEESIGCSQTENTSSPKKAQKT
# TNLNSHLRNHAGESSFTCQQCGQVFNQKRCLKVHMKIHIEKKPFICPQCGKSFTRKYYLNAHMKIHTGERLHTCKLCGKSFTQKNSHDHMRIHTGEKP
# FTCDQCGNSFRRNAELQTHMIIHTGKKPYMCNQCGKSFTQNSQLNVHMRSHTGEKPFTCLRCGKGFRLKENLQTHMSIHTGEKQFECHQCGRRFTQEQ
# LLNAHVRAHTGEKPFTCLRCGKGFRLKENLQTHMSIHTGEKQFECQQCGRRFTQEKLLNAHVRVHTGEKPFTCPQCGKSFTNKTNLKTHIRIHTGENP
# FTCDQCGQSFRYNANLISHMKIHSENGFKCHQCERSFTDTNHLQDHVKIHI]
# sequence of block fz_finz       0 [MEVIKEESEDVKIEEAFRVKHEDTEEQT] 28
# sequence of block fz_linker    28 [DPMALKEESQELNETEEKDQNEKHDFKTEEESIGCSQTENTSSPKKAQKTTN] 80
# sequence of block fz_znf      174 [KPFTCDQCGNSFRRNAELQTHMIIHTGKKPYMCNQCGKSFTQNSQLNVHMRSHTGEKPFTCLRCGKGFRLKENLQTHMSIHTGEKQFECHQCGRRFTQEQLLNAHVRAHTGEKPFTCLRCGKGFRLKENLQTHMSIHTGEKQFECQQCGRRFTQEKLLNAHVRVHTGEKPFTCPQCGKSFTNKTNLKTHIRIHTGE] 370
# Evidence for and against this transcript:
# % of transcript supported by hints (any source): 0
# CDS exons: 0/3
# CDS introns: 0/2
# 5'UTR exons and introns: 0/0
# 3'UTR exons and introns: 0/0
# hint groups fully obeyed: 25
#     RM:  25
# incompatible hint groups: 3
#     RM:   3
# end gene g229
###
# start gene g230
JADLZM010025861.1	AUGUSTUS	gene	401903	410837	1	-	.	ID=g230
JADLZM010025861.1	AUGUSTUS	transcript	401903	410837	.	-	.	ID=g230.t1;Parent=g230
JADLZM010025861.1	AUGUSTUS	stop_codon	401903	401905	.	-	0	Parent=g230.t1
JADLZM010025861.1	AUGUSTUS	CDS	401906	402110	.	-	1	ID=g230.t1.cds;Parent=g230.t1
JADLZM010025861.1	AUGUSTUS	CDS	404677	404728	.	-	2	ID=g230.t1.cds;Parent=g230.t1
JADLZM010025861.1	AUGUSTUS	CDS	410813	410837	.	-	0	ID=g230.t1.cds;Parent=g230.t1
JADLZM010025861.1	AUGUSTUS	start_codon	410835	410837	.	-	0	Parent=g230.t1
# protein sequence = [MGTNQRIRGIVDWNSVVPDVEFELTSPQLPPDTNNWFFTHRLMVRMPYHLWKVRVSTPACDKNLMGYGIHKSARRVLD
# IDRYYLMVTETLGCIV]
# Evidence for and against this transcript:
# % of transcript supported by hints (any source): 0
# CDS exons: 0/3
# CDS introns: 0/2
# 5'UTR exons and introns: 0/0
# 3'UTR exons and introns: 0/0
# hint groups fully obeyed: 40
#     RM:  40
# incompatible hint groups: 0
# end gene g230
###
# start gene g231
JADLZM010025861.1	AUGUSTUS	gene	423206	424618	1	+	.	ID=g231
JADLZM010025861.1	AUGUSTUS	transcript	423206	424618	.	+	.	ID=g231.t1;Parent=g231
JADLZM010025861.1	AUGUSTUS	start_codon	423206	423208	.	+	0	Parent=g231.t1
JADLZM010025861.1	AUGUSTUS	CDS	423206	424615	.	+	0	ID=g231.t1.cds;Parent=g231.t1
JADLZM010025861.1	AUGUSTUS	stop_codon	424616	424618	.	+	0	Parent=g231.t1
# protein sequence = [MEFIKEKSEDLKIEETFRDKHEDTEEQTKMVFIKEESEDMKIEETFRDKHEDTEEQTKMVFIKEQSEDLKIEETFRDK
# HEDTEEQTKMVFIKEQSEDLKIEETFRDKHEDTEEQTKMVFIKEQSEDLKIEETFRDKHEDTEEQTKMVFIKEQSEDLKIEETFRDKHEDTEEQTKMV
# FIKEQSEDLKIEETFRDKHEDTEEQTKMVFIKEQSEDLKIEETFRDKHEDTEEQTKMVFIKEQSEDLKIEETFRDKHEDTEEQTKMVFIKEQSEDLKI
# EETFRDKHEDTEEQTKMVFIKEQSEDLKIEETFRDKHEDTEEQTKMVFIKEQSEDLKIEETFRDKHEDTEEQTKMVFIKEQSEDLKIEETFRDKHEDT
# EEQTKMEFIKEESEDLKIEETFRDKHEDTEEQTKMVFIKGESEGTFRDKHEDTEEQTKMVFIKEESEDLKIEETFRAKHEDTEEQTGWFSFSKLNSLI]
# Evidence for and against this transcript:
# % of transcript supported by hints (any source): 0
# CDS exons: 0/1
# CDS introns: 0/0
# 5'UTR exons and introns: 0/0
# 3'UTR exons and introns: 0/0
# hint groups fully obeyed: 0
# incompatible hint groups: 16
#     RM:  16
# end gene g231
###
#
# ----- prediction on sequence number 99 (length = 30083, name = JADLZM010026133.1:1725585-1755668) -----
#
# Predicted genes for sequence number 99 on both strands
# start gene g232
JADLZM010026133.1	AUGUSTUS	gene	1725995	1744554	1	-	.	ID=g232
JADLZM010026133.1	AUGUSTUS	transcript	1725995	1744554	.	-	.	ID=g232.t1;Parent=g232
JADLZM010026133.1	AUGUSTUS	stop_codon	1725995	1725997	.	-	0	Parent=g232.t1
JADLZM010026133.1	AUGUSTUS	CDS	1725998	1726009	.	-	0	ID=g232.t1.cds;Parent=g232.t1
JADLZM010026133.1	AUGUSTUS	CDS	1734672	1735666	.	-	2	ID=g232.t1.cds;Parent=g232.t1
JADLZM010026133.1	AUGUSTUS	CDS	1740584	1740652	.	-	2	ID=g232.t1.cds;Parent=g232.t1
JADLZM010026133.1	AUGUSTUS	CDS	1744539	1744554	.	-	0	ID=g232.t1.cds;Parent=g232.t1
JADLZM010026133.1	AUGUSTUS	start_codon	1744552	1744554	.	-	0	Parent=g232.t1
JADLZM010026133.1	AUGUSTUS	protein_match	1734753	1735340	6.2	-	0	ID=pp.g232.t1.fz_znf;Target=fz_znf 1 196;Target_start=137;
JADLZM010026133.1	AUGUSTUS	protein_match	1735512	1735666	1.64	-	2	ID=pp.g232.t1.fz_linker;Target=fz_linker 1 52;Target_start=28;
JADLZM010026133.1	AUGUSTUS	protein_match	1740584	1740584	1	-	0	ID=pp.g232.t1.fz_linker;Target=fz_linker 1 1;Target_start=28;
JADLZM010026133.1	AUGUSTUS	protein_match	1740585	1740652	5.33	-	2	ID=pp.g232.t1.fz_finz;Target=fz_finz 6 28;Target_start=0;
JADLZM010026133.1	AUGUSTUS	protein_match	1744539	1744554	1.98	-	0	ID=pp.g232.t1.fz_finz;Target=fz_finz 1 6;Target_start=0;
JADLZM010026133.1	AUGUSTUS	interblock_region	1725995	1726009	.	-	0	ID=pp.g232.t1.iBR3
JADLZM010026133.1	AUGUSTUS	interblock_region	1734672	1734752	.	-	0	ID=pp.g232.t1.iBR3
JADLZM010026133.1	AUGUSTUS	interblock_region	1735341	1735511	.	-	0	ID=pp.g232.t1.iBR2
# protein sequence = [MPYIREEREDVRIEEAFGVKPEEAEEQTDLMTMKEESEVLEEKQDKDQYKKHDFITGQKSISCSETAKSSSRKSTPKT
# GTRSQLTCRHCGKSFKQHGNFKVHMRVHTGEKPYTCQQCGKSFTQKATLKSHMSVHTREKPYTCQQCGNSFTQQGSFNRHMILHTGEKPYTCKLCGKS
# FTQKGHFKVHMTNHTEGSSFTCHPCGKSFNRKEDLEVHMTNHTEGSSFTCQQCGKSFKRKKNLNSHMKIHTGEKPYTCPQCGISFNQIGNLNRHMRTH
# TGENRFTCKLCGKCFIRKGNLNHHMRIHTGEKPYTCPQCGKSFTHKQTFNVHIRVHTGEKPYTCERCGKSFTQKGHFKVHMPNHTEVDND]
# sequence of block fz_znf      137 [KPYTCQQCGNSFTQQGSFNRHMILHTGEKPYTCKLCGKSFTQKGHFKVHMTNHTEGSSFTCHPCGKSFNRKEDLEVHMTNHTEGSSFTCQQCGKSFKRKKNLNSHMKIHTGEKPYTCPQCGISFNQIGNLNRHMRTHTGENRFTCKLCGKCFIRKGNLNHHMRIHTGEKPYTCPQCGKSFTHKQTFNVHIRVHTGE] 333
# sequence of block fz_linker    28 [DLMTMKEESEVLEEKQDKDQYKKHDFITGQKSISCSETAKSSSRKSTPKTGT] 80
# sequence of block fz_finz       0 [MPYIREEREDVRIEEAFGVKPEEAEEQT] 28
# Evidence for and against this transcript:
# % of transcript supported by hints (any source): 0
# CDS exons: 0/4
# CDS introns: 0/3
# 5'UTR exons and introns: 0/0
# 3'UTR exons and introns: 0/0
# hint groups fully obeyed: 102
#     RM: 102
# incompatible hint groups: 1
#     RM:   1
# end gene g232
###
#
# ----- prediction on sequence number 100 (length = 33952, name = JADLZM010026133.1:1818293-1852245) -----
#
# Predicted genes for sequence number 100 on both strands
# start gene g233
JADLZM010026133.1	AUGUSTUS	gene	1824112	1833376	1	-	.	ID=g233
JADLZM010026133.1	AUGUSTUS	transcript	1824112	1833376	.	-	.	ID=g233.t1;Parent=g233
JADLZM010026133.1	AUGUSTUS	stop_codon	1824112	1824114	.	-	0	Parent=g233.t1
JADLZM010026133.1	AUGUSTUS	CDS	1824115	1824838	.	-	1	ID=g233.t1.cds;Parent=g233.t1
JADLZM010026133.1	AUGUSTUS	CDS	1825298	1825565	.	-	2	ID=g233.t1.cds;Parent=g233.t1
JADLZM010026133.1	AUGUSTUS	CDS	1833292	1833376	.	-	0	ID=g233.t1.cds;Parent=g233.t1
JADLZM010026133.1	AUGUSTUS	start_codon	1833374	1833376	.	-	0	Parent=g233.t1
JADLZM010026133.1	AUGUSTUS	protein_match	1824142	1824729	6.95	-	0	ID=pp.g233.t1.fz_znf;Target=fz_znf 1 196;Target_start=154;
JADLZM010026133.1	AUGUSTUS	protein_match	1825411	1825565	1.79	-	2	ID=pp.g233.t1.fz_linker;Target=fz_linker 1 52;Target_start=28;
JADLZM010026133.1	AUGUSTUS	protein_match	1833292	1833292	1	-	0	ID=pp.g233.t1.fz_linker;Target=fz_linker 1 1;Target_start=28;
JADLZM010026133.1	AUGUSTUS	protein_match	1833293	1833376	4.67	-	0	ID=pp.g233.t1.fz_finz;Target=fz_finz 1 28;Target_start=0;
JADLZM010026133.1	AUGUSTUS	interblock_region	1824112	1824141	.	-	0	ID=pp.g233.t1.iBR3
JADLZM010026133.1	AUGUSTUS	interblock_region	1824730	1824838	.	-	1	ID=pp.g233.t1.iBR2
JADLZM010026133.1	AUGUSTUS	interblock_region	1825298	1825410	.	-	0	ID=pp.g233.t1.iBR2
# protein sequence = [MAAIKEEREDARIEDAFGVKAEETEEQTGLMTLKEESEVLNETDEKYKLEKHHEFIPEEKPFSCSQAEKTSRKRAQKT
# RRCEKKHFTCQQCEKSFNLKGDLIRHRRVHTGEKLFPCQRHTRMHSRNKLYTCPQCGRSFEQHGNLKIHMRVHTGEKPFTCQQCGKRFTQKVSLNRHM
# RTHTGEKPYTCQQCGNSFSLYGNLKIHMRVHTGEKLFPCRRCGVSFTQKGSLIRHTRIHSRSKLYTCPQCGRSFELHGNLKIHMRVHTGEKPFTCQQC
# GKRFTQKVSLNRHMRTHTGEKPYTCQQCGNSFCLYGNLKIHMRVHTGENPFTCQQCGKSFTQKGSLNRHMRTHTGETEFQSALKP]
# sequence of block fz_znf      154 [KPFTCQQCGKRFTQKVSLNRHMRTHTGEKPYTCQQCGNSFSLYGNLKIHMRVHTGEKLFPCRRCGVSFTQKGSLIRHTRIHSRSKLYTCPQCGRSFELHGNLKIHMRVHTGEKPFTCQQCGKRFTQKVSLNRHMRTHTGEKPYTCQQCGNSFCLYGNLKIHMRVHTGENPFTCQQCGKSFTQKGSLNRHMRTHTGE] 350
# sequence of block fz_linker    28 [GLMTLKEESEVLNETDEKYKLEKHHEFIPEEKPFSCSQAEKTSRKRAQKTRR] 80
# sequence of block fz_finz       0 [MAAIKEEREDARIEDAFGVKAEETEEQT] 28
# Evidence for and against this transcript:
# % of transcript supported by hints (any source): 0
# CDS exons: 0/3
# CDS introns: 0/2
# 5'UTR exons and introns: 0/0
# 3'UTR exons and introns: 0/0
# hint groups fully obeyed: 15
#     RM:  15
# incompatible hint groups: 1
#     RM:   1
# end gene g233
###
# start gene g234
JADLZM010026133.1	AUGUSTUS	gene	1837162	1849859	1	+	.	ID=g234
JADLZM010026133.1	AUGUSTUS	transcript	1837162	1849859	.	+	.	ID=g234.t1;Parent=g234
JADLZM010026133.1	AUGUSTUS	start_codon	1837162	1837164	.	+	0	Parent=g234.t1
JADLZM010026133.1	AUGUSTUS	CDS	1837162	1837246	.	+	0	ID=g234.t1.cds;Parent=g234.t1
JADLZM010026133.1	AUGUSTUS	CDS	1846188	1846707	.	+	2	ID=g234.t1.cds;Parent=g234.t1
JADLZM010026133.1	AUGUSTUS	CDS	1847212	1847572	.	+	1	ID=g234.t1.cds;Parent=g234.t1
JADLZM010026133.1	AUGUSTUS	CDS	1849779	1849856	.	+	0	ID=g234.t1.cds;Parent=g234.t1
JADLZM010026133.1	AUGUSTUS	stop_codon	1849857	1849859	.	+	0	Parent=g234.t1
JADLZM010026133.1	AUGUSTUS	protein_match	1837162	1837245	4.67	+	0	ID=pp.g234.t1.fz_finz;Target=fz_finz 1 28;Target_start=0;
JADLZM010026133.1	AUGUSTUS	protein_match	1837246	1837246	1	+	0	ID=pp.g234.t1.fz_linker;Target=fz_linker 1 1;Target_start=28;
JADLZM010026133.1	AUGUSTUS	protein_match	1846188	1846342	1.82	+	2	ID=pp.g234.t1.fz_linker;Target=fz_linker 1 52;Target_start=28;
JADLZM010026133.1	AUGUSTUS	protein_match	1846436	1846707	7.75	+	0	ID=pp.g234.t1.fz_znf;Target=fz_znf 1 91;Target_start=111;
JADLZM010026133.1	AUGUSTUS	protein_match	1847212	1847527	6.45	+	1	ID=pp.g234.t1.fz_znf;Target=fz_znf 91 196;Target_start=111;
JADLZM010026133.1	AUGUSTUS	interblock_region	1846343	1846435	.	+	0	ID=pp.g234.t1.iBR2
JADLZM010026133.1	AUGUSTUS	interblock_region	1847528	1847572	.	+	0	ID=pp.g234.t1.iBR3
JADLZM010026133.1	AUGUSTUS	interblock_region	1849779	1849859	.	+	0	ID=pp.g234.t1.iBR3
# protein sequence = [MAAIKEEREDARIEDAFGVKAEETEEQTGLMTLKEESEVLNETDEKYKLEKHHEFKPEEKTFSCSQAEKTSRKRAQKT
# RSCEKKHFTCQQCEKSFNLKGDLIRHRRVHTGEKPYTCKQCGNRFSLYGNLKHHMRVHTGENPFTCQQCGKSFTQKVSLNRHMKTHTGEKPYTCQQCG
# KSFSLYGNLKIHMRTHTGEKPYICQQCGVSFTQKGSLDRHTRIHSRKKLYTCPQCGRSFEQHGNLKHHMRVHTGENPFTCQQCGKSFTQKVILNRHMR
# THTGEKPYACQQCGNSFSLYGNLKIHMRTHTGEKPYTCQQCGNGFNQKVNVTQNPAPSLPNCQKKDGGHQAVER]
# sequence of block fz_finz       0 [MAAIKEEREDARIEDAFGVKAEETEEQT] 28
# sequence of block fz_linker    28 [GLMTLKEESEVLNETDEKYKLEKHHEFKPEEKTFSCSQAEKTSRKRAQKTRS] 80
# sequence of block fz_znf      111 [KPYTCKQCGNRFSLYGNLKHHMRVHTGENPFTCQQCGKSFTQKVSLNRHMKTHTGEKPYTCQQCGKSFSLYGNLKIHMRTHTGEKPYICQQCGVSFTQKGSLDRHTRIHSRKKLYTCPQCGRSFEQHGNLKHHMRVHTGENPFTCQQCGKSFTQKVILNRHMRTHTGEKPYACQQCGNSFSLYGNLKIHMRTHTGE] 307
# Evidence for and against this transcript:
# % of transcript supported by hints (any source): 0
# CDS exons: 0/4
# CDS introns: 0/3
# 5'UTR exons and introns: 0/0
# 3'UTR exons and introns: 0/0
# hint groups fully obeyed: 23
#     RM:  23
# incompatible hint groups: 0
# end gene g234
###
#
# ----- prediction on sequence number 101 (length = 30083, name = JADLZM010026133.1:2635865-2665948) -----
#
# Predicted genes for sequence number 101 on both strands
# start gene g235
JADLZM010026133.1	AUGUSTUS	gene	2650865	2660555	1	+	.	ID=g235
JADLZM010026133.1	AUGUSTUS	transcript	2650865	2660555	.	+	.	ID=g235.t1;Parent=g235
JADLZM010026133.1	AUGUSTUS	start_codon	2650865	2650867	.	+	0	Parent=g235.t1
JADLZM010026133.1	AUGUSTUS	CDS	2650865	2650949	.	+	0	ID=g235.t1.cds;Parent=g235.t1
JADLZM010026133.1	AUGUSTUS	CDS	2659297	2660552	.	+	2	ID=g235.t1.cds;Parent=g235.t1
JADLZM010026133.1	AUGUSTUS	stop_codon	2660553	2660555	.	+	0	Parent=g235.t1
JADLZM010026133.1	AUGUSTUS	protein_match	2650865	2650948	6.79	+	0	ID=pp.g235.t1.fz_finz;Target=fz_finz 1 28;Target_start=0;
JADLZM010026133.1	AUGUSTUS	protein_match	2650949	2650949	1	+	0	ID=pp.g235.t1.fz_linker;Target=fz_linker 1 1;Target_start=28;
JADLZM010026133.1	AUGUSTUS	protein_match	2659297	2659451	1.71	+	2	ID=pp.g235.t1.fz_linker;Target=fz_linker 1 52;Target_start=28;
JADLZM010026133.1	AUGUSTUS	protein_match	2659518	2660105	6.86	+	0	ID=pp.g235.t1.fz_znf;Target=fz_znf 1 196;Target_start=102;
JADLZM010026133.1	AUGUSTUS	interblock_region	2659452	2659517	.	+	0	ID=pp.g235.t1.iBR2
JADLZM010026133.1	AUGUSTUS	interblock_region	2660106	2660555	.	+	0	ID=pp.g235.t1.iBR3
# protein sequence = [MAFIKQESEDLRIAEVFSLKHEDTEEQTDLMAIKEENQELKQIEEKDQYERHDFLAVEKSTPTETNSVQKTKPPSYLT
# CHECGKCFTLKGNLKKHMKIHTGEKPFTCQHCGKSFIAKGILNEHMKIHTGEKPFTCLHCGQSFVTKGNLNEHMKIHTGEKPFTCLHCGKSFVTKGNL
# NVHMKSHTGEKPFTCQHCGKSFTLKGNVKQHMKIHTGEKPFTCLHCGKSFVTKGNFNVHMKSHTGEKPFTCQHCGKSFTLKGNVKQHMKIHTGEKPFT
# CLHCGKSFVTKGNFNVHMKSHTGEKPFTCQHCGKSFDTKGTLNQHITIHSGKPFTCDQCGRSYKYEESLKSPMRVHTGEKSFARDLSGHGYKYIETLN
# SHMSEHSRESGFMCHQCGESFNCKVSLYTYVRLHTTEKAFTCKLCGDSFSQKGNLKLHMRVHTGEKRLGWNESQT]
# sequence of block fz_finz       0 [MAFIKQESEDLRIAEVFSLKHEDTEEQT] 28
# sequence of block fz_linker    28 [DLMAIKEENQELKQIEEKDQYERHDFLAVEKSTPTETNSVQKTKPPSYLTCH] 80
# sequence of block fz_znf      102 [KPFTCQHCGKSFIAKGILNEHMKIHTGEKPFTCLHCGQSFVTKGNLNEHMKIHTGEKPFTCLHCGKSFVTKGNLNVHMKSHTGEKPFTCQHCGKSFTLKGNVKQHMKIHTGEKPFTCLHCGKSFVTKGNFNVHMKSHTGEKPFTCQHCGKSFTLKGNVKQHMKIHTGEKPFTCLHCGKSFVTKGNFNVHMKSHTGE] 298
# Evidence for and against this transcript:
# % of transcript supported by hints (any source): 0
# CDS exons: 0/2
# CDS introns: 0/1
# 5'UTR exons and introns: 0/0
# 3'UTR exons and introns: 0/0
# hint groups fully obeyed: 30
#     RM:  30
# incompatible hint groups: 2
#     RM:   2
# end gene g235
###
#
# ----- prediction on sequence number 102 (length = 30083, name = JADLZM010027351.1:31101-61184) -----
#
# Predicted genes for sequence number 102 on both strands
# start gene g236
JADLZM010027351.1	AUGUSTUS	gene	34236	41773	1	+	.	ID=g236
JADLZM010027351.1	AUGUSTUS	transcript	34236	41773	.	+	.	ID=g236.t1;Parent=g236
JADLZM010027351.1	AUGUSTUS	start_codon	34236	34238	.	+	0	Parent=g236.t1
JADLZM010027351.1	AUGUSTUS	CDS	34236	34248	.	+	0	ID=g236.t1.cds;Parent=g236.t1
JADLZM010027351.1	AUGUSTUS	CDS	34340	34499	.	+	2	ID=g236.t1.cds;Parent=g236.t1
JADLZM010027351.1	AUGUSTUS	CDS	34737	34948	.	+	1	ID=g236.t1.cds;Parent=g236.t1
JADLZM010027351.1	AUGUSTUS	CDS	35048	35104	.	+	2	ID=g236.t1.cds;Parent=g236.t1
JADLZM010027351.1	AUGUSTUS	CDS	36726	36895	.	+	2	ID=g236.t1.cds;Parent=g236.t1
JADLZM010027351.1	AUGUSTUS	CDS	38938	39002	.	+	0	ID=g236.t1.cds;Parent=g236.t1
JADLZM010027351.1	AUGUSTUS	CDS	41280	41380	.	+	1	ID=g236.t1.cds;Parent=g236.t1
JADLZM010027351.1	AUGUSTUS	CDS	41757	41770	.	+	2	ID=g236.t1.cds;Parent=g236.t1
JADLZM010027351.1	AUGUSTUS	stop_codon	41771	41773	.	+	0	Parent=g236.t1
# protein sequence = [MSTSNTQHEKPRKSRSPKRSDGSRHSVSSGHSHTSRHSESSRHSVTSEYSNGSRHSYRRFIKKILNKITGPMMALETT
# VSGPARITASGPGTALAPGVTASDTMRIGAGSGTALAPGMTAFDTTMMLSGAGVAGSQRSTDNFPMPTAKFQKKVLTKLIEIHMEVRRLGRSEPAFSA
# THIKRLECMEDFEREEQCLSDTKAFDTLVLQLARIGGKDMKDCVHKVLDRLFSNRLMAHFNMKGKGKKDKTALETSYFYRAIRGRVDD]
# Evidence for and against this transcript:
# % of transcript supported by hints (any source): 0
# CDS exons: 0/8
# CDS introns: 0/7
# 5'UTR exons and introns: 0/0
# 3'UTR exons and introns: 0/0
# hint groups fully obeyed: 34
#     RM:  34
# incompatible hint groups: 2
#     RM:   2
# end gene g236
###
# start gene g237
JADLZM010027351.1	AUGUSTUS	gene	46101	60999	1	+	.	ID=g237
JADLZM010027351.1	AUGUSTUS	transcript	46101	60999	.	+	.	ID=g237.t1;Parent=g237
JADLZM010027351.1	AUGUSTUS	start_codon	46101	46103	.	+	0	Parent=g237.t1
JADLZM010027351.1	AUGUSTUS	CDS	46101	46185	.	+	0	ID=g237.t1.cds;Parent=g237.t1
JADLZM010027351.1	AUGUSTUS	CDS	60086	60996	.	+	2	ID=g237.t1.cds;Parent=g237.t1
JADLZM010027351.1	AUGUSTUS	stop_codon	60997	60999	.	+	0	Parent=g237.t1
JADLZM010027351.1	AUGUSTUS	protein_match	46101	46184	7.91	+	0	ID=pp.g237.t1.fz_finz;Target=fz_finz 1 28;Target_start=0;
JADLZM010027351.1	AUGUSTUS	protein_match	46185	46185	1	+	0	ID=pp.g237.t1.fz_linker;Target=fz_linker 1 1;Target_start=28;
JADLZM010027351.1	AUGUSTUS	protein_match	60086	60240	1.73	+	2	ID=pp.g237.t1.fz_linker;Target=fz_linker 1 52;Target_start=28;
JADLZM010027351.1	AUGUSTUS	protein_match	60319	60906	6.45	+	0	ID=pp.g237.t1.fz_znf;Target=fz_znf 1 196;Target_start=106;
JADLZM010027351.1	AUGUSTUS	interblock_region	60241	60318	.	+	0	ID=pp.g237.t1.iBR2
JADLZM010027351.1	AUGUSTUS	interblock_region	60907	60999	.	+	0	ID=pp.g237.t1.iBR3
# protein sequence = [MALIKEESEDVRIEEAFRVKHEDIETQTDPMALKKESQELNKMEENQYDKDQDFMTGEQSTQNEKSSSQKRGQKTEST
# SYFTCCQCGKTFNQKQNLDVHMRILNGEKPFTCQQCGKSFTQKQNLKVHMRVHTGEKPYTCTQCGQSFTHKGNLNAHMRGHTGESPYTCRLCEKSFSR
# KESLKTHMRIHTGEKPFICGQCGKSFRCKENLNCHMRIHSRENCFICHECGKSFPDRNHLRNHVTTHIGEKPFLCHHCGKTCTNKAILEIHLRVHTGE
# RPFTCPQCGKSFTNKGNLNIHMRLHTGEKPITCLQCGKCFTYHTDLKRHLQTHSGKKL]
# sequence of block fz_finz       0 [MALIKEESEDVRIEEAFRVKHEDIETQT] 28
# sequence of block fz_linker    28 [DPMALKKESQELNKMEENQYDKDQDFMTGEQSTQNEKSSSQKRGQKTESTSY] 80
# sequence of block fz_znf      106 [KPFTCQQCGKSFTQKQNLKVHMRVHTGEKPYTCTQCGQSFTHKGNLNAHMRGHTGESPYTCRLCEKSFSRKESLKTHMRIHTGEKPFICGQCGKSFRCKENLNCHMRIHSRENCFICHECGKSFPDRNHLRNHVTTHIGEKPFLCHHCGKTCTNKAILEIHLRVHTGERPFTCPQCGKSFTNKGNLNIHMRLHTGE] 302
# Evidence for and against this transcript:
# % of transcript supported by hints (any source): 0
# CDS exons: 0/2
# CDS introns: 0/1
# 5'UTR exons and introns: 0/0
# 3'UTR exons and introns: 0/0
# hint groups fully obeyed: 89
#     RM:  89
# incompatible hint groups: 0
# end gene g237
###
#
# ----- prediction on sequence number 103 (length = 47836, name = JADLZM010027351.1:63910-111746) -----
#
# Predicted genes for sequence number 103 on both strands
# start gene g238
JADLZM010027351.1	AUGUSTUS	gene	78910	106760	1	+	.	ID=g238
JADLZM010027351.1	AUGUSTUS	transcript	78910	106760	.	+	.	ID=g238.t1;Parent=g238
JADLZM010027351.1	AUGUSTUS	start_codon	78910	78912	.	+	0	Parent=g238.t1
JADLZM010027351.1	AUGUSTUS	CDS	78910	78994	.	+	0	ID=g238.t1.cds;Parent=g238.t1
JADLZM010027351.1	AUGUSTUS	CDS	80517	80537	.	+	2	ID=g238.t1.cds;Parent=g238.t1
JADLZM010027351.1	AUGUSTUS	CDS	82269	82930	.	+	2	ID=g238.t1.cds;Parent=g238.t1
JADLZM010027351.1	AUGUSTUS	CDS	106116	106173	.	+	0	ID=g238.t1.cds;Parent=g238.t1
JADLZM010027351.1	AUGUSTUS	CDS	106747	106757	.	+	2	ID=g238.t1.cds;Parent=g238.t1
JADLZM010027351.1	AUGUSTUS	stop_codon	106758	106760	.	+	0	Parent=g238.t1
JADLZM010027351.1	AUGUSTUS	protein_match	78910	78993	10.9	+	0	ID=pp.g238.t1.fz_finz;Target=fz_finz 1 28;Target_start=0;
JADLZM010027351.1	AUGUSTUS	protein_match	78994	78994	1	+	0	ID=pp.g238.t1.fz_linker;Target=fz_linker 1 1;Target_start=28;
JADLZM010027351.1	AUGUSTUS	protein_match	80517	80537	0.844	+	1	ID=pp.g238.t1.fz_linker;Target=fz_linker 1 8;Target_start=27;
JADLZM010027351.1	AUGUSTUS	protein_match	82269	82402	1.12	+	2	ID=pp.g238.t1.fz_linker;Target=fz_linker 8 52;Target_start=28;
JADLZM010027351.1	AUGUSTUS	protein_match	82412	82930	6.74	+	0	ID=pp.g238.t1.fz_znf;Target=fz_znf 1 173;Target_start=83;
JADLZM010027351.1	AUGUSTUS	protein_match	106116	106173	1.39	+	2	ID=pp.g238.t1.fz_znf;Target=fz_znf 174 193;Target_start=82;
JADLZM010027351.1	AUGUSTUS	protein_match	106747	106757	0.91	+	2	ID=pp.g238.t1.fz_znf;Target=fz_znf 193 196;Target_start=83;
JADLZM010027351.1	AUGUSTUS	interblock_region	82403	82411	.	+	0	ID=pp.g238.t1.iBR2
JADLZM010027351.1	AUGUSTUS	interblock_region	106758	106760	.	+	0	ID=pp.g238.t1.iBR3
# protein sequence = [MAFIKEESEDMKIEEAFRVKHEDTEEQTVWANLAIDLMVLKEETRVLHKIEEKDQYFITGEKSIGCLQTGKTSSQKRT
# QKTKTKSFTCQRCGKSFNRKGNLNYHMRIHTGEKPYTCPQCGISFIQGVMLKRHIRTHTGEKPFTCKVCGKSFIRKGCLKSHMRTHTGEQPYTCPQCE
# RSFAHKQTLNAHIRIHSGEKPYTCQQCGKSFSENGNLKVHMRIHTGEKPFTCQQCGKSFNQKGNFTVHMRIHNVEKPEKCQQQKKSLTNHSAWFIHQI
# SISEN]
# sequence of block fz_finz       0 [MAFIKEESEDMKIEEAFRVKHEDTEEQT] 28
# sequence of block fz_linker    28 [VWANLAIDLMVLKEETRVLHKIEEKDQYFITGEKSIGCLQTGKTSSQKRTQK] 80
# sequence of block fz_znf       83 [KSFTCQRCGKSFNRKGNLNYHMRIHTGEKPYTCPQCGISFIQGVMLKRHIRTHTGEKPFTCKVCGKSFIRKGCLKSHMRTHTGEQPYTCPQCERSFAHKQTLNAHIRIHSGEKPYTCQQCGKSFSENGNLKVHMRIHTGEKPFTCQQCGKSFNQKGNFTVHMRIHNVEKPEKCQQQKKSLTNHSAWFIHQISISEN] 279
# Evidence for and against this transcript:
# % of transcript supported by hints (any source): 0
# CDS exons: 0/5
# CDS introns: 0/4
# 5'UTR exons and introns: 0/0
# 3'UTR exons and introns: 0/0
# hint groups fully obeyed: 127
#     RM: 127
# incompatible hint groups: 2
#     RM:   2
# end gene g238
###
#
# ----- prediction on sequence number 104 (length = 30083, name = JADLZM010027351.1:118654-148737) -----
#
# Predicted genes for sequence number 104 on both strands
# start gene g239
JADLZM010027351.1	AUGUSTUS	gene	119626	121235	1	+	.	ID=g239
JADLZM010027351.1	AUGUSTUS	transcript	119626	121235	.	+	.	ID=g239.t1;Parent=g239
JADLZM010027351.1	AUGUSTUS	start_codon	119626	119628	.	+	0	Parent=g239.t1
JADLZM010027351.1	AUGUSTUS	CDS	119626	119939	.	+	0	ID=g239.t1.cds;Parent=g239.t1
JADLZM010027351.1	AUGUSTUS	CDS	120338	121232	.	+	1	ID=g239.t1.cds;Parent=g239.t1
JADLZM010027351.1	AUGUSTUS	stop_codon	121233	121235	.	+	0	Parent=g239.t1
# protein sequence = [MADVDRAFIERVTALYLLWRAEQRRRGQRRRTWVHQTLRRRSQFGEFHHLLQELRLDDGRFQRYFRLSRAQFDDLLSR
# VGARITLQDTNYRRSIPAAERLSICLRFLATGDSFRTIASSYRVGVSTVCQIVPQVVTAIWDCLVEDYMAVPTTDDWRSIAEGFQERWNFPLCCGAVD
# GKHVVMKAPPNSGSQFHNYKGTFSIVLLAVVDAKYRFRVIDVGGYGRTSDGGILANSAFGQALRAGTLHLPPDQPLPGAEERGPQPHVFVADEAFPLR
# RNLMRPFPGRTLPPERRVFNYRLSRARLVVENAFGILSSQWRMYRRLIEVHPEVAEKCVKATCVLHNFMRCSEGREAPAVRGAGQAGEEPLPGLGRVA
# ANYSSREAVRVRDVFMAHFSAEGAVAWQPTE]
# Evidence for and against this transcript:
# % of transcript supported by hints (any source): 0
# CDS exons: 0/2
# CDS introns: 0/1
# 5'UTR exons and introns: 0/0
# 3'UTR exons and introns: 0/0
# hint groups fully obeyed: 4
#     RM:   4
# incompatible hint groups: 1
#     RM:   1
# end gene g239
###
# start gene g240
JADLZM010027351.1	AUGUSTUS	gene	122332	123538	1	-	.	ID=g240
JADLZM010027351.1	AUGUSTUS	transcript	122332	123538	.	-	.	ID=g240.t1;Parent=g240
JADLZM010027351.1	AUGUSTUS	stop_codon	122332	122334	.	-	0	Parent=g240.t1
JADLZM010027351.1	AUGUSTUS	CDS	122335	122368	.	-	1	ID=g240.t1.cds;Parent=g240.t1
JADLZM010027351.1	AUGUSTUS	CDS	123017	123278	.	-	2	ID=g240.t1.cds;Parent=g240.t1
JADLZM010027351.1	AUGUSTUS	CDS	123409	123538	.	-	0	ID=g240.t1.cds;Parent=g240.t1
JADLZM010027351.1	AUGUSTUS	start_codon	123536	123538	.	-	0	Parent=g240.t1
# protein sequence = [MEERLILSVSSHPETYDTSSYFYRDRNKKDLAWKSVGEEIGQPENVCRKKWKSLRDTYLKEKRKEMEKRSGSAAGSVK
# KWKYSQILGFLEPFVTPRETTSNMGGGRGPGHRVQPPQGPGRGKGGSRGYGNRPTEEERHPASP]
# Evidence for and against this transcript:
# % of transcript supported by hints (any source): 0
# CDS exons: 0/3
# CDS introns: 0/2
# 5'UTR exons and introns: 0/0
# 3'UTR exons and introns: 0/0
# hint groups fully obeyed: 2
#     RM:   2
# incompatible hint groups: 0
# end gene g240
###
# start gene g241
JADLZM010027351.1	AUGUSTUS	gene	133654	143281	1	+	.	ID=g241
JADLZM010027351.1	AUGUSTUS	transcript	133654	143281	.	+	.	ID=g241.t1;Parent=g241
JADLZM010027351.1	AUGUSTUS	start_codon	133654	133656	.	+	0	Parent=g241.t1
JADLZM010027351.1	AUGUSTUS	CDS	133654	133738	.	+	0	ID=g241.t1.cds;Parent=g241.t1
JADLZM010027351.1	AUGUSTUS	CDS	142458	143278	.	+	2	ID=g241.t1.cds;Parent=g241.t1
JADLZM010027351.1	AUGUSTUS	stop_codon	143279	143281	.	+	0	Parent=g241.t1
JADLZM010027351.1	AUGUSTUS	protein_match	133654	133737	6.51	+	0	ID=pp.g241.t1.fz_finz;Target=fz_finz 1 28;Target_start=0;
JADLZM010027351.1	AUGUSTUS	protein_match	133738	133738	1	+	0	ID=pp.g241.t1.fz_linker;Target=fz_linker 1 1;Target_start=28;
JADLZM010027351.1	AUGUSTUS	protein_match	142458	142612	1.51	+	2	ID=pp.g241.t1.fz_linker;Target=fz_linker 1 52;Target_start=28;
JADLZM010027351.1	AUGUSTUS	protein_match	142616	143203	5.75	+	0	ID=pp.g241.t1.fz_znf;Target=fz_znf 1 196;Target_start=81;
JADLZM010027351.1	AUGUSTUS	interblock_region	142613	142615	.	+	0	ID=pp.g241.t1.iBR2
JADLZM010027351.1	AUGUSTUS	interblock_region	143204	143281	.	+	0	ID=pp.g241.t1.iBR3
# protein sequence = [MPSIKEESADMKIKETFRVKQEETEEQTDLMALKEESQKDELNEMEDKNQDEKCHDLKSKEKSSKTEEISSQKRGQKT
# GSNSYFTCCQCGKNITNKQNLEVHMRVHTGEKPFSCQQCGKCFTQKQNLKVHMRVHTGEKPYTCKLCGQSFKLKGNLNAHVRIHTGEKPYTCKLCGKS
# FSRKESLKTHLNIHTGEKPCICGQCGKRFKCKETLNHHTRIHSEDDCFICHQCGKSFLHKRSLNTHIRLHTGQKPFICPQCGKNCTNKANLEIHSRVH
# TGEKPFTCPQCGKSFSQKGNLQTHILHK]
# sequence of block fz_finz       0 [MPSIKEESADMKIKETFRVKQEETEEQT] 28
# sequence of block fz_linker    28 [DLMALKEESQKDELNEMEDKNQDEKCHDLKSKEKSSKTEEISSQKRGQKTGS] 80
# sequence of block fz_znf       81 [SYFTCCQCGKNITNKQNLEVHMRVHTGEKPFSCQQCGKCFTQKQNLKVHMRVHTGEKPYTCKLCGQSFKLKGNLNAHVRIHTGEKPYTCKLCGKSFSRKESLKTHLNIHTGEKPCICGQCGKRFKCKETLNHHTRIHSEDDCFICHQCGKSFLHKRSLNTHIRLHTGQKPFICPQCGKNCTNKANLEIHSRVHTGE] 277
# Evidence for and against this transcript:
# % of transcript supported by hints (any source): 0
# CDS exons: 0/2
# CDS introns: 0/1
# 5'UTR exons and introns: 0/0
# 3'UTR exons and introns: 0/0
# hint groups fully obeyed: 61
#     RM:  61
# incompatible hint groups: 1
#     RM:   1
# end gene g241
###
#
# ----- prediction on sequence number 105 (length = 30170, name = JADLZM010027473.1:96417-126587) -----
#
# Predicted genes for sequence number 105 on both strands
# start gene g242
JADLZM010027473.1	AUGUSTUS	gene	110929	126358	1	+	.	ID=g242
JADLZM010027473.1	AUGUSTUS	transcript	110929	126358	.	+	.	ID=g242.t1;Parent=g242
JADLZM010027473.1	AUGUSTUS	start_codon	110929	110931	.	+	0	Parent=g242.t1
JADLZM010027473.1	AUGUSTUS	CDS	110929	110934	.	+	0	ID=g242.t1.cds;Parent=g242.t1
JADLZM010027473.1	AUGUSTUS	CDS	111510	111588	.	+	0	ID=g242.t1.cds;Parent=g242.t1
JADLZM010027473.1	AUGUSTUS	CDS	113364	114317	.	+	2	ID=g242.t1.cds;Parent=g242.t1
JADLZM010027473.1	AUGUSTUS	CDS	124715	124789	.	+	2	ID=g242.t1.cds;Parent=g242.t1
JADLZM010027473.1	AUGUSTUS	CDS	126267	126355	.	+	2	ID=g242.t1.cds;Parent=g242.t1
JADLZM010027473.1	AUGUSTUS	stop_codon	126356	126358	.	+	0	Parent=g242.t1
JADLZM010027473.1	AUGUSTUS	protein_match	110929	110934	4.29	+	0	ID=pp.g242.t1.fz_finz;Target=fz_finz 1 2;Target_start=0;
JADLZM010027473.1	AUGUSTUS	protein_match	111510	111587	7.25	+	0	ID=pp.g242.t1.fz_finz;Target=fz_finz 3 28;Target_start=0;
JADLZM010027473.1	AUGUSTUS	protein_match	111588	111588	1	+	0	ID=pp.g242.t1.fz_linker;Target=fz_linker 1 1;Target_start=28;
JADLZM010027473.1	AUGUSTUS	protein_match	113364	113518	2.01	+	2	ID=pp.g242.t1.fz_linker;Target=fz_linker 1 52;Target_start=28;
JADLZM010027473.1	AUGUSTUS	protein_match	113690	114277	6.52	+	0	ID=pp.g242.t1.fz_znf;Target=fz_znf 1 196;Target_start=137;
JADLZM010027473.1	AUGUSTUS	interblock_region	113519	113689	.	+	0	ID=pp.g242.t1.iBR2
JADLZM010027473.1	AUGUSTUS	interblock_region	114278	114317	.	+	0	ID=pp.g242.t1.iBR3
JADLZM010027473.1	AUGUSTUS	interblock_region	124715	124789	.	+	2	ID=pp.g242.t1.iBR3
JADLZM010027473.1	AUGUSTUS	interblock_region	126267	126358	.	+	2	ID=pp.g242.t1.iBR3
# protein sequence = [MKLIEEDSEDMKIEETFRVKHEDAEEQTDLMPLKKESQELNEMEDKVQYEEHHNFTTGENLFSSSQTKKTTGKRAKKT
# GARSHFTCQHCGKNFTEKRSLEVHMRIHTGERPYTCQQCENSFIRKGDLKNHMSVHTGEKPYTCPQCGRGFTRKQTLNAHIRIHTGEKLYTCQQCGKS
# FTVRGNLEVHMRIHTGEKPYTCQQCGESFIKNETLKVHMRVHTGENPYTCKLCGKSLVKKATLERHMRIHTGEKPYTCKQCGNGFIRKSDFENHMRIH
# TGEKPYTCPQCGRSFTRKQTLKAHIRIHTGEKPYTCQQCGKCFTHQGNFRGHMRIHSGEKSLTCQQCGKSFRSCRPMNNPGDMRMDNGGSSDEESDCA
# HHRRKGRKTQITAAMDKGLDRLLQKREHP]
# sequence of block fz_finz       0 [MKLIEEDSEDMKIEETFRVKHEDAEEQT] 28
# sequence of block fz_linker    28 [DLMPLKKESQELNEMEDKVQYEEHHNFTTGENLFSSSQTKKTTGKRAKKTGA] 80
# sequence of block fz_znf      137 [KPYTCPQCGRGFTRKQTLNAHIRIHTGEKLYTCQQCGKSFTVRGNLEVHMRIHTGEKPYTCQQCGESFIKNETLKVHMRVHTGENPYTCKLCGKSLVKKATLERHMRIHTGEKPYTCKQCGNGFIRKSDFENHMRIHTGEKPYTCPQCGRSFTRKQTLKAHIRIHTGEKPYTCQQCGKCFTHQGNFRGHMRIHSGE] 333
# Evidence for and against this transcript:
# % of transcript supported by hints (any source): 0
# CDS exons: 0/5
# CDS introns: 0/4
# 5'UTR exons and introns: 0/0
# 3'UTR exons and introns: 0/0
# hint groups fully obeyed: 91
#     RM:  91
# incompatible hint groups: 2
#     RM:   2
# end gene g242
###
#
# ----- prediction on sequence number 106 (length = 30083, name = JADLZM010027633.1:104022-134105) -----
#
# Predicted genes for sequence number 106 on both strands
# start gene g243
JADLZM010027633.1	AUGUSTUS	gene	108454	120124	1	-	.	ID=g243
JADLZM010027633.1	AUGUSTUS	transcript	108454	120124	.	-	.	ID=g243.t1;Parent=g243
JADLZM010027633.1	AUGUSTUS	stop_codon	108454	108456	.	-	0	Parent=g243.t1
JADLZM010027633.1	AUGUSTUS	CDS	108457	108620	.	-	2	ID=g243.t1.cds;Parent=g243.t1
JADLZM010027633.1	AUGUSTUS	CDS	117841	118572	.	-	2	ID=g243.t1.cds;Parent=g243.t1
JADLZM010027633.1	AUGUSTUS	CDS	118870	118890	.	-	2	ID=g243.t1.cds;Parent=g243.t1
JADLZM010027633.1	AUGUSTUS	CDS	119021	119089	.	-	2	ID=g243.t1.cds;Parent=g243.t1
JADLZM010027633.1	AUGUSTUS	CDS	120109	120124	.	-	0	ID=g243.t1.cds;Parent=g243.t1
JADLZM010027633.1	AUGUSTUS	start_codon	120122	120124	.	-	0	Parent=g243.t1
JADLZM010027633.1	AUGUSTUS	protein_match	108613	108620	3.16	-	2	ID=pp.g243.t1.fz_znf;Target=fz_znf 194 196;Target_start=86;
JADLZM010027633.1	AUGUSTUS	protein_match	117841	118420	2.87	-	0	ID=pp.g243.t1.fz_znf;Target=fz_znf 1 194;Target_start=86;
JADLZM010027633.1	AUGUSTUS	protein_match	118439	118572	1.11	-	2	ID=pp.g243.t1.fz_linker;Target=fz_linker 8 52;Target_start=28;
JADLZM010027633.1	AUGUSTUS	protein_match	118870	118890	1.02	-	2	ID=pp.g243.t1.fz_linker;Target=fz_linker 1 8;Target_start=28;
JADLZM010027633.1	AUGUSTUS	protein_match	119021	119021	1	-	0	ID=pp.g243.t1.fz_linker;Target=fz_linker 1 1;Target_start=28;
JADLZM010027633.1	AUGUSTUS	protein_match	119022	119089	6.56	-	2	ID=pp.g243.t1.fz_finz;Target=fz_finz 6 28;Target_start=0;
JADLZM010027633.1	AUGUSTUS	protein_match	120109	120124	5.69	-	0	ID=pp.g243.t1.fz_finz;Target=fz_finz 1 6;Target_start=0;
JADLZM010027633.1	AUGUSTUS	interblock_region	108454	108612	.	-	0	ID=pp.g243.t1.iBR3
JADLZM010027633.1	AUGUSTUS	interblock_region	118421	118438	.	-	0	ID=pp.g243.t1.iBR2
# protein sequence = [MCFIIXETEDIKIEDAITVKQEDTEEQTVFVHQSPYLMTLKEESDVLNESEEKSRFEKHHDFITGEKSTKTEIESSPK
# TAQKTESNSYFSCRQCGKSFSKKRNLEVHMRIHTGEKPFTCQQCKKSFTQKQNLNVHMRIHTGEKPFTCQQCGQSFTNKGNLNAHLRSHTGEKPFTCQ
# HCGKSFTQKVNLEVHLRLHTGERPFMCLQCEKSFIYKRDLKRHLPIHSRKNSKCSECERFGKRRHFKNHLCIQSGARRINCDQCHKKSILPSHRKSLH
# TWKVTLKENVQLLDEEEGGLAGADGEEDGTSDDDPLNPHQGRMHPAGVEVRQLLIQNMFG]
# sequence of block fz_znf       86 [SYFSCRQCGKSFSKKRNLEVHMRIHTGEKPFTCQQCKKSFTQKQNLNVHMRIHTGEKPFTCQQCGQSFTNKGNLNAHLRSHTGEKPFTCQHCGKSFTQKVNLEVHLRLHTGERPFMCLQCEKSFIYKRDLKRHLPIHSRKNSKCSECERFGKRRHFKNHLCIQSGARRINCDQCHKKSILPSHRKSLHTWKVTLKE] 282
# sequence of block fz_linker    28 [VFVHQSPYLMTLKEESDVLNESEEKSRFEKHHDFITGEKSTKTEIESSPKTA] 80
# sequence of block fz_finz       0 [MCFIIXETEDIKIEDAITVKQEDTEEQT] 28
# Evidence for and against this transcript:
# % of transcript supported by hints (any source): 0
# CDS exons: 0/5
# CDS introns: 0/4
# 5'UTR exons and introns: 0/0
# 3'UTR exons and introns: 0/0
# hint groups fully obeyed: 39
#     RM:  39
# incompatible hint groups: 3
#     RM:   3
# end gene g243
###
#
# ----- prediction on sequence number 107 (length = 836, name = JADLZM010027649.1:0-836) -----
#
# Predicted genes for sequence number 107 on both strands
# (none)
#
# ----- prediction on sequence number 108 (length = 771, name = JADLZM010028219.1:0-771) -----
#
# Predicted genes for sequence number 108 on both strands
# (none)
#
# ----- prediction on sequence number 109 (length = 30083, name = JADLZM010029206.1:39880-69963) -----
#
# Predicted genes for sequence number 109 on both strands
# start gene g244
JADLZM010029206.1	AUGUSTUS	gene	42763	54963	1	-	.	ID=g244
JADLZM010029206.1	AUGUSTUS	transcript	42763	54963	.	-	.	ID=g244.t1;Parent=g244
JADLZM010029206.1	AUGUSTUS	stop_codon	42763	42765	.	-	0	Parent=g244.t1
JADLZM010029206.1	AUGUSTUS	CDS	42766	43787	.	-	2	ID=g244.t1.cds;Parent=g244.t1
JADLZM010029206.1	AUGUSTUS	CDS	54879	54963	.	-	0	ID=g244.t1.cds;Parent=g244.t1
JADLZM010029206.1	AUGUSTUS	start_codon	54961	54963	.	-	0	Parent=g244.t1
JADLZM010029206.1	AUGUSTUS	protein_match	42964	43551	5.53	-	0	ID=pp.g244.t1.fz_znf;Target=fz_znf 1 196;Target_start=107;
JADLZM010029206.1	AUGUSTUS	protein_match	43633	43787	1.73	-	2	ID=pp.g244.t1.fz_linker;Target=fz_linker 1 52;Target_start=28;
JADLZM010029206.1	AUGUSTUS	protein_match	54879	54879	1	-	0	ID=pp.g244.t1.fz_linker;Target=fz_linker 1 1;Target_start=28;
JADLZM010029206.1	AUGUSTUS	protein_match	54880	54963	7.37	-	0	ID=pp.g244.t1.fz_finz;Target=fz_finz 1 28;Target_start=0;
JADLZM010029206.1	AUGUSTUS	interblock_region	42763	42963	.	-	0	ID=pp.g244.t1.iBR3
JADLZM010029206.1	AUGUSTUS	interblock_region	43552	43632	.	-	0	ID=pp.g244.t1.iBR2
# protein sequence = [MAFIKEESEDFRIEEVFSLKQEDAEEQTGLLVLKEENKDLNEMEQTDQYKKKHDSINGEKATTTKTTSVRKRAQKTKR
# NRRFTCHHCGRNFGEKEKLKMHVRVHTGERPFPCQQCGKSFTQQGALKRHMRTHTGEKPYTCQQCGNGFTQKGHLKNHVRTPSGEKPFTCQQCGSCFT
# QKVHLQGHMRTHSGEKPYTCHQCGKRFTQKGTLHSHMIIHTGEKPYTCEQCGKSFPAKQSLKGHMRVHTGEKPYSCEYCGKRFTHIYTRNYHMRIHTG
# KQLFTCDRCGKSLATEFSLKCHKIRHTGKKPFKCDQCGRRFIRKISLKYHMKTHSAEKCCKCAQCGRSFSHKASLNAHMSKEHTREKPVGRASHK]
# sequence of block fz_znf      107 [RPFPCQQCGKSFTQQGALKRHMRTHTGEKPYTCQQCGNGFTQKGHLKNHVRTPSGEKPFTCQQCGSCFTQKVHLQGHMRTHSGEKPYTCHQCGKRFTQKGTLHSHMIIHTGEKPYTCEQCGKSFPAKQSLKGHMRVHTGEKPYSCEYCGKRFTHIYTRNYHMRIHTGKQLFTCDRCGKSLATEFSLKCHKIRHTGK] 303
# sequence of block fz_linker    28 [GLLVLKEENKDLNEMEQTDQYKKKHDSINGEKATTTKTTSVRKRAQKTKRNR] 80
# sequence of block fz_finz       0 [MAFIKEESEDFRIEEVFSLKQEDAEEQT] 28
# Evidence for and against this transcript:
# % of transcript supported by hints (any source): 0
# CDS exons: 0/2
# CDS introns: 0/1
# 5'UTR exons and introns: 0/0
# 3'UTR exons and introns: 0/0
# hint groups fully obeyed: 53
#     RM:  53
# incompatible hint groups: 3
#     RM:   3
# end gene g244
###
#
# ----- prediction on sequence number 110 (length = 67560, name = JADLZM010029620.1:13501-81061) -----
#
# Predicted genes for sequence number 110 on both strands
# start gene g245
JADLZM010029620.1	AUGUSTUS	gene	21531	30544	1	-	.	ID=g245
JADLZM010029620.1	AUGUSTUS	transcript	21531	30544	.	-	.	ID=g245.t1;Parent=g245
JADLZM010029620.1	AUGUSTUS	stop_codon	21531	21533	.	-	0	Parent=g245.t1
JADLZM010029620.1	AUGUSTUS	CDS	21534	21583	.	-	2	ID=g245.t1.cds;Parent=g245.t1
JADLZM010029620.1	AUGUSTUS	CDS	21784	22821	.	-	2	ID=g245.t1.cds;Parent=g245.t1
JADLZM010029620.1	AUGUSTUS	CDS	28500	28568	.	-	2	ID=g245.t1.cds;Parent=g245.t1
JADLZM010029620.1	AUGUSTUS	CDS	30407	30419	.	-	0	ID=g245.t1.cds;Parent=g245.t1
JADLZM010029620.1	AUGUSTUS	CDS	30542	30544	.	-	0	ID=g245.t1.cds;Parent=g245.t1
JADLZM010029620.1	AUGUSTUS	start_codon	30542	30544	.	-	0	Parent=g245.t1
JADLZM010029620.1	AUGUSTUS	protein_match	21806	22393	6.11	-	0	ID=pp.g245.t1.fz_znf;Target=fz_znf 1 196;Target_start=171;
JADLZM010029620.1	AUGUSTUS	protein_match	22667	22821	1.6	-	2	ID=pp.g245.t1.fz_linker;Target=fz_linker 1 52;Target_start=28;
JADLZM010029620.1	AUGUSTUS	protein_match	28500	28500	1	-	0	ID=pp.g245.t1.fz_linker;Target=fz_linker 1 1;Target_start=28;
JADLZM010029620.1	AUGUSTUS	protein_match	28501	28568	6.41	-	2	ID=pp.g245.t1.fz_finz;Target=fz_finz 6 28;Target_start=0;
JADLZM010029620.1	AUGUSTUS	protein_match	30407	30419	1.06	-	0	ID=pp.g245.t1.fz_finz;Target=fz_finz 2 6;Target_start=0;
JADLZM010029620.1	AUGUSTUS	protein_match	30542	30544	39.1	-	0	ID=pp.g245.t1.fz_finz;Target=fz_finz 1 1;Target_start=0;
JADLZM010029620.1	AUGUSTUS	interblock_region	21531	21583	.	-	2	ID=pp.g245.t1.iBR3
JADLZM010029620.1	AUGUSTUS	interblock_region	21784	21805	.	-	0	ID=pp.g245.t1.iBR3
JADLZM010029620.1	AUGUSTUS	interblock_region	22394	22666	.	-	0	ID=pp.g245.t1.iBR2
# protein sequence = [MILSKEESDDLRIDEAFRVKHEDIEEQTDLVALKEEHEVLNEMKEEDHDFVTEEKSFSCSQNENTSARNLAQNSGTLN
# SHLREASREKAFKCQQCERSFQLNKHLKNHMRIHAEDKPFTCRHCGKSLSNKGSLKTHMRIHTGEKPYSCPQCRMNFTYKLTLNAHLKSHTGENPYTC
# KLCGKSFSQKGNLKYHMRVHTGEKPFTCDQCGRSFSYKVTLNRHTRIHSRENCCTCHQCGKSFTDKKDLRNHVTTHIGEKPFMCHHCGKSLTRKENLK
# THMMIHTGERPFMCHCCGKSFTRKENLKTHMMIHTGERPFMCHQCGMSFTRKENLKTHMMIHTGERPFMCHCCGKSFRLKGNLQTHMRLHTGERPYAC
# LKHTPEESCRCETLFLFFL]
# sequence of block fz_znf      171 [NPYTCKLCGKSFSQKGNLKYHMRVHTGEKPFTCDQCGRSFSYKVTLNRHTRIHSRENCCTCHQCGKSFTDKKDLRNHVTTHIGEKPFMCHHCGKSLTRKENLKTHMMIHTGERPFMCHCCGKSFTRKENLKTHMMIHTGERPFMCHQCGMSFTRKENLKTHMMIHTGERPFMCHCCGKSFRLKGNLQTHMRLHTGE] 367
# sequence of block fz_linker    28 [DLVALKEEHEVLNEMKEEDHDFVTEEKSFSCSQNENTSARNLAQNSGTLNSH] 80
# sequence of block fz_finz       0 [MILSKEESDDLRIDEAFRVKHEDIEEQT] 28
# Evidence for and against this transcript:
# % of transcript supported by hints (any source): 0
# CDS exons: 0/5
# CDS introns: 0/4
# 5'UTR exons and introns: 0/0
# 3'UTR exons and introns: 0/0
# hint groups fully obeyed: 33
#     RM:  33
# incompatible hint groups: 1
#     RM:   1
# end gene g245
###
# start gene g246
JADLZM010029620.1	AUGUSTUS	gene	36588	57117	1	-	.	ID=g246
JADLZM010029620.1	AUGUSTUS	transcript	36588	57117	.	-	.	ID=g246.t1;Parent=g246
JADLZM010029620.1	AUGUSTUS	stop_codon	36588	36590	.	-	0	Parent=g246.t1
JADLZM010029620.1	AUGUSTUS	CDS	36591	37888	.	-	2	ID=g246.t1.cds;Parent=g246.t1
JADLZM010029620.1	AUGUSTUS	CDS	45328	45396	.	-	2	ID=g246.t1.cds;Parent=g246.t1
JADLZM010029620.1	AUGUSTUS	CDS	54630	54640	.	-	1	ID=g246.t1.cds;Parent=g246.t1
JADLZM010029620.1	AUGUSTUS	CDS	57113	57117	.	-	0	ID=g246.t1.cds;Parent=g246.t1
JADLZM010029620.1	AUGUSTUS	start_codon	57115	57117	.	-	0	Parent=g246.t1
JADLZM010029620.1	AUGUSTUS	protein_match	37110	37697	5.82	-	0	ID=pp.g246.t1.fz_znf;Target=fz_znf 1 196;Target_start=92;
JADLZM010029620.1	AUGUSTUS	protein_match	37734	37888	1.61	-	2	ID=pp.g246.t1.fz_linker;Target=fz_linker 1 52;Target_start=28;
JADLZM010029620.1	AUGUSTUS	protein_match	45328	45328	1	-	0	ID=pp.g246.t1.fz_linker;Target=fz_linker 1 1;Target_start=28;
JADLZM010029620.1	AUGUSTUS	protein_match	45329	45396	7	-	2	ID=pp.g246.t1.fz_finz;Target=fz_finz 6 28;Target_start=0;
JADLZM010029620.1	AUGUSTUS	protein_match	54630	54640	4.05	-	1	ID=pp.g246.t1.fz_finz;Target=fz_finz 2 6;Target_start=0;
JADLZM010029620.1	AUGUSTUS	protein_match	57113	57117	39.1	-	0	ID=pp.g246.t1.fz_finz;Target=fz_finz 1 2;Target_start=0;
JADLZM010029620.1	AUGUSTUS	interblock_region	36588	37109	.	-	0	ID=pp.g246.t1.iBR3
JADLZM010029620.1	AUGUSTUS	interblock_region	37698	37733	.	-	0	ID=pp.g246.t1.iBR2
# protein sequence = [MKFLKQESEDTRIEEAFSVKQEETEEQTDLMVPKEESEELNEMEVSTETEKISSRKKSKTTKSKHPFICPQCGKRFTQ
# KAHLKVHIRSHTGEKPFTCKLCGKSFTRKENLKIHMRIHTGEKPFLCGQCGKSFRCKETLNSHMRVHSEETHFRCHQCGRGFRLKKNLKTHMRVHSGE
# KPYSCHHCGKRFVHKGSHKNHMNIHTGERLFMCAQCGTCFKYKATLNAHMRDHTGESPFTCKLCERSFSQRGNLKTHMRIHTGEQPFKCEQCGKSFRR
# KETLDSHMRVHTGENPYSCKVCGNGFSLKGSLNTHMKIHTGEKPFVCDQCGKSFGRKGTLNYHMRIHLRENSLTCHECGKSFTDSNHLKKHVIIHIGD
# KPFMCHYCGKTCKSKSNLENHIKVHTGEKPFTCRECGKCFTVKRNLQIHMRVHTGEKPYKCLQCERSFTWPKELKRHLQIKCQNKTAVF]
# sequence of block fz_znf       92 [KPFTCKLCGKSFTRKENLKIHMRIHTGEKPFLCGQCGKSFRCKETLNSHMRVHSEETHFRCHQCGRGFRLKKNLKTHMRVHSGEKPYSCHHCGKRFVHKGSHKNHMNIHTGERLFMCAQCGTCFKYKATLNAHMRDHTGESPFTCKLCERSFSQRGNLKTHMRIHTGEQPFKCEQCGKSFRRKETLDSHMRVHTGE] 288
# sequence of block fz_linker    28 [DLMVPKEESEELNEMEVSTETEKISSRKKSKTTKSKHPFICPQCGKRFTQKA] 80
# sequence of block fz_finz       0 [MKFLKQESEDTRIEEAFSVKQEETEEQT] 28
# Evidence for and against this transcript:
# % of transcript supported by hints (any source): 0
# CDS exons: 0/4
# CDS introns: 0/3
# 5'UTR exons and introns: 0/0
# 3'UTR exons and introns: 0/0
# hint groups fully obeyed: 62
#     RM:  62
# incompatible hint groups: 3
#     RM:   3
# end gene g246
###
# start gene g247
JADLZM010029620.1	AUGUSTUS	gene	61494	78071	1	-	.	ID=g247
JADLZM010029620.1	AUGUSTUS	transcript	61494	78071	.	-	.	ID=g247.t1;Parent=g247
JADLZM010029620.1	AUGUSTUS	stop_codon	61494	61496	.	-	0	Parent=g247.t1
JADLZM010029620.1	AUGUSTUS	CDS	61497	62371	.	-	2	ID=g247.t1.cds;Parent=g247.t1
JADLZM010029620.1	AUGUSTUS	CDS	62603	62614	.	-	2	ID=g247.t1.cds;Parent=g247.t1
JADLZM010029620.1	AUGUSTUS	CDS	65977	66045	.	-	2	ID=g247.t1.cds;Parent=g247.t1
JADLZM010029620.1	AUGUSTUS	CDS	78056	78071	.	-	0	ID=g247.t1.cds;Parent=g247.t1
JADLZM010029620.1	AUGUSTUS	start_codon	78069	78071	.	-	0	Parent=g247.t1
JADLZM010029620.1	AUGUSTUS	protein_match	61632	62219	6.85	-	0	ID=pp.g247.t1.fz_znf;Target=fz_znf 1 196;Target_start=83;
JADLZM010029620.1	AUGUSTUS	protein_match	62229	62371	1.21	-	2	ID=pp.g247.t1.fz_linker;Target=fz_linker 5 52;Target_start=28;
JADLZM010029620.1	AUGUSTUS	protein_match	62603	62614	1.55	-	2	ID=pp.g247.t1.fz_linker;Target=fz_linker 1 5;Target_start=28;
JADLZM010029620.1	AUGUSTUS	protein_match	65977	65977	1	-	0	ID=pp.g247.t1.fz_linker;Target=fz_linker 1 1;Target_start=28;
JADLZM010029620.1	AUGUSTUS	protein_match	65978	66045	9.12	-	2	ID=pp.g247.t1.fz_finz;Target=fz_finz 6 28;Target_start=0;
JADLZM010029620.1	AUGUSTUS	protein_match	78056	78071	2.82	-	0	ID=pp.g247.t1.fz_finz;Target=fz_finz 1 6;Target_start=0;
JADLZM010029620.1	AUGUSTUS	interblock_region	61494	61631	.	-	0	ID=pp.g247.t1.iBR3
JADLZM010029620.1	AUGUSTUS	interblock_region	62220	62228	.	-	0	ID=pp.g247.t1.iBR2
# protein sequence = [MTVIRKESEDVKIEEAFRVKHEDIEEQTGCLEDLMLLKEENQELNEKEDKDEKHDFMAEEKAFSCSKTKKTLSRKKAK
# KTATKGNFICQQCGKIFKKNRNLTVHMRVHTGEKPYTCQQCRKSFSQKVSLKAHMRVHTGENPFTCQQCGKSFNRKGNLTVHMRIHTRESPFSCQQCG
# KSFTQKGSLKVHMRIHTGENPFTCQECGKGFIRKASLKSHMRVHTGEKPFTCPQCGTSFKHKGTLDAHMRIHTGEKPFVCGQCGKSFRFTVTLSHHMR
# IHSRENRFMSSVWKEFHIQESSQESCKDPFGREAFHVPSLWKDLQKQNKP]
# sequence of block fz_znf       83 [GNFICQQCGKIFKKNRNLTVHMRVHTGEKPYTCQQCRKSFSQKVSLKAHMRVHTGENPFTCQQCGKSFNRKGNLTVHMRIHTRESPFSCQQCGKSFTQKGSLKVHMRIHTGENPFTCQECGKGFIRKASLKSHMRVHTGEKPFTCPQCGTSFKHKGTLDAHMRIHTGEKPFVCGQCGKSFRFTVTLSHHMRIHSRE] 279
# sequence of block fz_linker    28 [GCLEDLMLLKEENQELNEKEDKDEKHDFMAEEKAFSCSKTKKTLSRKKAKKT] 80
# sequence of block fz_finz       0 [MTVIRKESEDVKIEEAFRVKHEDIEEQT] 28
# Evidence for and against this transcript:
# % of transcript supported by hints (any source): 0
# CDS exons: 0/4
# CDS introns: 0/3
# 5'UTR exons and introns: 0/0
# 3'UTR exons and introns: 0/0
# hint groups fully obeyed: 95
#     RM:  95
# incompatible hint groups: 2
#     RM:   2
# end gene g247
###
#
# ----- prediction on sequence number 111 (length = 1564, name = JADLZM010031369.1:0-1564) -----
#
# Predicted genes for sequence number 111 on both strands
# (none)
#
# ----- prediction on sequence number 112 (length = 48259, name = JADLZM010032671.1:20565-68824) -----
#
# Predicted genes for sequence number 112 on both strands
# start gene g248
JADLZM010032671.1	AUGUSTUS	gene	27221	27484	1	+	.	ID=g248
JADLZM010032671.1	AUGUSTUS	transcript	27221	27484	.	+	.	ID=g248.t1;Parent=g248
JADLZM010032671.1	AUGUSTUS	start_codon	27221	27223	.	+	0	Parent=g248.t1
JADLZM010032671.1	AUGUSTUS	CDS	27221	27481	.	+	0	ID=g248.t1.cds;Parent=g248.t1
JADLZM010032671.1	AUGUSTUS	stop_codon	27482	27484	.	+	0	Parent=g248.t1
# protein sequence = [MKSSKPDERSNELQKAKASNREWIRTNRTWDYHQLCEILPDRHSRVSMVKELLRRGFFIKNQPDDSELVLDPVGATTT
# ATTVIAPST]
# Evidence for and against this transcript:
# % of transcript supported by hints (any source): 0
# CDS exons: 0/1
# CDS introns: 0/0
# 5'UTR exons and introns: 0/0
# 3'UTR exons and introns: 0/0
# hint groups fully obeyed: 0
# incompatible hint groups: 0
# end gene g248
###
# start gene g249
JADLZM010032671.1	AUGUSTUS	gene	32097	38188	1	-	.	ID=g249
JADLZM010032671.1	AUGUSTUS	transcript	32097	38188	.	-	.	ID=g249.t1;Parent=g249
JADLZM010032671.1	AUGUSTUS	stop_codon	32097	32099	.	-	0	Parent=g249.t1
JADLZM010032671.1	AUGUSTUS	CDS	32100	33100	.	-	2	ID=g249.t1.cds;Parent=g249.t1
JADLZM010032671.1	AUGUSTUS	CDS	38080	38188	.	-	0	ID=g249.t1.cds;Parent=g249.t1
JADLZM010032671.1	AUGUSTUS	start_codon	38186	38188	.	-	0	Parent=g249.t1
JADLZM010032671.1	AUGUSTUS	protein_match	32373	32960	5.46	-	0	ID=pp.g249.t1.fz_znf;Target=fz_znf 1 196;Target_start=83;
JADLZM010032671.1	AUGUSTUS	protein_match	32970	33100	1.19	-	2	ID=pp.g249.t1.fz_linker;Target=fz_linker 9 52;Target_start=28;
JADLZM010032671.1	AUGUSTUS	protein_match	38080	38104	2.47	-	0	ID=pp.g249.t1.fz_linker;Target=fz_linker 1 9;Target_start=28;
JADLZM010032671.1	AUGUSTUS	protein_match	38105	38188	9.85	-	0	ID=pp.g249.t1.fz_finz;Target=fz_finz 1 28;Target_start=0;
JADLZM010032671.1	AUGUSTUS	interblock_region	32097	32372	.	-	0	ID=pp.g249.t1.iBR3
JADLZM010032671.1	AUGUSTUS	interblock_region	32961	32969	.	-	0	ID=pp.g249.t1.iBR2
# protein sequence = [MEFIKEESEDLKIEEAFRVKHEDTEEQTKMEFIKEENLMALKEECQELNETEEKDQNVKHDFKTDEKSISCSQIEKTS
# SREKTKKTTCPQCGKCLTRKKNLKAHMRIHTGERPYTCSQCGKSFTLKGHLNAHMRSHTGEKPYTCKLCEKSFSLSGGLKNHMIIHIEKNPLECSQCG
# KCFTQKKNLNTHLRIHTGEKPFTCPQCGKSFRLKDNLRTHIRSHTGEKPFTCDQCGKSFRYKENLNNHMKMHSRENSFKCHQCERSFTDRKHLKNHVK
# IHIGEKPNMCHHCGKSCSTEGSLKDHLRIHTGEKPFTCEQCGKSFRVKGNLQIHKVVHTGEKPYKCPQCEKSFTFHSSMKRHLQTHSLKKSPFSPE]
# sequence of block fz_znf       83 [KKTTCPQCGKCLTRKKNLKAHMRIHTGERPYTCSQCGKSFTLKGHLNAHMRSHTGEKPYTCKLCEKSFSLSGGLKNHMIIHIEKNPLECSQCGKCFTQKKNLNTHLRIHTGEKPFTCPQCGKSFRLKDNLRTHIRSHTGEKPFTCDQCGKSFRYKENLNNHMKMHSRENSFKCHQCERSFTDRKHLKNHVKIHIGE] 279
# sequence of block fz_linker    28 [KMEFIKEENLMALKEECQELNETEEKDQNVKHDFKTDEKSISCSQIEKTSSR] 80
# sequence of block fz_finz       0 [MEFIKEESEDLKIEEAFRVKHEDTEEQT] 28
# Evidence for and against this transcript:
# % of transcript supported by hints (any source): 0
# CDS exons: 0/2
# CDS introns: 0/1
# 5'UTR exons and introns: 0/0
# 3'UTR exons and introns: 0/0
# hint groups fully obeyed: 25
#     RM:  25
# incompatible hint groups: 3
#     RM:   3
# end gene g249
###
# start gene g250
JADLZM010032671.1	AUGUSTUS	gene	53741	60128	1	+	.	ID=g250
JADLZM010032671.1	AUGUSTUS	transcript	53741	60128	.	+	.	ID=g250.t1;Parent=g250
JADLZM010032671.1	AUGUSTUS	start_codon	53741	53743	.	+	0	Parent=g250.t1
JADLZM010032671.1	AUGUSTUS	CDS	53741	53825	.	+	0	ID=g250.t1.cds;Parent=g250.t1
JADLZM010032671.1	AUGUSTUS	CDS	58669	60125	.	+	2	ID=g250.t1.cds;Parent=g250.t1
JADLZM010032671.1	AUGUSTUS	stop_codon	60126	60128	.	+	0	Parent=g250.t1
JADLZM010032671.1	AUGUSTUS	protein_match	53741	53824	7.9	+	0	ID=pp.g250.t1.fz_finz;Target=fz_finz 1 28;Target_start=0;
JADLZM010032671.1	AUGUSTUS	protein_match	53825	53825	1	+	0	ID=pp.g250.t1.fz_linker;Target=fz_linker 1 1;Target_start=28;
JADLZM010032671.1	AUGUSTUS	protein_match	58669	58823	1.84	+	2	ID=pp.g250.t1.fz_linker;Target=fz_linker 1 52;Target_start=28;
JADLZM010032671.1	AUGUSTUS	protein_match	59280	59867	6.44	+	0	ID=pp.g250.t1.fz_znf;Target=fz_znf 1 196;Target_start=232;
JADLZM010032671.1	AUGUSTUS	interblock_region	58824	59279	.	+	0	ID=pp.g250.t1.iBR2
JADLZM010032671.1	AUGUSTUS	interblock_region	59868	60128	.	+	0	ID=pp.g250.t1.iBR3
# protein sequence = [MAFIKVESEDVKIEEAFRDKHEDTETQTDLMALNEESQELNETDEKDQNAKRHDFKTEEKSISCSQTKKTSSQAQKTQ
# TTNLNSNMRIHTGEKLFTCPQCGKNFTWKGSLKTHMRVHTGEKPFTCPQCGKNFTWKGSLKTHMRTHTGEKPFVCDQCGKSFTQKKYLTDHMRIHTGE
# SLFTCPQCGNGFTQKKYLTVHMRIHTGDKPFTCPQGEKNFTWKGKLKTHMRVHTGEKPFTCSQCGNGFTQKKYLAVHMRIHSGEKPFACPQCGKNFTC
# KGKLKTHMRVHTGEKPFTCKLCGKSFSFNNGLKVHMRTHTGEKPFVCDQCGKSFTQKNCLNIHMRIHTGERPYTCKLCGKSFSLNNGLKVHMMNHTEK
# KPLMCPQCGKSFTQKHCLNTHMIIHTGEKPYTCPQCGKSFGYKGSLKIHIRIHTGEKPFTCKLCGKSFSFNNGLKVHMRTHTGEKPSVCDQCGKSFTE
# NKLLNAHMRFHTGKSPFTCKLCGKGFTRKENLKNHMKIHSTEKC]
# sequence of block fz_finz       0 [MAFIKVESEDVKIEEAFRDKHEDTETQT] 28
# sequence of block fz_linker    28 [DLMALNEESQELNETDEKDQNAKRHDFKTEEKSISCSQTKKTSSQAQKTQTT] 80
# sequence of block fz_znf      232 [KPFTCSQCGNGFTQKKYLAVHMRIHSGEKPFACPQCGKNFTCKGKLKTHMRVHTGEKPFTCKLCGKSFSFNNGLKVHMRTHTGEKPFVCDQCGKSFTQKNCLNIHMRIHTGERPYTCKLCGKSFSLNNGLKVHMMNHTEKKPLMCPQCGKSFTQKHCLNTHMIIHTGEKPYTCPQCGKSFGYKGSLKIHIRIHTGE] 428
# Evidence for and against this transcript:
# % of transcript supported by hints (any source): 0
# CDS exons: 0/2
# CDS introns: 0/1
# 5'UTR exons and introns: 0/0
# 3'UTR exons and introns: 0/0
# hint groups fully obeyed: 19
#     RM:  19
# incompatible hint groups: 1
#     RM:   1
# end gene g250
###
#
# ----- prediction on sequence number 113 (length = 37253, name = JADLZM010032671.1:96011-133264) -----
#
# Predicted genes for sequence number 113 on both strands
# start gene g251
JADLZM010032671.1	AUGUSTUS	gene	96159	102474	1	+	.	ID=g251
JADLZM010032671.1	AUGUSTUS	transcript	96159	102474	.	+	.	ID=g251.t1;Parent=g251
JADLZM010032671.1	AUGUSTUS	start_codon	96159	96161	.	+	0	Parent=g251.t1
JADLZM010032671.1	AUGUSTUS	CDS	96159	96257	.	+	0	ID=g251.t1.cds;Parent=g251.t1
JADLZM010032671.1	AUGUSTUS	CDS	99575	99718	.	+	0	ID=g251.t1.cds;Parent=g251.t1
JADLZM010032671.1	AUGUSTUS	CDS	102400	102471	.	+	0	ID=g251.t1.cds;Parent=g251.t1
JADLZM010032671.1	AUGUSTUS	stop_codon	102472	102474	.	+	0	Parent=g251.t1
# protein sequence = [MIGVLTILFGIVSSVYAQSIFVITGLPYWGSLIVKASLGMNIFSTLTAGIAIIFTSLDLALGSMSSYCSGYDCYYLVT
# KYKIPVASSSSIHHQPADAPPQYSEFK]
# Evidence for and against this transcript:
# % of transcript supported by hints (any source): 0
# CDS exons: 0/3
# CDS introns: 0/2
# 5'UTR exons and introns: 0/0
# 3'UTR exons and introns: 0/0
# hint groups fully obeyed: 38
#     RM:  38
# incompatible hint groups: 2
#     RM:   2
# end gene g251
###
# start gene g252
JADLZM010032671.1	AUGUSTUS	gene	112221	114017	1	+	.	ID=g252
JADLZM010032671.1	AUGUSTUS	transcript	112221	114017	.	+	.	ID=g252.t1;Parent=g252
JADLZM010032671.1	AUGUSTUS	start_codon	112221	112223	.	+	0	Parent=g252.t1
JADLZM010032671.1	AUGUSTUS	CDS	112221	114014	.	+	0	ID=g252.t1.cds;Parent=g252.t1
JADLZM010032671.1	AUGUSTUS	stop_codon	114015	114017	.	+	0	Parent=g252.t1
# protein sequence = [MERGRPLLCQLTPLSVMMRAQTRKTTMWQTPTSSHFPPSDMGPSAKRKCVRPAVEELADEDDDSEEEEDEDQPAPQAK
# GPTNKGRPTTWKKVDLDNQDLPEYQHVPPDLIETLYNYFSKYFSPHVIKHITYQTNLYATQKDVNTTFTTTEDEVRTFVAILLYMGISELPSIDDYWA
# METRVPQVANLMSSKRFRLMRRLVRFNDNTQIPGTIDRFFKVRPLFNLLVTAFRSEPQTPKQSVDEVMVAFKGKTDGNLRKYIKNKPDKWGFKLFARA
# SEDGFIHDLVLYQGKTTLKAHGVPMTSEQQAMGVTSQMVSVLASTMSSSTTTTAIFADNFFTSLEMRYLKDENCRYTGTARDTRIGNPPLKSIKDMGK
# KAVPRGVHDYVTSDDGIMALRWKDNKVVTLLSTDMGVEPISSVYRYCSDTKRKEPISCPAVIKSYNANMGGIDKSDMLVHLYRTPMKFKRWYMWMFAY
# AIDVSLTNAWIMYRRDIKALAVDGLSLKNFRIQVFRSCSSQRPVMSLPQRSSSFPCAPSTSVDIPMPVRGHRSHTPDASVGFDMSLFHAPVYTNCQTC
# KYCSRKGNILRSNVVCRVCKVHLCLNAERN]
# Evidence for and against this transcript:
# % of transcript supported by hints (any source): 0
# CDS exons: 0/1
# CDS introns: 0/0
# 5'UTR exons and introns: 0/0
# 3'UTR exons and introns: 0/0
# hint groups fully obeyed: 0
# incompatible hint groups: 3
#     RM:   3
# end gene g252
###
# start gene g253
JADLZM010032671.1	AUGUSTUS	gene	118007	119355	1	+	.	ID=g253
JADLZM010032671.1	AUGUSTUS	transcript	118007	119355	.	+	.	ID=g253.t1;Parent=g253
JADLZM010032671.1	AUGUSTUS	start_codon	118007	118009	.	+	0	Parent=g253.t1
JADLZM010032671.1	AUGUSTUS	CDS	118007	118265	.	+	0	ID=g253.t1.cds;Parent=g253.t1
JADLZM010032671.1	AUGUSTUS	CDS	118661	119352	.	+	2	ID=g253.t1.cds;Parent=g253.t1
JADLZM010032671.1	AUGUSTUS	stop_codon	119353	119355	.	+	0	Parent=g253.t1
JADLZM010032671.1	AUGUSTUS	protein_match	118007	118090	9.12	+	0	ID=pp.g253.t1.fz_finz;Target=fz_finz 1 28;Target_start=0;
JADLZM010032671.1	AUGUSTUS	protein_match	118091	118246	1.39	+	0	ID=pp.g253.t1.fz_linker;Target=fz_linker 1 52;Target_start=28;
JADLZM010032671.1	AUGUSTUS	protein_match	118729	119316	4.91	+	0	ID=pp.g253.t1.fz_znf;Target=fz_znf 1 196;Target_start=109;
JADLZM010032671.1	AUGUSTUS	interblock_region	118247	118265	.	+	0	ID=pp.g253.t1.iBR2
JADLZM010032671.1	AUGUSTUS	interblock_region	118661	118728	.	+	2	ID=pp.g253.t1.iBR2
JADLZM010032671.1	AUGUSTUS	interblock_region	119317	119355	.	+	0	ID=pp.g253.t1.iBR3
# protein sequence = [MEFIKEESTDMKIEEAFRVKHEDTEEQTKMEFIKEESTDMKIEEAFRAKHEDTEKQTKMEFIKEEREDVKIEETFRVK
# HEDTEEQTDLMTLKDESQELNEKEDNVQHEKYNFMTEEKSFSCSHTEKTQKRSQNTADRSYFTCQQCGKSFTRKDNLESHMRVHTGEKHHTCSQCGKS
# FSYKQHLDDHLRIHTGEKPFTCPQCGKSFTQKGHLKNHMRVHTGVKPFTCKLCGKSLIRKSNLNNHMRIHSGEKPFICSQCGKSFTQKQHLDDHLRIH
# TGEKPFTCPQCGKSFIQKGNLNKHMKIHTGEKPFTCDGRKFAL]
# sequence of block fz_finz       0 [MEFIKEESTDMKIEEAFRVKHEDTEEQT] 28
# sequence of block fz_linker    28 [KMEFIKEESTDMKIEEAFRAKHEDTEKQTKMEFIKEEREDVKIEETFRVKHE] 80
# sequence of block fz_znf      109 [YNFMTEEKSFSCSHTEKTQKRSQNTADRSYFTCQQCGKSFTRKDNLESHMRVHTGEKHHTCSQCGKSFSYKQHLDDHLRIHTGEKPFTCPQCGKSFTQKGHLKNHMRVHTGVKPFTCKLCGKSLIRKSNLNNHMRIHSGEKPFICSQCGKSFTQKQHLDDHLRIHTGEKPFTCPQCGKSFIQKGNLNKHMKIHTGE] 305
# Evidence for and against this transcript:
# % of transcript supported by hints (any source): 0
# CDS exons: 0/2
# CDS introns: 0/1
# 5'UTR exons and introns: 0/0
# 3'UTR exons and introns: 0/0
# hint groups fully obeyed: 4
#     RM:   4
# incompatible hint groups: 3
#     RM:   3
# end gene g253
###
# start gene g254
JADLZM010032671.1	AUGUSTUS	gene	119882	120547	1	-	.	ID=g254
JADLZM010032671.1	AUGUSTUS	transcript	119882	120547	.	-	.	ID=g254.t1;Parent=g254
JADLZM010032671.1	AUGUSTUS	stop_codon	119882	119884	.	-	0	Parent=g254.t1
JADLZM010032671.1	AUGUSTUS	CDS	119885	120547	.	-	0	ID=g254.t1.cds;Parent=g254.t1
JADLZM010032671.1	AUGUSTUS	start_codon	120545	120547	.	-	0	Parent=g254.t1
# protein sequence = [MTRDCLSCAEPIELSDGHKSCVFCLGRAHAEAALGGSDCPHCRDMSLRTLKLRVAIIQVDELAQLALPRSSSAASFER
# RRKVPQAFDEDLSRDGPAPAQCPRAPHPPAAGPLPVRSMTAVLRPSPITQDVVFFGAMEGAEEEDDAILVAVSAREEWSNSPLDYTAALGSDAGDLHH
# SDVELLSVLSKAVDELGLEWAPPAEPARSCLDEWYLQSARGRKEN]
# Evidence for and against this transcript:
# % of transcript supported by hints (any source): 0
# CDS exons: 0/1
# CDS introns: 0/0
# 5'UTR exons and introns: 0/0
# 3'UTR exons and introns: 0/0
# hint groups fully obeyed: 0
# incompatible hint groups: 2
#     RM:   2
# end gene g254
###
# start gene g255
JADLZM010032671.1	AUGUSTUS	gene	131359	131844	1	-	.	ID=g255
JADLZM010032671.1	AUGUSTUS	transcript	131359	131844	.	-	.	ID=g255.t1;Parent=g255
JADLZM010032671.1	AUGUSTUS	stop_codon	131359	131361	.	-	0	Parent=g255.t1
JADLZM010032671.1	AUGUSTUS	CDS	131362	131844	.	-	0	ID=g255.t1.cds;Parent=g255.t1
JADLZM010032671.1	AUGUSTUS	start_codon	131842	131844	.	-	0	Parent=g255.t1
# protein sequence = [MRERLEKMTALAQSHLAEAQSWQKTWYDQSARERSFEPGEKVLVMLPSQESKLLAKWQGPFEVKGKLGPTTYEISMSG
# KDRPSRILHINLIKQWVSRPDKSAQILMIQQVKEEEESDDQYLPQPALGDVDLSHLSPQQQRESSPRVSGAILWSWFQKKMAQ]
# Evidence for and against this transcript:
# % of transcript supported by hints (any source): 0
# CDS exons: 0/1
# CDS introns: 0/0
# 5'UTR exons and introns: 0/0
# 3'UTR exons and introns: 0/0
# hint groups fully obeyed: 0
# incompatible hint groups: 0
# end gene g255
###
#
# ----- prediction on sequence number 114 (length = 413, name = JADLZM010032831.1:0-413) -----
#
# Predicted genes for sequence number 114 on both strands
# (none)
#
# ----- prediction on sequence number 115 (length = 52364, name = JADLZM010033050.1:192121-244485) -----
#
# Predicted genes for sequence number 115 on both strands
# start gene g256
JADLZM010033050.1	AUGUSTUS	gene	207121	225835	1	+	.	ID=g256
JADLZM010033050.1	AUGUSTUS	transcript	207121	225835	.	+	.	ID=g256.t1;Parent=g256
JADLZM010033050.1	AUGUSTUS	start_codon	207121	207123	.	+	0	Parent=g256.t1
JADLZM010033050.1	AUGUSTUS	CDS	207121	207202	.	+	0	ID=g256.t1.cds;Parent=g256.t1
JADLZM010033050.1	AUGUSTUS	CDS	207290	207295	.	+	2	ID=g256.t1.cds;Parent=g256.t1
JADLZM010033050.1	AUGUSTUS	CDS	211174	212013	.	+	2	ID=g256.t1.cds;Parent=g256.t1
JADLZM010033050.1	AUGUSTUS	CDS	217533	217560	.	+	2	ID=g256.t1.cds;Parent=g256.t1
JADLZM010033050.1	AUGUSTUS	CDS	222725	222869	.	+	1	ID=g256.t1.cds;Parent=g256.t1
JADLZM010033050.1	AUGUSTUS	CDS	225689	225832	.	+	0	ID=g256.t1.cds;Parent=g256.t1
JADLZM010033050.1	AUGUSTUS	stop_codon	225833	225835	.	+	0	Parent=g256.t1
JADLZM010033050.1	AUGUSTUS	protein_match	207121	207202	9.35	+	0	ID=pp.g256.t1.fz_finz;Target=fz_finz 1 28;Target_start=0;
JADLZM010033050.1	AUGUSTUS	protein_match	207290	207291	1	+	2	ID=pp.g256.t1.fz_finz;Target=fz_finz 28 28;Target_start=0;
JADLZM010033050.1	AUGUSTUS	protein_match	207292	207295	0.162	+	0	ID=pp.g256.t1.fz_linker;Target=fz_linker 1 2;Target_start=28;
JADLZM010033050.1	AUGUSTUS	protein_match	211174	211325	1.16	+	2	ID=pp.g256.t1.fz_linker;Target=fz_linker 2 52;Target_start=28;
JADLZM010033050.1	AUGUSTUS	protein_match	211404	211991	6.21	+	0	ID=pp.g256.t1.fz_znf;Target=fz_znf 1 196;Target_start=106;
JADLZM010033050.1	AUGUSTUS	interblock_region	211326	211403	.	+	0	ID=pp.g256.t1.iBR2
JADLZM010033050.1	AUGUSTUS	interblock_region	211992	212013	.	+	0	ID=pp.g256.t1.iBR3
JADLZM010033050.1	AUGUSTUS	interblock_region	217533	217560	.	+	2	ID=pp.g256.t1.iBR3
JADLZM010033050.1	AUGUSTUS	interblock_region	222725	222869	.	+	1	ID=pp.g256.t1.iBR3
JADLZM010033050.1	AUGUSTUS	interblock_region	225689	225835	.	+	0	ID=pp.g256.t1.iBR3
# protein sequence = [MAFIKEESEDVKIEEAFRVKQEDTEETVSYLMPLKEELLNEKEANEEKHHDFTTGETFRCSQTEMTSSQKRAQKTGTR
# HYFTCFQCGKSFNQHEDLKAHMRVHTEEKPFTCQQCGKSFTERGSLRRHMRVHTGEKPYTCQQCGSSFTQKGSLKRHMRIHSGEKLFTCKLCGKKFSH
# KGNLKIHMRVHTGEKPFICVQCEQCFTRKESLKNHMRIHSRASCFVCQQCGRSFLNSKRLIRHVITHTGENPFMCHHCGKSFTLKGNLKTHLRIHTGE
# KPFICQHCGKSFRHNVSLKIHMRLYTGEKPFRCLQLTPLIYETQMKKFQDHFVRNGPIGSAGSANSSGWMQDTDFLAFLQHFARHTRVTLKSKVNSDP
# HGLSGEGSSGGGAKEEDPKEAVRSKGKAPHYRKHCTHSLPEQG]
# sequence of block fz_finz       0 [MAFIKEESEDVKIEEAFRVKQEDTEETV] 28
# sequence of block fz_linker    28 [SYLMPLKEELLNEKEANEEKHHDFTTGETFRCSQTEMTSSQKRAQKTGTRHY] 80
# sequence of block fz_znf      106 [KPFTCQQCGKSFTERGSLRRHMRVHTGEKPYTCQQCGSSFTQKGSLKRHMRIHSGEKLFTCKLCGKKFSHKGNLKIHMRVHTGEKPFICVQCEQCFTRKESLKNHMRIHSRASCFVCQQCGRSFLNSKRLIRHVITHTGENPFMCHHCGKSFTLKGNLKTHLRIHTGEKPFICQHCGKSFRHNVSLKIHMRLYTGE] 302
# Evidence for and against this transcript:
# % of transcript supported by hints (any source): 0
# CDS exons: 0/6
# CDS introns: 0/5
# 5'UTR exons and introns: 0/0
# 3'UTR exons and introns: 0/0
# hint groups fully obeyed: 74
#     RM:  74
# incompatible hint groups: 2
#     RM:   2
# end gene g256
###
# start gene g257
JADLZM010033050.1	AUGUSTUS	gene	229405	242069	1	+	.	ID=g257
JADLZM010033050.1	AUGUSTUS	transcript	229405	242069	.	+	.	ID=g257.t1;Parent=g257
JADLZM010033050.1	AUGUSTUS	start_codon	229405	229407	.	+	0	Parent=g257.t1
JADLZM010033050.1	AUGUSTUS	CDS	229405	229489	.	+	0	ID=g257.t1.cds;Parent=g257.t1
JADLZM010033050.1	AUGUSTUS	CDS	239991	241002	.	+	2	ID=g257.t1.cds;Parent=g257.t1
JADLZM010033050.1	AUGUSTUS	CDS	242060	242066	.	+	1	ID=g257.t1.cds;Parent=g257.t1
JADLZM010033050.1	AUGUSTUS	stop_codon	242067	242069	.	+	0	Parent=g257.t1
JADLZM010033050.1	AUGUSTUS	protein_match	229405	229488	7.63	+	0	ID=pp.g257.t1.fz_finz;Target=fz_finz 1 28;Target_start=0;
JADLZM010033050.1	AUGUSTUS	protein_match	229489	229489	1	+	0	ID=pp.g257.t1.fz_linker;Target=fz_linker 1 1;Target_start=28;
JADLZM010033050.1	AUGUSTUS	protein_match	239991	240145	1.79	+	2	ID=pp.g257.t1.fz_linker;Target=fz_linker 1 52;Target_start=28;
JADLZM010033050.1	AUGUSTUS	protein_match	240218	240805	7.38	+	0	ID=pp.g257.t1.fz_znf;Target=fz_znf 1 196;Target_start=104;
JADLZM010033050.1	AUGUSTUS	interblock_region	240146	240217	.	+	0	ID=pp.g257.t1.iBR2
JADLZM010033050.1	AUGUSTUS	interblock_region	240806	241002	.	+	0	ID=pp.g257.t1.iBR3
JADLZM010033050.1	AUGUSTUS	interblock_region	242060	242069	.	+	1	ID=pp.g257.t1.iBR3
# protein sequence = [MALIKEESEDIRIEEAFSVKQEDTEEQIDPMSLKKESEVLNEMEEKYQNEKHGEKSFSCTKTEKTSSQNRTQKSGTSY
# FNCFQCGKSFSQHENLKAHMRIHNGESPFACQQCGKSFTENGSLKRHMRIHTGEKPFSCQECGKSFTQKGTLKRHMRIHTGEKPFSCQECGKSFTQKG
# TLKRHMRIHTGEKPYSCKLCGKSFKAELNIKYHMKIHTGEKPFMCHQCGKSFRHNVSLKTHMKIHTGEKPFTCHQCGKCFRHNISLNTHMRIHTGEKP
# FTCDQCGKSFRCKVTLNCHMKIHSRENCFICQQCGMSFTDLERLNSHEIIHSGENPFKCHQCERIFQFKKSLKAHMRIHTGEKPYTCPQCGSIR]
# sequence of block fz_finz       0 [MALIKEESEDIRIEEAFSVKQEDTEEQI] 28
# sequence of block fz_linker    28 [DPMSLKKESEVLNEMEEKYQNEKHGEKSFSCTKTEKTSSQNRTQKSGTSYFN] 80
# sequence of block fz_znf      104 [SPFACQQCGKSFTENGSLKRHMRIHTGEKPFSCQECGKSFTQKGTLKRHMRIHTGEKPFSCQECGKSFTQKGTLKRHMRIHTGEKPYSCKLCGKSFKAELNIKYHMKIHTGEKPFMCHQCGKSFRHNVSLKTHMKIHTGEKPFTCHQCGKCFRHNISLNTHMRIHTGEKPFTCDQCGKSFRCKVTLNCHMKIHSRE] 300
# Evidence for and against this transcript:
# % of transcript supported by hints (any source): 0
# CDS exons: 0/3
# CDS introns: 0/2
# 5'UTR exons and introns: 0/0
# 3'UTR exons and introns: 0/0
# hint groups fully obeyed: 70
#     RM:  70
# incompatible hint groups: 1
#     RM:   1
# end gene g257
###
#
# ----- prediction on sequence number 116 (length = 30083, name = JADLZM010033050.1:264073-294156) -----
#
# Predicted genes for sequence number 116 on both strands
# start gene g258
JADLZM010033050.1	AUGUSTUS	gene	264491	279815	1	-	.	ID=g258
JADLZM010033050.1	AUGUSTUS	transcript	264491	279815	.	-	.	ID=g258.t1;Parent=g258
JADLZM010033050.1	AUGUSTUS	stop_codon	264491	264493	.	-	0	Parent=g258.t1
JADLZM010033050.1	AUGUSTUS	CDS	264494	264515	.	-	1	ID=g258.t1.cds;Parent=g258.t1
JADLZM010033050.1	AUGUSTUS	CDS	267371	268325	.	-	2	ID=g258.t1.cds;Parent=g258.t1
JADLZM010033050.1	AUGUSTUS	CDS	279072	279140	.	-	2	ID=g258.t1.cds;Parent=g258.t1
JADLZM010033050.1	AUGUSTUS	CDS	279684	279693	.	-	0	ID=g258.t1.cds;Parent=g258.t1
JADLZM010033050.1	AUGUSTUS	CDS	279810	279815	.	-	0	ID=g258.t1.cds;Parent=g258.t1
JADLZM010033050.1	AUGUSTUS	start_codon	279813	279815	.	-	0	Parent=g258.t1
JADLZM010033050.1	AUGUSTUS	protein_match	267511	268098	5.48	-	0	ID=pp.g258.t1.fz_znf;Target=fz_znf 1 196;Target_start=104;
JADLZM010033050.1	AUGUSTUS	protein_match	268171	268325	1.59	-	2	ID=pp.g258.t1.fz_linker;Target=fz_linker 1 52;Target_start=28;
JADLZM010033050.1	AUGUSTUS	protein_match	279072	279072	1	-	0	ID=pp.g258.t1.fz_linker;Target=fz_linker 1 1;Target_start=28;
JADLZM010033050.1	AUGUSTUS	protein_match	279073	279140	10.2	-	2	ID=pp.g258.t1.fz_finz;Target=fz_finz 6 28;Target_start=0;
JADLZM010033050.1	AUGUSTUS	protein_match	279684	279693	1.61	-	0	ID=pp.g258.t1.fz_finz;Target=fz_finz 3 6;Target_start=0;
JADLZM010033050.1	AUGUSTUS	protein_match	279810	279815	15.1	-	0	ID=pp.g258.t1.fz_finz;Target=fz_finz 1 2;Target_start=0;
JADLZM010033050.1	AUGUSTUS	interblock_region	264491	264515	.	-	1	ID=pp.g258.t1.iBR3
JADLZM010033050.1	AUGUSTUS	interblock_region	267371	267510	.	-	0	ID=pp.g258.t1.iBR3
JADLZM010033050.1	AUGUSTUS	interblock_region	268099	268170	.	-	0	ID=pp.g258.t1.iBR2
# protein sequence = [MALKKEESEDMKIEEAFRVKHEDTEEQTDLMTLKEEREVLEEVEEKVHDFRTREESFESSQTEKASSRKRAQKTGTFF
# FTCFQCGKSFNQHEKLKDHMRIHSGEKPFTCQQCGKSYTEKGNLNVHMRIHTGEKPYTCPECGKSYSQKAALTSHMRIHTGERPCTCKLCGKCFISEL
# SFRYHMNIHTGEKPFKCDQCEKSFARKGSLTSHKSVHSKENCFTCHRCGMSFTNMKRLNRHVIIHPGEKPFKCPQCERSFRFNKYLKTHMRMHTGEKP
# FTCHLCGNSFSHKASLKTHMRIHTGEKPYTCPQCGNNFAYKESFDCHMRTHTGETPFSCKLCGKSFSHKGNLSKTFNRGS]
# sequence of block fz_znf      104 [KPFTCQQCGKSYTEKGNLNVHMRIHTGEKPYTCPECGKSYSQKAALTSHMRIHTGERPCTCKLCGKCFISELSFRYHMNIHTGEKPFKCDQCEKSFARKGSLTSHKSVHSKENCFTCHRCGMSFTNMKRLNRHVIIHPGEKPFKCPQCERSFRFNKYLKTHMRMHTGEKPFTCHLCGNSFSHKASLKTHMRIHTGE] 300
# sequence of block fz_linker    28 [DLMTLKEEREVLEEVEEKVHDFRTREESFESSQTEKASSRKRAQKTGTFFFT] 80
# sequence of block fz_finz       0 [MALKKEESEDMKIEEAFRVKHEDTEEQT] 28
# Evidence for and against this transcript:
# % of transcript supported by hints (any source): 0
# CDS exons: 0/5
# CDS introns: 0/4
# 5'UTR exons and introns: 0/0
# 3'UTR exons and introns: 0/0
# hint groups fully obeyed: 71
#     RM:  71
# incompatible hint groups: 2
#     RM:   2
# end gene g258
###
#
# ----- prediction on sequence number 117 (length = 30083, name = JADLZM010033050.1:314364-344447) -----
#
# Predicted genes for sequence number 117 on both strands
# start gene g259
JADLZM010033050.1	AUGUSTUS	gene	329364	335944	1	+	.	ID=g259
JADLZM010033050.1	AUGUSTUS	transcript	329364	335944	.	+	.	ID=g259.t1;Parent=g259
JADLZM010033050.1	AUGUSTUS	start_codon	329364	329366	.	+	0	Parent=g259.t1
JADLZM010033050.1	AUGUSTUS	CDS	329364	329448	.	+	0	ID=g259.t1.cds;Parent=g259.t1
JADLZM010033050.1	AUGUSTUS	CDS	331448	332484	.	+	2	ID=g259.t1.cds;Parent=g259.t1
JADLZM010033050.1	AUGUSTUS	CDS	335933	335941	.	+	0	ID=g259.t1.cds;Parent=g259.t1
JADLZM010033050.1	AUGUSTUS	stop_codon	335942	335944	.	+	0	Parent=g259.t1
JADLZM010033050.1	AUGUSTUS	protein_match	329364	329447	6.84	+	0	ID=pp.g259.t1.fz_finz;Target=fz_finz 1 28;Target_start=0;
JADLZM010033050.1	AUGUSTUS	protein_match	329448	329448	1	+	0	ID=pp.g259.t1.fz_linker;Target=fz_linker 1 1;Target_start=28;
JADLZM010033050.1	AUGUSTUS	protein_match	331448	331602	1.9	+	2	ID=pp.g259.t1.fz_linker;Target=fz_linker 1 52;Target_start=28;
JADLZM010033050.1	AUGUSTUS	protein_match	331684	332271	6.03	+	0	ID=pp.g259.t1.fz_znf;Target=fz_znf 1 196;Target_start=107;
JADLZM010033050.1	AUGUSTUS	interblock_region	331603	331683	.	+	0	ID=pp.g259.t1.iBR2
JADLZM010033050.1	AUGUSTUS	interblock_region	332272	332484	.	+	0	ID=pp.g259.t1.iBR3
JADLZM010033050.1	AUGUSTUS	interblock_region	335933	335944	.	+	0	ID=pp.g259.t1.iBR3
# protein sequence = [MAFIKVESEDMRIEEDFRVKQEDAEEQADLIILKEESHELNEMEEKDKCEKLHDFIIGEKSHQTGKTSSRKRAQKTDS
# NSYFTCCQCGKSFNQKQNLEVHIRVHTGEKPFSCQQCGKCFTQKGNLKSHLRIHTGEKPYTCKLCGKTFTAEPNLKYHMNIHNGVKPFTCDQCGKSFT
# RKVTLNYHARSHSGENGLICHHCGKNFSHKVSLKTHMRLHTGEKPYTCPQCGMSFTFKASLDSHMRSHTGESPYNCKVCGKSFSLKGNLKTHMRVHTG
# EKPFMCVQCGRCFTRKGTLNCHMRIHSREDCFICHECGKSFPDMKHLNRHVIIHSGEKPFKCQQCGKGFQFNKNLKTHMRIHTREKTFKCHHCGKSFS
# YKLPY]
# sequence of block fz_finz       0 [MAFIKVESEDMRIEEDFRVKQEDAEEQA] 28
# sequence of block fz_linker    28 [DLIILKEESHELNEMEEKDKCEKLHDFIIGEKSHQTGKTSSRKRAQKTDSNS] 80
# sequence of block fz_znf      107 [KPFSCQQCGKCFTQKGNLKSHLRIHTGEKPYTCKLCGKTFTAEPNLKYHMNIHNGVKPFTCDQCGKSFTRKVTLNYHARSHSGENGLICHHCGKNFSHKVSLKTHMRLHTGEKPYTCPQCGMSFTFKASLDSHMRSHTGESPYNCKVCGKSFSLKGNLKTHMRVHTGEKPFMCVQCGRCFTRKGTLNCHMRIHSRE] 303
# Evidence for and against this transcript:
# % of transcript supported by hints (any source): 0
# CDS exons: 0/3
# CDS introns: 0/2
# 5'UTR exons and introns: 0/0
# 3'UTR exons and introns: 0/0
# hint groups fully obeyed: 30
#     RM:  30
# incompatible hint groups: 1
#     RM:   1
# end gene g259
###
#
# ----- prediction on sequence number 118 (length = 30083, name = JADLZM010033050.1:358541-388624) -----
#
# Predicted genes for sequence number 118 on both strands
# start gene g260
JADLZM010033050.1	AUGUSTUS	gene	359516	359842	1	+	.	ID=g260
JADLZM010033050.1	AUGUSTUS	transcript	359516	359842	.	+	.	ID=g260.t1;Parent=g260
JADLZM010033050.1	AUGUSTUS	start_codon	359516	359518	.	+	0	Parent=g260.t1
JADLZM010033050.1	AUGUSTUS	CDS	359516	359839	.	+	0	ID=g260.t1.cds;Parent=g260.t1
JADLZM010033050.1	AUGUSTUS	stop_codon	359840	359842	.	+	0	Parent=g260.t1
# protein sequence = [MSLPRSSRAEGSTPSEEREELFVEDLTLESRGGLTQSAQDWQASKGPSRSAGGDLFLLRAKALRQGFHRNDAHSYLRE
# PSALRPTPQRGDPLAHHDGSTAQLADCRVE]
# Evidence for and against this transcript:
# % of transcript supported by hints (any source): 0
# CDS exons: 0/1
# CDS introns: 0/0
# 5'UTR exons and introns: 0/0
# 3'UTR exons and introns: 0/0
# hint groups fully obeyed: 0
# incompatible hint groups: 0
# end gene g260
###
#
# ----- prediction on sequence number 119 (length = 22139, name = JADLZM010033050.1:526118-548257) -----
#
# Predicted genes for sequence number 119 on both strands
# (none)
#
# ----- prediction on sequence number 120 (length = 15555, name = JADLZM010033651.1:0-15555) -----
#
# Predicted genes for sequence number 120 on both strands
# start gene g261
JADLZM010033651.1	AUGUSTUS	gene	559	3594	1	+	.	ID=g261
JADLZM010033651.1	AUGUSTUS	transcript	559	3594	.	+	.	ID=g261.t1;Parent=g261
JADLZM010033651.1	AUGUSTUS	start_codon	559	561	.	+	0	Parent=g261.t1
JADLZM010033651.1	AUGUSTUS	CDS	559	634	.	+	0	ID=g261.t1.cds;Parent=g261.t1
JADLZM010033651.1	AUGUSTUS	CDS	2423	3591	.	+	2	ID=g261.t1.cds;Parent=g261.t1
JADLZM010033651.1	AUGUSTUS	stop_codon	3592	3594	.	+	0	Parent=g261.t1
JADLZM010033651.1	AUGUSTUS	protein_match	559	634	4.49	+	0	ID=pp.g261.t1.fz_finz;Target=fz_finz 1 26;Target_start=0;
JADLZM010033651.1	AUGUSTUS	protein_match	2423	2430	1.25	+	2	ID=pp.g261.t1.fz_finz;Target=fz_finz 26 28;Target_start=0;
JADLZM010033651.1	AUGUSTUS	protein_match	2431	2586	1.26	+	0	ID=pp.g261.t1.fz_linker;Target=fz_linker 1 52;Target_start=28;
JADLZM010033651.1	AUGUSTUS	protein_match	2641	3228	6.05	+	0	ID=pp.g261.t1.fz_znf;Target=fz_znf 1 196;Target_start=98;
JADLZM010033651.1	AUGUSTUS	interblock_region	2587	2640	.	+	0	ID=pp.g261.t1.iBR2
JADLZM010033651.1	AUGUSTUS	interblock_region	3229	3594	.	+	0	ID=pp.g261.t1.iBR3
# protein sequence = [MAFVKEKREDVKVEEVFSLKQEEQTDLTVLKVESQELNEMEDKNHHDFTTREKSTKKTSSQKRVQMAKSNSLFTCCQC
# GKCFSQKRKFVLHMRVHTGEKPFTCQQCGKSFTQHGNLKVHMRIHTREKPFTCQQCGKSFTAELNLRYHMRVHTGENSFTCQVCGKHFTQKQSVEGHM
# RMHTGEKPYICQQCGKSFTQKVHLEVHMRIHTEEKRFTCQQCGKCVTTELNLRNHMRVHTRENSFTCQQCGKHFSQKQSLEVHMRIHTGEKPYICTQC
# VKCFAHKNTFNYHMKIHIQEKSFTCRKCGKSFTDKQSLEVHTTVHTGEKPYTCTLCGKSFTRKNTLNDHMRNHTGEKLFACDQCGKRFRYKNSVSTHM
# RLHTGERPYTCKLCGKSFSQKGTLKIHLRIHTREKPFKCVEND]
# sequence of block fz_finz       0 [MAFVKEKREDVKVEEVFSLKQEEQTDLT] 28
# sequence of block fz_linker    28 [VLKVESQELNEMEDKNHHDFTTREKSTKKTSSQKRVQMAKSNSLFTCCQCGK] 80
# sequence of block fz_znf       98 [KPFTCQQCGKSFTQHGNLKVHMRIHTREKPFTCQQCGKSFTAELNLRYHMRVHTGENSFTCQVCGKHFTQKQSVEGHMRMHTGEKPYICQQCGKSFTQKVHLEVHMRIHTEEKRFTCQQCGKCVTTELNLRNHMRVHTRENSFTCQQCGKHFSQKQSLEVHMRIHTGEKPYICTQCVKCFAHKNTFNYHMKIHIQE] 294
# Evidence for and against this transcript:
# % of transcript supported by hints (any source): 0
# CDS exons: 0/2
# CDS introns: 0/1
# 5'UTR exons and introns: 0/0
# 3'UTR exons and introns: 0/0
# hint groups fully obeyed: 11
#     RM:  11
# incompatible hint groups: 2
#     RM:   2
# end gene g261
###
#
# ----- prediction on sequence number 121 (length = 1506, name = JADLZM010033664.1:0-1506) -----
#
# Predicted genes for sequence number 121 on both strands
# (none)
#
# ----- prediction on sequence number 122 (length = 16011, name = JADLZM010034438.1:0-16011) -----
#
# Predicted genes for sequence number 122 on both strands
# start gene g262
JADLZM010034438.1	AUGUSTUS	gene	2187	14150	1	+	.	ID=g262
JADLZM010034438.1	AUGUSTUS	transcript	2187	14150	.	+	.	ID=g262.t1;Parent=g262
JADLZM010034438.1	AUGUSTUS	start_codon	2187	2189	.	+	0	Parent=g262.t1
JADLZM010034438.1	AUGUSTUS	CDS	2187	2201	.	+	0	ID=g262.t1.cds;Parent=g262.t1
JADLZM010034438.1	AUGUSTUS	CDS	4905	4930	.	+	0	ID=g262.t1.cds;Parent=g262.t1
JADLZM010034438.1	AUGUSTUS	CDS	7295	7319	.	+	1	ID=g262.t1.cds;Parent=g262.t1
JADLZM010034438.1	AUGUSTUS	CDS	11856	11870	.	+	0	ID=g262.t1.cds;Parent=g262.t1
JADLZM010034438.1	AUGUSTUS	CDS	12072	12079	.	+	0	ID=g262.t1.cds;Parent=g262.t1
JADLZM010034438.1	AUGUSTUS	CDS	13022	14147	.	+	1	ID=g262.t1.cds;Parent=g262.t1
JADLZM010034438.1	AUGUSTUS	stop_codon	14148	14150	.	+	0	Parent=g262.t1
JADLZM010034438.1	AUGUSTUS	protein_match	2187	2201	1.58	+	0	ID=pp.g262.t1.fz_finz;Target=fz_finz 1 5;Target_start=0;
JADLZM010034438.1	AUGUSTUS	protein_match	4905	4930	1.24	+	2	ID=pp.g262.t1.fz_finz;Target=fz_finz 6 14;Target_start=0;
JADLZM010034438.1	AUGUSTUS	protein_match	7295	7319	1.64	+	0	ID=pp.g262.t1.fz_finz;Target=fz_finz 15 23;Target_start=0;
JADLZM010034438.1	AUGUSTUS	protein_match	11856	11870	1.71	+	2	ID=pp.g262.t1.fz_finz;Target=fz_finz 23 28;Target_start=0;
JADLZM010034438.1	AUGUSTUS	protein_match	12072	12074	10.9	+	0	ID=pp.g262.t1.fz_finz;Target=fz_finz 28 28;Target_start=0;
JADLZM010034438.1	AUGUSTUS	protein_match	12075	12079	1.24	+	0	ID=pp.g262.t1.fz_linker;Target=fz_linker 1 2;Target_start=28;
JADLZM010034438.1	AUGUSTUS	protein_match	13022	13172	1.11	+	1	ID=pp.g262.t1.fz_linker;Target=fz_linker 2 52;Target_start=28;
JADLZM010034438.1	AUGUSTUS	protein_match	13542	14129	7.06	+	0	ID=pp.g262.t1.fz_znf;Target=fz_znf 1 196;Target_start=203;
JADLZM010034438.1	AUGUSTUS	interblock_region	13173	13541	.	+	0	ID=pp.g262.t1.iBR2
JADLZM010034438.1	AUGUSTUS	interblock_region	14130	14150	.	+	0	ID=pp.g262.t1.iBR3
# protein sequence = [MYWIREIIKKLKIKSAFRHTLEETSRQTEKIHTGEKPFTCQQCGKSFNQHRTLKDHMRIHTGEKPFTCQQSGRSFTQR
# GTFSRHRGVHTGEKPYTCQRCGKSFYQRRTLENPLRVHSGEKPYTCQQCGKSFFQRRTLENHLRVHSGEKPYTCQQCGKSFYQHRTLKNHMRVHTGEK
# PFTCQQCGKNFYQHRSLKEHMIVHTGERPFSCQQCGKSFYQHRTLKNHMRVHTGESPLTCKQCGKSFDQHQNLKKHMKVHTGEKTFTCQQCGRSFNRK
# GNLNVHMRIHTGEKPYTCPQCGKCFTQKVCFEAHIRIHTGEKPFTCQMCGESFNQHRTLKDHMRVHTGEKPFTCQQCGKSFTQKGTFNRHKRVHTGEK
# PYTCQQCGKSFSQRRTLKDHMRFHTGEKPFNCQ]
# sequence of block fz_finz       0 [MYWIREIIKKLKIKSAFRHTLEETSRQT] 28
# sequence of block fz_linker    28 [EKIHTGEKPFTCQQCGKSFNQHRTLKDHMRIHTGEKPFTCQQSGRSFTQRGT] 80
# sequence of block fz_znf      203 [RPFSCQQCGKSFYQHRTLKNHMRVHTGESPLTCKQCGKSFDQHQNLKKHMKVHTGEKTFTCQQCGRSFNRKGNLNVHMRIHTGEKPYTCPQCGKCFTQKVCFEAHIRIHTGEKPFTCQMCGESFNQHRTLKDHMRVHTGEKPFTCQQCGKSFTQKGTFNRHKRVHTGEKPYTCQQCGKSFSQRRTLKDHMRFHTGE] 399
# Evidence for and against this transcript:
# % of transcript supported by hints (any source): 0
# CDS exons: 0/6
# CDS introns: 0/5
# 5'UTR exons and introns: 0/0
# 3'UTR exons and introns: 0/0
# hint groups fully obeyed: 61
#     RM:  61
# incompatible hint groups: 4
#     RM:   4
# end gene g262
###
#
# ----- prediction on sequence number 123 (length = 34355, name = JADLZM010034949.1:0-34355) -----
#
# Predicted genes for sequence number 123 on both strands
# start gene g263
JADLZM010034949.1	AUGUSTUS	gene	25761	33405	1	-	.	ID=g263
JADLZM010034949.1	AUGUSTUS	transcript	25761	33405	.	-	.	ID=g263.t1;Parent=g263
JADLZM010034949.1	AUGUSTUS	stop_codon	25761	25763	.	-	0	Parent=g263.t1
JADLZM010034949.1	AUGUSTUS	CDS	25764	25898	.	-	0	ID=g263.t1.cds;Parent=g263.t1
JADLZM010034949.1	AUGUSTUS	CDS	26226	26294	.	-	0	ID=g263.t1.cds;Parent=g263.t1
JADLZM010034949.1	AUGUSTUS	CDS	30986	31042	.	-	0	ID=g263.t1.cds;Parent=g263.t1
JADLZM010034949.1	AUGUSTUS	CDS	31249	31338	.	-	0	ID=g263.t1.cds;Parent=g263.t1
JADLZM010034949.1	AUGUSTUS	CDS	32178	32270	.	-	0	ID=g263.t1.cds;Parent=g263.t1
JADLZM010034949.1	AUGUSTUS	CDS	33403	33405	.	-	0	ID=g263.t1.cds;Parent=g263.t1
JADLZM010034949.1	AUGUSTUS	start_codon	33403	33405	.	-	0	Parent=g263.t1
# protein sequence = [MDKITEERVQQIKKSFMSAYDLTSDGRLAIHELANMILPEDENFLLIFRREAPLDNSVEFMKIWRKYDADSSGYISAV
# ELKSKTGALEGPEVDGFVKDMMELVQPSIRGVDLDKLREVLLHHCDVNKDGKIQKSELALCLGVKLTSHVH]
# Evidence for and against this transcript:
# % of transcript supported by hints (any source): 0
# CDS exons: 0/6
# CDS introns: 0/5
# 5'UTR exons and introns: 0/0
# 3'UTR exons and introns: 0/0
# hint groups fully obeyed: 53
#     RM:  53
# incompatible hint groups: 0
# end gene g263
###
#
# ----- prediction on sequence number 124 (length = 97413, name = JADLZM010034949.1:199306-296719) -----
#
# Predicted genes for sequence number 124 on both strands
# start gene g264
JADLZM010034949.1	AUGUSTUS	gene	214306	220930	1	+	.	ID=g264
JADLZM010034949.1	AUGUSTUS	transcript	214306	220930	.	+	.	ID=g264.t1;Parent=g264
JADLZM010034949.1	AUGUSTUS	start_codon	214306	214308	.	+	0	Parent=g264.t1
JADLZM010034949.1	AUGUSTUS	CDS	214306	214390	.	+	0	ID=g264.t1.cds;Parent=g264.t1
JADLZM010034949.1	AUGUSTUS	CDS	219870	220927	.	+	2	ID=g264.t1.cds;Parent=g264.t1
JADLZM010034949.1	AUGUSTUS	stop_codon	220928	220930	.	+	0	Parent=g264.t1
JADLZM010034949.1	AUGUSTUS	protein_match	214306	214389	8.12	+	0	ID=pp.g264.t1.fz_finz;Target=fz_finz 1 28;Target_start=0;
JADLZM010034949.1	AUGUSTUS	protein_match	214390	214390	1	+	0	ID=pp.g264.t1.fz_linker;Target=fz_linker 1 1;Target_start=28;
JADLZM010034949.1	AUGUSTUS	protein_match	219870	220024	1.91	+	2	ID=pp.g264.t1.fz_linker;Target=fz_linker 1 52;Target_start=28;
JADLZM010034949.1	AUGUSTUS	protein_match	220151	220738	5.7	+	0	ID=pp.g264.t1.fz_znf;Target=fz_znf 1 196;Target_start=122;
JADLZM010034949.1	AUGUSTUS	interblock_region	220025	220150	.	+	0	ID=pp.g264.t1.iBR2
JADLZM010034949.1	AUGUSTUS	interblock_region	220739	220930	.	+	0	ID=pp.g264.t1.iBR3
# protein sequence = [MAFIKEESEDMKSEESFRVKHEDTETQTDLMALKEDSEELNETEEKDHCEEHHEFITEEKLISCSQNENISSSKKAQK
# TQTTNLNSNMKIHTGESSFACQQGGHIFSQKESLKVHMKIHIGNKPFICSQCGKSFTEKKNLNSHMSTHTGERPYTCKLCGKSFTRNGNLKTHMRIHT
# GENPFVCEHCGKSFTQKKQLYAHIRIHTGEKPFTCPQCGRSFTRKEKLKTHFRTHTGEKPYTCDQCGNSFRYKENLNNHMRIHSREDSFKCHQCESSF
# IEREHLKGHVKIHIGEKPFMCHLCGKSCLREGHLKTHLRVHTGEKPFTCPQCGKSFGFKGNLKAHIRSHTGEKPFTCHQCEMSFSYSTELKHHLKTHS
# GIKLQFSTV]
# sequence of block fz_finz       0 [MAFIKEESEDMKSEESFRVKHEDTETQT] 28
# sequence of block fz_linker    28 [DLMALKEDSEELNETEEKDHCEEHHEFITEEKLISCSQNENISSSKKAQKTQ] 80
# sequence of block fz_znf      122 [KPFICSQCGKSFTEKKNLNSHMSTHTGERPYTCKLCGKSFTRNGNLKTHMRIHTGENPFVCEHCGKSFTQKKQLYAHIRIHTGEKPFTCPQCGRSFTRKEKLKTHFRTHTGEKPYTCDQCGNSFRYKENLNNHMRIHSREDSFKCHQCESSFIEREHLKGHVKIHIGEKPFMCHLCGKSCLREGHLKTHLRVHTGE] 318
# Evidence for and against this transcript:
# % of transcript supported by hints (any source): 0
# CDS exons: 0/2
# CDS introns: 0/1
# 5'UTR exons and introns: 0/0
# 3'UTR exons and introns: 0/0
# hint groups fully obeyed: 27
#     RM:  27
# incompatible hint groups: 1
#     RM:   1
# end gene g264
###
# start gene g265
JADLZM010034949.1	AUGUSTUS	gene	226821	228587	1	+	.	ID=g265
JADLZM010034949.1	AUGUSTUS	transcript	226821	228587	.	+	.	ID=g265.t1;Parent=g265
JADLZM010034949.1	AUGUSTUS	start_codon	226821	226823	.	+	0	Parent=g265.t1
JADLZM010034949.1	AUGUSTUS	CDS	226821	226992	.	+	0	ID=g265.t1.cds;Parent=g265.t1
JADLZM010034949.1	AUGUSTUS	CDS	227878	228584	.	+	2	ID=g265.t1.cds;Parent=g265.t1
JADLZM010034949.1	AUGUSTUS	stop_codon	228585	228587	.	+	0	Parent=g265.t1
JADLZM010034949.1	AUGUSTUS	protein_match	226821	226904	8.79	+	0	ID=pp.g265.t1.fz_finz;Target=fz_finz 1 28;Target_start=0;
JADLZM010034949.1	AUGUSTUS	protein_match	226905	226992	1.8	+	0	ID=pp.g265.t1.fz_linker;Target=fz_linker 1 30;Target_start=28;
JADLZM010034949.1	AUGUSTUS	protein_match	227878	227945	1.01	+	2	ID=pp.g265.t1.fz_linker;Target=fz_linker 30 52;Target_start=28;
JADLZM010034949.1	AUGUSTUS	protein_match	227973	228560	5.24	+	0	ID=pp.g265.t1.fz_znf;Target=fz_znf 1 196;Target_start=89;
JADLZM010034949.1	AUGUSTUS	interblock_region	227946	227972	.	+	0	ID=pp.g265.t1.iBR2
JADLZM010034949.1	AUGUSTUS	interblock_region	228561	228587	.	+	0	ID=pp.g265.t1.iBR3
# protein sequence = [MAFIKEESEDMRIEEAFSVKQEDTEDQTKMAFIKEESEDVKIEDVFRVKHEDTEEQTDLMALKEEKEVLNETEKEDQY
# ESLQKTGTFAQQGTPKDQTGESFSHKVSLERHIKIHTGEKPFICLQCGKCFTLKENFKRHVRSHTEEKPYACQQCGVSFAQHGHLEIHMKFHTGESPF
# TCQHCGKCFACKSILESHLRIHTGEKRFACPQCGKCFNQRGNLKAHIRIHTRKSTFICQQCGKSFTHIGSLNGHVRTHTGEKPFTCQQCGDSFAHNGN
# LKLHMRIHTGEKPYSVVIS]
# sequence of block fz_finz       0 [MAFIKEESEDMRIEEAFSVKQEDTEDQT] 28
# sequence of block fz_linker    28 [KMAFIKEESEDVKIEDVFRVKHEDTEEQTDLMALKEEKEVLNETEKEDQYES] 80
# sequence of block fz_znf       89 [QGTPKDQTGESFSHKVSLERHIKIHTGEKPFICLQCGKCFTLKENFKRHVRSHTEEKPYACQQCGVSFAQHGHLEIHMKFHTGESPFTCQHCGKCFACKSILESHLRIHTGEKRFACPQCGKCFNQRGNLKAHIRIHTRKSTFICQQCGKSFTHIGSLNGHVRTHTGEKPFTCQQCGDSFAHNGNLKLHMRIHTGE] 285
# Evidence for and against this transcript:
# % of transcript supported by hints (any source): 0
# CDS exons: 0/2
# CDS introns: 0/1
# 5'UTR exons and introns: 0/0
# 3'UTR exons and introns: 0/0
# hint groups fully obeyed: 7
#     RM:   7
# incompatible hint groups: 2
#     RM:   2
# end gene g265
###
# start gene g266
JADLZM010034949.1	AUGUSTUS	gene	230915	240130	1	-	.	ID=g266
JADLZM010034949.1	AUGUSTUS	transcript	230915	240130	.	-	.	ID=g266.t1;Parent=g266
JADLZM010034949.1	AUGUSTUS	stop_codon	230915	230917	.	-	0	Parent=g266.t1
JADLZM010034949.1	AUGUSTUS	CDS	230918	231543	.	-	2	ID=g266.t1.cds;Parent=g266.t1
JADLZM010034949.1	AUGUSTUS	CDS	234445	234606	.	-	2	ID=g266.t1.cds;Parent=g266.t1
JADLZM010034949.1	AUGUSTUS	CDS	235178	235308	.	-	1	ID=g266.t1.cds;Parent=g266.t1
JADLZM010034949.1	AUGUSTUS	CDS	236846	236862	.	-	0	ID=g266.t1.cds;Parent=g266.t1
JADLZM010034949.1	AUGUSTUS	CDS	237680	237711	.	-	2	ID=g266.t1.cds;Parent=g266.t1
JADLZM010034949.1	AUGUSTUS	CDS	238422	238432	.	-	1	ID=g266.t1.cds;Parent=g266.t1
JADLZM010034949.1	AUGUSTUS	CDS	240036	240051	.	-	2	ID=g266.t1.cds;Parent=g266.t1
JADLZM010034949.1	AUGUSTUS	CDS	240121	240130	.	-	0	ID=g266.t1.cds;Parent=g266.t1
JADLZM010034949.1	AUGUSTUS	start_codon	240128	240130	.	-	0	Parent=g266.t1
JADLZM010034949.1	AUGUSTUS	protein_match	230942	231529	5.24	-	0	ID=pp.g266.t1.fz_znf;Target=fz_znf 1 196;Target_start=131;
JADLZM010034949.1	AUGUSTUS	protein_match	234584	234606	1.37	-	2	ID=pp.g266.t1.fz_linker;Target=fz_linker 45 52;Target_start=28;
JADLZM010034949.1	AUGUSTUS	protein_match	235178	235308	1.17	-	1	ID=pp.g266.t1.fz_linker;Target=fz_linker 1 45;Target_start=28;
JADLZM010034949.1	AUGUSTUS	protein_match	236846	236847	1	-	0	ID=pp.g266.t1.fz_linker;Target=fz_linker 1 1;Target_start=28;
JADLZM010034949.1	AUGUSTUS	protein_match	236848	236862	1.08	-	0	ID=pp.g266.t1.fz_finz;Target=fz_finz 24 28;Target_start=0;
JADLZM010034949.1	AUGUSTUS	protein_match	237680	237711	1.67	-	2	ID=pp.g266.t1.fz_finz;Target=fz_finz 13 23;Target_start=0;
JADLZM010034949.1	AUGUSTUS	protein_match	238422	238432	1.84	-	1	ID=pp.g266.t1.fz_finz;Target=fz_finz 9 13;Target_start=0;
JADLZM010034949.1	AUGUSTUS	protein_match	240036	240051	1.01	-	2	ID=pp.g266.t1.fz_finz;Target=fz_finz 4 9;Target_start=0;
JADLZM010034949.1	AUGUSTUS	protein_match	240121	240130	1.95	-	0	ID=pp.g266.t1.fz_finz;Target=fz_finz 1 4;Target_start=0;
JADLZM010034949.1	AUGUSTUS	interblock_region	230915	230941	.	-	0	ID=pp.g266.t1.iBR3
JADLZM010034949.1	AUGUSTUS	interblock_region	231530	231543	.	-	2	ID=pp.g266.t1.iBR2
JADLZM010034949.1	AUGUSTUS	interblock_region	234445	234583	.	-	0	ID=pp.g266.t1.iBR2
# protein sequence = [MGCLKNLRGYLKFSETSTEKNITSEQPAFLMLDIHPNFGGNQKHLCVKITCAQKVKKCLYYFTGRPRNVTRCVSCHCM
# YATVAVFGSQFFRVDSDSRAIQSRGTDSLGVDSPSLHYCFDQQATSARGTFAQQGTPKDQTGESFSHKVSLERHIKIHTGEKPFICLQCGKCFTLKEN
# FKRHVRSHTEEKPYACQQCGVSFAQHGHLEIHMKFHTGESPFTCQHCGKCFACKSILESHLRIHTGEKRFACPQCGKCFNQRGNLKAHIRIHTRKSTF
# ICQQCGKSFTHIGSLNGHVRTHTGEKPFTCQQCGDSFAHNGNLKLHMRIHTGEKPYSVVIS]
# sequence of block fz_znf      131 [QGTPKDQTGESFSHKVSLERHIKIHTGEKPFICLQCGKCFTLKENFKRHVRSHTEEKPYACQQCGVSFAQHGHLEIHMKFHTGESPFTCQHCGKCFACKSILESHLRIHTGEKRFACPQCGKCFNQRGNLKAHIRIHTRKSTFICQQCGKSFTHIGSLNGHVRTHTGEKPFTCQQCGDSFAHNGNLKLHMRIHTGE] 327
# sequence of block fz_linker    28 [FLMLDIHPNFGGNQKHLCVKITCAQKVKKCLYYFTGRPRNVTRCVSCHCMYA] 80
# sequence of block fz_finz       0 [MGCLKNLRGYLKFSETSTEKNITSEQPA] 28
# Evidence for and against this transcript:
# % of transcript supported by hints (any source): 0
# CDS exons: 0/8
# CDS introns: 0/7
# 5'UTR exons and introns: 0/0
# 3'UTR exons and introns: 0/0
# hint groups fully obeyed: 25
#     RM:  25
# incompatible hint groups: 6
#     RM:   6
# end gene g266
###
# start gene g267
JADLZM010034949.1	AUGUSTUS	gene	240200	246227	1	+	.	ID=g267
JADLZM010034949.1	AUGUSTUS	transcript	240200	246227	.	+	.	ID=g267.t1;Parent=g267
JADLZM010034949.1	AUGUSTUS	start_codon	240200	240202	.	+	0	Parent=g267.t1
JADLZM010034949.1	AUGUSTUS	CDS	240200	240209	.	+	0	ID=g267.t1.cds;Parent=g267.t1
JADLZM010034949.1	AUGUSTUS	CDS	241251	241272	.	+	2	ID=g267.t1.cds;Parent=g267.t1
JADLZM010034949.1	AUGUSTUS	CDS	244385	244426	.	+	1	ID=g267.t1.cds;Parent=g267.t1
JADLZM010034949.1	AUGUSTUS	CDS	245034	245044	.	+	1	ID=g267.t1.cds;Parent=g267.t1
JADLZM010034949.1	AUGUSTUS	CDS	245140	246224	.	+	2	ID=g267.t1.cds;Parent=g267.t1
JADLZM010034949.1	AUGUSTUS	stop_codon	246225	246227	.	+	0	Parent=g267.t1
JADLZM010034949.1	AUGUSTUS	protein_match	240200	240209	3.68	+	0	ID=pp.g267.t1.fz_finz;Target=fz_finz 1 4;Target_start=0;
JADLZM010034949.1	AUGUSTUS	protein_match	241251	241272	2.22	+	1	ID=pp.g267.t1.fz_finz;Target=fz_finz 4 11;Target_start=0;
JADLZM010034949.1	AUGUSTUS	protein_match	244385	244426	1.73	+	0	ID=pp.g267.t1.fz_finz;Target=fz_finz 12 25;Target_start=0;
JADLZM010034949.1	AUGUSTUS	protein_match	245034	245043	1.5	+	1	ID=pp.g267.t1.fz_finz;Target=fz_finz 25 28;Target_start=0;
JADLZM010034949.1	AUGUSTUS	protein_match	245044	245044	1	+	0	ID=pp.g267.t1.fz_linker;Target=fz_linker 1 1;Target_start=28;
JADLZM010034949.1	AUGUSTUS	protein_match	245140	245294	1.55	+	2	ID=pp.g267.t1.fz_linker;Target=fz_linker 1 52;Target_start=28;
JADLZM010034949.1	AUGUSTUS	protein_match	245295	245882	6.45	+	0	ID=pp.g267.t1.fz_znf;Target=fz_znf 1 196;Target_start=80;
JADLZM010034949.1	AUGUSTUS	interblock_region	245883	246227	.	+	0	ID=pp.g267.t1.iBR3
# protein sequence = [MVLTKSRSDDRRMSEDFNISQEETGTQRYLLALKEEKDVRNEIGEEDQHEDLQKTGTRSYFACFSQRGNFKVHMRIHT
# GKKPFTCTQCGKSFTLKIGLKRHMRIHTGEKPYTCPQCGKGFCQNGNLKVHMRIHTGKIYFTCQQCGKSFTRKANHDRHMRIHTGEKLYTCQYCGESF
# AQRENLTVHMRVHTRENSYLCLQCGKRFHQHRNLKVHMRTHTGKKPFTCEQCGKSFTRKLGLKRHMRIHNGESPFTCQFCGRSFTQKGTLNRHMGIHT
# GEKPYSCQLCRKTFTRKIGLERHMRIHTGEKPYKCAQCGKSFIQHGNLTVHMRIHNGESPFTCQQCGKSFNHKGSFNRHMRTHTGERPYICLDCGKTF
# DQHGNLNVHMKIHTRAWQ]
# sequence of block fz_finz       0 [MVLTKSRSDDRRMSEDFNISQEETGTQR] 28
# sequence of block fz_linker    28 [YLLALKEEKDVRNEIGEEDQHEDLQKTGTRSYFACFSQRGNFKVHMRIHTGK] 80
# sequence of block fz_znf       80 [KPFTCTQCGKSFTLKIGLKRHMRIHTGEKPYTCPQCGKGFCQNGNLKVHMRIHTGKIYFTCQQCGKSFTRKANHDRHMRIHTGEKLYTCQYCGESFAQRENLTVHMRVHTRENSYLCLQCGKRFHQHRNLKVHMRTHTGKKPFTCEQCGKSFTRKLGLKRHMRIHNGESPFTCQFCGRSFTQKGTLNRHMGIHTGE] 276
# Evidence for and against this transcript:
# % of transcript supported by hints (any source): 0
# CDS exons: 0/5
# CDS introns: 0/4
# 5'UTR exons and introns: 0/0
# 3'UTR exons and introns: 0/0
# hint groups fully obeyed: 26
#     RM:  26
# incompatible hint groups: 3
#     RM:   3
# end gene g267
###
# start gene g268
JADLZM010034949.1	AUGUSTUS	gene	256609	268091	1	+	.	ID=g268
JADLZM010034949.1	AUGUSTUS	transcript	256609	268091	.	+	.	ID=g268.t1;Parent=g268
JADLZM010034949.1	AUGUSTUS	start_codon	256609	256611	.	+	0	Parent=g268.t1
JADLZM010034949.1	AUGUSTUS	CDS	256609	256693	.	+	0	ID=g268.t1.cds;Parent=g268.t1
JADLZM010034949.1	AUGUSTUS	CDS	267016	268088	.	+	2	ID=g268.t1.cds;Parent=g268.t1
JADLZM010034949.1	AUGUSTUS	stop_codon	268089	268091	.	+	0	Parent=g268.t1
JADLZM010034949.1	AUGUSTUS	protein_match	256609	256692	7.15	+	0	ID=pp.g268.t1.fz_finz;Target=fz_finz 1 28;Target_start=0;
JADLZM010034949.1	AUGUSTUS	protein_match	256693	256693	1	+	0	ID=pp.g268.t1.fz_linker;Target=fz_linker 1 1;Target_start=28;
JADLZM010034949.1	AUGUSTUS	protein_match	267016	267170	1.27	+	2	ID=pp.g268.t1.fz_linker;Target=fz_linker 1 52;Target_start=28;
JADLZM010034949.1	AUGUSTUS	protein_match	267495	268082	6.64	+	0	ID=pp.g268.t1.fz_znf;Target=fz_znf 1 196;Target_start=188;
JADLZM010034949.1	AUGUSTUS	interblock_region	267171	267494	.	+	0	ID=pp.g268.t1.iBR2
JADLZM010034949.1	AUGUSTUS	interblock_region	268083	268091	.	+	0	ID=pp.g268.t1.iBR3
# protein sequence = [MLFIKVESEEMKIEETIRVKEEDTEEQTAPKEEKVVLHENEEEDKCENLHDFKTGEKSCSPIEKTSTRKKAQETKTRS
# FTCFQFEKSFNQQGNSRGHMRIHSEKKTFTCEQCGKSFNQKGNFNKHMRVHTGEKPYTCPQCGHRFAQKVHLTAHLRLHTGENLYTCSQCGKRYAQRG
# NLKVHMRIHTGESPFPCQHCEKSFTRKESLDKHIRIHTGEKPFICPQCGKSFTLKENFTRHVRTHTGEKPYTCQHCGESFSQQGNLNIHMRIHTGENP
# YICSQCGKSFSQHAYLKIHMRIHNGERPFSCQLCGKRFTRKIGFKRHMRIHTGEKPYTCPQCGKGFIQHGNLTVHMRIHNGESPFMCQECGQRFNHKI
# SLNRHMRTHTGEKP]
# sequence of block fz_finz       0 [MLFIKVESEEMKIEETIRVKEEDTEEQT] 28
# sequence of block fz_linker    28 [APKEEKVVLHENEEEDKCENLHDFKTGEKSCSPIEKTSTRKKAQETKTRSFT] 80
# sequence of block fz_znf      188 [SPFPCQHCEKSFTRKESLDKHIRIHTGEKPFICPQCGKSFTLKENFTRHVRTHTGEKPYTCQHCGESFSQQGNLNIHMRIHTGENPYICSQCGKSFSQHAYLKIHMRIHNGERPFSCQLCGKRFTRKIGFKRHMRIHTGEKPYTCPQCGKGFIQHGNLTVHMRIHNGESPFMCQECGQRFNHKISLNRHMRTHTGE] 384
# Evidence for and against this transcript:
# % of transcript supported by hints (any source): 0
# CDS exons: 0/2
# CDS introns: 0/1
# 5'UTR exons and introns: 0/0
# 3'UTR exons and introns: 0/0
# hint groups fully obeyed: 71
#     RM:  71
# incompatible hint groups: 1
#     RM:   1
# end gene g268
###
# start gene g269
JADLZM010034949.1	AUGUSTUS	gene	274105	276172	1	+	.	ID=g269
JADLZM010034949.1	AUGUSTUS	transcript	274105	276172	.	+	.	ID=g269.t1;Parent=g269
JADLZM010034949.1	AUGUSTUS	start_codon	274105	274107	.	+	0	Parent=g269.t1
JADLZM010034949.1	AUGUSTUS	CDS	274105	274125	.	+	0	ID=g269.t1.cds;Parent=g269.t1
JADLZM010034949.1	AUGUSTUS	CDS	274279	274380	.	+	0	ID=g269.t1.cds;Parent=g269.t1
JADLZM010034949.1	AUGUSTUS	CDS	276023	276169	.	+	0	ID=g269.t1.cds;Parent=g269.t1
JADLZM010034949.1	AUGUSTUS	stop_codon	276170	276172	.	+	0	Parent=g269.t1
# protein sequence = [MVSKPKKLNKPQDKTTTITETQPLSNYETSYYETNSAEPVTTTNAEGIVQGLCWALHLAKGCDVSSSDSVSEPNRRRP
# IFIFCGSDPASE]
# Evidence for and against this transcript:
# % of transcript supported by hints (any source): 0
# CDS exons: 0/3
# CDS introns: 0/2
# 5'UTR exons and introns: 0/0
# 3'UTR exons and introns: 0/0
# hint groups fully obeyed: 9
#     RM:   9
# incompatible hint groups: 0
# end gene g269
###
# start gene g270
JADLZM010034949.1	AUGUSTUS	gene	281982	294175	1	+	.	ID=g270
JADLZM010034949.1	AUGUSTUS	transcript	281982	294175	.	+	.	ID=g270.t1;Parent=g270
JADLZM010034949.1	AUGUSTUS	start_codon	281982	281984	.	+	0	Parent=g270.t1
JADLZM010034949.1	AUGUSTUS	CDS	281982	282066	.	+	0	ID=g270.t1.cds;Parent=g270.t1
JADLZM010034949.1	AUGUSTUS	CDS	293177	293869	.	+	2	ID=g270.t1.cds;Parent=g270.t1
JADLZM010034949.1	AUGUSTUS	CDS	294024	294172	.	+	2	ID=g270.t1.cds;Parent=g270.t1
JADLZM010034949.1	AUGUSTUS	stop_codon	294173	294175	.	+	0	Parent=g270.t1
JADLZM010034949.1	AUGUSTUS	protein_match	281982	282065	6.84	+	0	ID=pp.g270.t1.fz_finz;Target=fz_finz 1 28;Target_start=0;
JADLZM010034949.1	AUGUSTUS	protein_match	282066	282066	1	+	0	ID=pp.g270.t1.fz_linker;Target=fz_linker 1 1;Target_start=28;
JADLZM010034949.1	AUGUSTUS	protein_match	293177	293331	1.78	+	2	ID=pp.g270.t1.fz_linker;Target=fz_linker 1 52;Target_start=28;
JADLZM010034949.1	AUGUSTUS	protein_match	293410	293869	6.05	+	0	ID=pp.g270.t1.fz_znf;Target=fz_znf 1 154;Target_start=106;
JADLZM010034949.1	AUGUSTUS	protein_match	294024	294151	1.54	+	2	ID=pp.g270.t1.fz_znf;Target=fz_znf 154 196;Target_start=106;
JADLZM010034949.1	AUGUSTUS	interblock_region	293332	293409	.	+	0	ID=pp.g270.t1.iBR2
JADLZM010034949.1	AUGUSTUS	interblock_region	294152	294175	.	+	0	ID=pp.g270.t1.iBR3
# protein sequence = [MAFIKEESEDMRIEEAFRDKHEDTLEQKDLMPLKEESQQLNEIEDKVQYEKYHDFITGENLFSCPQIKITTLKKDQET
# EAASHATCQQDGKCFTTKGNLEEIHTGEKPYTCQQCDKTFIYKESLKRHTRVHTGEKPYTCKLCGKSFSQNGSLKSHMTIHTGEQPFTCPQCGKRFTQ
# RKILNGHMSIHTGEKPFTCQHCGKSFNKNGTLKRHIGIHTGKKPYTCKLCGNSFIQKGGLKSHMTIHTGEKPYTCPRCGRSFTRVSQTVRIVRTHISE
# KPFMCDHWVQTCSDRANLGIHMRIHSNRKPFTCHH]
# sequence of block fz_finz       0 [MAFIKEESEDMRIEEAFRDKHEDTLEQK] 28
# sequence of block fz_linker    28 [DLMPLKEESQQLNEIEDKVQYEKYHDFITGENLFSCPQIKITTLKKDQETEA] 80
# sequence of block fz_znf      106 [KPYTCQQCDKTFIYKESLKRHTRVHTGEKPYTCKLCGKSFSQNGSLKSHMTIHTGEQPFTCPQCGKRFTQRKILNGHMSIHTGEKPFTCQHCGKSFNKNGTLKRHIGIHTGKKPYTCKLCGNSFIQKGGLKSHMTIHTGEKPYTCPRCGRSFTRVSQTVRIVRTHISEKPFMCDHWVQTCSDRANLGIHMRIHSNR] 302
# Evidence for and against this transcript:
# % of transcript supported by hints (any source): 0
# CDS exons: 0/3
# CDS introns: 0/2
# 5'UTR exons and introns: 0/0
# 3'UTR exons and introns: 0/0
# hint groups fully obeyed: 65
#     RM:  65
# incompatible hint groups: 3
#     RM:   3
# end gene g270
###
#
# ----- prediction on sequence number 125 (length = 1418, name = JADLZM010035114.1:0-1418) -----
#
# Predicted genes for sequence number 125 on both strands
# (none)
#
# ----- prediction on sequence number 126 (length = 30338, name = JADLZM010035361.1:33930-64268) -----
#
# Predicted genes for sequence number 126 on both strands
# start gene g271
JADLZM010035361.1	AUGUSTUS	gene	40977	45181	1	-	.	ID=g271
JADLZM010035361.1	AUGUSTUS	transcript	40977	45181	.	-	.	ID=g271.t1;Parent=g271
JADLZM010035361.1	AUGUSTUS	stop_codon	40977	40979	.	-	0	Parent=g271.t1
JADLZM010035361.1	AUGUSTUS	CDS	40980	41504	.	-	0	ID=g271.t1.cds;Parent=g271.t1
JADLZM010035361.1	AUGUSTUS	CDS	45158	45181	.	-	0	ID=g271.t1.cds;Parent=g271.t1
JADLZM010035361.1	AUGUSTUS	start_codon	45179	45181	.	-	0	Parent=g271.t1
# protein sequence = [MRNTSLDVVCDTILIHTKERFSFTQHLVSATLLHGELFPQHSVKFPESALETTVEAYPMLNKAKLKTELSLIYENPEF
# KVGSGAVPLYQFFTKNNLQSTFTETVSLLKIIITTPMTTAESERCFSTLKRIKTFLRNTMTQDRLNALAMLSIEKKLVRDIPDFNKKVIEKFVNQKER
# RAKFLYK]
# Evidence for and against this transcript:
# % of transcript supported by hints (any source): 0
# CDS exons: 0/2
# CDS introns: 0/1
# 5'UTR exons and introns: 0/0
# 3'UTR exons and introns: 0/0
# hint groups fully obeyed: 19
#     RM:  19
# incompatible hint groups: 1
#     RM:   1
# end gene g271
###
# start gene g272
JADLZM010035361.1	AUGUSTUS	gene	49017	54787	1	+	.	ID=g272
JADLZM010035361.1	AUGUSTUS	transcript	49017	54787	.	+	.	ID=g272.t1;Parent=g272
JADLZM010035361.1	AUGUSTUS	start_codon	49017	49019	.	+	0	Parent=g272.t1
JADLZM010035361.1	AUGUSTUS	CDS	49017	49269	.	+	0	ID=g272.t1.cds;Parent=g272.t1
JADLZM010035361.1	AUGUSTUS	CDS	53958	54784	.	+	2	ID=g272.t1.cds;Parent=g272.t1
JADLZM010035361.1	AUGUSTUS	stop_codon	54785	54787	.	+	0	Parent=g272.t1
JADLZM010035361.1	AUGUSTUS	protein_match	49017	49100	7.12	+	0	ID=pp.g272.t1.fz_finz;Target=fz_finz 1 28;Target_start=0;
JADLZM010035361.1	AUGUSTUS	protein_match	49101	49256	1.32	+	0	ID=pp.g272.t1.fz_linker;Target=fz_linker 1 52;Target_start=28;
JADLZM010035361.1	AUGUSTUS	protein_match	54107	54694	6.45	+	0	ID=pp.g272.t1.fz_znf;Target=fz_znf 1 196;Target_start=134;
JADLZM010035361.1	AUGUSTUS	interblock_region	49257	49269	.	+	0	ID=pp.g272.t1.iBR2
JADLZM010035361.1	AUGUSTUS	interblock_region	53958	54106	.	+	2	ID=pp.g272.t1.iBR2
JADLZM010035361.1	AUGUSTUS	interblock_region	54695	54787	.	+	0	ID=pp.g272.t1.iBR3
# protein sequence = [MVFIKDESEDMRNEEAFGVKHEDTEEQTEMVFIKEESEDTNEETFRVKHEDTEEQIEMVFIKEESEDTRNEAFRVKHE
# DTEEQTDLKEECEVLNEMQDRDQYSKSDYITGQKSLSCSQTEKTFSQKRAQKTGTRIHFTCQQCGKNFNQQGNLKVHMRIHTGVKPYTCKQCGNTFTE
# KGNLKKHMRVHTGEKPYTCKQCGKCFNQQGILDVHMRVHTGEKPYTCQQCGNSFTENGNLKRHMRIHTGEQPYACLQCGKNFKHKSIYNAHMGIHTGE
# KPYTCKQCGNTFTEKGNLKKHMRVHTGEKPYTCKQCGHGFIKKESLKRHVRVHTGEKPYTCSQCGNSFTQLSSFNRHMRIHIRKEH]
# sequence of block fz_finz       0 [MVFIKDESEDMRNEEAFGVKHEDTEEQT] 28
# sequence of block fz_linker    28 [EMVFIKEESEDTNEETFRVKHEDTEEQIEMVFIKEESEDTRNEAFRVKHEDT] 80
# sequence of block fz_znf      134 [IHFTCQQCGKNFNQQGNLKVHMRIHTGVKPYTCKQCGNTFTEKGNLKKHMRVHTGEKPYTCKQCGKCFNQQGILDVHMRVHTGEKPYTCQQCGNSFTENGNLKRHMRIHTGEQPYACLQCGKNFKHKSIYNAHMGIHTGEKPYTCKQCGNTFTEKGNLKKHMRVHTGEKPYTCKQCGHGFIKKESLKRHVRVHTGE] 330
# Evidence for and against this transcript:
# % of transcript supported by hints (any source): 0
# CDS exons: 0/2
# CDS introns: 0/1
# 5'UTR exons and introns: 0/0
# 3'UTR exons and introns: 0/0
# hint groups fully obeyed: 19
#     RM:  19
# incompatible hint groups: 2
#     RM:   2
# end gene g272
###
#
# ----- prediction on sequence number 127 (length = 55058, name = JADLZM010035361.1:66968-122026) -----
#
# Predicted genes for sequence number 127 on both strands
# start gene g273
JADLZM010035361.1	AUGUSTUS	gene	67497	115861	1	-	.	ID=g273
JADLZM010035361.1	AUGUSTUS	transcript	67497	115861	.	-	.	ID=g273.t1;Parent=g273
JADLZM010035361.1	AUGUSTUS	stop_codon	67497	67499	.	-	0	Parent=g273.t1
JADLZM010035361.1	AUGUSTUS	CDS	67500	67735	.	-	2	ID=g273.t1.cds;Parent=g273.t1
JADLZM010035361.1	AUGUSTUS	CDS	70861	70877	.	-	1	ID=g273.t1.cds;Parent=g273.t1
JADLZM010035361.1	AUGUSTUS	CDS	81663	81678	.	-	2	ID=g273.t1.cds;Parent=g273.t1
JADLZM010035361.1	AUGUSTUS	CDS	82601	82614	.	-	1	ID=g273.t1.cds;Parent=g273.t1
JADLZM010035361.1	AUGUSTUS	CDS	84488	84513	.	-	0	ID=g273.t1.cds;Parent=g273.t1
JADLZM010035361.1	AUGUSTUS	CDS	85060	85077	.	-	0	ID=g273.t1.cds;Parent=g273.t1
JADLZM010035361.1	AUGUSTUS	CDS	88643	88653	.	-	2	ID=g273.t1.cds;Parent=g273.t1
JADLZM010035361.1	AUGUSTUS	CDS	90191	90255	.	-	1	ID=g273.t1.cds;Parent=g273.t1
JADLZM010035361.1	AUGUSTUS	CDS	90336	90418	.	-	0	ID=g273.t1.cds;Parent=g273.t1
JADLZM010035361.1	AUGUSTUS	CDS	91371	91452	.	-	1	ID=g273.t1.cds;Parent=g273.t1
JADLZM010035361.1	AUGUSTUS	CDS	97729	97948	.	-	2	ID=g273.t1.cds;Parent=g273.t1
JADLZM010035361.1	AUGUSTUS	CDS	98040	98147	.	-	2	ID=g273.t1.cds;Parent=g273.t1
JADLZM010035361.1	AUGUSTUS	CDS	106870	107010	.	-	2	ID=g273.t1.cds;Parent=g273.t1
JADLZM010035361.1	AUGUSTUS	CDS	115846	115861	.	-	0	ID=g273.t1.cds;Parent=g273.t1
JADLZM010035361.1	AUGUSTUS	start_codon	115859	115861	.	-	0	Parent=g273.t1
JADLZM010035361.1	AUGUSTUS	protein_match	67512	67735	5.05	-	2	ID=pp.g273.t1.fz_znf;Target=fz_znf 122 196;Target_start=151;
JADLZM010035361.1	AUGUSTUS	protein_match	70861	70877	2.75	-	1	ID=pp.g273.t1.fz_znf;Target=fz_znf 116 122;Target_start=151;
JADLZM010035361.1	AUGUSTUS	protein_match	81663	81678	1.17	-	2	ID=pp.g273.t1.fz_znf;Target=fz_znf 111 116;Target_start=151;
JADLZM010035361.1	AUGUSTUS	protein_match	82601	82614	1.24	-	1	ID=pp.g273.t1.fz_znf;Target=fz_znf 106 111;Target_start=151;
JADLZM010035361.1	AUGUSTUS	protein_match	84488	84513	1.39	-	0	ID=pp.g273.t1.fz_znf;Target=fz_znf 98 106;Target_start=151;
JADLZM010035361.1	AUGUSTUS	protein_match	85060	85077	2.22	-	0	ID=pp.g273.t1.fz_znf;Target=fz_znf 92 97;Target_start=151;
JADLZM010035361.1	AUGUSTUS	protein_match	88643	88653	0.385	-	2	ID=pp.g273.t1.fz_znf;Target=fz_znf 88 91;Target_start=151;
JADLZM010035361.1	AUGUSTUS	protein_match	90191	90255	1.51	-	1	ID=pp.g273.t1.fz_znf;Target=fz_znf 66 88;Target_start=151;
JADLZM010035361.1	AUGUSTUS	protein_match	90336	90418	5.66	-	0	ID=pp.g273.t1.fz_znf;Target=fz_znf 39 66;Target_start=151;
JADLZM010035361.1	AUGUSTUS	protein_match	91371	91452	1.92	-	1	ID=pp.g273.t1.fz_znf;Target=fz_znf 11 38;Target_start=151;
JADLZM010035361.1	AUGUSTUS	protein_match	97729	97760	1.71	-	0	ID=pp.g273.t1.fz_znf;Target=fz_znf 1 11;Target_start=151;
JADLZM010035361.1	AUGUSTUS	protein_match	98065	98147	1.18	-	2	ID=pp.g273.t1.fz_linker;Target=fz_linker 25 52;Target_start=28;
JADLZM010035361.1	AUGUSTUS	protein_match	106870	106942	1.6	-	0	ID=pp.g273.t1.fz_linker;Target=fz_linker 1 25;Target_start=28;
JADLZM010035361.1	AUGUSTUS	protein_match	106943	107010	6.64	-	2	ID=pp.g273.t1.fz_finz;Target=fz_finz 6 28;Target_start=0;
JADLZM010035361.1	AUGUSTUS	protein_match	115846	115861	1.55	-	0	ID=pp.g273.t1.fz_finz;Target=fz_finz 1 6;Target_start=0;
JADLZM010035361.1	AUGUSTUS	interblock_region	67497	67511	.	-	0	ID=pp.g273.t1.iBR3
JADLZM010035361.1	AUGUSTUS	interblock_region	97761	97948	.	-	2	ID=pp.g273.t1.iBR2
JADLZM010035361.1	AUGUSTUS	interblock_region	98040	98064	.	-	0	ID=pp.g273.t1.iBR2
# protein sequence = [MHCETQEREDMQIEETFKVKQEDTEEQIEMVFIKDESEEAFRVKHEDTEEQTVRLHQRKHRKHQIFHIISHQLSFHVT
# GKIIFHLSSMTPFNSHSAARLTRPLLLSAPFLMDATEDVVISSCLCKHKLTAAGLYSTVRKVLDIGRWYDLATEYLNCKRCKKNFDQNRNLKVHMGIH
# TRERALSANSVEDPCKHKATYENHMRVHTGEKPFTCQHCGKCSHIPRNLKRHLQIHPEKKLQRFPQCETVFICKCQLCAHHITRTTIKSHMCPGCHEL
# PEHKQNLDVHMRIHTGEKPFTCQQRGKSFTEQANLNVHMRIHTGESPFNCQQCGKCFTQKGNLKKHEHSHWREAIYM]
# sequence of block fz_znf      151 [EYLNCKRCKKNFDQNRNLKVHMGIHTRERALSANSVEDPCKHKATYENHMRVHTGEKPFTCQHCGKCSHIPRNLKRHLQIHPEKKLQRFPQCETVFICKCQLCAHHITRTTIKSHMCPGCHELPEHKQNLDVHMRIHTGEKPFTCQQRGKSFTEQANLNVHMRIHTGESPFNCQQCGKCFTQKGNLKKHEHSHWRE] 347
# sequence of block fz_linker    28 [EMVFIKDESEEAFRVKHEDTEEQTVRLHQRKHRKHQIFHIISHQLSFHVTGK] 80
# sequence of block fz_finz       0 [MHCETQEREDMQIEETFKVKQEDTEEQI] 28
# Evidence for and against this transcript:
# % of transcript supported by hints (any source): 0
# CDS exons: 0/14
# CDS introns: 0/13
# 5'UTR exons and introns: 0/0
# 3'UTR exons and introns: 0/0
# hint groups fully obeyed: 258
#     RM: 258
# incompatible hint groups: 3
#     RM:   3
# end gene g273
###
#
# ----- prediction on sequence number 128 (length = 30077, name = JADLZM010036221.1:4578-34655) -----
#
# Predicted genes for sequence number 128 on both strands
# (none)
#
# ----- prediction on sequence number 129 (length = 30170, name = JADLZM010036284.1:389673-419843) -----
#
# Predicted genes for sequence number 129 on both strands
# start gene g274
JADLZM010036284.1	AUGUSTUS	gene	390359	392083	1	+	.	ID=g274
JADLZM010036284.1	AUGUSTUS	transcript	390359	392083	.	+	.	ID=g274.t1;Parent=g274
JADLZM010036284.1	AUGUSTUS	start_codon	390359	390361	.	+	0	Parent=g274.t1
JADLZM010036284.1	AUGUSTUS	CDS	390359	390558	.	+	0	ID=g274.t1.cds;Parent=g274.t1
JADLZM010036284.1	AUGUSTUS	CDS	392059	392080	.	+	1	ID=g274.t1.cds;Parent=g274.t1
JADLZM010036284.1	AUGUSTUS	stop_codon	392081	392083	.	+	0	Parent=g274.t1
# protein sequence = [MMEHRSGGEWGTARWSKRQIGITGESQVVNVQCLRPDNDNAGGVQGYSSLDEWRQVVVINNQGIGIWTSQAPSG]
# Evidence for and against this transcript:
# % of transcript supported by hints (any source): 0
# CDS exons: 0/2
# CDS introns: 0/1
# 5'UTR exons and introns: 0/0
# 3'UTR exons and introns: 0/0
# hint groups fully obeyed: 17
#     RM:  17
# incompatible hint groups: 0
# end gene g274
###
#
# ----- prediction on sequence number 130 (length = 30083, name = JADLZM010036284.1:440819-470902) -----
#
# Predicted genes for sequence number 130 on both strands
# start gene g275
JADLZM010036284.1	AUGUSTUS	gene	442939	443242	1	+	.	ID=g275
JADLZM010036284.1	AUGUSTUS	transcript	442939	443242	.	+	.	ID=g275.t1;Parent=g275
JADLZM010036284.1	AUGUSTUS	start_codon	442939	442941	.	+	0	Parent=g275.t1
JADLZM010036284.1	AUGUSTUS	CDS	442939	443071	.	+	0	ID=g275.t1.cds;Parent=g275.t1
JADLZM010036284.1	AUGUSTUS	CDS	443175	443239	.	+	2	ID=g275.t1.cds;Parent=g275.t1
JADLZM010036284.1	AUGUSTUS	stop_codon	443240	443242	.	+	0	Parent=g275.t1
# protein sequence = [MHFNKNANRPQDKTTTGMPMYWLLFPKAKKVEYSTWPLKSQATYCYVINLMTFLFEKVIPELLPYM]
# Evidence for and against this transcript:
# % of transcript supported by hints (any source): 0
# CDS exons: 0/2
# CDS introns: 0/1
# 5'UTR exons and introns: 0/0
# 3'UTR exons and introns: 0/0
# hint groups fully obeyed: 0
# incompatible hint groups: 1
#     RM:   1
# end gene g275
###
#
# ----- prediction on sequence number 131 (length = 33964, name = JADLZM010036284.1:538503-572467) -----
#
# Predicted genes for sequence number 131 on both strands
# start gene g276
JADLZM010036284.1	AUGUSTUS	gene	539492	557250	1	-	.	ID=g276
JADLZM010036284.1	AUGUSTUS	transcript	539492	557250	.	-	.	ID=g276.t1;Parent=g276
JADLZM010036284.1	AUGUSTUS	stop_codon	539492	539494	.	-	0	Parent=g276.t1
JADLZM010036284.1	AUGUSTUS	CDS	539495	539649	.	-	2	ID=g276.t1.cds;Parent=g276.t1
JADLZM010036284.1	AUGUSTUS	CDS	544502	545613	.	-	1	ID=g276.t1.cds;Parent=g276.t1
JADLZM010036284.1	AUGUSTUS	CDS	547242	547518	.	-	2	ID=g276.t1.cds;Parent=g276.t1
JADLZM010036284.1	AUGUSTUS	CDS	547721	547858	.	-	2	ID=g276.t1.cds;Parent=g276.t1
JADLZM010036284.1	AUGUSTUS	CDS	547957	548023	.	-	0	ID=g276.t1.cds;Parent=g276.t1
JADLZM010036284.1	AUGUSTUS	CDS	549268	549350	.	-	2	ID=g276.t1.cds;Parent=g276.t1
JADLZM010036284.1	AUGUSTUS	CDS	553421	553577	.	-	0	ID=g276.t1.cds;Parent=g276.t1
JADLZM010036284.1	AUGUSTUS	CDS	557245	557250	.	-	0	ID=g276.t1.cds;Parent=g276.t1
JADLZM010036284.1	AUGUSTUS	start_codon	557248	557250	.	-	0	Parent=g276.t1
JADLZM010036284.1	AUGUSTUS	protein_match	544959	545546	5.87	-	0	ID=pp.g276.t1.fz_znf;Target=fz_znf 1 196;Target_start=265;
JADLZM010036284.1	AUGUSTUS	protein_match	549274	549350	1.1	-	2	ID=pp.g276.t1.fz_linker;Target=fz_linker 27 52;Target_start=28;
JADLZM010036284.1	AUGUSTUS	protein_match	553421	553499	1.43	-	0	ID=pp.g276.t1.fz_linker;Target=fz_linker 1 27;Target_start=28;
JADLZM010036284.1	AUGUSTUS	protein_match	553500	553577	7.31	-	0	ID=pp.g276.t1.fz_finz;Target=fz_finz 3 28;Target_start=0;
JADLZM010036284.1	AUGUSTUS	protein_match	557245	557250	7.29	-	0	ID=pp.g276.t1.fz_finz;Target=fz_finz 1 2;Target_start=0;
JADLZM010036284.1	AUGUSTUS	interblock_region	539492	539649	.	-	2	ID=pp.g276.t1.iBR3
JADLZM010036284.1	AUGUSTUS	interblock_region	544502	544958	.	-	0	ID=pp.g276.t1.iBR3
JADLZM010036284.1	AUGUSTUS	interblock_region	545547	545613	.	-	1	ID=pp.g276.t1.iBR2
JADLZM010036284.1	AUGUSTUS	interblock_region	547242	547518	.	-	2	ID=pp.g276.t1.iBR2
JADLZM010036284.1	AUGUSTUS	interblock_region	547721	547858	.	-	2	ID=pp.g276.t1.iBR2
JADLZM010036284.1	AUGUSTUS	interblock_region	547957	548023	.	-	0	ID=pp.g276.t1.iBR2
JADLZM010036284.1	AUGUSTUS	interblock_region	549268	549273	.	-	0	ID=pp.g276.t1.iBR2
# protein sequence = [MVLIKEESEDMRIEEAFTVKHEDPEEQQTKMAFITEESEDVENEVKHEDPEEQTGTCAALSERRLRCAHSKRRFTILK
# RRFESDTPGMACQASACVARGWINLGAAVCEGAFGMGPVFKTVSRTNLLPPAPGPNGVLEGTTEGVLGVVCAGLGRLGAVAELEHLGRKCRIAWYDFC
# TAVKLTANPSTPGPNSPVGETGESMKGTLSASLISVRFSHKWHSKTTKLAIDLPMACAVAFIARKASYSQTDKTETRNLKVQMRIQTGEKHYTCEQCG
# KSFSLKDSFRVHLKIHTGVKPYSCKLCGKSFLLKGHLKTHMRVHTGEKPFICSQCGKSFRQKKDLNTHMTNHTGEKPYSCKLCGKSFRRKDNLKNHMR
# VHTGEKPFICSQCGKSFRQKRDLNTHMTNHTGEKPYSCKLCGKSFRRKENLKTHMSIHTEQKPFICSHCGKSYKWKRNLNGHMKNHTGEKPYSCKLSG
# KSFMQNEHFKTRMRIHTGGDYPFVCDQCGKSFKFKAHFNNHHIRIHSGEDCFVCHQCERSFTDRRHLENHVKIHIGEKPYMCHQCGKTLTNRANLEDH
# MRVHTGEKPFTCQECGKSFTVKGNLKTHMRIHTGEKPYKCVQCDTTCETFPGQYPASPTKIRAPTTETAPEVRGHSDRGGRAGPPQASRGADAACVA]
# sequence of block fz_znf      265 [KHYTCEQCGKSFSLKDSFRVHLKIHTGVKPYSCKLCGKSFLLKGHLKTHMRVHTGEKPFICSQCGKSFRQKKDLNTHMTNHTGEKPYSCKLCGKSFRRKDNLKNHMRVHTGEKPFICSQCGKSFRQKRDLNTHMTNHTGEKPYSCKLCGKSFRRKENLKTHMSIHTEQKPFICSHCGKSYKWKRNLNGHMKNHTGE] 461
# sequence of block fz_linker    28 [TKMAFITEESEDVENEVKHEDPEEQTGTCAALSERRLRCAHSKRRFTILKRR] 80
# sequence of block fz_finz       0 [MVLIKEESEDMRIEEAFTVKHEDPEEQQ] 28
# Evidence for and against this transcript:
# % of transcript supported by hints (any source): 0
# CDS exons: 0/8
# CDS introns: 0/7
# 5'UTR exons and introns: 0/0
# 3'UTR exons and introns: 0/0
# hint groups fully obeyed: 87
#     RM:  87
# incompatible hint groups: 4
#     RM:   4
# end gene g276
###
# start gene g277
JADLZM010036284.1	AUGUSTUS	gene	560401	569989	1	-	.	ID=g277
JADLZM010036284.1	AUGUSTUS	transcript	560401	569989	.	-	.	ID=g277.t1;Parent=g277
JADLZM010036284.1	AUGUSTUS	stop_codon	560401	560403	.	-	0	Parent=g277.t1
JADLZM010036284.1	AUGUSTUS	CDS	560404	560464	.	-	1	ID=g277.t1.cds;Parent=g277.t1
JADLZM010036284.1	AUGUSTUS	CDS	560697	560721	.	-	2	ID=g277.t1.cds;Parent=g277.t1
JADLZM010036284.1	AUGUSTUS	CDS	563567	564163	.	-	2	ID=g277.t1.cds;Parent=g277.t1
JADLZM010036284.1	AUGUSTUS	CDS	564391	564441	.	-	2	ID=g277.t1.cds;Parent=g277.t1
JADLZM010036284.1	AUGUSTUS	CDS	564620	564677	.	-	0	ID=g277.t1.cds;Parent=g277.t1
JADLZM010036284.1	AUGUSTUS	CDS	567164	567191	.	-	1	ID=g277.t1.cds;Parent=g277.t1
JADLZM010036284.1	AUGUSTUS	CDS	567906	567923	.	-	1	ID=g277.t1.cds;Parent=g277.t1
JADLZM010036284.1	AUGUSTUS	CDS	568210	568221	.	-	1	ID=g277.t1.cds;Parent=g277.t1
JADLZM010036284.1	AUGUSTUS	CDS	568609	568620	.	-	1	ID=g277.t1.cds;Parent=g277.t1
JADLZM010036284.1	AUGUSTUS	CDS	568782	568792	.	-	0	ID=g277.t1.cds;Parent=g277.t1
JADLZM010036284.1	AUGUSTUS	CDS	569087	569097	.	-	2	ID=g277.t1.cds;Parent=g277.t1
JADLZM010036284.1	AUGUSTUS	CDS	569983	569989	.	-	0	ID=g277.t1.cds;Parent=g277.t1
JADLZM010036284.1	AUGUSTUS	start_codon	569987	569989	.	-	0	Parent=g277.t1
JADLZM010036284.1	AUGUSTUS	protein_match	560446	560464	1.79	-	1	ID=pp.g277.t1.fz_znf;Target=fz_znf 190 196;Target_start=87;
JADLZM010036284.1	AUGUSTUS	protein_match	560697	560721	1.85	-	2	ID=pp.g277.t1.fz_znf;Target=fz_znf 182 190;Target_start=87;
JADLZM010036284.1	AUGUSTUS	protein_match	563567	564110	3.78	-	0	ID=pp.g277.t1.fz_znf;Target=fz_znf 1 182;Target_start=87;
JADLZM010036284.1	AUGUSTUS	protein_match	564132	564163	1.28	-	2	ID=pp.g277.t1.fz_linker;Target=fz_linker 42 52;Target_start=28;
JADLZM010036284.1	AUGUSTUS	protein_match	564391	564441	0.942	-	2	ID=pp.g277.t1.fz_linker;Target=fz_linker 25 42;Target_start=28;
JADLZM010036284.1	AUGUSTUS	protein_match	564620	564677	1.25	-	0	ID=pp.g277.t1.fz_linker;Target=fz_linker 6 25;Target_start=28;
JADLZM010036284.1	AUGUSTUS	protein_match	567164	567178	0.835	-	0	ID=pp.g277.t1.fz_linker;Target=fz_linker 1 5;Target_start=28;
JADLZM010036284.1	AUGUSTUS	protein_match	567179	567191	0.873	-	1	ID=pp.g277.t1.fz_finz;Target=fz_finz 24 28;Target_start=0;
JADLZM010036284.1	AUGUSTUS	protein_match	567906	567923	2.1	-	1	ID=pp.g277.t1.fz_finz;Target=fz_finz 18 24;Target_start=0;
JADLZM010036284.1	AUGUSTUS	protein_match	568210	568221	0.778	-	1	ID=pp.g277.t1.fz_finz;Target=fz_finz 14 18;Target_start=0;
JADLZM010036284.1	AUGUSTUS	protein_match	568609	568620	5.6	-	1	ID=pp.g277.t1.fz_finz;Target=fz_finz 10 14;Target_start=0;
JADLZM010036284.1	AUGUSTUS	protein_match	568782	568792	1.25	-	0	ID=pp.g277.t1.fz_finz;Target=fz_finz 7 10;Target_start=0;
JADLZM010036284.1	AUGUSTUS	protein_match	569087	569097	2.33	-	2	ID=pp.g277.t1.fz_finz;Target=fz_finz 3 6;Target_start=0;
JADLZM010036284.1	AUGUSTUS	protein_match	569983	569989	4.29	-	0	ID=pp.g277.t1.fz_finz;Target=fz_finz 1 3;Target_start=0;
JADLZM010036284.1	AUGUSTUS	interblock_region	560401	560445	.	-	0	ID=pp.g277.t1.iBR3
JADLZM010036284.1	AUGUSTUS	interblock_region	564111	564131	.	-	0	ID=pp.g277.t1.iBR2
# protein sequence = [MKLIRSDFEECKIKQISGKHHIDHQLQVVPITKNPEKKYHSFQKNMKQQPFPETSLKNIKNLSDPKRLSDLMLHEMEE
# KTQYEEHPDFITGEKPFICSQTEKSQNEVSSQNRAQKTSFTCQQCGKSFKQKENLKVHTRIHTGEKPFSCQQCGKSFTQKVSLTLHMKVHTGETPYSC
# QQCGHRFTEKRSLEIHLRIHSGEKPYSCRVCGRGFIRREDLKSHTRVHSGEKPHTCPQCGKSFTQKGNLSTHMRVHSGEKPFVCVQCGSSFRKNKNFL
# AHQYTETGEENLACCIHPKTTRT]
# sequence of block fz_znf       87 [FITGEKPFICSQTEKSQNEVSSQNRAQKTSFTCQQCGKSFKQKENLKVHTRIHTGEKPFSCQQCGKSFTQKVSLTLHMKVHTGETPYSCQQCGHRFTEKRSLEIHLRIHSGEKPYSCRVCGRGFIRREDLKSHTRVHSGEKPHTCPQCGKSFTQKGNLSTHMRVHSGEKPFVCVQCGSSFRKNKNFLAHQYTETGE] 283
# sequence of block fz_linker    28 [VPITKNPEKKYHSFQKNMKQQPFPETSLKNIKNLSDPKRLSDLMLHEMEEKT] 80
# sequence of block fz_finz       0 [MKLIRSDFEECKIKQISGKHHIDHQLQV] 28
# Evidence for and against this transcript:
# % of transcript supported by hints (any source): 0
# CDS exons: 0/12
# CDS introns: 0/11
# 5'UTR exons and introns: 0/0
# 3'UTR exons and introns: 0/0
# hint groups fully obeyed: 49
#     RM:  49
# incompatible hint groups: 4
#     RM:   4
# end gene g277
###
#
# ----- prediction on sequence number 132 (length = 30077, name = JADLZM010036284.1:608724-638801) -----
#
# Predicted genes for sequence number 132 on both strands
# start gene g278
JADLZM010036284.1	AUGUSTUS	gene	623724	628885	1	+	.	ID=g278
JADLZM010036284.1	AUGUSTUS	transcript	623724	628885	.	+	.	ID=g278.t1;Parent=g278
JADLZM010036284.1	AUGUSTUS	start_codon	623724	623726	.	+	0	Parent=g278.t1
JADLZM010036284.1	AUGUSTUS	CDS	623724	623802	.	+	0	ID=g278.t1.cds;Parent=g278.t1
JADLZM010036284.1	AUGUSTUS	CDS	624819	624824	.	+	2	ID=g278.t1.cds;Parent=g278.t1
JADLZM010036284.1	AUGUSTUS	CDS	627768	628882	.	+	2	ID=g278.t1.cds;Parent=g278.t1
JADLZM010036284.1	AUGUSTUS	stop_codon	628883	628885	.	+	0	Parent=g278.t1
JADLZM010036284.1	AUGUSTUS	protein_match	623724	623802	4.71	+	0	ID=pp.g278.t1.fz_finz;Target=fz_finz 1 27;Target_start=0;
JADLZM010036284.1	AUGUSTUS	protein_match	624819	624823	10.9	+	2	ID=pp.g278.t1.fz_finz;Target=fz_finz 27 28;Target_start=0;
JADLZM010036284.1	AUGUSTUS	protein_match	624824	624824	1	+	0	ID=pp.g278.t1.fz_linker;Target=fz_linker 1 1;Target_start=28;
JADLZM010036284.1	AUGUSTUS	protein_match	627768	627922	2.1	+	2	ID=pp.g278.t1.fz_linker;Target=fz_linker 1 52;Target_start=28;
JADLZM010036284.1	AUGUSTUS	protein_match	627938	628525	6.55	+	0	ID=pp.g278.t1.fz_znf;Target=fz_znf 1 196;Target_start=85;
JADLZM010036284.1	AUGUSTUS	interblock_region	627923	627937	.	+	0	ID=pp.g278.t1.iBR2
JADLZM010036284.1	AUGUSTUS	interblock_region	628526	628885	.	+	0	ID=pp.g278.t1.iBR3
# protein sequence = [MAFIKEESEDMRIEEPFKHEDPEEQTVTHLMPLKEESQELNEMEEKNQYEKCHDFMTGEKSLSDSQTRETETRNLEVQ
# KKVPTGESPFTCQQCGKSFSRKTSLKAHIRIHTGEKPFTCKQCGKSFNQKTNLKFHMRIHTGEKPYTCQHCGKHFSRKENLKVHLKIHAGEKPFICFQ
# CGKRFTEKHKLNAHLRVHTGEKPHTCKLCGRSFSIKGSLTSHMRVHTGERPFTCQHCGKSFTRKESFKVHLKIHTGEKLFICSQCGMRFTLRHTLNSH
# LRVHTGEKPYSCQQCGRSFAIKANLKNHLRFHTGESPFTCQQCGKSFTRKESLKVHMRIHTGEKPFTCKQCGKGFSRKESLKVHLTIHAGEKPFICPQ
# CGNRFTQNKTLNAHMRTHTGEKSFTCKL]
# sequence of block fz_finz       0 [MAFIKEESEDMRIEEPFKHEDPEEQTVT] 28
# sequence of block fz_linker    28 [HLMPLKEESQELNEMEEKNQYEKCHDFMTGEKSLSDSQTRETETRNLEVQKK] 80
# sequence of block fz_znf       85 [SPFTCQQCGKSFSRKTSLKAHIRIHTGEKPFTCKQCGKSFNQKTNLKFHMRIHTGEKPYTCQHCGKHFSRKENLKVHLKIHAGEKPFICFQCGKRFTEKHKLNAHLRVHTGEKPHTCKLCGRSFSIKGSLTSHMRVHTGERPFTCQHCGKSFTRKESFKVHLKIHTGEKLFICSQCGMRFTLRHTLNSHLRVHTGE] 281
# Evidence for and against this transcript:
# % of transcript supported by hints (any source): 0
# CDS exons: 0/3
# CDS introns: 0/2
# 5'UTR exons and introns: 0/0
# 3'UTR exons and introns: 0/0
# hint groups fully obeyed: 20
#     RM:  20
# incompatible hint groups: 2
#     RM:   2
# end gene g278
###
#
# ----- prediction on sequence number 133 (length = 53300, name = JADLZM010036284.1:674837-728137) -----
#
# Predicted genes for sequence number 133 on both strands
# start gene g279
JADLZM010036284.1	AUGUSTUS	gene	677783	679284	1	+	.	ID=g279
JADLZM010036284.1	AUGUSTUS	transcript	677783	679284	.	+	.	ID=g279.t1;Parent=g279
JADLZM010036284.1	AUGUSTUS	start_codon	677783	677785	.	+	0	Parent=g279.t1
JADLZM010036284.1	AUGUSTUS	CDS	677783	677971	.	+	0	ID=g279.t1.cds;Parent=g279.t1
JADLZM010036284.1	AUGUSTUS	CDS	678455	678816	.	+	0	ID=g279.t1.cds;Parent=g279.t1
JADLZM010036284.1	AUGUSTUS	CDS	678867	679281	.	+	1	ID=g279.t1.cds;Parent=g279.t1
JADLZM010036284.1	AUGUSTUS	stop_codon	679282	679284	.	+	0	Parent=g279.t1
# protein sequence = [MRDCFALTDWDVFKAGATRENSSVSIQDYAEYVTWYISTCVDNIIPTIQVRKFPNQKRWINSQSTVPTCFKTTIIVHL
# PKKSPLTCLNDYRPVALTPIIMKYFERVVLAHIQSSMPDTLDPLQYAYWLNRSTSDAIALHISLSYLEDKDTLYRLQLHLQHGQDKGDDSGHEEREEN
# SPATVYPSKDLTWTLNTTQLVKAAQQWLYFMIKFGMSPKILNNFYSFVVESVLTNCITVWYGSTIVKDHKCLQRVVKTAEKINRTQLPSLQGIYHRRV
# HRRAASILKDLTHPQHRFFILLPSGQRYRSVKYRTPVRKQTSLIYLTE]
# Evidence for and against this transcript:
# % of transcript supported by hints (any source): 0
# CDS exons: 0/3
# CDS introns: 0/2
# 5'UTR exons and introns: 0/0
# 3'UTR exons and introns: 0/0
# hint groups fully obeyed: 0
# incompatible hint groups: 1
#     RM:   1
# end gene g279
###
# start gene g280
JADLZM010036284.1	AUGUSTUS	gene	683003	689914	1	-	.	ID=g280
JADLZM010036284.1	AUGUSTUS	transcript	683003	689914	.	-	.	ID=g280.t1;Parent=g280
JADLZM010036284.1	AUGUSTUS	stop_codon	683003	683005	.	-	0	Parent=g280.t1
JADLZM010036284.1	AUGUSTUS	CDS	683006	683929	.	-	0	ID=g280.t1.cds;Parent=g280.t1
JADLZM010036284.1	AUGUSTUS	CDS	684062	684204	.	-	2	ID=g280.t1.cds;Parent=g280.t1
JADLZM010036284.1	AUGUSTUS	CDS	684846	684851	.	-	2	ID=g280.t1.cds;Parent=g280.t1
JADLZM010036284.1	AUGUSTUS	CDS	689836	689914	.	-	0	ID=g280.t1.cds;Parent=g280.t1
JADLZM010036284.1	AUGUSTUS	start_codon	689912	689914	.	-	0	Parent=g280.t1
JADLZM010036284.1	AUGUSTUS	protein_match	683111	683698	6.84	-	0	ID=pp.g280.t1.fz_znf;Target=fz_znf 1 196;Target_start=153;
JADLZM010036284.1	AUGUSTUS	protein_match	683918	683929	1.37	-	0	ID=pp.g280.t1.fz_linker;Target=fz_linker 49 52;Target_start=28;
JADLZM010036284.1	AUGUSTUS	protein_match	684062	684204	1.75	-	2	ID=pp.g280.t1.fz_linker;Target=fz_linker 1 48;Target_start=28;
JADLZM010036284.1	AUGUSTUS	protein_match	684846	684846	1	-	0	ID=pp.g280.t1.fz_linker;Target=fz_linker 1 1;Target_start=28;
JADLZM010036284.1	AUGUSTUS	protein_match	684847	684851	0.383	-	2	ID=pp.g280.t1.fz_finz;Target=fz_finz 27 28;Target_start=0;
JADLZM010036284.1	AUGUSTUS	protein_match	689836	689914	4.23	-	0	ID=pp.g280.t1.fz_finz;Target=fz_finz 1 27;Target_start=0;
JADLZM010036284.1	AUGUSTUS	interblock_region	683003	683110	.	-	0	ID=pp.g280.t1.iBR3
JADLZM010036284.1	AUGUSTUS	interblock_region	683699	683917	.	-	0	ID=pp.g280.t1.iBR2
# protein sequence = [MELIKEESEDVRIEEAFKHEDTEEQTVVDLIPLKEESQDLDEMEEKNQYEKYHDLMDGEKYFSSSQTYKTEATNLKCG
# KSFTQKKTLNVHMRIHTGEKPYSCKLCEMSFRRKEGFRSHMTVHTGESPFTCQQCGKGFNRKQSLKVHLKIHAGEKPFICPQCGKSFTQKSTLNVHMN
# IHTGEKPHTCKLCGKSFSVKGSLKIHMRIHTGEKPFICSQCGKSFKQKKELDGHMRVHTGEKPFDCAQCGKSFGYKSHLNKHMRIHSGENCFICQQCG
# KSFSHRGNFDNHMRFHTGEKPFTCQECGKCFTVKGNLKTHMRFHTGEKPYTCPQCGKGFTIKGNLKTHIRVHTGERPYKCVQCEKSFKNNTCLKRHLQ
# THSGNKLPLSSV]
# sequence of block fz_znf      153 [KPFICPQCGKSFTQKSTLNVHMNIHTGEKPHTCKLCGKSFSVKGSLKIHMRIHTGEKPFICSQCGKSFKQKKELDGHMRVHTGEKPFDCAQCGKSFGYKSHLNKHMRIHSGENCFICQQCGKSFSHRGNFDNHMRFHTGEKPFTCQECGKCFTVKGNLKTHMRFHTGEKPYTCPQCGKGFTIKGNLKTHIRVHTGE] 349
# sequence of block fz_linker    28 [DLIPLKEESQDLDEMEEKNQYEKYHDLMDGEKYFSSSQTYKTEATNLKCGKS] 80
# sequence of block fz_finz       0 [MELIKEESEDVRIEEAFKHEDTEEQTVV] 28
# Evidence for and against this transcript:
# % of transcript supported by hints (any source): 0
# CDS exons: 0/4
# CDS introns: 0/3
# 5'UTR exons and introns: 0/0
# 3'UTR exons and introns: 0/0
# hint groups fully obeyed: 47
#     RM:  47
# incompatible hint groups: 3
#     RM:   3
# end gene g280
###
# start gene g281
JADLZM010036284.1	AUGUSTUS	gene	705158	718154	1	-	.	ID=g281
JADLZM010036284.1	AUGUSTUS	transcript	705158	718154	.	-	.	ID=g281.t1;Parent=g281
JADLZM010036284.1	AUGUSTUS	stop_codon	705158	705160	.	-	0	Parent=g281.t1
JADLZM010036284.1	AUGUSTUS	CDS	705161	705176	.	-	1	ID=g281.t1.cds;Parent=g281.t1
JADLZM010036284.1	AUGUSTUS	CDS	705811	706660	.	-	2	ID=g281.t1.cds;Parent=g281.t1
JADLZM010036284.1	AUGUSTUS	CDS	712969	713037	.	-	2	ID=g281.t1.cds;Parent=g281.t1
JADLZM010036284.1	AUGUSTUS	CDS	715829	715840	.	-	2	ID=g281.t1.cds;Parent=g281.t1
JADLZM010036284.1	AUGUSTUS	CDS	718151	718154	.	-	0	ID=g281.t1.cds;Parent=g281.t1
JADLZM010036284.1	AUGUSTUS	start_codon	718152	718154	.	-	0	Parent=g281.t1
JADLZM010036284.1	AUGUSTUS	protein_match	705822	706409	4.54	-	0	ID=pp.g281.t1.fz_znf;Target=fz_znf 1 196;Target_start=112;
JADLZM010036284.1	AUGUSTUS	protein_match	706506	706660	1.72	-	2	ID=pp.g281.t1.fz_linker;Target=fz_linker 1 52;Target_start=28;
JADLZM010036284.1	AUGUSTUS	protein_match	712969	712969	1	-	0	ID=pp.g281.t1.fz_linker;Target=fz_linker 1 1;Target_start=28;
JADLZM010036284.1	AUGUSTUS	protein_match	712970	713037	7.18	-	2	ID=pp.g281.t1.fz_finz;Target=fz_finz 6 28;Target_start=0;
JADLZM010036284.1	AUGUSTUS	protein_match	715829	715840	1.61	-	2	ID=pp.g281.t1.fz_finz;Target=fz_finz 2 6;Target_start=0;
JADLZM010036284.1	AUGUSTUS	protein_match	718151	718154	39.1	-	0	ID=pp.g281.t1.fz_finz;Target=fz_finz 1 2;Target_start=0;
JADLZM010036284.1	AUGUSTUS	interblock_region	705158	705176	.	-	1	ID=pp.g281.t1.iBR3
JADLZM010036284.1	AUGUSTUS	interblock_region	705811	705821	.	-	0	ID=pp.g281.t1.iBR3
JADLZM010036284.1	AUGUSTUS	interblock_region	706410	706505	.	-	0	ID=pp.g281.t1.iBR2
# protein sequence = [MGILKEESEDVKIEEDFRVEHEDTKEQTDLMALKEKSREPNETEEKNQTEKCHDDMAGEKSFSYSQTLKRETTQPKIQ
# MRVHTEERSSTCQHCGKSFSGKQSLTSHLRIHKHKPYTCKQCGKCFKLKRCVKTHMRIHTRDNPHTCKLCGKSCTSNARLMSHMIVHTGAKPHTCKLC
# GKGFTENSHLMIHMRGHTGEKPHTCELCGKSFKRKISLKHHMSIHSREKCFRCHVCETSFADRNHLKNHVQTHIGERPGMCHHCGKSFTIKKYLQSHI
# KIHTGEKPFTCPQCGKSFMFKGKLKVHIKIHTGERPYKWTTLV]
# sequence of block fz_znf      112 [KPYTCKQCGKCFKLKRCVKTHMRIHTRDNPHTCKLCGKSCTSNARLMSHMIVHTGAKPHTCKLCGKGFTENSHLMIHMRGHTGEKPHTCELCGKSFKRKISLKHHMSIHSREKCFRCHVCETSFADRNHLKNHVQTHIGERPGMCHHCGKSFTIKKYLQSHIKIHTGEKPFTCPQCGKSFMFKGKLKVHIKIHTGE] 308
# sequence of block fz_linker    28 [DLMALKEKSREPNETEEKNQTEKCHDDMAGEKSFSYSQTLKRETTQPKIQMR] 80
# sequence of block fz_finz       0 [MGILKEESEDVKIEEDFRVEHEDTKEQT] 28
# Evidence for and against this transcript:
# % of transcript supported by hints (any source): 0
# CDS exons: 0/5
# CDS introns: 0/4
# 5'UTR exons and introns: 0/0
# 3'UTR exons and introns: 0/0
# hint groups fully obeyed: 54
#     RM:  54
# incompatible hint groups: 3
#     RM:   3
# end gene g281
###
# start gene g282
JADLZM010036284.1	AUGUSTUS	gene	719306	719761	1	-	.	ID=g282
JADLZM010036284.1	AUGUSTUS	transcript	719306	719761	.	-	.	ID=g282.t1;Parent=g282
JADLZM010036284.1	AUGUSTUS	stop_codon	719306	719308	.	-	0	Parent=g282.t1
JADLZM010036284.1	AUGUSTUS	CDS	719309	719397	.	-	2	ID=g282.t1.cds;Parent=g282.t1
JADLZM010036284.1	AUGUSTUS	CDS	719623	719761	.	-	0	ID=g282.t1.cds;Parent=g282.t1
JADLZM010036284.1	AUGUSTUS	start_codon	719759	719761	.	-	0	Parent=g282.t1
# protein sequence = [LKTRSASLGAVRVGQVTRKLLSSLGDEENYAPAKEALEAPVQPSSPDEIMEEHRRHLEGPDPSSKLKENIGGQICL]
# Evidence for and against this transcript:
# % of transcript supported by hints (any source): 0
# CDS exons: 0/2
# CDS introns: 0/1
# 5'UTR exons and introns: 0/0
# 3'UTR exons and introns: 0/0
# hint groups fully obeyed: 2
#     RM:   2
# incompatible hint groups: 0
# end gene g282
###
#
# ----- prediction on sequence number 134 (length = 30260, name = JADLZM010036284.1:730819-761079) -----
#
# Predicted genes for sequence number 134 on both strands
# start gene g283
JADLZM010036284.1	AUGUSTUS	gene	730847	745899	1	-	.	ID=g283
JADLZM010036284.1	AUGUSTUS	transcript	730847	745899	.	-	.	ID=g283.t1;Parent=g283
JADLZM010036284.1	AUGUSTUS	stop_codon	730847	730849	.	-	0	Parent=g283.t1
JADLZM010036284.1	AUGUSTUS	CDS	730850	730854	.	-	2	ID=g283.t1.cds;Parent=g283.t1
JADLZM010036284.1	AUGUSTUS	CDS	730961	731584	.	-	2	ID=g283.t1.cds;Parent=g283.t1
JADLZM010036284.1	AUGUSTUS	CDS	731665	731733	.	-	2	ID=g283.t1.cds;Parent=g283.t1
JADLZM010036284.1	AUGUSTUS	CDS	745728	745899	.	-	0	ID=g283.t1.cds;Parent=g283.t1
JADLZM010036284.1	AUGUSTUS	start_codon	745897	745899	.	-	0	Parent=g283.t1
JADLZM010036284.1	AUGUSTUS	protein_match	730998	731584	1.67	-	2	ID=pp.g283.t1.fz_znf;Target=fz_znf 1 196;Target_start=80;
JADLZM010036284.1	AUGUSTUS	protein_match	731665	731665	1	-	0	ID=pp.g283.t1.fz_znf;Target=fz_znf 1 1;Target_start=80;
JADLZM010036284.1	AUGUSTUS	protein_match	731666	731733	1.22	-	2	ID=pp.g283.t1.fz_linker;Target=fz_linker 30 52;Target_start=28;
JADLZM010036284.1	AUGUSTUS	protein_match	745728	745815	1.27	-	0	ID=pp.g283.t1.fz_linker;Target=fz_linker 1 30;Target_start=28;
JADLZM010036284.1	AUGUSTUS	protein_match	745816	745899	5	-	0	ID=pp.g283.t1.fz_finz;Target=fz_finz 1 28;Target_start=0;
JADLZM010036284.1	AUGUSTUS	interblock_region	730847	730854	.	-	2	ID=pp.g283.t1.iBR3
JADLZM010036284.1	AUGUSTUS	interblock_region	730961	730997	.	-	0	ID=pp.g283.t1.iBR3
# protein sequence = [MAFITEEPEDVRIGEAFSLKQEDIEEQQTKMASITEESEDMRIEDFRVEHEDIETQSDLMALKEKSRELNETEEKNQT
# EKYLMALKEKSRELNETEEKNQTEKCHDDMAGEKSFSYSQTLNRETTQPKVQMRVHTEEIPSTCQHCGKSFSKKRSLTIHLRIHKHKPYTCKPCRKSF
# RLKESLKTHLRIHYGEKLFICFQCGKSFSKIRSLNSHMRIHTGGGPFTCKQCGKSFSKKNSLNSHMRIHTGGDPFPCKQCGKSFSKKNRLKSHMRIHT
# GGGPFPCNQCGKSFTT]
# sequence of block fz_znf       80 [YLMALKEKSRELNETEEKNQTEKCHDDMAGEKSFSYSQTLNRETTQPKVQMRVHTEEIPSTCQHCGKSFSKKRSLTIHLRIHKHKPYTCKPCRKSFRLKESLKTHLRIHYGEKLFICFQCGKSFSKIRSLNSHMRIHTGGGPFTCKQCGKSFSKKNSLNSHMRIHTGGDPFPCKQCGKSFSKKNRLKSHMRIHTGG] 276
# sequence of block fz_linker    28 [TKMASITEESEDMRIEDFRVEHEDIETQSDLMALKEKSRELNETEEKNQTEK] 80
# sequence of block fz_finz       0 [MAFITEEPEDVRIGEAFSLKQEDIEEQQ] 28
# Evidence for and against this transcript:
# % of transcript supported by hints (any source): 0
# CDS exons: 0/4
# CDS introns: 0/3
# 5'UTR exons and introns: 0/0
# 3'UTR exons and introns: 0/0
# hint groups fully obeyed: 66
#     RM:  66
# incompatible hint groups: 3
#     RM:   3
# end gene g283
###
#
# ----- prediction on sequence number 135 (length = 38663, name = JADLZM010036284.1:776353-815016) -----
#
# Predicted genes for sequence number 135 on both strands
# start gene g284
JADLZM010036284.1	AUGUSTUS	gene	778332	795723	1	-	.	ID=g284
JADLZM010036284.1	AUGUSTUS	transcript	778332	795723	.	-	.	ID=g284.t1;Parent=g284
JADLZM010036284.1	AUGUSTUS	stop_codon	778332	778334	.	-	0	Parent=g284.t1
JADLZM010036284.1	AUGUSTUS	CDS	778335	779287	.	-	2	ID=g284.t1.cds;Parent=g284.t1
JADLZM010036284.1	AUGUSTUS	CDS	791352	791420	.	-	2	ID=g284.t1.cds;Parent=g284.t1
JADLZM010036284.1	AUGUSTUS	CDS	795547	795557	.	-	1	ID=g284.t1.cds;Parent=g284.t1
JADLZM010036284.1	AUGUSTUS	CDS	795719	795723	.	-	0	ID=g284.t1.cds;Parent=g284.t1
JADLZM010036284.1	AUGUSTUS	start_codon	795721	795723	.	-	0	Parent=g284.t1
JADLZM010036284.1	AUGUSTUS	protein_match	778530	779117	6.7	-	0	ID=pp.g284.t1.fz_znf;Target=fz_znf 1 196;Target_start=85;
JADLZM010036284.1	AUGUSTUS	protein_match	779133	779287	1.98	-	2	ID=pp.g284.t1.fz_linker;Target=fz_linker 1 52;Target_start=28;
JADLZM010036284.1	AUGUSTUS	protein_match	791352	791352	1	-	0	ID=pp.g284.t1.fz_linker;Target=fz_linker 1 1;Target_start=28;
JADLZM010036284.1	AUGUSTUS	protein_match	791353	791420	8.9	-	2	ID=pp.g284.t1.fz_finz;Target=fz_finz 6 28;Target_start=0;
JADLZM010036284.1	AUGUSTUS	protein_match	795547	795557	0.939	-	1	ID=pp.g284.t1.fz_finz;Target=fz_finz 2 6;Target_start=0;
JADLZM010036284.1	AUGUSTUS	protein_match	795719	795723	39.1	-	0	ID=pp.g284.t1.fz_finz;Target=fz_finz 1 2;Target_start=0;
JADLZM010036284.1	AUGUSTUS	interblock_region	778332	778529	.	-	0	ID=pp.g284.t1.iBR3
JADLZM010036284.1	AUGUSTUS	interblock_region	779118	779132	.	-	0	ID=pp.g284.t1.iBR2
# protein sequence = [MRSFELESEDVKIEEAFRVKHEDTETQTELMALKEESQELNKMEEKDQYEKCHDFMVGVKSFSYSKTHKTETRNFEVQ
# MKVHTGESPFTCQHCGKGFSLKGNLNIHMKIHAGEKAFICSQCGKRFTQKNTLNSHMRVHTGETSYTCKLCGKSFTRKENLKIHMRKHNGEKPYTCKL
# CGKKFTRKETLKIHMRVHTGEKPYTCKLCGKSFTQKENLEIHMRIHTGEKPFTCKLCGKSFTRKENLKIHMRVHTGEKPFICCHCGKHFNQKKYLIAH
# MTIHTGEKPFVCDQCEKSFIYKAHLDLHMRIHSGENCFICHQCGKSFSQRANFENHMRIHTGEKPFTCQECG]
# sequence of block fz_znf       85 [SPFTCQHCGKGFSLKGNLNIHMKIHAGEKAFICSQCGKRFTQKNTLNSHMRVHTGETSYTCKLCGKSFTRKENLKIHMRKHNGEKPYTCKLCGKKFTRKETLKIHMRVHTGEKPYTCKLCGKSFTQKENLEIHMRIHTGEKPFTCKLCGKSFTRKENLKIHMRVHTGEKPFICCHCGKHFNQKKYLIAHMTIHTGE] 281
# sequence of block fz_linker    28 [ELMALKEESQELNKMEEKDQYEKCHDFMVGVKSFSYSKTHKTETRNFEVQMK] 80
# sequence of block fz_finz       0 [MRSFELESEDVKIEEAFRVKHEDTETQT] 28
# Evidence for and against this transcript:
# % of transcript supported by hints (any source): 0
# CDS exons: 0/4
# CDS introns: 0/3
# 5'UTR exons and introns: 0/0
# 3'UTR exons and introns: 0/0
# hint groups fully obeyed: 73
#     RM:  73
# incompatible hint groups: 0
# end gene g284
###
# start gene g285
JADLZM010036284.1	AUGUSTUS	gene	797643	800016	1	-	.	ID=g285
JADLZM010036284.1	AUGUSTUS	transcript	797643	800016	.	-	.	ID=g285.t1;Parent=g285
JADLZM010036284.1	AUGUSTUS	stop_codon	797643	797645	.	-	0	Parent=g285.t1
JADLZM010036284.1	AUGUSTUS	CDS	797646	798916	.	-	2	ID=g285.t1.cds;Parent=g285.t1
JADLZM010036284.1	AUGUSTUS	CDS	799172	799177	.	-	2	ID=g285.t1.cds;Parent=g285.t1
JADLZM010036284.1	AUGUSTUS	CDS	799938	800016	.	-	0	ID=g285.t1.cds;Parent=g285.t1
JADLZM010036284.1	AUGUSTUS	start_codon	800014	800016	.	-	0	Parent=g285.t1
JADLZM010036284.1	AUGUSTUS	protein_match	798087	798674	5.8	-	0	ID=pp.g285.t1.fz_znf;Target=fz_znf 1 196;Target_start=109;
JADLZM010036284.1	AUGUSTUS	protein_match	798762	798916	1.86	-	2	ID=pp.g285.t1.fz_linker;Target=fz_linker 1 52;Target_start=28;
JADLZM010036284.1	AUGUSTUS	protein_match	799172	799172	1	-	0	ID=pp.g285.t1.fz_linker;Target=fz_linker 1 1;Target_start=28;
JADLZM010036284.1	AUGUSTUS	protein_match	799173	799177	10.9	-	2	ID=pp.g285.t1.fz_finz;Target=fz_finz 27 28;Target_start=0;
JADLZM010036284.1	AUGUSTUS	protein_match	799938	800016	4.23	-	0	ID=pp.g285.t1.fz_finz;Target=fz_finz 1 27;Target_start=0;
JADLZM010036284.1	AUGUSTUS	interblock_region	797643	798086	.	-	0	ID=pp.g285.t1.iBR3
JADLZM010036284.1	AUGUSTUS	interblock_region	798675	798761	.	-	0	ID=pp.g285.t1.iBR2
# protein sequence = [MELIKEESEDVRIEEAFKHEDTEEQTGTKLMPLKEECQDLNKMEEKNQYEKSHDFMTGEKSFSFSQTHKTETRNLEVH
# TEEGHFSCQQCGKSFSRKQSLKIHLKIHSGEKPFICPQCGKSFTLKKTLSAHMSIHTGEKPYSCELCGNAFSRKESLNIHMRIHTGEKPYPCQQCGKS
# FSVKGNLKIHTRIHTGERPFICSQCGKSFSLNRHLEVHMQDHTGKRLFICSQCAKSFKQKKELDAHIKIHTGEKPYSCKLCGKSYKIKAILKIHMRVH
# TGEKPFVCDHCGKSFRYKESLNHHMRIHSGEDCFICHLCGTSFPDRNHLENHVKIHAGVKLFMCHHCGKSFKQRVNFENHMRVHTGAKPFSCTQCGRS
# FTVKGHFEYHMRLHTGEKPYTCPDCGKSFTNKGNLKTHIRVHTGEKPYKCPQCENSFTYHTELKRHLQTHSGEKLLFSSV]
# sequence of block fz_znf      109 [KPFICPQCGKSFTLKKTLSAHMSIHTGEKPYSCELCGNAFSRKESLNIHMRIHTGEKPYPCQQCGKSFSVKGNLKIHTRIHTGERPFICSQCGKSFSLNRHLEVHMQDHTGKRLFICSQCAKSFKQKKELDAHIKIHTGEKPYSCKLCGKSYKIKAILKIHMRVHTGEKPFVCDHCGKSFRYKESLNHHMRIHSGE] 305
# sequence of block fz_linker    28 [KLMPLKEECQDLNKMEEKNQYEKSHDFMTGEKSFSFSQTHKTETRNLEVHTE] 80
# sequence of block fz_finz       0 [MELIKEESEDVRIEEAFKHEDTEEQTGT] 28
# Evidence for and against this transcript:
# % of transcript supported by hints (any source): 0
# CDS exons: 0/3
# CDS introns: 0/2
# 5'UTR exons and introns: 0/0
# 3'UTR exons and introns: 0/0
# hint groups fully obeyed: 3
#     RM:   3
# incompatible hint groups: 1
#     RM:   1
# end gene g285
###
#
# ----- prediction on sequence number 136 (length = 16292, name = JADLZM010037621.1:0-16292) -----
#
# Predicted genes for sequence number 136 on both strands
# start gene g286
JADLZM010037621.1	AUGUSTUS	gene	1209	7353	1	+	.	ID=g286
JADLZM010037621.1	AUGUSTUS	transcript	1209	7353	.	+	.	ID=g286.t1;Parent=g286
JADLZM010037621.1	AUGUSTUS	start_codon	1209	1211	.	+	0	Parent=g286.t1
JADLZM010037621.1	AUGUSTUS	CDS	1209	1293	.	+	0	ID=g286.t1.cds;Parent=g286.t1
JADLZM010037621.1	AUGUSTUS	CDS	2189	2209	.	+	2	ID=g286.t1.cds;Parent=g286.t1
JADLZM010037621.1	AUGUSTUS	CDS	5907	6551	.	+	2	ID=g286.t1.cds;Parent=g286.t1
JADLZM010037621.1	AUGUSTUS	CDS	6641	7350	.	+	2	ID=g286.t1.cds;Parent=g286.t1
JADLZM010037621.1	AUGUSTUS	stop_codon	7351	7353	.	+	0	Parent=g286.t1
JADLZM010037621.1	AUGUSTUS	protein_match	1209	1292	7.52	+	0	ID=pp.g286.t1.fz_finz;Target=fz_finz 1 28;Target_start=0;
JADLZM010037621.1	AUGUSTUS	protein_match	1293	1293	1	+	0	ID=pp.g286.t1.fz_linker;Target=fz_linker 1 1;Target_start=28;
JADLZM010037621.1	AUGUSTUS	protein_match	2189	2209	1.01	+	1	ID=pp.g286.t1.fz_linker;Target=fz_linker 1 8;Target_start=27;
JADLZM010037621.1	AUGUSTUS	protein_match	5907	6040	1.69	+	2	ID=pp.g286.t1.fz_linker;Target=fz_linker 8 52;Target_start=28;
JADLZM010037621.1	AUGUSTUS	protein_match	6506	6551	9.18	+	0	ID=pp.g286.t1.fz_znf;Target=fz_znf 1 16;Target_start=235;
JADLZM010037621.1	AUGUSTUS	protein_match	6641	7182	6.72	+	2	ID=pp.g286.t1.fz_znf;Target=fz_znf 16 196;Target_start=235;
JADLZM010037621.1	AUGUSTUS	interblock_region	6041	6505	.	+	0	ID=pp.g286.t1.iBR2
JADLZM010037621.1	AUGUSTUS	interblock_region	7183	7353	.	+	0	ID=pp.g286.t1.iBR3
# protein sequence = [MAFIKEETEDFRIEEVFSLKQEDTEEQTVWIRRGRQQEVLNEIEEKDQYGNLHDFTTGEKSFRHSQTEKTSTRKTAQR
# SYFTFNQQGNLKVHTGENPFTCQHCGKSFTRKVSLDVHIRIHTGEKSYTCQQCGKSFTQKGSLNTHMRIHAGVKPYTCPECGKSFHQHINLKAHMRIH
# TGESPFTCHQCGQSFNHIISLNRHMRVHNGENPYTCQLCGESFAELVNLEAHMTIHNRESPFTCQQCGKSFAHKGSFNVHMRVHTGEKPYTCQQCGKS
# FSQKGSLNLHMTVHTGVKHYTCPECGKSFAHYGNLNVHMRVHTGEKPYTCQQCGKSFTRKVNLDMHISIHKGEKSYTCQQCGQSFKHKVSLNKHVRIH
# TREKPYTCQQCGESFAQRVNLKVHMRVHTEENPYTCLQCGESFAQLGNLKVHMRVHNGENPYTCQQCGKSFAQRVNLKAHMTIHNGESPFTCQQCGNS
# FAHKGTVSLRKEALTST]
# sequence of block fz_finz       0 [MAFIKEETEDFRIEEVFSLKQEDTEEQT] 28
# sequence of block fz_linker    28 [VWIRRGRQQEVLNEIEEKDQYGNLHDFTTGEKSFRHSQTEKTSTRKTAQRSY] 80
# sequence of block fz_znf      235 [SPFTCQQCGKSFAHKGSFNVHMRVHTGEKPYTCQQCGKSFSQKGSLNLHMTVHTGVKHYTCPECGKSFAHYGNLNVHMRVHTGEKPYTCQQCGKSFTRKVNLDMHISIHKGEKSYTCQQCGQSFKHKVSLNKHVRIHTREKPYTCQQCGESFAQRVNLKVHMRVHTEENPYTCLQCGESFAQLGNLKVHMRVHNGE] 431
# Evidence for and against this transcript:
# % of transcript supported by hints (any source): 0
# CDS exons: 0/4
# CDS introns: 0/3
# 5'UTR exons and introns: 0/0
# 3'UTR exons and introns: 0/0
# hint groups fully obeyed: 28
#     RM:  28
# incompatible hint groups: 1
#     RM:   1
# end gene g286
###
#
# ----- prediction on sequence number 137 (length = 30080, name = JADLZM010037814.1:130485-160565) -----
#
# Predicted genes for sequence number 137 on both strands
# start gene g287
JADLZM010037814.1	AUGUSTUS	gene	145485	154452	1	+	.	ID=g287
JADLZM010037814.1	AUGUSTUS	transcript	145485	154452	.	+	.	ID=g287.t1;Parent=g287
JADLZM010037814.1	AUGUSTUS	start_codon	145485	145487	.	+	0	Parent=g287.t1
JADLZM010037814.1	AUGUSTUS	CDS	145485	145566	.	+	0	ID=g287.t1.cds;Parent=g287.t1
JADLZM010037814.1	AUGUSTUS	CDS	145911	145916	.	+	2	ID=g287.t1.cds;Parent=g287.t1
JADLZM010037814.1	AUGUSTUS	CDS	153269	154449	.	+	2	ID=g287.t1.cds;Parent=g287.t1
JADLZM010037814.1	AUGUSTUS	stop_codon	154450	154452	.	+	0	Parent=g287.t1
JADLZM010037814.1	AUGUSTUS	protein_match	145485	145566	3.65	+	0	ID=pp.g287.t1.fz_finz;Target=fz_finz 1 28;Target_start=0;
JADLZM010037814.1	AUGUSTUS	protein_match	145911	145912	1	+	2	ID=pp.g287.t1.fz_finz;Target=fz_finz 28 28;Target_start=0;
JADLZM010037814.1	AUGUSTUS	protein_match	145913	145916	0.0524	+	0	ID=pp.g287.t1.fz_linker;Target=fz_linker 1 2;Target_start=28;
JADLZM010037814.1	AUGUSTUS	protein_match	153269	153420	1.69	+	2	ID=pp.g287.t1.fz_linker;Target=fz_linker 2 52;Target_start=28;
JADLZM010037814.1	AUGUSTUS	protein_match	153838	154425	6.53	+	0	ID=pp.g287.t1.fz_znf;Target=fz_znf 1 196;Target_start=219;
JADLZM010037814.1	AUGUSTUS	interblock_region	153421	153837	.	+	0	ID=pp.g287.t1.iBR2
JADLZM010037814.1	AUGUSTUS	interblock_region	154426	154452	.	+	0	ID=pp.g287.t1.iBR3
# protein sequence = [MAFVKEQSEDFRLEEVFSLKQDTEEQTGLEVALKKEKEVLHDIEEKDKYENLHDFTAGKKYFRCSQIEKISTRKKAQK
# TKQTRSDFTCLRSGKSYNQQGSLKVHIGETPFSCQHCGKSFPYKVSLDRHIKIHTGEKPCTYQQCGKSFRHQGNLSPHMRIHTGEKPCTHQQCGKSFR
# RQGNLSRHMRIHTGEKPCTHQQCGKSFRRQGNLSRHMRIHTGEKPYTGKQWGKSFTHKGSFDRHIRIHTGEKPFTCQQCGKSFAQHWNLKVHMRIHNG
# ESAFTCHHCGKSFSHQGSLSHHMRIHTGVKPYTCQQCGQSFTHKGSLNWHMTVHTGEKLYTCPRCGKSFHHHGNLNTHIRIHTGEKPYTCQQCGKSFT
# HKGSLNWHMRIHTEEKPWICQHCGKSFTFKVSLDRHIKIHTGEALDLPAVW]
# sequence of block fz_finz       0 [MAFVKEQSEDFRLEEVFSLKQDTEEQTG] 28
# sequence of block fz_linker    28 [LEVALKKEKEVLHDIEEKDKYENLHDFTAGKKYFRCSQIEKISTRKKAQKTK] 80
# sequence of block fz_znf      219 [KPYTGKQWGKSFTHKGSFDRHIRIHTGEKPFTCQQCGKSFAQHWNLKVHMRIHNGESAFTCHHCGKSFSHQGSLSHHMRIHTGVKPYTCQQCGQSFTHKGSLNWHMTVHTGEKLYTCPRCGKSFHHHGNLNTHIRIHTGEKPYTCQQCGKSFTHKGSLNWHMRIHTEEKPWICQHCGKSFTFKVSLDRHIKIHTGE] 415
# Evidence for and against this transcript:
# % of transcript supported by hints (any source): 0
# CDS exons: 0/3
# CDS introns: 0/2
# 5'UTR exons and introns: 0/0
# 3'UTR exons and introns: 0/0
# hint groups fully obeyed: 46
#     RM:  46
# incompatible hint groups: 4
#     RM:   4
# end gene g287
###
#
# ----- prediction on sequence number 138 (length = 80484, name = JADLZM010037899.1:1298893-1379377) -----
#
# Predicted genes for sequence number 138 on both strands
# start gene g288
JADLZM010037899.1	AUGUSTUS	gene	1299167	1311369	1	-	.	ID=g288
JADLZM010037899.1	AUGUSTUS	transcript	1299167	1311369	.	-	.	ID=g288.t1;Parent=g288
JADLZM010037899.1	AUGUSTUS	stop_codon	1299167	1299169	.	-	0	Parent=g288.t1
JADLZM010037899.1	AUGUSTUS	CDS	1299170	1299178	.	-	0	ID=g288.t1.cds;Parent=g288.t1
JADLZM010037899.1	AUGUSTUS	CDS	1299402	1299525	.	-	1	ID=g288.t1.cds;Parent=g288.t1
JADLZM010037899.1	AUGUSTUS	CDS	1300422	1300499	.	-	1	ID=g288.t1.cds;Parent=g288.t1
JADLZM010037899.1	AUGUSTUS	CDS	1300602	1300744	.	-	0	ID=g288.t1.cds;Parent=g288.t1
JADLZM010037899.1	AUGUSTUS	CDS	1311244	1311369	.	-	0	ID=g288.t1.cds;Parent=g288.t1
JADLZM010037899.1	AUGUSTUS	start_codon	1311367	1311369	.	-	0	Parent=g288.t1
# protein sequence = [MRSASYSASCSRLLKRIPAPLPTTLLPAQPVEEVTAHSIAENNEEVKPLIPDPNLDRKPTSGSERNADSLLSNRTDEQ
# ALLTTILQRTALNIIDVSAVDSQGMEQHEYMDRARQYSTKLEVLSRTLSQKKPVPLPSLTSQPHQVLAADLVPYADVQQIHA]
# Evidence for and against this transcript:
# % of transcript supported by hints (any source): 0
# CDS exons: 0/5
# CDS introns: 0/4
# 5'UTR exons and introns: 0/0
# 3'UTR exons and introns: 0/0
# hint groups fully obeyed: 82
#     RM:  82
# incompatible hint groups: 2
#     RM:   2
# end gene g288
###
# start gene g289
JADLZM010037899.1	AUGUSTUS	gene	1313893	1315135	1	+	.	ID=g289
JADLZM010037899.1	AUGUSTUS	transcript	1313893	1315135	.	+	.	ID=g289.t1;Parent=g289
JADLZM010037899.1	AUGUSTUS	start_codon	1313893	1313895	.	+	0	Parent=g289.t1
JADLZM010037899.1	AUGUSTUS	CDS	1313893	1313977	.	+	0	ID=g289.t1.cds;Parent=g289.t1
JADLZM010037899.1	AUGUSTUS	CDS	1314297	1315132	.	+	2	ID=g289.t1.cds;Parent=g289.t1
JADLZM010037899.1	AUGUSTUS	stop_codon	1315133	1315135	.	+	0	Parent=g289.t1
JADLZM010037899.1	AUGUSTUS	protein_match	1313893	1313976	5.53	+	0	ID=pp.g289.t1.fz_finz;Target=fz_finz 1 28;Target_start=0;
JADLZM010037899.1	AUGUSTUS	protein_match	1313977	1313977	1	+	0	ID=pp.g289.t1.fz_linker;Target=fz_linker 1 1;Target_start=28;
JADLZM010037899.1	AUGUSTUS	protein_match	1314297	1314451	1.41	+	2	ID=pp.g289.t1.fz_linker;Target=fz_linker 1 52;Target_start=28;
JADLZM010037899.1	AUGUSTUS	protein_match	1314458	1315045	3.83	+	0	ID=pp.g289.t1.fz_znf;Target=fz_znf 1 196;Target_start=82;
JADLZM010037899.1	AUGUSTUS	interblock_region	1314452	1314457	.	+	0	ID=pp.g289.t1.iBR2
JADLZM010037899.1	AUGUSTUS	interblock_region	1315046	1315135	.	+	0	ID=pp.g289.t1.iBR3
# protein sequence = [MEFVKEEIEDMRDPEPSRIKHEDTEEQTDWIEVKQQRHEVEEHCEIKTSRKKAKQLHTCSQCGKSFRDKENLKGHMRI
# HTGEKPYTCPQCGKSFADAANLRKHLLFHSEDKPFNCDQCGKKFISPSGLKSHMTVHSDEKPHVCSFCGKSFSWLISYKQHQKMHNEVKDHVCCECGK
# SFTRVCNLKRHQMIHTGEKPYKCSYCDKSFTQSGSLKAHLRLHTGEKPYHCIQCGKSFTAAAGLSYHLHIPSGEKPFSCDQCGQKFISSSCLKSHLTV
# HSDEKPHVCSYCGKSFSSLRSCKKHQKAHDKRS]
# sequence of block fz_finz       0 [MEFVKEEIEDMRDPEPSRIKHEDTEEQT] 28
# sequence of block fz_linker    28 [DWIEVKQQRHEVEEHCEIKTSRKKAKQLHTCSQCGKSFRDKENLKGHMRIHT] 80
# sequence of block fz_znf       82 [KPYTCPQCGKSFADAANLRKHLLFHSEDKPFNCDQCGKKFISPSGLKSHMTVHSDEKPHVCSFCGKSFSWLISYKQHQKMHNEVKDHVCCECGKSFTRVCNLKRHQMIHTGEKPYKCSYCDKSFTQSGSLKAHLRLHTGEKPYHCIQCGKSFTAAAGLSYHLHIPSGEKPFSCDQCGQKFISSSCLKSHLTVHSDE] 278
# Evidence for and against this transcript:
# % of transcript supported by hints (any source): 0
# CDS exons: 0/2
# CDS introns: 0/1
# 5'UTR exons and introns: 0/0
# 3'UTR exons and introns: 0/0
# hint groups fully obeyed: 2
#     RM:   2
# incompatible hint groups: 2
#     RM:   2
# end gene g289
###
# start gene g290
JADLZM010037899.1	AUGUSTUS	gene	1323648	1324624	1	+	.	ID=g290
JADLZM010037899.1	AUGUSTUS	transcript	1323648	1324624	.	+	.	ID=g290.t1;Parent=g290
JADLZM010037899.1	AUGUSTUS	start_codon	1323648	1323650	.	+	0	Parent=g290.t1
JADLZM010037899.1	AUGUSTUS	CDS	1323648	1323759	.	+	0	ID=g290.t1.cds;Parent=g290.t1
JADLZM010037899.1	AUGUSTUS	CDS	1323835	1323903	.	+	2	ID=g290.t1.cds;Parent=g290.t1
JADLZM010037899.1	AUGUSTUS	CDS	1323954	1324621	.	+	2	ID=g290.t1.cds;Parent=g290.t1
JADLZM010037899.1	AUGUSTUS	stop_codon	1324622	1324624	.	+	0	Parent=g290.t1
JADLZM010037899.1	AUGUSTUS	protein_match	1323648	1323731	4.55	+	0	ID=pp.g290.t1.fz_finz;Target=fz_finz 1 28;Target_start=0;
JADLZM010037899.1	AUGUSTUS	protein_match	1323732	1323759	0.927	+	0	ID=pp.g290.t1.fz_linker;Target=fz_linker 1 10;Target_start=28;
JADLZM010037899.1	AUGUSTUS	protein_match	1323835	1323903	0.971	+	1	ID=pp.g290.t1.fz_linker;Target=fz_linker 10 33;Target_start=27;
JADLZM010037899.1	AUGUSTUS	protein_match	1323954	1324012	1.18	+	2	ID=pp.g290.t1.fz_linker;Target=fz_linker 33 52;Target_start=28;
JADLZM010037899.1	AUGUSTUS	protein_match	1324028	1324615	4.03	+	0	ID=pp.g290.t1.fz_znf;Target=fz_znf 1 196;Target_start=85;
JADLZM010037899.1	AUGUSTUS	interblock_region	1324013	1324027	.	+	0	ID=pp.g290.t1.iBR2
JADLZM010037899.1	AUGUSTUS	interblock_region	1324616	1324624	.	+	0	ID=pp.g290.t1.iBR3
# protein sequence = [MEFIKEEIEDTSDREPSRIKHEDTEEQTGWCPFLIFHPLQNLIIDTQINMCPLFVSSIKIVKQQRHEVNEVDEHRKIK
# TSRKKSKQLHTCSQCGKSFRDKGVLKKHMRIHTGEKPYTCPQCGKSFIDASGLSYHLHVHSGEKPFSCDQCGQKFILSSGLKSHLAVHSDEKAHVCSY
# CGKSFSRLASYKQHQKTHNEVKDNVCYECGKCFTAAWNLKQHQMIHTGEKPYKCSYCDKSFTQSGNLKSHERVHTGEKPYFCTQCGKSFTVSANLETH
# IKKHCSVSE]
# sequence of block fz_finz       0 [MEFIKEEIEDTSDREPSRIKHEDTEEQT] 28
# sequence of block fz_linker    28 [GWCPFLIFHPLQNLIIDTQINMCPLFVSSIKIVKQQRHEVNEVDEHRKIKTS] 80
# sequence of block fz_znf       85 [QLHTCSQCGKSFRDKGVLKKHMRIHTGEKPYTCPQCGKSFIDASGLSYHLHVHSGEKPFSCDQCGQKFILSSGLKSHLAVHSDEKAHVCSYCGKSFSRLASYKQHQKTHNEVKDNVCYECGKCFTAAWNLKQHQMIHTGEKPYKCSYCDKSFTQSGNLKSHERVHTGEKPYFCTQCGKSFTVSANLETHIKKHCSV] 281
# Evidence for and against this transcript:
# % of transcript supported by hints (any source): 0
# CDS exons: 0/3
# CDS introns: 0/2
# 5'UTR exons and introns: 0/0
# 3'UTR exons and introns: 0/0
# hint groups fully obeyed: 2
#     RM:   2
# incompatible hint groups: 2
#     RM:   2
# end gene g290
###
# start gene g291
JADLZM010037899.1	AUGUSTUS	gene	1331671	1333146	1	+	.	ID=g291
JADLZM010037899.1	AUGUSTUS	transcript	1331671	1333146	.	+	.	ID=g291.t1;Parent=g291
JADLZM010037899.1	AUGUSTUS	start_codon	1331671	1331673	.	+	0	Parent=g291.t1
JADLZM010037899.1	AUGUSTUS	CDS	1331671	1331755	.	+	0	ID=g291.t1.cds;Parent=g291.t1
JADLZM010037899.1	AUGUSTUS	CDS	1331948	1333143	.	+	2	ID=g291.t1.cds;Parent=g291.t1
JADLZM010037899.1	AUGUSTUS	stop_codon	1333144	1333146	.	+	0	Parent=g291.t1
JADLZM010037899.1	AUGUSTUS	protein_match	1331671	1331754	4.55	+	0	ID=pp.g291.t1.fz_finz;Target=fz_finz 1 28;Target_start=0;
JADLZM010037899.1	AUGUSTUS	protein_match	1331755	1331755	1	+	0	ID=pp.g291.t1.fz_linker;Target=fz_linker 1 1;Target_start=28;
JADLZM010037899.1	AUGUSTUS	protein_match	1331948	1332102	1.44	+	2	ID=pp.g291.t1.fz_linker;Target=fz_linker 1 52;Target_start=28;
JADLZM010037899.1	AUGUSTUS	protein_match	1332373	1332960	4.03	+	0	ID=pp.g291.t1.fz_znf;Target=fz_znf 1 196;Target_start=170;
JADLZM010037899.1	AUGUSTUS	interblock_region	1332103	1332372	.	+	0	ID=pp.g291.t1.iBR2
JADLZM010037899.1	AUGUSTUS	interblock_region	1332961	1333146	.	+	0	ID=pp.g291.t1.iBR3
# protein sequence = [MEFIKEEIEDTSDREPSRIKHEDTEEQTDWIEVKQRRHEVNEVEEEHCEIKTSRKKAKQLHTCSQCGKSFRHKGVLKK
# HMRIHTGEKPHTCPQCGKSFTDASGLSYHLHVHSGEKPFNCDQCEKIFISPSGLKSHMKVHSDEKPHVCSYCGKSFSRLAHCKRHQKTHNEVRDNVCY
# ECGKSFTTAGDLKLHQRIHTGEKPYKCSYCDRSFTQSGNLKSHERVHTGEKPFSCDQCGKKFISPSGLNTHKKVHSDEKPHVCSFCGKDFSRLDSCKL
# HQKTHNNVRDHVCRECGKSFTTAAYLKQHQMIHIGEKPYKCSYCDKSFTQSGKLKVHERVHTGEKPYHCTQCGESFTAAASLSYHLHVHSGEKPFNCD
# QCGKKFISPSGLKSHMKVHSHEKPYVCSYCGKSFSWLASYKQHQKTHSEVKDHVL]
# sequence of block fz_finz       0 [MEFIKEEIEDTSDREPSRIKHEDTEEQT] 28
# sequence of block fz_linker    28 [DWIEVKQRRHEVNEVEEEHCEIKTSRKKAKQLHTCSQCGKSFRHKGVLKKHM] 80
# sequence of block fz_znf      170 [RDNVCYECGKSFTTAGDLKLHQRIHTGEKPYKCSYCDRSFTQSGNLKSHERVHTGEKPFSCDQCGKKFISPSGLNTHKKVHSDEKPHVCSFCGKDFSRLDSCKLHQKTHNNVRDHVCRECGKSFTTAAYLKQHQMIHIGEKPYKCSYCDKSFTQSGKLKVHERVHTGEKPYHCTQCGESFTAAASLSYHLHVHSGE] 366
# Evidence for and against this transcript:
# % of transcript supported by hints (any source): 0
# CDS exons: 0/2
# CDS introns: 0/1
# 5'UTR exons and introns: 0/0
# 3'UTR exons and introns: 0/0
# hint groups fully obeyed: 1
#     RM:   1
# incompatible hint groups: 3
#     RM:   3
# end gene g291
###
# start gene g292
JADLZM010037899.1	AUGUSTUS	gene	1346964	1353431	1	-	.	ID=g292
JADLZM010037899.1	AUGUSTUS	transcript	1346964	1353431	.	-	.	ID=g292.t1;Parent=g292
JADLZM010037899.1	AUGUSTUS	stop_codon	1346964	1346966	.	-	0	Parent=g292.t1
JADLZM010037899.1	AUGUSTUS	CDS	1346967	1346970	.	-	1	ID=g292.t1.cds;Parent=g292.t1
JADLZM010037899.1	AUGUSTUS	CDS	1352222	1352784	.	-	0	ID=g292.t1.cds;Parent=g292.t1
JADLZM010037899.1	AUGUSTUS	CDS	1352916	1353431	.	-	0	ID=g292.t1.cds;Parent=g292.t1
JADLZM010037899.1	AUGUSTUS	start_codon	1353429	1353431	.	-	0	Parent=g292.t1
# protein sequence = [LGVCFDSVEMRARLSRERSAAILSSLRHFRLGSSVHLKEFQRLLGLMASAAAVCHLGLLHMRPLQLWLKSRVPWTAWT
# FGRLRIAVSRGCIEALRPWHNPDLFSRGVPLGLVTSRVVVTTDASTRGWGAVCEGMPASGLWSEPQSRWHINRLELEAVFLALKDFRPQLEQRQSSAH
# PRSPEPRGGHAFEEGDSSRRVEVEPRVGSDDLDPLRESGGGSVRHERECALPAVLLPVSLPAGGGRSDIALASGQAVRVSSNQDIATGVMQDQGGGGF
# GDTHRPELAEPALVPGPDRAAGSAGLADPYQEGSAVSSERLGVAPEPGVMEPSCVAASGISEELNALHSRVLDTLSEARAPSTRRLN]
# Evidence for and against this transcript:
# % of transcript supported by hints (any source): 0
# CDS exons: 0/3
# CDS introns: 0/2
# 5'UTR exons and introns: 0/0
# 3'UTR exons and introns: 0/0
# hint groups fully obeyed: 35
#     RM:  35
# incompatible hint groups: 5
#     RM:   5
# end gene g292
###
# start gene g293
JADLZM010037899.1	AUGUSTUS	gene	1355681	1356921	1	+	.	ID=g293
JADLZM010037899.1	AUGUSTUS	transcript	1355681	1356921	.	+	.	ID=g293.t1;Parent=g293
JADLZM010037899.1	AUGUSTUS	start_codon	1355681	1355683	.	+	0	Parent=g293.t1
JADLZM010037899.1	AUGUSTUS	CDS	1355681	1355765	.	+	0	ID=g293.t1.cds;Parent=g293.t1
JADLZM010037899.1	AUGUSTUS	CDS	1355868	1356776	.	+	2	ID=g293.t1.cds;Parent=g293.t1
JADLZM010037899.1	AUGUSTUS	CDS	1356896	1356918	.	+	2	ID=g293.t1.cds;Parent=g293.t1
JADLZM010037899.1	AUGUSTUS	stop_codon	1356919	1356921	.	+	0	Parent=g293.t1
JADLZM010037899.1	AUGUSTUS	protein_match	1355681	1355764	5.53	+	0	ID=pp.g293.t1.fz_finz;Target=fz_finz 1 28;Target_start=0;
JADLZM010037899.1	AUGUSTUS	protein_match	1355765	1355765	1	+	0	ID=pp.g293.t1.fz_linker;Target=fz_linker 1 1;Target_start=28;
JADLZM010037899.1	AUGUSTUS	protein_match	1355868	1356022	1.31	+	2	ID=pp.g293.t1.fz_linker;Target=fz_linker 1 52;Target_start=28;
JADLZM010037899.1	AUGUSTUS	protein_match	1356110	1356697	3.98	+	0	ID=pp.g293.t1.fz_znf;Target=fz_znf 1 196;Target_start=109;
JADLZM010037899.1	AUGUSTUS	interblock_region	1356023	1356109	.	+	0	ID=pp.g293.t1.iBR2
JADLZM010037899.1	AUGUSTUS	interblock_region	1356698	1356776	.	+	0	ID=pp.g293.t1.iBR3
JADLZM010037899.1	AUGUSTUS	interblock_region	1356896	1356921	.	+	2	ID=pp.g293.t1.iBR3
# protein sequence = [MEFIKEEIEDMSDPEPSRIKHEDTEEQTDSTEIKQQRVKLKEVEEEKSRKKAKQLHTCSQCGKSFRKKENLNVHMQIH
# TGEKPYTCPQCGKSFTAAAGLRYHLHVHSGEKPFNCDQCGKKFISPSFLKQHQKVHSDEKPHACTLCGKTFINKGNLNVHMRVHTGKKLYTCPQCGKS
# FAAAAGLSYHLHIHSGEKPFNCDQCDKKFISSSGLKRHQKVHSDEKPHVCSYCGKSFSRLASCKLHQKTHNEVRDHMCFECGKSFTVAAVLARHQRSH
# TGEKPYKCSYCDKSFTESGSLKRHEGLHTGEKPYHCTQCGKRFIDASGLSYHLHIHSEFFKTELL]
# sequence of block fz_finz       0 [MEFIKEEIEDMSDPEPSRIKHEDTEEQT] 28
# sequence of block fz_linker    28 [DSTEIKQQRVKLKEVEEEKSRKKAKQLHTCSQCGKSFRKKENLNVHMQIHTG] 80
# sequence of block fz_znf      109 [KPFNCDQCGKKFISPSFLKQHQKVHSDEKPHACTLCGKTFINKGNLNVHMRVHTGKKLYTCPQCGKSFAAAAGLSYHLHIHSGEKPFNCDQCDKKFISSSGLKRHQKVHSDEKPHVCSYCGKSFSRLASCKLHQKTHNEVRDHMCFECGKSFTVAAVLARHQRSHTGEKPYKCSYCDKSFTESGSLKRHEGLHTGE] 305
# Evidence for and against this transcript:
# % of transcript supported by hints (any source): 0
# CDS exons: 0/3
# CDS introns: 0/2
# 5'UTR exons and introns: 0/0
# 3'UTR exons and introns: 0/0
# hint groups fully obeyed: 0
# incompatible hint groups: 3
#     RM:   3
# end gene g293
###
# start gene g294
JADLZM010037899.1	AUGUSTUS	gene	1364294	1365487	1	+	.	ID=g294
JADLZM010037899.1	AUGUSTUS	transcript	1364294	1365487	.	+	.	ID=g294.t1;Parent=g294
JADLZM010037899.1	AUGUSTUS	start_codon	1364294	1364296	.	+	0	Parent=g294.t1
JADLZM010037899.1	AUGUSTUS	CDS	1364294	1364378	.	+	0	ID=g294.t1.cds;Parent=g294.t1
JADLZM010037899.1	AUGUSTUS	CDS	1364481	1364526	.	+	2	ID=g294.t1.cds;Parent=g294.t1
JADLZM010037899.1	AUGUSTUS	CDS	1364689	1365484	.	+	1	ID=g294.t1.cds;Parent=g294.t1
JADLZM010037899.1	AUGUSTUS	stop_codon	1365485	1365487	.	+	0	Parent=g294.t1
JADLZM010037899.1	AUGUSTUS	protein_match	1364294	1364377	4.9	+	0	ID=pp.g294.t1.fz_finz;Target=fz_finz 1 28;Target_start=0;
JADLZM010037899.1	AUGUSTUS	protein_match	1364378	1364378	1	+	0	ID=pp.g294.t1.fz_linker;Target=fz_linker 1 1;Target_start=28;
JADLZM010037899.1	AUGUSTUS	protein_match	1364481	1364526	1.23	+	1	ID=pp.g294.t1.fz_linker;Target=fz_linker 1 16;Target_start=27;
JADLZM010037899.1	AUGUSTUS	protein_match	1364689	1364797	1.37	+	1	ID=pp.g294.t1.fz_linker;Target=fz_linker 16 52;Target_start=28;
JADLZM010037899.1	AUGUSTUS	protein_match	1364807	1365394	4.37	+	0	ID=pp.g294.t1.fz_znf;Target=fz_znf 1 196;Target_start=83;
JADLZM010037899.1	AUGUSTUS	interblock_region	1364798	1364806	.	+	0	ID=pp.g294.t1.iBR2
JADLZM010037899.1	AUGUSTUS	interblock_region	1365395	1365487	.	+	0	ID=pp.g294.t1.iBR3
# protein sequence = [MEFIKEEIEDTSDPEPSRIKHEDTEEQTDSTEVKQQRMKLKEEDVKKHKKTHSDEKPYLCSFCGKGFSRLDNCKQHQK
# THIEVRDHVCCECGKSFTAAAFLKQHQRIHTGEKSYKCSFCDKCFTQSGSLKRHERLHTGEKPYHCTQCGESFKHSSGLRNHLHIHSGEKPFSCDQCG
# KKFISSSTLKKHLTVHSGEKPHVCSYCGKSFKSLHSCKLHQKTHDEVGDHVCCECGKSFTKAYHLKRHQMIHTGEKPYKCSYCGKSFIQSVNLKAHER
# VHTGEKPYHCIQCGKSFTQSTTLVTHVKKHCSVSE]
# sequence of block fz_finz       0 [MEFIKEEIEDTSDPEPSRIKHEDTEEQT] 28
# sequence of block fz_linker    28 [DSTEVKQQRMKLKEEDVKKHKKTHSDEKPYLCSFCGKGFSRLDNCKQHQKTH] 80
# sequence of block fz_znf       83 [RDHVCCECGKSFTAAAFLKQHQRIHTGEKSYKCSFCDKCFTQSGSLKRHERLHTGEKPYHCTQCGESFKHSSGLRNHLHIHSGEKPFSCDQCGKKFISSSTLKKHLTVHSGEKPHVCSYCGKSFKSLHSCKLHQKTHDEVGDHVCCECGKSFTKAYHLKRHQMIHTGEKPYKCSYCGKSFIQSVNLKAHERVHTGE] 279
# Evidence for and against this transcript:
# % of transcript supported by hints (any source): 0
# CDS exons: 0/3
# CDS introns: 0/2
# 5'UTR exons and introns: 0/0
# 3'UTR exons and introns: 0/0
# hint groups fully obeyed: 1
#     RM:   1
# incompatible hint groups: 2
#     RM:   2
# end gene g294
###
# start gene g295
JADLZM010037899.1	AUGUSTUS	gene	1366802	1375663	1	+	.	ID=g295
JADLZM010037899.1	AUGUSTUS	transcript	1366802	1375663	.	+	.	ID=g295.t1;Parent=g295
JADLZM010037899.1	AUGUSTUS	start_codon	1366802	1366804	.	+	0	Parent=g295.t1
JADLZM010037899.1	AUGUSTUS	CDS	1366802	1366824	.	+	0	ID=g295.t1.cds;Parent=g295.t1
JADLZM010037899.1	AUGUSTUS	CDS	1372096	1372110	.	+	1	ID=g295.t1.cds;Parent=g295.t1
JADLZM010037899.1	AUGUSTUS	CDS	1372582	1372607	.	+	1	ID=g295.t1.cds;Parent=g295.t1
JADLZM010037899.1	AUGUSTUS	CDS	1373752	1373825	.	+	2	ID=g295.t1.cds;Parent=g295.t1
JADLZM010037899.1	AUGUSTUS	CDS	1373877	1373940	.	+	0	ID=g295.t1.cds;Parent=g295.t1
JADLZM010037899.1	AUGUSTUS	CDS	1374660	1375007	.	+	2	ID=g295.t1.cds;Parent=g295.t1
JADLZM010037899.1	AUGUSTUS	CDS	1375179	1375252	.	+	2	ID=g295.t1.cds;Parent=g295.t1
JADLZM010037899.1	AUGUSTUS	CDS	1375430	1375660	.	+	0	ID=g295.t1.cds;Parent=g295.t1
JADLZM010037899.1	AUGUSTUS	stop_codon	1375661	1375663	.	+	0	Parent=g295.t1
JADLZM010037899.1	AUGUSTUS	protein_match	1366802	1366824	1.95	+	0	ID=pp.g295.t1.fz_finz;Target=fz_finz 1 8;Target_start=0;
JADLZM010037899.1	AUGUSTUS	protein_match	1372096	1372110	1.12	+	0	ID=pp.g295.t1.fz_finz;Target=fz_finz 9 13;Target_start=0;
JADLZM010037899.1	AUGUSTUS	protein_match	1372582	1372607	1.37	+	0	ID=pp.g295.t1.fz_finz;Target=fz_finz 14 22;Target_start=0;
JADLZM010037899.1	AUGUSTUS	protein_match	1373752	1373771	1.16	+	2	ID=pp.g295.t1.fz_finz;Target=fz_finz 22 28;Target_start=0;
JADLZM010037899.1	AUGUSTUS	protein_match	1373772	1373825	1.1	+	0	ID=pp.g295.t1.fz_linker;Target=fz_linker 1 18;Target_start=28;
JADLZM010037899.1	AUGUSTUS	protein_match	1373877	1373940	1.11	+	2	ID=pp.g295.t1.fz_linker;Target=fz_linker 19 40;Target_start=27;
JADLZM010037899.1	AUGUSTUS	protein_match	1374660	1374697	1.08	+	2	ID=pp.g295.t1.fz_linker;Target=fz_linker 40 52;Target_start=28;
JADLZM010037899.1	AUGUSTUS	protein_match	1374716	1375007	2.8	+	0	ID=pp.g295.t1.fz_znf;Target=fz_znf 1 98;Target_start=86;
JADLZM010037899.1	AUGUSTUS	protein_match	1375179	1375252	4.22	+	1	ID=pp.g295.t1.fz_znf;Target=fz_znf 98 123;Target_start=85;
JADLZM010037899.1	AUGUSTUS	protein_match	1375430	1375651	4.61	+	0	ID=pp.g295.t1.fz_znf;Target=fz_znf 123 196;Target_start=86;
JADLZM010037899.1	AUGUSTUS	interblock_region	1374698	1374715	.	+	0	ID=pp.g295.t1.iBR2
JADLZM010037899.1	AUGUSTUS	interblock_region	1375652	1375663	.	+	0	ID=pp.g295.t1.iBR3
# protein sequence = [MSFVKINADTIKFESAFTAECNGSQNHTVIVEKGPNTQKCWKTKEFDKQGTHEQPSLNKKNTAVDHSDLMDVKEENQE
# PNGVEWSEKPQSLLNGEETFKEKNVSRSRTQRAKARKSLKCHQCEKRFTRQENLEYHLKTHTGEKPYTCHDCGKSFILNKHLKCHIRIHTGEKPYECD
# QCGRGFAKKQHLAKHIRMHIGQKSYTCTECGKSFTDRQNLKRHLRVHSGERPYTCPHCENSFTQKVHLDRHTMLHTGEKPYRCPQCEKSFVEASALIR
# HLQIHTGEKPY]
# sequence of block fz_finz       0 [MSFVKINADTIKFESAFTAECNGSQNHT] 28
# sequence of block fz_linker    28 [VIVEKGPNTQKCWKTKEFDKQGTHEQPSLNKKNTAVDHSDLMDVKEENQEPN] 80
# sequence of block fz_znf       86 [KPQSLLNGEETFKEKNVSRSRTQRAKARKSLKCHQCEKRFTRQENLEYHLKTHTGEKPYTCHDCGKSFILNKHLKCHIRIHTGEKPYECDQCGRGFAKKQHLAKHIRMHIGQKSYTCTECGKSFTDRQNLKRHLRVHSGERPYTCPHCENSFTQKVHLDRHTMLHTGEKPYRCPQCEKSFVEASALIRHLQIHTGE] 282
# Evidence for and against this transcript:
# % of transcript supported by hints (any source): 0
# CDS exons: 0/8
# CDS introns: 0/7
# 5'UTR exons and introns: 0/0
# 3'UTR exons and introns: 0/0
# hint groups fully obeyed: 27
#     RM:  27
# incompatible hint groups: 6
#     RM:   6
# end gene g295
###
# start gene g296
JADLZM010037899.1	AUGUSTUS	gene	1377300	1378727	1	+	.	ID=g296
JADLZM010037899.1	AUGUSTUS	transcript	1377300	1378727	.	+	.	ID=g296.t1;Parent=g296
JADLZM010037899.1	AUGUSTUS	start_codon	1377300	1377302	.	+	0	Parent=g296.t1
JADLZM010037899.1	AUGUSTUS	CDS	1377300	1377384	.	+	0	ID=g296.t1.cds;Parent=g296.t1
JADLZM010037899.1	AUGUSTUS	CDS	1377622	1378724	.	+	2	ID=g296.t1.cds;Parent=g296.t1
JADLZM010037899.1	AUGUSTUS	stop_codon	1378725	1378727	.	+	0	Parent=g296.t1
JADLZM010037899.1	AUGUSTUS	protein_match	1377300	1377383	3.5	+	0	ID=pp.g296.t1.fz_finz;Target=fz_finz 1 28;Target_start=0;
JADLZM010037899.1	AUGUSTUS	protein_match	1377384	1377384	1	+	0	ID=pp.g296.t1.fz_linker;Target=fz_linker 1 1;Target_start=28;
JADLZM010037899.1	AUGUSTUS	protein_match	1377622	1377776	1.25	+	2	ID=pp.g296.t1.fz_linker;Target=fz_linker 1 52;Target_start=28;
JADLZM010037899.1	AUGUSTUS	protein_match	1378047	1378634	4.17	+	0	ID=pp.g296.t1.fz_znf;Target=fz_znf 1 196;Target_start=170;
JADLZM010037899.1	AUGUSTUS	interblock_region	1377777	1378046	.	+	0	ID=pp.g296.t1.iBR2
JADLZM010037899.1	AUGUSTUS	interblock_region	1378635	1378727	.	+	0	ID=pp.g296.t1.iBR3
# protein sequence = [MEFVKVELDDMSDPEPCIIKHEDTEEQTDWMEVNQQVHELNEAEDERCTFQAQRTKAKQLHNCSQCGKSFTHKGNLNT
# HARMHTGEKPYTCHQCAKSFTRSSGLSKHLLCHSGVKPFSCDQCGKHFISSSKLKTHQKVHSDERPYECSLCGKSFSRLDSCKQHQKTHSEVRDHVCC
# ECGKSFTTASQLKQHQRIHTGEKPYKCSYCDRTFTLSGNLKAHERVHTGEKPYHCIQCGEGFISTKNLSYHLHIHSGERPFSCDQCGKKFKSASNLKC
# HMNVHTDEKPHLCSLCGKSFSRLNSCKMHQKMHDDVKEYVCLDCGKSFTAVGQLKRHKRVHTGEKPYKCSYCDKSFTVSGNLKAHERVHTGEKPYFCT
# QCGKSFTQSKTVAIHMEKHCSVSE]
# sequence of block fz_finz       0 [MEFVKVELDDMSDPEPCIIKHEDTEEQT] 28
# sequence of block fz_linker    28 [DWMEVNQQVHELNEAEDERCTFQAQRTKAKQLHNCSQCGKSFTHKGNLNTHA] 80
# sequence of block fz_znf      170 [RDHVCCECGKSFTTASQLKQHQRIHTGEKPYKCSYCDRTFTLSGNLKAHERVHTGEKPYHCIQCGEGFISTKNLSYHLHIHSGERPFSCDQCGKKFKSASNLKCHMNVHTDEKPHLCSLCGKSFSRLNSCKMHQKMHDDVKEYVCLDCGKSFTAVGQLKRHKRVHTGEKPYKCSYCDKSFTVSGNLKAHERVHTGE] 366
# Evidence for and against this transcript:
# % of transcript supported by hints (any source): 0
# CDS exons: 0/2
# CDS introns: 0/1
# 5'UTR exons and introns: 0/0
# 3'UTR exons and introns: 0/0
# hint groups fully obeyed: 2
#     RM:   2
# incompatible hint groups: 3
#     RM:   3
# end gene g296
###
#
# ----- prediction on sequence number 139 (length = 73641, name = JADLZM010037899.1:1381706-1455347) -----
#
# Predicted genes for sequence number 139 on both strands
# start gene g297
JADLZM010037899.1	AUGUSTUS	gene	1382267	1384059	1	+	.	ID=g297
JADLZM010037899.1	AUGUSTUS	transcript	1382267	1384059	.	+	.	ID=g297.t1;Parent=g297
JADLZM010037899.1	AUGUSTUS	start_codon	1382267	1382269	.	+	0	Parent=g297.t1
JADLZM010037899.1	AUGUSTUS	CDS	1382267	1382351	.	+	0	ID=g297.t1.cds;Parent=g297.t1
JADLZM010037899.1	AUGUSTUS	CDS	1382903	1383511	.	+	2	ID=g297.t1.cds;Parent=g297.t1
JADLZM010037899.1	AUGUSTUS	CDS	1383648	1383658	.	+	2	ID=g297.t1.cds;Parent=g297.t1
JADLZM010037899.1	AUGUSTUS	CDS	1383826	1384056	.	+	0	ID=g297.t1.cds;Parent=g297.t1
JADLZM010037899.1	AUGUSTUS	stop_codon	1384057	1384059	.	+	0	Parent=g297.t1
JADLZM010037899.1	AUGUSTUS	protein_match	1382267	1382350	2.91	+	0	ID=pp.g297.t1.fz_finz;Target=fz_finz 1 28;Target_start=0;
JADLZM010037899.1	AUGUSTUS	protein_match	1382351	1382351	1	+	0	ID=pp.g297.t1.fz_linker;Target=fz_linker 1 1;Target_start=28;
JADLZM010037899.1	AUGUSTUS	protein_match	1382903	1383057	1.2	+	2	ID=pp.g297.t1.fz_linker;Target=fz_linker 1 52;Target_start=28;
JADLZM010037899.1	AUGUSTUS	protein_match	1383061	1383511	4.17	+	0	ID=pp.g297.t1.fz_znf;Target=fz_znf 1 151;Target_start=81;
JADLZM010037899.1	AUGUSTUS	protein_match	1383648	1383658	1.28	+	1	ID=pp.g297.t1.fz_znf;Target=fz_znf 151 155;Target_start=80;
JADLZM010037899.1	AUGUSTUS	protein_match	1383826	1383951	5.56	+	0	ID=pp.g297.t1.fz_znf;Target=fz_znf 155 196;Target_start=81;
JADLZM010037899.1	AUGUSTUS	interblock_region	1383058	1383060	.	+	0	ID=pp.g297.t1.iBR2
JADLZM010037899.1	AUGUSTUS	interblock_region	1383952	1384059	.	+	0	ID=pp.g297.t1.iBR3
# protein sequence = [MERIKEENEDVSDPELCTIKYEDTEDQKDLMEVMVQTQEDVKRKFRIKRTKAKKRLICSQCGKSFGHKKYLESHIRIH
# TGEKLYSCPQCGKSFTGPSALSYHLRVHSGEKPFSCDQCGKTFISSSNLKTHLKVHSDEKPHLCSLCGRSFSRLDSYKQHRKMHNYVRDHLCFECGKS
# FTTAAHLEQHQRVHTGEKPYKCSYCDKSFSHSGNLKTHERVHTGERLFHCTQCGEIFHDSEHLKTHERVHTGEKPYKCSYCDKSFSESGNLKKHERVH
# TGEKPYHCTQCGRSFTQSTTLVTHVKKHCSVKKCYPQI]
# sequence of block fz_finz       0 [MERIKEENEDVSDPELCTIKYEDTEDQK] 28
# sequence of block fz_linker    28 [DLMEVMVQTQEDVKRKFRIKRTKAKKRLICSQCGKSFGHKKYLESHIRIHTG] 80
# sequence of block fz_znf       81 [KLYSCPQCGKSFTGPSALSYHLRVHSGEKPFSCDQCGKTFISSSNLKTHLKVHSDEKPHLCSLCGRSFSRLDSYKQHRKMHNYVRDHLCFECGKSFTTAAHLEQHQRVHTGEKPYKCSYCDKSFSHSGNLKTHERVHTGERLFHCTQCGEIFHDSEHLKTHERVHTGEKPYKCSYCDKSFSESGNLKKHERVHTGE] 277
# Evidence for and against this transcript:
# % of transcript supported by hints (any source): 0
# CDS exons: 0/4
# CDS introns: 0/3
# 5'UTR exons and introns: 0/0
# 3'UTR exons and introns: 0/0
# hint groups fully obeyed: 2
#     RM:   2
# incompatible hint groups: 1
#     RM:   1
# end gene g297
###
# start gene g298
JADLZM010037899.1	AUGUSTUS	gene	1386671	1390776	1	+	.	ID=g298
JADLZM010037899.1	AUGUSTUS	transcript	1386671	1390776	.	+	.	ID=g298.t1;Parent=g298
JADLZM010037899.1	AUGUSTUS	start_codon	1386671	1386673	.	+	0	Parent=g298.t1
JADLZM010037899.1	AUGUSTUS	CDS	1386671	1386685	.	+	0	ID=g298.t1.cds;Parent=g298.t1
JADLZM010037899.1	AUGUSTUS	CDS	1388088	1388157	.	+	0	ID=g298.t1.cds;Parent=g298.t1
JADLZM010037899.1	AUGUSTUS	CDS	1389926	1390773	.	+	2	ID=g298.t1.cds;Parent=g298.t1
JADLZM010037899.1	AUGUSTUS	stop_codon	1390774	1390776	.	+	0	Parent=g298.t1
JADLZM010037899.1	AUGUSTUS	protein_match	1386671	1386685	2.46	+	0	ID=pp.g298.t1.fz_finz;Target=fz_finz 1 5;Target_start=0;
JADLZM010037899.1	AUGUSTUS	protein_match	1388088	1388156	1.52	+	0	ID=pp.g298.t1.fz_finz;Target=fz_finz 6 28;Target_start=0;
JADLZM010037899.1	AUGUSTUS	protein_match	1388157	1388157	1	+	0	ID=pp.g298.t1.fz_linker;Target=fz_linker 1 1;Target_start=28;
JADLZM010037899.1	AUGUSTUS	protein_match	1389926	1390080	1.34	+	2	ID=pp.g298.t1.fz_linker;Target=fz_linker 1 52;Target_start=28;
JADLZM010037899.1	AUGUSTUS	protein_match	1390096	1390683	4.12	+	0	ID=pp.g298.t1.fz_znf;Target=fz_znf 1 196;Target_start=85;
JADLZM010037899.1	AUGUSTUS	interblock_region	1390081	1390095	.	+	0	ID=pp.g298.t1.iBR2
JADLZM010037899.1	AUGUSTUS	interblock_region	1390684	1390776	.	+	0	ID=pp.g298.t1.iBR3
# protein sequence = [MRFIASRLTTFSDPEPSRIKHEDTEKQTDQKEVKEQREELTEGEEEHSDFRTRRLKTKKVHTCSHSADCSLMEDCKQH
# QKTHDDVRDHVCCECGKSFKKAACLKRHQRVHTGEKPYKCSYCDKSFTQSGDRKRHERVHTEEKPYHCTQCGKSYRYKSGLNFHLLIHSEEKPFTYDQ
# CGTDFKSSVHLKNHMKIHTNERPFPCSFCGKSFARLDHCKRHQKKHTSEKDHVCRECGKRFTRADNLKLHQILHTGEKPYKCSYCDKSFNQLGSLKAH
# ERIHTGEKPYYCPPCEKSFRCLKSLKNHLKKCLTSSQ]
# sequence of block fz_finz       0 [MRFIASRLTTFSDPEPSRIKHEDTEKQT] 28
# sequence of block fz_linker    28 [DQKEVKEQREELTEGEEEHSDFRTRRLKTKKVHTCSHSADCSLMEDCKQHQK] 80
# sequence of block fz_znf       85 [RDHVCCECGKSFKKAACLKRHQRVHTGEKPYKCSYCDKSFTQSGDRKRHERVHTEEKPYHCTQCGKSYRYKSGLNFHLLIHSEEKPFTYDQCGTDFKSSVHLKNHMKIHTNERPFPCSFCGKSFARLDHCKRHQKKHTSEKDHVCRECGKRFTRADNLKLHQILHTGEKPYKCSYCDKSFNQLGSLKAHERIHTGE] 281
# Evidence for and against this transcript:
# % of transcript supported by hints (any source): 0
# CDS exons: 0/3
# CDS introns: 0/2
# 5'UTR exons and introns: 0/0
# 3'UTR exons and introns: 0/0
# hint groups fully obeyed: 17
#     RM:  17
# incompatible hint groups: 2
#     RM:   2
# end gene g298
###
# start gene g299
JADLZM010037899.1	AUGUSTUS	gene	1395570	1396789	1	-	.	ID=g299
JADLZM010037899.1	AUGUSTUS	transcript	1395570	1396789	.	-	.	ID=g299.t1;Parent=g299
JADLZM010037899.1	AUGUSTUS	stop_codon	1395570	1395572	.	-	0	Parent=g299.t1
JADLZM010037899.1	AUGUSTUS	CDS	1395573	1396477	.	-	2	ID=g299.t1.cds;Parent=g299.t1
JADLZM010037899.1	AUGUSTUS	CDS	1396705	1396789	.	-	0	ID=g299.t1.cds;Parent=g299.t1
JADLZM010037899.1	AUGUSTUS	start_codon	1396787	1396789	.	-	0	Parent=g299.t1
JADLZM010037899.1	AUGUSTUS	protein_match	1395660	1396247	4.47	-	0	ID=pp.g299.t1.fz_znf;Target=fz_znf 1 196;Target_start=105;
JADLZM010037899.1	AUGUSTUS	protein_match	1396323	1396477	1.52	-	2	ID=pp.g299.t1.fz_linker;Target=fz_linker 1 52;Target_start=28;
JADLZM010037899.1	AUGUSTUS	protein_match	1396705	1396705	1	-	0	ID=pp.g299.t1.fz_linker;Target=fz_linker 1 1;Target_start=28;
JADLZM010037899.1	AUGUSTUS	protein_match	1396706	1396789	4.92	-	0	ID=pp.g299.t1.fz_finz;Target=fz_finz 1 28;Target_start=0;
JADLZM010037899.1	AUGUSTUS	interblock_region	1395570	1395659	.	-	0	ID=pp.g299.t1.iBR3
JADLZM010037899.1	AUGUSTUS	interblock_region	1396248	1396322	.	-	0	ID=pp.g299.t1.iBR2
# protein sequence = [MEFIKEEIEDMSDPEPSRIKHEDTEKQTDRMEIKEQRQELNEEQRTKAKKLHTCSQCGKSFRHKGILKRHKRIHTGEK
# PCTCPQCGKSFSQLDTYKQHQKTHDEVKDHMCLDCGKSFTKVTSLKLHQRIHTGEKPHKCSYCDKSFTQAGTMKIHERVHTGEKPYHCTQCGESFRYR
# SDLNFHLLVHTGERPFTCDQCGTDFKLAIHLKNHKKIHTNERPYACSFCGKSFARLDHCKRHQKKHTGEKDHVCRECGKSFTRADNLQQHQRIHTGEK
# PYKCSYCDKSFTQSGDLKFHEQVHTGEKPYYCPPCEKSFRQLKSLKKHMKTCESSQ]
# sequence of block fz_znf      105 [KDHMCLDCGKSFTKVTSLKLHQRIHTGEKPHKCSYCDKSFTQAGTMKIHERVHTGEKPYHCTQCGESFRYRSDLNFHLLVHTGERPFTCDQCGTDFKLAIHLKNHKKIHTNERPYACSFCGKSFARLDHCKRHQKKHTGEKDHVCRECGKSFTRADNLQQHQRIHTGEKPYKCSYCDKSFTQSGDLKFHEQVHTGE] 301
# sequence of block fz_linker    28 [DRMEIKEQRQELNEEQRTKAKKLHTCSQCGKSFRHKGILKRHKRIHTGEKPC] 80
# sequence of block fz_finz       0 [MEFIKEEIEDMSDPEPSRIKHEDTEKQT] 28
# Evidence for and against this transcript:
# % of transcript supported by hints (any source): 0
# CDS exons: 0/2
# CDS introns: 0/1
# 5'UTR exons and introns: 0/0
# 3'UTR exons and introns: 0/0
# hint groups fully obeyed: 0
# incompatible hint groups: 1
#     RM:   1
# end gene g299
###
# start gene g300
JADLZM010037899.1	AUGUSTUS	gene	1396919	1400905	1	-	.	ID=g300
JADLZM010037899.1	AUGUSTUS	transcript	1396919	1400905	.	-	.	ID=g300.t1;Parent=g300
JADLZM010037899.1	AUGUSTUS	stop_codon	1396919	1396921	.	-	0	Parent=g300.t1
JADLZM010037899.1	AUGUSTUS	CDS	1396922	1396948	.	-	0	ID=g300.t1.cds;Parent=g300.t1
JADLZM010037899.1	AUGUSTUS	CDS	1399578	1400587	.	-	2	ID=g300.t1.cds;Parent=g300.t1
JADLZM010037899.1	AUGUSTUS	CDS	1400821	1400905	.	-	0	ID=g300.t1.cds;Parent=g300.t1
JADLZM010037899.1	AUGUSTUS	start_codon	1400903	1400905	.	-	0	Parent=g300.t1
JADLZM010037899.1	AUGUSTUS	protein_match	1399659	1400246	4.78	-	0	ID=pp.g300.t1.fz_znf;Target=fz_znf 1 196;Target_start=142;
JADLZM010037899.1	AUGUSTUS	protein_match	1400433	1400587	1.55	-	2	ID=pp.g300.t1.fz_linker;Target=fz_linker 1 52;Target_start=28;
JADLZM010037899.1	AUGUSTUS	protein_match	1400821	1400821	1	-	0	ID=pp.g300.t1.fz_linker;Target=fz_linker 1 1;Target_start=28;
JADLZM010037899.1	AUGUSTUS	protein_match	1400822	1400905	4.1	-	0	ID=pp.g300.t1.fz_finz;Target=fz_finz 1 28;Target_start=0;
JADLZM010037899.1	AUGUSTUS	interblock_region	1396919	1396948	.	-	0	ID=pp.g300.t1.iBR3
JADLZM010037899.1	AUGUSTUS	interblock_region	1399578	1399658	.	-	0	ID=pp.g300.t1.iBR3
JADLZM010037899.1	AUGUSTUS	interblock_region	1400247	1400432	.	-	0	ID=pp.g300.t1.iBR2
# protein sequence = [MEFIKEEIEDTSDPEPSRIKHEDTEAQTDRIEMKEQKQEPNEEEEKHCDFKTQRTKAKKLHNCSQCEKSFSHKRNLKR
# HMRVHTGEKPYTCPRCRKSFSQLDTYKQHQKTHDEVKDHVCLDCGKSFTKVTSLKLHQMIHTGEKPHKCSYCDKSFTQAGTMKIHERVHTGEKPYHCT
# QCGKSFTDKTDLNVHLLVHSGERPFTCDQCGTDFKSSVHLKYHMKIHTNERPFACFSCGESFAQLDHCKRHQKIHTGERDHVCCECPKSFTRSDTLQR
# HQRIHTGEKPHKCSYCDKSFTQSEHLKKHERVHTGEKPYYCTQCGKSFRCKSGLNRHLLVHSGEKPITCDQCGTDFKSSAFLKKHMIIHTNIWSCGSQ
# YQ]
# sequence of block fz_znf      142 [KPHKCSYCDKSFTQAGTMKIHERVHTGEKPYHCTQCGKSFTDKTDLNVHLLVHSGERPFTCDQCGTDFKSSVHLKYHMKIHTNERPFACFSCGESFAQLDHCKRHQKIHTGERDHVCCECPKSFTRSDTLQRHQRIHTGEKPHKCSYCDKSFTQSEHLKKHERVHTGEKPYYCTQCGKSFRCKSGLNRHLLVHSGE] 338
# sequence of block fz_linker    28 [DRIEMKEQKQEPNEEEEKHCDFKTQRTKAKKLHNCSQCEKSFSHKRNLKRHM] 80
# sequence of block fz_finz       0 [MEFIKEEIEDTSDPEPSRIKHEDTEAQT] 28
# Evidence for and against this transcript:
# % of transcript supported by hints (any source): 0
# CDS exons: 0/3
# CDS introns: 0/2
# 5'UTR exons and introns: 0/0
# 3'UTR exons and introns: 0/0
# hint groups fully obeyed: 16
#     RM:  16
# incompatible hint groups: 0
# end gene g300
###
# start gene g301
JADLZM010037899.1	AUGUSTUS	gene	1412553	1414236	1	+	.	ID=g301
JADLZM010037899.1	AUGUSTUS	transcript	1412553	1414236	.	+	.	ID=g301.t1;Parent=g301
JADLZM010037899.1	AUGUSTUS	start_codon	1412553	1412555	.	+	0	Parent=g301.t1
JADLZM010037899.1	AUGUSTUS	CDS	1412553	1412637	.	+	0	ID=g301.t1.cds;Parent=g301.t1
JADLZM010037899.1	AUGUSTUS	CDS	1412894	1414233	.	+	2	ID=g301.t1.cds;Parent=g301.t1
JADLZM010037899.1	AUGUSTUS	stop_codon	1414234	1414236	.	+	0	Parent=g301.t1
JADLZM010037899.1	AUGUSTUS	protein_match	1412553	1412636	4.9	+	0	ID=pp.g301.t1.fz_finz;Target=fz_finz 1 28;Target_start=0;
JADLZM010037899.1	AUGUSTUS	protein_match	1412637	1412637	1	+	0	ID=pp.g301.t1.fz_linker;Target=fz_linker 1 1;Target_start=28;
JADLZM010037899.1	AUGUSTUS	protein_match	1412894	1413048	1.49	+	2	ID=pp.g301.t1.fz_linker;Target=fz_linker 1 52;Target_start=28;
JADLZM010037899.1	AUGUSTUS	protein_match	1413556	1414143	4.39	+	0	ID=pp.g301.t1.fz_znf;Target=fz_znf 1 196;Target_start=249;
JADLZM010037899.1	AUGUSTUS	interblock_region	1413049	1413555	.	+	0	ID=pp.g301.t1.iBR2
JADLZM010037899.1	AUGUSTUS	interblock_region	1414144	1414236	.	+	0	ID=pp.g301.t1.iBR3
# protein sequence = [MEFIKEEIEDTSDPEPSRIKHEDTEEQTDRIEMKEQKQKPNEEEEKHCDFKTQRTKAKKLHNCSQCEKSFSHKGNLER
# HMRVHTREKPYTCPRCRKSFSQLDTYKQHQKTHDEVKDHVCLDCGKSFAKVSRLKLHQMIHTGEKPHKCSYCDKSFTQAGTMRIHERVHTGEKPYHCT
# QCEKSFRYRSDLNYHLLVHSGEKPITGDQCGNDFLKEHTKMHTNERPYACFYCGKSFAQLGHCKQHQKIHTGERDHVCCECGKSFTKADHLKRHQRIH
# TGERPYNCSYCDKSFTQSGDLKLHKQIHTGEKPYHCTQCGKSYRYKTDLSCHLLVHSGEKPFTCDQCGKDFKSSAFLKEHMIIHTNVRPYVCFYCGKS
# FARLSHCKRHQKIHTGERDHVCSECPKSFTTADHLKQHQRVHTGEKPYKCSYCDKSFTKSGGLKAHKRVHTGEKPYYCPPCEKSFRYLKSLKRHLKKC
# HTSSQ]
# sequence of block fz_finz       0 [MEFIKEEIEDTSDPEPSRIKHEDTEEQT] 28
# sequence of block fz_linker    28 [DRIEMKEQKQKPNEEEEKHCDFKTQRTKAKKLHNCSQCEKSFSHKGNLERHM] 80
# sequence of block fz_znf      249 [RDHVCCECGKSFTKADHLKRHQRIHTGERPYNCSYCDKSFTQSGDLKLHKQIHTGEKPYHCTQCGKSYRYKTDLSCHLLVHSGEKPFTCDQCGKDFKSSAFLKEHMIIHTNVRPYVCFYCGKSFARLSHCKRHQKIHTGERDHVCSECPKSFTTADHLKQHQRVHTGEKPYKCSYCDKSFTKSGGLKAHKRVHTGE] 445
# Evidence for and against this transcript:
# % of transcript supported by hints (any source): 0
# CDS exons: 0/2
# CDS introns: 0/1
# 5'UTR exons and introns: 0/0
# 3'UTR exons and introns: 0/0
# hint groups fully obeyed: 1
#     RM:   1
# incompatible hint groups: 3
#     RM:   3
# end gene g301
###
# start gene g302
JADLZM010037899.1	AUGUSTUS	gene	1414283	1422097	1	+	.	ID=g302
JADLZM010037899.1	AUGUSTUS	transcript	1414283	1422097	.	+	.	ID=g302.t1;Parent=g302
JADLZM010037899.1	AUGUSTUS	start_codon	1414283	1414285	.	+	0	Parent=g302.t1
JADLZM010037899.1	AUGUSTUS	CDS	1414283	1414287	.	+	0	ID=g302.t1.cds;Parent=g302.t1
JADLZM010037899.1	AUGUSTUS	CDS	1414367	1414379	.	+	1	ID=g302.t1.cds;Parent=g302.t1
JADLZM010037899.1	AUGUSTUS	CDS	1414892	1414908	.	+	0	ID=g302.t1.cds;Parent=g302.t1
JADLZM010037899.1	AUGUSTUS	CDS	1415991	1416002	.	+	1	ID=g302.t1.cds;Parent=g302.t1
JADLZM010037899.1	AUGUSTUS	CDS	1419043	1419054	.	+	1	ID=g302.t1.cds;Parent=g302.t1
JADLZM010037899.1	AUGUSTUS	CDS	1419211	1419242	.	+	1	ID=g302.t1.cds;Parent=g302.t1
JADLZM010037899.1	AUGUSTUS	CDS	1419780	1419965	.	+	2	ID=g302.t1.cds;Parent=g302.t1
JADLZM010037899.1	AUGUSTUS	CDS	1421364	1422094	.	+	2	ID=g302.t1.cds;Parent=g302.t1
JADLZM010037899.1	AUGUSTUS	stop_codon	1422095	1422097	.	+	0	Parent=g302.t1
JADLZM010037899.1	AUGUSTUS	protein_match	1414283	1414287	39.1	+	0	ID=pp.g302.t1.fz_finz;Target=fz_finz 1 2;Target_start=0;
JADLZM010037899.1	AUGUSTUS	protein_match	1414367	1414379	1.05	+	0	ID=pp.g302.t1.fz_finz;Target=fz_finz 3 7;Target_start=0;
JADLZM010037899.1	AUGUSTUS	protein_match	1414892	1414908	3.64	+	2	ID=pp.g302.t1.fz_finz;Target=fz_finz 7 12;Target_start=0;
JADLZM010037899.1	AUGUSTUS	protein_match	1415991	1416002	0.858	+	0	ID=pp.g302.t1.fz_finz;Target=fz_finz 13 16;Target_start=0;
JADLZM010037899.1	AUGUSTUS	protein_match	1419043	1419054	0.844	+	0	ID=pp.g302.t1.fz_finz;Target=fz_finz 17 20;Target_start=0;
JADLZM010037899.1	AUGUSTUS	protein_match	1419211	1419235	1.59	+	1	ID=pp.g302.t1.fz_finz;Target=fz_finz 20 28;Target_start=0;
JADLZM010037899.1	AUGUSTUS	protein_match	1419236	1419242	0.273	+	0	ID=pp.g302.t1.fz_linker;Target=fz_linker 1 3;Target_start=28;
JADLZM010037899.1	AUGUSTUS	protein_match	1419780	1419928	1.22	+	2	ID=pp.g302.t1.fz_linker;Target=fz_linker 3 52;Target_start=28;
JADLZM010037899.1	AUGUSTUS	protein_match	1421417	1422004	4.15	+	0	ID=pp.g302.t1.fz_znf;Target=fz_znf 1 196;Target_start=110;
JADLZM010037899.1	AUGUSTUS	interblock_region	1419929	1419965	.	+	0	ID=pp.g302.t1.iBR2
JADLZM010037899.1	AUGUSTUS	interblock_region	1421364	1421416	.	+	2	ID=pp.g302.t1.iBR2
JADLZM010037899.1	AUGUSTUS	interblock_region	1422005	1422097	.	+	0	ID=pp.g302.t1.iBR3
# protein sequence = [MKVMFELSIDVWIKSTLTSAEELTEGEEEHNHVCRECGKSFTRADNLQQHQRIHTGEKPYKCSYCDKSFTQSGNLKAH
# EQIHTGEKPYYCPPSDCSLMENCKRHQKTHDVRDHVCRECGKSFTTAAYLKLHKRIHTGEKPHKCSYCDKSFTQAGTMKIHERVHTGEKPYHCTQCGK
# SFRSKNGLDCHLLVHSGVKPFTCDQCGTDFRLSSKLEEHMKIHTNVRPYACSFCGKCFARLDHCKRHQKTHTSEKDHVCRECGKRFTRADNLQQHQIL
# HTGEKPYKCSYCDKSFNQLASLKAHERLHTGEKPYYCPPCEKSFRCVKSLKKHMKTCHTSSQ]
# sequence of block fz_finz       0 [MKVMFELSIDVWIKSTLTSAEELTEGEE] 28
# sequence of block fz_linker    28 [EHNHVCRECGKSFTRADNLQQHQRIHTGEKPYKCSYCDKSFTQSGNLKAHEQ] 80
# sequence of block fz_znf      110 [RDHVCRECGKSFTTAAYLKLHKRIHTGEKPHKCSYCDKSFTQAGTMKIHERVHTGEKPYHCTQCGKSFRSKNGLDCHLLVHSGVKPFTCDQCGTDFRLSSKLEEHMKIHTNVRPYACSFCGKCFARLDHCKRHQKTHTSEKDHVCRECGKRFTRADNLQQHQILHTGEKPYKCSYCDKSFNQLASLKAHERLHTGE] 306
# Evidence for and against this transcript:
# % of transcript supported by hints (any source): 0
# CDS exons: 0/8
# CDS introns: 0/7
# 5'UTR exons and introns: 0/0
# 3'UTR exons and introns: 0/0
# hint groups fully obeyed: 23
#     RM:  23
# incompatible hint groups: 3
#     RM:   3
# end gene g302
###
# start gene g303
JADLZM010037899.1	AUGUSTUS	gene	1422814	1425712	1	+	.	ID=g303
JADLZM010037899.1	AUGUSTUS	transcript	1422814	1425712	.	+	.	ID=g303.t1;Parent=g303
JADLZM010037899.1	AUGUSTUS	start_codon	1422814	1422816	.	+	0	Parent=g303.t1
JADLZM010037899.1	AUGUSTUS	CDS	1422814	1422819	.	+	0	ID=g303.t1.cds;Parent=g303.t1
JADLZM010037899.1	AUGUSTUS	CDS	1424608	1424686	.	+	0	ID=g303.t1.cds;Parent=g303.t1
JADLZM010037899.1	AUGUSTUS	CDS	1424784	1425709	.	+	2	ID=g303.t1.cds;Parent=g303.t1
JADLZM010037899.1	AUGUSTUS	stop_codon	1425710	1425712	.	+	0	Parent=g303.t1
JADLZM010037899.1	AUGUSTUS	protein_match	1422814	1422819	3.2	+	0	ID=pp.g303.t1.fz_finz;Target=fz_finz 1 2;Target_start=0;
JADLZM010037899.1	AUGUSTUS	protein_match	1424608	1424685	4.38	+	0	ID=pp.g303.t1.fz_finz;Target=fz_finz 3 28;Target_start=0;
JADLZM010037899.1	AUGUSTUS	protein_match	1424686	1424686	1	+	0	ID=pp.g303.t1.fz_linker;Target=fz_linker 1 1;Target_start=28;
JADLZM010037899.1	AUGUSTUS	protein_match	1424784	1424938	1.39	+	2	ID=pp.g303.t1.fz_linker;Target=fz_linker 1 52;Target_start=28;
JADLZM010037899.1	AUGUSTUS	protein_match	1425032	1425619	4.36	+	0	ID=pp.g303.t1.fz_znf;Target=fz_znf 1 196;Target_start=111;
JADLZM010037899.1	AUGUSTUS	interblock_region	1424939	1425031	.	+	0	ID=pp.g303.t1.iBR2
JADLZM010037899.1	AUGUSTUS	interblock_region	1425620	1425712	.	+	0	ID=pp.g303.t1.iBR3
# protein sequence = [MQFVKKEIEDMSDPEPSRIKHEDTEEQTDQMKVTEQRQGLSEEEEKHCDFKTQRIKAKKLQTCDQRGKDSSNLKTHLK
# DHINEEPLSCSFHGKSHSLMENCKQRQRTHNEVKEHVCLDCGKSFTKVSRLKRHKRIHTGEKPHKCSYCDKSFTQAGTMKIHERVHTGEKPYHCTQCG
# KSFRYRSDLNFHLLVHSGERPFTCDQCGADFKLSILLKNHMKIHTNVRPYACSFCGKCFARLDHCKRHQKKHTGEKDHVCRECGKRFTRADNLQQHQR
# IHTGEKPYKCSYCDKSFTQSGNLKAHEQIHTGEKPYYCPPCEKSFRFLKGLESHMKICPNLSP]
# sequence of block fz_finz       0 [MQFVKKEIEDMSDPEPSRIKHEDTEEQT] 28
# sequence of block fz_linker    28 [DQMKVTEQRQGLSEEEEKHCDFKTQRIKAKKLQTCDQRGKDSSNLKTHLKDH] 80
# sequence of block fz_znf      111 [KEHVCLDCGKSFTKVSRLKRHKRIHTGEKPHKCSYCDKSFTQAGTMKIHERVHTGEKPYHCTQCGKSFRYRSDLNFHLLVHSGERPFTCDQCGADFKLSILLKNHMKIHTNVRPYACSFCGKCFARLDHCKRHQKKHTGEKDHVCRECGKRFTRADNLQQHQRIHTGEKPYKCSYCDKSFTQSGNLKAHEQIHTGE] 307
# Evidence for and against this transcript:
# % of transcript supported by hints (any source): 0
# CDS exons: 0/3
# CDS introns: 0/2
# 5'UTR exons and introns: 0/0
# 3'UTR exons and introns: 0/0
# hint groups fully obeyed: 16
#     RM:  16
# incompatible hint groups: 1
#     RM:   1
# end gene g303
###
# start gene g304
JADLZM010037899.1	AUGUSTUS	gene	1426366	1428083	1	+	.	ID=g304
JADLZM010037899.1	AUGUSTUS	transcript	1426366	1428083	.	+	.	ID=g304.t1;Parent=g304
JADLZM010037899.1	AUGUSTUS	start_codon	1426366	1426368	.	+	0	Parent=g304.t1
JADLZM010037899.1	AUGUSTUS	CDS	1426366	1426369	.	+	0	ID=g304.t1.cds;Parent=g304.t1
JADLZM010037899.1	AUGUSTUS	CDS	1427027	1427107	.	+	2	ID=g304.t1.cds;Parent=g304.t1
JADLZM010037899.1	AUGUSTUS	CDS	1427165	1427208	.	+	2	ID=g304.t1.cds;Parent=g304.t1
JADLZM010037899.1	AUGUSTUS	CDS	1427288	1427351	.	+	0	ID=g304.t1.cds;Parent=g304.t1
JADLZM010037899.1	AUGUSTUS	CDS	1427437	1428080	.	+	2	ID=g304.t1.cds;Parent=g304.t1
JADLZM010037899.1	AUGUSTUS	stop_codon	1428081	1428083	.	+	0	Parent=g304.t1
JADLZM010037899.1	AUGUSTUS	protein_match	1426366	1426369	39.1	+	0	ID=pp.g304.t1.fz_finz;Target=fz_finz 1 2;Target_start=0;
JADLZM010037899.1	AUGUSTUS	protein_match	1427027	1427106	5.35	+	2	ID=pp.g304.t1.fz_finz;Target=fz_finz 2 28;Target_start=0;
JADLZM010037899.1	AUGUSTUS	protein_match	1427107	1427107	1	+	0	ID=pp.g304.t1.fz_linker;Target=fz_linker 1 1;Target_start=28;
JADLZM010037899.1	AUGUSTUS	protein_match	1427165	1427208	1.07	+	1	ID=pp.g304.t1.fz_linker;Target=fz_linker 1 16;Target_start=27;
JADLZM010037899.1	AUGUSTUS	protein_match	1427288	1427351	0.968	+	2	ID=pp.g304.t1.fz_linker;Target=fz_linker 16 37;Target_start=27;
JADLZM010037899.1	AUGUSTUS	protein_match	1427437	1427483	1.27	+	2	ID=pp.g304.t1.fz_linker;Target=fz_linker 37 52;Target_start=28;
JADLZM010037899.1	AUGUSTUS	protein_match	1427484	1428071	3.69	+	0	ID=pp.g304.t1.fz_znf;Target=fz_znf 1 196;Target_start=80;
JADLZM010037899.1	AUGUSTUS	interblock_region	1428072	1428083	.	+	0	ID=pp.g304.t1.iBR3
# protein sequence = [MEFIKEEIEDMSDPEPSRIKHEDTEEQTVYILLKKTACCFFNRIINHWHIKDLTYKYLISVVFCLEEKHCDFKTQRTK
# AKKLHTCSQCEKSFSHKRNLERHMRVHTGEKPYTCPQCRKSFSQLDTYNQHQRTHDEVKDHVCCECGKSFTTAGHLKLHQMIHTGEKPCKCSYCDKCF
# TQAGTMKTHERVHTGEKPFTCDQCGTDFKSSTFLKEHMHFHTNERPYACFYCGKSFARLNHCEVHQKIHTGERDHVCCECGKSFTRSDNLDKTLLELI
# ILDKM]
# sequence of block fz_finz       0 [MEFIKEEIEDMSDPEPSRIKHEDTEEQT] 28
# sequence of block fz_linker    28 [VYILLKKTACCFFNRIINHWHIKDLTYKYLISVVFCLEEKHCDFKTQRTKAK] 80
# sequence of block fz_znf       80 [KLHTCSQCEKSFSHKRNLERHMRVHTGEKPYTCPQCRKSFSQLDTYNQHQRTHDEVKDHVCCECGKSFTTAGHLKLHQMIHTGEKPCKCSYCDKCFTQAGTMKTHERVHTGEKPFTCDQCGTDFKSSTFLKEHMHFHTNERPYACFYCGKSFARLNHCEVHQKIHTGERDHVCCECGKSFTRSDNLDKTLLELIIL] 276
# Evidence for and against this transcript:
# % of transcript supported by hints (any source): 0
# CDS exons: 0/5
# CDS introns: 0/4
# 5'UTR exons and introns: 0/0
# 3'UTR exons and introns: 0/0
# hint groups fully obeyed: 2
#     RM:   2
# incompatible hint groups: 3
#     RM:   3
# end gene g304
###
# start gene g305
JADLZM010037899.1	AUGUSTUS	gene	1431677	1432664	1	+	.	ID=g305
JADLZM010037899.1	AUGUSTUS	transcript	1431677	1432664	.	+	.	ID=g305.t1;Parent=g305
JADLZM010037899.1	AUGUSTUS	start_codon	1431677	1431679	.	+	0	Parent=g305.t1
JADLZM010037899.1	AUGUSTUS	CDS	1431677	1431761	.	+	0	ID=g305.t1.cds;Parent=g305.t1
JADLZM010037899.1	AUGUSTUS	CDS	1431886	1432661	.	+	2	ID=g305.t1.cds;Parent=g305.t1
JADLZM010037899.1	AUGUSTUS	stop_codon	1432662	1432664	.	+	0	Parent=g305.t1
JADLZM010037899.1	AUGUSTUS	protein_match	1431677	1431760	4.94	+	0	ID=pp.g305.t1.fz_finz;Target=fz_finz 1 28;Target_start=0;
JADLZM010037899.1	AUGUSTUS	protein_match	1431761	1431761	1	+	0	ID=pp.g305.t1.fz_linker;Target=fz_linker 1 1;Target_start=28;
JADLZM010037899.1	AUGUSTUS	protein_match	1431886	1432040	1.59	+	2	ID=pp.g305.t1.fz_linker;Target=fz_linker 1 52;Target_start=28;
JADLZM010037899.1	AUGUSTUS	protein_match	1432068	1432655	1.8	+	0	ID=pp.g305.t1.fz_znf;Target=fz_znf 1 196;Target_start=89;
JADLZM010037899.1	AUGUSTUS	interblock_region	1432041	1432067	.	+	0	ID=pp.g305.t1.iBR2
JADLZM010037899.1	AUGUSTUS	interblock_region	1432656	1432664	.	+	0	ID=pp.g305.t1.iBR3
# protein sequence = [MEVIKEEIEDMSDPEPSRIKHEDTEEQTDRMEMKEQRRELNEEEEKRDFNTQKTQTKPPHTCSQCEKSFRRKEYLKKH
# MIVHSGEKSYTCAQCGKSYSRLDTYKRHQKKHNGEKRYNLRVRCKKKTLTNTGTLKNHRHVHAKKKKKSYNCDQCGKDLNSLSGLSRHMKLHRNERPY
# CCSYCGKSFTQLSNCKQHQKIHTGKRDHVCCECGKGFITAGDLKRHLKIHTGEKPNKCSYCDKSFIRPEHLRIHERVHSGEKPYYCTRCGESFKRFRG
# LVIHMKKNCSASQ]
# sequence of block fz_finz       0 [MEVIKEEIEDMSDPEPSRIKHEDTEEQT] 28
# sequence of block fz_linker    28 [DRMEMKEQRRELNEEEEKRDFNTQKTQTKPPHTCSQCEKSFRRKEYLKKHMI] 80
# sequence of block fz_znf       89 [CAQCGKSYSRLDTYKRHQKKHNGEKRYNLRVRCKKKTLTNTGTLKNHRHVHAKKKKKSYNCDQCGKDLNSLSGLSRHMKLHRNERPYCCSYCGKSFTQLSNCKQHQKIHTGKRDHVCCECGKGFITAGDLKRHLKIHTGEKPNKCSYCDKSFIRPEHLRIHERVHSGEKPYYCTRCGESFKRFRGLVIHMKKNCSA] 285
# Evidence for and against this transcript:
# % of transcript supported by hints (any source): 0
# CDS exons: 0/2
# CDS introns: 0/1
# 5'UTR exons and introns: 0/0
# 3'UTR exons and introns: 0/0
# hint groups fully obeyed: 1
#     RM:   1
# incompatible hint groups: 3
#     RM:   3
# end gene g305
###
# start gene g306
JADLZM010037899.1	AUGUSTUS	gene	1440264	1443158	1	+	.	ID=g306
JADLZM010037899.1	AUGUSTUS	transcript	1440264	1443158	.	+	.	ID=g306.t1;Parent=g306
JADLZM010037899.1	AUGUSTUS	start_codon	1440264	1440266	.	+	0	Parent=g306.t1
JADLZM010037899.1	AUGUSTUS	CDS	1440264	1440348	.	+	0	ID=g306.t1.cds;Parent=g306.t1
JADLZM010037899.1	AUGUSTUS	CDS	1442194	1443155	.	+	2	ID=g306.t1.cds;Parent=g306.t1
JADLZM010037899.1	AUGUSTUS	stop_codon	1443156	1443158	.	+	0	Parent=g306.t1
JADLZM010037899.1	AUGUSTUS	protein_match	1440264	1440347	4.88	+	0	ID=pp.g306.t1.fz_finz;Target=fz_finz 1 28;Target_start=0;
JADLZM010037899.1	AUGUSTUS	protein_match	1440348	1440348	1	+	0	ID=pp.g306.t1.fz_linker;Target=fz_linker 1 1;Target_start=28;
JADLZM010037899.1	AUGUSTUS	protein_match	1442194	1442348	1.42	+	2	ID=pp.g306.t1.fz_linker;Target=fz_linker 1 52;Target_start=28;
JADLZM010037899.1	AUGUSTUS	protein_match	1442385	1442972	4.13	+	0	ID=pp.g306.t1.fz_znf;Target=fz_znf 1 196;Target_start=92;
JADLZM010037899.1	AUGUSTUS	interblock_region	1442349	1442384	.	+	0	ID=pp.g306.t1.iBR2
JADLZM010037899.1	AUGUSTUS	interblock_region	1442973	1443158	.	+	0	ID=pp.g306.t1.iBR3
# protein sequence = [MEFIKEEIEDMSDPEPSRMNHEDTEEQTDLMEVKEERLELNEEEHFITVEYNSSQNGAQRTEAKNPVTCPQCKKSFTQ
# KGSLISHIRIHTGERPYTCPHCGRSFARKYSLNVHLRVHTGEKPYTCPQCAKTFTQKEHLNSHLRIHTGKKPFVCHQCGSGFTRNDSLKNHSRIHTGT
# KSFICPECGKSFNWAHNFNNHLRSHSGVKPFSCDQCGEKCPSASALRYHLQAHTNERPHLCSLCGKSFARLDSFRAHQKLHSGVRPYLCSDCGRTFNK
# ATNLKEHQKIHIGERPYKCSLCDKSYSQSGSLKAHERLHTGERPYRCTQCGKSFFKSSHLVAHIKMHRPTPKASQ]
# sequence of block fz_finz       0 [MEFIKEEIEDMSDPEPSRMNHEDTEEQT] 28
# sequence of block fz_linker    28 [DLMEVKEERLELNEEEHFITVEYNSSQNGAQRTEAKNPVTCPQCKKSFTQKG] 80
# sequence of block fz_znf       92 [RPYTCPHCGRSFARKYSLNVHLRVHTGEKPYTCPQCAKTFTQKEHLNSHLRIHTGKKPFVCHQCGSGFTRNDSLKNHSRIHTGTKSFICPECGKSFNWAHNFNNHLRSHSGVKPFSCDQCGEKCPSASALRYHLQAHTNERPHLCSLCGKSFARLDSFRAHQKLHSGVRPYLCSDCGRTFNKATNLKEHQKIHIGE] 288
# Evidence for and against this transcript:
# % of transcript supported by hints (any source): 0
# CDS exons: 0/2
# CDS introns: 0/1
# 5'UTR exons and introns: 0/0
# 3'UTR exons and introns: 0/0
# hint groups fully obeyed: 7
#     RM:   7
# incompatible hint groups: 1
#     RM:   1
# end gene g306
###
# start gene g307
JADLZM010037899.1	AUGUSTUS	gene	1445764	1449148	1	-	.	ID=g307
JADLZM010037899.1	AUGUSTUS	transcript	1445764	1449148	.	-	.	ID=g307.t1;Parent=g307
JADLZM010037899.1	AUGUSTUS	stop_codon	1445764	1445766	.	-	0	Parent=g307.t1
JADLZM010037899.1	AUGUSTUS	CDS	1445767	1446746	.	-	2	ID=g307.t1.cds;Parent=g307.t1
JADLZM010037899.1	AUGUSTUS	CDS	1448660	1448740	.	-	2	ID=g307.t1.cds;Parent=g307.t1
JADLZM010037899.1	AUGUSTUS	CDS	1449145	1449148	.	-	0	ID=g307.t1.cds;Parent=g307.t1
JADLZM010037899.1	AUGUSTUS	start_codon	1449146	1449148	.	-	0	Parent=g307.t1
JADLZM010037899.1	AUGUSTUS	protein_match	1445944	1446531	4.67	-	0	ID=pp.g307.t1.fz_znf;Target=fz_znf 1 196;Target_start=100;
JADLZM010037899.1	AUGUSTUS	protein_match	1446592	1446746	1.58	-	2	ID=pp.g307.t1.fz_linker;Target=fz_linker 1 52;Target_start=28;
JADLZM010037899.1	AUGUSTUS	protein_match	1448660	1448660	1	-	0	ID=pp.g307.t1.fz_linker;Target=fz_linker 1 1;Target_start=28;
JADLZM010037899.1	AUGUSTUS	protein_match	1448661	1448740	3.5	-	2	ID=pp.g307.t1.fz_finz;Target=fz_finz 2 28;Target_start=0;
JADLZM010037899.1	AUGUSTUS	protein_match	1449145	1449148	39.1	-	0	ID=pp.g307.t1.fz_finz;Target=fz_finz 1 2;Target_start=0;
JADLZM010037899.1	AUGUSTUS	interblock_region	1445764	1445943	.	-	0	ID=pp.g307.t1.iBR3
JADLZM010037899.1	AUGUSTUS	interblock_region	1446532	1446591	.	-	0	ID=pp.g307.t1.iBR2
# protein sequence = [MKFVEEEIEDTSDREPSRIKHEDTEEQTDLTYVKEESEELDEVEEKHQNQDAFLTEETCSATEKKTQRTEAKNSFTCP
# QCGKSFTRRDSLKEHLRIHTGEKPFSCHHCGKSFTRKESLKYHLRIHTGEKPYTCHQCGKSFTFKNNLKVHVRIHSREKLFICPQCGKGLTCKKGLKD
# HIRVHTGEKPFKCHHCGKAFKWAHSLNNHLHSHSGVKPFNCVHCGEGFTSSSILKNHLKVHTNERPYVCSLCGKSFVWPGNFKEHQKRHSGERDHVCF
# ECGKTFTTAKRLKEHQRIHTGEKPYKCSHCDKSFTQSGSLKVHERVHTGEKPYHCPSCGRSFSQLTNLITHIKKHCKKSSP]
# sequence of block fz_znf      100 [KPFSCHHCGKSFTRKESLKYHLRIHTGEKPYTCHQCGKSFTFKNNLKVHVRIHSREKLFICPQCGKGLTCKKGLKDHIRVHTGEKPFKCHHCGKAFKWAHSLNNHLHSHSGVKPFNCVHCGEGFTSSSILKNHLKVHTNERPYVCSLCGKSFVWPGNFKEHQKRHSGERDHVCFECGKTFTTAKRLKEHQRIHTGE] 296
# sequence of block fz_linker    28 [DLTYVKEESEELDEVEEKHQNQDAFLTEETCSATEKKTQRTEAKNSFTCPQC] 80
# sequence of block fz_finz       0 [MKFVEEEIEDTSDREPSRIKHEDTEEQT] 28
# Evidence for and against this transcript:
# % of transcript supported by hints (any source): 0
# CDS exons: 0/3
# CDS introns: 0/2
# 5'UTR exons and introns: 0/0
# 3'UTR exons and introns: 0/0
# hint groups fully obeyed: 11
#     RM:  11
# incompatible hint groups: 2
#     RM:   2
# end gene g307
###
# start gene g308
JADLZM010037899.1	AUGUSTUS	gene	1449644	1454524	1	+	.	ID=g308
JADLZM010037899.1	AUGUSTUS	transcript	1449644	1454524	.	+	.	ID=g308.t1;Parent=g308
JADLZM010037899.1	AUGUSTUS	start_codon	1449644	1449646	.	+	0	Parent=g308.t1
JADLZM010037899.1	AUGUSTUS	CDS	1449644	1449736	.	+	0	ID=g308.t1.cds;Parent=g308.t1
JADLZM010037899.1	AUGUSTUS	CDS	1453173	1453283	.	+	0	ID=g308.t1.cds;Parent=g308.t1
JADLZM010037899.1	AUGUSTUS	CDS	1454384	1454521	.	+	0	ID=g308.t1.cds;Parent=g308.t1
JADLZM010037899.1	AUGUSTUS	stop_codon	1454522	1454524	.	+	0	Parent=g308.t1
# protein sequence = [MAAYGGSFESANSIKSRKEAKREERELVLQQAKEKYENEERRKAERKARGEDTWMLPDVDLRLQQIGQDSEDEWVDAL
# APSGGGDKALKAEHDATPTVSSASANRVRSYSSVAE]
# Evidence for and against this transcript:
# % of transcript supported by hints (any source): 0
# CDS exons: 0/3
# CDS introns: 0/2
# 5'UTR exons and introns: 0/0
# 3'UTR exons and introns: 0/0
# hint groups fully obeyed: 26
#     RM:  26
# incompatible hint groups: 1
#     RM:   1
# end gene g308
###
#
# ----- prediction on sequence number 140 (length = 126127, name = JADLZM010037909.1:2007-128134) -----
#
# Predicted genes for sequence number 140 on both strands
# start gene g309
JADLZM010037909.1	AUGUSTUS	gene	3064	3898	1	-	.	ID=g309
JADLZM010037909.1	AUGUSTUS	transcript	3064	3898	.	-	.	ID=g309.t1;Parent=g309
JADLZM010037909.1	AUGUSTUS	stop_codon	3064	3066	.	-	0	Parent=g309.t1
JADLZM010037909.1	AUGUSTUS	CDS	3067	3239	.	-	2	ID=g309.t1.cds;Parent=g309.t1
JADLZM010037909.1	AUGUSTUS	CDS	3353	3556	.	-	2	ID=g309.t1.cds;Parent=g309.t1
JADLZM010037909.1	AUGUSTUS	CDS	3649	3898	.	-	0	ID=g309.t1.cds;Parent=g309.t1
JADLZM010037909.1	AUGUSTUS	start_codon	3896	3898	.	-	0	Parent=g309.t1
# protein sequence = [MCLNLEKFTSFMVESNLTTGVLAVDAGDLCSLQLHLVTLSTLCKEMITSLGKNKQLDQTLPHLLEKATSVMEPAIQAV
# LMCKRREISHMAFYRSFCQQILKELSPAPRPLDFLVSSIHYLSAFYMAAEKTKAKGFEELHIKILQSIHALLSGTWLSLSDVKELEGPVKELLNQLVS
# SWSQEQFHLLLLMLREGLVPAKIEGSHCTVRFL]
# Evidence for and against this transcript:
# % of transcript supported by hints (any source): 0
# CDS exons: 0/3
# CDS introns: 0/2
# 5'UTR exons and introns: 0/0
# 3'UTR exons and introns: 0/0
# hint groups fully obeyed: 0
# incompatible hint groups: 0
# end gene g309
###
# start gene g310
JADLZM010037909.1	AUGUSTUS	gene	9716	17177	1	-	.	ID=g310
JADLZM010037909.1	AUGUSTUS	transcript	9716	17177	.	-	.	ID=g310.t1;Parent=g310
JADLZM010037909.1	AUGUSTUS	stop_codon	9716	9718	.	-	0	Parent=g310.t1
JADLZM010037909.1	AUGUSTUS	CDS	9719	9933	.	-	2	ID=g310.t1.cds;Parent=g310.t1
JADLZM010037909.1	AUGUSTUS	CDS	10100	10621	.	-	2	ID=g310.t1.cds;Parent=g310.t1
JADLZM010037909.1	AUGUSTUS	CDS	17006	17177	.	-	0	ID=g310.t1.cds;Parent=g310.t1
JADLZM010037909.1	AUGUSTUS	start_codon	17175	17177	.	-	0	Parent=g310.t1
JADLZM010037909.1	AUGUSTUS	protein_match	9797	9933	6.44	-	2	ID=pp.g310.t1.fz_znf;Target=fz_znf 151 196;Target_start=81;
JADLZM010037909.1	AUGUSTUS	protein_match	10100	10550	3.47	-	0	ID=pp.g310.t1.fz_znf;Target=fz_znf 1 151;Target_start=81;
JADLZM010037909.1	AUGUSTUS	protein_match	10554	10621	1.11	-	2	ID=pp.g310.t1.fz_linker;Target=fz_linker 30 52;Target_start=28;
JADLZM010037909.1	AUGUSTUS	protein_match	17006	17093	1.84	-	0	ID=pp.g310.t1.fz_linker;Target=fz_linker 1 30;Target_start=28;
JADLZM010037909.1	AUGUSTUS	protein_match	17094	17177	7.97	-	0	ID=pp.g310.t1.fz_finz;Target=fz_finz 1 28;Target_start=0;
JADLZM010037909.1	AUGUSTUS	interblock_region	9716	9796	.	-	0	ID=pp.g310.t1.iBR3
JADLZM010037909.1	AUGUSTUS	interblock_region	10551	10553	.	-	0	ID=pp.g310.t1.iBR2
# protein sequence = [MEVIKEESEDVKIEETFRVKHEDTETHTKMEFIKEESEDVKIEEAFSLKHEDTEEQTDLMLLKKESQELNETKDKVQY
# EKHHDFITGENLSSSQTKTTSHKRAQKRGAESHLTCQYCGRGFSKKGNLKVHIRIHTGEKPYACQQCGKSFSKKENLEVHKRIHTGEKPYACQQCGKS
# FVKKTVSQRHMRIHTGDKPYSCKLCENSFIQKGDLEIHMRIHTGEKPFTCTQCGRSFSKKTAFRRHIRIHTGEKPYSCQQCGKSFSQNGTLKGHMRIH
# TGEKPLSQTSIHSIEGFYVAEGVSQTRIM]
# sequence of block fz_znf       81 [HDFITGENLSSSQTKTTSHKRAQKRGAESHLTCQYCGRGFSKKGNLKVHIRIHTGEKPYACQQCGKSFSKKENLEVHKRIHTGEKPYACQQCGKSFVKKTVSQRHMRIHTGDKPYSCKLCENSFIQKGDLEIHMRIHTGEKPFTCTQCGRSFSKKTAFRRHIRIHTGEKPYSCQQCGKSFSQNGTLKGHMRIHTGE] 277
# sequence of block fz_linker    28 [KMEFIKEESEDVKIEEAFSLKHEDTEEQTDLMLLKKESQELNETKDKVQYEK] 80
# sequence of block fz_finz       0 [MEVIKEESEDVKIEETFRVKHEDTETHT] 28
# Evidence for and against this transcript:
# % of transcript supported by hints (any source): 0
# CDS exons: 0/3
# CDS introns: 0/2
# 5'UTR exons and introns: 0/0
# 3'UTR exons and introns: 0/0
# hint groups fully obeyed: 47
#     RM:  47
# incompatible hint groups: 2
#     RM:   2
# end gene g310
###
# start gene g311
JADLZM010037909.1	AUGUSTUS	gene	19405	20982	1	-	.	ID=g311
JADLZM010037909.1	AUGUSTUS	transcript	19405	20982	.	-	.	ID=g311.t1;Parent=g311
JADLZM010037909.1	AUGUSTUS	stop_codon	19405	19407	.	-	0	Parent=g311.t1
JADLZM010037909.1	AUGUSTUS	CDS	19408	19963	.	-	1	ID=g311.t1.cds;Parent=g311.t1
JADLZM010037909.1	AUGUSTUS	CDS	20050	20277	.	-	1	ID=g311.t1.cds;Parent=g311.t1
JADLZM010037909.1	AUGUSTUS	CDS	20674	20812	.	-	2	ID=g311.t1.cds;Parent=g311.t1
JADLZM010037909.1	AUGUSTUS	CDS	20907	20982	.	-	0	ID=g311.t1.cds;Parent=g311.t1
JADLZM010037909.1	AUGUSTUS	start_codon	20980	20982	.	-	0	Parent=g311.t1
# protein sequence = [MASSPEPGGTTLRQRAQCSPSSVGGVSFSTSRLKYSSLVMTRAGLLTFSFLSRAGLMRTLARLSGITPAATSSPGQRK
# DASLAEPSLDVLGCDSSRVDVFVVVKKQFSALLNVPPHQTHPGSHGGESSLQWVEDRNIQGLKYVCGVDRSISDKMTEPFPEELGVHVTLLLDAIEGV
# GGPIQPIGITLEAAGVNDEGWNAVPSCIHTAVDRDVLPGHLLLLIDLFPPSLAQDLLPGPRLVSKAGLIAVKDGMWLVLQLVLQIKGLVQFEECFNGL
# RYSTMDSGSVQGICRPSGQFWMPGLEPGPPQITWSLLQIYSGGLGSATLLDDPNSQYFH]
# Evidence for and against this transcript:
# % of transcript supported by hints (any source): 0
# CDS exons: 0/4
# CDS introns: 0/3
# 5'UTR exons and introns: 0/0
# 3'UTR exons and introns: 0/0
# hint groups fully obeyed: 1
#     RM:   1
# incompatible hint groups: 0
# end gene g311
###
# start gene g312
JADLZM010037909.1	AUGUSTUS	gene	33432	49531	1	-	.	ID=g312
JADLZM010037909.1	AUGUSTUS	transcript	33432	49531	.	-	.	ID=g312.t1;Parent=g312
JADLZM010037909.1	AUGUSTUS	stop_codon	33432	33434	.	-	0	Parent=g312.t1
JADLZM010037909.1	AUGUSTUS	CDS	33435	33453	.	-	1	ID=g312.t1.cds;Parent=g312.t1
JADLZM010037909.1	AUGUSTUS	CDS	34122	34941	.	-	2	ID=g312.t1.cds;Parent=g312.t1
JADLZM010037909.1	AUGUSTUS	CDS	42924	42992	.	-	2	ID=g312.t1.cds;Parent=g312.t1
JADLZM010037909.1	AUGUSTUS	CDS	49516	49531	.	-	0	ID=g312.t1.cds;Parent=g312.t1
JADLZM010037909.1	AUGUSTUS	start_codon	49529	49531	.	-	0	Parent=g312.t1
JADLZM010037909.1	AUGUSTUS	protein_match	34139	34726	6	-	0	ID=pp.g312.t1.fz_znf;Target=fz_znf 1 196;Target_start=100;
JADLZM010037909.1	AUGUSTUS	protein_match	34787	34941	1.49	-	2	ID=pp.g312.t1.fz_linker;Target=fz_linker 1 52;Target_start=28;
JADLZM010037909.1	AUGUSTUS	protein_match	42924	42924	1	-	0	ID=pp.g312.t1.fz_linker;Target=fz_linker 1 1;Target_start=28;
JADLZM010037909.1	AUGUSTUS	protein_match	42925	42992	9.54	-	2	ID=pp.g312.t1.fz_finz;Target=fz_finz 6 28;Target_start=0;
JADLZM010037909.1	AUGUSTUS	protein_match	49516	49531	3.1	-	0	ID=pp.g312.t1.fz_finz;Target=fz_finz 1 6;Target_start=0;
JADLZM010037909.1	AUGUSTUS	interblock_region	33432	33453	.	-	1	ID=pp.g312.t1.iBR3
JADLZM010037909.1	AUGUSTUS	interblock_region	34122	34138	.	-	0	ID=pp.g312.t1.iBR3
JADLZM010037909.1	AUGUSTUS	interblock_region	34727	34786	.	-	0	ID=pp.g312.t1.iBR2
# protein sequence = [MHWLKEESEDVKIEEAFRVKQEDTEEQTDLMALKEREALNETEEKDQYEILHDFTTGEKKNPDVHRTIHTTESLFTCQ
# QCGNRFTHKGSLNRHMRVHNGEKPYTCPQCGNRFTHIESLNRHMTIHNGEKPYMCPQCGKSFSDPGNLKVHMRVHTGEKPFICHWCGNGFSQHVNLEA
# HMRIHTGEKPFTCKQCGKSFNRKGNLNNHMSVHTGKKPFNCHLCRKGFKEKRNLYAHRRIHTTERFFTCLQCGKSFNHKGYLNRHVRTHTEEKPYTCS
# QCGKSFSQKRYLEVHMKIHTGEKFQPKRKRVNSL]
# sequence of block fz_znf      100 [KPYTCPQCGNRFTHIESLNRHMTIHNGEKPYMCPQCGKSFSDPGNLKVHMRVHTGEKPFICHWCGNGFSQHVNLEAHMRIHTGEKPFTCKQCGKSFNRKGNLNNHMSVHTGKKPFNCHLCRKGFKEKRNLYAHRRIHTTERFFTCLQCGKSFNHKGYLNRHVRTHTEEKPYTCSQCGKSFSQKRYLEVHMKIHTGE] 296
# sequence of block fz_linker    28 [DLMALKEREALNETEEKDQYEILHDFTTGEKKNPDVHRTIHTTESLFTCQQC] 80
# sequence of block fz_finz       0 [MHWLKEESEDVKIEEAFRVKQEDTEEQT] 28
# Evidence for and against this transcript:
# % of transcript supported by hints (any source): 0
# CDS exons: 0/4
# CDS introns: 0/3
# 5'UTR exons and introns: 0/0
# 3'UTR exons and introns: 0/0
# hint groups fully obeyed: 104
#     RM: 104
# incompatible hint groups: 3
#     RM:   3
# end gene g312
###
# start gene g313
JADLZM010037909.1	AUGUSTUS	gene	50078	53446	1	-	.	ID=g313
JADLZM010037909.1	AUGUSTUS	transcript	50078	53446	.	-	.	ID=g313.t1;Parent=g313
JADLZM010037909.1	AUGUSTUS	stop_codon	50078	50080	.	-	0	Parent=g313.t1
JADLZM010037909.1	AUGUSTUS	CDS	50081	51141	.	-	2	ID=g313.t1.cds;Parent=g313.t1
JADLZM010037909.1	AUGUSTUS	CDS	53275	53446	.	-	0	ID=g313.t1.cds;Parent=g313.t1
JADLZM010037909.1	AUGUSTUS	start_codon	53444	53446	.	-	0	Parent=g313.t1
JADLZM010037909.1	AUGUSTUS	protein_match	50237	50824	5.56	-	0	ID=pp.g313.t1.fz_znf;Target=fz_znf 1 196;Target_start=163;
JADLZM010037909.1	AUGUSTUS	protein_match	51074	51141	1.11	-	2	ID=pp.g313.t1.fz_linker;Target=fz_linker 30 52;Target_start=28;
JADLZM010037909.1	AUGUSTUS	protein_match	53275	53362	1.76	-	0	ID=pp.g313.t1.fz_linker;Target=fz_linker 1 30;Target_start=28;
JADLZM010037909.1	AUGUSTUS	protein_match	53363	53446	9.43	-	0	ID=pp.g313.t1.fz_finz;Target=fz_finz 1 28;Target_start=0;
JADLZM010037909.1	AUGUSTUS	interblock_region	50078	50236	.	-	0	ID=pp.g313.t1.iBR3
JADLZM010037909.1	AUGUSTUS	interblock_region	50825	51073	.	-	0	ID=pp.g313.t1.iBR2
# protein sequence = [MAFIKEENEDMKIEEAFRVKHEDAEEQTKMEFIKEEREDMKIEEAFGVKQEDTEEQTDLMAMKEEFEELNETQEKDHH
# DFTTAEKSFSCSQTEKTSSRKRAKKSETISDFSCQQCGRSFRKKESLKSHMSIHTGEKPYTCHQCGKGFTHDGSFKRHMRIHNGEKPYTCPQCGKGFT
# HHGSFKKHMSIHTGEKPHTCRQCGKGFTHHGSFKRHVRIHTGEKPYICKLCGKSFTTELNLRYHWNSHTGEKPFTCDKCGKSLRHKTNFKRHMRLHAR
# ENIFTCHQCGMTFTDRKHLENHVISHTGEKTFMCYQCGKDFTLKGNLQTHLRIHTGERPFTCTQCGKSFTSKGNLQTHMRVHTGERPFMCLQCKERFT
# YQRDLKRHWKTRCRSALQCTRVRSYDTIPAEVSRYRVVS]
# sequence of block fz_znf      163 [KPYTCPQCGKGFTHHGSFKKHMSIHTGEKPHTCRQCGKGFTHHGSFKRHVRIHTGEKPYICKLCGKSFTTELNLRYHWNSHTGEKPFTCDKCGKSLRHKTNFKRHMRLHARENIFTCHQCGMTFTDRKHLENHVISHTGEKTFMCYQCGKDFTLKGNLQTHLRIHTGERPFTCTQCGKSFTSKGNLQTHMRVHTGE] 359
# sequence of block fz_linker    28 [KMEFIKEEREDMKIEEAFGVKQEDTEEQTDLMAMKEEFEELNETQEKDHHDF] 80
# sequence of block fz_finz       0 [MAFIKEENEDMKIEEAFRVKHEDAEEQT] 28
# Evidence for and against this transcript:
# % of transcript supported by hints (any source): 0
# CDS exons: 0/2
# CDS introns: 0/1
# 5'UTR exons and introns: 0/0
# 3'UTR exons and introns: 0/0
# hint groups fully obeyed: 10
#     RM:  10
# incompatible hint groups: 2
#     RM:   2
# end gene g313
###
# start gene g314
JADLZM010037909.1	AUGUSTUS	gene	71690	85296	1	+	.	ID=g314
JADLZM010037909.1	AUGUSTUS	transcript	71690	85296	.	+	.	ID=g314.t1;Parent=g314
JADLZM010037909.1	AUGUSTUS	start_codon	71690	71692	.	+	0	Parent=g314.t1
JADLZM010037909.1	AUGUSTUS	CDS	71690	71861	.	+	0	ID=g314.t1.cds;Parent=g314.t1
JADLZM010037909.1	AUGUSTUS	CDS	74276	74924	.	+	2	ID=g314.t1.cds;Parent=g314.t1
JADLZM010037909.1	AUGUSTUS	CDS	75366	75376	.	+	1	ID=g314.t1.cds;Parent=g314.t1
JADLZM010037909.1	AUGUSTUS	CDS	85217	85293	.	+	2	ID=g314.t1.cds;Parent=g314.t1
JADLZM010037909.1	AUGUSTUS	stop_codon	85294	85296	.	+	0	Parent=g314.t1
JADLZM010037909.1	AUGUSTUS	protein_match	71690	71773	10.2	+	0	ID=pp.g314.t1.fz_finz;Target=fz_finz 1 28;Target_start=0;
JADLZM010037909.1	AUGUSTUS	protein_match	71774	71861	2.01	+	0	ID=pp.g314.t1.fz_linker;Target=fz_linker 1 30;Target_start=28;
JADLZM010037909.1	AUGUSTUS	protein_match	74276	74343	1.13	+	2	ID=pp.g314.t1.fz_linker;Target=fz_linker 30 52;Target_start=28;
JADLZM010037909.1	AUGUSTUS	protein_match	74368	74924	2.8	+	0	ID=pp.g314.t1.fz_znf;Target=fz_znf 1 186;Target_start=88;
JADLZM010037909.1	AUGUSTUS	protein_match	75366	75376	2.99	+	0	ID=pp.g314.t1.fz_znf;Target=fz_znf 187 190;Target_start=87;
JADLZM010037909.1	AUGUSTUS	protein_match	85217	85236	1.5	+	2	ID=pp.g314.t1.fz_znf;Target=fz_znf 190 196;Target_start=88;
JADLZM010037909.1	AUGUSTUS	interblock_region	74344	74367	.	+	0	ID=pp.g314.t1.iBR2
JADLZM010037909.1	AUGUSTUS	interblock_region	85237	85296	.	+	0	ID=pp.g314.t1.iBR3
# protein sequence = [MEFIKEESEDVKIEEAFRVKHEDTEEQTKMEFIKEESEDMKIEETFRDKHEDTEEQTGLMPQKEESQDLNGMENKVQH
# EKHHDFITGEKPYTCPQCGKSFIKKTGLKTHIRIHTGEKPFTCELCGKSFSKKGHLNQHVRIHTGEKPYTCQQCGKSFTSKGNLDKHMKIHTGEKPYT
# CLQCGKSFTDKSNLKKHSRSHTREKPYTCELCGNSFTEKGSLKKHMMRIHTVKQSFTCPQCGTGFRSKVCFSNHMKTHTRSQFYMSLAWKEFLGQEKI
# SIHRATHQGGSKRPNYLDVAATKLNEQRV]
# sequence of block fz_finz       0 [MEFIKEESEDVKIEEAFRVKHEDTEEQT] 28
# sequence of block fz_linker    28 [KMEFIKEESEDMKIEETFRDKHEDTEEQTGLMPQKEESQDLNGMENKVQHEK] 80
# sequence of block fz_znf       88 [KPYTCPQCGKSFIKKTGLKTHIRIHTGEKPFTCELCGKSFSKKGHLNQHVRIHTGEKPYTCQQCGKSFTSKGNLDKHMKIHTGEKPYTCLQCGKSFTDKSNLKKHSRSHTREKPYTCELCGNSFTEKGSLKKHMMRIHTVKQSFTCPQCGTGFRSKVCFSNHMKTHTRSQFYMSLAWKEFLGQEKISIHRATHQGG] 284
# Evidence for and against this transcript:
# % of transcript supported by hints (any source): 0
# CDS exons: 0/4
# CDS introns: 0/3
# 5'UTR exons and introns: 0/0
# 3'UTR exons and introns: 0/0
# hint groups fully obeyed: 98
#     RM:  98
# incompatible hint groups: 2
#     RM:   2
# end gene g314
###
# start gene g315
JADLZM010037909.1	AUGUSTUS	gene	87176	94060	1	-	.	ID=g315
JADLZM010037909.1	AUGUSTUS	transcript	87176	94060	.	-	.	ID=g315.t1;Parent=g315
JADLZM010037909.1	AUGUSTUS	stop_codon	87176	87178	.	-	0	Parent=g315.t1
JADLZM010037909.1	AUGUSTUS	CDS	87179	87532	.	-	0	ID=g315.t1.cds;Parent=g315.t1
JADLZM010037909.1	AUGUSTUS	CDS	87618	88066	.	-	2	ID=g315.t1.cds;Parent=g315.t1
JADLZM010037909.1	AUGUSTUS	CDS	92058	92237	.	-	2	ID=g315.t1.cds;Parent=g315.t1
JADLZM010037909.1	AUGUSTUS	CDS	94045	94060	.	-	0	ID=g315.t1.cds;Parent=g315.t1
JADLZM010037909.1	AUGUSTUS	start_codon	94058	94060	.	-	0	Parent=g315.t1
JADLZM010037909.1	AUGUSTUS	protein_match	87218	87532	6.16	-	0	ID=pp.g315.t1.fz_znf;Target=fz_znf 92 196;Target_start=124;
JADLZM010037909.1	AUGUSTUS	protein_match	87618	87890	5.34	-	0	ID=pp.g315.t1.fz_znf;Target=fz_znf 1 91;Target_start=124;
JADLZM010037909.1	AUGUSTUS	protein_match	88023	88066	1.46	-	2	ID=pp.g315.t1.fz_linker;Target=fz_linker 38 52;Target_start=28;
JADLZM010037909.1	AUGUSTUS	protein_match	92058	92169	1.78	-	0	ID=pp.g315.t1.fz_linker;Target=fz_linker 1 38;Target_start=28;
JADLZM010037909.1	AUGUSTUS	protein_match	92170	92237	10.1	-	2	ID=pp.g315.t1.fz_finz;Target=fz_finz 6 28;Target_start=0;
JADLZM010037909.1	AUGUSTUS	protein_match	94045	94060	5.12	-	0	ID=pp.g315.t1.fz_finz;Target=fz_finz 1 6;Target_start=0;
JADLZM010037909.1	AUGUSTUS	interblock_region	87176	87217	.	-	0	ID=pp.g315.t1.iBR3
JADLZM010037909.1	AUGUSTUS	interblock_region	87891	88022	.	-	0	ID=pp.g315.t1.iBR2
# protein sequence = [MVFLKKESEDLKIEETFRVKHEDTEEQTKMEFIKEESEDMKIEETFRVKHEDTEEQTKMEFIKEERTKSYFTCFQCGK
# SFSQQGSLNRHKRIHTGEKPNRSPQCGKSFSQPGNLKVHMRIHTGEKPFICQLCKRTFKRKQNLNVHMKIHTGEKPYTCYQCGKSFSQPGNLKVHMRI
# HTGEKPFICQLCKRTFKRKQNLNVHMKIHTEEKLYHVSSCGNNFTHKGRLNMHMRVHNGEKPYTCPQCGKSFSHPGNLKVHMRVHTGEKPYMCPQWGK
# SFSQHVNLEAHMRIHIREKPFTCKQCGRSFKRKGNPNYHMRVHTGKKPFPCHQCRKSFK]
# sequence of block fz_znf      124 [KPFICQLCKRTFKRKQNLNVHMKIHTGEKPYTCYQCGKSFSQPGNLKVHMRIHTGEKPFICQLCKRTFKRKQNLNVHMKIHTEEKLYHVSSCGNNFTHKGRLNMHMRVHNGEKPYTCPQCGKSFSHPGNLKVHMRVHTGEKPYMCPQWGKSFSQHVNLEAHMRIHIREKPFTCKQCGRSFKRKGNPNYHMRVHTGK] 320
# sequence of block fz_linker    28 [KMEFIKEESEDMKIEETFRVKHEDTEEQTKMEFIKEERTKSYFTCFQCGKSF] 80
# sequence of block fz_finz       0 [MVFLKKESEDLKIEETFRVKHEDTEEQT] 28
# Evidence for and against this transcript:
# % of transcript supported by hints (any source): 0
# CDS exons: 0/4
# CDS introns: 0/3
# 5'UTR exons and introns: 0/0
# 3'UTR exons and introns: 0/0
# hint groups fully obeyed: 39
#     RM:  39
# incompatible hint groups: 3
#     RM:   3
# end gene g315
###
# start gene g316
JADLZM010037909.1	AUGUSTUS	gene	101770	112960	1	-	.	ID=g316
JADLZM010037909.1	AUGUSTUS	transcript	101770	112960	.	-	.	ID=g316.t1;Parent=g316
JADLZM010037909.1	AUGUSTUS	stop_codon	101770	101772	.	-	0	Parent=g316.t1
JADLZM010037909.1	AUGUSTUS	CDS	101773	102815	.	-	2	ID=g316.t1.cds;Parent=g316.t1
JADLZM010037909.1	AUGUSTUS	CDS	112708	112960	.	-	0	ID=g316.t1.cds;Parent=g316.t1
JADLZM010037909.1	AUGUSTUS	start_codon	112958	112960	.	-	0	Parent=g316.t1
JADLZM010037909.1	AUGUSTUS	protein_match	101851	102438	5.84	-	0	ID=pp.g316.t1.fz_znf;Target=fz_znf 1 196;Target_start=210;
JADLZM010037909.1	AUGUSTUS	protein_match	112721	112876	1.56	-	0	ID=pp.g316.t1.fz_linker;Target=fz_linker 1 52;Target_start=28;
JADLZM010037909.1	AUGUSTUS	protein_match	112877	112960	9.51	-	0	ID=pp.g316.t1.fz_finz;Target=fz_finz 1 28;Target_start=0;
JADLZM010037909.1	AUGUSTUS	interblock_region	101770	101850	.	-	0	ID=pp.g316.t1.iBR3
JADLZM010037909.1	AUGUSTUS	interblock_region	102439	102815	.	-	2	ID=pp.g316.t1.iBR2
JADLZM010037909.1	AUGUSTUS	interblock_region	112708	112720	.	-	0	ID=pp.g316.t1.iBR2
# protein sequence = [MEFIKEESEDLKIEETFRVKHEDTETQTKMEFIKEESEDMKIEETFRDKHEDTEEQTKMEFIKEESEDMKIEETFKHE
# DTEEQTDLMLLKKESQELNEVEEKNQCEMHHDFMTGEKPRQTEKTASRKRAQKTKPNSSNRTRKQNLDVHKSVHAGEMFVCDQCGKSFSDMKCLKMHA
# ISHSVEKPFMCHQCGKTFQFNKYLKAHMRVHTEERPFTCRQCGKSFSQKVNLNTHLKVHTGEKSFTCDQCGKSFSRKGALDTHMRIHTGERPYKCKVC
# GKSFSLKGNLKIHIRSHTGEKPFVCVQCGKSFRCKESLNCHMNIHSRENCFICHQCGRSFTDRNDLKIHVTSHTGEEPNMCHHCGKSFAKQAYLKNHI
# RVHTGEKPFTCKQCGKSFTVKVNLETHMRVHSREKPFTCHHCGNSFRFKGNFNSHMRFHL]
# sequence of block fz_znf      210 [RPFTCRQCGKSFSQKVNLNTHLKVHTGEKSFTCDQCGKSFSRKGALDTHMRIHTGERPYKCKVCGKSFSLKGNLKIHIRSHTGEKPFVCVQCGKSFRCKESLNCHMNIHSRENCFICHQCGRSFTDRNDLKIHVTSHTGEEPNMCHHCGKSFAKQAYLKNHIRVHTGEKPFTCKQCGKSFTVKVNLETHMRVHSRE] 406
# sequence of block fz_linker    28 [KMEFIKEESEDMKIEETFRDKHEDTEEQTKMEFIKEESEDMKIEETFKHEDT] 80
# sequence of block fz_finz       0 [MEFIKEESEDLKIEETFRVKHEDTETQT] 28
# Evidence for and against this transcript:
# % of transcript supported by hints (any source): 0
# CDS exons: 0/2
# CDS introns: 0/1
# 5'UTR exons and introns: 0/0
# 3'UTR exons and introns: 0/0
# hint groups fully obeyed: 53
#     RM:  53
# incompatible hint groups: 3
#     RM:   3
# end gene g316
###
#
# ----- prediction on sequence number 141 (length = 48667, name = JADLZM010038493.1:25658-74325) -----
#
# Predicted genes for sequence number 141 on both strands
# start gene g317
JADLZM010038493.1	AUGUSTUS	gene	31098	32249	1	-	.	ID=g317
JADLZM010038493.1	AUGUSTUS	transcript	31098	32249	.	-	.	ID=g317.t1;Parent=g317
JADLZM010038493.1	AUGUSTUS	stop_codon	31098	31100	.	-	0	Parent=g317.t1
JADLZM010038493.1	AUGUSTUS	CDS	31101	31636	.	-	2	ID=g317.t1.cds;Parent=g317.t1
JADLZM010038493.1	AUGUSTUS	CDS	32237	32249	.	-	0	ID=g317.t1.cds;Parent=g317.t1
JADLZM010038493.1	AUGUSTUS	start_codon	32247	32249	.	-	0	Parent=g317.t1
# protein sequence = [MIVTVNVILDGDTAHPRLIVSDDGKQVREGRTRREAVDGKTDRFNDYRGVLGKDGFSSGCFYFEVQVKGQTKWYLGVA
# RESVIRKGWIRLSSVNGCWTVSRYNGKYRARESSYVLLSLSVDPQRVGVFVDYNEGLVSFYDVESMSHIYSFTNQSFNEKLYPFVCLGYYWNKNSTPL
# IICDDYK]
# Evidence for and against this transcript:
# % of transcript supported by hints (any source): 0
# CDS exons: 0/2
# CDS introns: 0/1
# 5'UTR exons and introns: 0/0
# 3'UTR exons and introns: 0/0
# hint groups fully obeyed: 6
#     RM:   6
# incompatible hint groups: 0
# end gene g317
###
# start gene g318
JADLZM010038493.1	AUGUSTUS	gene	40658	47575	1	+	.	ID=g318
JADLZM010038493.1	AUGUSTUS	transcript	40658	47575	.	+	.	ID=g318.t1;Parent=g318
JADLZM010038493.1	AUGUSTUS	start_codon	40658	40660	.	+	0	Parent=g318.t1
JADLZM010038493.1	AUGUSTUS	CDS	40658	40742	.	+	0	ID=g318.t1.cds;Parent=g318.t1
JADLZM010038493.1	AUGUSTUS	CDS	46650	47272	.	+	2	ID=g318.t1.cds;Parent=g318.t1
JADLZM010038493.1	AUGUSTUS	CDS	47357	47572	.	+	0	ID=g318.t1.cds;Parent=g318.t1
JADLZM010038493.1	AUGUSTUS	stop_codon	47573	47575	.	+	0	Parent=g318.t1
JADLZM010038493.1	AUGUSTUS	protein_match	40658	40741	5.44	+	0	ID=pp.g318.t1.fz_finz;Target=fz_finz 1 28;Target_start=0;
JADLZM010038493.1	AUGUSTUS	protein_match	40742	40742	1	+	0	ID=pp.g318.t1.fz_linker;Target=fz_linker 1 1;Target_start=28;
JADLZM010038493.1	AUGUSTUS	protein_match	46650	46804	1.71	+	2	ID=pp.g318.t1.fz_linker;Target=fz_linker 1 52;Target_start=28;
JADLZM010038493.1	AUGUSTUS	protein_match	46871	47272	4.08	+	0	ID=pp.g318.t1.fz_znf;Target=fz_znf 1 134;Target_start=102;
JADLZM010038493.1	AUGUSTUS	protein_match	47357	47542	4.35	+	0	ID=pp.g318.t1.fz_znf;Target=fz_znf 135 196;Target_start=102;
JADLZM010038493.1	AUGUSTUS	interblock_region	46805	46870	.	+	0	ID=pp.g318.t1.iBR2
JADLZM010038493.1	AUGUSTUS	interblock_region	47543	47575	.	+	0	ID=pp.g318.t1.iBR3
# protein sequence = [MAFIKQESEDLRIVEVFSLKHEDAEELTELMAIKEESQELKEMEEKDQNERHDVFVVEISIPTETNSVQKTKPPSYLT
# CHECGKCFTLKANLKQHMKIHTGEKPYTCQHCGKSFRYKETLKSHMRVHTGEQLFTCQHCGKCFTLKANLKQHMKIHTGEKPYTCQHCGKSFTLKANL
# KQHMRIHTGEKPFTCQHCGKSFVTKGTLNQHITIHSGKPFTCDQCGRSYKYAESLKSHMRSEHSREKGFVCHQCGESFSCKVSLYTHVRLHTTEKAFT
# CKLCGDSFSQNGNLKSHMRIHTREKHIVCKEFQT]
# sequence of block fz_finz       0 [MAFIKQESEDLRIVEVFSLKHEDAEELT] 28
# sequence of block fz_linker    28 [ELMAIKEESQELKEMEEKDQNERHDVFVVEISIPTETNSVQKTKPPSYLTCH] 80
# sequence of block fz_znf      102 [KPYTCQHCGKSFRYKETLKSHMRVHTGEQLFTCQHCGKCFTLKANLKQHMKIHTGEKPYTCQHCGKSFTLKANLKQHMRIHTGEKPFTCQHCGKSFVTKGTLNQHITIHSGKPFTCDQCGRSYKYAESLKSHMRSEHSREKGFVCHQCGESFSCKVSLYTHVRLHTTEKAFTCKLCGDSFSQNGNLKSHMRIHTRE] 298
# Evidence for and against this transcript:
# % of transcript supported by hints (any source): 0
# CDS exons: 0/3
# CDS introns: 0/2
# 5'UTR exons and introns: 0/0
# 3'UTR exons and introns: 0/0
# hint groups fully obeyed: 26
#     RM:  26
# incompatible hint groups: 0
# end gene g318
###
# start gene g319
JADLZM010038493.1	AUGUSTUS	gene	59242	68496	1	+	.	ID=g319
JADLZM010038493.1	AUGUSTUS	transcript	59242	68496	.	+	.	ID=g319.t1;Parent=g319
JADLZM010038493.1	AUGUSTUS	start_codon	59242	59244	.	+	0	Parent=g319.t1
JADLZM010038493.1	AUGUSTUS	CDS	59242	59326	.	+	0	ID=g319.t1.cds;Parent=g319.t1
JADLZM010038493.1	AUGUSTUS	CDS	67577	68245	.	+	2	ID=g319.t1.cds;Parent=g319.t1
JADLZM010038493.1	AUGUSTUS	CDS	68348	68493	.	+	2	ID=g319.t1.cds;Parent=g319.t1
JADLZM010038493.1	AUGUSTUS	stop_codon	68494	68496	.	+	0	Parent=g319.t1
JADLZM010038493.1	AUGUSTUS	protein_match	59242	59325	5.44	+	0	ID=pp.g319.t1.fz_finz;Target=fz_finz 1 28;Target_start=0;
JADLZM010038493.1	AUGUSTUS	protein_match	59326	59326	1	+	0	ID=pp.g319.t1.fz_linker;Target=fz_linker 1 1;Target_start=28;
JADLZM010038493.1	AUGUSTUS	protein_match	67577	67731	1.74	+	2	ID=pp.g319.t1.fz_linker;Target=fz_linker 1 52;Target_start=28;
JADLZM010038493.1	AUGUSTUS	protein_match	67798	68245	5.1	+	0	ID=pp.g319.t1.fz_znf;Target=fz_znf 1 150;Target_start=102;
JADLZM010038493.1	AUGUSTUS	protein_match	68348	68487	4.41	+	2	ID=pp.g319.t1.fz_znf;Target=fz_znf 150 196;Target_start=102;
JADLZM010038493.1	AUGUSTUS	interblock_region	67732	67797	.	+	0	ID=pp.g319.t1.iBR2
JADLZM010038493.1	AUGUSTUS	interblock_region	68488	68496	.	+	0	ID=pp.g319.t1.iBR3
# protein sequence = [MAFIKQESEDLRIVEVFSLKHEDAEELTDLMAIKEESQELKETEEKDQNERHDFFVVEKSIPTETNSVQKTKPPSYLT
# CHECGKCFTLKVNLNEHMKIHTREKPFTCQHCGKSFTLKGSLNEHVIIHTGEKPFICDQCGKCFTKKGNLNKHITIHTGGKPFTCDQCGKSFRYKEIL
# SSHMRVHTGEKPFTCDQCGKRFAKKANLKQHMRVHTGEKPFACQHCGESFDTKGTFNQHITIHSGKPCTCDQCERKSFSCKVSLYTHVRLHTTEKAFT
# CKLCGDSFLQNGNLKSHMRIHTREKH]
# sequence of block fz_finz       0 [MAFIKQESEDLRIVEVFSLKHEDAEELT] 28
# sequence of block fz_linker    28 [DLMAIKEESQELKETEEKDQNERHDFFVVEKSIPTETNSVQKTKPPSYLTCH] 80
# sequence of block fz_znf      102 [KPFTCQHCGKSFTLKGSLNEHVIIHTGEKPFICDQCGKCFTKKGNLNKHITIHTGGKPFTCDQCGKSFRYKEILSSHMRVHTGEKPFTCDQCGKRFAKKANLKQHMRVHTGEKPFACQHCGESFDTKGTFNQHITIHSGKPCTCDQCERKSFSCKVSLYTHVRLHTTEKAFTCKLCGDSFLQNGNLKSHMRIHTRE] 298
# Evidence for and against this transcript:
# % of transcript supported by hints (any source): 0
# CDS exons: 0/3
# CDS introns: 0/2
# 5'UTR exons and introns: 0/0
# 3'UTR exons and introns: 0/0
# hint groups fully obeyed: 39
#     RM:  39
# incompatible hint groups: 1
#     RM:   1
# end gene g319
###
# command line:
# /usr/local/Cellar/augustus/3.3.3_2/libexec/bin/augustus --genemodel=complete --optCfgFile=/usr/local/Cellar/augustus/3.3.3_2/config/ppx.cfg --proteinprofile=../../data/phmms/cypriniformes_finz_znf.prfl --species=zebrafish --minexonintronprob=0.2 --softmasking=1 ../../data/seqs/Sinocyclocheilus_maitianheensis_finz_blocks.fa
```
