## Supplementary Data 2 for "Transposable elements drive the evolution of metazoan zinc finger genes": Sinocyclocheilus_rhinocerous_augustus_finz.gff

```
##gff-version 3
# This output was generated with AUGUSTUS (version 3.3.3).
# AUGUSTUS is a gene prediction tool written by M. Stanke (mario.stanke@uni-greifswald.de),
# O. Keller, S. König, L. Gerischer, L. Romoth and Katharina Hoff.
# Please cite: Mario Stanke, Mark Diekhans, Robert Baertsch, David Haussler (2008),
# Using native and syntenically mapped cDNA alignments to improve de novo gene finding
# Bioinformatics 24: 637-644, doi 10.1093/bioinformatics/btn013
# No extrinsic information on sequences given.
# Sources of extrinsic information: M RM
# Initializing the parameters using config directory /usr/local/Cellar/augustus/3.3.3_2/config/ ...
# Using protein profile fz
# --[0..0]--> fz_finz (28) <--[0..0]--> fz_linker (52) <--[0..210]--> fz_znf (196) <----
# zebrafish version. Using default transition matrix.
# admissible start codons and their probabilities: ATG(0.999), CTG(0.000667), TTG(0)
# Looks like ../../data/seqs/Sinocyclocheilus_rhinocerous_finz_blocks.fa is in fasta format.
# We have hints for 0 sequences and for 0 of the sequences in the input set.
#
# ----- prediction on sequence number 1 (length = 30173, name = LAVF01S000023.1:24562-54735) -----
#
# Predicted genes for sequence number 1 on both strands
# start gene g1
LAVF01S000023.1	AUGUSTUS	gene	51041	51535	1	-	.	ID=g1
LAVF01S000023.1	AUGUSTUS	transcript	51041	51535	.	-	.	ID=g1.t1;Parent=g1
LAVF01S000023.1	AUGUSTUS	stop_codon	51041	51043	.	-	0	Parent=g1.t1
LAVF01S000023.1	AUGUSTUS	CDS	51044	51535	.	-	0	ID=g1.t1.cds;Parent=g1.t1
LAVF01S000023.1	AUGUSTUS	start_codon	51533	51535	.	-	0	Parent=g1.t1
# protein sequence = [MGDVEEDSTASIQLHSTSITIPEPDPAPTVVIDPEPTADQETQLLPTIKIEPEPMSVIESESATISFLEEKPEVLADK
# LCEPAITTMPVWILAELDAEEWLVDWEKEVPSSSTSSPVCQRMFFLPSVLSITECALLPPSMFIYELSSSPPSLLWSLLPHLVFFS]
# Evidence for and against this transcript:
# % of transcript supported by hints (any source): 0
# CDS exons: 0/1
# CDS introns: 0/0
# 5'UTR exons and introns: 0/0
# 3'UTR exons and introns: 0/0
# hint groups fully obeyed: 0
# incompatible hint groups: 0
# end gene g1
###
#
# ----- prediction on sequence number 2 (length = 27683, name = LAVF01S000023.1:76079-103762) -----
#
# Predicted genes for sequence number 2 on both strands
# start gene g2
LAVF01S000023.1	AUGUSTUS	gene	82342	95874	1	-	.	ID=g2
LAVF01S000023.1	AUGUSTUS	transcript	82342	95874	.	-	.	ID=g2.t1;Parent=g2
LAVF01S000023.1	AUGUSTUS	stop_codon	82342	82344	.	-	0	Parent=g2.t1
LAVF01S000023.1	AUGUSTUS	CDS	82345	83462	.	-	2	ID=g2.t1.cds;Parent=g2.t1
LAVF01S000023.1	AUGUSTUS	CDS	91078	91146	.	-	2	ID=g2.t1.cds;Parent=g2.t1
LAVF01S000023.1	AUGUSTUS	CDS	95859	95874	.	-	0	ID=g2.t1.cds;Parent=g2.t1
LAVF01S000023.1	AUGUSTUS	start_codon	95872	95874	.	-	0	Parent=g2.t1
LAVF01S000023.1	AUGUSTUS	protein_match	82453	83040	7.03	-	0	ID=pp.g2.t1.fz_znf;Target=fz_znf 1 196;Target_start=169;
LAVF01S000023.1	AUGUSTUS	protein_match	83308	83462	1.95	-	2	ID=pp.g2.t1.fz_linker;Target=fz_linker 1 52;Target_start=28;
LAVF01S000023.1	AUGUSTUS	protein_match	91078	91078	1	-	0	ID=pp.g2.t1.fz_linker;Target=fz_linker 1 1;Target_start=28;
LAVF01S000023.1	AUGUSTUS	protein_match	91079	91146	9.48	-	2	ID=pp.g2.t1.fz_finz;Target=fz_finz 6 28;Target_start=0;
LAVF01S000023.1	AUGUSTUS	protein_match	95859	95874	1.93	-	0	ID=pp.g2.t1.fz_finz;Target=fz_finz 1 6;Target_start=0;
LAVF01S000023.1	AUGUSTUS	interblock_region	82342	82452	.	-	0	ID=pp.g2.t1.iBR3
LAVF01S000023.1	AUGUSTUS	interblock_region	83041	83307	.	-	0	ID=pp.g2.t1.iBR2
# protein sequence = [LTFPKLESEDLKIEEAFRVKHEDTEEQTDLMALKEESHELNKMEEKDQYEKCHDFMVGVKSFSYSKTHKTETRNFEVQ
# MKVHTGESPFTCQHCGKGFSLKRNLNIHMKIHAGEKAFICSPRGKRFTQKNTLNAHMRVHTGEKPYTCKLCVKSFTRKENLKIHMRKHNGEKPYTCKL
# CGKSFTRKETLKIHMRVHTGEKPYTCKMCGKSFTQKENLEIHMRIHTGEKPFTCKLCEKSFTRKENLKIHMRVHTGEKPFICCHCGKRFNQKKYLNAH
# MTIHTGEKPFVCDQCEKSFIYKAHLDLHMRIHSGENCFICHQCGKSFSQRANFENHMRVHTGEKPFTCQECGKSFTVKGNLKIHMRVHTGEKPYKCVQ
# CEKSFSYHTNLKRHETKAHSGKKIQTLPH]
# sequence of block fz_znf      169 [KPYTCKLCGKSFTRKETLKIHMRVHTGEKPYTCKMCGKSFTQKENLEIHMRIHTGEKPFTCKLCEKSFTRKENLKIHMRVHTGEKPFICCHCGKRFNQKKYLNAHMTIHTGEKPFVCDQCEKSFIYKAHLDLHMRIHSGENCFICHQCGKSFSQRANFENHMRVHTGEKPFTCQECGKSFTVKGNLKIHMRVHTGE] 365
# sequence of block fz_linker    28 [DLMALKEESHELNKMEEKDQYEKCHDFMVGVKSFSYSKTHKTETRNFEVQMK] 80
# sequence of block fz_finz       0 [LTFPKLESEDLKIEEAFRVKHEDTEEQT] 28
# Evidence for and against this transcript:
# % of transcript supported by hints (any source): 0
# CDS exons: 0/3
# CDS introns: 0/2
# 5'UTR exons and introns: 0/0
# 3'UTR exons and introns: 0/0
# hint groups fully obeyed: 75
#     RM:  75
# incompatible hint groups: 2
#     RM:   2
# end gene g2
###
# start gene g3
LAVF01S000023.1	AUGUSTUS	gene	96500	103512	1	-	.	ID=g3
LAVF01S000023.1	AUGUSTUS	transcript	96500	103512	.	-	.	ID=g3.t1;Parent=g3
LAVF01S000023.1	AUGUSTUS	stop_codon	96500	96502	.	-	0	Parent=g3.t1
LAVF01S000023.1	AUGUSTUS	CDS	96503	97773	.	-	2	ID=g3.t1.cds;Parent=g3.t1
LAVF01S000023.1	AUGUSTUS	CDS	101387	101392	.	-	2	ID=g3.t1.cds;Parent=g3.t1
LAVF01S000023.1	AUGUSTUS	CDS	103434	103512	.	-	0	ID=g3.t1.cds;Parent=g3.t1
LAVF01S000023.1	AUGUSTUS	start_codon	103510	103512	.	-	0	Parent=g3.t1
LAVF01S000023.1	AUGUSTUS	protein_match	96944	97531	5.93	-	0	ID=pp.g3.t1.fz_znf;Target=fz_znf 1 196;Target_start=109;
LAVF01S000023.1	AUGUSTUS	protein_match	97619	97773	1.85	-	2	ID=pp.g3.t1.fz_linker;Target=fz_linker 1 52;Target_start=28;
LAVF01S000023.1	AUGUSTUS	protein_match	101387	101387	1	-	0	ID=pp.g3.t1.fz_linker;Target=fz_linker 1 1;Target_start=28;
LAVF01S000023.1	AUGUSTUS	protein_match	101388	101392	0.0965	-	2	ID=pp.g3.t1.fz_finz;Target=fz_finz 27 28;Target_start=0;
LAVF01S000023.1	AUGUSTUS	protein_match	103434	103512	4.73	-	0	ID=pp.g3.t1.fz_finz;Target=fz_finz 1 27;Target_start=0;
LAVF01S000023.1	AUGUSTUS	interblock_region	96500	96943	.	-	0	ID=pp.g3.t1.iBR3
LAVF01S000023.1	AUGUSTUS	interblock_region	97532	97618	.	-	0	ID=pp.g3.t1.iBR2
# protein sequence = [MAFIKEESEDVRIEEAFKHEDPEEQTGCNLMPLKEEYQDLNKMEEKNQYEKSHDFMTEEKSFSFSQTHKTETRNLEVH
# TEESHFSCQQCGKSFSRKQSLKIHLKIHSGEKPFICPQCGKSFTLKKTLSAHMSIHTGEKPYSCELCGNAFSRKESLNIHMRIHTGEKPYPCQQCGKS
# FSVKGNLKIHMRIHTGERPFICSQCGKSFSLNRHLEVHMQDHTGKRLFICSQCAKSFKQKKELDAHIKIHTGEKPYSCKLCGKSYKIKAILKIHMRVH
# TGEKPFVCDHCGKSFRYKESLNHHMRIHSGEDCFICHLCGTSFPDRNHLENHVKTHAGVKLFMCHHCGKSFKQRVNFENHMRVHTGEKPFSCTQCGRS
# FTVKGHFEYHMRLHTGEKPYTCPDCGKSFTNKGNLKTHIRVHTGEKPYKCPQCENSFTYHTELKRHLQTHSGEKLLFSSV]
# sequence of block fz_znf      109 [KPFICPQCGKSFTLKKTLSAHMSIHTGEKPYSCELCGNAFSRKESLNIHMRIHTGEKPYPCQQCGKSFSVKGNLKIHMRIHTGERPFICSQCGKSFSLNRHLEVHMQDHTGKRLFICSQCAKSFKQKKELDAHIKIHTGEKPYSCKLCGKSYKIKAILKIHMRVHTGEKPFVCDHCGKSFRYKESLNHHMRIHSGE] 305
# sequence of block fz_linker    28 [NLMPLKEEYQDLNKMEEKNQYEKSHDFMTEEKSFSFSQTHKTETRNLEVHTE] 80
# sequence of block fz_finz       0 [MAFIKEESEDVRIEEAFKHEDPEEQTGC] 28
# Evidence for and against this transcript:
# % of transcript supported by hints (any source): 0
# CDS exons: 0/3
# CDS introns: 0/2
# 5'UTR exons and introns: 0/0
# 3'UTR exons and introns: 0/0
# hint groups fully obeyed: 39
#     RM:  39
# incompatible hint groups: 2
#     RM:   2
# end gene g3
###
#
# ----- prediction on sequence number 3 (length = 30083, name = LAVF01S000418.1:55519-85602) -----
#
# Predicted genes for sequence number 3 on both strands
# start gene g4
LAVF01S000418.1	AUGUSTUS	gene	70519	80302	1	+	.	ID=g4
LAVF01S000418.1	AUGUSTUS	transcript	70519	80302	.	+	.	ID=g4.t1;Parent=g4
LAVF01S000418.1	AUGUSTUS	start_codon	70519	70521	.	+	0	Parent=g4.t1
LAVF01S000418.1	AUGUSTUS	CDS	70519	70603	.	+	0	ID=g4.t1.cds;Parent=g4.t1
LAVF01S000418.1	AUGUSTUS	CDS	79104	80299	.	+	2	ID=g4.t1.cds;Parent=g4.t1
LAVF01S000418.1	AUGUSTUS	stop_codon	80300	80302	.	+	0	Parent=g4.t1
LAVF01S000418.1	AUGUSTUS	protein_match	70519	70602	8.46	+	0	ID=pp.g4.t1.fz_finz;Target=fz_finz 1 28;Target_start=0;
LAVF01S000418.1	AUGUSTUS	protein_match	70603	70603	1	+	0	ID=pp.g4.t1.fz_linker;Target=fz_linker 1 1;Target_start=28;
LAVF01S000418.1	AUGUSTUS	protein_match	79104	79258	1.79	+	2	ID=pp.g4.t1.fz_linker;Target=fz_linker 1 52;Target_start=28;
LAVF01S000418.1	AUGUSTUS	protein_match	79265	79852	6.1	+	0	ID=pp.g4.t1.fz_znf;Target=fz_znf 1 196;Target_start=82;
LAVF01S000418.1	AUGUSTUS	interblock_region	79259	79264	.	+	0	ID=pp.g4.t1.iBR2
LAVF01S000418.1	AUGUSTUS	interblock_region	79853	80302	.	+	0	ID=pp.g4.t1.iBR3
# protein sequence = [MAFIKEESEDLRIEEVFSLKQEDTEEQTDLMVLKKESEVLDEMQDEDQYKKEHDFITGQKSISCTQTEKTSTQKRAKK
# TETRDHYTCQHCGKIFNQHGNFKVHMRVHTGEKPYTCQQCGKSFDQQGNLKVHLRTHTGEKPYTCKQCGKHFNEHGNLKVHLRIHTGEKPFTCQQCGK
# CFTKRGTLKSHMNVHTGEKPYTCPLCGNRFSQQGSINRHMRTHTGEKPYICKLCGRSFTTKPNLRYHMNSHTGEKPFTCDQCGKNFRHKGTIKKHMII
# HSRALPLSFICHQCRMSFTDSNHLKNHVKSHTGEKPFMCNDCGKTCSNKTNLKIHMRIHTGEKAFTCPQCGKSFRFRGNLRTHMRVHSGEKPYTCLPC
# GKSFTLKGNLNIHMRLHTGERHFTCHECDMSFKYQRNLKDHLQTHSGKTLTCSSA]
# sequence of block fz_finz       0 [MAFIKEESEDLRIEEVFSLKQEDTEEQT] 28
# sequence of block fz_linker    28 [DLMVLKKESEVLDEMQDEDQYKKEHDFITGQKSISCTQTEKTSTQKRAKKTE] 80
# sequence of block fz_znf       82 [DHYTCQHCGKIFNQHGNFKVHMRVHTGEKPYTCQQCGKSFDQQGNLKVHLRTHTGEKPYTCKQCGKHFNEHGNLKVHLRIHTGEKPFTCQQCGKCFTKRGTLKSHMNVHTGEKPYTCPLCGNRFSQQGSINRHMRTHTGEKPYICKLCGRSFTTKPNLRYHMNSHTGEKPFTCDQCGKNFRHKGTIKKHMIIHSRA] 278
# Evidence for and against this transcript:
# % of transcript supported by hints (any source): 0
# CDS exons: 0/2
# CDS introns: 0/1
# 5'UTR exons and introns: 0/0
# 3'UTR exons and introns: 0/0
# hint groups fully obeyed: 67
#     RM:  67
# incompatible hint groups: 1
#     RM:   1
# end gene g4
###
# start gene g5
LAVF01S000418.1	AUGUSTUS	gene	83019	83702	1	+	.	ID=g5
LAVF01S000418.1	AUGUSTUS	transcript	83019	83702	.	+	.	ID=g5.t1;Parent=g5
LAVF01S000418.1	AUGUSTUS	start_codon	83019	83021	.	+	0	Parent=g5.t1
LAVF01S000418.1	AUGUSTUS	CDS	83019	83699	.	+	0	ID=g5.t1.cds;Parent=g5.t1
LAVF01S000418.1	AUGUSTUS	stop_codon	83700	83702	.	+	0	Parent=g5.t1
# protein sequence = [MRDAALFWRQVLEHIVNVTLTLALCNLAFRGHGDILGQPNSGNFLAIIELLATYDPVLQDLIKRPKGSIKYLSPSIQN
# ELIYILSQRVQQEITAEINQAPFFSIIMDTTQDLSKQDQLSQVYRYVTIVRNPMDIAIDIKVTEAFLGFEKTSDTSASELEHKILDSITKNGLDAGVQ
# ARIREKEPLVTCVHGAAHNLNLVLNDAVTNIPEVAQFYDTIERVCVFWAQY]
# Evidence for and against this transcript:
# % of transcript supported by hints (any source): 0
# CDS exons: 0/1
# CDS introns: 0/0
# 5'UTR exons and introns: 0/0
# 3'UTR exons and introns: 0/0
# hint groups fully obeyed: 0
# incompatible hint groups: 1
#     RM:   1
# end gene g5
###
#
# ----- prediction on sequence number 4 (length = 30074, name = LAVF01S000418.1:159794-189868) -----
#
# Predicted genes for sequence number 4 on both strands
# start gene g6
LAVF01S000418.1	AUGUSTUS	gene	170786	184266	1	-	.	ID=g6
LAVF01S000418.1	AUGUSTUS	transcript	170786	184266	.	-	.	ID=g6.t1;Parent=g6
LAVF01S000418.1	AUGUSTUS	stop_codon	170786	170788	.	-	0	Parent=g6.t1
LAVF01S000418.1	AUGUSTUS	CDS	170789	171186	.	-	2	ID=g6.t1.cds;Parent=g6.t1
LAVF01S000418.1	AUGUSTUS	CDS	174784	174854	.	-	1	ID=g6.t1.cds;Parent=g6.t1
LAVF01S000418.1	AUGUSTUS	CDS	184004	184266	.	-	0	ID=g6.t1.cds;Parent=g6.t1
LAVF01S000418.1	AUGUSTUS	start_codon	184264	184266	.	-	0	Parent=g6.t1
# protein sequence = [MNEEQRVLFAIAAIYLRQKHKRRSVWVHETIQARSQHGEYHRLVQELRLDEVQFQQYFRLDRTQFDELLNTNYRQAIS
# PSEWLAICLRVFMFDFFNLHVFALLFNKRHLYNTTNYKINTTPQKGVQYTGPSETWEEESPEPCKTVPFEISAVVNKDFKITETDEGSPSKSNRRKQF
# GCYYKHSQESAATFNSPYLKDHNESVTCPCFSHFACLLYRATGDKDHTVTIHLLVDKNCSSVYVKPNI]
# Evidence for and against this transcript:
# % of transcript supported by hints (any source): 0
# CDS exons: 0/3
# CDS introns: 0/2
# 5'UTR exons and introns: 0/0
# 3'UTR exons and introns: 0/0
# hint groups fully obeyed: 81
#     RM:  81
# incompatible hint groups: 1
#     RM:   1
# end gene g6
###
#
# ----- prediction on sequence number 5 (length = 26401, name = LAVF01S000609.1:0-26401) -----
#
# Predicted genes for sequence number 5 on both strands
# start gene g7
LAVF01S000609.1	AUGUSTUS	gene	3171	10819	1	-	.	ID=g7
LAVF01S000609.1	AUGUSTUS	transcript	3171	10819	.	-	.	ID=g7.t1;Parent=g7
LAVF01S000609.1	AUGUSTUS	stop_codon	3171	3173	.	-	0	Parent=g7.t1
LAVF01S000609.1	AUGUSTUS	CDS	3174	4270	.	-	2	ID=g7.t1.cds;Parent=g7.t1
LAVF01S000609.1	AUGUSTUS	CDS	4855	4860	.	-	2	ID=g7.t1.cds;Parent=g7.t1
LAVF01S000609.1	AUGUSTUS	CDS	10738	10819	.	-	0	ID=g7.t1.cds;Parent=g7.t1
LAVF01S000609.1	AUGUSTUS	start_codon	10817	10819	.	-	0	Parent=g7.t1
LAVF01S000609.1	AUGUSTUS	protein_match	3279	3866	8.22	-	0	ID=pp.g7.t1.fz_znf;Target=fz_znf 1 196;Target_start=164;
LAVF01S000609.1	AUGUSTUS	protein_match	4119	4270	1.15	-	2	ID=pp.g7.t1.fz_linker;Target=fz_linker 2 52;Target_start=28;
LAVF01S000609.1	AUGUSTUS	protein_match	4855	4858	0.076	-	0	ID=pp.g7.t1.fz_linker;Target=fz_linker 1 2;Target_start=28;
LAVF01S000609.1	AUGUSTUS	protein_match	4859	4860	1	-	2	ID=pp.g7.t1.fz_finz;Target=fz_finz 28 28;Target_start=0;
LAVF01S000609.1	AUGUSTUS	protein_match	10738	10819	9.54	-	0	ID=pp.g7.t1.fz_finz;Target=fz_finz 1 28;Target_start=0;
LAVF01S000609.1	AUGUSTUS	interblock_region	3171	3278	.	-	0	ID=pp.g7.t1.iBR3
LAVF01S000609.1	AUGUSTUS	interblock_region	3867	4118	.	-	0	ID=pp.g7.t1.iBR2
# protein sequence = [MAFIKEESEDMKIEETFRVKEEDTEETAHELMPLKVESDILNHIEEKDQYEKHHDFITEDESFSYSQTENTFSQKKVR
# KMGTRNYFACFQCGKRFSQHGNLQAHLKLHTGEKFYTYPQCGKQDGNLKVHIKIHTGESPFTCQQCGISFTVKRSLTRHMGIHTGEKPYTCPQCGKSF
# NQHGNLEVHMRVHTGESPFTCQQCGKSFNRKGNLNYHMRVHTGERPFTCQQCGMSFTIKGSLTRHMRIHTGEKPYTCPQCGESFKRHGNLKVHMRIHT
# GEKPYTCPQCGKSFDQHGNLKVHMRIHTGEKPYTCTQCGKSFDQHGNLKVHIRVHTGEKPYTCTQCGKSFDQHGNLKAHMRVHTGEKPYKCMQCGKSF
# TKKGHLEVHMTIHTGEKPFTCKQ]
# sequence of block fz_znf      164 [KPYTCPQCGKSFNQHGNLEVHMRVHTGESPFTCQQCGKSFNRKGNLNYHMRVHTGERPFTCQQCGMSFTIKGSLTRHMRIHTGEKPYTCPQCGESFKRHGNLKVHMRIHTGEKPYTCPQCGKSFDQHGNLKVHMRIHTGEKPYTCTQCGKSFDQHGNLKVHIRVHTGEKPYTCTQCGKSFDQHGNLKAHMRVHTGE] 360
# sequence of block fz_linker    28 [HELMPLKVESDILNHIEEKDQYEKHHDFITEDESFSYSQTENTFSQKKVRKM] 80
# sequence of block fz_finz       0 [MAFIKEESEDMKIEETFRVKEEDTEETA] 28
# Evidence for and against this transcript:
# % of transcript supported by hints (any source): 0
# CDS exons: 0/3
# CDS introns: 0/2
# 5'UTR exons and introns: 0/0
# 3'UTR exons and introns: 0/0
# hint groups fully obeyed: 39
#     RM:  39
# incompatible hint groups: 2
#     RM:   2
# end gene g7
###
#
# ----- prediction on sequence number 6 (length = 32702, name = LAVF01S000616.1:56063-88765) -----
#
# Predicted genes for sequence number 6 on both strands
# start gene g8
LAVF01S000616.1	AUGUSTUS	gene	58299	64200	1	+	.	ID=g8
LAVF01S000616.1	AUGUSTUS	transcript	58299	64200	.	+	.	ID=g8.t1;Parent=g8
LAVF01S000616.1	AUGUSTUS	start_codon	58299	58301	.	+	0	Parent=g8.t1
LAVF01S000616.1	AUGUSTUS	CDS	58299	58338	.	+	0	ID=g8.t1.cds;Parent=g8.t1
LAVF01S000616.1	AUGUSTUS	CDS	62993	63139	.	+	2	ID=g8.t1.cds;Parent=g8.t1
LAVF01S000616.1	AUGUSTUS	CDS	63367	63507	.	+	2	ID=g8.t1.cds;Parent=g8.t1
LAVF01S000616.1	AUGUSTUS	CDS	64109	64197	.	+	2	ID=g8.t1.cds;Parent=g8.t1
LAVF01S000616.1	AUGUSTUS	stop_codon	64198	64200	.	+	0	Parent=g8.t1
# protein sequence = [MMNHKHHKEPNRTEWAAPVVPVLKPDGSVRLCGDYRVTVNRESSLEQYPIPRMEDMFAVLSGGKNYQEHLGTLDQVLQ
# RLEESGLRLKRGKCKFMEKEVVFLGHKVDATEWVKIMVMLMPSVVFLFHNLLRKNQKKSMF]
# Evidence for and against this transcript:
# % of transcript supported by hints (any source): 0
# CDS exons: 0/4
# CDS introns: 0/3
# 5'UTR exons and introns: 0/0
# 3'UTR exons and introns: 0/0
# hint groups fully obeyed: 20
#     RM:  20
# incompatible hint groups: 0
# end gene g8
###
# start gene g9
LAVF01S000616.1	AUGUSTUS	gene	86132	88044	1	-	.	ID=g9
LAVF01S000616.1	AUGUSTUS	transcript	86132	88044	.	-	.	ID=g9.t1;Parent=g9
LAVF01S000616.1	AUGUSTUS	stop_codon	86132	86134	.	-	0	Parent=g9.t1
LAVF01S000616.1	AUGUSTUS	CDS	86135	86195	.	-	1	ID=g9.t1.cds;Parent=g9.t1
LAVF01S000616.1	AUGUSTUS	CDS	86276	88044	.	-	0	ID=g9.t1.cds;Parent=g9.t1
LAVF01S000616.1	AUGUSTUS	start_codon	88042	88044	.	-	0	Parent=g9.t1
# protein sequence = [MQQKVWQRLKRKDEHLTRSAQTFMLANGQSQKAQGKVLWECEMYGAKYEVTFYVMKDEDLAVPIILGLNFLKEAKITI
# DFNVSHISLPDTNHSHPMCFNKMHEHPAVRFYAAQGEVELVHEEEKSKLIDRVVGNSHAAVQVKSQLKALLYDWPSVCTTNLGRTSLIKHEIKTIDEL
# PLRKRPYRVSKVKNDFIEEQIKELLQLKIIKPSTSPWASPVVVVDKKDGGSRLCIDYRGLNAKTHLDAYPMPQITDILDSLQGAKVFSTLDLKSGYWQ
# VEMDAASVQKTAFITASGLYEFLCLPFGLKNAAASFQRLMEQVLREHKNKCCMVYIDDIIVYSPDIQSHMHHLQQVFQSLHKAGLTLNLTKCKFICSS
# LDYLGHTITAEGVKMNADKVDAIKTFPTPKNLKEVQRFLGLAAWYHRFIPDFSSKTAPLHALKKKQAKWTDECQRSFDLIKVELTKAPVLNTPNFESS
# FKVQTDASDVGLGAVLTQEVAGQERVIAYASRLLRGAEKSYSASEKECLAVVWAVEKWHHYLEGRAFEVITDHASLVWLFQHPKPSSRLERWTIRLQG
# YHFAVRYRRGQCNVVPDVLSRSGYVTNRSGTETRPRVPRIDG]
# Evidence for and against this transcript:
# % of transcript supported by hints (any source): 0
# CDS exons: 0/2
# CDS introns: 0/1
# 5'UTR exons and introns: 0/0
# 3'UTR exons and introns: 0/0
# hint groups fully obeyed: 0
# incompatible hint groups: 1
#     RM:   1
# end gene g9
###
#
# ----- prediction on sequence number 7 (length = 29024, name = LAVF01S000629.1:0-29024) -----
#
# Predicted genes for sequence number 7 on both strands
# start gene g10
LAVF01S000629.1	AUGUSTUS	gene	101	5635	1	+	.	ID=g10
LAVF01S000629.1	AUGUSTUS	transcript	101	5635	.	+	.	ID=g10.t1;Parent=g10
LAVF01S000629.1	AUGUSTUS	start_codon	101	103	.	+	0	Parent=g10.t1
LAVF01S000629.1	AUGUSTUS	CDS	101	148	.	+	0	ID=g10.t1.cds;Parent=g10.t1
LAVF01S000629.1	AUGUSTUS	CDS	222	672	.	+	0	ID=g10.t1.cds;Parent=g10.t1
LAVF01S000629.1	AUGUSTUS	CDS	1080	1188	.	+	2	ID=g10.t1.cds;Parent=g10.t1
LAVF01S000629.1	AUGUSTUS	CDS	5401	5632	.	+	1	ID=g10.t1.cds;Parent=g10.t1
LAVF01S000629.1	AUGUSTUS	stop_codon	5633	5635	.	+	0	Parent=g10.t1
# protein sequence = [MKQTAQELSDSWIRSQFLAETPGNYWKLHHVQLNANKSFQVVFEARKGAGNSSGGFSLDDINISETECPLIWQIKDFE
# KKLNSGDSELYSPLYYSSDGYRFVGLLYEYDHQLIMHIYLVSGAYDEQLQWPCPWRQITVQILDQNPHIQKRMSFEQSFTTDPNLINHDISALLQKHS
# LPCPKVTVKNFNVSTDASAQQEPCATRDSKEQVIRSETRQYPPSQERHQAPQEEAHLVADGSPRSTNGPKCPGTAPSISPLDHNPPSPRDTETLCHGA
# ARRVIS]
# Evidence for and against this transcript:
# % of transcript supported by hints (any source): 0
# CDS exons: 0/4
# CDS introns: 0/3
# 5'UTR exons and introns: 0/0
# 3'UTR exons and introns: 0/0
# hint groups fully obeyed: 24
#     RM:  24
# incompatible hint groups: 0
# end gene g10
###
# start gene g11
LAVF01S000629.1	AUGUSTUS	gene	6318	6995	1	-	.	ID=g11
LAVF01S000629.1	AUGUSTUS	transcript	6318	6995	.	-	.	ID=g11.t1;Parent=g11
LAVF01S000629.1	AUGUSTUS	stop_codon	6318	6320	.	-	0	Parent=g11.t1
LAVF01S000629.1	AUGUSTUS	CDS	6321	6995	.	-	0	ID=g11.t1.cds;Parent=g11.t1
LAVF01S000629.1	AUGUSTUS	start_codon	6993	6995	.	-	0	Parent=g11.t1
# protein sequence = [LQRFLGFANFYRRYIRNFGQIAAPLTALTSTKVSFRWNQDAQVAFDTLKSRFVSAPVLLVPDPESQFIVEVDASDVGV
# GAVLSQRSLRNGKVHPCAFFSRRLSPAERNYDIGNRELLAVRLALGEWRHWLEGSAQPFLVWTDHKNLEYIRSAKRLSSRQARWALFFGRFNFTLSYR
# PGSKNIKPDALSRLFGAPEGELTAEAILPEGVVVGALSWGIERRVEEAG]
# Evidence for and against this transcript:
# % of transcript supported by hints (any source): 0
# CDS exons: 0/1
# CDS introns: 0/0
# 5'UTR exons and introns: 0/0
# 3'UTR exons and introns: 0/0
# hint groups fully obeyed: 0
# incompatible hint groups: 0
# end gene g11
###
# start gene g12
LAVF01S000629.1	AUGUSTUS	gene	7423	8844	1	+	.	ID=g12
LAVF01S000629.1	AUGUSTUS	transcript	7423	8844	.	+	.	ID=g12.t1;Parent=g12
LAVF01S000629.1	AUGUSTUS	start_codon	7423	7425	.	+	0	Parent=g12.t1
LAVF01S000629.1	AUGUSTUS	CDS	7423	8841	.	+	0	ID=g12.t1.cds;Parent=g12.t1
LAVF01S000629.1	AUGUSTUS	stop_codon	8842	8844	.	+	0	Parent=g12.t1
# protein sequence = [MWQGLHNITEYKDRKHPATNTASSLPDELNAFYARFEVSGSSPTQGAPAAETAEAHPLSVFVADVTQSFRRVNVRKAA
# GPDGIPGRVLKTCAHQLAGVFTDIFNLSLSLSVVPQCFKTSTIVPIQKTPKASYLNDRCPVALTPIISKCFEKLIRDHICSVLPASLDPLQFAYRNNR
# STDDAIAFTLHTALSHLDKRNTYVRMLFVDYCSAFNTIVPSKLVVKLWSLGLNSSLCSWILDFLTGRRQVVRVGSISSPLTLNTGAPQGCVLSPLLYS
# LYTHDCVATHSSNVIIKFADDTTVVDLITDDDESAYREEVRTLTNWCHNNNLSLNIKKTKELVVDFRRRTSEHSPITIDGTPVEQVSSFKFLGVHFTE
# DLTWTTHTQSVVRKAHQRLFFLRRLKKFGLSSKIRRQFYSCIVESILTGCITATPTPHTGFHLHTSHTDSDSTVACPALHSKNTCSSIFSSALTNYCT
# ELQ]
# Evidence for and against this transcript:
# % of transcript supported by hints (any source): 0
# CDS exons: 0/1
# CDS introns: 0/0
# 5'UTR exons and introns: 0/0
# 3'UTR exons and introns: 0/0
# hint groups fully obeyed: 0
# incompatible hint groups: 1
#     RM:   1
# end gene g12
###
# start gene g13
LAVF01S000629.1	AUGUSTUS	gene	9471	10407	1	-	.	ID=g13
LAVF01S000629.1	AUGUSTUS	transcript	9471	10407	.	-	.	ID=g13.t1;Parent=g13
LAVF01S000629.1	AUGUSTUS	stop_codon	9471	9473	.	-	0	Parent=g13.t1
LAVF01S000629.1	AUGUSTUS	CDS	9474	9495	.	-	1	ID=g13.t1.cds;Parent=g13.t1
LAVF01S000629.1	AUGUSTUS	CDS	9686	9876	.	-	0	ID=g13.t1.cds;Parent=g13.t1
LAVF01S000629.1	AUGUSTUS	CDS	10093	10407	.	-	0	ID=g13.t1.cds;Parent=g13.t1
LAVF01S000629.1	AUGUSTUS	start_codon	10405	10407	.	-	0	Parent=g13.t1
# protein sequence = [LRQGWPLCPSVPVKSQGPPVKRRVLVGAFPCSNSPATRTQLPFRLSFQGGSHTGHALLDSGPEGNFLDSASAHKWNIP
# TIPLAKPITAWSLAGNPLTTITHVTACVDPADLTSVPAEYCDLRAVFSKSRVTSLPPHRPYDCAIDLLPGTSPPKGRLYSLSGPEREAMDRELGSSPN]
# Evidence for and against this transcript:
# % of transcript supported by hints (any source): 0
# CDS exons: 0/3
# CDS introns: 0/2
# 5'UTR exons and introns: 0/0
# 3'UTR exons and introns: 0/0
# hint groups fully obeyed: 1
#     RM:   1
# incompatible hint groups: 0
# end gene g13
###
# start gene g14
LAVF01S000629.1	AUGUSTUS	gene	13941	25985	1	+	.	ID=g14
LAVF01S000629.1	AUGUSTUS	transcript	13941	25985	.	+	.	ID=g14.t1;Parent=g14
LAVF01S000629.1	AUGUSTUS	start_codon	13941	13943	.	+	0	Parent=g14.t1
LAVF01S000629.1	AUGUSTUS	CDS	13941	14025	.	+	0	ID=g14.t1.cds;Parent=g14.t1
LAVF01S000629.1	AUGUSTUS	CDS	16531	16557	.	+	2	ID=g14.t1.cds;Parent=g14.t1
LAVF01S000629.1	AUGUSTUS	CDS	19009	19279	.	+	2	ID=g14.t1.cds;Parent=g14.t1
LAVF01S000629.1	AUGUSTUS	CDS	25517	25982	.	+	1	ID=g14.t1.cds;Parent=g14.t1
LAVF01S000629.1	AUGUSTUS	stop_codon	25983	25985	.	+	0	Parent=g14.t1
LAVF01S000629.1	AUGUSTUS	protein_match	13941	14024	9.58	+	0	ID=pp.g14.t1.fz_finz;Target=fz_finz 1 28;Target_start=0;
LAVF01S000629.1	AUGUSTUS	protein_match	14025	14025	1	+	0	ID=pp.g14.t1.fz_linker;Target=fz_linker 1 1;Target_start=28;
LAVF01S000629.1	AUGUSTUS	protein_match	16531	16557	0.963	+	1	ID=pp.g14.t1.fz_linker;Target=fz_linker 1 10;Target_start=27;
LAVF01S000629.1	AUGUSTUS	protein_match	19009	19136	1.19	+	2	ID=pp.g14.t1.fz_linker;Target=fz_linker 10 52;Target_start=28;
LAVF01S000629.1	AUGUSTUS	protein_match	19158	19279	4.23	+	0	ID=pp.g14.t1.fz_znf;Target=fz_znf 1 41;Target_start=87;
LAVF01S000629.1	AUGUSTUS	protein_match	25517	25982	1.95	+	1	ID=pp.g14.t1.fz_znf;Target=fz_znf 41 196;Target_start=87;
LAVF01S000629.1	AUGUSTUS	interblock_region	19137	19157	.	+	0	ID=pp.g14.t1.iBR2
LAVF01S000629.1	AUGUSTUS	interblock_region	25983	25985	.	+	0	ID=pp.g14.t1.iBR3
# protein sequence = [MAFIKEESEEMRIEEAFRVKHEDTEEQTDLNPIENLWDLMALKEESQKLNEVEPKDQCEIHDFMTGEKSTKTEKTSSR
# KRAQNTESNSYFTCHECGKSFSQKHYLEVHMRVHTGEKPYTCHHNPLHCDLNSICAIKSTISLEIKCYTCQQCGKSFNQNIYLKTHMIVHNGEKPFTC
# QECGKSFNYKENLNSHMRIHSGEKPYTCDQCGKGFRCKGNVNSHMRTHTGEKPYTCQCGKSFNQKITLQNHMRVHTGEKPFLCLQCEKRFAYKKDLKR
# HLQTHSGKK]
# sequence of block fz_finz       0 [MAFIKEESEEMRIEEAFRVKHEDTEEQT] 28
# sequence of block fz_linker    28 [DLNPIENLWDLMALKEESQKLNEVEPKDQCEIHDFMTGEKSTKTEKTSSRKR] 80
# sequence of block fz_znf       87 [SYFTCHECGKSFSQKHYLEVHMRVHTGEKPYTCHHNPLHCDLNSICAIKSTISLEIKCYTCQQCGKSFNQNIYLKTHMIVHNGEKPFTCQECGKSFNYKENLNSHMRIHSGEKPYTCDQCGKGFRCKGNVNSHMRTHTGEKPYTCQCGKSFNQKITLQNHMRVHTGEKPFLCLQCEKRFAYKKDLKRHLQTHSGKK] 283
# Evidence for and against this transcript:
# % of transcript supported by hints (any source): 0
# CDS exons: 0/4
# CDS introns: 0/3
# 5'UTR exons and introns: 0/0
# 3'UTR exons and introns: 0/0
# hint groups fully obeyed: 59
#     RM:  59
# incompatible hint groups: 5
#     RM:   5
# end gene g14
###
#
# ----- prediction on sequence number 8 (length = 1112, name = LAVF01S001124.1:0-1112) -----
#
# Predicted genes for sequence number 8 on both strands
# (none)
#
# ----- prediction on sequence number 9 (length = 75354, name = LAVF01S001174.1:0-75354) -----
#
# Predicted genes for sequence number 9 on both strands
# start gene g15
LAVF01S001174.1	AUGUSTUS	gene	10727	16515	1	+	.	ID=g15
LAVF01S001174.1	AUGUSTUS	transcript	10727	16515	.	+	.	ID=g15.t1;Parent=g15
LAVF01S001174.1	AUGUSTUS	start_codon	10727	10729	.	+	0	Parent=g15.t1
LAVF01S001174.1	AUGUSTUS	CDS	10727	10811	.	+	0	ID=g15.t1.cds;Parent=g15.t1
LAVF01S001174.1	AUGUSTUS	CDS	15422	16512	.	+	2	ID=g15.t1.cds;Parent=g15.t1
LAVF01S001174.1	AUGUSTUS	stop_codon	16513	16515	.	+	0	Parent=g15.t1
LAVF01S001174.1	AUGUSTUS	protein_match	10727	10810	10.2	+	0	ID=pp.g15.t1.fz_finz;Target=fz_finz 1 28;Target_start=0;
LAVF01S001174.1	AUGUSTUS	protein_match	10811	10811	1	+	0	ID=pp.g15.t1.fz_linker;Target=fz_linker 1 1;Target_start=28;
LAVF01S001174.1	AUGUSTUS	protein_match	15422	15576	1.83	+	2	ID=pp.g15.t1.fz_linker;Target=fz_linker 1 52;Target_start=28;
LAVF01S001174.1	AUGUSTUS	protein_match	15919	16506	6.74	+	0	ID=pp.g15.t1.fz_znf;Target=fz_znf 1 196;Target_start=194;
LAVF01S001174.1	AUGUSTUS	interblock_region	15577	15918	.	+	0	ID=pp.g15.t1.iBR2
LAVF01S001174.1	AUGUSTUS	interblock_region	16507	16515	.	+	0	ID=pp.g15.t1.iBR3
# protein sequence = [MAFIKEESEDMKIEEAFRVKHEDPEEQTDLMALKEEKVVLDENEEEDQYENLHDFITEEKYFCCSKTEKTLTQKRAQE
# SETQSYFTCFRFGKSFSQRGNPKDHKRIHTGKKTFICQQCGKSFNHRGNLTRHMRVHTGEKPYTCPQCGHSFAQKGHLNVHIRLHTGENPYICPQCGK
# SYAQLGNFKIHMRIHSGESPFTCQQCGKSFTRKESLDKHIRIHTGEKHFTCPQCGKSFALKENVTRHMRTHTGEKPYTCQRCGESFAQQGNLNIHMRV
# HTGENPYICLKCGKSFRQHGNLTVHMRIHNGERPFSCQLCGKSFTRKICLKRHMRVHTGEKPYTCPQCGKSFCQHGNLTVHMRIHNGERPFSCQLCGK
# SFIRKICLERHMRVHTGNKP]
# sequence of block fz_finz       0 [MAFIKEESEDMKIEEAFRVKHEDPEEQT] 28
# sequence of block fz_linker    28 [DLMALKEEKVVLDENEEEDQYENLHDFITEEKYFCCSKTEKTLTQKRAQESE] 80
# sequence of block fz_znf      194 [SPFTCQQCGKSFTRKESLDKHIRIHTGEKHFTCPQCGKSFALKENVTRHMRTHTGEKPYTCQRCGESFAQQGNLNIHMRVHTGENPYICLKCGKSFRQHGNLTVHMRIHNGERPFSCQLCGKSFTRKICLKRHMRVHTGEKPYTCPQCGKSFCQHGNLTVHMRIHNGERPFSCQLCGKSFIRKICLERHMRVHTGN] 390
# Evidence for and against this transcript:
# % of transcript supported by hints (any source): 0
# CDS exons: 0/2
# CDS introns: 0/1
# 5'UTR exons and introns: 0/0
# 3'UTR exons and introns: 0/0
# hint groups fully obeyed: 32
#     RM:  32
# incompatible hint groups: 2
#     RM:   2
# end gene g15
###
# start gene g16
LAVF01S001174.1	AUGUSTUS	gene	27952	33810	1	+	.	ID=g16
LAVF01S001174.1	AUGUSTUS	transcript	27952	33810	.	+	.	ID=g16.t1;Parent=g16
LAVF01S001174.1	AUGUSTUS	start_codon	27952	27954	.	+	0	Parent=g16.t1
LAVF01S001174.1	AUGUSTUS	CDS	27952	28030	.	+	0	ID=g16.t1.cds;Parent=g16.t1
LAVF01S001174.1	AUGUSTUS	CDS	28222	28227	.	+	2	ID=g16.t1.cds;Parent=g16.t1
LAVF01S001174.1	AUGUSTUS	CDS	32843	33021	.	+	2	ID=g16.t1.cds;Parent=g16.t1
LAVF01S001174.1	AUGUSTUS	CDS	33175	33807	.	+	0	ID=g16.t1.cds;Parent=g16.t1
LAVF01S001174.1	AUGUSTUS	stop_codon	33808	33810	.	+	0	Parent=g16.t1
LAVF01S001174.1	AUGUSTUS	protein_match	27952	28030	3.21	+	0	ID=pp.g16.t1.fz_finz;Target=fz_finz 1 27;Target_start=0;
LAVF01S001174.1	AUGUSTUS	protein_match	28222	28226	10.9	+	2	ID=pp.g16.t1.fz_finz;Target=fz_finz 27 28;Target_start=0;
LAVF01S001174.1	AUGUSTUS	protein_match	28227	28227	1	+	0	ID=pp.g16.t1.fz_linker;Target=fz_linker 1 1;Target_start=28;
LAVF01S001174.1	AUGUSTUS	protein_match	32843	32997	1.79	+	2	ID=pp.g16.t1.fz_linker;Target=fz_linker 1 52;Target_start=28;
LAVF01S001174.1	AUGUSTUS	protein_match	33214	33801	5.07	+	0	ID=pp.g16.t1.fz_znf;Target=fz_znf 1 196;Target_start=101;
LAVF01S001174.1	AUGUSTUS	interblock_region	32998	33021	.	+	0	ID=pp.g16.t1.iBR2
LAVF01S001174.1	AUGUSTUS	interblock_region	33175	33213	.	+	0	ID=pp.g16.t1.iBR2
LAVF01S001174.1	AUGUSTUS	interblock_region	33802	33810	.	+	0	ID=pp.g16.t1.iBR3
# protein sequence = [MAFIKEESEDMKITFRVKHEDTEEQTGTHLMALKEESQELNEMEEKYQYEKYNDFITVEKSFNCSKTPRNYFTRFSVE
# RVLINKKALQPTLNAHMRIHSGAKPYTCKLCGISFIRKGNLKVHMRIHTRENLYTCQECGKSFIQKGSLKSHMRTHTGERPCTCPQCGQSFTHKPTLN
# AHMRTHTGEKSFTCDQCGKSFRSKISLYNHVRVHLRENCFLCHQCGMSFTDRKLLKNHVKIHIGEKPFMCHHCGKTCTNKTFLGVHMRIHTGEKPFTC
# LQCEKSFMYQRDLNRHLQTHSGKKL]
# sequence of block fz_finz       0 [MAFIKEESEDMKITFRVKHEDTEEQTGT] 28
# sequence of block fz_linker    28 [HLMALKEESQELNEMEEKYQYEKYNDFITVEKSFNCSKTPRNYFTRFSVERV] 80
# sequence of block fz_znf      101 [KPYTCKLCGISFIRKGNLKVHMRIHTRENLYTCQECGKSFIQKGSLKSHMRTHTGERPCTCPQCGQSFTHKPTLNAHMRTHTGEKSFTCDQCGKSFRSKISLYNHVRVHLRENCFLCHQCGMSFTDRKLLKNHVKIHIGEKPFMCHHCGKTCTNKTFLGVHMRIHTGEKPFTCLQCEKSFMYQRDLNRHLQTHSGK] 297
# Evidence for and against this transcript:
# % of transcript supported by hints (any source): 0
# CDS exons: 0/4
# CDS introns: 0/3
# 5'UTR exons and introns: 0/0
# 3'UTR exons and introns: 0/0
# hint groups fully obeyed: 12
#     RM:  12
# incompatible hint groups: 2
#     RM:   2
# end gene g16
###
# start gene g17
LAVF01S001174.1	AUGUSTUS	gene	41167	46874	1	-	.	ID=g17
LAVF01S001174.1	AUGUSTUS	transcript	41167	46874	.	-	.	ID=g17.t1;Parent=g17
LAVF01S001174.1	AUGUSTUS	stop_codon	41167	41169	.	-	0	Parent=g17.t1
LAVF01S001174.1	AUGUSTUS	CDS	41170	41498	.	-	2	ID=g17.t1.cds;Parent=g17.t1
LAVF01S001174.1	AUGUSTUS	CDS	41573	41954	.	-	0	ID=g17.t1.cds;Parent=g17.t1
LAVF01S001174.1	AUGUSTUS	CDS	42115	42145	.	-	1	ID=g17.t1.cds;Parent=g17.t1
LAVF01S001174.1	AUGUSTUS	CDS	42756	42771	.	-	2	ID=g17.t1.cds;Parent=g17.t1
LAVF01S001174.1	AUGUSTUS	CDS	46790	46874	.	-	0	ID=g17.t1.cds;Parent=g17.t1
LAVF01S001174.1	AUGUSTUS	start_codon	46872	46874	.	-	0	Parent=g17.t1
LAVF01S001174.1	AUGUSTUS	protein_match	41176	41498	3.68	-	2	ID=pp.g17.t1.fz_znf;Target=fz_znf 89 196;Target_start=83;
LAVF01S001174.1	AUGUSTUS	protein_match	41573	41837	4.6	-	0	ID=pp.g17.t1.fz_znf;Target=fz_znf 1 89;Target_start=83;
LAVF01S001174.1	AUGUSTUS	protein_match	41847	41954	1.13	-	0	ID=pp.g17.t1.fz_linker;Target=fz_linker 17 52;Target_start=28;
LAVF01S001174.1	AUGUSTUS	protein_match	42115	42145	0.949	-	1	ID=pp.g17.t1.fz_linker;Target=fz_linker 6 16;Target_start=28;
LAVF01S001174.1	AUGUSTUS	protein_match	42756	42771	1.65	-	2	ID=pp.g17.t1.fz_linker;Target=fz_linker 1 6;Target_start=28;
LAVF01S001174.1	AUGUSTUS	protein_match	46790	46790	1	-	0	ID=pp.g17.t1.fz_linker;Target=fz_linker 1 1;Target_start=28;
LAVF01S001174.1	AUGUSTUS	protein_match	46791	46874	5.84	-	0	ID=pp.g17.t1.fz_finz;Target=fz_finz 1 28;Target_start=0;
LAVF01S001174.1	AUGUSTUS	interblock_region	41167	41175	.	-	0	ID=pp.g17.t1.iBR3
LAVF01S001174.1	AUGUSTUS	interblock_region	41838	41846	.	-	0	ID=pp.g17.t1.iBR2
# protein sequence = [MAFIKEESEDLRIEEVFSLKREDTDEDIGVFHVWSSKLLENYKQRRVKIGLRIMISVLKKNLLVVHRLKRLRRKKNPQ
# KTRIRKRVICSECGKWISNQRNLAVHMRVHTGEKPFTCPQCGNSFTQQGSFVGHMRVHTGEKPYSCELCRKSFSAQLNLDYHMNSHTGEKPFSSFYMS
# SVWKEFQWKEFHIITHTGEKPYKCAHCGKGFTNKITFKVHMIIHTGEKPFVCLECGQSFKLKASLQTHMSVHSEERPFTCPMCGKSCKRKGNLKLHMR
# LHTGERP]
# sequence of block fz_znf       83 [KRVICSECGKWISNQRNLAVHMRVHTGEKPFTCPQCGNSFTQQGSFVGHMRVHTGEKPYSCELCRKSFSAQLNLDYHMNSHTGEKPFSSFYMSSVWKEFQWKEFHIITHTGEKPYKCAHCGKGFTNKITFKVHMIIHTGEKPFVCLECGQSFKLKASLQTHMSVHSEERPFTCPMCGKSCKRKGNLKLHMRLHTGE] 279
# sequence of block fz_linker    28 [GVFHVWSSKLLENYKQRRVKIGLRIMISVLKKNLLVVHRLKRLRRKKNPQKT] 80
# sequence of block fz_finz       0 [MAFIKEESEDLRIEEVFSLKREDTDEDI] 28
# Evidence for and against this transcript:
# % of transcript supported by hints (any source): 0
# CDS exons: 0/5
# CDS introns: 0/4
# 5'UTR exons and introns: 0/0
# 3'UTR exons and introns: 0/0
# hint groups fully obeyed: 21
#     RM:  21
# incompatible hint groups: 2
#     RM:   2
# end gene g17
###
# start gene g18
LAVF01S001174.1	AUGUSTUS	gene	51256	60354	1	-	.	ID=g18
LAVF01S001174.1	AUGUSTUS	transcript	51256	60354	.	-	.	ID=g18.t1;Parent=g18
LAVF01S001174.1	AUGUSTUS	stop_codon	51256	51258	.	-	0	Parent=g18.t1
LAVF01S001174.1	AUGUSTUS	CDS	51259	52103	.	-	2	ID=g18.t1.cds;Parent=g18.t1
LAVF01S001174.1	AUGUSTUS	CDS	60270	60354	.	-	0	ID=g18.t1.cds;Parent=g18.t1
LAVF01S001174.1	AUGUSTUS	start_codon	60352	60354	.	-	0	Parent=g18.t1
LAVF01S001174.1	AUGUSTUS	protein_match	51358	51945	6.15	-	0	ID=pp.g18.t1.fz_znf;Target=fz_znf 1 196;Target_start=81;
LAVF01S001174.1	AUGUSTUS	protein_match	51949	52103	1.76	-	2	ID=pp.g18.t1.fz_linker;Target=fz_linker 1 52;Target_start=28;
LAVF01S001174.1	AUGUSTUS	protein_match	60270	60270	1	-	0	ID=pp.g18.t1.fz_linker;Target=fz_linker 1 1;Target_start=28;
LAVF01S001174.1	AUGUSTUS	protein_match	60271	60354	9.63	-	0	ID=pp.g18.t1.fz_finz;Target=fz_finz 1 28;Target_start=0;
LAVF01S001174.1	AUGUSTUS	interblock_region	51256	51357	.	-	0	ID=pp.g18.t1.iBR3
LAVF01S001174.1	AUGUSTUS	interblock_region	51946	51948	.	-	0	ID=pp.g18.t1.iBR2
# protein sequence = [MAFIKEESEDMKIEEAFRDKHEDTEEQTDMMVLKEESEKLNEKQDKDQYKKHDFITGQKSFSCPQTEKTFSQKRAQKT
# ITRNHFTCQQCGQSFDQRGNLKVHMRIHTGEKSYTCKLCGNSFHRKENLTRHMRIHTGEKSYTCKLCGNSFNRKESLTRHMRIHTGEQSYTCKLCGNS
# FIRKGDLKSHMKIHTGEQSYTCPRCGRSFTHRQTLNAHIRIHTGEKPFTCQQCGKSFTQHGNLKVHMRIHDGEKPFVCQRCGKCFSVKGTLKSHMSIH
# TGEKPYVCSQCGISFTQQGSFNRHMRIHTREKPYTC]
# sequence of block fz_znf       81 [NHFTCQQCGQSFDQRGNLKVHMRIHTGEKSYTCKLCGNSFHRKENLTRHMRIHTGEKSYTCKLCGNSFNRKESLTRHMRIHTGEQSYTCKLCGNSFIRKGDLKSHMKIHTGEQSYTCPRCGRSFTHRQTLNAHIRIHTGEKPFTCQQCGKSFTQHGNLKVHMRIHDGEKPFVCQRCGKCFSVKGTLKSHMSIHTGE] 277
# sequence of block fz_linker    28 [DMMVLKEESEKLNEKQDKDQYKKHDFITGQKSFSCPQTEKTFSQKRAQKTIT] 80
# sequence of block fz_finz       0 [MAFIKEESEDMKIEEAFRDKHEDTEEQT] 28
# Evidence for and against this transcript:
# % of transcript supported by hints (any source): 0
# CDS exons: 0/2
# CDS introns: 0/1
# 5'UTR exons and introns: 0/0
# 3'UTR exons and introns: 0/0
# hint groups fully obeyed: 49
#     RM:  49
# incompatible hint groups: 2
#     RM:   2
# end gene g18
###
# start gene g19
LAVF01S001174.1	AUGUSTUS	gene	67890	68761	1	-	.	ID=g19
LAVF01S001174.1	AUGUSTUS	transcript	67890	68761	.	-	.	ID=g19.t1;Parent=g19
LAVF01S001174.1	AUGUSTUS	stop_codon	67890	67892	.	-	0	Parent=g19.t1
LAVF01S001174.1	AUGUSTUS	CDS	67893	68134	.	-	2	ID=g19.t1.cds;Parent=g19.t1
LAVF01S001174.1	AUGUSTUS	CDS	68545	68761	.	-	0	ID=g19.t1.cds;Parent=g19.t1
LAVF01S001174.1	AUGUSTUS	start_codon	68759	68761	.	-	0	Parent=g19.t1
# protein sequence = [LDRARVHCATPEAIEAFFKLYEALYVKHEPHLIYNCDETGFGDKPRSREKVLCQTGRKHVLSASADDQGAHHGGETTQ
# SSTQPTDTSTITRTPCPTCNINRVAPKNDLVAAGVIPESLANVLTSPALERKEKVRSPARVIMRTSTYVRIWSSF]
# Evidence for and against this transcript:
# % of transcript supported by hints (any source): 0
# CDS exons: 0/2
# CDS introns: 0/1
# 5'UTR exons and introns: 0/0
# 3'UTR exons and introns: 0/0
# hint groups fully obeyed: 1
#     RM:   1
# incompatible hint groups: 0
# end gene g19
###
# start gene g20
LAVF01S001174.1	AUGUSTUS	gene	68901	73533	1	+	.	ID=g20
LAVF01S001174.1	AUGUSTUS	transcript	68901	73533	.	+	.	ID=g20.t1;Parent=g20
LAVF01S001174.1	AUGUSTUS	start_codon	68901	68903	.	+	0	Parent=g20.t1
LAVF01S001174.1	AUGUSTUS	CDS	68901	68950	.	+	0	ID=g20.t1.cds;Parent=g20.t1
LAVF01S001174.1	AUGUSTUS	CDS	69426	69564	.	+	1	ID=g20.t1.cds;Parent=g20.t1
LAVF01S001174.1	AUGUSTUS	CDS	70622	70747	.	+	0	ID=g20.t1.cds;Parent=g20.t1
LAVF01S001174.1	AUGUSTUS	CDS	72606	72821	.	+	0	ID=g20.t1.cds;Parent=g20.t1
LAVF01S001174.1	AUGUSTUS	CDS	72895	72995	.	+	0	ID=g20.t1.cds;Parent=g20.t1
LAVF01S001174.1	AUGUSTUS	CDS	73293	73530	.	+	1	ID=g20.t1.cds;Parent=g20.t1
LAVF01S001174.1	AUGUSTUS	stop_codon	73531	73533	.	+	0	Parent=g20.t1
# protein sequence = [MVCHPEYKGKESLFLSSFFFYQQVEVLVAGDDTSWTSHLLLPLQGWTREDVSQTLWDYTCCHQISEVVQHEPELMGYA
# RTFNMTYEDLQKMLQKLSRDVSFSECRRRVPNLLDPKVLGSQRLEDPCIDFSKFVSFQAVGLSKLSLYDENAHQEVDKNVELEDACRYLLTELAPADE
# AAPALPTKPLRTSSALVGKQQVNTAYTGYGSRSIWFQEAKQQAVAFQRFLPRRSHAHGAAGWEQPQPCTSSSYREIQKWSAASRTPPRSWPKASKQKV
# DLRTIILARKSSAKRS]
# Evidence for and against this transcript:
# % of transcript supported by hints (any source): 0
# CDS exons: 0/6
# CDS introns: 0/5
# 5'UTR exons and introns: 0/0
# 3'UTR exons and introns: 0/0
# hint groups fully obeyed: 22
#     RM:  22
# incompatible hint groups: 1
#     RM:   1
# end gene g20
###
#
# ----- prediction on sequence number 10 (length = 30083, name = LAVF01S001174.1:99507-129590) -----
#
# Predicted genes for sequence number 10 on both strands
# start gene g21
LAVF01S001174.1	AUGUSTUS	gene	101804	114590	1	-	.	ID=g21
LAVF01S001174.1	AUGUSTUS	transcript	101804	114590	.	-	.	ID=g21.t1;Parent=g21
LAVF01S001174.1	AUGUSTUS	stop_codon	101804	101806	.	-	0	Parent=g21.t1
LAVF01S001174.1	AUGUSTUS	CDS	101807	102651	.	-	2	ID=g21.t1.cds;Parent=g21.t1
LAVF01S001174.1	AUGUSTUS	CDS	114506	114590	.	-	0	ID=g21.t1.cds;Parent=g21.t1
LAVF01S001174.1	AUGUSTUS	start_codon	114588	114590	.	-	0	Parent=g21.t1
LAVF01S001174.1	AUGUSTUS	protein_match	101822	102409	6.52	-	0	ID=pp.g21.t1.fz_znf;Target=fz_znf 1 196;Target_start=109;
LAVF01S001174.1	AUGUSTUS	protein_match	102497	102651	1.74	-	2	ID=pp.g21.t1.fz_linker;Target=fz_linker 1 52;Target_start=28;
LAVF01S001174.1	AUGUSTUS	protein_match	114506	114506	1	-	0	ID=pp.g21.t1.fz_linker;Target=fz_linker 1 1;Target_start=28;
LAVF01S001174.1	AUGUSTUS	protein_match	114507	114590	9.28	-	0	ID=pp.g21.t1.fz_finz;Target=fz_finz 1 28;Target_start=0;
LAVF01S001174.1	AUGUSTUS	interblock_region	101804	101821	.	-	0	ID=pp.g21.t1.iBR3
LAVF01S001174.1	AUGUSTUS	interblock_region	102410	102496	.	-	0	ID=pp.g21.t1.iBR2
# protein sequence = [MAFIKEESEDMRIEEAFRVKREDTEEQTDMMPLKEESEELNEMQDTDQYKKHDFITGQISFSCPQTGKTSSQKKAQKT
# GTRSLFTCQQCGQNFDQRGNLKVHMRIHTGEKSYTCKLCGNGFIRKGDLKSHMRIHTGEKSYTCKLCGNSFIRKGDLKSHMKIHTGEQSYTCPHCGRS
# FTHRQTLNVHIRIHTGEKPFTCQQCGKSFTQHGNLKVHMRIHDGEKPFVCQRCGKCFIEHGNLKVHMRIHTGEKPFTCQQCGKCFSVKGTLKSHMSIH
# TGEKPYACSQCGISFTQQGSFNRHMRIHTREKPYTC]
# sequence of block fz_znf      109 [KSYTCKLCGNGFIRKGDLKSHMRIHTGEKSYTCKLCGNSFIRKGDLKSHMKIHTGEQSYTCPHCGRSFTHRQTLNVHIRIHTGEKPFTCQQCGKSFTQHGNLKVHMRIHDGEKPFVCQRCGKCFIEHGNLKVHMRIHTGEKPFTCQQCGKCFSVKGTLKSHMSIHTGEKPYACSQCGISFTQQGSFNRHMRIHTRE] 305
# sequence of block fz_linker    28 [DMMPLKEESEELNEMQDTDQYKKHDFITGQISFSCPQTGKTSSQKKAQKTGT] 80
# sequence of block fz_finz       0 [MAFIKEESEDMRIEEAFRVKREDTEEQT] 28
# Evidence for and against this transcript:
# % of transcript supported by hints (any source): 0
# CDS exons: 0/2
# CDS introns: 0/1
# 5'UTR exons and introns: 0/0
# 3'UTR exons and introns: 0/0
# hint groups fully obeyed: 87
#     RM:  87
# incompatible hint groups: 1
#     RM:   1
# end gene g21
###
#
# ----- prediction on sequence number 11 (length = 1179, name = LAVF01S001335.1:0-1179) -----
#
# Predicted genes for sequence number 11 on both strands
# (none)
#
# ----- prediction on sequence number 12 (length = 12581, name = LAVF01S001618.1:0-12581) -----
#
# Predicted genes for sequence number 12 on both strands
# (none)
#
# ----- prediction on sequence number 13 (length = 54036, name = LAVF01S001992.1:10909-64945) -----
#
# Predicted genes for sequence number 13 on both strands
# start gene g22
LAVF01S001992.1	AUGUSTUS	gene	12885	39883	1	-	.	ID=g22
LAVF01S001992.1	AUGUSTUS	transcript	12885	39883	.	-	.	ID=g22.t1;Parent=g22
LAVF01S001992.1	AUGUSTUS	stop_codon	12885	12887	.	-	0	Parent=g22.t1
LAVF01S001992.1	AUGUSTUS	CDS	12888	13981	.	-	2	ID=g22.t1.cds;Parent=g22.t1
LAVF01S001992.1	AUGUSTUS	CDS	25908	25976	.	-	2	ID=g22.t1.cds;Parent=g22.t1
LAVF01S001992.1	AUGUSTUS	CDS	30088	30098	.	-	1	ID=g22.t1.cds;Parent=g22.t1
LAVF01S001992.1	AUGUSTUS	CDS	39879	39883	.	-	0	ID=g22.t1.cds;Parent=g22.t1
LAVF01S001992.1	AUGUSTUS	start_codon	39881	39883	.	-	0	Parent=g22.t1
LAVF01S001992.1	AUGUSTUS	protein_match	13167	13754	6.73	-	0	ID=pp.g22.t1.fz_znf;Target=fz_znf 1 196;Target_start=104;
LAVF01S001992.1	AUGUSTUS	protein_match	13827	13981	1.82	-	2	ID=pp.g22.t1.fz_linker;Target=fz_linker 1 52;Target_start=28;
LAVF01S001992.1	AUGUSTUS	protein_match	25908	25908	1	-	0	ID=pp.g22.t1.fz_linker;Target=fz_linker 1 1;Target_start=28;
LAVF01S001992.1	AUGUSTUS	protein_match	25909	25976	9.89	-	2	ID=pp.g22.t1.fz_finz;Target=fz_finz 6 28;Target_start=0;
LAVF01S001992.1	AUGUSTUS	protein_match	30088	30098	3.56	-	1	ID=pp.g22.t1.fz_finz;Target=fz_finz 2 6;Target_start=0;
LAVF01S001992.1	AUGUSTUS	protein_match	39879	39883	39.1	-	0	ID=pp.g22.t1.fz_finz;Target=fz_finz 1 2;Target_start=0;
LAVF01S001992.1	AUGUSTUS	interblock_region	12885	13166	.	-	0	ID=pp.g22.t1.iBR3
LAVF01S001992.1	AUGUSTUS	interblock_region	13755	13826	.	-	0	ID=pp.g22.t1.iBR2
# protein sequence = [MTFITKESEDVKIEEAFRVKHEDTEEQTDLLSLKEERQELDEIEEKDQYVERSNSITRKKSIKTKKTSSRKRAQKTKS
# NTCHQCVKSCCGKKVLDEHMRIHTGEKPFTCPQCGKSFRHKGNFISHVRIHTGEKPFTCQQCGKSFRHKGNFISHMRIHTGEKPFTCQQCAKSFSQSG
# HLITHMRVHTGEKPFTCQQCGKHFTQKWSFLKHMRIHTGEKPFTCQQCGKHFTQKWSFLKHTRIHTGEKPFTCDQCGKSFALKETLNSHMKNHSGENG
# YICDQCGKSFSHKVSFKTHMRVHTGEKPYACSQCVKSFSHNGNLTKHMRIHTGEKPYNCKLCGKSFSRQGSLKSHMVVHTGEKPFTCDRCGKSFGRKV
# NLNQHVKIHFKRTVLDVVNME]
# sequence of block fz_znf      104 [KPFTCPQCGKSFRHKGNFISHVRIHTGEKPFTCQQCGKSFRHKGNFISHMRIHTGEKPFTCQQCAKSFSQSGHLITHMRVHTGEKPFTCQQCGKHFTQKWSFLKHMRIHTGEKPFTCQQCGKHFTQKWSFLKHTRIHTGEKPFTCDQCGKSFALKETLNSHMKNHSGENGYICDQCGKSFSHKVSFKTHMRVHTGE] 300
# sequence of block fz_linker    28 [DLLSLKEERQELDEIEEKDQYVERSNSITRKKSIKTKKTSSRKRAQKTKSNT] 80
# sequence of block fz_finz       0 [MTFITKESEDVKIEEAFRVKHEDTEEQT] 28
# Evidence for and against this transcript:
# % of transcript supported by hints (any source): 0
# CDS exons: 0/4
# CDS introns: 0/3
# 5'UTR exons and introns: 0/0
# 3'UTR exons and introns: 0/0
# hint groups fully obeyed: 132
#     RM: 132
# incompatible hint groups: 1
#     RM:   1
# end gene g22
###
# start gene g23
LAVF01S001992.1	AUGUSTUS	gene	42275	49945	1	-	.	ID=g23
LAVF01S001992.1	AUGUSTUS	transcript	42275	49945	.	-	.	ID=g23.t1;Parent=g23
LAVF01S001992.1	AUGUSTUS	stop_codon	42275	42277	.	-	0	Parent=g23.t1
LAVF01S001992.1	AUGUSTUS	CDS	42278	43296	.	-	2	ID=g23.t1.cds;Parent=g23.t1
LAVF01S001992.1	AUGUSTUS	CDS	49774	49945	.	-	0	ID=g23.t1.cds;Parent=g23.t1
LAVF01S001992.1	AUGUSTUS	start_codon	49943	49945	.	-	0	Parent=g23.t1
LAVF01S001992.1	AUGUSTUS	protein_match	42389	42976	6.64	-	0	ID=pp.g23.t1.fz_znf;Target=fz_znf 1 196;Target_start=164;
LAVF01S001992.1	AUGUSTUS	protein_match	43229	43296	1.29	-	2	ID=pp.g23.t1.fz_linker;Target=fz_linker 30 52;Target_start=28;
LAVF01S001992.1	AUGUSTUS	protein_match	49774	49861	1.99	-	0	ID=pp.g23.t1.fz_linker;Target=fz_linker 1 30;Target_start=28;
LAVF01S001992.1	AUGUSTUS	protein_match	49862	49945	9.86	-	0	ID=pp.g23.t1.fz_finz;Target=fz_finz 1 28;Target_start=0;
LAVF01S001992.1	AUGUSTUS	interblock_region	42275	42388	.	-	0	ID=pp.g23.t1.iBR3
LAVF01S001992.1	AUGUSTUS	interblock_region	42977	43228	.	-	0	ID=pp.g23.t1.iBR2
# protein sequence = [MVSIKEESEDMKIEETFRVKHEDTEEQTKMAFIKEESEDMKIEETFRAKHEDTEEQTGLLLLKKKSEKLNEMEDKDQC
# EKNDFTGENLFSCSQTKQTSQKRAQNTGARSHFICQQCRKSFTKKASLEIHLRIHTGEKPYTCQQCGKSFIKKATLNRHKRIHTGEKPYTCQQCGKSF
# IKKATLNRHKRIHTGEKPYTCKLCGNSFIRKGGLKNHMRIHTGDKPYTCQQCGKSFCQQGNLKVHMSSHSRERYFNCQQCGKSLTKKASLEIHLRIHT
# GEKPYTCQQCGKSFVNKGTLKRHKRIHTGEKPYTCQQCGKSFVNKGTLKRHKRIHTGEKPYTCQQCGKSFVNKGTLKRHKRIHTGEKPYTCPQCGLSF
# TQKGTLNRHIAVHTGEKPSACKLWK]
# sequence of block fz_znf      164 [KPYTCQQCGKSFIKKATLNRHKRIHTGEKPYTCKLCGNSFIRKGGLKNHMRIHTGDKPYTCQQCGKSFCQQGNLKVHMSSHSRERYFNCQQCGKSLTKKASLEIHLRIHTGEKPYTCQQCGKSFVNKGTLKRHKRIHTGEKPYTCQQCGKSFVNKGTLKRHKRIHTGEKPYTCQQCGKSFVNKGTLKRHKRIHTGE] 360
# sequence of block fz_linker    28 [KMAFIKEESEDMKIEETFRAKHEDTEEQTGLLLLKKKSEKLNEMEDKDQCEK] 80
# sequence of block fz_finz       0 [MVSIKEESEDMKIEETFRVKHEDTEEQT] 28
# Evidence for and against this transcript:
# % of transcript supported by hints (any source): 0
# CDS exons: 0/2
# CDS introns: 0/1
# 5'UTR exons and introns: 0/0
# 3'UTR exons and introns: 0/0
# hint groups fully obeyed: 42
#     RM:  42
# incompatible hint groups: 3
#     RM:   3
# end gene g23
###
#
# ----- prediction on sequence number 14 (length = 59159, name = LAVF01S001992.1:90413-149572) -----
#
# Predicted genes for sequence number 14 on both strands
# start gene g24
LAVF01S001992.1	AUGUSTUS	gene	101709	103389	1	+	.	ID=g24
LAVF01S001992.1	AUGUSTUS	transcript	101709	103389	.	+	.	ID=g24.t1;Parent=g24
LAVF01S001992.1	AUGUSTUS	start_codon	101709	101711	.	+	0	Parent=g24.t1
LAVF01S001992.1	AUGUSTUS	CDS	101709	101766	.	+	0	ID=g24.t1.cds;Parent=g24.t1
LAVF01S001992.1	AUGUSTUS	CDS	101842	101986	.	+	2	ID=g24.t1.cds;Parent=g24.t1
LAVF01S001992.1	AUGUSTUS	CDS	102137	102275	.	+	1	ID=g24.t1.cds;Parent=g24.t1
LAVF01S001992.1	AUGUSTUS	CDS	103231	103386	.	+	0	ID=g24.t1.cds;Parent=g24.t1
LAVF01S001992.1	AUGUSTUS	stop_codon	103387	103389	.	+	0	Parent=g24.t1
# protein sequence = [MTIISLLLLASLLPHLTFTAHVGVVNGSEAKPHSRPYMVSVQAFGQHYCGGFLISDEFVLTAAHCWKGFGTRMVVVGA
# HDLSDSNTLKRIGVKDYFPHPNYKISPIQNDIMLLRGDSGGPLVCGDTAVGVVSYRYIALCNSPEKPNVYTKISAYLPWIHQIIRNVK]
# Evidence for and against this transcript:
# % of transcript supported by hints (any source): 0
# CDS exons: 0/4
# CDS introns: 0/3
# 5'UTR exons and introns: 0/0
# 3'UTR exons and introns: 0/0
# hint groups fully obeyed: 4
#     RM:   4
# incompatible hint groups: 0
# end gene g24
###
# start gene g25
LAVF01S001992.1	AUGUSTUS	gene	105413	118120	1	+	.	ID=g25
LAVF01S001992.1	AUGUSTUS	transcript	105413	118120	.	+	.	ID=g25.t1;Parent=g25
LAVF01S001992.1	AUGUSTUS	start_codon	105413	105415	.	+	0	Parent=g25.t1
LAVF01S001992.1	AUGUSTUS	CDS	105413	105491	.	+	0	ID=g25.t1.cds;Parent=g25.t1
LAVF01S001992.1	AUGUSTUS	CDS	106239	106244	.	+	2	ID=g25.t1.cds;Parent=g25.t1
LAVF01S001992.1	AUGUSTUS	CDS	117273	118117	.	+	2	ID=g25.t1.cds;Parent=g25.t1
LAVF01S001992.1	AUGUSTUS	stop_codon	118118	118120	.	+	0	Parent=g25.t1
LAVF01S001992.1	AUGUSTUS	protein_match	105413	105491	5.54	+	0	ID=pp.g25.t1.fz_finz;Target=fz_finz 1 27;Target_start=0;
LAVF01S001992.1	AUGUSTUS	protein_match	106239	106243	0.28	+	2	ID=pp.g25.t1.fz_finz;Target=fz_finz 27 28;Target_start=0;
LAVF01S001992.1	AUGUSTUS	protein_match	106244	106244	1	+	0	ID=pp.g25.t1.fz_linker;Target=fz_linker 1 1;Target_start=28;
LAVF01S001992.1	AUGUSTUS	protein_match	117273	117427	1.87	+	2	ID=pp.g25.t1.fz_linker;Target=fz_linker 1 52;Target_start=28;
LAVF01S001992.1	AUGUSTUS	protein_match	117518	118105	5.64	+	0	ID=pp.g25.t1.fz_znf;Target=fz_znf 1 196;Target_start=110;
LAVF01S001992.1	AUGUSTUS	interblock_region	117428	117517	.	+	0	ID=pp.g25.t1.iBR2
LAVF01S001992.1	AUGUSTUS	interblock_region	118106	118120	.	+	0	ID=pp.g25.t1.iBR3
# protein sequence = [MAFIKEESEDMKIEETFKHEDIEEQTVADLMALKEESQVLNEMEKKDPHEIHHDFITGEKSCCFSQTEDASSQKRAQK
# TRTRSHFTCQQCGKNLNKKESIKIHMRIHTGEKPYTCQQCGKSFPRKYNLRMHMKIHTGEKPYTCQQCGKSFPRKESLRIHMRIHTGEKPFVCCQCGK
# SFPHKATFHSHIRIHTGEKPYTCKLCGKTANHKGNLKAHMRVHTGEKPFTCDQCGKCFVRKEGLSKHMEIHSRESCFICPQCGSTFTDRKHFKSHVIT
# HIRHEPFMCHHCGKTFTRKTNLNTHTRIHTGEKPLT]
# sequence of block fz_finz       0 [MAFIKEESEDMKIEETFKHEDIEEQTVA] 28
# sequence of block fz_linker    28 [DLMALKEESQVLNEMEKKDPHEIHHDFITGEKSCCFSQTEDASSQKRAQKTR] 80
# sequence of block fz_znf      110 [KPYTCQQCGKSFPRKYNLRMHMKIHTGEKPYTCQQCGKSFPRKESLRIHMRIHTGEKPFVCCQCGKSFPHKATFHSHIRIHTGEKPYTCKLCGKTANHKGNLKAHMRVHTGEKPFTCDQCGKCFVRKEGLSKHMEIHSRESCFICPQCGSTFTDRKHFKSHVITHIRHEPFMCHHCGKTFTRKTNLNTHTRIHTGE] 306
# Evidence for and against this transcript:
# % of transcript supported by hints (any source): 0
# CDS exons: 0/3
# CDS introns: 0/2
# 5'UTR exons and introns: 0/0
# 3'UTR exons and introns: 0/0
# hint groups fully obeyed: 67
#     RM:  67
# incompatible hint groups: 2
#     RM:   2
# end gene g25
###
# start gene g26
LAVF01S001992.1	AUGUSTUS	gene	134492	144685	1	+	.	ID=g26
LAVF01S001992.1	AUGUSTUS	transcript	134492	144685	.	+	.	ID=g26.t1;Parent=g26
LAVF01S001992.1	AUGUSTUS	start_codon	134492	134494	.	+	0	Parent=g26.t1
LAVF01S001992.1	AUGUSTUS	CDS	134492	134576	.	+	0	ID=g26.t1.cds;Parent=g26.t1
LAVF01S001992.1	AUGUSTUS	CDS	143529	144682	.	+	2	ID=g26.t1.cds;Parent=g26.t1
LAVF01S001992.1	AUGUSTUS	stop_codon	144683	144685	.	+	0	Parent=g26.t1
LAVF01S001992.1	AUGUSTUS	protein_match	134492	134575	8.37	+	0	ID=pp.g26.t1.fz_finz;Target=fz_finz 1 28;Target_start=0;
LAVF01S001992.1	AUGUSTUS	protein_match	134576	134576	1	+	0	ID=pp.g26.t1.fz_linker;Target=fz_linker 1 1;Target_start=28;
LAVF01S001992.1	AUGUSTUS	protein_match	143529	143683	2.05	+	2	ID=pp.g26.t1.fz_linker;Target=fz_linker 1 52;Target_start=28;
LAVF01S001992.1	AUGUSTUS	protein_match	143768	144355	6.39	+	0	ID=pp.g26.t1.fz_znf;Target=fz_znf 1 196;Target_start=108;
LAVF01S001992.1	AUGUSTUS	interblock_region	143684	143767	.	+	0	ID=pp.g26.t1.iBR2
LAVF01S001992.1	AUGUSTUS	interblock_region	144356	144685	.	+	0	ID=pp.g26.t1.iBR3
# protein sequence = [MAFIKEESEDVKIDETFRVKEEDTEEQIDLMVLKEESQELNEMEEKNQYKNQHDFITGEKSFSCSQTEITSGKMDQKT
# GRSSYCTCQQCGKCFSKTGIKRHMRVHTGEKPYICQQCGKCFNQKVTLKNHIRIHTGERPYICPQCGKSFTHPGNLGGHMRVHTGEKPFTCQHCGKRF
# SQKSTLKRHIRIHTGERPYVCLQCGKSFTHPGNLGGHMRVHTGERPFTCQQCGRSFNRKRNLNSHMTVHTGESLFTCQQCGISFTQKGSLNRHMRIHN
# EEQPYTCDQCGESFDQHGNLEVHMRTHRKKPYTCPQCGKSLGQKRHFKDHMRIHSGEQPYTCPQCGKSFNYKQHFEDHMRTHTGEKPFTCQQCGKCFN
# RKGNLNRHMKGHTGEKPFICGHCGKSFRHKAALKYHMSFHI]
# sequence of block fz_finz       0 [MAFIKEESEDVKIDETFRVKEEDTEEQI] 28
# sequence of block fz_linker    28 [DLMVLKEESQELNEMEEKNQYKNQHDFITGEKSFSCSQTEITSGKMDQKTGR] 80
# sequence of block fz_znf      108 [KPYICQQCGKCFNQKVTLKNHIRIHTGERPYICPQCGKSFTHPGNLGGHMRVHTGEKPFTCQHCGKRFSQKSTLKRHIRIHTGERPYVCLQCGKSFTHPGNLGGHMRVHTGERPFTCQQCGRSFNRKRNLNSHMTVHTGESLFTCQQCGISFTQKGSLNRHMRIHNEEQPYTCDQCGESFDQHGNLEVHMRTHRKK] 304
# Evidence for and against this transcript:
# % of transcript supported by hints (any source): 0
# CDS exons: 0/2
# CDS introns: 0/1
# 5'UTR exons and introns: 0/0
# 3'UTR exons and introns: 0/0
# hint groups fully obeyed: 75
#     RM:  75
# incompatible hint groups: 2
#     RM:   2
# end gene g26
###
#
# ----- prediction on sequence number 15 (length = 1416, name = LAVF01S002256.1:0-1416) -----
#
# Predicted genes for sequence number 15 on both strands
# (none)
#
# ----- prediction on sequence number 16 (length = 1434, name = LAVF01S003558.1:0-1434) -----
#
# Predicted genes for sequence number 16 on both strands
# (none)
#
# ----- prediction on sequence number 17 (length = 39179, name = LAVF01S003814.1:0-39179) -----
#
# Predicted genes for sequence number 17 on both strands
# start gene g27
LAVF01S003814.1	AUGUSTUS	gene	13571	30702	1	-	.	ID=g27
LAVF01S003814.1	AUGUSTUS	transcript	13571	30702	.	-	.	ID=g27.t1;Parent=g27
LAVF01S003814.1	AUGUSTUS	stop_codon	13571	13573	.	-	0	Parent=g27.t1
LAVF01S003814.1	AUGUSTUS	CDS	13574	15171	.	-	2	ID=g27.t1.cds;Parent=g27.t1
LAVF01S003814.1	AUGUSTUS	CDS	20957	21025	.	-	2	ID=g27.t1.cds;Parent=g27.t1
LAVF01S003814.1	AUGUSTUS	CDS	30687	30702	.	-	0	ID=g27.t1.cds;Parent=g27.t1
LAVF01S003814.1	AUGUSTUS	start_codon	30700	30702	.	-	0	Parent=g27.t1
LAVF01S003814.1	AUGUSTUS	protein_match	14351	14938	6.18	-	0	ID=pp.g27.t1.fz_znf;Target=fz_znf 1 196;Target_start=106;
LAVF01S003814.1	AUGUSTUS	protein_match	15017	15171	1.58	-	2	ID=pp.g27.t1.fz_linker;Target=fz_linker 1 52;Target_start=28;
LAVF01S003814.1	AUGUSTUS	protein_match	20957	20957	1	-	0	ID=pp.g27.t1.fz_linker;Target=fz_linker 1 1;Target_start=28;
LAVF01S003814.1	AUGUSTUS	protein_match	20958	21025	10.9	-	2	ID=pp.g27.t1.fz_finz;Target=fz_finz 6 28;Target_start=0;
LAVF01S003814.1	AUGUSTUS	protein_match	30687	30702	2.95	-	0	ID=pp.g27.t1.fz_finz;Target=fz_finz 1 6;Target_start=0;
LAVF01S003814.1	AUGUSTUS	interblock_region	13571	14350	.	-	0	ID=pp.g27.t1.iBR3
LAVF01S003814.1	AUGUSTUS	interblock_region	14939	15016	.	-	0	ID=pp.g27.t1.iBR2
# protein sequence = [MIIIHEESEDMKIEETFRVKHEDTEEQTDLMALKEESQELNEMEEKNFMPGEESFSYSQTHKTEARNLNTHMTIHTGE
# EPYTCKLCGKSFSLKGNLKTHMRIHTGEKPFKCYQCGKSFTQKKTLSVHMRIHTGEKPYTCKPCGQSFTQKQGLKGHLKIHTGENLFTCPQCGKSFTQ
# KKNLDTHMRNHAGEKPYTCKLCGKSFSLNGQLKTHMKIHTGEKPFTCSQCGKSFKEKRGLNVHMRIHTGEKPFICSQCGKSFKRKRDLNGHMTNHTGE
# KPYECKLCVKSFMQKENFKTHMRIHTGEDPFVCDQCGKSFRCREYLNHHMRIHSGENCFICHQCERSFTDRNQLENHVKIHIGEKPYMCHQCGMSFTN
# RANLEDHMRVHSGETPFTCKLCGKSFTIKGDLNIHIKVHSGEQPYKCHQCEKSFTDRNQLENHVKVHIGEKPFLCPHCGKGFIYRAYLEYHLRIHTGE
# KPFTCPQCGRSFTVKGNLKLHMRVHTGEKPYKCLQCEKSFTIKGNLKIHMRVHTGEKPYKCVQCDMSFTYHISLKQHLQNHCEKNFSFSFV]
# sequence of block fz_znf      106 [KPFKCYQCGKSFTQKKTLSVHMRIHTGEKPYTCKPCGQSFTQKQGLKGHLKIHTGENLFTCPQCGKSFTQKKNLDTHMRNHAGEKPYTCKLCGKSFSLNGQLKTHMKIHTGEKPFTCSQCGKSFKEKRGLNVHMRIHTGEKPFICSQCGKSFKRKRDLNGHMTNHTGEKPYECKLCVKSFMQKENFKTHMRIHTGE] 302
# sequence of block fz_linker    28 [DLMALKEESQELNEMEEKNFMPGEESFSYSQTHKTEARNLNTHMTIHTGEEP] 80
# sequence of block fz_finz       0 [MIIIHEESEDMKIEETFRVKHEDTEEQT] 28
# Evidence for and against this transcript:
# % of transcript supported by hints (any source): 0
# CDS exons: 0/3
# CDS introns: 0/2
# 5'UTR exons and introns: 0/0
# 3'UTR exons and introns: 0/0
# hint groups fully obeyed: 113
#     RM: 113
# incompatible hint groups: 2
#     RM:   2
# end gene g27
###
#
# ----- prediction on sequence number 18 (length = 30083, name = LAVF01S004205.1:8280-38363) -----
#
# Predicted genes for sequence number 18 on both strands
# start gene g28
LAVF01S004205.1	AUGUSTUS	gene	23280	37165	1	+	.	ID=g28
LAVF01S004205.1	AUGUSTUS	transcript	23280	37165	.	+	.	ID=g28.t1;Parent=g28
LAVF01S004205.1	AUGUSTUS	start_codon	23280	23282	.	+	0	Parent=g28.t1
LAVF01S004205.1	AUGUSTUS	CDS	23280	23364	.	+	0	ID=g28.t1.cds;Parent=g28.t1
LAVF01S004205.1	AUGUSTUS	CDS	24892	25791	.	+	2	ID=g28.t1.cds;Parent=g28.t1
LAVF01S004205.1	AUGUSTUS	CDS	36774	37162	.	+	2	ID=g28.t1.cds;Parent=g28.t1
LAVF01S004205.1	AUGUSTUS	stop_codon	37163	37165	.	+	0	Parent=g28.t1
LAVF01S004205.1	AUGUSTUS	protein_match	23280	23363	6.98	+	0	ID=pp.g28.t1.fz_finz;Target=fz_finz 1 28;Target_start=0;
LAVF01S004205.1	AUGUSTUS	protein_match	23364	23364	1	+	0	ID=pp.g28.t1.fz_linker;Target=fz_linker 1 1;Target_start=28;
LAVF01S004205.1	AUGUSTUS	protein_match	24892	25046	1.65	+	2	ID=pp.g28.t1.fz_linker;Target=fz_linker 1 52;Target_start=28;
LAVF01S004205.1	AUGUSTUS	protein_match	25125	25712	5.09	+	0	ID=pp.g28.t1.fz_znf;Target=fz_znf 1 196;Target_start=106;
LAVF01S004205.1	AUGUSTUS	interblock_region	25047	25124	.	+	0	ID=pp.g28.t1.iBR2
LAVF01S004205.1	AUGUSTUS	interblock_region	25713	25791	.	+	0	ID=pp.g28.t1.iBR3
LAVF01S004205.1	AUGUSTUS	interblock_region	36774	37165	.	+	2	ID=pp.g28.t1.iBR3
# protein sequence = [MLVLKEESEDVKIEDTFRVKQEDTEEQTDPMPLKEESRELDEIEERCQHEKRHAFVTEENSISCSQTEQTTVQKTETG
# SKFTCQQCGRSFAAKGNLKVHMRVHTGERPYSCAQCGTSFTRKGSLNAHMRTHPGESPYICKLCEKSFSRKESLKAHMRRHAGVKPFTCVQCGNNFTR
# KESLKYHMRIHTREKRFKCRQCGTSFSDKNHLKDHVMTHAGETPFMCDHCGKTCSNKANLEIHRRIHTGEKPFTCPQCGKSFTAKGNLQTHIRIHTGE
# KPYTCARCEKSFTYQRDLKRHVQAHSGQKVEDSECYGKVRKNHLRAHSGGSPFNCIEDSAASCWCDLSVMPGKKLLSVVVGTSQTSHEFWLADIRDEC
# IIGLDLLAHWGARVDVPGAALCLGNDTVPLRLGWSHHGDPAPLAPPSPETVAAVEELGQRSGEHLSTPQQEKLQRLLRDFVDIFAA]
# sequence of block fz_finz       0 [MLVLKEESEDVKIEDTFRVKQEDTEEQT] 28
# sequence of block fz_linker    28 [DPMPLKEESRELDEIEERCQHEKRHAFVTEENSISCSQTEQTTVQKTETGSK] 80
# sequence of block fz_znf      106 [RPYSCAQCGTSFTRKGSLNAHMRTHPGESPYICKLCEKSFSRKESLKAHMRRHAGVKPFTCVQCGNNFTRKESLKYHMRIHTREKRFKCRQCGTSFSDKNHLKDHVMTHAGETPFMCDHCGKTCSNKANLEIHRRIHTGEKPFTCPQCGKSFTAKGNLQTHIRIHTGEKPYTCARCEKSFTYQRDLKRHVQAHSGQ] 302
# Evidence for and against this transcript:
# % of transcript supported by hints (any source): 0
# CDS exons: 0/3
# CDS introns: 0/2
# 5'UTR exons and introns: 0/0
# 3'UTR exons and introns: 0/0
# hint groups fully obeyed: 79
#     RM:  79
# incompatible hint groups: 4
#     RM:   4
# end gene g28
###
# start gene g29
LAVF01S004205.1	AUGUSTUS	gene	37436	38347	1	+	.	ID=g29
LAVF01S004205.1	AUGUSTUS	transcript	37436	38347	.	+	.	ID=g29.t1;Parent=g29
LAVF01S004205.1	AUGUSTUS	start_codon	37436	37438	.	+	0	Parent=g29.t1
LAVF01S004205.1	AUGUSTUS	CDS	37436	38344	.	+	0	ID=g29.t1.cds;Parent=g29.t1
LAVF01S004205.1	AUGUSTUS	stop_codon	38345	38347	.	+	0	Parent=g29.t1
# protein sequence = [LPCIDDALDYVAGSCWFSSLDLRSGYWQVELASEARPKSAFTIGQGPCQFKVMPFGLCNAPATFERPMEWVLKDIPHT
# HCVVYLDDLLVHARDFDQAVHNLREVLTAIRSAGLRLNPAKCNLLTRQTQFLGHVVSTSRVATDPAKVIAVRDWPPPTNITELRSFLGLATYYRKFVR
# DIATIASPLHQLTNKGRRFEWSEDCAAAFRQLKTALTDAPVLAYPDPNQPFIVDTDASNVGVGAVLSQKGETGERVVTYYSCSLSRPERNYCVTPREL
# LAVVLAVRHFRPYLLGTRFTLRTDQASLT]
# Evidence for and against this transcript:
# % of transcript supported by hints (any source): 0
# CDS exons: 0/1
# CDS introns: 0/0
# 5'UTR exons and introns: 0/0
# 3'UTR exons and introns: 0/0
# hint groups fully obeyed: 0
# incompatible hint groups: 0
# end gene g29
###
#
# ----- prediction on sequence number 19 (length = 501, name = LAVF01S004617.1:0-501) -----
#
# Predicted genes for sequence number 19 on both strands
# (none)
#
# ----- prediction on sequence number 20 (length = 651, name = LAVF01S005144.1:0-651) -----
#
# Predicted genes for sequence number 20 on both strands
# (none)
#
# ----- prediction on sequence number 21 (length = 30083, name = LAVF01S007007.1:1374-31457) -----
#
# Predicted genes for sequence number 21 on both strands
# start gene g30
LAVF01S007007.1	AUGUSTUS	gene	6770	12418	1	+	.	ID=g30
LAVF01S007007.1	AUGUSTUS	transcript	6770	12418	.	+	.	ID=g30.t1;Parent=g30
LAVF01S007007.1	AUGUSTUS	start_codon	6770	6772	.	+	0	Parent=g30.t1
LAVF01S007007.1	AUGUSTUS	CDS	6770	7090	.	+	0	ID=g30.t1.cds;Parent=g30.t1
LAVF01S007007.1	AUGUSTUS	CDS	8808	8985	.	+	0	ID=g30.t1.cds;Parent=g30.t1
LAVF01S007007.1	AUGUSTUS	CDS	11958	12415	.	+	2	ID=g30.t1.cds;Parent=g30.t1
LAVF01S007007.1	AUGUSTUS	stop_codon	12416	12418	.	+	0	Parent=g30.t1
# protein sequence = [MTGVARWNYQRLVDLKQPGVVLPGVFDPVLMMELNRASIRVTGQPKYPALHISSRDTGERFGLQYVEPGCRPVPLDFD
# KHKSRKTDLGDVEMQEKSSSGVPFSFPSQSGFRRGRNTMDSVLCLESDIRKAQTNKEVVIAAFFDVEKAYDMLWKEGLLIKLKSLGIKVLTCKSISRI
# DGCQVRIKPPSTDAQCYLNRKLFYSIQLQAVCDHRGKFLDIFVGYPGSVHDSRVLKNSPLFCQQLYPPENFWILGDGGYPCISQPIALITPYREPVTS
# PTQARFNQHHSKARSIIERSFGIMKARWRSIFFKALEVKPNLPLL]
# Evidence for and against this transcript:
# % of transcript supported by hints (any source): 0
# CDS exons: 0/3
# CDS introns: 0/2
# 5'UTR exons and introns: 0/0
# 3'UTR exons and introns: 0/0
# hint groups fully obeyed: 15
#     RM:  15
# incompatible hint groups: 0
# end gene g30
###
#
# ----- prediction on sequence number 22 (length = 1208, name = LAVF01S007863.1:0-1208) -----
#
# Predicted genes for sequence number 22 on both strands
# (none)
#
# ----- prediction on sequence number 23 (length = 57039, name = LAVF01S008006.1:13687-70726) -----
#
# Predicted genes for sequence number 23 on both strands
# start gene g31
LAVF01S008006.1	AUGUSTUS	gene	21872	28310	1	+	.	ID=g31
LAVF01S008006.1	AUGUSTUS	transcript	21872	28310	.	+	.	ID=g31.t1;Parent=g31
LAVF01S008006.1	AUGUSTUS	start_codon	21872	21874	.	+	0	Parent=g31.t1
LAVF01S008006.1	AUGUSTUS	CDS	21872	21952	.	+	0	ID=g31.t1.cds;Parent=g31.t1
LAVF01S008006.1	AUGUSTUS	CDS	23130	23189	.	+	0	ID=g31.t1.cds;Parent=g31.t1
LAVF01S008006.1	AUGUSTUS	CDS	23894	23953	.	+	0	ID=g31.t1.cds;Parent=g31.t1
LAVF01S008006.1	AUGUSTUS	CDS	28305	28307	.	+	0	ID=g31.t1.cds;Parent=g31.t1
LAVF01S008006.1	AUGUSTUS	stop_codon	28308	28310	.	+	0	Parent=g31.t1
# protein sequence = [MKRSYPSSAKKMRKREESKRFLAKLQKIELQMTRHHCFVKTAEEKLQIELQMTRHHCFVKTAEEKLQC]
# Evidence for and against this transcript:
# % of transcript supported by hints (any source): 0
# CDS exons: 0/4
# CDS introns: 0/3
# 5'UTR exons and introns: 0/0
# 3'UTR exons and introns: 0/0
# hint groups fully obeyed: 41
#     RM:  41
# incompatible hint groups: 3
#     RM:   3
# end gene g31
###
# start gene g32
LAVF01S008006.1	AUGUSTUS	gene	28687	34133	1	+	.	ID=g32
LAVF01S008006.1	AUGUSTUS	transcript	28687	34133	.	+	.	ID=g32.t1;Parent=g32
LAVF01S008006.1	AUGUSTUS	start_codon	28687	28689	.	+	0	Parent=g32.t1
LAVF01S008006.1	AUGUSTUS	CDS	28687	28771	.	+	0	ID=g32.t1.cds;Parent=g32.t1
LAVF01S008006.1	AUGUSTUS	CDS	33010	33102	.	+	2	ID=g32.t1.cds;Parent=g32.t1
LAVF01S008006.1	AUGUSTUS	CDS	33445	34130	.	+	2	ID=g32.t1.cds;Parent=g32.t1
LAVF01S008006.1	AUGUSTUS	stop_codon	34131	34133	.	+	0	Parent=g32.t1
LAVF01S008006.1	AUGUSTUS	protein_match	28687	28770	10.5	+	0	ID=pp.g32.t1.fz_finz;Target=fz_finz 1 28;Target_start=0;
LAVF01S008006.1	AUGUSTUS	protein_match	28771	28771	1	+	0	ID=pp.g32.t1.fz_linker;Target=fz_linker 1 1;Target_start=28;
LAVF01S008006.1	AUGUSTUS	protein_match	33010	33102	1.83	+	1	ID=pp.g32.t1.fz_linker;Target=fz_linker 1 32;Target_start=27;
LAVF01S008006.1	AUGUSTUS	protein_match	33445	33506	1.17	+	2	ID=pp.g32.t1.fz_linker;Target=fz_linker 32 52;Target_start=28;
LAVF01S008006.1	AUGUSTUS	protein_match	33531	34118	6.3	+	0	ID=pp.g32.t1.fz_znf;Target=fz_znf 1 196;Target_start=88;
LAVF01S008006.1	AUGUSTUS	interblock_region	33507	33530	.	+	0	ID=pp.g32.t1.iBR2
LAVF01S008006.1	AUGUSTUS	interblock_region	34119	34133	.	+	0	ID=pp.g32.t1.iBR3
# protein sequence = [MAFIKEESEEMKIEETFRVKHEDTEEQTDLMALKEEILTETEEKDQNDHEHDFQTEEKSKKPFECDQCGKSFTLKKNL
# YVHMRIHNGEKPYTCPQCGKSFSRKENFKTHIRSHTGEKPYICSQCGKSFTEKGTLNTHMRIHIGEKPFTCPQCGKCFTIKGNLNTHMRIHTGEKPFT
# CDQCGKSFRHNVNLNNHMKIHSREKSFKCHQCKRSFTDTNHLKNHVKIHIGKKPFMCHHCGKSFSKGGHLKVHLRIHTGEKPFTCEQCGKSFSQKITL
# QLHMRVHTGVSLVS]
# sequence of block fz_finz       0 [MAFIKEESEEMKIEETFRVKHEDTEEQT] 28
# sequence of block fz_linker    28 [DLMALKEEILTETEEKDQNDHEHDFQTEEKSKKPFECDQCGKSFTLKKNLYV] 80
# sequence of block fz_znf       88 [KPYTCPQCGKSFSRKENFKTHIRSHTGEKPYICSQCGKSFTEKGTLNTHMRIHIGEKPFTCPQCGKCFTIKGNLNTHMRIHTGEKPFTCDQCGKSFRHNVNLNNHMKIHSREKSFKCHQCKRSFTDTNHLKNHVKIHIGKKPFMCHHCGKSFSKGGHLKVHLRIHTGEKPFTCEQCGKSFSQKITLQLHMRVHTGV] 284
# Evidence for and against this transcript:
# % of transcript supported by hints (any source): 0
# CDS exons: 0/3
# CDS introns: 0/2
# 5'UTR exons and introns: 0/0
# 3'UTR exons and introns: 0/0
# hint groups fully obeyed: 30
#     RM:  30
# incompatible hint groups: 2
#     RM:   2
# end gene g32
###
# start gene g33
LAVF01S008006.1	AUGUSTUS	gene	44482	55726	1	-	.	ID=g33
LAVF01S008006.1	AUGUSTUS	transcript	44482	55726	.	-	.	ID=g33.t1;Parent=g33
LAVF01S008006.1	AUGUSTUS	stop_codon	44482	44484	.	-	0	Parent=g33.t1
LAVF01S008006.1	AUGUSTUS	CDS	44485	45547	.	-	1	ID=g33.t1.cds;Parent=g33.t1
LAVF01S008006.1	AUGUSTUS	CDS	52580	52667	.	-	2	ID=g33.t1.cds;Parent=g33.t1
LAVF01S008006.1	AUGUSTUS	CDS	52752	53492	.	-	2	ID=g33.t1.cds;Parent=g33.t1
LAVF01S008006.1	AUGUSTUS	CDS	55642	55726	.	-	0	ID=g33.t1.cds;Parent=g33.t1
LAVF01S008006.1	AUGUSTUS	start_codon	55724	55726	.	-	0	Parent=g33.t1
LAVF01S008006.1	AUGUSTUS	protein_match	52624	52667	1.72	-	2	ID=pp.g33.t1.fz_znf;Target=fz_znf 182 196;Target_start=94;
LAVF01S008006.1	AUGUSTUS	protein_match	52752	53295	5.81	-	0	ID=pp.g33.t1.fz_znf;Target=fz_znf 1 182;Target_start=94;
LAVF01S008006.1	AUGUSTUS	protein_match	53338	53492	2.07	-	2	ID=pp.g33.t1.fz_linker;Target=fz_linker 1 52;Target_start=28;
LAVF01S008006.1	AUGUSTUS	protein_match	55642	55642	1	-	0	ID=pp.g33.t1.fz_linker;Target=fz_linker 1 1;Target_start=28;
LAVF01S008006.1	AUGUSTUS	protein_match	55643	55726	10.8	-	0	ID=pp.g33.t1.fz_finz;Target=fz_finz 1 28;Target_start=0;
LAVF01S008006.1	AUGUSTUS	interblock_region	44482	45547	.	-	1	ID=pp.g33.t1.iBR3
LAVF01S008006.1	AUGUSTUS	interblock_region	52580	52623	.	-	0	ID=pp.g33.t1.iBR3
LAVF01S008006.1	AUGUSTUS	interblock_region	53296	53337	.	-	0	ID=pp.g33.t1.iBR2
# protein sequence = [MVFIKEESEDMKIEETFRVKHEDTEEQTDLMALKEESQELNEKKGKDQNEKHHDLKTEEKSFSCSQTEKTSSPKKAKK
# TQTTNLNSQMRIHTGESSFTCQQCGQICNGKESLEVHMKIHIEKKPLICPQCGKCFTRKNHLNAHMIIHTGEKPYTCPQCGKSFTIKGNLKIHIRIHT
# GEKPFTCKRCGESFSLNKGLKTHMRIHTGEKPFVCDQCGKSFTEKKLLNAHMRIHTGESPFTCKLCGKGFTRKETFKTRMMIHTGEKPYTCDQCGKSV
# RYRNHLKNQVKIHIGINHCGMSFTNNANLKGSDHVYLRLAGRVTLLPRHGGNSARGDHRLSSRRILRKGMDLSKTSAASSSVLRNPDTLLLESSYPDS
# TLLGSSSHKDEDEEVDVIDDDDDDDDERASTKLSSTTPSRAYRDMLDVMDCATKRLDLAWTHEKPKPAHGRLDERFLAGLDRPAPGSLQFLPDLHSEI
# SKSWGKPYSFRLHPFQHADYANVEDVAKRKYARMPPVEETFVSYLSQGESSSLKTPALPSVALQTTSRLNGRAYVAVGQTGGALHTMAVLQAYQADLL
# KDLDKGRDLSPEAVEELRRTTDLALRATKQTAAAIGHSMAAMVATERHLWINLVAIGKKEKDFLLDAPLLPTRLFGTSVKAAVEKFREAKA]
# sequence of block fz_znf       94 [SSFTCQQCGQICNGKESLEVHMKIHIEKKPLICPQCGKCFTRKNHLNAHMIIHTGEKPYTCPQCGKSFTIKGNLKIHIRIHTGEKPFTCKRCGESFSLNKGLKTHMRIHTGEKPFVCDQCGKSFTEKKLLNAHMRIHTGESPFTCKLCGKGFTRKETFKTRMMIHTGEKPYTCDQCGKSVRYRNHLKNQVKIHIGI] 290
# sequence of block fz_linker    28 [DLMALKEESQELNEKKGKDQNEKHHDLKTEEKSFSCSQTEKTSSPKKAKKTQ] 80
# sequence of block fz_finz       0 [MVFIKEESEDMKIEETFRVKHEDTEEQT] 28
# Evidence for and against this transcript:
# % of transcript supported by hints (any source): 0
# CDS exons: 0/4
# CDS introns: 0/3
# 5'UTR exons and introns: 0/0
# 3'UTR exons and introns: 0/0
# hint groups fully obeyed: 66
#     RM:  66
# incompatible hint groups: 8
#     RM:   8
# end gene g33
###
#
# ----- prediction on sequence number 24 (length = 30170, name = LAVF01S008006.1:117086-147256) -----
#
# Predicted genes for sequence number 24 on both strands
# start gene g34
LAVF01S008006.1	AUGUSTUS	gene	132086	142894	1	+	.	ID=g34
LAVF01S008006.1	AUGUSTUS	transcript	132086	142894	.	+	.	ID=g34.t1;Parent=g34
LAVF01S008006.1	AUGUSTUS	start_codon	132086	132088	.	+	0	Parent=g34.t1
LAVF01S008006.1	AUGUSTUS	CDS	132086	132257	.	+	0	ID=g34.t1.cds;Parent=g34.t1
LAVF01S008006.1	AUGUSTUS	CDS	137242	137838	.	+	2	ID=g34.t1.cds;Parent=g34.t1
LAVF01S008006.1	AUGUSTUS	CDS	142269	142891	.	+	2	ID=g34.t1.cds;Parent=g34.t1
LAVF01S008006.1	AUGUSTUS	stop_codon	142892	142894	.	+	0	Parent=g34.t1
LAVF01S008006.1	AUGUSTUS	protein_match	132086	132169	9.5	+	0	ID=pp.g34.t1.fz_finz;Target=fz_finz 1 28;Target_start=0;
LAVF01S008006.1	AUGUSTUS	protein_match	132170	132257	2	+	0	ID=pp.g34.t1.fz_linker;Target=fz_linker 1 30;Target_start=28;
LAVF01S008006.1	AUGUSTUS	protein_match	137242	137309	0.978	+	2	ID=pp.g34.t1.fz_linker;Target=fz_linker 30 52;Target_start=28;
LAVF01S008006.1	AUGUSTUS	protein_match	142298	142885	6.61	+	0	ID=pp.g34.t1.fz_znf;Target=fz_znf 1 196;Target_start=266;
LAVF01S008006.1	AUGUSTUS	interblock_region	137310	137838	.	+	0	ID=pp.g34.t1.iBR2
LAVF01S008006.1	AUGUSTUS	interblock_region	142269	142297	.	+	2	ID=pp.g34.t1.iBR2
LAVF01S008006.1	AUGUSTUS	interblock_region	142886	142894	.	+	0	ID=pp.g34.t1.iBR3
# protein sequence = [MVFIKEESEDMKNEETFRVKHEDTEEQTKMLFIKEESEDMRIEEAFRVKHEDTEEQTVECTTRDPPPCLLWTALTKWG
# MLNFPPWKKPLLPISVLQPNWRVRNNASLPSKSCHATANFAGKAFSAAGQAASALHVMAILQVYQAKLLKSLDEDGPDPEVFKELRHATDLALRVTVV
# TARTIGRNMGNLVVLDRHLWLTLTEIKDSEKTALPDAPVNPSGFYGAAVETFTEPFVEVQKQSKAINHFLPKRTGANSPARKRAQKTETRSHFTCQQC
# GKSFEQRGKLKVHIRIHTGEKPYTCKQCGNTFNKKGNLKKHMRMHTGEKPYTCKQCGKSFSQQGNLKVHMKVHTGEKAYTCKLCGNSFIEKGNLKRHM
# KIHTGEKPYTCPQCGKSFTRQGSFNMHMRIHTGERPYTCPQCGKSLTRQGNFNRHIRIHTKEKPFTCSQCGKRFTQQGNFNRHMRIHNRKKH]
# sequence of block fz_finz       0 [MVFIKEESEDMKNEETFRVKHEDTEEQT] 28
# sequence of block fz_linker    28 [KMLFIKEESEDMRIEEAFRVKHEDTEEQTVECTTRDPPPCLLWTALTKWGML] 80
# sequence of block fz_znf      266 [SHFTCQQCGKSFEQRGKLKVHIRIHTGEKPYTCKQCGNTFNKKGNLKKHMRMHTGEKPYTCKQCGKSFSQQGNLKVHMKVHTGEKAYTCKLCGNSFIEKGNLKRHMKIHTGEKPYTCPQCGKSFTRQGSFNMHMRIHTGERPYTCPQCGKSLTRQGNFNRHIRIHTKEKPFTCSQCGKRFTQQGNFNRHMRIHNRK] 462
# Evidence for and against this transcript:
# % of transcript supported by hints (any source): 0
# CDS exons: 0/3
# CDS introns: 0/2
# 5'UTR exons and introns: 0/0
# 3'UTR exons and introns: 0/0
# hint groups fully obeyed: 45
#     RM:  45
# incompatible hint groups: 2
#     RM:   2
# end gene g34
###
#
# ----- prediction on sequence number 25 (length = 35240, name = LAVF01S008006.1:155058-190298) -----
#
# Predicted genes for sequence number 25 on both strands
# start gene g35
LAVF01S008006.1	AUGUSTUS	gene	180893	186361	1	-	.	ID=g35
LAVF01S008006.1	AUGUSTUS	transcript	180893	186361	.	-	.	ID=g35.t1;Parent=g35
LAVF01S008006.1	AUGUSTUS	stop_codon	180893	180895	.	-	0	Parent=g35.t1
LAVF01S008006.1	AUGUSTUS	CDS	180896	180901	.	-	0	ID=g35.t1.cds;Parent=g35.t1
LAVF01S008006.1	AUGUSTUS	CDS	186026	186361	.	-	0	ID=g35.t1.cds;Parent=g35.t1
LAVF01S008006.1	AUGUSTUS	start_codon	186359	186361	.	-	0	Parent=g35.t1
# protein sequence = [MLRNRPKSLSWTPDALRSYDQLKEAFCTAPTLAHLDPQRSFIVEVDTSTVGVGAVLSQLSGEPPKLHPCAYFSRKLLP
# AEQNYDIGNQELLAIKLALEEWRHWLEGALHPFEDN]
# Evidence for and against this transcript:
# % of transcript supported by hints (any source): 0
# CDS exons: 0/2
# CDS introns: 0/1
# 5'UTR exons and introns: 0/0
# 3'UTR exons and introns: 0/0
# hint groups fully obeyed: 29
#     RM:  29
# incompatible hint groups: 4
#     RM:   4
# end gene g35
###
#
# ----- prediction on sequence number 26 (length = 32345, name = LAVF01S008006.1:285777-318122) -----
#
# Predicted genes for sequence number 26 on both strands
# start gene g36
LAVF01S008006.1	AUGUSTUS	gene	294377	303122	1	-	.	ID=g36
LAVF01S008006.1	AUGUSTUS	transcript	294377	303122	.	-	.	ID=g36.t1;Parent=g36
LAVF01S008006.1	AUGUSTUS	stop_codon	294377	294379	.	-	0	Parent=g36.t1
LAVF01S008006.1	AUGUSTUS	CDS	294380	294384	.	-	2	ID=g36.t1.cds;Parent=g36.t1
LAVF01S008006.1	AUGUSTUS	CDS	296096	296107	.	-	2	ID=g36.t1.cds;Parent=g36.t1
LAVF01S008006.1	AUGUSTUS	CDS	296505	296526	.	-	0	ID=g36.t1.cds;Parent=g36.t1
LAVF01S008006.1	AUGUSTUS	CDS	296603	297225	.	-	2	ID=g36.t1.cds;Parent=g36.t1
LAVF01S008006.1	AUGUSTUS	CDS	300776	300844	.	-	2	ID=g36.t1.cds;Parent=g36.t1
LAVF01S008006.1	AUGUSTUS	CDS	301549	301569	.	-	2	ID=g36.t1.cds;Parent=g36.t1
LAVF01S008006.1	AUGUSTUS	CDS	303038	303122	.	-	0	ID=g36.t1.cds;Parent=g36.t1
LAVF01S008006.1	AUGUSTUS	start_codon	303120	303122	.	-	0	Parent=g36.t1
LAVF01S008006.1	AUGUSTUS	protein_match	294380	294384	0.121	-	2	ID=pp.g36.t1.fz_znf;Target=fz_znf 195 196;Target_start=83;
LAVF01S008006.1	AUGUSTUS	protein_match	296096	296107	2.59	-	2	ID=pp.g36.t1.fz_znf;Target=fz_znf 191 195;Target_start=83;
LAVF01S008006.1	AUGUSTUS	protein_match	296505	296526	1.3	-	0	ID=pp.g36.t1.fz_znf;Target=fz_znf 184 191;Target_start=83;
LAVF01S008006.1	AUGUSTUS	protein_match	296603	297151	4.45	-	0	ID=pp.g36.t1.fz_znf;Target=fz_znf 1 183;Target_start=83;
LAVF01S008006.1	AUGUSTUS	protein_match	297161	297225	1.08	-	2	ID=pp.g36.t1.fz_linker;Target=fz_linker 31 52;Target_start=28;
LAVF01S008006.1	AUGUSTUS	protein_match	300776	300844	1.22	-	2	ID=pp.g36.t1.fz_linker;Target=fz_linker 8 31;Target_start=28;
LAVF01S008006.1	AUGUSTUS	protein_match	301549	301569	2.9	-	2	ID=pp.g36.t1.fz_linker;Target=fz_linker 1 8;Target_start=28;
LAVF01S008006.1	AUGUSTUS	protein_match	303038	303038	1	-	0	ID=pp.g36.t1.fz_linker;Target=fz_linker 1 1;Target_start=28;
LAVF01S008006.1	AUGUSTUS	protein_match	303039	303122	10.9	-	0	ID=pp.g36.t1.fz_finz;Target=fz_finz 1 28;Target_start=0;
LAVF01S008006.1	AUGUSTUS	interblock_region	294377	294379	.	-	0	ID=pp.g36.t1.iBR3
LAVF01S008006.1	AUGUSTUS	interblock_region	297152	297160	.	-	0	ID=pp.g36.t1.iBR2
# protein sequence = [MAFIKEESEDMRIEETFRVKHEDTEEQTDMFHIKKKESEDMRIEETFRVKHEDTEEQTDPVALKEENQELCEKEHKVR
# FKKTCFHNWRKSFSCSHTENTLSQKIAQKTATRSHFTCQQCGKCYTEKGSLKVHMRLHTGEKPYTCKQCGKSFSQKGHLINHMRIHTGEKRFTCQQCG
# NNFNQKGHLINHMRIHTGENPFTCQQCGKSFNRKGNLEIHMRIHTGEKPHTCQQCGKSFAEKGSLKVHMRVHTGEKPFVCGQCGKSFRYRKSFMCHHL
# SHRKA]
# sequence of block fz_znf       83 [FHNWRKSFSCSHTENTLSQKIAQKTATRSHFTCQQCGKCYTEKGSLKVHMRLHTGEKPYTCKQCGKSFSQKGHLINHMRIHTGEKRFTCQQCGNNFNQKGHLINHMRIHTGENPFTCQQCGKSFNRKGNLEIHMRIHTGEKPHTCQQCGKSFAEKGSLKVHMRVHTGEKPFVCGQCGKSFRYRKSFMCHHLSHRKA] 279
# sequence of block fz_linker    28 [DMFHIKKKESEDMRIEETFRVKHEDTEEQTDPVALKEENQELCEKEHKVRFK] 80
# sequence of block fz_finz       0 [MAFIKEESEDMRIEETFRVKHEDTEEQT] 28
# Evidence for and against this transcript:
# % of transcript supported by hints (any source): 0
# CDS exons: 0/7
# CDS introns: 0/6
# 5'UTR exons and introns: 0/0
# 3'UTR exons and introns: 0/0
# hint groups fully obeyed: 46
#     RM:  46
# incompatible hint groups: 5
#     RM:   5
# end gene g36
###
#
# ----- prediction on sequence number 27 (length = 30083, name = LAVF01S008006.1:318584-348667) -----
#
# Predicted genes for sequence number 27 on both strands
# start gene g37
LAVF01S008006.1	AUGUSTUS	gene	319153	321524	1	+	.	ID=g37
LAVF01S008006.1	AUGUSTUS	transcript	319153	321524	.	+	.	ID=g37.t1;Parent=g37
LAVF01S008006.1	AUGUSTUS	start_codon	319153	319155	.	+	0	Parent=g37.t1
LAVF01S008006.1	AUGUSTUS	CDS	319153	319185	.	+	0	ID=g37.t1.cds;Parent=g37.t1
LAVF01S008006.1	AUGUSTUS	CDS	320862	321021	.	+	0	ID=g37.t1.cds;Parent=g37.t1
LAVF01S008006.1	AUGUSTUS	CDS	321112	321521	.	+	2	ID=g37.t1.cds;Parent=g37.t1
LAVF01S008006.1	AUGUSTUS	stop_codon	321522	321524	.	+	0	Parent=g37.t1
# protein sequence = [MAYNSGFHTTKFTKSCFGGSQLASLKPSLVDEDQRTPSPSILCKDPQPLSSSIFCEDHHTCSILWGAWRSPASPCWGL
# CFILVARCMEQGHPCAEPEVDCQTVFHSGKLCPCPSPQLPPDWFFTHRLMVRIQYQPLEGEGVPPPACGKNLMGYGIHKRAQRVLDIDRYYLMVTENL
# RCIVCSLNYLAWSQTVRYQLDLPHQ]
# Evidence for and against this transcript:
# % of transcript supported by hints (any source): 0
# CDS exons: 0/3
# CDS introns: 0/2
# 5'UTR exons and introns: 0/0
# 3'UTR exons and introns: 0/0
# hint groups fully obeyed: 16
#     RM:  16
# incompatible hint groups: 1
#     RM:   1
# end gene g37
###
# start gene g38
LAVF01S008006.1	AUGUSTUS	gene	322916	347144	1	-	.	ID=g38
LAVF01S008006.1	AUGUSTUS	transcript	322916	347144	.	-	.	ID=g38.t1;Parent=g38
LAVF01S008006.1	AUGUSTUS	stop_codon	322916	322918	.	-	0	Parent=g38.t1
LAVF01S008006.1	AUGUSTUS	CDS	322919	322987	.	-	0	ID=g38.t1.cds;Parent=g38.t1
LAVF01S008006.1	AUGUSTUS	CDS	325434	325652	.	-	0	ID=g38.t1.cds;Parent=g38.t1
LAVF01S008006.1	AUGUSTUS	CDS	326949	327805	.	-	2	ID=g38.t1.cds;Parent=g38.t1
LAVF01S008006.1	AUGUSTUS	CDS	327917	327940	.	-	2	ID=g38.t1.cds;Parent=g38.t1
LAVF01S008006.1	AUGUSTUS	CDS	333583	333651	.	-	2	ID=g38.t1.cds;Parent=g38.t1
LAVF01S008006.1	AUGUSTUS	CDS	347129	347144	.	-	0	ID=g38.t1.cds;Parent=g38.t1
LAVF01S008006.1	AUGUSTUS	start_codon	347142	347144	.	-	0	Parent=g38.t1
LAVF01S008006.1	AUGUSTUS	protein_match	327072	327659	5.54	-	0	ID=pp.g38.t1.fz_znf;Target=fz_znf 1 196;Target_start=85;
LAVF01S008006.1	AUGUSTUS	protein_match	327675	327805	1.22	-	2	ID=pp.g38.t1.fz_linker;Target=fz_linker 9 52;Target_start=28;
LAVF01S008006.1	AUGUSTUS	protein_match	327917	327940	3.76	-	2	ID=pp.g38.t1.fz_linker;Target=fz_linker 1 9;Target_start=28;
LAVF01S008006.1	AUGUSTUS	protein_match	333583	333583	1	-	0	ID=pp.g38.t1.fz_linker;Target=fz_linker 1 1;Target_start=28;
LAVF01S008006.1	AUGUSTUS	protein_match	333584	333651	9.46	-	2	ID=pp.g38.t1.fz_finz;Target=fz_finz 6 28;Target_start=0;
LAVF01S008006.1	AUGUSTUS	protein_match	347129	347144	1.82	-	0	ID=pp.g38.t1.fz_finz;Target=fz_finz 1 6;Target_start=0;
LAVF01S008006.1	AUGUSTUS	interblock_region	322916	322987	.	-	0	ID=pp.g38.t1.iBR3
LAVF01S008006.1	AUGUSTUS	interblock_region	325434	325652	.	-	0	ID=pp.g38.t1.iBR3
LAVF01S008006.1	AUGUSTUS	interblock_region	326949	327071	.	-	0	ID=pp.g38.t1.iBR3
LAVF01S008006.1	AUGUSTUS	interblock_region	327660	327674	.	-	0	ID=pp.g38.t1.iBR2
# protein sequence = [MPYIVEESEEVKIEETFRVKHEDTEEQTDLMALIEEKKTQKTQTTNLNSHMRIHTGERPYICQQCGKKFKQKGRLKVH
# MKIHIEKKPLICLECGKCFTRKKNLKTHMRIHTGERPYTCKLCGNSFILKSHLNAHMRIHTGEKPYTCKLCGKSFSQNGGLKTHMIIHIENNPLICSQ
# CGKSFTQKKTLIAHMRIHTGEKPFTCPQCGKGFRLKENLRTHMRIHTGENPFTCGQCGKSFRYKENLNKHMKIHSREKSFKCHQCERSFTDTNHLKNP
# VKIHIGEKPFMCHHCGKSCSKEGNLKVHLRIHTGEKPFTCEQCGKSFTSPAPPCSEDPRSLPPTSEAQTPSSARRPICSSMAPSSFISTVARQSTSFL
# PALRHRPRPPPKPLPLSFVRPATRMPLPYTDIPSNRWLLSMCPGGS]
# sequence of block fz_znf       85 [KPLICLECGKCFTRKKNLKTHMRIHTGERPYTCKLCGNSFILKSHLNAHMRIHTGEKPYTCKLCGKSFSQNGGLKTHMIIHIENNPLICSQCGKSFTQKKTLIAHMRIHTGEKPFTCPQCGKGFRLKENLRTHMRIHTGENPFTCGQCGKSFRYKENLNKHMKIHSREKSFKCHQCERSFTDTNHLKNPVKIHIGE] 281
# sequence of block fz_linker    28 [DLMALIEEKKTQKTQTTNLNSHMRIHTGERPYICQQCGKKFKQKGRLKVHMK] 80
# sequence of block fz_finz       0 [MPYIVEESEEVKIEETFRVKHEDTEEQT] 28
# Evidence for and against this transcript:
# % of transcript supported by hints (any source): 0
# CDS exons: 0/6
# CDS introns: 0/5
# 5'UTR exons and introns: 0/0
# 3'UTR exons and introns: 0/0
# hint groups fully obeyed: 138
#     RM: 138
# incompatible hint groups: 3
#     RM:   3
# end gene g38
###
#
# ----- prediction on sequence number 28 (length = 30080, name = LAVF01S008013.1:23668-53748) -----
#
# Predicted genes for sequence number 28 on both strands
# start gene g39
LAVF01S008013.1	AUGUSTUS	gene	25793	28376	1	+	.	ID=g39
LAVF01S008013.1	AUGUSTUS	transcript	25793	28376	.	+	.	ID=g39.t1;Parent=g39
LAVF01S008013.1	AUGUSTUS	start_codon	25793	25795	.	+	0	Parent=g39.t1
LAVF01S008013.1	AUGUSTUS	CDS	25793	26003	.	+	0	ID=g39.t1.cds;Parent=g39.t1
LAVF01S008013.1	AUGUSTUS	CDS	27566	27737	.	+	2	ID=g39.t1.cds;Parent=g39.t1
LAVF01S008013.1	AUGUSTUS	CDS	27845	27909	.	+	1	ID=g39.t1.cds;Parent=g39.t1
LAVF01S008013.1	AUGUSTUS	CDS	28198	28373	.	+	2	ID=g39.t1.cds;Parent=g39.t1
LAVF01S008013.1	AUGUSTUS	stop_codon	28374	28376	.	+	0	Parent=g39.t1
# protein sequence = [MFISALFYNQSNEDGGSNYMEKEGLKRSLDVLRAHGVIFDSIVTDRHPQVQKFLRETNITQYYDVWHIEKGTPVFCRL
# EKVLTNKRILKDVEKLSPHHQTSSLEAFHSVIRRFAPKNIVFAFLGMLCRLYLAALHFNENAGRPQATTAADYVDNLMDLIFEKVVMDPAPYVDEVLK
# ISTPEDLTSQFEKPDKLEVIASYVSRFNQGQV]
# Evidence for and against this transcript:
# % of transcript supported by hints (any source): 0
# CDS exons: 0/4
# CDS introns: 0/3
# 5'UTR exons and introns: 0/0
# 3'UTR exons and introns: 0/0
# hint groups fully obeyed: 16
#     RM:  16
# incompatible hint groups: 1
#     RM:   1
# end gene g39
###
# start gene g40
LAVF01S008013.1	AUGUSTUS	gene	38668	50247	1	+	.	ID=g40
LAVF01S008013.1	AUGUSTUS	transcript	38668	50247	.	+	.	ID=g40.t1;Parent=g40
LAVF01S008013.1	AUGUSTUS	start_codon	38668	38670	.	+	0	Parent=g40.t1
LAVF01S008013.1	AUGUSTUS	CDS	38668	38749	.	+	0	ID=g40.t1.cds;Parent=g40.t1
LAVF01S008013.1	AUGUSTUS	CDS	39091	39096	.	+	2	ID=g40.t1.cds;Parent=g40.t1
LAVF01S008013.1	AUGUSTUS	CDS	48830	50244	.	+	2	ID=g40.t1.cds;Parent=g40.t1
LAVF01S008013.1	AUGUSTUS	stop_codon	50245	50247	.	+	0	Parent=g40.t1
LAVF01S008013.1	AUGUSTUS	protein_match	38668	38749	4.22	+	0	ID=pp.g40.t1.fz_finz;Target=fz_finz 1 28;Target_start=0;
LAVF01S008013.1	AUGUSTUS	protein_match	39091	39092	1	+	2	ID=pp.g40.t1.fz_finz;Target=fz_finz 28 28;Target_start=0;
LAVF01S008013.1	AUGUSTUS	protein_match	39093	39096	0.0524	+	0	ID=pp.g40.t1.fz_linker;Target=fz_linker 1 2;Target_start=28;
LAVF01S008013.1	AUGUSTUS	protein_match	48830	48981	1.78	+	2	ID=pp.g40.t1.fz_linker;Target=fz_linker 2 52;Target_start=28;
LAVF01S008013.1	AUGUSTUS	protein_match	49147	49734	7.69	+	0	ID=pp.g40.t1.fz_znf;Target=fz_znf 1 196;Target_start=135;
LAVF01S008013.1	AUGUSTUS	interblock_region	48982	49146	.	+	0	ID=pp.g40.t1.iBR2
LAVF01S008013.1	AUGUSTUS	interblock_region	49735	50247	.	+	0	ID=pp.g40.t1.iBR3
# protein sequence = [MAFVKEQSEDFRIEEVFSLKQDTEEQTGLDVALKKEKEVLNDIEEKDQYENLHDFTAGKKYFRCSQTEKISTRKKAQK
# TKQTRSDFTCLRSGKSYNQQGSLKVHIGETPFSCQHCGKSFPYKVSLDRHIKIHTGEKPYTCQQCGKSFRHQGNLSHHMRIHTGEKPYTCKQCGKSFS
# QQGSLSHHMRIHTGEKPYTCQQCGKSFAQHWNLEDHMRIHTGESPFTCQHCGKSFCHQGSLSHHMIIHTGEKPYTCQHCGKSFAQHGNLKIHMRIHTG
# ESPYTCQLCGKSFSHQGSLSHHMRNHTGEKPYTCKQCGKSFTHKGSFDRHIRIHTGEKPFTCQQCGKSFAQHWNLKVHMRIHNGESAFTCQHCGKSFS
# HQGSLSHHMRIHTGEKPYTCQQCGQSFTHKGSLNCHMTVHTGEKLYTCPRCGKSFHQHGNLNTHIRIHTGEKPYTCQQCGKSFTHKGSLNWHMRIHTE
# EKPCNCQHCGKSFTFKVSLDRHIKIHTGEKP]
# sequence of block fz_finz       0 [MAFVKEQSEDFRIEEVFSLKQDTEEQTG] 28
# sequence of block fz_linker    28 [LDVALKKEKEVLNDIEEKDQYENLHDFTAGKKYFRCSQTEKISTRKKAQKTK] 80
# sequence of block fz_znf      135 [KPYTCQQCGKSFRHQGNLSHHMRIHTGEKPYTCKQCGKSFSQQGSLSHHMRIHTGEKPYTCQQCGKSFAQHWNLEDHMRIHTGESPFTCQHCGKSFCHQGSLSHHMIIHTGEKPYTCQHCGKSFAQHGNLKIHMRIHTGESPYTCQLCGKSFSHQGSLSHHMRNHTGEKPYTCKQCGKSFTHKGSFDRHIRIHTGE] 331
# Evidence for and against this transcript:
# % of transcript supported by hints (any source): 0
# CDS exons: 0/3
# CDS introns: 0/2
# 5'UTR exons and introns: 0/0
# 3'UTR exons and introns: 0/0
# hint groups fully obeyed: 38
#     RM:  38
# incompatible hint groups: 4
#     RM:   4
# end gene g40
###
#
# ----- prediction on sequence number 29 (length = 53769, name = LAVF01S008054.1:14482-68251) -----
#
# Predicted genes for sequence number 29 on both strands
# start gene g41
LAVF01S008054.1	AUGUSTUS	gene	21700	29565	1	-	.	ID=g41
LAVF01S008054.1	AUGUSTUS	transcript	21700	29565	.	-	.	ID=g41.t1;Parent=g41
LAVF01S008054.1	AUGUSTUS	stop_codon	21700	21702	.	-	0	Parent=g41.t1
LAVF01S008054.1	AUGUSTUS	CDS	21703	22781	.	-	2	ID=g41.t1.cds;Parent=g41.t1
LAVF01S008054.1	AUGUSTUS	CDS	29481	29565	.	-	0	ID=g41.t1.cds;Parent=g41.t1
LAVF01S008054.1	AUGUSTUS	start_codon	29563	29565	.	-	0	Parent=g41.t1
LAVF01S008054.1	AUGUSTUS	protein_match	21958	22545	5.43	-	0	ID=pp.g41.t1.fz_znf;Target=fz_znf 1 196;Target_start=107;
LAVF01S008054.1	AUGUSTUS	protein_match	22627	22781	1.79	-	2	ID=pp.g41.t1.fz_linker;Target=fz_linker 1 52;Target_start=28;
LAVF01S008054.1	AUGUSTUS	protein_match	29481	29481	1	-	0	ID=pp.g41.t1.fz_linker;Target=fz_linker 1 1;Target_start=28;
LAVF01S008054.1	AUGUSTUS	protein_match	29482	29565	10.7	-	0	ID=pp.g41.t1.fz_finz;Target=fz_finz 1 28;Target_start=0;
LAVF01S008054.1	AUGUSTUS	interblock_region	21700	21957	.	-	0	ID=pp.g41.t1.iBR3
LAVF01S008054.1	AUGUSTUS	interblock_region	22546	22626	.	-	0	ID=pp.g41.t1.iBR2
# protein sequence = [MEFIKEESEDVKIEETFRVKHEDTEEQTDLIALKEESQEMNEVEVKDWCKKHHDFITGGKSTQTEKTFSENRAQKNKS
# NSCFTCHQCGKSYSQKQNIKVHMRIHTGEKPFTCTQCGQSFTRKETLNGHMRIHTREKPFKCQECGQNFTQKGNLNAHMRGHTGQKPFTCIQCGQSFT
# RKETLNAHIRIHTGEKPFICQECGQSFTQKGNLNAHMRIHTGEKPFTCKPCGKSFSRKECLQTHLRIHIGEKSFKCILCGKKFISKVNLYQHMKIHSS
# ENCFVCLQCGMSFIDGKQLKDHVKIHIGEKPFMCHHCGKTCINKSILKVHIRGHSGEKPFSCPQCGKRFTQKPNFEVHMRIHTGERPFTCLWCEESFT
# YERDLNHHLLTHSGKQ]
# sequence of block fz_znf      107 [KPFTCTQCGQSFTRKETLNGHMRIHTREKPFKCQECGQNFTQKGNLNAHMRGHTGQKPFTCIQCGQSFTRKETLNAHIRIHTGEKPFICQECGQSFTQKGNLNAHMRIHTGEKPFTCKPCGKSFSRKECLQTHLRIHIGEKSFKCILCGKKFISKVNLYQHMKIHSSENCFVCLQCGMSFIDGKQLKDHVKIHIGE] 303
# sequence of block fz_linker    28 [DLIALKEESQEMNEVEVKDWCKKHHDFITGGKSTQTEKTFSENRAQKNKSNS] 80
# sequence of block fz_finz       0 [MEFIKEESEDVKIEETFRVKHEDTEEQT] 28
# Evidence for and against this transcript:
# % of transcript supported by hints (any source): 0
# CDS exons: 0/2
# CDS introns: 0/1
# 5'UTR exons and introns: 0/0
# 3'UTR exons and introns: 0/0
# hint groups fully obeyed: 40
#     RM:  40
# incompatible hint groups: 2
#     RM:   2
# end gene g41
###
# start gene g42
LAVF01S008054.1	AUGUSTUS	gene	34132	53251	1	-	.	ID=g42
LAVF01S008054.1	AUGUSTUS	transcript	34132	53251	.	-	.	ID=g42.t1;Parent=g42
LAVF01S008054.1	AUGUSTUS	stop_codon	34132	34134	.	-	0	Parent=g42.t1
LAVF01S008054.1	AUGUSTUS	CDS	34135	34988	.	-	2	ID=g42.t1.cds;Parent=g42.t1
LAVF01S008054.1	AUGUSTUS	CDS	53167	53251	.	-	0	ID=g42.t1.cds;Parent=g42.t1
LAVF01S008054.1	AUGUSTUS	start_codon	53249	53251	.	-	0	Parent=g42.t1
LAVF01S008054.1	AUGUSTUS	protein_match	34240	34827	5.66	-	0	ID=pp.g42.t1.fz_znf;Target=fz_znf 1 196;Target_start=82;
LAVF01S008054.1	AUGUSTUS	protein_match	34834	34988	1.75	-	2	ID=pp.g42.t1.fz_linker;Target=fz_linker 1 52;Target_start=28;
LAVF01S008054.1	AUGUSTUS	protein_match	53167	53167	1	-	0	ID=pp.g42.t1.fz_linker;Target=fz_linker 1 1;Target_start=28;
LAVF01S008054.1	AUGUSTUS	protein_match	53168	53251	9.34	-	0	ID=pp.g42.t1.fz_finz;Target=fz_finz 1 28;Target_start=0;
LAVF01S008054.1	AUGUSTUS	interblock_region	34132	34239	.	-	0	ID=pp.g42.t1.iBR3
LAVF01S008054.1	AUGUSTUS	interblock_region	34828	34833	.	-	0	ID=pp.g42.t1.iBR2
# protein sequence = [MVFIKEESEDVKIEDAFRVKHEDTEEQTGLMPLKEEIQELDVKIEKDLDEKHHDLITGEKSFSCSQSKKTTSRKSAQK
# TAARSHFTCQQCGKSFTRKENLKVHMRIHTGEKPYTCQKCEKCFIQNETLKNHMRKHTGEKPYTCLHCGKCFKHKVAMNVHMRIHTGEKPFVCARCGM
# NFRCKVNLDYHMKIHSRDNCFLCHRCEMSFTDTNHLKNHVTTHIGEKPFMCHHCGMSCATKTNLKVHIRVHTGEKPFTCQQCGKTFNEKGNLNVHMRV
# HTGEKLYTCLQCDKSFTSQRNLKRHLQAHSGKKLQFSSR]
# sequence of block fz_znf       82 [SHFTCQQCGKSFTRKENLKVHMRIHTGEKPYTCQKCEKCFIQNETLKNHMRKHTGEKPYTCLHCGKCFKHKVAMNVHMRIHTGEKPFVCARCGMNFRCKVNLDYHMKIHSRDNCFLCHRCEMSFTDTNHLKNHVTTHIGEKPFMCHHCGMSCATKTNLKVHIRVHTGEKPFTCQQCGKTFNEKGNLNVHMRVHTGE] 278
# sequence of block fz_linker    28 [GLMPLKEEIQELDVKIEKDLDEKHHDLITGEKSFSCSQSKKTTSRKSAQKTA] 80
# sequence of block fz_finz       0 [MVFIKEESEDVKIEDAFRVKHEDTEEQT] 28
# Evidence for and against this transcript:
# % of transcript supported by hints (any source): 0
# CDS exons: 0/2
# CDS introns: 0/1
# 5'UTR exons and introns: 0/0
# 3'UTR exons and introns: 0/0
# hint groups fully obeyed: 113
#     RM: 113
# incompatible hint groups: 1
#     RM:   1
# end gene g42
###
#
# ----- prediction on sequence number 30 (length = 23116, name = LAVF01S008668.1:0-23116) -----
#
# Predicted genes for sequence number 30 on both strands
# start gene g43
LAVF01S008668.1	AUGUSTUS	gene	2987	15898	1	-	.	ID=g43
LAVF01S008668.1	AUGUSTUS	transcript	2987	15898	.	-	.	ID=g43.t1;Parent=g43
LAVF01S008668.1	AUGUSTUS	stop_codon	2987	2989	.	-	0	Parent=g43.t1
LAVF01S008668.1	AUGUSTUS	CDS	2990	3996	.	-	2	ID=g43.t1.cds;Parent=g43.t1
LAVF01S008668.1	AUGUSTUS	CDS	8032	8095	.	-	0	ID=g43.t1.cds;Parent=g43.t1
LAVF01S008668.1	AUGUSTUS	CDS	9777	9786	.	-	1	ID=g43.t1.cds;Parent=g43.t1
LAVF01S008668.1	AUGUSTUS	CDS	15888	15898	.	-	0	ID=g43.t1.cds;Parent=g43.t1
LAVF01S008668.1	AUGUSTUS	start_codon	15896	15898	.	-	0	Parent=g43.t1
LAVF01S008668.1	AUGUSTUS	protein_match	3092	3679	7.85	-	0	ID=pp.g43.t1.fz_znf;Target=fz_znf 1 196;Target_start=134;
LAVF01S008668.1	AUGUSTUS	protein_match	3842	3996	1.72	-	2	ID=pp.g43.t1.fz_linker;Target=fz_linker 1 52;Target_start=28;
LAVF01S008668.1	AUGUSTUS	protein_match	8032	8032	1	-	0	ID=pp.g43.t1.fz_linker;Target=fz_linker 1 1;Target_start=28;
LAVF01S008668.1	AUGUSTUS	protein_match	8033	8095	6.19	-	0	ID=pp.g43.t1.fz_finz;Target=fz_finz 8 28;Target_start=0;
LAVF01S008668.1	AUGUSTUS	protein_match	9777	9786	3.65	-	1	ID=pp.g43.t1.fz_finz;Target=fz_finz 4 7;Target_start=0;
LAVF01S008668.1	AUGUSTUS	protein_match	15888	15898	4.41	-	0	ID=pp.g43.t1.fz_finz;Target=fz_finz 1 4;Target_start=0;
LAVF01S008668.1	AUGUSTUS	interblock_region	2987	3091	.	-	0	ID=pp.g43.t1.iBR3
LAVF01S008668.1	AUGUSTUS	interblock_region	3680	3841	.	-	0	ID=pp.g43.t1.iBR2
# protein sequence = [MHLLKQKTEDFRIEEVFSLKQEDTEEQTDQLVLKEENQDPNEMEQTDQNEKHHDFITGEKATQSKTASIRKRAQKTKS
# NSSFTCHQCGKSFAQQNFKRHMRIHTGEKPYTCQQCGRSFTQKAALQNHMRTHSGEKPFTCQQCGKSFTLKAALQNHMRTHSGEKPFTCQQCGKSFAH
# QVTFKRHMRTHSGEKPFTCQQCGKSFAQQVTFKNHMRAHSGEKPCTCQQCGKSFPSKQNLKVHMRVHTGEKPYTCQQCGKSFPSKQNLKVHMRVHTGE
# KPYTCQQCGKSFPSKQNLKVHMRVHTGEKPYTCQQCGKSFPSKQNLKVHMRVHTGEKPYSCKYCGKSFANAYSCNYHMRIHTVHSTFNSK]
# sequence of block fz_znf      134 [KPFTCQQCGKSFTLKAALQNHMRTHSGEKPFTCQQCGKSFAHQVTFKRHMRTHSGEKPFTCQQCGKSFAQQVTFKNHMRAHSGEKPCTCQQCGKSFPSKQNLKVHMRVHTGEKPYTCQQCGKSFPSKQNLKVHMRVHTGEKPYTCQQCGKSFPSKQNLKVHMRVHTGEKPYTCQQCGKSFPSKQNLKVHMRVHTGE] 330
# sequence of block fz_linker    28 [DQLVLKEENQDPNEMEQTDQNEKHHDFITGEKATQSKTASIRKRAQKTKSNS] 80
# sequence of block fz_finz       0 [MHLLKQKTEDFRIEEVFSLKQEDTEEQT] 28
# Evidence for and against this transcript:
# % of transcript supported by hints (any source): 0
# CDS exons: 0/4
# CDS introns: 0/3
# 5'UTR exons and introns: 0/0
# 3'UTR exons and introns: 0/0
# hint groups fully obeyed: 70
#     RM:  70
# incompatible hint groups: 1
#     RM:   1
# end gene g43
###
#
# ----- prediction on sequence number 31 (length = 30083, name = LAVF01S008668.1:31327-61410) -----
#
# Predicted genes for sequence number 31 on both strands
# start gene g44
LAVF01S008668.1	AUGUSTUS	gene	32228	58434	1	-	.	ID=g44
LAVF01S008668.1	AUGUSTUS	transcript	32228	58434	.	-	.	ID=g44.t1;Parent=g44
LAVF01S008668.1	AUGUSTUS	stop_codon	32228	32230	.	-	0	Parent=g44.t1
LAVF01S008668.1	AUGUSTUS	CDS	32231	33705	.	-	2	ID=g44.t1.cds;Parent=g44.t1
LAVF01S008668.1	AUGUSTUS	CDS	46326	46394	.	-	2	ID=g44.t1.cds;Parent=g44.t1
LAVF01S008668.1	AUGUSTUS	CDS	58419	58434	.	-	0	ID=g44.t1.cds;Parent=g44.t1
LAVF01S008668.1	AUGUSTUS	start_codon	58432	58434	.	-	0	Parent=g44.t1
LAVF01S008668.1	AUGUSTUS	protein_match	32816	33403	7.37	-	0	ID=pp.g44.t1.fz_znf;Target=fz_znf 1 196;Target_start=129;
LAVF01S008668.1	AUGUSTUS	protein_match	33551	33705	1.41	-	2	ID=pp.g44.t1.fz_linker;Target=fz_linker 1 52;Target_start=28;
LAVF01S008668.1	AUGUSTUS	protein_match	46326	46326	1	-	0	ID=pp.g44.t1.fz_linker;Target=fz_linker 1 1;Target_start=28;
LAVF01S008668.1	AUGUSTUS	protein_match	46327	46394	6.39	-	2	ID=pp.g44.t1.fz_finz;Target=fz_finz 6 28;Target_start=0;
LAVF01S008668.1	AUGUSTUS	protein_match	58419	58434	2	-	0	ID=pp.g44.t1.fz_finz;Target=fz_finz 1 6;Target_start=0;
LAVF01S008668.1	AUGUSTUS	interblock_region	32228	32815	.	-	0	ID=pp.g44.t1.iBR3
LAVF01S008668.1	AUGUSTUS	interblock_region	33404	33550	.	-	0	ID=pp.g44.t1.iBR2
# protein sequence = [MPVILKETEDFRIEEVFSLKQEDTEEQTDLIAMKEKEVLNEIEEKDQYGNLHDFTTGEKSFRRSQTEKTSTRKKAQRS
# YFTCFQFGKSFNQQGNLKVHTGEKPITCQRCGKCFAKHGNLKVHMRIHTGENPFTCQQCGKSFTQHGNLKVHMRIHTGENPFTCQLCGKSFTRKESID
# RHMRIHTGERPYTCQQCGKSFSQLGNLKAHVKIHTGESFFTCQQCGKSFNQKEILKRHMRIHTGEKPYTCSQCGKSFHQHGNLKAHIKIHTGESPFIC
# QQCGQSFKHKVSLNKHVRIHTGEKPYTCQQCGESFARRVNLKVHMRVHTKENPYTCLQCGESFAQLGNLKVHMRVHNGENPYTCQQCGKSFAQRVNLK
# AHMTIHNGESPFTCQQCGKSFAHKGSFNVHMRIHSGEKPYTCQQCGKSFSKKGSLNWHMTVHTGQKHYTCPECGKSFAHHGNLKVHMVIHTGESPFTC
# QQCGKCFTRKESIDRHMRVHTGEKPYTCQQCGKSFSQHGNFRVHMRIHTK]
# sequence of block fz_znf      129 [NPFTCQQCGKSFTQHGNLKVHMRIHTGENPFTCQLCGKSFTRKESIDRHMRIHTGERPYTCQQCGKSFSQLGNLKAHVKIHTGESFFTCQQCGKSFNQKEILKRHMRIHTGEKPYTCSQCGKSFHQHGNLKAHIKIHTGESPFICQQCGQSFKHKVSLNKHVRIHTGEKPYTCQQCGESFARRVNLKVHMRVHTKE] 325
# sequence of block fz_linker    28 [DLIAMKEKEVLNEIEEKDQYGNLHDFTTGEKSFRRSQTEKTSTRKKAQRSYF] 80
# sequence of block fz_finz       0 [MPVILKETEDFRIEEVFSLKQEDTEEQT] 28
# Evidence for and against this transcript:
# % of transcript supported by hints (any source): 0
# CDS exons: 0/3
# CDS introns: 0/2
# 5'UTR exons and introns: 0/0
# 3'UTR exons and introns: 0/0
# hint groups fully obeyed: 176
#     RM: 176
# incompatible hint groups: 3
#     RM:   3
# end gene g44
###
#
# ----- prediction on sequence number 32 (length = 61614, name = LAVF01S008773.1:0-61614) -----
#
# Predicted genes for sequence number 32 on both strands
# start gene g45
LAVF01S008773.1	AUGUSTUS	gene	1184	3758	1	+	.	ID=g45
LAVF01S008773.1	AUGUSTUS	transcript	1184	3758	.	+	.	ID=g45.t1;Parent=g45
LAVF01S008773.1	AUGUSTUS	start_codon	1184	1186	.	+	0	Parent=g45.t1
LAVF01S008773.1	AUGUSTUS	CDS	1184	1326	.	+	0	ID=g45.t1.cds;Parent=g45.t1
LAVF01S008773.1	AUGUSTUS	CDS	1543	1945	.	+	1	ID=g45.t1.cds;Parent=g45.t1
LAVF01S008773.1	AUGUSTUS	CDS	2435	2443	.	+	0	ID=g45.t1.cds;Parent=g45.t1
LAVF01S008773.1	AUGUSTUS	CDS	3462	3755	.	+	0	ID=g45.t1.cds;Parent=g45.t1
LAVF01S008773.1	AUGUSTUS	stop_codon	3756	3758	.	+	0	Parent=g45.t1
LAVF01S008773.1	AUGUSTUS	protein_match	1184	1267	10.2	+	0	ID=pp.g45.t1.fz_finz;Target=fz_finz 1 28;Target_start=0;
LAVF01S008773.1	AUGUSTUS	protein_match	1268	1326	1.53	+	0	ID=pp.g45.t1.fz_linker;Target=fz_linker 1 20;Target_start=28;
LAVF01S008773.1	AUGUSTUS	protein_match	1543	1639	1.38	+	1	ID=pp.g45.t1.fz_linker;Target=fz_linker 20 52;Target_start=28;
LAVF01S008773.1	AUGUSTUS	protein_match	1643	1945	5.63	+	0	ID=pp.g45.t1.fz_znf;Target=fz_znf 1 101;Target_start=81;
LAVF01S008773.1	AUGUSTUS	protein_match	2435	2443	2.86	+	2	ID=pp.g45.t1.fz_znf;Target=fz_znf 102 105;Target_start=80;
LAVF01S008773.1	AUGUSTUS	protein_match	3462	3737	2.95	+	0	ID=pp.g45.t1.fz_znf;Target=fz_znf 105 196;Target_start=81;
LAVF01S008773.1	AUGUSTUS	interblock_region	1640	1642	.	+	0	ID=pp.g45.t1.iBR2
LAVF01S008773.1	AUGUSTUS	interblock_region	3738	3758	.	+	0	ID=pp.g45.t1.iBR3
# protein sequence = [MEFIKEESEDVKIEEAFRVKHEDTEEQTGWFSFSKLDYSLVENAHLENLHTGEKTYTCKLCGKTLNRKGNLQTHMRTH
# TGEKPFTCDQCGKSFTRKESLNNHMRIHSRESCCVCHQCGKRFADRNHLKKHIMTHTGEKPFMCQHCGMSCANNTNLKVHLRVHTGEKPFTCQQCEKS
# FSRKESDNQKLNSIYIVFLPLIHRNVRTVLSNTNLKVHLRVHTGEKPFTCQQCEKSFSRKESLKDHMRVHTGEKPYTCKQCGKSFTNKGSRYSHMRTH
# TGGKLFTYL]
# sequence of block fz_finz       0 [MEFIKEESEDVKIEEAFRVKHEDTEEQT] 28
# sequence of block fz_linker    28 [GWFSFSKLDYSLVENAHLENLHTGEKTYTCKLCGKTLNRKGNLQTHMRTHTG] 80
# sequence of block fz_znf       81 [KPFTCDQCGKSFTRKESLNNHMRIHSRESCCVCHQCGKRFADRNHLKKHIMTHTGEKPFMCQHCGMSCANNTNLKVHLRVHTGEKPFTCQQCEKSFSRKESDNQKLNSIYIVFLPLIHRNVRTVLSNTNLKVHLRVHTGEKPFTCQQCEKSFSRKESLKDHMRVHTGEKPYTCKQCGKSFTNKGSRYSHMRTHTGG] 277
# Evidence for and against this transcript:
# % of transcript supported by hints (any source): 0
# CDS exons: 0/4
# CDS introns: 0/3
# 5'UTR exons and introns: 0/0
# 3'UTR exons and introns: 0/0
# hint groups fully obeyed: 6
#     RM:   6
# incompatible hint groups: 2
#     RM:   2
# end gene g45
###
# start gene g46
LAVF01S008773.1	AUGUSTUS	gene	11927	24043	1	+	.	ID=g46
LAVF01S008773.1	AUGUSTUS	transcript	11927	24043	.	+	.	ID=g46.t1;Parent=g46
LAVF01S008773.1	AUGUSTUS	start_codon	11927	11929	.	+	0	Parent=g46.t1
LAVF01S008773.1	AUGUSTUS	CDS	11927	11987	.	+	0	ID=g46.t1.cds;Parent=g46.t1
LAVF01S008773.1	AUGUSTUS	CDS	12240	12257	.	+	2	ID=g46.t1.cds;Parent=g46.t1
LAVF01S008773.1	AUGUSTUS	CDS	12743	12793	.	+	2	ID=g46.t1.cds;Parent=g46.t1
LAVF01S008773.1	AUGUSTUS	CDS	14600	15329	.	+	2	ID=g46.t1.cds;Parent=g46.t1
LAVF01S008773.1	AUGUSTUS	CDS	23953	24040	.	+	1	ID=g46.t1.cds;Parent=g46.t1
LAVF01S008773.1	AUGUSTUS	stop_codon	24041	24043	.	+	0	Parent=g46.t1
LAVF01S008773.1	AUGUSTUS	protein_match	11927	11987	4.62	+	0	ID=pp.g46.t1.fz_finz;Target=fz_finz 1 21;Target_start=0;
LAVF01S008773.1	AUGUSTUS	protein_match	12240	12257	1.54	+	1	ID=pp.g46.t1.fz_finz;Target=fz_finz 21 27;Target_start=0;
LAVF01S008773.1	AUGUSTUS	protein_match	12743	12747	0.0895	+	2	ID=pp.g46.t1.fz_finz;Target=fz_finz 27 28;Target_start=0;
LAVF01S008773.1	AUGUSTUS	protein_match	12748	12793	1.07	+	0	ID=pp.g46.t1.fz_linker;Target=fz_linker 1 16;Target_start=28;
LAVF01S008773.1	AUGUSTUS	protein_match	14600	14709	1.08	+	2	ID=pp.g46.t1.fz_linker;Target=fz_linker 16 52;Target_start=28;
LAVF01S008773.1	AUGUSTUS	protein_match	14737	15324	6.03	+	0	ID=pp.g46.t1.fz_znf;Target=fz_znf 1 196;Target_start=89;
LAVF01S008773.1	AUGUSTUS	interblock_region	14710	14736	.	+	0	ID=pp.g46.t1.iBR2
LAVF01S008773.1	AUGUSTUS	interblock_region	15325	15329	.	+	0	ID=pp.g46.t1.iBR3
LAVF01S008773.1	AUGUSTUS	interblock_region	23953	24043	.	+	1	ID=pp.g46.t1.iBR3
# protein sequence = [MAFIKEENEDIKIEDTETQTGPDQTECNGGKKPKLSSGQMNQHDLMSLKTESQELNEMEDQYEEHHDFITGKTSIKTE
# KTSSRKRPQKTKSNTCHQCGKCFSNHRNLKVHMRIHTGEKPYTCQQCGKSFNQTGNLKSHMRIHTGERPFTCLQCEQSFKQKKALLSHMRIHTGEKPF
# TCDQCGKSFTHKDTLISHMRIHSREDCLICQQCGRRFAHKVSFKTHMRVHTGENPHTCKLCGKSFSRKGSLKTHMDIHTGQKPFTCAQCGKSFRRQVT
# LNYHTRIHSRKKQLDLFLLVFPLFFFLLLFIITSVITFTLFK]
# sequence of block fz_finz       0 [MAFIKEENEDIKIEDTETQTGPDQTECN] 28
# sequence of block fz_linker    28 [GGKKPKLSSGQMNQHDLMSLKTESQELNEMEDQYEEHHDFITGKTSIKTEKT] 80
# sequence of block fz_znf       89 [KSNTCHQCGKCFSNHRNLKVHMRIHTGEKPYTCQQCGKSFNQTGNLKSHMRIHTGERPFTCLQCEQSFKQKKALLSHMRIHTGEKPFTCDQCGKSFTHKDTLISHMRIHSREDCLICQQCGRRFAHKVSFKTHMRVHTGENPHTCKLCGKSFSRKGSLKTHMDIHTGQKPFTCAQCGKSFRRQVTLNYHTRIHSRK] 285
# Evidence for and against this transcript:
# % of transcript supported by hints (any source): 0
# CDS exons: 0/5
# CDS introns: 0/4
# 5'UTR exons and introns: 0/0
# 3'UTR exons and introns: 0/0
# hint groups fully obeyed: 66
#     RM:  66
# incompatible hint groups: 6
#     RM:   6
# end gene g46
###
# start gene g47
LAVF01S008773.1	AUGUSTUS	gene	24821	43510	1	-	.	ID=g47
LAVF01S008773.1	AUGUSTUS	transcript	24821	43510	.	-	.	ID=g47.t1;Parent=g47
LAVF01S008773.1	AUGUSTUS	stop_codon	24821	24823	.	-	0	Parent=g47.t1
LAVF01S008773.1	AUGUSTUS	CDS	24824	25654	.	-	0	ID=g47.t1.cds;Parent=g47.t1
LAVF01S008773.1	AUGUSTUS	CDS	25817	26004	.	-	2	ID=g47.t1.cds;Parent=g47.t1
LAVF01S008773.1	AUGUSTUS	CDS	28688	28756	.	-	2	ID=g47.t1.cds;Parent=g47.t1
LAVF01S008773.1	AUGUSTUS	CDS	43495	43510	.	-	0	ID=g47.t1.cds;Parent=g47.t1
LAVF01S008773.1	AUGUSTUS	start_codon	43508	43510	.	-	0	Parent=g47.t1
LAVF01S008773.1	AUGUSTUS	protein_match	24836	25423	6.67	-	0	ID=pp.g47.t1.fz_znf;Target=fz_znf 1 196;Target_start=168;
LAVF01S008773.1	AUGUSTUS	protein_match	25850	26004	1.91	-	2	ID=pp.g47.t1.fz_linker;Target=fz_linker 1 52;Target_start=28;
LAVF01S008773.1	AUGUSTUS	protein_match	28688	28688	1	-	0	ID=pp.g47.t1.fz_linker;Target=fz_linker 1 1;Target_start=28;
LAVF01S008773.1	AUGUSTUS	protein_match	28689	28756	10.2	-	2	ID=pp.g47.t1.fz_finz;Target=fz_finz 6 28;Target_start=0;
LAVF01S008773.1	AUGUSTUS	protein_match	43495	43510	3.15	-	0	ID=pp.g47.t1.fz_finz;Target=fz_finz 1 6;Target_start=0;
LAVF01S008773.1	AUGUSTUS	interblock_region	24821	24835	.	-	0	ID=pp.g47.t1.iBR3
LAVF01S008773.1	AUGUSTUS	interblock_region	25424	25654	.	-	0	ID=pp.g47.t1.iBR2
LAVF01S008773.1	AUGUSTUS	interblock_region	25817	25849	.	-	0	ID=pp.g47.t1.iBR2
# protein sequence = [MAFVDXESEDMKIEEAFRVKHEDTEEQTDLMALKEENEGLNEIKEEDQYKNQHDFKTEEKSFSCSQTETTSLQKRAQK
# RGNRRYFTCQQCGCGKSFNRKGNLDYHMRNHTGEKPYKCPQCGKSFLRKGHFKEHLRIHTGEKPFTCQQCGKSFSQKGHFEGHLRNHTGEKPYKCPEC
# GKSFLRKGHFEEHLRIHTGEKPFTCQQCGKSFSQKGHFEGHLRNHTGEKPYKCPKCGKSFSQKGHFEEHIRIHTGEKPFTCQQCGKSFSQKGHFEGHL
# RNHTGEKPFTCQQCGKSFSQKGKYEEHIRNHTGEKPYTCPQCGKSFLRKGHFEEHLRIHTGEKPFTCQQCGKSFIQKGILNRHMRVHTGEQPFM]
# sequence of block fz_znf      168 [KPYKCPECGKSFLRKGHFEEHLRIHTGEKPFTCQQCGKSFSQKGHFEGHLRNHTGEKPYKCPKCGKSFSQKGHFEEHIRIHTGEKPFTCQQCGKSFSQKGHFEGHLRNHTGEKPFTCQQCGKSFSQKGKYEEHIRNHTGEKPYTCPQCGKSFLRKGHFEEHLRIHTGEKPFTCQQCGKSFIQKGILNRHMRVHTGE] 364
# sequence of block fz_linker    28 [DLMALKEENEGLNEIKEEDQYKNQHDFKTEEKSFSCSQTETTSLQKRAQKRG] 80
# sequence of block fz_finz       0 [MAFVDXESEDMKIEEAFRVKHEDTEEQT] 28
# Evidence for and against this transcript:
# % of transcript supported by hints (any source): 0
# CDS exons: 0/4
# CDS introns: 0/3
# 5'UTR exons and introns: 0/0
# 3'UTR exons and introns: 0/0
# hint groups fully obeyed: 103
#     RM: 103
# incompatible hint groups: 3
#     RM:   3
# end gene g47
###
#
# ----- prediction on sequence number 33 (length = 933, name = LAVF01S009161.1:0-933) -----
#
# Predicted genes for sequence number 33 on both strands
# (none)
#
# ----- prediction on sequence number 34 (length = 16210, name = LAVF01S009699.1:0-16210) -----
#
# Predicted genes for sequence number 34 on both strands
# start gene g48
LAVF01S009699.1	AUGUSTUS	gene	1127	11124	1	+	.	ID=g48
LAVF01S009699.1	AUGUSTUS	transcript	1127	11124	.	+	.	ID=g48.t1;Parent=g48
LAVF01S009699.1	AUGUSTUS	start_codon	1127	1129	.	+	0	Parent=g48.t1
LAVF01S009699.1	AUGUSTUS	CDS	1127	1211	.	+	0	ID=g48.t1.cds;Parent=g48.t1
LAVF01S009699.1	AUGUSTUS	CDS	4747	5858	.	+	2	ID=g48.t1.cds;Parent=g48.t1
LAVF01S009699.1	AUGUSTUS	CDS	10735	11121	.	+	0	ID=g48.t1.cds;Parent=g48.t1
LAVF01S009699.1	AUGUSTUS	stop_codon	11122	11124	.	+	0	Parent=g48.t1
LAVF01S009699.1	AUGUSTUS	protein_match	1127	1210	9.36	+	0	ID=pp.g48.t1.fz_finz;Target=fz_finz 1 28;Target_start=0;
LAVF01S009699.1	AUGUSTUS	protein_match	1211	1211	1	+	0	ID=pp.g48.t1.fz_linker;Target=fz_linker 1 1;Target_start=28;
LAVF01S009699.1	AUGUSTUS	protein_match	4747	4901	1.31	+	2	ID=pp.g48.t1.fz_linker;Target=fz_linker 1 52;Target_start=28;
LAVF01S009699.1	AUGUSTUS	protein_match	5058	5645	6.35	+	0	ID=pp.g48.t1.fz_znf;Target=fz_znf 1 196;Target_start=132;
LAVF01S009699.1	AUGUSTUS	interblock_region	4902	5057	.	+	0	ID=pp.g48.t1.iBR2
LAVF01S009699.1	AUGUSTUS	interblock_region	5646	5858	.	+	0	ID=pp.g48.t1.iBR3
LAVF01S009699.1	AUGUSTUS	interblock_region	10735	11124	.	+	0	ID=pp.g48.t1.iBR3
# protein sequence = [MAFIKEESEDVKIEEVFRVKQEDTEEHTDLIEESQELKDMEEKEQNENDRDFKIGEKATLTKKCSSQKSVQKIESKSF
# FTCHQCGKSFNRKGSLKVHMRIHNRDIAFTCKQCGKCCTTNESLKIHMRYHTGEKPYNCQQCGKSFAQKGNLAVHMRSHSGEKPYTCSQCGQGFAHKG
# NLNSHMRTHSEESLFPCQQCGKNFIHKHILAVHMRIHTGERHFICKQCGKSFTQKGNLKIHMRSHSGEKPYTCSQCGQGFAHKGNLNSHMRTHSEDSL
# FTCKQCGKNFPQKQNLAIHMRIHTGERHFICKQCGKSFTQKGNLKIHMRIHSGEKPYTCTQCRKSFTHKNTFNYHMRSHTGEKLFTCDQCGKNFVTEL
# TRRCHMTIHTGEKQFICVQCGKSFAHKDLSGSVVQTLLEPNLGRGHTQYVDNWYTSPSLFHRLLRAKTGACGTVRANRKGMTRFRDKMPSGEADFKSC
# KEMLAVKSHDKRDVHMLTTVHSAEMSPSGKMDHTTGDEKMKPQCMLDYKKKMGAVDMV]
# sequence of block fz_finz       0 [MAFIKEESEDVKIEEVFRVKQEDTEEHT] 28
# sequence of block fz_linker    28 [DLIEESQELKDMEEKEQNENDRDFKIGEKATLTKKCSSQKSVQKIESKSFFT] 80
# sequence of block fz_znf      132 [KPYNCQQCGKSFAQKGNLAVHMRSHSGEKPYTCSQCGQGFAHKGNLNSHMRTHSEESLFPCQQCGKNFIHKHILAVHMRIHTGERHFICKQCGKSFTQKGNLKIHMRSHSGEKPYTCSQCGQGFAHKGNLNSHMRTHSEDSLFTCKQCGKNFPQKQNLAIHMRIHTGERHFICKQCGKSFTQKGNLKIHMRIHSGE] 328
# Evidence for and against this transcript:
# % of transcript supported by hints (any source): 0
# CDS exons: 0/3
# CDS introns: 0/2
# 5'UTR exons and introns: 0/0
# 3'UTR exons and introns: 0/0
# hint groups fully obeyed: 49
#     RM:  49
# incompatible hint groups: 0
# end gene g48
###
#
# ----- prediction on sequence number 35 (length = 25028, name = LAVF01S009699.1:23136-48164) -----
#
# Predicted genes for sequence number 35 on both strands
# start gene g49
LAVF01S009699.1	AUGUSTUS	gene	38136	42530	1	+	.	ID=g49
LAVF01S009699.1	AUGUSTUS	transcript	38136	42530	.	+	.	ID=g49.t1;Parent=g49
LAVF01S009699.1	AUGUSTUS	start_codon	38136	38138	.	+	0	Parent=g49.t1
LAVF01S009699.1	AUGUSTUS	CDS	38136	38220	.	+	0	ID=g49.t1.cds;Parent=g49.t1
LAVF01S009699.1	AUGUSTUS	CDS	41734	42527	.	+	2	ID=g49.t1.cds;Parent=g49.t1
LAVF01S009699.1	AUGUSTUS	stop_codon	42528	42530	.	+	0	Parent=g49.t1
LAVF01S009699.1	AUGUSTUS	protein_match	38136	38219	8.06	+	0	ID=pp.g49.t1.fz_finz;Target=fz_finz 1 28;Target_start=0;
LAVF01S009699.1	AUGUSTUS	protein_match	38220	38220	1	+	0	ID=pp.g49.t1.fz_linker;Target=fz_linker 1 1;Target_start=28;
LAVF01S009699.1	AUGUSTUS	protein_match	41734	41888	1.3	+	2	ID=pp.g49.t1.fz_linker;Target=fz_linker 1 52;Target_start=28;
LAVF01S009699.1	AUGUSTUS	protein_match	41916	42503	6.33	+	0	ID=pp.g49.t1.fz_znf;Target=fz_znf 1 196;Target_start=89;
LAVF01S009699.1	AUGUSTUS	interblock_region	41889	41915	.	+	0	ID=pp.g49.t1.iBR2
LAVF01S009699.1	AUGUSTUS	interblock_region	42504	42530	.	+	0	ID=pp.g49.t1.iBR3
# protein sequence = [MAFIKEESEDFRIEEVFSLKQEDTEEQTDLIEKSQELKDLEEKEQNEKDHDLKIGEKLESNSFLICRHCGKSFNRKQN
# LTLHMKVHTGERHFICQLCGKSFAQKGSLTVHMRVHTGEKPYTCSQCEKSFAHKGNFNFHMRIHSRESSFTCQQCGKNFPQKQNLAIHMRIHSGEKPY
# TCTQCGKSFAHKHTHNDHMRSHTGEKLFICGQCGRSFIHKVSLNRHIRTHSGENRFICHLCGKSFCHKCSLKIHMRVHTGEKPYTCTQCGKSFTHQHN
# FSYHMRVHTGENSFTCKSE]
# sequence of block fz_finz       0 [MAFIKEESEDFRIEEVFSLKQEDTEEQT] 28
# sequence of block fz_linker    28 [DLIEKSQELKDLEEKEQNEKDHDLKIGEKLESNSFLICRHCGKSFNRKQNLT] 80
# sequence of block fz_znf       89 [RHFICQLCGKSFAQKGSLTVHMRVHTGEKPYTCSQCEKSFAHKGNFNFHMRIHSRESSFTCQQCGKNFPQKQNLAIHMRIHSGEKPYTCTQCGKSFAHKHTHNDHMRSHTGEKLFICGQCGRSFIHKVSLNRHIRTHSGENRFICHLCGKSFCHKCSLKIHMRVHTGEKPYTCTQCGKSFTHQHNFSYHMRVHTGE] 285
# Evidence for and against this transcript:
# % of transcript supported by hints (any source): 0
# CDS exons: 0/2
# CDS introns: 0/1
# 5'UTR exons and introns: 0/0
# 3'UTR exons and introns: 0/0
# hint groups fully obeyed: 28
#     RM:  28
# incompatible hint groups: 1
#     RM:   1
# end gene g49
###
#
# ----- prediction on sequence number 36 (length = 52388, name = LAVF01S010122.1:31715-84103) -----
#
# Predicted genes for sequence number 36 on both strands
# start gene g50
LAVF01S010122.1	AUGUSTUS	gene	32255	38107	1	+	.	ID=g50
LAVF01S010122.1	AUGUSTUS	transcript	32255	38107	.	+	.	ID=g50.t1;Parent=g50
LAVF01S010122.1	AUGUSTUS	start_codon	32255	32257	.	+	0	Parent=g50.t1
LAVF01S010122.1	AUGUSTUS	CDS	32255	32273	.	+	0	ID=g50.t1.cds;Parent=g50.t1
LAVF01S010122.1	AUGUSTUS	CDS	33459	33474	.	+	2	ID=g50.t1.cds;Parent=g50.t1
LAVF01S010122.1	AUGUSTUS	CDS	34301	34314	.	+	1	ID=g50.t1.cds;Parent=g50.t1
LAVF01S010122.1	AUGUSTUS	CDS	34831	34855	.	+	2	ID=g50.t1.cds;Parent=g50.t1
LAVF01S010122.1	AUGUSTUS	CDS	34951	34961	.	+	1	ID=g50.t1.cds;Parent=g50.t1
LAVF01S010122.1	AUGUSTUS	CDS	37119	38104	.	+	2	ID=g50.t1.cds;Parent=g50.t1
LAVF01S010122.1	AUGUSTUS	stop_codon	38105	38107	.	+	0	Parent=g50.t1
LAVF01S010122.1	AUGUSTUS	protein_match	32255	32273	2.31	+	0	ID=pp.g50.t1.fz_finz;Target=fz_finz 1 7;Target_start=0;
LAVF01S010122.1	AUGUSTUS	protein_match	33459	33474	0.954	+	1	ID=pp.g50.t1.fz_finz;Target=fz_finz 7 12;Target_start=0;
LAVF01S010122.1	AUGUSTUS	protein_match	34301	34314	1.63	+	0	ID=pp.g50.t1.fz_finz;Target=fz_finz 13 17;Target_start=0;
LAVF01S010122.1	AUGUSTUS	protein_match	34831	34855	1.73	+	1	ID=pp.g50.t1.fz_finz;Target=fz_finz 17 25;Target_start=0;
LAVF01S010122.1	AUGUSTUS	protein_match	34951	34960	1.13	+	1	ID=pp.g50.t1.fz_finz;Target=fz_finz 25 28;Target_start=0;
LAVF01S010122.1	AUGUSTUS	protein_match	34961	34961	1	+	0	ID=pp.g50.t1.fz_linker;Target=fz_linker 1 1;Target_start=28;
LAVF01S010122.1	AUGUSTUS	protein_match	37119	37273	1.69	+	2	ID=pp.g50.t1.fz_linker;Target=fz_linker 1 52;Target_start=28;
LAVF01S010122.1	AUGUSTUS	protein_match	37436	38023	6.64	+	0	ID=pp.g50.t1.fz_znf;Target=fz_znf 1 196;Target_start=134;
LAVF01S010122.1	AUGUSTUS	interblock_region	37274	37435	.	+	0	ID=pp.g50.t1.iBR2
LAVF01S010122.1	AUGUSTUS	interblock_region	38024	38107	.	+	0	ID=pp.g50.t1.iBR3
# protein sequence = [MELIIIIIEMCHIKHTFSVKKEISKIHTDLMPLKEKSEEPNEMEGKDQYKKHYFTGENFSCSQTRQTLQKKARKTGTR
# SHFNCQQCGKSFNKKRTFNIHIRIHTGEKPYTCSQCGLSFTQKGTLNRHIRIHTEEKTYTCKLCGNSFMQKGDLKNHMRIHTGEKPYTCQQCGKSFCQ
# KGNLKVHMSVHTGERYFNCQQCGKSFTKKESLEIHLRIHTGEKPYTCQQCGKSFCQKGNLKVHMSIHTRESDFNCQQCGKSFTKKESLEIHLRIHTGE
# KPYNCQQCGKSFIKKGTLKMHNRIHTGEKPFVCPQCGLSFTQKGTLNSHIRIHTGEKPYTCKLCGNCFTRKGRLKTHMRFHTV]
# sequence of block fz_finz       0 [MELIIIIIEMCHIKHTFSVKKEISKIHT] 28
# sequence of block fz_linker    28 [DLMPLKEKSEEPNEMEGKDQYKKHYFTGENFSCSQTRQTLQKKARKTGTRSH] 80
# sequence of block fz_znf      134 [KTYTCKLCGNSFMQKGDLKNHMRIHTGEKPYTCQQCGKSFCQKGNLKVHMSVHTGERYFNCQQCGKSFTKKESLEIHLRIHTGEKPYTCQQCGKSFCQKGNLKVHMSIHTRESDFNCQQCGKSFTKKESLEIHLRIHTGEKPYNCQQCGKSFIKKGTLKMHNRIHTGEKPFVCPQCGLSFTQKGTLNSHIRIHTGE] 330
# Evidence for and against this transcript:
# % of transcript supported by hints (any source): 0
# CDS exons: 0/6
# CDS introns: 0/5
# 5'UTR exons and introns: 0/0
# 3'UTR exons and introns: 0/0
# hint groups fully obeyed: 33
#     RM:  33
# incompatible hint groups: 3
#     RM:   3
# end gene g50
###
# start gene g51
LAVF01S010122.1	AUGUSTUS	gene	46715	74627	1	+	.	ID=g51
LAVF01S010122.1	AUGUSTUS	transcript	46715	74627	.	+	.	ID=g51.t1;Parent=g51
LAVF01S010122.1	AUGUSTUS	start_codon	46715	46717	.	+	0	Parent=g51.t1
LAVF01S010122.1	AUGUSTUS	CDS	46715	46886	.	+	0	ID=g51.t1.cds;Parent=g51.t1
LAVF01S010122.1	AUGUSTUS	CDS	65372	65682	.	+	2	ID=g51.t1.cds;Parent=g51.t1
LAVF01S010122.1	AUGUSTUS	CDS	73878	74624	.	+	0	ID=g51.t1.cds;Parent=g51.t1
LAVF01S010122.1	AUGUSTUS	stop_codon	74625	74627	.	+	0	Parent=g51.t1
LAVF01S010122.1	AUGUSTUS	protein_match	46715	46798	8.57	+	0	ID=pp.g51.t1.fz_finz;Target=fz_finz 1 28;Target_start=0;
LAVF01S010122.1	AUGUSTUS	protein_match	46799	46886	1.89	+	0	ID=pp.g51.t1.fz_linker;Target=fz_linker 1 30;Target_start=28;
LAVF01S010122.1	AUGUSTUS	protein_match	65372	65439	1.01	+	2	ID=pp.g51.t1.fz_linker;Target=fz_linker 30 52;Target_start=28;
LAVF01S010122.1	AUGUSTUS	protein_match	73941	74528	6.8	+	0	ID=pp.g51.t1.fz_znf;Target=fz_znf 1 196;Target_start=182;
LAVF01S010122.1	AUGUSTUS	interblock_region	65440	65682	.	+	0	ID=pp.g51.t1.iBR2
LAVF01S010122.1	AUGUSTUS	interblock_region	73878	73940	.	+	0	ID=pp.g51.t1.iBR2
LAVF01S010122.1	AUGUSTUS	interblock_region	74529	74627	.	+	0	ID=pp.g51.t1.iBR3
# protein sequence = [MVFIKVESEDMRIEEEFRVKHEDTEEQTEMTIIKEESEDMKIEETFRAKHEDTEEQTGEWNWVLGMEQLIGKRSLLGL
# KTSICNWILDFLSERPQTVWIGNSTITLSTGAPQGCVFSPLRFTLLTRSCAEIHSSNHVIEFVDDMTVVGLISKGDESAYREECGKSFNRKGSLEVHM
# RIHSGEMPYTGKLCRKSFIRKANLKYPVRVHTGEKPFVCQQCGTSFTEIGNLNLHMRIHTGEKPFTCQQCGKSFIRKSNLKNHIRIHSGEKPHTCSQC
# GKSFTHKQHLDGHMRIHTGEKPFICQQCGKRFAQKGNLKDHMRTHTGEKPYTCKQCGKSFIRKANLKNHLRIHTGEKPYTCSQCGKSFTHKQNLDGHM
# KIHTGEKPFTCQCGKSFIKKGNLQKHMKVHTGEKPFTL]
# sequence of block fz_finz       0 [MVFIKVESEDMRIEEEFRVKHEDTEEQT] 28
# sequence of block fz_linker    28 [EMTIIKEESEDMKIEETFRAKHEDTEEQTGEWNWVLGMEQLIGKRSLLGLKT] 80
# sequence of block fz_znf      182 [MPYTGKLCRKSFIRKANLKYPVRVHTGEKPFVCQQCGTSFTEIGNLNLHMRIHTGEKPFTCQQCGKSFIRKSNLKNHIRIHSGEKPHTCSQCGKSFTHKQHLDGHMRIHTGEKPFICQQCGKRFAQKGNLKDHMRTHTGEKPYTCKQCGKSFIRKANLKNHLRIHTGEKPYTCSQCGKSFTHKQNLDGHMKIHTGE] 378
# Evidence for and against this transcript:
# % of transcript supported by hints (any source): 0
# CDS exons: 0/3
# CDS introns: 0/2
# 5'UTR exons and introns: 0/0
# 3'UTR exons and introns: 0/0
# hint groups fully obeyed: 134
#     RM: 134
# incompatible hint groups: 3
#     RM:   3
# end gene g51
###
#
# ----- prediction on sequence number 37 (length = 56518, name = LAVF01S010122.1:121867-178385) -----
#
# Predicted genes for sequence number 37 on both strands
# start gene g52
LAVF01S010122.1	AUGUSTUS	gene	128680	137037	1	-	.	ID=g52
LAVF01S010122.1	AUGUSTUS	transcript	128680	137037	.	-	.	ID=g52.t1;Parent=g52
LAVF01S010122.1	AUGUSTUS	stop_codon	128680	128682	.	-	0	Parent=g52.t1
LAVF01S010122.1	AUGUSTUS	CDS	128683	128847	.	-	0	ID=g52.t1.cds;Parent=g52.t1
LAVF01S010122.1	AUGUSTUS	CDS	128896	129487	.	-	1	ID=g52.t1.cds;Parent=g52.t1
LAVF01S010122.1	AUGUSTUS	CDS	129671	129728	.	-	2	ID=g52.t1.cds;Parent=g52.t1
LAVF01S010122.1	AUGUSTUS	CDS	136866	137037	.	-	0	ID=g52.t1.cds;Parent=g52.t1
LAVF01S010122.1	AUGUSTUS	start_codon	137035	137037	.	-	0	Parent=g52.t1
LAVF01S010122.1	AUGUSTUS	protein_match	128785	128847	7.02	-	0	ID=pp.g52.t1.fz_znf;Target=fz_znf 176 196;Target_start=99;
LAVF01S010122.1	AUGUSTUS	protein_match	128896	129420	7.34	-	0	ID=pp.g52.t1.fz_znf;Target=fz_znf 1 175;Target_start=99;
LAVF01S010122.1	AUGUSTUS	protein_match	129478	129487	1.26	-	1	ID=pp.g52.t1.fz_linker;Target=fz_linker 49 52;Target_start=28;
LAVF01S010122.1	AUGUSTUS	protein_match	129671	129728	1.02	-	2	ID=pp.g52.t1.fz_linker;Target=fz_linker 30 49;Target_start=28;
LAVF01S010122.1	AUGUSTUS	protein_match	136866	136953	1.87	-	0	ID=pp.g52.t1.fz_linker;Target=fz_linker 1 30;Target_start=28;
LAVF01S010122.1	AUGUSTUS	protein_match	136954	137037	8.3	-	0	ID=pp.g52.t1.fz_finz;Target=fz_finz 1 28;Target_start=0;
LAVF01S010122.1	AUGUSTUS	interblock_region	128680	128784	.	-	0	ID=pp.g52.t1.iBR3
LAVF01S010122.1	AUGUSTUS	interblock_region	129421	129477	.	-	0	ID=pp.g52.t1.iBR2
# protein sequence = [MPFFKKESEDIKIEETFRVKHEDTEEQTKMAFIKEDSEDMKIEEIFRVKHEDTEEQTELMALKEEREVLNEIEEKDRE
# KPNGSPQCEKSFNQNGNLDVHSLFTCQQCGNSFTNKGSLNKHMRVHTGEKPYTCNQCGKSFSFHGNLKVHMRIHTGEKPYTCNQCGKSFSFHGNLKVH
# MRIHTGEKPFICKQCGKSFSQHVNLESHMRIHTGEKPFTCKQCGKSFRQPGNLVHHMRIHTGEKPFTCKQCGKSFSQPGTLNYHMRVHTEKKPFTCLK
# CGNSFTHKGSLNRHMRTHTEEKPYICPQCGKSFSQERYLEIHMRIHTRKKFQQKR]
# sequence of block fz_znf       99 [SLFTCQQCGNSFTNKGSLNKHMRVHTGEKPYTCNQCGKSFSFHGNLKVHMRIHTGEKPYTCNQCGKSFSFHGNLKVHMRIHTGEKPFICKQCGKSFSQHVNLESHMRIHTGEKPFTCKQCGKSFRQPGNLVHHMRIHTGEKPFTCKQCGKSFSQPGTLNYHMRVHTEKKPFTCLKCGNSFTHKGSLNRHMRTHTEE] 295
# sequence of block fz_linker    28 [KMAFIKEDSEDMKIEEIFRVKHEDTEEQTELMALKEEREVLNEIEEKDREKP] 80
# sequence of block fz_finz       0 [MPFFKKESEDIKIEETFRVKHEDTEEQT] 28
# Evidence for and against this transcript:
# % of transcript supported by hints (any source): 0
# CDS exons: 0/4
# CDS introns: 0/3
# 5'UTR exons and introns: 0/0
# 3'UTR exons and introns: 0/0
# hint groups fully obeyed: 39
#     RM:  39
# incompatible hint groups: 2
#     RM:   2
# end gene g52
###
# start gene g53
LAVF01S010122.1	AUGUSTUS	gene	140281	140995	1	-	.	ID=g53
LAVF01S010122.1	AUGUSTUS	transcript	140281	140995	.	-	.	ID=g53.t1;Parent=g53
LAVF01S010122.1	AUGUSTUS	stop_codon	140281	140283	.	-	0	Parent=g53.t1
LAVF01S010122.1	AUGUSTUS	CDS	140284	140308	.	-	1	ID=g53.t1.cds;Parent=g53.t1
LAVF01S010122.1	AUGUSTUS	CDS	140389	140488	.	-	2	ID=g53.t1.cds;Parent=g53.t1
LAVF01S010122.1	AUGUSTUS	CDS	140564	140645	.	-	0	ID=g53.t1.cds;Parent=g53.t1
LAVF01S010122.1	AUGUSTUS	CDS	140831	140995	.	-	0	ID=g53.t1.cds;Parent=g53.t1
LAVF01S010122.1	AUGUSTUS	start_codon	140993	140995	.	-	0	Parent=g53.t1
# protein sequence = [MALLMCEVKAHEQTIYRTSQIPPKLPEVKQAWEEVAVNVSLFSGITRMDVQCRKKGSWLDREAYNRKNDSELLYLYKL
# KESFRRSSKTARATEIQSGVERHEVKYVTLRPVNERLRWLMWLLNL]
# Evidence for and against this transcript:
# % of transcript supported by hints (any source): 0
# CDS exons: 0/4
# CDS introns: 0/3
# 5'UTR exons and introns: 0/0
# 3'UTR exons and introns: 0/0
# hint groups fully obeyed: 1
#     RM:   1
# incompatible hint groups: 0
# end gene g53
###
# start gene g54
LAVF01S010122.1	AUGUSTUS	gene	145637	150330	1	-	.	ID=g54
LAVF01S010122.1	AUGUSTUS	transcript	145637	150330	.	-	.	ID=g54.t1;Parent=g54
LAVF01S010122.1	AUGUSTUS	stop_codon	145637	145639	.	-	0	Parent=g54.t1
LAVF01S010122.1	AUGUSTUS	CDS	145640	146044	.	-	0	ID=g54.t1.cds;Parent=g54.t1
LAVF01S010122.1	AUGUSTUS	CDS	150202	150330	.	-	0	ID=g54.t1.cds;Parent=g54.t1
LAVF01S010122.1	AUGUSTUS	start_codon	150328	150330	.	-	0	Parent=g54.t1
# protein sequence = [LAGWCCDNNLSLNVENTKEIVVDFRRVRTQHAPLSVNGVTVERLPDLGLRVPDLALKLLSGRGICLEPKEEDGAHACP
# GCGTVNPLAVYMRYYRHFVRPDNHMTSLERGEKVNQYQKDGSQLQAVYVPGEKLFRPNSARWPSKTLERGEKANQCQKDGSQLQAVYVPGEKLFWLNS
# PR]
# Evidence for and against this transcript:
# % of transcript supported by hints (any source): 0
# CDS exons: 0/2
# CDS introns: 0/1
# 5'UTR exons and introns: 0/0
# 3'UTR exons and introns: 0/0
# hint groups fully obeyed: 25
#     RM:  25
# incompatible hint groups: 0
# end gene g54
###
# start gene g55
LAVF01S010122.1	AUGUSTUS	gene	163302	169303	1	+	.	ID=g55
LAVF01S010122.1	AUGUSTUS	transcript	163302	169303	.	+	.	ID=g55.t1;Parent=g55
LAVF01S010122.1	AUGUSTUS	start_codon	163302	163304	.	+	0	Parent=g55.t1
LAVF01S010122.1	AUGUSTUS	CDS	163302	163386	.	+	0	ID=g55.t1.cds;Parent=g55.t1
LAVF01S010122.1	AUGUSTUS	CDS	168051	168665	.	+	2	ID=g55.t1.cds;Parent=g55.t1
LAVF01S010122.1	AUGUSTUS	CDS	168859	168885	.	+	2	ID=g55.t1.cds;Parent=g55.t1
LAVF01S010122.1	AUGUSTUS	CDS	169101	169300	.	+	2	ID=g55.t1.cds;Parent=g55.t1
LAVF01S010122.1	AUGUSTUS	stop_codon	169301	169303	.	+	0	Parent=g55.t1
LAVF01S010122.1	AUGUSTUS	protein_match	163302	163385	9.71	+	0	ID=pp.g55.t1.fz_finz;Target=fz_finz 1 28;Target_start=0;
LAVF01S010122.1	AUGUSTUS	protein_match	163386	163386	1	+	0	ID=pp.g55.t1.fz_linker;Target=fz_linker 1 1;Target_start=28;
LAVF01S010122.1	AUGUSTUS	protein_match	168051	168205	1.73	+	2	ID=pp.g55.t1.fz_linker;Target=fz_linker 1 52;Target_start=28;
LAVF01S010122.1	AUGUSTUS	protein_match	168215	168665	6.74	+	0	ID=pp.g55.t1.fz_znf;Target=fz_znf 1 151;Target_start=83;
LAVF01S010122.1	AUGUSTUS	protein_match	168859	168885	3.49	+	1	ID=pp.g55.t1.fz_znf;Target=fz_znf 151 160;Target_start=82;
LAVF01S010122.1	AUGUSTUS	protein_match	169101	169210	8.82	+	2	ID=pp.g55.t1.fz_znf;Target=fz_znf 160 196;Target_start=83;
LAVF01S010122.1	AUGUSTUS	interblock_region	168206	168214	.	+	0	ID=pp.g55.t1.iBR2
LAVF01S010122.1	AUGUSTUS	interblock_region	169211	169303	.	+	0	ID=pp.g55.t1.iBR3
# protein sequence = [MAFIKEESEDMKIAETFRVKHEDTEEQTDPMALKEENQELKENEHKDQYEETCFHNRRKSFSCSQKMPENTLSQKRAQ
# KIGTRRRFTCQQCGKSYTNKNSLKFHMRVHTGEIPYTCQQCGKSFIRPASLKVHMRIHTGEKLFTCPQCGKNIGQKGHFIIHMRTHTGENPFTCQQCG
# KSFSRKGILKVHMRIHTGENPFTCQQCGTRFNQKGNLDAHMRIHTGEKPFVCDQCGKKFTQERNLTFHMRIHTGENPFTCQQCGISFNQKGNLDAHMR
# IHTGEKPFVCDQCGKSFRFRGALDDHRRIHSGEKI]
# sequence of block fz_finz       0 [MAFIKEESEDMKIAETFRVKHEDTEEQT] 28
# sequence of block fz_linker    28 [DPMALKEENQELKENEHKDQYEETCFHNRRKSFSCSQKMPENTLSQKRAQKI] 80
# sequence of block fz_znf       83 [RRFTCQQCGKSYTNKNSLKFHMRVHTGEIPYTCQQCGKSFIRPASLKVHMRIHTGEKLFTCPQCGKNIGQKGHFIIHMRTHTGENPFTCQQCGKSFSRKGILKVHMRIHTGENPFTCQQCGTRFNQKGNLDAHMRIHTGEKPFVCDQCGKKFTQERNLTFHMRIHTGENPFTCQQCGISFNQKGNLDAHMRIHTGE] 279
# Evidence for and against this transcript:
# % of transcript supported by hints (any source): 0
# CDS exons: 0/4
# CDS introns: 0/3
# 5'UTR exons and introns: 0/0
# 3'UTR exons and introns: 0/0
# hint groups fully obeyed: 41
#     RM:  41
# incompatible hint groups: 1
#     RM:   1
# end gene g55
###
# start gene g56
LAVF01S010122.1	AUGUSTUS	gene	174659	177082	1	-	.	ID=g56
LAVF01S010122.1	AUGUSTUS	transcript	174659	177082	.	-	.	ID=g56.t1;Parent=g56
LAVF01S010122.1	AUGUSTUS	stop_codon	174659	174661	.	-	0	Parent=g56.t1
LAVF01S010122.1	AUGUSTUS	CDS	174662	174740	.	-	1	ID=g56.t1.cds;Parent=g56.t1
LAVF01S010122.1	AUGUSTUS	CDS	176763	177082	.	-	0	ID=g56.t1.cds;Parent=g56.t1
LAVF01S010122.1	AUGUSTUS	start_codon	177080	177082	.	-	0	Parent=g56.t1
# protein sequence = [MDQGLLNFPPPEPLPSSDIMMPYMFVGDETYPLRHDLMKPYPFRQMEHSQRVLNYRLSRARRVVENALGILANRLRVF
# RSTICLNPDKVVKITMASLCIHNFLCERRTADWLCRGLPGAAASALGLNNQQTGR]
# Evidence for and against this transcript:
# % of transcript supported by hints (any source): 0
# CDS exons: 0/2
# CDS introns: 0/1
# 5'UTR exons and introns: 0/0
# 3'UTR exons and introns: 0/0
# hint groups fully obeyed: 15
#     RM:  15
# incompatible hint groups: 0
# end gene g56
###
#
# ----- prediction on sequence number 38 (length = 30080, name = LAVF01S010122.1:186120-216200) -----
#
# Predicted genes for sequence number 38 on both strands
# start gene g57
LAVF01S010122.1	AUGUSTUS	gene	190277	190531	1	+	.	ID=g57
LAVF01S010122.1	AUGUSTUS	transcript	190277	190531	.	+	.	ID=g57.t1;Parent=g57
LAVF01S010122.1	AUGUSTUS	start_codon	190277	190279	.	+	0	Parent=g57.t1
LAVF01S010122.1	AUGUSTUS	CDS	190277	190528	.	+	0	ID=g57.t1.cds;Parent=g57.t1
LAVF01S010122.1	AUGUSTUS	stop_codon	190529	190531	.	+	0	Parent=g57.t1
# protein sequence = [LKRVPPPRRDHQRDASGALRADHAARTYISGDSCTLRISPGRSRNGREILGAADEASDAPWIAPWLPSGALQPCRPSR
# EALQPP]
# Evidence for and against this transcript:
# % of transcript supported by hints (any source): 0
# CDS exons: 0/1
# CDS introns: 0/0
# 5'UTR exons and introns: 0/0
# 3'UTR exons and introns: 0/0
# hint groups fully obeyed: 0
# incompatible hint groups: 0
# end gene g57
###
# start gene g58
LAVF01S010122.1	AUGUSTUS	gene	192430	193059	1	-	.	ID=g58
LAVF01S010122.1	AUGUSTUS	transcript	192430	193059	.	-	.	ID=g58.t1;Parent=g58
LAVF01S010122.1	AUGUSTUS	stop_codon	192430	192432	.	-	0	Parent=g58.t1
LAVF01S010122.1	AUGUSTUS	CDS	192433	193059	.	-	0	ID=g58.t1.cds;Parent=g58.t1
LAVF01S010122.1	AUGUSTUS	start_codon	193057	193059	.	-	0	Parent=g58.t1
# protein sequence = [MSDAELKRAGRGSFEQKMAMVGETTLHVVKWYDNRSVTLLSDYAGAHPVIEVDRWDCKQKMITKVPCPAVVKEYNRNV
# GGVDLLDSLIALYRNKIGSKKWYHRLVFHLLDMVIVTTWLLYRRDCGGTGMRKNEHMKLYTFKSYITECLCKSGKSLERKKGRPCSTIAAEYEEKRRK
# GPAAPIPVPDVCLDATAHWMIMAEKKGSQVLEM]
# Evidence for and against this transcript:
# % of transcript supported by hints (any source): 0
# CDS exons: 0/1
# CDS introns: 0/0
# 5'UTR exons and introns: 0/0
# 3'UTR exons and introns: 0/0
# hint groups fully obeyed: 0
# incompatible hint groups: 0
# end gene g58
###
#
# ----- prediction on sequence number 39 (length = 30083, name = LAVF01S010129.1:85926-116009) -----
#
# Predicted genes for sequence number 39 on both strands
# start gene g59
LAVF01S010129.1	AUGUSTUS	gene	94749	101009	1	-	.	ID=g59
LAVF01S010129.1	AUGUSTUS	transcript	94749	101009	.	-	.	ID=g59.t1;Parent=g59
LAVF01S010129.1	AUGUSTUS	stop_codon	94749	94751	.	-	0	Parent=g59.t1
LAVF01S010129.1	AUGUSTUS	CDS	94752	95785	.	-	2	ID=g59.t1.cds;Parent=g59.t1
LAVF01S010129.1	AUGUSTUS	CDS	100925	101009	.	-	0	ID=g59.t1.cds;Parent=g59.t1
LAVF01S010129.1	AUGUSTUS	start_codon	101007	101009	.	-	0	Parent=g59.t1
LAVF01S010129.1	AUGUSTUS	protein_match	95016	95603	7.11	-	0	ID=pp.g59.t1.fz_znf;Target=fz_znf 1 196;Target_start=89;
LAVF01S010129.1	AUGUSTUS	protein_match	95631	95785	1.32	-	2	ID=pp.g59.t1.fz_linker;Target=fz_linker 1 52;Target_start=28;
LAVF01S010129.1	AUGUSTUS	protein_match	100925	100925	1	-	0	ID=pp.g59.t1.fz_linker;Target=fz_linker 1 1;Target_start=28;
LAVF01S010129.1	AUGUSTUS	protein_match	100926	101009	8.06	-	0	ID=pp.g59.t1.fz_finz;Target=fz_finz 1 28;Target_start=0;
LAVF01S010129.1	AUGUSTUS	interblock_region	94749	95015	.	-	0	ID=pp.g59.t1.iBR3
LAVF01S010129.1	AUGUSTUS	interblock_region	95604	95630	.	-	0	ID=pp.g59.t1.iBR2
# protein sequence = [MAFIKEESEDFRIEEVFSLKQEDTEEQTDLIEKSQELKDMEEKEQNEKDHDLKIGEKKVEFKSFTCHHCGKSFNRQRN
# LKVHMRVHTGEKPYTCQQCGKSFAQKGSLAVHMRIHTGEKPYICSQCGQSFTHKSNLNSHMRIHSGESLFTCQQCGKNFIQKHNLAVHIRIHTGERHF
# ICKQCGKSFTQKGNLEVHMRSHTGEKPYICSQCGQSFIQKSNLKSHMRIHSRESLYTCQQCGKNFNQKQNLKVHMRIHTGERHFICKQCGKSFTQKGN
# LEVHMRSHTGEKPYTCSRCEKSFTHKSNLNSHMRTHSEESLFSCQQCGKNFIQKQNLEVHMRIHSGERHFICKQCGKSFTQKGNLEVHMWIHTRETFD
# L]
# sequence of block fz_znf       89 [KPYTCQQCGKSFAQKGSLAVHMRIHTGEKPYICSQCGQSFTHKSNLNSHMRIHSGESLFTCQQCGKNFIQKHNLAVHIRIHTGERHFICKQCGKSFTQKGNLEVHMRSHTGEKPYICSQCGQSFIQKSNLKSHMRIHSRESLYTCQQCGKNFNQKQNLKVHMRIHTGERHFICKQCGKSFTQKGNLEVHMRSHTGE] 285
# sequence of block fz_linker    28 [DLIEKSQELKDMEEKEQNEKDHDLKIGEKKVEFKSFTCHHCGKSFNRQRNLK] 80
# sequence of block fz_finz       0 [MAFIKEESEDFRIEEVFSLKQEDTEEQT] 28
# Evidence for and against this transcript:
# % of transcript supported by hints (any source): 0
# CDS exons: 0/2
# CDS introns: 0/1
# 5'UTR exons and introns: 0/0
# 3'UTR exons and introns: 0/0
# hint groups fully obeyed: 24
#     RM:  24
# incompatible hint groups: 2
#     RM:   2
# end gene g59
###
# start gene g60
LAVF01S010129.1	AUGUSTUS	gene	111706	115893	1	-	.	ID=g60
LAVF01S010129.1	AUGUSTUS	transcript	111706	115893	.	-	.	ID=g60.t1;Parent=g60
LAVF01S010129.1	AUGUSTUS	stop_codon	111706	111708	.	-	0	Parent=g60.t1
LAVF01S010129.1	AUGUSTUS	CDS	111709	112655	.	-	2	ID=g60.t1.cds;Parent=g60.t1
LAVF01S010129.1	AUGUSTUS	CDS	112928	112943	.	-	0	ID=g60.t1.cds;Parent=g60.t1
LAVF01S010129.1	AUGUSTUS	CDS	115571	115595	.	-	1	ID=g60.t1.cds;Parent=g60.t1
LAVF01S010129.1	AUGUSTUS	CDS	115666	115679	.	-	0	ID=g60.t1.cds;Parent=g60.t1
LAVF01S010129.1	AUGUSTUS	CDS	115770	115780	.	-	2	ID=g60.t1.cds;Parent=g60.t1
LAVF01S010129.1	AUGUSTUS	CDS	115875	115893	.	-	0	ID=g60.t1.cds;Parent=g60.t1
LAVF01S010129.1	AUGUSTUS	start_codon	115891	115893	.	-	0	Parent=g60.t1
LAVF01S010129.1	AUGUSTUS	protein_match	111901	112488	5.98	-	0	ID=pp.g60.t1.fz_znf;Target=fz_znf 1 196;Target_start=84;
LAVF01S010129.1	AUGUSTUS	protein_match	112501	112655	1.27	-	2	ID=pp.g60.t1.fz_linker;Target=fz_linker 1 52;Target_start=28;
LAVF01S010129.1	AUGUSTUS	protein_match	112928	112928	1	-	0	ID=pp.g60.t1.fz_linker;Target=fz_linker 1 1;Target_start=28;
LAVF01S010129.1	AUGUSTUS	protein_match	112929	112943	1.32	-	0	ID=pp.g60.t1.fz_finz;Target=fz_finz 24 28;Target_start=0;
LAVF01S010129.1	AUGUSTUS	protein_match	115571	115595	1.8	-	1	ID=pp.g60.t1.fz_finz;Target=fz_finz 15 23;Target_start=0;
LAVF01S010129.1	AUGUSTUS	protein_match	115666	115679	1.01	-	0	ID=pp.g60.t1.fz_finz;Target=fz_finz 11 15;Target_start=0;
LAVF01S010129.1	AUGUSTUS	protein_match	115770	115780	0.582	-	2	ID=pp.g60.t1.fz_finz;Target=fz_finz 7 10;Target_start=0;
LAVF01S010129.1	AUGUSTUS	protein_match	115875	115893	1.93	-	0	ID=pp.g60.t1.fz_finz;Target=fz_finz 1 7;Target_start=0;
LAVF01S010129.1	AUGUSTUS	interblock_region	111706	111900	.	-	0	ID=pp.g60.t1.iBR3
LAVF01S010129.1	AUGUSTUS	interblock_region	112489	112500	.	-	0	ID=pp.g60.t1.iBR2
# protein sequence = [MTAIHVHTRDMRLLQVFTVNKTLADTQADLIEKSQELKDLEEKDHDLKIGEKMECNSFLICRQCGKSFNRKQNLTLHM
# KVHTGERHFICKQCGKSFTQKGNLKIHMRVHTGERHFICKQCGKSFTQKGNLKIHMRVHTGEKPYTCSQCGQGFAHKGNLNSHMRTHSEDGLFTCKQC
# GKNFPQKQNLAIHMRIHTGEKPYTCTQCGKSFAYKHTHNNHMRSHTGEKLFKCDQCGRSFTTELTRRYHMTIHTGEKQFKCGQCGRSFIHKVSLNRHI
# RTHSGENCFICHLCGKSFSHKCSLKIHMRVHTGEKPYTCTQCGKSFTHQHNFSYHMRVHTGENSFTCKSE]
# sequence of block fz_znf       84 [RHFICKQCGKSFTQKGNLKIHMRVHTGERHFICKQCGKSFTQKGNLKIHMRVHTGEKPYTCSQCGQGFAHKGNLNSHMRTHSEDGLFTCKQCGKNFPQKQNLAIHMRIHTGEKPYTCTQCGKSFAYKHTHNNHMRSHTGEKLFKCDQCGRSFTTELTRRYHMTIHTGEKQFKCGQCGRSFIHKVSLNRHIRTHSGE] 280
# sequence of block fz_linker    28 [DLIEKSQELKDLEEKDHDLKIGEKMECNSFLICRQCGKSFNRKQNLTLHMKV] 80
# sequence of block fz_finz       0 [MTAIHVHTRDMRLLQVFTVNKTLADTQA] 28
# Evidence for and against this transcript:
# % of transcript supported by hints (any source): 0
# CDS exons: 0/6
# CDS introns: 0/5
# 5'UTR exons and introns: 0/0
# 3'UTR exons and introns: 0/0
# hint groups fully obeyed: 15
#     RM:  15
# incompatible hint groups: 1
#     RM:   1
# end gene g60
###
#
# ----- prediction on sequence number 40 (length = 18154, name = LAVF01S010998.1:0-18154) -----
#
# Predicted genes for sequence number 40 on both strands
# start gene g61
LAVF01S010998.1	AUGUSTUS	gene	3071	11786	1	+	.	ID=g61
LAVF01S010998.1	AUGUSTUS	transcript	3071	11786	.	+	.	ID=g61.t1;Parent=g61
LAVF01S010998.1	AUGUSTUS	start_codon	3071	3073	.	+	0	Parent=g61.t1
LAVF01S010998.1	AUGUSTUS	CDS	3071	3155	.	+	0	ID=g61.t1.cds;Parent=g61.t1
LAVF01S010998.1	AUGUSTUS	CDS	10223	10777	.	+	2	ID=g61.t1.cds;Parent=g61.t1
LAVF01S010998.1	AUGUSTUS	CDS	11407	11783	.	+	2	ID=g61.t1.cds;Parent=g61.t1
LAVF01S010998.1	AUGUSTUS	stop_codon	11784	11786	.	+	0	Parent=g61.t1
LAVF01S010998.1	AUGUSTUS	protein_match	3071	3154	9.57	+	0	ID=pp.g61.t1.fz_finz;Target=fz_finz 1 28;Target_start=0;
LAVF01S010998.1	AUGUSTUS	protein_match	3155	3155	1	+	0	ID=pp.g61.t1.fz_linker;Target=fz_linker 1 1;Target_start=28;
LAVF01S010998.1	AUGUSTUS	protein_match	10223	10377	1.17	+	2	ID=pp.g61.t1.fz_linker;Target=fz_linker 1 52;Target_start=28;
LAVF01S010998.1	AUGUSTUS	protein_match	10540	10777	5.64	+	0	ID=pp.g61.t1.fz_znf;Target=fz_znf 1 80;Target_start=134;
LAVF01S010998.1	AUGUSTUS	protein_match	11407	11756	6.64	+	2	ID=pp.g61.t1.fz_znf;Target=fz_znf 80 196;Target_start=134;
LAVF01S010998.1	AUGUSTUS	interblock_region	10378	10539	.	+	0	ID=pp.g61.t1.iBR2
LAVF01S010998.1	AUGUSTUS	interblock_region	11757	11786	.	+	0	ID=pp.g61.t1.iBR3
# protein sequence = [MEFIKEESGDMKIEETFRVKHEDTEEQTDLKEESEELNEIQDKDQFKKHDFVTGQKSYSCSQIAKTLTRKRAQSTGTR
# CHFTCQQYEKSFDQRGKLQVHMRIHTGEKPYSCKPYGNTFPKKGNLKRHMIVHTGEKPFICPQCGKNCTNKANLEIHSRVHTGEKPFTCPQCGKSFSQ
# KGNLQTHISIHTGEKPFKCLQCEKGFTYHKDLKHHLQIHTGEKPFTCPQCGNNFTHKNTLNDHIRIHTGEKPFTCQQCGKSFIQKRYLKTHMRIHTGE
# KPYTCPQCGNSFTQRGNFKRHMRIHTGEKPFTCFQCGISFTQQRSLNKHENSHQREAFHLPTVWK]
# sequence of block fz_finz       0 [MEFIKEESGDMKIEETFRVKHEDTEEQT] 28
# sequence of block fz_linker    28 [DLKEESEELNEIQDKDQFKKHDFVTGQKSYSCSQIAKTLTRKRAQSTGTRCH] 80
# sequence of block fz_znf      134 [KPFICPQCGKNCTNKANLEIHSRVHTGEKPFTCPQCGKSFSQKGNLQTHISIHTGEKPFKCLQCEKGFTYHKDLKHHLQIHTGEKPFTCPQCGNNFTHKNTLNDHIRIHTGEKPFTCQQCGKSFIQKRYLKTHMRIHTGEKPYTCPQCGNSFTQRGNFKRHMRIHTGEKPFTCFQCGISFTQQRSLNKHENSHQRE] 330
# Evidence for and against this transcript:
# % of transcript supported by hints (any source): 0
# CDS exons: 0/3
# CDS introns: 0/2
# 5'UTR exons and introns: 0/0
# 3'UTR exons and introns: 0/0
# hint groups fully obeyed: 34
#     RM:  34
# incompatible hint groups: 1
#     RM:   1
# end gene g61
###
#
# ----- prediction on sequence number 41 (length = 30077, name = LAVF01S011486.1:9827-39904) -----
#
# Predicted genes for sequence number 41 on both strands
# start gene g62
LAVF01S011486.1	AUGUSTUS	gene	11328	13255	1	+	.	ID=g62
LAVF01S011486.1	AUGUSTUS	transcript	11328	13255	.	+	.	ID=g62.t1;Parent=g62
LAVF01S011486.1	AUGUSTUS	start_codon	11328	11330	.	+	0	Parent=g62.t1
LAVF01S011486.1	AUGUSTUS	CDS	11328	11406	.	+	0	ID=g62.t1.cds;Parent=g62.t1
LAVF01S011486.1	AUGUSTUS	CDS	11495	11515	.	+	2	ID=g62.t1.cds;Parent=g62.t1
LAVF01S011486.1	AUGUSTUS	CDS	11611	11751	.	+	2	ID=g62.t1.cds;Parent=g62.t1
LAVF01S011486.1	AUGUSTUS	CDS	12633	13252	.	+	2	ID=g62.t1.cds;Parent=g62.t1
LAVF01S011486.1	AUGUSTUS	stop_codon	13253	13255	.	+	0	Parent=g62.t1
LAVF01S011486.1	AUGUSTUS	protein_match	11328	11406	2.36	+	0	ID=pp.g62.t1.fz_finz;Target=fz_finz 1 27;Target_start=0;
LAVF01S011486.1	AUGUSTUS	protein_match	11495	11499	10.9	+	2	ID=pp.g62.t1.fz_finz;Target=fz_finz 27 28;Target_start=0;
LAVF01S011486.1	AUGUSTUS	protein_match	11500	11515	1.9	+	0	ID=pp.g62.t1.fz_linker;Target=fz_linker 1 6;Target_start=28;
LAVF01S011486.1	AUGUSTUS	protein_match	11611	11750	1.08	+	2	ID=pp.g62.t1.fz_linker;Target=fz_linker 6 52;Target_start=28;
LAVF01S011486.1	AUGUSTUS	protein_match	12653	13240	3.75	+	0	ID=pp.g62.t1.fz_znf;Target=fz_znf 1 196;Target_start=87;
LAVF01S011486.1	AUGUSTUS	interblock_region	11751	11751	.	+	0	ID=pp.g62.t1.iBR2
LAVF01S011486.1	AUGUSTUS	interblock_region	12633	12652	.	+	2	ID=pp.g62.t1.iBR2
LAVF01S011486.1	AUGUSTUS	interblock_region	13241	13255	.	+	0	ID=pp.g62.t1.iBR3
# protein sequence = [MEFIKEESEDTSDLEASEIKDAEQQTVTDIIPVEAFSKLRLQTLEEKKKKXXXXXXXXXXXXXXXXXXXXXXXXXXXX
# CVXLMEVKEEPQYQRSGHESLNGSQTVKSLSRNRRSKTSLTCPQCGKSFTQTSHLTAHIRTHTGEKPFTCQQCGKSFTQKGNLKDHVRIHTGEKPFTC
# HQCGMSFTYKRSLSDHIGIHTGASPFTCPQCGNRFTHKSDLKRHRRIHTGERPHTCPRCPKSFTRKEHLKTHTRIHTQENPYVCSQCGRTFKHLSNIT
# RHMTVHTETKLHH]
# sequence of block fz_finz       0 [MEFIKEESEDTSDLEASEIKDAEQQTVT] 28
# sequence of block fz_linker    28 [DIIPVEAFSKLRLQTLEEKKKKXXXXXXXXXXXXXXXXXXXXXXXXXXXXCV] 80
# sequence of block fz_znf       87 [EPQYQRSGHESLNGSQTVKSLSRNRRSKTSLTCPQCGKSFTQTSHLTAHIRTHTGEKPFTCQQCGKSFTQKGNLKDHVRIHTGEKPFTCHQCGMSFTYKRSLSDHIGIHTGASPFTCPQCGNRFTHKSDLKRHRRIHTGERPHTCPRCPKSFTRKEHLKTHTRIHTQENPYVCSQCGRTFKHLSNITRHMTVHTET] 283
# Evidence for and against this transcript:
# % of transcript supported by hints (any source): 0
# CDS exons: 0/4
# CDS introns: 0/3
# 5'UTR exons and introns: 0/0
# 3'UTR exons and introns: 0/0
# hint groups fully obeyed: 3
#     RM:   3
# incompatible hint groups: 3
#     RM:   3
# end gene g62
###
# start gene g63
LAVF01S011486.1	AUGUSTUS	gene	24827	29505	1	+	.	ID=g63
LAVF01S011486.1	AUGUSTUS	transcript	24827	29505	.	+	.	ID=g63.t1;Parent=g63
LAVF01S011486.1	AUGUSTUS	start_codon	24827	24829	.	+	0	Parent=g63.t1
LAVF01S011486.1	AUGUSTUS	CDS	24827	24911	.	+	0	ID=g63.t1.cds;Parent=g63.t1
LAVF01S011486.1	AUGUSTUS	CDS	26749	27355	.	+	2	ID=g63.t1.cds;Parent=g63.t1
LAVF01S011486.1	AUGUSTUS	CDS	28348	28361	.	+	1	ID=g63.t1.cds;Parent=g63.t1
LAVF01S011486.1	AUGUSTUS	CDS	28569	28579	.	+	2	ID=g63.t1.cds;Parent=g63.t1
LAVF01S011486.1	AUGUSTUS	CDS	29053	29502	.	+	0	ID=g63.t1.cds;Parent=g63.t1
LAVF01S011486.1	AUGUSTUS	stop_codon	29503	29505	.	+	0	Parent=g63.t1
LAVF01S011486.1	AUGUSTUS	protein_match	24827	24910	4.11	+	0	ID=pp.g63.t1.fz_finz;Target=fz_finz 1 28;Target_start=0;
LAVF01S011486.1	AUGUSTUS	protein_match	24911	24911	1	+	0	ID=pp.g63.t1.fz_linker;Target=fz_linker 1 1;Target_start=28;
LAVF01S011486.1	AUGUSTUS	protein_match	26749	26903	1.31	+	2	ID=pp.g63.t1.fz_linker;Target=fz_linker 1 52;Target_start=28;
LAVF01S011486.1	AUGUSTUS	protein_match	26994	27355	5.78	+	0	ID=pp.g63.t1.fz_znf;Target=fz_znf 1 121;Target_start=110;
LAVF01S011486.1	AUGUSTUS	protein_match	28348	28361	1.85	+	0	ID=pp.g63.t1.fz_znf;Target=fz_znf 122 126;Target_start=109;
LAVF01S011486.1	AUGUSTUS	protein_match	28569	28579	0.779	+	1	ID=pp.g63.t1.fz_znf;Target=fz_znf 126 130;Target_start=109;
LAVF01S011486.1	AUGUSTUS	protein_match	29053	29253	7.87	+	0	ID=pp.g63.t1.fz_znf;Target=fz_znf 130 196;Target_start=110;
LAVF01S011486.1	AUGUSTUS	interblock_region	26904	26993	.	+	0	ID=pp.g63.t1.iBR2
LAVF01S011486.1	AUGUSTUS	interblock_region	29254	29505	.	+	0	ID=pp.g63.t1.iBR3
# protein sequence = [MEFIKEESEDMSYSEPCRVKDEDTEELRDLMKVKEENNLNDFDEKHHYYQNSSDFSPAKKTFSCSQSDEHLSQDETKR
# KQAKRSLTCPDCGKSFRQKYFLTLHVRVHTGEKPFTCVECGRSFPRKDRLKTHMRIHTGEKPFKCPQCGKRFREKKNLQIHIRVHTGENPFTCLQCGK
# SFKQKSNLNTHMWKHTGETPFTCHHCGKSFTCKGNLKIHMQIHTREKPFKKKELTTAFNAEMNLNTHMRIHTGEKPFTCPQCGKRFSQKSNLNTHLRI
# HTGEKPFACHHCGKSFTCKGNLNMHVRIHTREKRFTCPQCGLSFTEKKVLKNHIRIHTGEKPFTCLQCGKSFTRSGSLKVHERLHTAAKPYHCASCRR
# RFSLVFFHICTSSYYQP]
# sequence of block fz_finz       0 [MEFIKEESEDMSYSEPCRVKDEDTEELR] 28
# sequence of block fz_linker    28 [DLMKVKEENNLNDFDEKHHYYQNSSDFSPAKKTFSCSQSDEHLSQDETKRKQ] 80
# sequence of block fz_znf      110 [KPFTCVECGRSFPRKDRLKTHMRIHTGEKPFKCPQCGKRFREKKNLQIHIRVHTGENPFTCLQCGKSFKQKSNLNTHMWKHTGETPFTCHHCGKSFTCKGNLKIHMQIHTREKPFKKKELTTAFNAEMNLNTHMRIHTGEKPFTCPQCGKRFSQKSNLNTHLRIHTGEKPFACHHCGKSFTCKGNLNMHVRIHTRE] 306
# Evidence for and against this transcript:
# % of transcript supported by hints (any source): 0
# CDS exons: 0/5
# CDS introns: 0/4
# 5'UTR exons and introns: 0/0
# 3'UTR exons and introns: 0/0
# hint groups fully obeyed: 17
#     RM:  17
# incompatible hint groups: 5
#     RM:   5
# end gene g63
###
# start gene g64
LAVF01S011486.1	AUGUSTUS	gene	29560	39775	1	+	.	ID=g64
LAVF01S011486.1	AUGUSTUS	transcript	29560	39775	.	+	.	ID=g64.t1;Parent=g64
LAVF01S011486.1	AUGUSTUS	start_codon	29560	29562	.	+	0	Parent=g64.t1
LAVF01S011486.1	AUGUSTUS	CDS	29560	29574	.	+	0	ID=g64.t1.cds;Parent=g64.t1
LAVF01S011486.1	AUGUSTUS	CDS	30058	30070	.	+	0	ID=g64.t1.cds;Parent=g64.t1
LAVF01S011486.1	AUGUSTUS	CDS	30122	30137	.	+	2	ID=g64.t1.cds;Parent=g64.t1
LAVF01S011486.1	AUGUSTUS	CDS	30221	30246	.	+	1	ID=g64.t1.cds;Parent=g64.t1
LAVF01S011486.1	AUGUSTUS	CDS	30901	30954	.	+	2	ID=g64.t1.cds;Parent=g64.t1
LAVF01S011486.1	AUGUSTUS	CDS	35020	35754	.	+	2	ID=g64.t1.cds;Parent=g64.t1
LAVF01S011486.1	AUGUSTUS	CDS	39114	39772	.	+	2	ID=g64.t1.cds;Parent=g64.t1
LAVF01S011486.1	AUGUSTUS	stop_codon	39773	39775	.	+	0	Parent=g64.t1
LAVF01S011486.1	AUGUSTUS	protein_match	29560	29574	2.27	+	0	ID=pp.g64.t1.fz_finz;Target=fz_finz 1 5;Target_start=0;
LAVF01S011486.1	AUGUSTUS	protein_match	30058	30070	2.23	+	2	ID=pp.g64.t1.fz_finz;Target=fz_finz 6 10;Target_start=0;
LAVF01S011486.1	AUGUSTUS	protein_match	30122	30137	1.26	+	1	ID=pp.g64.t1.fz_finz;Target=fz_finz 10 15;Target_start=0;
LAVF01S011486.1	AUGUSTUS	protein_match	30221	30246	1.31	+	0	ID=pp.g64.t1.fz_finz;Target=fz_finz 16 24;Target_start=0;
LAVF01S011486.1	AUGUSTUS	protein_match	30901	30914	1.71	+	2	ID=pp.g64.t1.fz_finz;Target=fz_finz 24 28;Target_start=0;
LAVF01S011486.1	AUGUSTUS	protein_match	30915	30954	1.12	+	0	ID=pp.g64.t1.fz_linker;Target=fz_linker 1 14;Target_start=28;
LAVF01S011486.1	AUGUSTUS	protein_match	35020	35135	1.16	+	2	ID=pp.g64.t1.fz_linker;Target=fz_linker 14 52;Target_start=28;
LAVF01S011486.1	AUGUSTUS	protein_match	35145	35732	5.74	+	0	ID=pp.g64.t1.fz_znf;Target=fz_znf 1 196;Target_start=83;
LAVF01S011486.1	AUGUSTUS	interblock_region	35136	35144	.	+	0	ID=pp.g64.t1.iBR2
LAVF01S011486.1	AUGUSTUS	interblock_region	35733	35754	.	+	0	ID=pp.g64.t1.iBR3
LAVF01S011486.1	AUGUSTUS	interblock_region	39114	39775	.	+	2	ID=pp.g64.t1.iBR3
# protein sequence = [MRCIHKKTEPVVISPAFSLKEHSLETSTVSRALKVGRLVLRDLMKVKEENEKLKDFDEKHHDYQNSSDFNSEEKPFSC
# SQSDEHFITCPECGRSFTQKQHLTRHMRAHTAEKPLTCVECGKRFTHHERLNTHMRIHTGEKPFTCPQCGKRFTQKSNLNTHLRIHTGEKPFACHHCG
# KSFTCKRNLNMHVRIHTREKRFTCPQCGLSFNEKKVLKNHIRIHTGEKPFTCLQCGKSFTRKCNLMIHMKIHTREKPYKCSHCGKSFTRSGSLKRHER
# LHTAAKPYHCASYPSEKTDESEETNEAPWNRESDHQYQKPQQITAGENSLNIGQERTKGSEARPFTCLQCGKTFKRATDVKGHLRYHSGERPFTCDQC
# GKKFILASHLKTHLSIHSNEKPFLCSICGKSFSRLCTFKDHESIHSGVRAHACSECGSAFVTANALKMHQRVHTGEKPYTCSHCGRSFSHSGALKRHE
# RVHTGERPYHCPLCGRSFTQSSNLLTHVKRHCPKSR]
# sequence of block fz_finz       0 [MRCIHKKTEPVVISPAFSLKEHSLETST] 28
# sequence of block fz_linker    28 [VSRALKVGRLVLRDLMKVKEENEKLKDFDEKHHDYQNSSDFNSEEKPFSCSQ] 80
# sequence of block fz_znf       83 [HFITCPECGRSFTQKQHLTRHMRAHTAEKPLTCVECGKRFTHHERLNTHMRIHTGEKPFTCPQCGKRFTQKSNLNTHLRIHTGEKPFACHHCGKSFTCKRNLNMHVRIHTREKRFTCPQCGLSFNEKKVLKNHIRIHTGEKPFTCLQCGKSFTRKCNLMIHMKIHTREKPYKCSHCGKSFTRSGSLKRHERLHTAA] 279
# Evidence for and against this transcript:
# % of transcript supported by hints (any source): 0
# CDS exons: 0/7
# CDS introns: 0/6
# 5'UTR exons and introns: 0/0
# 3'UTR exons and introns: 0/0
# hint groups fully obeyed: 69
#     RM:  69
# incompatible hint groups: 6
#     RM:   6
# end gene g64
###
#
# ----- prediction on sequence number 42 (length = 21322, name = LAVF01S012178.1:0-21322) -----
#
# Predicted genes for sequence number 42 on both strands
# start gene g65
LAVF01S012178.1	AUGUSTUS	gene	16137	16463	1	-	.	ID=g65
LAVF01S012178.1	AUGUSTUS	transcript	16137	16463	.	-	.	ID=g65.t1;Parent=g65
LAVF01S012178.1	AUGUSTUS	stop_codon	16137	16139	.	-	0	Parent=g65.t1
LAVF01S012178.1	AUGUSTUS	CDS	16140	16463	.	-	0	ID=g65.t1.cds;Parent=g65.t1
LAVF01S012178.1	AUGUSTUS	start_codon	16461	16463	.	-	0	Parent=g65.t1
# protein sequence = [MSLPRSSRAEGSTPSEEREELFVEDLTLETRGGLTQSAQDRRASKGPSRSEGGELFLLRAKALRQGFSRNDAHSYLRE
# PSALRPTPQRVDPLAHHDGSTAQLADCRVE]
# Evidence for and against this transcript:
# % of transcript supported by hints (any source): 0
# CDS exons: 0/1
# CDS introns: 0/0
# 5'UTR exons and introns: 0/0
# 3'UTR exons and introns: 0/0
# hint groups fully obeyed: 0
# incompatible hint groups: 1
#     RM:   1
# end gene g65
###
#
# ----- prediction on sequence number 43 (length = 19388, name = LAVF01S012178.1:36721-56109) -----
#
# Predicted genes for sequence number 43 on both strands
# start gene g66
LAVF01S012178.1	AUGUSTUS	gene	37638	51804	1	-	.	ID=g66
LAVF01S012178.1	AUGUSTUS	transcript	37638	51804	.	-	.	ID=g66.t1;Parent=g66
LAVF01S012178.1	AUGUSTUS	stop_codon	37638	37640	.	-	0	Parent=g66.t1
LAVF01S012178.1	AUGUSTUS	CDS	37641	37792	.	-	2	ID=g66.t1.cds;Parent=g66.t1
LAVF01S012178.1	AUGUSTUS	CDS	37934	38140	.	-	2	ID=g66.t1.cds;Parent=g66.t1
LAVF01S012178.1	AUGUSTUS	CDS	39920	40063	.	-	2	ID=g66.t1.cds;Parent=g66.t1
LAVF01S012178.1	AUGUSTUS	CDS	40580	40735	.	-	2	ID=g66.t1.cds;Parent=g66.t1
LAVF01S012178.1	AUGUSTUS	CDS	48324	49499	.	-	2	ID=g66.t1.cds;Parent=g66.t1
LAVF01S012178.1	AUGUSTUS	CDS	51720	51804	.	-	0	ID=g66.t1.cds;Parent=g66.t1
LAVF01S012178.1	AUGUSTUS	start_codon	51802	51804	.	-	0	Parent=g66.t1
LAVF01S012178.1	AUGUSTUS	protein_match	48676	49263	6.18	-	0	ID=pp.g66.t1.fz_znf;Target=fz_znf 1 196;Target_start=107;
LAVF01S012178.1	AUGUSTUS	protein_match	49345	49499	1.88	-	2	ID=pp.g66.t1.fz_linker;Target=fz_linker 1 52;Target_start=28;
LAVF01S012178.1	AUGUSTUS	protein_match	51720	51720	1	-	0	ID=pp.g66.t1.fz_linker;Target=fz_linker 1 1;Target_start=28;
LAVF01S012178.1	AUGUSTUS	protein_match	51721	51804	6.84	-	0	ID=pp.g66.t1.fz_finz;Target=fz_finz 1 28;Target_start=0;
LAVF01S012178.1	AUGUSTUS	interblock_region	37638	37792	.	-	2	ID=pp.g66.t1.iBR3
LAVF01S012178.1	AUGUSTUS	interblock_region	37934	38140	.	-	2	ID=pp.g66.t1.iBR3
LAVF01S012178.1	AUGUSTUS	interblock_region	39920	40063	.	-	2	ID=pp.g66.t1.iBR3
LAVF01S012178.1	AUGUSTUS	interblock_region	40580	40735	.	-	2	ID=pp.g66.t1.iBR3
LAVF01S012178.1	AUGUSTUS	interblock_region	48324	48675	.	-	0	ID=pp.g66.t1.iBR3
LAVF01S012178.1	AUGUSTUS	interblock_region	49264	49344	.	-	0	ID=pp.g66.t1.iBR2
# protein sequence = [MAFIKVESEDMRIEEDFRVKQEDAEEQAGLIILKEESHELNEMKEKDKREKLHDFIIGEKSHQTGKTSSRKRAQKTDS
# NSSFTCCRCGKSFNQKQNLEVHMRVHTGEKPFSCQQCGKCFTQKGNLKSHLRIHTGEKPYTCKLCGKTFTAEPNLKYHMNIHNGVKPFTCDQCGKSFT
# RKVTLNYHVRSHSGENGLICHHCGKNFSHKVSLKTHMRLHTGEKPYTCPQCGMSFTFKASLDSHMRSHTGESPYTCKVCGKSFSLKGNLKTHMRVHTG
# EKPFMCVQCGRCFTRKGTLNCHMRIHSREDCFICHECGKSFPDMKHLNRHVITHSGEKPFKCQQCGKGFQFNKNLQTHMRIHTREKTFKCHHCGKSFG
# YKVSLKTHMRLHTGEKPYTCHQCGKNFTYTATLNAHMRSHTGERPFICGQTFKWVAENALGYAGYLVASMRRESSDVKDSKNHHANKAAFAEYIGLFP
# EGALTGRSAKTPQPTVPVPVESPSMASFGPSEQDDHELVAQAGLLESQVSRTLASDKFFQAYLLDGLARWNEDRADAATSQGKQGHHSYSGLLRHATN
# VLGEDVLGQKLVPFTTPHQYTGELIGVEYLYQQTGEVAKVYKSAIQELETADVCVAEDESYVEPVDLLHQMT]
# sequence of block fz_znf      107 [KPFSCQQCGKCFTQKGNLKSHLRIHTGEKPYTCKLCGKTFTAEPNLKYHMNIHNGVKPFTCDQCGKSFTRKVTLNYHVRSHSGENGLICHHCGKNFSHKVSLKTHMRLHTGEKPYTCPQCGMSFTFKASLDSHMRSHTGESPYTCKVCGKSFSLKGNLKTHMRVHTGEKPFMCVQCGRCFTRKGTLNCHMRIHSRE] 303
# sequence of block fz_linker    28 [GLIILKEESHELNEMKEKDKREKLHDFIIGEKSHQTGKTSSRKRAQKTDSNS] 80
# sequence of block fz_finz       0 [MAFIKVESEDMRIEEDFRVKQEDAEEQA] 28
# Evidence for and against this transcript:
# % of transcript supported by hints (any source): 0
# CDS exons: 0/6
# CDS introns: 0/5
# 5'UTR exons and introns: 0/0
# 3'UTR exons and introns: 0/0
# hint groups fully obeyed: 64
#     RM:  64
# incompatible hint groups: 1
#     RM:   1
# end gene g66
###
#
# ----- prediction on sequence number 44 (length = 30344, name = LAVF01S012219.1:54810-85154) -----
#
# Predicted genes for sequence number 44 on both strands
# start gene g67
LAVF01S012219.1	AUGUSTUS	gene	57959	58534	1	+	.	ID=g67
LAVF01S012219.1	AUGUSTUS	transcript	57959	58534	.	+	.	ID=g67.t1;Parent=g67
LAVF01S012219.1	AUGUSTUS	start_codon	57959	57961	.	+	0	Parent=g67.t1
LAVF01S012219.1	AUGUSTUS	CDS	57959	58531	.	+	0	ID=g67.t1.cds;Parent=g67.t1
LAVF01S012219.1	AUGUSTUS	stop_codon	58532	58534	.	+	0	Parent=g67.t1
# protein sequence = [MTTIAVWEAVIPGASAVSDPAPIIVVTEAVIPGASVVPDPAPSIVTEAVIPGASAVPDPAPIIVTEAVIPGASAVPDP
# APIIVTEAVIPGASAVPDPAPIIVTEAVIPGASAVPDPAPIIVTEAVIPGASAVPDPAPIIVTEAVIPGASAVPGPDAVILAGPDTVVSRAIIGPVVL
# LKNLFFVTSAIAHVH]
# Evidence for and against this transcript:
# % of transcript supported by hints (any source): 0
# CDS exons: 0/1
# CDS introns: 0/0
# 5'UTR exons and introns: 0/0
# 3'UTR exons and introns: 0/0
# hint groups fully obeyed: 0
# incompatible hint groups: 1
#     RM:   1
# end gene g67
###
# start gene g68
LAVF01S012219.1	AUGUSTUS	gene	58788	70154	1	-	.	ID=g68
LAVF01S012219.1	AUGUSTUS	transcript	58788	70154	.	-	.	ID=g68.t1;Parent=g68
LAVF01S012219.1	AUGUSTUS	stop_codon	58788	58790	.	-	0	Parent=g68.t1
LAVF01S012219.1	AUGUSTUS	CDS	58791	58949	.	-	0	ID=g68.t1.cds;Parent=g68.t1
LAVF01S012219.1	AUGUSTUS	CDS	59041	59100	.	-	0	ID=g68.t1.cds;Parent=g68.t1
LAVF01S012219.1	AUGUSTUS	CDS	60866	60926	.	-	1	ID=g68.t1.cds;Parent=g68.t1
LAVF01S012219.1	AUGUSTUS	CDS	65797	66664	.	-	2	ID=g68.t1.cds;Parent=g68.t1
LAVF01S012219.1	AUGUSTUS	CDS	69809	70154	.	-	0	ID=g68.t1.cds;Parent=g68.t1
LAVF01S012219.1	AUGUSTUS	start_codon	70152	70154	.	-	0	Parent=g68.t1
LAVF01S012219.1	AUGUSTUS	protein_match	65985	66572	5.89	-	0	ID=pp.g68.t1.fz_znf;Target=fz_znf 1 196;Target_start=146;
LAVF01S012219.1	AUGUSTUS	protein_match	69915	70070	1.3	-	0	ID=pp.g68.t1.fz_linker;Target=fz_linker 1 52;Target_start=28;
LAVF01S012219.1	AUGUSTUS	protein_match	70071	70154	9.82	-	0	ID=pp.g68.t1.fz_finz;Target=fz_finz 1 28;Target_start=0;
LAVF01S012219.1	AUGUSTUS	interblock_region	58788	58949	.	-	0	ID=pp.g68.t1.iBR3
LAVF01S012219.1	AUGUSTUS	interblock_region	59041	59100	.	-	0	ID=pp.g68.t1.iBR3
LAVF01S012219.1	AUGUSTUS	interblock_region	60866	60926	.	-	1	ID=pp.g68.t1.iBR3
LAVF01S012219.1	AUGUSTUS	interblock_region	65797	65984	.	-	0	ID=pp.g68.t1.iBR3
LAVF01S012219.1	AUGUSTUS	interblock_region	66573	66664	.	-	2	ID=pp.g68.t1.iBR2
LAVF01S012219.1	AUGUSTUS	interblock_region	69809	69914	.	-	0	ID=pp.g68.t1.iBR2
# protein sequence = [MEFIKEESEDMKIEETFRVKQEDTETQTKMVYIKEENEDMKSEEAFRVKHEDTEEQTKMAFIKEESEDMKIEEAFRVK
# QEDTETQTKMVFIKEENEDMKSEEAFRVKHEDTEEQTDLMALKEEREVLNETEEKDQYENQNGNLDIHSLFTCQQCGNSFTYKGSLKTHMRVHTGEKP
# YTCSHCGKSFRFHGNLKVHMRVHTGDKPYTCYRCRKSFNQQGSFKRHMRIHNREKPNRSARCGKSFNQKGNLDVHLRIHTMEGLFPCQQCGKSFTHKG
# SLNRHMTVHTGEKPFTCYQCGKSFSHPGNLKIHMNIHTGEKSFTCKQCGKSFNKKGNLNYHIRVHTGKKPFICPLCRKFFKRKRNLKVHMKIHTEEKL
# YTCPRCGKSFRQKRYLEAHMRRIHTGEKLQLKRTLHLQMLSSQPQHQLSPNKPPCPVRLSLLVGLGAEKCPHPTVNMKNINLEVLNAVMGPGTDSHQD
# TVTHHGTARVPGTVSHQGTVMVPDTATG]
# sequence of block fz_znf      146 [SLFTCQQCGNSFTYKGSLKTHMRVHTGEKPYTCSHCGKSFRFHGNLKVHMRVHTGDKPYTCYRCRKSFNQQGSFKRHMRIHNREKPNRSARCGKSFNQKGNLDVHLRIHTMEGLFPCQQCGKSFTHKGSLNRHMTVHTGEKPFTCYQCGKSFSHPGNLKIHMNIHTGEKSFTCKQCGKSFNKKGNLNYHIRVHTGK] 342
# sequence of block fz_linker    28 [KMVYIKEENEDMKSEEAFRVKHEDTEEQTKMAFIKEESEDMKIEEAFRVKQE] 80
# sequence of block fz_finz       0 [MEFIKEESEDMKIEETFRVKQEDTETQT] 28
# Evidence for and against this transcript:
# % of transcript supported by hints (any source): 0
# CDS exons: 0/5
# CDS introns: 0/4
# 5'UTR exons and introns: 0/0
# 3'UTR exons and introns: 0/0
# hint groups fully obeyed: 53
#     RM:  53
# incompatible hint groups: 4
#     RM:   4
# end gene g68
###
# start gene g69
LAVF01S012219.1	AUGUSTUS	gene	71235	71624	1	-	.	ID=g69
LAVF01S012219.1	AUGUSTUS	transcript	71235	71624	.	-	.	ID=g69.t1;Parent=g69
LAVF01S012219.1	AUGUSTUS	stop_codon	71235	71237	.	-	0	Parent=g69.t1
LAVF01S012219.1	AUGUSTUS	CDS	71238	71365	.	-	2	ID=g69.t1.cds;Parent=g69.t1
LAVF01S012219.1	AUGUSTUS	CDS	71462	71624	.	-	0	ID=g69.t1.cds;Parent=g69.t1
LAVF01S012219.1	AUGUSTUS	start_codon	71622	71624	.	-	0	Parent=g69.t1
# protein sequence = [LSLRISWSQVCFLLIVSELRERIQPEILELIKQQRLNRLCEGSCFRKLGNRRRQEKFWFCRLSLNHKVLHYGDLDESP
# QGEVPFELLTDKSERTYVT]
# Evidence for and against this transcript:
# % of transcript supported by hints (any source): 0
# CDS exons: 0/2
# CDS introns: 0/1
# 5'UTR exons and introns: 0/0
# 3'UTR exons and introns: 0/0
# hint groups fully obeyed: 0
# incompatible hint groups: 0
# end gene g69
###
#
# ----- prediction on sequence number 45 (length = 30257, name = LAVF01S012219.1:95136-125393) -----
#
# Predicted genes for sequence number 45 on both strands
# start gene g70
LAVF01S012219.1	AUGUSTUS	gene	101364	110393	1	-	.	ID=g70
LAVF01S012219.1	AUGUSTUS	transcript	101364	110393	.	-	.	ID=g70.t1;Parent=g70
LAVF01S012219.1	AUGUSTUS	stop_codon	101364	101366	.	-	0	Parent=g70.t1
LAVF01S012219.1	AUGUSTUS	CDS	101367	102349	.	-	2	ID=g70.t1.cds;Parent=g70.t1
LAVF01S012219.1	AUGUSTUS	CDS	110135	110393	.	-	0	ID=g70.t1.cds;Parent=g70.t1
LAVF01S012219.1	AUGUSTUS	start_codon	110391	110393	.	-	0	Parent=g70.t1
LAVF01S012219.1	AUGUSTUS	protein_match	101724	102311	6.18	-	0	ID=pp.g70.t1.fz_znf;Target=fz_znf 1 196;Target_start=99;
LAVF01S012219.1	AUGUSTUS	protein_match	110154	110309	1.46	-	0	ID=pp.g70.t1.fz_linker;Target=fz_linker 1 52;Target_start=28;
LAVF01S012219.1	AUGUSTUS	protein_match	110310	110393	10.3	-	0	ID=pp.g70.t1.fz_finz;Target=fz_finz 1 28;Target_start=0;
LAVF01S012219.1	AUGUSTUS	interblock_region	101364	101723	.	-	0	ID=pp.g70.t1.iBR3
LAVF01S012219.1	AUGUSTUS	interblock_region	102312	102349	.	-	2	ID=pp.g70.t1.iBR2
LAVF01S012219.1	AUGUSTUS	interblock_region	110135	110153	.	-	0	ID=pp.g70.t1.iBR2
# protein sequence = [MAFIKEESEDMKTEETFRVKHEDTEEQTKMSFIKEESEDMKIEETFRVKHEDTEEQTKMEFIKEESEDMKTEEAFRVK
# HEDTEEQTESLKVHMKTHIEKKSFICSQCGKRFAHKYHLNVHMRIHTGERPYTCEECGKSFTRKGNLKTHMRIHTGERPFICDQCGMYFTHKKTLNVH
# MKTHTGERPYTCKQCGKSFKRNGDVTSHMRVHTGEKPFVCVQCGKSFKQKRLLNSHMRIHTGERPFSCKLCGKSFICKENFRTHMRVHNEERPFICAQ
# CGKSLRYKESLNYHMSTHSRENGFKCHQCERSFSDTNRLKNHVQIHIGEKPFLCHHCGKSLKNTANLQKHVRAHTGEKPFTCKQCGKSFAVKRNLKIH
# MRVHTGARPYKCLHCEKSFKYLNERNHHLQTHSGKKLPFSSE]
# sequence of block fz_znf       99 [KSFICSQCGKRFAHKYHLNVHMRIHTGERPYTCEECGKSFTRKGNLKTHMRIHTGERPFICDQCGMYFTHKKTLNVHMKTHTGERPYTCKQCGKSFKRNGDVTSHMRVHTGEKPFVCVQCGKSFKQKRLLNSHMRIHTGERPFSCKLCGKSFICKENFRTHMRVHNEERPFICAQCGKSLRYKESLNYHMSTHSRE] 295
# sequence of block fz_linker    28 [KMSFIKEESEDMKIEETFRVKHEDTEEQTKMEFIKEESEDMKTEEAFRVKHE] 80
# sequence of block fz_finz       0 [MAFIKEESEDMKTEETFRVKHEDTEEQT] 28
# Evidence for and against this transcript:
# % of transcript supported by hints (any source): 0
# CDS exons: 0/2
# CDS introns: 0/1
# 5'UTR exons and introns: 0/0
# 3'UTR exons and introns: 0/0
# hint groups fully obeyed: 45
#     RM:  45
# incompatible hint groups: 3
#     RM:   3
# end gene g70
###
# start gene g71
LAVF01S012219.1	AUGUSTUS	gene	115531	118735	1	+	.	ID=g71
LAVF01S012219.1	AUGUSTUS	transcript	115531	118735	.	+	.	ID=g71.t1;Parent=g71
LAVF01S012219.1	AUGUSTUS	start_codon	115531	115533	.	+	0	Parent=g71.t1
LAVF01S012219.1	AUGUSTUS	CDS	115531	116851	.	+	0	ID=g71.t1.cds;Parent=g71.t1
LAVF01S012219.1	AUGUSTUS	CDS	118674	118732	.	+	2	ID=g71.t1.cds;Parent=g71.t1
LAVF01S012219.1	AUGUSTUS	stop_codon	118733	118735	.	+	0	Parent=g71.t1
# protein sequence = [MSEATGKAKVLDLADIAESTFSQPISPQVWKILGNMKNDDISSVVRNDFLILQLSQCLYNKHGSDPSKSEYIRQKARE
# MGRLLLRLRRKYSIYSFEDAVKPNHFYKVLEAVKDVAGYDEKSHLYKTPSLALKLGHSLNKIGDVILCRAIAVEDDVVTKAAERFKRLCSSEWAGHVS
# HAALATLNKSKFSKPSTIPFTQDVQLLHQYLEKKSVEAFESLKNHESSQTYAELAKVALAQVIIFNRRCAGEVSKMTLECFKKRNQAELHEDIALCLS
# PFEQKMSKHFSRVEIMGKKGRKVAILFNPELVRTIKLIVEKRDACEVDGDNPFLFGRPKCSPTSFFRGQDCIRLFASQCGAKNPEHLRSTQLRKQVAT
# MSQILSLKDNELDQLANFLGHDIRVHRDYYRLPDATIEIAKISKLLLAMEKGSLARFQGKPLDEIEIEDEIVNGKFSVIPPASFNLEV]
# Evidence for and against this transcript:
# % of transcript supported by hints (any source): 0
# CDS exons: 0/2
# CDS introns: 0/1
# 5'UTR exons and introns: 0/0
# 3'UTR exons and introns: 0/0
# hint groups fully obeyed: 13
#     RM:  13
# incompatible hint groups: 1
#     RM:   1
# end gene g71
###
#
# ----- prediction on sequence number 46 (length = 30080, name = LAVF01S012499.1:20156-50236) -----
#
# Predicted genes for sequence number 46 on both strands
# start gene g72
LAVF01S012499.1	AUGUSTUS	gene	21533	42878	1	-	.	ID=g72
LAVF01S012499.1	AUGUSTUS	transcript	21533	42878	.	-	.	ID=g72.t1;Parent=g72
LAVF01S012499.1	AUGUSTUS	stop_codon	21533	21535	.	-	0	Parent=g72.t1
LAVF01S012499.1	AUGUSTUS	CDS	21536	21575	.	-	1	ID=g72.t1.cds;Parent=g72.t1
LAVF01S012499.1	AUGUSTUS	CDS	24754	25292	.	-	0	ID=g72.t1.cds;Parent=g72.t1
LAVF01S012499.1	AUGUSTUS	CDS	33818	33859	.	-	0	ID=g72.t1.cds;Parent=g72.t1
LAVF01S012499.1	AUGUSTUS	CDS	34383	34461	.	-	1	ID=g72.t1.cds;Parent=g72.t1
LAVF01S012499.1	AUGUSTUS	CDS	35067	35220	.	-	2	ID=g72.t1.cds;Parent=g72.t1
LAVF01S012499.1	AUGUSTUS	CDS	42863	42878	.	-	0	ID=g72.t1.cds;Parent=g72.t1
LAVF01S012499.1	AUGUSTUS	start_codon	42876	42878	.	-	0	Parent=g72.t1
LAVF01S012499.1	AUGUSTUS	protein_match	21548	21575	4.24	-	1	ID=pp.g72.t1.fz_znf;Target=fz_znf 187 196;Target_start=90;
LAVF01S012499.1	AUGUSTUS	protein_match	24754	25292	6.04	-	0	ID=pp.g72.t1.fz_znf;Target=fz_znf 8 187;Target_start=90;
LAVF01S012499.1	AUGUSTUS	protein_match	33818	33838	2.85	-	0	ID=pp.g72.t1.fz_znf;Target=fz_znf 1 7;Target_start=90;
LAVF01S012499.1	AUGUSTUS	protein_match	34392	34461	1.07	-	1	ID=pp.g72.t1.fz_linker;Target=fz_linker 29 52;Target_start=28;
LAVF01S012499.1	AUGUSTUS	protein_match	35067	35152	1.28	-	0	ID=pp.g72.t1.fz_linker;Target=fz_linker 1 29;Target_start=28;
LAVF01S012499.1	AUGUSTUS	protein_match	35153	35220	5.94	-	2	ID=pp.g72.t1.fz_finz;Target=fz_finz 6 28;Target_start=0;
LAVF01S012499.1	AUGUSTUS	protein_match	42863	42878	1.7	-	0	ID=pp.g72.t1.fz_finz;Target=fz_finz 1 6;Target_start=0;
LAVF01S012499.1	AUGUSTUS	interblock_region	21533	21547	.	-	0	ID=pp.g72.t1.iBR3
LAVF01S012499.1	AUGUSTUS	interblock_region	33839	33859	.	-	0	ID=pp.g72.t1.iBR2
LAVF01S012499.1	AUGUSTUS	interblock_region	34383	34391	.	-	0	ID=pp.g72.t1.iBR2
# protein sequence = [MHSLRXESENMKIEEEYRVKQEDTEEQIGWFSISMLNSSQLILNKMSSSTETENIQNLGTQWGPRAYSEEGKRLKHWF
# CHMARHKGRTLQNPQHCGQCGKIFNRKGNLNSHMRIHTGESLFTCQQCGTSFTQKVSFNRHIRIHTREKPYTCQECGKSFDQHENLKGHIRLHSEEKP
# YTCPQCGKSFNQKGHFKDHMRIHLGEKRYICLQCEKSFNQKRHLEDHIRIHTGEKPFTCEQCGKSFNRKGILNRHMRVHTDEKPFICGHCGMSFKYKV
# GLSNHVITHTREKPHN]
# sequence of block fz_znf       90 [NPQHCGQCGKIFNRKGNLNSHMRIHTGESLFTCQQCGTSFTQKVSFNRHIRIHTREKPYTCQECGKSFDQHENLKGHIRLHSEEKPYTCPQCGKSFNQKGHFKDHMRIHLGEKRYICLQCEKSFNQKRHLEDHIRIHTGEKPFTCEQCGKSFNRKGILNRHMRVHTDEKPFICGHCGMSFKYKVGLSNHVITHTRE] 286
# sequence of block fz_linker    28 [GWFSISMLNSSQLILNKMSSSTETENIQNLGTQWGPRAYSEEGKRLKHWFCH] 80
# sequence of block fz_finz       0 [MHSLRXESENMKIEEEYRVKQEDTEEQI] 28
# Evidence for and against this transcript:
# % of transcript supported by hints (any source): 0
# CDS exons: 0/6
# CDS introns: 0/5
# 5'UTR exons and introns: 0/0
# 3'UTR exons and introns: 0/0
# hint groups fully obeyed: 121
#     RM: 121
# incompatible hint groups: 1
#     RM:   1
# end gene g72
###
#
# ----- prediction on sequence number 47 (length = 30083, name = LAVF01S012499.1:51632-81715) -----
#
# Predicted genes for sequence number 47 on both strands
# (none)
#
# ----- prediction on sequence number 48 (length = 30083, name = LAVF01S012499.1:118540-148623) -----
#
# Predicted genes for sequence number 48 on both strands
# start gene g73
LAVF01S012499.1	AUGUSTUS	gene	126523	133623	1	-	.	ID=g73
LAVF01S012499.1	AUGUSTUS	transcript	126523	133623	.	-	.	ID=g73.t1;Parent=g73
LAVF01S012499.1	AUGUSTUS	stop_codon	126523	126525	.	-	0	Parent=g73.t1
LAVF01S012499.1	AUGUSTUS	CDS	126526	127676	.	-	2	ID=g73.t1.cds;Parent=g73.t1
LAVF01S012499.1	AUGUSTUS	CDS	133539	133623	.	-	0	ID=g73.t1.cds;Parent=g73.t1
LAVF01S012499.1	AUGUSTUS	start_codon	133621	133623	.	-	0	Parent=g73.t1
LAVF01S012499.1	AUGUSTUS	protein_match	126868	127455	6.43	-	0	ID=pp.g73.t1.fz_znf;Target=fz_znf 1 196;Target_start=102;
LAVF01S012499.1	AUGUSTUS	protein_match	127522	127676	1.48	-	2	ID=pp.g73.t1.fz_linker;Target=fz_linker 1 52;Target_start=28;
LAVF01S012499.1	AUGUSTUS	protein_match	133539	133539	1	-	0	ID=pp.g73.t1.fz_linker;Target=fz_linker 1 1;Target_start=28;
LAVF01S012499.1	AUGUSTUS	protein_match	133540	133623	10.8	-	0	ID=pp.g73.t1.fz_finz;Target=fz_finz 1 28;Target_start=0;
LAVF01S012499.1	AUGUSTUS	interblock_region	126523	126867	.	-	0	ID=pp.g73.t1.iBR3
LAVF01S012499.1	AUGUSTUS	interblock_region	127456	127521	.	-	0	ID=pp.g73.t1.iBR2
# protein sequence = [MAFIKEESEDVKIEETFRVKQEDTEEQTDQKALNKESQELSEMEEKNDDDFTSGEKATHTKQTSSRKRAKTKSRSHFT
# CRQCKKRFTQKPNLKVHMRIHTGEKPFICEQCGKSFTVKANLEIHMRIHTGEKPFTCSQCGQSFTHKGTLNGHMKTHTGERPFTCKLCGKRFARKESL
# KIHMRSHTGEKPFVCDQCGKRLRCKETLNYHTRIHSGENCFKCLQCGKSFPEKKSLKNHLLTHTEEKPFTCQQCGKSFQIKKTLKSHMKIHTGEKPFT
# CQQCGKSFRHKVSLKIHMTIHTGEKPFTCDQCGKCFRHKLTLNHHMRIHLKENSFKCHQCGSSFTDSKHLKDHVETHIGEKSFMCHHCGRSFPRKPNL
# EVHIRIHTGEKPFTCTQCGKCFTVKGSLKSHMRVHTGKKS]
# sequence of block fz_znf      102 [KPFICEQCGKSFTVKANLEIHMRIHTGEKPFTCSQCGQSFTHKGTLNGHMKTHTGERPFTCKLCGKRFARKESLKIHMRSHTGEKPFVCDQCGKRLRCKETLNYHTRIHSGENCFKCLQCGKSFPEKKSLKNHLLTHTEEKPFTCQQCGKSFQIKKTLKSHMKIHTGEKPFTCQQCGKSFRHKVSLKIHMTIHTGE] 298
# sequence of block fz_linker    28 [DQKALNKESQELSEMEEKNDDDFTSGEKATHTKQTSSRKRAKTKSRSHFTCR] 80
# sequence of block fz_finz       0 [MAFIKEESEDVKIEETFRVKQEDTEEQT] 28
# Evidence for and against this transcript:
# % of transcript supported by hints (any source): 0
# CDS exons: 0/2
# CDS introns: 0/1
# 5'UTR exons and introns: 0/0
# 3'UTR exons and introns: 0/0
# hint groups fully obeyed: 40
#     RM:  40
# incompatible hint groups: 1
#     RM:   1
# end gene g73
###
#
# ----- prediction on sequence number 49 (length = 30083, name = LAVF01S012994.1:82820-112903) -----
#
# Predicted genes for sequence number 49 on both strands
# (none)
#
# ----- prediction on sequence number 50 (length = 27586, name = LAVF01S013467.1:990-28576) -----
#
# Predicted genes for sequence number 50 on both strands
# start gene g74
LAVF01S013467.1	AUGUSTUS	gene	12510	16247	1	-	.	ID=g74
LAVF01S013467.1	AUGUSTUS	transcript	12510	16247	.	-	.	ID=g74.t1;Parent=g74
LAVF01S013467.1	AUGUSTUS	stop_codon	12510	12512	.	-	0	Parent=g74.t1
LAVF01S013467.1	AUGUSTUS	CDS	12513	13573	.	-	2	ID=g74.t1.cds;Parent=g74.t1
LAVF01S013467.1	AUGUSTUS	CDS	15989	16247	.	-	0	ID=g74.t1.cds;Parent=g74.t1
LAVF01S013467.1	AUGUSTUS	start_codon	16245	16247	.	-	0	Parent=g74.t1
LAVF01S013467.1	AUGUSTUS	protein_match	12840	13427	6.04	-	0	ID=pp.g74.t1.fz_znf;Target=fz_znf 1 196;Target_start=135;
LAVF01S013467.1	AUGUSTUS	protein_match	16008	16163	1.48	-	0	ID=pp.g74.t1.fz_linker;Target=fz_linker 1 52;Target_start=28;
LAVF01S013467.1	AUGUSTUS	protein_match	16164	16247	9.58	-	0	ID=pp.g74.t1.fz_finz;Target=fz_finz 1 28;Target_start=0;
LAVF01S013467.1	AUGUSTUS	interblock_region	12510	12839	.	-	0	ID=pp.g74.t1.iBR3
LAVF01S013467.1	AUGUSTUS	interblock_region	13428	13573	.	-	2	ID=pp.g74.t1.iBR2
LAVF01S013467.1	AUGUSTUS	interblock_region	15989	16007	.	-	0	ID=pp.g74.t1.iBR2
# protein sequence = [MAFIKEESEDMKIEEAFRVKHENTEEQTKMAFIKEESEDMKIEETFGDKHEDTEKPTKMEFIKEENEDKKSEEAFRVK
# HEDTEEQTDLMALKEESEVLNAMKDKDHDFINGEISFSCSQTENTSSRKRAQKTGRRCYFTCQQCGKSFTQSRQLGVHMRVHTGEKPYACQQCGKHFS
# QRISLNRHVRIHTGEKPYTCQQCGRSFTQLGNLGVHMSVHTGERPYKCKQCGKGFNWKGTLNCHMKIHTGESLFTCQQCGISFTQKGSLNRHKKIHTG
# EKPYTCQQCGISFIEKGTLKRHMRVHTGEKPYICDQCGKSFDQHEKLKVHMRTHRGKPHTCPQCGKSFSQKRHFEDHMRIHSGEQTYTCPQCGKRFNY
# KRHFEDHIRTHTGEKPFTCQQCGKCFNRKGTLNRHMRVHTGEKPFTCGHCGKSFRYKAALKYHMSLHI]
# sequence of block fz_znf      135 [CYFTCQQCGKSFTQSRQLGVHMRVHTGEKPYACQQCGKHFSQRISLNRHVRIHTGEKPYTCQQCGRSFTQLGNLGVHMSVHTGERPYKCKQCGKGFNWKGTLNCHMKIHTGESLFTCQQCGISFTQKGSLNRHKKIHTGEKPYTCQQCGISFIEKGTLKRHMRVHTGEKPYICDQCGKSFDQHEKLKVHMRTHRGK] 331
# sequence of block fz_linker    28 [KMAFIKEESEDMKIEETFGDKHEDTEKPTKMEFIKEENEDKKSEEAFRVKHE] 80
# sequence of block fz_finz       0 [MAFIKEESEDMKIEEAFRVKHENTEEQT] 28
# Evidence for and against this transcript:
# % of transcript supported by hints (any source): 0
# CDS exons: 0/2
# CDS introns: 0/1
# 5'UTR exons and introns: 0/0
# 3'UTR exons and introns: 0/0
# hint groups fully obeyed: 18
#     RM:  18
# incompatible hint groups: 4
#     RM:   4
# end gene g74
###
#
# ----- prediction on sequence number 51 (length = 28277, name = LAVF01S013525.1:0-28277) -----
#
# Predicted genes for sequence number 51 on both strands
# start gene g75
LAVF01S013525.1	AUGUSTUS	gene	12988	14096	1	+	.	ID=g75
LAVF01S013525.1	AUGUSTUS	transcript	12988	14096	.	+	.	ID=g75.t1;Parent=g75
LAVF01S013525.1	AUGUSTUS	start_codon	12988	12990	.	+	0	Parent=g75.t1
LAVF01S013525.1	AUGUSTUS	CDS	12988	13042	.	+	0	ID=g75.t1.cds;Parent=g75.t1
LAVF01S013525.1	AUGUSTUS	CDS	13174	13281	.	+	2	ID=g75.t1.cds;Parent=g75.t1
LAVF01S013525.1	AUGUSTUS	CDS	13398	13451	.	+	2	ID=g75.t1.cds;Parent=g75.t1
LAVF01S013525.1	AUGUSTUS	CDS	13546	14093	.	+	2	ID=g75.t1.cds;Parent=g75.t1
LAVF01S013525.1	AUGUSTUS	stop_codon	14094	14096	.	+	0	Parent=g75.t1
# protein sequence = [MKIEEAFRVKQEDIEEQTVQRSFPMNPRIKVESGDVKIEEAFRVKKEDTEEQTDDKSSIRTTINKRTFIVPKGLQVCF
# LTDSACWDIEHYFPNAQCWVHPDTTLVRSVQQHVKHFEKLHDYRIVILHMGTNDITSGASASTVVQRMKTLISRISQVNSQILYFAISAILPRAKDDS
# TVKTTTKQCNSLLQHWSSQTRNILFLNTKKAFLKNGKVIQNLYKHDGLHLNQEGKHKLFSYFQRFLWHFCQFASHARRT]
# Evidence for and against this transcript:
# % of transcript supported by hints (any source): 0
# CDS exons: 0/4
# CDS introns: 0/3
# 5'UTR exons and introns: 0/0
# 3'UTR exons and introns: 0/0
# hint groups fully obeyed: 2
#     RM:   2
# incompatible hint groups: 2
#     RM:   2
# end gene g75
###
#
# ----- prediction on sequence number 52 (length = 30077, name = LAVF01S014077.1:14370-44447) -----
#
# Predicted genes for sequence number 52 on both strands
# (none)
#
# ----- prediction on sequence number 53 (length = 30083, name = LAVF01S014907.1:193101-223184) -----
#
# Predicted genes for sequence number 53 on both strands
# start gene g76
LAVF01S014907.1	AUGUSTUS	gene	198204	212414	1	-	.	ID=g76
LAVF01S014907.1	AUGUSTUS	transcript	198204	212414	.	-	.	ID=g76.t1;Parent=g76
LAVF01S014907.1	AUGUSTUS	stop_codon	198204	198206	.	-	0	Parent=g76.t1
LAVF01S014907.1	AUGUSTUS	CDS	198207	199285	.	-	2	ID=g76.t1.cds;Parent=g76.t1
LAVF01S014907.1	AUGUSTUS	CDS	208100	208171	.	-	2	ID=g76.t1.cds;Parent=g76.t1
LAVF01S014907.1	AUGUSTUS	CDS	212322	212333	.	-	2	ID=g76.t1.cds;Parent=g76.t1
LAVF01S014907.1	AUGUSTUS	CDS	212411	212414	.	-	0	ID=g76.t1.cds;Parent=g76.t1
LAVF01S014907.1	AUGUSTUS	start_codon	212412	212414	.	-	0	Parent=g76.t1
LAVF01S014907.1	AUGUSTUS	protein_match	198462	199049	6.21	-	0	ID=pp.g76.t1.fz_znf;Target=fz_znf 1 196;Target_start=108;
LAVF01S014907.1	AUGUSTUS	protein_match	199134	199285	1.11	-	2	ID=pp.g76.t1.fz_linker;Target=fz_linker 2 52;Target_start=28;
LAVF01S014907.1	AUGUSTUS	protein_match	208100	208103	0.401	-	0	ID=pp.g76.t1.fz_linker;Target=fz_linker 1 2;Target_start=28;
LAVF01S014907.1	AUGUSTUS	protein_match	208104	208171	5.52	-	2	ID=pp.g76.t1.fz_finz;Target=fz_finz 6 28;Target_start=0;
LAVF01S014907.1	AUGUSTUS	protein_match	212322	212333	1.71	-	2	ID=pp.g76.t1.fz_finz;Target=fz_finz 2 6;Target_start=0;
LAVF01S014907.1	AUGUSTUS	protein_match	212411	212414	39.1	-	0	ID=pp.g76.t1.fz_finz;Target=fz_finz 1 2;Target_start=0;
LAVF01S014907.1	AUGUSTUS	interblock_region	198204	198461	.	-	0	ID=pp.g76.t1.iBR3
LAVF01S014907.1	AUGUSTUS	interblock_region	199050	199133	.	-	0	ID=pp.g76.t1.iBR2
# protein sequence = [MAFFLXESEDVKIEDTFRVKQEDNTEEQTDLMPLKEECIVPNETEEKEQYETLKTGAESFSWPQIKETFSQKTTHETG
# TTSYFTPFHCEKSFDEHGNLKVHMRVHTGGKTFPCQQCGKRFTQNVNLNRHMRVHTVDKPYTCPQCGKSFDQHGSLKVHMRVHTGEKPYTCKQCGVSF
# SHEGNLYRHMKIHPGDKPYTCPECGKSFDHNGSLKVHMRIHTGEKPYSCLQCGKSFYNQGNLKVHMKIHTGDSPFICQLCGMSFIHKGFLNRHMRIHT
# GEKHKLCHQCGKGFSRKGSLNKHMRIHTGEKHYLCHQCGKSFNRIGTLNRHMPIHTREKLYTCPQCGESFDLHESLKAHIGVHIGESPFICQQCGKSF
# TQKGNLKRHMKKLHCIY]
# sequence of block fz_znf      108 [KTFPCQQCGKRFTQNVNLNRHMRVHTVDKPYTCPQCGKSFDQHGSLKVHMRVHTGEKPYTCKQCGVSFSHEGNLYRHMKIHPGDKPYTCPECGKSFDHNGSLKVHMRIHTGEKPYSCLQCGKSFYNQGNLKVHMKIHTGDSPFICQLCGMSFIHKGFLNRHMRIHTGEKHKLCHQCGKGFSRKGSLNKHMRIHTGE] 304
# sequence of block fz_linker    28 [TDLMPLKEECIVPNETEEKEQYETLKTGAESFSWPQIKETFSQKTTHETGTT] 80
# sequence of block fz_finz       0 [MAFFLXESEDVKIEDTFRVKQEDNTEEQ] 28
# Evidence for and against this transcript:
# % of transcript supported by hints (any source): 0
# CDS exons: 0/4
# CDS introns: 0/3
# 5'UTR exons and introns: 0/0
# 3'UTR exons and introns: 0/0
# hint groups fully obeyed: 77
#     RM:  77
# incompatible hint groups: 3
#     RM:   3
# end gene g76
###
#
# ----- prediction on sequence number 54 (length = 50947, name = LAVF01S014907.1:250446-301393) -----
#
# Predicted genes for sequence number 54 on both strands
# start gene g77
LAVF01S014907.1	AUGUSTUS	gene	257384	265529	1	-	.	ID=g77
LAVF01S014907.1	AUGUSTUS	transcript	257384	265529	.	-	.	ID=g77.t1;Parent=g77
LAVF01S014907.1	AUGUSTUS	stop_codon	257384	257386	.	-	0	Parent=g77.t1
LAVF01S014907.1	AUGUSTUS	CDS	257387	258318	.	-	2	ID=g77.t1.cds;Parent=g77.t1
LAVF01S014907.1	AUGUSTUS	CDS	265445	265529	.	-	0	ID=g77.t1.cds;Parent=g77.t1
LAVF01S014907.1	AUGUSTUS	start_codon	265527	265529	.	-	0	Parent=g77.t1
LAVF01S014907.1	AUGUSTUS	protein_match	257570	258157	5.78	-	0	ID=pp.g77.t1.fz_znf;Target=fz_znf 1 196;Target_start=82;
LAVF01S014907.1	AUGUSTUS	protein_match	258164	258318	1.84	-	2	ID=pp.g77.t1.fz_linker;Target=fz_linker 1 52;Target_start=28;
LAVF01S014907.1	AUGUSTUS	protein_match	265445	265445	1	-	0	ID=pp.g77.t1.fz_linker;Target=fz_linker 1 1;Target_start=28;
LAVF01S014907.1	AUGUSTUS	protein_match	265446	265529	10.3	-	0	ID=pp.g77.t1.fz_finz;Target=fz_finz 1 28;Target_start=0;
LAVF01S014907.1	AUGUSTUS	interblock_region	257384	257569	.	-	0	ID=pp.g77.t1.iBR3
LAVF01S014907.1	AUGUSTUS	interblock_region	258158	258163	.	-	0	ID=pp.g77.t1.iBR2
# protein sequence = [MAFIKEESEDVKIEDTFRVKHEDTEEQTDLMPLKEECIVPNETEEKEQYETLHDFKTGEESFSWPQIKETFSQKTAHE
# TGTTNYFTPFHCEKSFDEHGNLKVHMRIHTGDKPYTCPECGKCFDHNRNLKVHMRVHTGDKPYTCKQCGVSFSHEGNLYRHMKIHPGDKPYTCPECGK
# SFDHNGSLKVHMRIHTGKKPYSCLQCGKSFYNQGNLKVHMKIHTGESPFICQLCGMSFIHKGFLNRHMRIHTEEKHYVCHQCGKSFNRIGTLNRHMTI
# HTRENLYTCPQCGESFDLHESLKVHIGVHIEESPFTCQQCGKCFTRKGNLSRHMRRLHCICSTKT]
# sequence of block fz_znf       82 [NYFTPFHCEKSFDEHGNLKVHMRIHTGDKPYTCPECGKCFDHNRNLKVHMRVHTGDKPYTCKQCGVSFSHEGNLYRHMKIHPGDKPYTCPECGKSFDHNGSLKVHMRIHTGKKPYSCLQCGKSFYNQGNLKVHMKIHTGESPFICQLCGMSFIHKGFLNRHMRIHTEEKHYVCHQCGKSFNRIGTLNRHMTIHTRE] 278
# sequence of block fz_linker    28 [DLMPLKEECIVPNETEEKEQYETLHDFKTGEESFSWPQIKETFSQKTAHETG] 80
# sequence of block fz_finz       0 [MAFIKEESEDVKIEDTFRVKHEDTEEQT] 28
# Evidence for and against this transcript:
# % of transcript supported by hints (any source): 0
# CDS exons: 0/2
# CDS introns: 0/1
# 5'UTR exons and introns: 0/0
# 3'UTR exons and introns: 0/0
# hint groups fully obeyed: 35
#     RM:  35
# incompatible hint groups: 1
#     RM:   1
# end gene g77
###
# start gene g78
LAVF01S014907.1	AUGUSTUS	gene	282751	284587	1	+	.	ID=g78
LAVF01S014907.1	AUGUSTUS	transcript	282751	284587	.	+	.	ID=g78.t1;Parent=g78
LAVF01S014907.1	AUGUSTUS	start_codon	282751	282753	.	+	0	Parent=g78.t1
LAVF01S014907.1	AUGUSTUS	CDS	282751	282807	.	+	0	ID=g78.t1.cds;Parent=g78.t1
LAVF01S014907.1	AUGUSTUS	CDS	282892	283043	.	+	0	ID=g78.t1.cds;Parent=g78.t1
LAVF01S014907.1	AUGUSTUS	CDS	283138	283233	.	+	1	ID=g78.t1.cds;Parent=g78.t1
LAVF01S014907.1	AUGUSTUS	CDS	283358	283554	.	+	1	ID=g78.t1.cds;Parent=g78.t1
LAVF01S014907.1	AUGUSTUS	CDS	283974	284584	.	+	2	ID=g78.t1.cds;Parent=g78.t1
LAVF01S014907.1	AUGUSTUS	stop_codon	284585	284587	.	+	0	Parent=g78.t1
# protein sequence = [LVGVDECNAFFVLSHEEEEWFDVYYQYLRSVTIKRRHRRYSLDEAEKFFIYSSGNPVDNPCEDLKKLHDEYDLPSITT
# DMVRSSVHTAVHKLHLTDDEKLSSPAEASEAEWMNANIAFYLLKTSHPVMVHAAPPENAAHVQISRQFESDCHSLWCVTQKKLRERLVLDTFGPRQPS
# ESKVHSWIEKQGWMENVPDAAEVVKDWKPPRSIQAPADSKSIRRMSRRQCWKGLQLMDREGKGLRVVTSRPFACGEVICDFHGRLISRDEGLEIQQNN
# QTQAGHLFFFTSKNGQDMCLEAHEERCECHPNKTTFGRQMKHSARRANLSPRLHFVDDEPLIVFMATRDIQTGEELRYDYGDNRRSCAGDGLDLTPA]
# Evidence for and against this transcript:
# % of transcript supported by hints (any source): 0
# CDS exons: 0/5
# CDS introns: 0/4
# 5'UTR exons and introns: 0/0
# 3'UTR exons and introns: 0/0
# hint groups fully obeyed: 3
#     RM:   3
# incompatible hint groups: 0
# end gene g78
###
# start gene g79
LAVF01S014907.1	AUGUSTUS	gene	294972	298058	1	-	.	ID=g79
LAVF01S014907.1	AUGUSTUS	transcript	294972	298058	.	-	.	ID=g79.t1;Parent=g79
LAVF01S014907.1	AUGUSTUS	stop_codon	294972	294974	.	-	0	Parent=g79.t1
LAVF01S014907.1	AUGUSTUS	CDS	294975	294975	.	-	1	ID=g79.t1.cds;Parent=g79.t1
LAVF01S014907.1	AUGUSTUS	CDS	297715	298058	.	-	0	ID=g79.t1.cds;Parent=g79.t1
LAVF01S014907.1	AUGUSTUS	start_codon	298056	298058	.	-	0	Parent=g79.t1
# protein sequence = [MYRNSKCAVKLGNLRTAFFQQGRGVRQGCSLSPTLFNIYINELAEALDRSGSIPGLALHDSEVKCLLYADDLVLMSPT
# AEGLQHSLALLEQYCEEWALTVNLDKTRVMVFQKKAR]
# Evidence for and against this transcript:
# % of transcript supported by hints (any source): 0
# CDS exons: 0/2
# CDS introns: 0/1
# 5'UTR exons and introns: 0/0
# 3'UTR exons and introns: 0/0
# hint groups fully obeyed: 17
#     RM:  17
# incompatible hint groups: 1
#     RM:   1
# end gene g79
###
#
# ----- prediction on sequence number 55 (length = 30083, name = LAVF01S014907.1:302054-332137) -----
#
# Predicted genes for sequence number 55 on both strands
# start gene g80
LAVF01S014907.1	AUGUSTUS	gene	309170	326723	1	-	.	ID=g80
LAVF01S014907.1	AUGUSTUS	transcript	309170	326723	.	-	.	ID=g80.t1;Parent=g80
LAVF01S014907.1	AUGUSTUS	stop_codon	309170	309172	.	-	0	Parent=g80.t1
LAVF01S014907.1	AUGUSTUS	CDS	309173	310608	.	-	2	ID=g80.t1.cds;Parent=g80.t1
LAVF01S014907.1	AUGUSTUS	CDS	317053	317121	.	-	2	ID=g80.t1.cds;Parent=g80.t1
LAVF01S014907.1	AUGUSTUS	CDS	324785	324795	.	-	1	ID=g80.t1.cds;Parent=g80.t1
LAVF01S014907.1	AUGUSTUS	CDS	326719	326723	.	-	0	ID=g80.t1.cds;Parent=g80.t1
LAVF01S014907.1	AUGUSTUS	start_codon	326721	326723	.	-	0	Parent=g80.t1
LAVF01S014907.1	AUGUSTUS	protein_match	309356	309943	6.65	-	0	ID=pp.g80.t1.fz_znf;Target=fz_znf 1 196;Target_start=250;
LAVF01S014907.1	AUGUSTUS	protein_match	310454	310608	1.85	-	2	ID=pp.g80.t1.fz_linker;Target=fz_linker 1 52;Target_start=28;
LAVF01S014907.1	AUGUSTUS	protein_match	317053	317053	1	-	0	ID=pp.g80.t1.fz_linker;Target=fz_linker 1 1;Target_start=28;
LAVF01S014907.1	AUGUSTUS	protein_match	317054	317121	7.9	-	2	ID=pp.g80.t1.fz_finz;Target=fz_finz 6 28;Target_start=0;
LAVF01S014907.1	AUGUSTUS	protein_match	324785	324795	0.83	-	1	ID=pp.g80.t1.fz_finz;Target=fz_finz 2 6;Target_start=0;
LAVF01S014907.1	AUGUSTUS	protein_match	326719	326723	39.1	-	0	ID=pp.g80.t1.fz_finz;Target=fz_finz 1 2;Target_start=0;
LAVF01S014907.1	AUGUSTUS	interblock_region	309170	309355	.	-	0	ID=pp.g80.t1.iBR3
LAVF01S014907.1	AUGUSTUS	interblock_region	309944	310453	.	-	0	ID=pp.g80.t1.iBR2
# protein sequence = [MXLFRXESEDVKIEETLRVKQEDTEEHTDLMPLKEERIVPNETEEKVQYETHHDFITGEESFSWPQIKETFSQKTAHE
# TGTTSNFTPFHCEKSFNEHGNLKGHMRIHTGGKSFTCQQCGKSFNRKGVLTRHMRVHTGDKPHTCPQCGKSFDQHGNLKVHMRVHTGEKPYTCPECGK
# SFDQHGNLKVHLRIHTGEKPYSCLQCGKSFTQKVNLKVHMRIHPGESCFICQKCGISFIKKGFLNRHMRIHTEEKWYVCHQCGKGFNQKGDLNWHMRV
# HTGDKPYTCPECGKSFAQYGYLKVHMRVHTGEKPYTCKQCGVSFTHEGSLYRHMKIHTGRKSFTCQQCGKIFNRKANLNYHMRIHTGEKPYSCLQCGK
# SFTQKVTLKVHMRVHTRESTFICQQCGRSFIHKGFLNRHMRIHTREKCYVCHQCGKSFNRKENLNRHMRIHTREKSYTCPQCGKSFDLHERFEAHMRV
# HTGEKPYICQQCGKSFTRKSHRNCHMRKFHGIFSTQS]
# sequence of block fz_znf      250 [KWYVCHQCGKGFNQKGDLNWHMRVHTGDKPYTCPECGKSFAQYGYLKVHMRVHTGEKPYTCKQCGVSFTHEGSLYRHMKIHTGRKSFTCQQCGKIFNRKANLNYHMRIHTGEKPYSCLQCGKSFTQKVTLKVHMRVHTRESTFICQQCGRSFIHKGFLNRHMRIHTREKCYVCHQCGKSFNRKENLNRHMRIHTRE] 446
# sequence of block fz_linker    28 [DLMPLKEERIVPNETEEKVQYETHHDFITGEESFSWPQIKETFSQKTAHETG] 80
# sequence of block fz_finz       0 [MXLFRXESEDVKIEETLRVKQEDTEEHT] 28
# Evidence for and against this transcript:
# % of transcript supported by hints (any source): 0
# CDS exons: 0/4
# CDS introns: 0/3
# 5'UTR exons and introns: 0/0
# 3'UTR exons and introns: 0/0
# hint groups fully obeyed: 86
#     RM:  86
# incompatible hint groups: 1
#     RM:   1
# end gene g80
###
#
# ----- prediction on sequence number 56 (length = 30083, name = LAVF01S014907.1:340106-370189) -----
#
# Predicted genes for sequence number 56 on both strands
# start gene g81
LAVF01S014907.1	AUGUSTUS	gene	345693	358255	1	-	.	ID=g81
LAVF01S014907.1	AUGUSTUS	transcript	345693	358255	.	-	.	ID=g81.t1;Parent=g81
LAVF01S014907.1	AUGUSTUS	stop_codon	345693	345695	.	-	0	Parent=g81.t1
LAVF01S014907.1	AUGUSTUS	CDS	345696	345697	.	-	2	ID=g81.t1.cds;Parent=g81.t1
LAVF01S014907.1	AUGUSTUS	CDS	356902	358255	.	-	0	ID=g81.t1.cds;Parent=g81.t1
LAVF01S014907.1	AUGUSTUS	start_codon	358253	358255	.	-	0	Parent=g81.t1
# protein sequence = [LPVSASGSCRQSSDNHVITVSEDEVRRALKRVDVRKAAGPDGISGRVLRSCADQLAGLFTSIFNESLATSVVPTPFKK
# SVIIPVPKNNNPSCLNDYRPVALTSIVMKIFEKLIKNNICSSIPYTLDPLQFAYRPNRSTEDAISHVLHSSLMHIDSSNGNYVRLLFIDYSSAFNTIV
# PIKLASKLMDLGLNSSLCNWILDFLTGRPQVVKVGQFTSNSITLNVGAPQGCVLSPLLYSLYTHDCVSSHSSTSIIKFADDTVVLGLISNNNEAAYLD
# EVEKLTSWCQDNCLSMNVSKTKELIVDFRKRQQRPYTPLMISGTPVERVSSFKYLGVNISEDLTWTSHIQTQVNKARQRLYHLRQLRKFRVSPAILKT
# FYSGAIESVLTQCISVWYGNSSSQDCKALQRVVRLAERISGSALPSLQDIYLKRCKSRAAKIIKDSNHPGNCLFILLPSG]
# Evidence for and against this transcript:
# % of transcript supported by hints (any source): 0
# CDS exons: 0/2
# CDS introns: 0/1
# 5'UTR exons and introns: 0/0
# 3'UTR exons and introns: 0/0
# hint groups fully obeyed: 64
#     RM:  64
# incompatible hint groups: 5
#     RM:   5
# end gene g81
###
#
# ----- prediction on sequence number 57 (length = 15440, name = LAVF01S014907.1:409931-425371) -----
#
# Predicted genes for sequence number 57 on both strands
# start gene g82
LAVF01S014907.1	AUGUSTUS	gene	414202	425029	1	-	.	ID=g82
LAVF01S014907.1	AUGUSTUS	transcript	414202	425029	.	-	.	ID=g82.t1;Parent=g82
LAVF01S014907.1	AUGUSTUS	stop_codon	414202	414204	.	-	0	Parent=g82.t1
LAVF01S014907.1	AUGUSTUS	CDS	414205	414969	.	-	0	ID=g82.t1.cds;Parent=g82.t1
LAVF01S014907.1	AUGUSTUS	CDS	419261	419318	.	-	1	ID=g82.t1.cds;Parent=g82.t1
LAVF01S014907.1	AUGUSTUS	CDS	421198	421238	.	-	0	ID=g82.t1.cds;Parent=g82.t1
LAVF01S014907.1	AUGUSTUS	CDS	421512	421523	.	-	0	ID=g82.t1.cds;Parent=g82.t1
LAVF01S014907.1	AUGUSTUS	CDS	424961	425029	.	-	0	ID=g82.t1.cds;Parent=g82.t1
LAVF01S014907.1	AUGUSTUS	start_codon	425027	425029	.	-	0	Parent=g82.t1
LAVF01S014907.1	AUGUSTUS	protein_match	414313	414900	5.65	-	0	ID=pp.g82.t1.fz_znf;Target=fz_znf 1 196;Target_start=83;
LAVF01S014907.1	AUGUSTUS	protein_match	414910	414969	1.19	-	0	ID=pp.g82.t1.fz_linker;Target=fz_linker 33 52;Target_start=28;
LAVF01S014907.1	AUGUSTUS	protein_match	419261	419318	1.18	-	1	ID=pp.g82.t1.fz_linker;Target=fz_linker 13 32;Target_start=28;
LAVF01S014907.1	AUGUSTUS	protein_match	421198	421235	1.41	-	0	ID=pp.g82.t1.fz_linker;Target=fz_linker 1 13;Target_start=28;
LAVF01S014907.1	AUGUSTUS	protein_match	421236	421238	0.0708	-	0	ID=pp.g82.t1.fz_finz;Target=fz_finz 28 28;Target_start=0;
LAVF01S014907.1	AUGUSTUS	protein_match	421512	421523	0.86	-	0	ID=pp.g82.t1.fz_finz;Target=fz_finz 24 27;Target_start=0;
LAVF01S014907.1	AUGUSTUS	protein_match	424961	425029	2.93	-	0	ID=pp.g82.t1.fz_finz;Target=fz_finz 1 23;Target_start=0;
LAVF01S014907.1	AUGUSTUS	interblock_region	414202	414312	.	-	0	ID=pp.g82.t1.iBR3
LAVF01S014907.1	AUGUSTUS	interblock_region	414901	414909	.	-	0	ID=pp.g82.t1.iBR2
# protein sequence = [MAFIKEESEDRKIEDVKIEEVFRANEHYVLMFIQRILLENRHFLKRDFKFDCYYFQPLCNIRPKPCCTTTENLKIHMR
# VHTGEKPYICQQCGKSFTQKGNLAVHMRSHSGEKPYTCSQCGQSFAYKSNLNSHMRTHSEDSLFPCQQCGKNFIHKHILAVHMRIHTGERHFICKQCG
# KSFTQKGNLKIHMRSHSGEKPYTCTQCRKSFTHKNTFNYHMRSHTGEKLFKCDQCGKSFVTELTRRCHMTIHTGEKQFICGQCGRSFIHKVNLNRHIR
# THLGENCFICQLCGKSFCHEYSLKTHMRVHTGENSLTCKSE]
# sequence of block fz_znf       83 [KPYICQQCGKSFTQKGNLAVHMRSHSGEKPYTCSQCGQSFAYKSNLNSHMRTHSEDSLFPCQQCGKNFIHKHILAVHMRIHTGERHFICKQCGKSFTQKGNLKIHMRSHSGEKPYTCTQCRKSFTHKNTFNYHMRSHTGEKLFKCDQCGKSFVTELTRRCHMTIHTGEKQFICGQCGRSFIHKVNLNRHIRTHLGE] 279
# sequence of block fz_linker    28 [VLMFIQRILLENRHFLKRDFKFDCYYFQPLCNIRPKPCCTTTENLKIHMRVH] 80
# sequence of block fz_finz       0 [MAFIKEESEDRKIEDVKIEEVFRANEHY] 28
# Evidence for and against this transcript:
# % of transcript supported by hints (any source): 0
# CDS exons: 0/5
# CDS introns: 0/4
# 5'UTR exons and introns: 0/0
# 3'UTR exons and introns: 0/0
# hint groups fully obeyed: 70
#     RM:  70
# incompatible hint groups: 2
#     RM:   2
# end gene g82
###
#
# ----- prediction on sequence number 58 (length = 30766, name = LAVF01S015558.1:1667-32433) -----
#
# Predicted genes for sequence number 58 on both strands
# (none)
#
# ----- prediction on sequence number 59 (length = 30083, name = LAVF01S015558.1:69098-99181) -----
#
# Predicted genes for sequence number 59 on both strands
# start gene g83
LAVF01S015558.1	AUGUSTUS	gene	69146	84006	1	+	.	ID=g83
LAVF01S015558.1	AUGUSTUS	transcript	69146	84006	.	+	.	ID=g83.t1;Parent=g83
LAVF01S015558.1	AUGUSTUS	start_codon	69146	69148	.	+	0	Parent=g83.t1
LAVF01S015558.1	AUGUSTUS	CDS	69146	69150	.	+	0	ID=g83.t1.cds;Parent=g83.t1
LAVF01S015558.1	AUGUSTUS	CDS	69604	69617	.	+	1	ID=g83.t1.cds;Parent=g83.t1
LAVF01S015558.1	AUGUSTUS	CDS	71245	71256	.	+	2	ID=g83.t1.cds;Parent=g83.t1
LAVF01S015558.1	AUGUSTUS	CDS	71643	71656	.	+	2	ID=g83.t1.cds;Parent=g83.t1
LAVF01S015558.1	AUGUSTUS	CDS	72261	72276	.	+	0	ID=g83.t1.cds;Parent=g83.t1
LAVF01S015558.1	AUGUSTUS	CDS	75320	75334	.	+	2	ID=g83.t1.cds;Parent=g83.t1
LAVF01S015558.1	AUGUSTUS	CDS	78916	78924	.	+	2	ID=g83.t1.cds;Parent=g83.t1
LAVF01S015558.1	AUGUSTUS	CDS	79717	80854	.	+	2	ID=g83.t1.cds;Parent=g83.t1
LAVF01S015558.1	AUGUSTUS	CDS	83212	83237	.	+	1	ID=g83.t1.cds;Parent=g83.t1
LAVF01S015558.1	AUGUSTUS	CDS	83987	84003	.	+	2	ID=g83.t1.cds;Parent=g83.t1
LAVF01S015558.1	AUGUSTUS	stop_codon	84004	84006	.	+	0	Parent=g83.t1
LAVF01S015558.1	AUGUSTUS	protein_match	69146	69150	39.1	+	0	ID=pp.g83.t1.fz_finz;Target=fz_finz 1 2;Target_start=0;
LAVF01S015558.1	AUGUSTUS	protein_match	69604	69617	1.56	+	0	ID=pp.g83.t1.fz_finz;Target=fz_finz 3 7;Target_start=0;
LAVF01S015558.1	AUGUSTUS	protein_match	71245	71256	1.09	+	1	ID=pp.g83.t1.fz_finz;Target=fz_finz 7 11;Target_start=0;
LAVF01S015558.1	AUGUSTUS	protein_match	71643	71656	1.41	+	1	ID=pp.g83.t1.fz_finz;Target=fz_finz 11 16;Target_start=0;
LAVF01S015558.1	AUGUSTUS	protein_match	72261	72276	1.15	+	2	ID=pp.g83.t1.fz_finz;Target=fz_finz 16 21;Target_start=0;
LAVF01S015558.1	AUGUSTUS	protein_match	75320	75334	0.915	+	1	ID=pp.g83.t1.fz_finz;Target=fz_finz 21 26;Target_start=0;
LAVF01S015558.1	AUGUSTUS	protein_match	78916	78923	0.389	+	2	ID=pp.g83.t1.fz_finz;Target=fz_finz 26 28;Target_start=0;
LAVF01S015558.1	AUGUSTUS	protein_match	78924	78924	1	+	0	ID=pp.g83.t1.fz_linker;Target=fz_linker 1 1;Target_start=28;
LAVF01S015558.1	AUGUSTUS	protein_match	79717	79871	1.78	+	2	ID=pp.g83.t1.fz_linker;Target=fz_linker 1 52;Target_start=28;
LAVF01S015558.1	AUGUSTUS	protein_match	80127	80714	7.11	+	0	ID=pp.g83.t1.fz_znf;Target=fz_znf 1 196;Target_start=165;
LAVF01S015558.1	AUGUSTUS	interblock_region	79872	80126	.	+	0	ID=pp.g83.t1.iBR2
LAVF01S015558.1	AUGUSTUS	interblock_region	80715	80854	.	+	0	ID=pp.g83.t1.iBR3
LAVF01S015558.1	AUGUSTUS	interblock_region	83212	83237	.	+	1	ID=pp.g83.t1.iBR3
LAVF01S015558.1	AUGUSTUS	interblock_region	83987	84006	.	+	2	ID=pp.g83.t1.iBR3
# protein sequence = [MSVIHQKSRKFRSNEPFRRSYEHNQIAVDLKVLKEESQELNENEDKYLVEKNPDFLTEEKYFSCSQTKETSTRKRAQK
# TGTRGFSCQHCGKSFTQNETLKRHMGIHTGEKPFTCKQCGKGFSEMGHLEGHMRIHTGEKPHACKLCGKSFTEKRNVKLHMSVHTGEKPFTCQQCGKS
# FTQKGHLKSHMRIHSSEKTFTCQQCGTSFTEKGNLKKHMTVHTGEKPHACKLCGKSFTEKRNVKLHMSVHTGEKPYTCEQCGKSFTQKGHLKSHMRIH
# TGEKPYTCTQCGKSFTEKRNVKLHMSVHTGEKPFTCQQCGKSFTQKQQLKVHMRSHTGEKAFTCQQCGKSFTENVHLKVHMRSHTGEKPYTCQLCGKS
# FSQRGHLKVHMRVHTGEKPYTCTQCGRSFTTEINLRLFSFNNPITKFICT]
# sequence of block fz_finz       0 [MSVIHQKSRKFRSNEPFRRSYEHNQIAV] 28
# sequence of block fz_linker    28 [DLKVLKEESQELNENEDKYLVEKNPDFLTEEKYFSCSQTKETSTRKRAQKTG] 80
# sequence of block fz_znf      165 [KPFTCQQCGKSFTQKGHLKSHMRIHSSEKTFTCQQCGTSFTEKGNLKKHMTVHTGEKPHACKLCGKSFTEKRNVKLHMSVHTGEKPYTCEQCGKSFTQKGHLKSHMRIHTGEKPYTCTQCGKSFTEKRNVKLHMSVHTGEKPFTCQQCGKSFTQKQQLKVHMRSHTGEKAFTCQQCGKSFTENVHLKVHMRSHTGE] 361
# Evidence for and against this transcript:
# % of transcript supported by hints (any source): 0
# CDS exons: 0/10
# CDS introns: 0/9
# 5'UTR exons and introns: 0/0
# 3'UTR exons and introns: 0/0
# hint groups fully obeyed: 70
#     RM:  70
# incompatible hint groups: 5
#     RM:   5
# end gene g83
###
# start gene g84
LAVF01S015558.1	AUGUSTUS	gene	84098	92805	1	+	.	ID=g84
LAVF01S015558.1	AUGUSTUS	transcript	84098	92805	.	+	.	ID=g84.t1;Parent=g84
LAVF01S015558.1	AUGUSTUS	start_codon	84098	84100	.	+	0	Parent=g84.t1
LAVF01S015558.1	AUGUSTUS	CDS	84098	84182	.	+	0	ID=g84.t1.cds;Parent=g84.t1
LAVF01S015558.1	AUGUSTUS	CDS	85955	86283	.	+	2	ID=g84.t1.cds;Parent=g84.t1
LAVF01S015558.1	AUGUSTUS	CDS	91570	91652	.	+	0	ID=g84.t1.cds;Parent=g84.t1
LAVF01S015558.1	AUGUSTUS	CDS	91738	92007	.	+	1	ID=g84.t1.cds;Parent=g84.t1
LAVF01S015558.1	AUGUSTUS	CDS	92334	92351	.	+	1	ID=g84.t1.cds;Parent=g84.t1
LAVF01S015558.1	AUGUSTUS	CDS	92571	92581	.	+	1	ID=g84.t1.cds;Parent=g84.t1
LAVF01S015558.1	AUGUSTUS	CDS	92705	92802	.	+	2	ID=g84.t1.cds;Parent=g84.t1
LAVF01S015558.1	AUGUSTUS	stop_codon	92803	92805	.	+	0	Parent=g84.t1
LAVF01S015558.1	AUGUSTUS	protein_match	84098	84181	7.52	+	0	ID=pp.g84.t1.fz_finz;Target=fz_finz 1 28;Target_start=0;
LAVF01S015558.1	AUGUSTUS	protein_match	84182	84182	1	+	0	ID=pp.g84.t1.fz_linker;Target=fz_linker 1 1;Target_start=28;
LAVF01S015558.1	AUGUSTUS	protein_match	85955	86109	1.69	+	2	ID=pp.g84.t1.fz_linker;Target=fz_linker 1 52;Target_start=28;
LAVF01S015558.1	AUGUSTUS	protein_match	86113	86283	3.38	+	0	ID=pp.g84.t1.fz_znf;Target=fz_znf 1 57;Target_start=81;
LAVF01S015558.1	AUGUSTUS	protein_match	91570	91652	7.18	+	2	ID=pp.g84.t1.fz_znf;Target=fz_znf 58 85;Target_start=80;
LAVF01S015558.1	AUGUSTUS	protein_match	91738	92007	3.94	+	0	ID=pp.g84.t1.fz_znf;Target=fz_znf 86 175;Target_start=80;
LAVF01S015558.1	AUGUSTUS	protein_match	92334	92351	3.06	+	0	ID=pp.g84.t1.fz_znf;Target=fz_znf 176 181;Target_start=80;
LAVF01S015558.1	AUGUSTUS	protein_match	92571	92581	0.752	+	0	ID=pp.g84.t1.fz_znf;Target=fz_znf 182 185;Target_start=80;
LAVF01S015558.1	AUGUSTUS	protein_match	92705	92739	7.43	+	2	ID=pp.g84.t1.fz_znf;Target=fz_znf 185 196;Target_start=81;
LAVF01S015558.1	AUGUSTUS	interblock_region	86110	86112	.	+	0	ID=pp.g84.t1.iBR2
LAVF01S015558.1	AUGUSTUS	interblock_region	92740	92805	.	+	0	ID=pp.g84.t1.iBR3
# protein sequence = [MAFIKEESEDIRIAEVFSIKHEDTEEQTDLKVLKEESQVLNENEDKYLVEENPDFKMEEKYFSCSQTKKTSTRISAQK
# TGTRGISCKHCGKMFTHNGKLKKHIQIHTGEKHYACTQCGKSFIEKGNLEKHMTVPVVYKPFTCKQCGKSFTEKGNLERHMRINTGENLTPANGVGRV
# SLKKRNVKLHMSVHTGEKHFTCQQCGKSFTQKQHLKVHMRSHTGEKAFTCQQCGKSFSQRGHLKVLMRVHTGEKPFTYQYCRVSFEVSVSHRCHMRIH
# TGEKPFTFDQCGKSFKQKNHLTVT]
# sequence of block fz_finz       0 [MAFIKEESEDIRIAEVFSIKHEDTEEQT] 28
# sequence of block fz_linker    28 [DLKVLKEESQVLNENEDKYLVEENPDFKMEEKYFSCSQTKKTSTRISAQKTG] 80
# sequence of block fz_znf       81 [RGISCKHCGKMFTHNGKLKKHIQIHTGEKHYACTQCGKSFIEKGNLEKHMTVPVVYKPFTCKQCGKSFTEKGNLERHMRINTGENLTPANGVGRVSLKKRNVKLHMSVHTGEKHFTCQQCGKSFTQKQHLKVHMRSHTGEKAFTCQQCGKSFSQRGHLKVLMRVHTGEKPFTYQYCRVSFEVSVSHRCHMRIHTGE] 277
# Evidence for and against this transcript:
# % of transcript supported by hints (any source): 0
# CDS exons: 0/7
# CDS introns: 0/6
# 5'UTR exons and introns: 0/0
# 3'UTR exons and introns: 0/0
# hint groups fully obeyed: 33
#     RM:  33
# incompatible hint groups: 5
#     RM:   5
# end gene g84
###
#
# ----- prediction on sequence number 60 (length = 52048, name = LAVF01S015899.1:1040-53088) -----
#
# Predicted genes for sequence number 60 on both strands
# start gene g85
LAVF01S015899.1	AUGUSTUS	gene	10386	16120	1	-	.	ID=g85
LAVF01S015899.1	AUGUSTUS	transcript	10386	16120	.	-	.	ID=g85.t1;Parent=g85
LAVF01S015899.1	AUGUSTUS	stop_codon	10386	10388	.	-	0	Parent=g85.t1
LAVF01S015899.1	AUGUSTUS	CDS	10389	10444	.	-	2	ID=g85.t1.cds;Parent=g85.t1
LAVF01S015899.1	AUGUSTUS	CDS	10959	11921	.	-	2	ID=g85.t1.cds;Parent=g85.t1
LAVF01S015899.1	AUGUSTUS	CDS	16036	16120	.	-	0	ID=g85.t1.cds;Parent=g85.t1
LAVF01S015899.1	AUGUSTUS	start_codon	16118	16120	.	-	0	Parent=g85.t1
LAVF01S015899.1	AUGUSTUS	protein_match	11101	11688	6.27	-	0	ID=pp.g85.t1.fz_znf;Target=fz_znf 1 196;Target_start=106;
LAVF01S015899.1	AUGUSTUS	protein_match	11767	11921	2.09	-	2	ID=pp.g85.t1.fz_linker;Target=fz_linker 1 52;Target_start=28;
LAVF01S015899.1	AUGUSTUS	protein_match	16036	16036	1	-	0	ID=pp.g85.t1.fz_linker;Target=fz_linker 1 1;Target_start=28;
LAVF01S015899.1	AUGUSTUS	protein_match	16037	16120	9.03	-	0	ID=pp.g85.t1.fz_finz;Target=fz_finz 1 28;Target_start=0;
LAVF01S015899.1	AUGUSTUS	interblock_region	10386	10444	.	-	2	ID=pp.g85.t1.iBR3
LAVF01S015899.1	AUGUSTUS	interblock_region	10959	11100	.	-	0	ID=pp.g85.t1.iBR3
LAVF01S015899.1	AUGUSTUS	interblock_region	11689	11766	.	-	0	ID=pp.g85.t1.iBR2
# protein sequence = [MAFIKEESEDIKIEEAFRVKQEDTEEQKDMMALKEESQELNEMEEKYQNEKHFFITGEKSTQTKKSSSRKRAKKTKAK
# SYFTCQQCGKSFTQKQNLTVHMRVHTGEKPFTCQQCGKSFSQKQNLTVHMRLHTGENSFTCKQCGKRFTKKQNLDIHMRIHTGESSFTCQQCGSSFTQ
# KGNLKVHMRIHTGEKPYTCSQCGQRFAHKNTLNSHIRIHTGEKLFTCDQCEKSFTTELNLRYHKNIHTGEKPFVCGQCGKRFTRKVTLNYHTRIHSGE
# DCFQCNQCGKRFSHKKSLSTHMIIHTGEKPYTCKLCRKSFSLKGNLKTHMRLHTGEKPFSCLQCDRSFTYQRDLKLRVNISVYDYIWGSSVRKS]
# sequence of block fz_znf      106 [KPFTCQQCGKSFSQKQNLTVHMRLHTGENSFTCKQCGKRFTKKQNLDIHMRIHTGESSFTCQQCGSSFTQKGNLKVHMRIHTGEKPYTCSQCGQRFAHKNTLNSHIRIHTGEKLFTCDQCEKSFTTELNLRYHKNIHTGEKPFVCGQCGKRFTRKVTLNYHTRIHSGEDCFQCNQCGKRFSHKKSLSTHMIIHTGE] 302
# sequence of block fz_linker    28 [DMMALKEESQELNEMEEKYQNEKHFFITGEKSTQTKKSSSRKRAKKTKAKSY] 80
# sequence of block fz_finz       0 [MAFIKEESEDIKIEEAFRVKQEDTEEQK] 28
# Evidence for and against this transcript:
# % of transcript supported by hints (any source): 0
# CDS exons: 0/3
# CDS introns: 0/2
# 5'UTR exons and introns: 0/0
# 3'UTR exons and introns: 0/0
# hint groups fully obeyed: 23
#     RM:  23
# incompatible hint groups: 3
#     RM:   3
# end gene g85
###
# start gene g86
LAVF01S015899.1	AUGUSTUS	gene	34722	38088	1	-	.	ID=g86
LAVF01S015899.1	AUGUSTUS	transcript	34722	38088	.	-	.	ID=g86.t1;Parent=g86
LAVF01S015899.1	AUGUSTUS	stop_codon	34722	34724	.	-	0	Parent=g86.t1
LAVF01S015899.1	AUGUSTUS	CDS	34725	35638	.	-	2	ID=g86.t1.cds;Parent=g86.t1
LAVF01S015899.1	AUGUSTUS	CDS	38004	38088	.	-	0	ID=g86.t1.cds;Parent=g86.t1
LAVF01S015899.1	AUGUSTUS	start_codon	38086	38088	.	-	0	Parent=g86.t1
LAVF01S015899.1	AUGUSTUS	protein_match	34815	35402	5.75	-	0	ID=pp.g86.t1.fz_znf;Target=fz_znf 1 196;Target_start=107;
LAVF01S015899.1	AUGUSTUS	protein_match	35484	35638	1.94	-	2	ID=pp.g86.t1.fz_linker;Target=fz_linker 1 52;Target_start=28;
LAVF01S015899.1	AUGUSTUS	protein_match	38004	38004	1	-	0	ID=pp.g86.t1.fz_linker;Target=fz_linker 1 1;Target_start=28;
LAVF01S015899.1	AUGUSTUS	protein_match	38005	38088	8.95	-	0	ID=pp.g86.t1.fz_finz;Target=fz_finz 1 28;Target_start=0;
LAVF01S015899.1	AUGUSTUS	interblock_region	34722	34814	.	-	0	ID=pp.g86.t1.iBR3
LAVF01S015899.1	AUGUSTUS	interblock_region	35403	35483	.	-	0	ID=pp.g86.t1.iBR2
# protein sequence = [MAFIKEESEDVKIEETLRVKQEDAEEQTDLLVLKVESQELNEMEEKNLYKKHHDFVTGEKSNQNEKTSSQKRAQKTIS
# NGSFTCHQCGKSFTQKQNIKVHMRIHTGEKPFTCQHCGQSFTRKENLNAHMRVHTGEKPYACQHCGQSFAHKGNRNAHMRIHTGEKPFTCKLCGKSYS
# RKECLKTHMRIHIGEKPFVCGQCGKSFRCKVNLNQHTRIHSRENGFTCHHCGMSFTDRNDLKNHVNTHIREKPFMCHHCGKACISKSILEIHIRAHTG
# ERPFTCPQCGKGFTHKGNLNIHMRLHTGEKPFKCLPCEKSFTYQRDLKCHLQTHSGKKL]
# sequence of block fz_znf      107 [KPFTCQHCGQSFTRKENLNAHMRVHTGEKPYACQHCGQSFAHKGNRNAHMRIHTGEKPFTCKLCGKSYSRKECLKTHMRIHIGEKPFVCGQCGKSFRCKVNLNQHTRIHSRENGFTCHHCGMSFTDRNDLKNHVNTHIREKPFMCHHCGKACISKSILEIHIRAHTGERPFTCPQCGKGFTHKGNLNIHMRLHTGE] 303
# sequence of block fz_linker    28 [DLLVLKVESQELNEMEEKNLYKKHHDFVTGEKSNQNEKTSSQKRAQKTISNG] 80
# sequence of block fz_finz       0 [MAFIKEESEDVKIEETLRVKQEDAEEQT] 28
# Evidence for and against this transcript:
# % of transcript supported by hints (any source): 0
# CDS exons: 0/2
# CDS introns: 0/1
# 5'UTR exons and introns: 0/0
# 3'UTR exons and introns: 0/0
# hint groups fully obeyed: 16
#     RM:  16
# incompatible hint groups: 2
#     RM:   2
# end gene g86
###
#
# ----- prediction on sequence number 61 (length = 30083, name = LAVF01S015899.1:54166-84249) -----
#
# Predicted genes for sequence number 61 on both strands
# start gene g87
LAVF01S015899.1	AUGUSTUS	gene	56964	71807	1	+	.	ID=g87
LAVF01S015899.1	AUGUSTUS	transcript	56964	71807	.	+	.	ID=g87.t1;Parent=g87
LAVF01S015899.1	AUGUSTUS	start_codon	56964	56966	.	+	0	Parent=g87.t1
LAVF01S015899.1	AUGUSTUS	CDS	56964	57290	.	+	0	ID=g87.t1.cds;Parent=g87.t1
LAVF01S015899.1	AUGUSTUS	CDS	61731	61856	.	+	0	ID=g87.t1.cds;Parent=g87.t1
LAVF01S015899.1	AUGUSTUS	CDS	71766	71804	.	+	0	ID=g87.t1.cds;Parent=g87.t1
LAVF01S015899.1	AUGUSTUS	stop_codon	71805	71807	.	+	0	Parent=g87.t1
# protein sequence = [MLSVQRNIPMVDQVYNLLNMVWKTCHYSAKSMRELRALGEDLGVHVNVPGGVRGTRWLPHVTRALHTLLRPGGKDRNL
# QTSGQFTAVYFHMEHLTARHSNADIAGRARKDTNLAREEYQSMKMLISRNYMDKSYQAIWEMMQTKLPFCWYKLLNHIWSEPILPL]
# Evidence for and against this transcript:
# % of transcript supported by hints (any source): 0
# CDS exons: 0/3
# CDS introns: 0/2
# 5'UTR exons and introns: 0/0
# 3'UTR exons and introns: 0/0
# hint groups fully obeyed: 83
#     RM:  83
# incompatible hint groups: 1
#     RM:   1
# end gene g87
###
#
# ----- prediction on sequence number 62 (length = 1245, name = LAVF01S016149.1:0-1245) -----
#
# Predicted genes for sequence number 62 on both strands
# (none)
#
# ----- prediction on sequence number 63 (length = 21802, name = LAVF01S016484.1:0-21802) -----
#
# Predicted genes for sequence number 63 on both strands
# start gene g88
LAVF01S016484.1	AUGUSTUS	gene	17628	20303	1	-	.	ID=g88
LAVF01S016484.1	AUGUSTUS	transcript	17628	20303	.	-	.	ID=g88.t1;Parent=g88
LAVF01S016484.1	AUGUSTUS	stop_codon	17628	17630	.	-	0	Parent=g88.t1
LAVF01S016484.1	AUGUSTUS	CDS	17631	17735	.	-	0	ID=g88.t1.cds;Parent=g88.t1
LAVF01S016484.1	AUGUSTUS	CDS	20199	20303	.	-	0	ID=g88.t1.cds;Parent=g88.t1
LAVF01S016484.1	AUGUSTUS	start_codon	20301	20303	.	-	0	Parent=g88.t1
# protein sequence = [MRLFQDPLNSGDDVSEQDIPEIFDTENVIVCQYDKIHRSKNRWKFYLKDGVMSYGGKDYVFSKAVGEAEW]
# Evidence for and against this transcript:
# % of transcript supported by hints (any source): 0
# CDS exons: 0/2
# CDS introns: 0/1
# 5'UTR exons and introns: 0/0
# 3'UTR exons and introns: 0/0
# hint groups fully obeyed: 16
#     RM:  16
# incompatible hint groups: 1
#     RM:   1
# end gene g88
###
#
# ----- prediction on sequence number 64 (length = 30083, name = LAVF01S016528.1:95049-125132) -----
#
# Predicted genes for sequence number 64 on both strands
# start gene g89
LAVF01S016528.1	AUGUSTUS	gene	106038	121329	1	-	.	ID=g89
LAVF01S016528.1	AUGUSTUS	transcript	106038	121329	.	-	.	ID=g89.t1;Parent=g89
LAVF01S016528.1	AUGUSTUS	stop_codon	106038	106040	.	-	0	Parent=g89.t1
LAVF01S016528.1	AUGUSTUS	CDS	106041	106063	.	-	2	ID=g89.t1.cds;Parent=g89.t1
LAVF01S016528.1	AUGUSTUS	CDS	108817	109548	.	-	2	ID=g89.t1.cds;Parent=g89.t1
LAVF01S016528.1	AUGUSTUS	CDS	109629	109646	.	-	2	ID=g89.t1.cds;Parent=g89.t1
LAVF01S016528.1	AUGUSTUS	CDS	110048	110116	.	-	2	ID=g89.t1.cds;Parent=g89.t1
LAVF01S016528.1	AUGUSTUS	CDS	121314	121329	.	-	0	ID=g89.t1.cds;Parent=g89.t1
LAVF01S016528.1	AUGUSTUS	start_codon	121327	121329	.	-	0	Parent=g89.t1
LAVF01S016528.1	AUGUSTUS	protein_match	106056	106063	0.852	-	2	ID=pp.g89.t1.fz_znf;Target=fz_znf 194 196;Target_start=85;
LAVF01S016528.1	AUGUSTUS	protein_match	108817	109396	2.87	-	0	ID=pp.g89.t1.fz_znf;Target=fz_znf 1 194;Target_start=85;
LAVF01S016528.1	AUGUSTUS	protein_match	109412	109548	1.04	-	2	ID=pp.g89.t1.fz_linker;Target=fz_linker 7 52;Target_start=28;
LAVF01S016528.1	AUGUSTUS	protein_match	109629	109646	1.54	-	2	ID=pp.g89.t1.fz_linker;Target=fz_linker 1 7;Target_start=28;
LAVF01S016528.1	AUGUSTUS	protein_match	110048	110048	1	-	0	ID=pp.g89.t1.fz_linker;Target=fz_linker 1 1;Target_start=28;
LAVF01S016528.1	AUGUSTUS	protein_match	110049	110116	5.27	-	2	ID=pp.g89.t1.fz_finz;Target=fz_finz 6 28;Target_start=0;
LAVF01S016528.1	AUGUSTUS	protein_match	121314	121329	1.74	-	0	ID=pp.g89.t1.fz_finz;Target=fz_finz 1 6;Target_start=0;
LAVF01S016528.1	AUGUSTUS	interblock_region	106038	106055	.	-	0	ID=pp.g89.t1.iBR3
LAVF01S016528.1	AUGUSTUS	interblock_region	109397	109411	.	-	0	ID=pp.g89.t1.iBR2
# protein sequence = [MVWVFXETEDIKIEAAITAKQEDTEEQTGLIKSCNLMTLKEERDVLNESEEQSRFEKHHDFITGEKSTKTEMESSPKT
# AQKTESNNYFSCRQCGKSFSKKRNLEVHMRIHTGEKPFTCQQCKKSFTQKQNLNVHMRIHTGEKPFTCQQCGQSFTNKGNLNAHLRSHTGEKPFTCQH
# CGKSFTQKVNLEVHLRLHTGERPFMCLQCEKSFIYKRDLKRHLPIHSRKNSKCSECERFRKRRHFKNHLCIQSGARRINCDLCHKKIILPSHRKSLHT
# WKVTQVEYGIFS]
# sequence of block fz_znf       85 [NYFSCRQCGKSFSKKRNLEVHMRIHTGEKPFTCQQCKKSFTQKQNLNVHMRIHTGEKPFTCQQCGQSFTNKGNLNAHLRSHTGEKPFTCQHCGKSFTQKVNLEVHLRLHTGERPFMCLQCEKSFIYKRDLKRHLPIHSRKNSKCSECERFRKRRHFKNHLCIQSGARRINCDLCHKKIILPSHRKSLHTWKVTQVE] 281
# sequence of block fz_linker    28 [GLIKSCNLMTLKEERDVLNESEEQSRFEKHHDFITGEKSTKTEMESSPKTAQ] 80
# sequence of block fz_finz       0 [MVWVFXETEDIKIEAAITAKQEDTEEQT] 28
# Evidence for and against this transcript:
# % of transcript supported by hints (any source): 0
# CDS exons: 0/5
# CDS introns: 0/4
# 5'UTR exons and introns: 0/0
# 3'UTR exons and introns: 0/0
# hint groups fully obeyed: 73
#     RM:  73
# incompatible hint groups: 3
#     RM:   3
# end gene g89
###
#
# ----- prediction on sequence number 65 (length = 30080, name = LAVF01S016794.1:15466-45546) -----
#
# Predicted genes for sequence number 65 on both strands
# start gene g90
LAVF01S016794.1	AUGUSTUS	gene	17504	27011	1	+	.	ID=g90
LAVF01S016794.1	AUGUSTUS	transcript	17504	27011	.	+	.	ID=g90.t1;Parent=g90
LAVF01S016794.1	AUGUSTUS	start_codon	17504	17506	.	+	0	Parent=g90.t1
LAVF01S016794.1	AUGUSTUS	CDS	17504	17506	.	+	0	ID=g90.t1.cds;Parent=g90.t1
LAVF01S016794.1	AUGUSTUS	CDS	18394	18661	.	+	0	ID=g90.t1.cds;Parent=g90.t1
LAVF01S016794.1	AUGUSTUS	CDS	19065	19366	.	+	2	ID=g90.t1.cds;Parent=g90.t1
LAVF01S016794.1	AUGUSTUS	CDS	25009	25270	.	+	0	ID=g90.t1.cds;Parent=g90.t1
LAVF01S016794.1	AUGUSTUS	CDS	25661	25716	.	+	2	ID=g90.t1.cds;Parent=g90.t1
LAVF01S016794.1	AUGUSTUS	CDS	26889	27008	.	+	0	ID=g90.t1.cds;Parent=g90.t1
LAVF01S016794.1	AUGUSTUS	stop_codon	27009	27011	.	+	0	Parent=g90.t1
# protein sequence = [MVRKFAYELAGRYGCKYPDVWDATKMAGKDWLTSFLERNNTLSIRRPQATSMSRSTSFNKTNVTAFYNNLQTVLARYL
# FEAKDIWNVDETGTTTVQVPDKIIATKGKRQVGAVTSGERGTLVTTALAVNAQGNCIPPYFIFPRKKFQDHFVRNGPIGSHGSANSSGWMQDTDFLAF
# LQHFARHTRVTLESKVRKFAYELASRYNCKYPDGWNATKMAGKDWLTSFLERNNTIRRPQATSMSRSTSFNKTNVTAFYNNLQTVLARYLFEAKDIWN
# VDETGSTTVQVPDKIVATKGKHQVNGDPHGLSGEGSSGGGAKEEDPEEAVRSKGLYCLSVNAC]
# Evidence for and against this transcript:
# % of transcript supported by hints (any source): 0
# CDS exons: 0/6
# CDS introns: 0/5
# 5'UTR exons and introns: 0/0
# 3'UTR exons and introns: 0/0
# hint groups fully obeyed: 36
#     RM:  36
# incompatible hint groups: 3
#     RM:   3
# end gene g90
###
# start gene g91
LAVF01S016794.1	AUGUSTUS	gene	30466	45514	1	+	.	ID=g91
LAVF01S016794.1	AUGUSTUS	transcript	30466	45514	.	+	.	ID=g91.t1;Parent=g91
LAVF01S016794.1	AUGUSTUS	start_codon	30466	30468	.	+	0	Parent=g91.t1
LAVF01S016794.1	AUGUSTUS	CDS	30466	30550	.	+	0	ID=g91.t1.cds;Parent=g91.t1
LAVF01S016794.1	AUGUSTUS	CDS	32114	32805	.	+	2	ID=g91.t1.cds;Parent=g91.t1
LAVF01S016794.1	AUGUSTUS	CDS	33310	33561	.	+	0	ID=g91.t1.cds;Parent=g91.t1
LAVF01S016794.1	AUGUSTUS	CDS	37308	37582	.	+	0	ID=g91.t1.cds;Parent=g91.t1
LAVF01S016794.1	AUGUSTUS	CDS	45418	45511	.	+	1	ID=g91.t1.cds;Parent=g91.t1
LAVF01S016794.1	AUGUSTUS	stop_codon	45512	45514	.	+	0	Parent=g91.t1
LAVF01S016794.1	AUGUSTUS	protein_match	30466	30549	6.71	+	0	ID=pp.g91.t1.fz_finz;Target=fz_finz 1 28;Target_start=0;
LAVF01S016794.1	AUGUSTUS	protein_match	30550	30550	1	+	0	ID=pp.g91.t1.fz_linker;Target=fz_linker 1 1;Target_start=28;
LAVF01S016794.1	AUGUSTUS	protein_match	32114	32268	1.79	+	2	ID=pp.g91.t1.fz_linker;Target=fz_linker 1 52;Target_start=28;
LAVF01S016794.1	AUGUSTUS	protein_match	32425	32805	7.43	+	0	ID=pp.g91.t1.fz_znf;Target=fz_znf 1 127;Target_start=132;
LAVF01S016794.1	AUGUSTUS	protein_match	33310	33516	6.67	+	0	ID=pp.g91.t1.fz_znf;Target=fz_znf 128 196;Target_start=132;
LAVF01S016794.1	AUGUSTUS	interblock_region	32269	32424	.	+	0	ID=pp.g91.t1.iBR2
LAVF01S016794.1	AUGUSTUS	interblock_region	33517	33561	.	+	0	ID=pp.g91.t1.iBR3
LAVF01S016794.1	AUGUSTUS	interblock_region	37308	37582	.	+	0	ID=pp.g91.t1.iBR3
LAVF01S016794.1	AUGUSTUS	interblock_region	45418	45514	.	+	1	ID=pp.g91.t1.iBR3
# protein sequence = [MELIKEESEDIRIEEAFSVKQEDAEEQIDPMSLKKESEVLNEMEEKYQNEKHGEKSFSCTKTEKTSSQNRTQKSGTSY
# FNCFQCGKSFGQHENLKAHMRIHNGESPFSCQQCGKSFTENGSLKRHMRIHTGEKPFTCQECGKSFTQKGTLKRHMRIHTGEKPYSCKLCGKSFKAEL
# NIKYHMKIHTGEKPFMCHQCGKSFRHNVSLKTHMKIHTGEKPFTCHQCGKCFRHNVSLNTHMRIHTGEKPFTCDQCGKSFRCKKHLKRHVIIHAGENT
# LMCHHCGKSFTHKGNLKTHMRIHTGEKPFTCHQCGKSFSHKVSLKTHMRIHTGEKPFMCHQCGKSFRHNPAGRSAVQPAGRCTPKPAGCCTLKPAGRS
# IVKSASRSTVTSTGHSAFKPAGRGTLKPASRCTLKPSDRFIVKSASSLLLNLKPKEEYEEKRLTPLHGLLLMAVADDDWDGLCFSVPDDLGESH]
# sequence of block fz_finz       0 [MELIKEESEDIRIEEAFSVKQEDAEEQI] 28
# sequence of block fz_linker    28 [DPMSLKKESEVLNEMEEKYQNEKHGEKSFSCTKTEKTSSQNRTQKSGTSYFN] 80
# sequence of block fz_znf      132 [KPFTCQECGKSFTQKGTLKRHMRIHTGEKPYSCKLCGKSFKAELNIKYHMKIHTGEKPFMCHQCGKSFRHNVSLKTHMKIHTGEKPFTCHQCGKCFRHNVSLNTHMRIHTGEKPFTCDQCGKSFRCKKHLKRHVIIHAGENTLMCHHCGKSFTHKGNLKTHMRIHTGEKPFTCHQCGKSFSHKVSLKTHMRIHTGE] 328
# Evidence for and against this transcript:
# % of transcript supported by hints (any source): 0
# CDS exons: 0/5
# CDS introns: 0/4
# 5'UTR exons and introns: 0/0
# 3'UTR exons and introns: 0/0
# hint groups fully obeyed: 72
#     RM:  72
# incompatible hint groups: 5
#     RM:   5
# end gene g91
###
#
# ----- prediction on sequence number 66 (length = 826, name = LAVF01S017206.1:0-826) -----
#
# Predicted genes for sequence number 66 on both strands
# (none)
#
# ----- prediction on sequence number 67 (length = 1343, name = LAVF01S017598.1:0-1343) -----
#
# Predicted genes for sequence number 67 on both strands
# (none)
#
# ----- prediction on sequence number 68 (length = 125283, name = LAVF01S017977.1:17723-143006) -----
#
# Predicted genes for sequence number 68 on both strands
# start gene g92
LAVF01S017977.1	AUGUSTUS	gene	26216	26485	1	-	.	ID=g92
LAVF01S017977.1	AUGUSTUS	transcript	26216	26485	.	-	.	ID=g92.t1;Parent=g92
LAVF01S017977.1	AUGUSTUS	stop_codon	26216	26218	.	-	0	Parent=g92.t1
LAVF01S017977.1	AUGUSTUS	CDS	26219	26485	.	-	0	ID=g92.t1.cds;Parent=g92.t1
LAVF01S017977.1	AUGUSTUS	start_codon	26483	26485	.	-	0	Parent=g92.t1
# protein sequence = [MHLFLIASYFIKNYVVFQIKFRLPSSFKRQQAVSKPGLRPRLGCSSHCIASLQTSKQGSISQQRKLTGLLPHFLLPLP
# TCYPKHQRLIR]
# Evidence for and against this transcript:
# % of transcript supported by hints (any source): 0
# CDS exons: 0/1
# CDS introns: 0/0
# 5'UTR exons and introns: 0/0
# 3'UTR exons and introns: 0/0
# hint groups fully obeyed: 0
# incompatible hint groups: 0
# end gene g92
###
# start gene g93
LAVF01S017977.1	AUGUSTUS	gene	28608	33990	1	-	.	ID=g93
LAVF01S017977.1	AUGUSTUS	transcript	28608	33990	.	-	.	ID=g93.t1;Parent=g93
LAVF01S017977.1	AUGUSTUS	stop_codon	28608	28610	.	-	0	Parent=g93.t1
LAVF01S017977.1	AUGUSTUS	CDS	28611	29443	.	-	2	ID=g93.t1.cds;Parent=g93.t1
LAVF01S017977.1	AUGUSTUS	CDS	32722	32790	.	-	2	ID=g93.t1.cds;Parent=g93.t1
LAVF01S017977.1	AUGUSTUS	CDS	33975	33990	.	-	0	ID=g93.t1.cds;Parent=g93.t1
LAVF01S017977.1	AUGUSTUS	start_codon	33988	33990	.	-	0	Parent=g93.t1
LAVF01S017977.1	AUGUSTUS	protein_match	28701	29288	6.4	-	0	ID=pp.g93.t1.fz_znf;Target=fz_znf 1 196;Target_start=80;
LAVF01S017977.1	AUGUSTUS	protein_match	29289	29443	1.45	-	2	ID=pp.g93.t1.fz_linker;Target=fz_linker 1 52;Target_start=28;
LAVF01S017977.1	AUGUSTUS	protein_match	32722	32722	1	-	0	ID=pp.g93.t1.fz_linker;Target=fz_linker 1 1;Target_start=28;
LAVF01S017977.1	AUGUSTUS	protein_match	32723	32790	8.55	-	2	ID=pp.g93.t1.fz_finz;Target=fz_finz 6 28;Target_start=0;
LAVF01S017977.1	AUGUSTUS	protein_match	33975	33990	2.33	-	0	ID=pp.g93.t1.fz_finz;Target=fz_finz 1 6;Target_start=0;
LAVF01S017977.1	AUGUSTUS	interblock_region	28608	28700	.	-	0	ID=pp.g93.t1.iBR3
# protein sequence = [MVNIIKESEDMKIKETFRVKQEETEEQTDLMALKEESLKEELNEMEEKSQDVKRHDFKRGEKSLKTEKTSSQKSGQRT
# DSNSFTCCQCGKNFTCKQNLEVHMRVHTGEKPFSCQQCGKSFNQKQILKVHMRVHTGEKPYTCKLCGQSFKLKGNLNAHVRIHTGEKPYTCKLCGKSF
# SRKESLKTHLNIHTGEKPCICGQCGKRFKCKETLNHHMRIHSKEDCFICHQCGKSFLHKRSLNAHIRLHTGEKPFICPQCGKSFSQKGNLQTHITIHT
# GEKPFKCLQCDNSFTYNRDLKHHLQTHSVKKL]
# sequence of block fz_znf       80 [NSFTCCQCGKNFTCKQNLEVHMRVHTGEKPFSCQQCGKSFNQKQILKVHMRVHTGEKPYTCKLCGQSFKLKGNLNAHVRIHTGEKPYTCKLCGKSFSRKESLKTHLNIHTGEKPCICGQCGKRFKCKETLNHHMRIHSKEDCFICHQCGKSFLHKRSLNAHIRLHTGEKPFICPQCGKSFSQKGNLQTHITIHTGE] 276
# sequence of block fz_linker    28 [DLMALKEESLKEELNEMEEKSQDVKRHDFKRGEKSLKTEKTSSQKSGQRTDS] 80
# sequence of block fz_finz       0 [MVNIIKESEDMKIKETFRVKQEETEEQT] 28
# Evidence for and against this transcript:
# % of transcript supported by hints (any source): 0
# CDS exons: 0/3
# CDS introns: 0/2
# 5'UTR exons and introns: 0/0
# 3'UTR exons and introns: 0/0
# hint groups fully obeyed: 29
#     RM:  29
# incompatible hint groups: 3
#     RM:   3
# end gene g93
###
# start gene g94
LAVF01S017977.1	AUGUSTUS	gene	50883	64880	1	-	.	ID=g94
LAVF01S017977.1	AUGUSTUS	transcript	50883	64880	.	-	.	ID=g94.t1;Parent=g94
LAVF01S017977.1	AUGUSTUS	stop_codon	50883	50885	.	-	0	Parent=g94.t1
LAVF01S017977.1	AUGUSTUS	CDS	50886	51805	.	-	2	ID=g94.t1.cds;Parent=g94.t1
LAVF01S017977.1	AUGUSTUS	CDS	61685	61753	.	-	2	ID=g94.t1.cds;Parent=g94.t1
LAVF01S017977.1	AUGUSTUS	CDS	63682	63694	.	-	0	ID=g94.t1.cds;Parent=g94.t1
LAVF01S017977.1	AUGUSTUS	CDS	64878	64880	.	-	0	ID=g94.t1.cds;Parent=g94.t1
LAVF01S017977.1	AUGUSTUS	start_codon	64878	64880	.	-	0	Parent=g94.t1
LAVF01S017977.1	AUGUSTUS	protein_match	50976	51563	6.37	-	0	ID=pp.g94.t1.fz_znf;Target=fz_znf 1 196;Target_start=109;
LAVF01S017977.1	AUGUSTUS	protein_match	51651	51805	1.49	-	2	ID=pp.g94.t1.fz_linker;Target=fz_linker 1 52;Target_start=28;
LAVF01S017977.1	AUGUSTUS	protein_match	61685	61685	1	-	0	ID=pp.g94.t1.fz_linker;Target=fz_linker 1 1;Target_start=28;
LAVF01S017977.1	AUGUSTUS	protein_match	61686	61753	8.55	-	2	ID=pp.g94.t1.fz_finz;Target=fz_finz 6 28;Target_start=0;
LAVF01S017977.1	AUGUSTUS	protein_match	63682	63694	1.16	-	0	ID=pp.g94.t1.fz_finz;Target=fz_finz 2 6;Target_start=0;
LAVF01S017977.1	AUGUSTUS	protein_match	64878	64880	39.1	-	0	ID=pp.g94.t1.fz_finz;Target=fz_finz 1 1;Target_start=0;
LAVF01S017977.1	AUGUSTUS	interblock_region	50883	50975	.	-	0	ID=pp.g94.t1.iBR3
LAVF01S017977.1	AUGUSTUS	interblock_region	51564	51650	.	-	0	ID=pp.g94.t1.iBR2
# protein sequence = [MKHEKQESEDMKIKETFRVKQEETEEQTDLMALKEESQKDELNEMKEKNQDEKCHDLKSGEKSSKTEEISSQKRGQKT
# GSNSYFTCCQCGKNITNKQNLEVHMRVHSGEKPFSCQQCGKCFTQKQNLKVHMRVHTGEKPYTCKLCGQSFKLKGNLNAHVRIHTGEKPYTCKLCGKS
# FSRKESLKTHLNIHTGEKPCICGQCGKRFKCKETLNHHMRIHSKEDCFICHQCGKSFLHKRSLNAHIRLHTGEKPFICPQCGKNCTNKANLEIHSRVH
# TGEKPFTCPQCGKSFSQKGNLQTHISIHTGEKPFKCLQCEKGFTYHKDLKHHLQSHSVKKL]
# sequence of block fz_znf      109 [KPFSCQQCGKCFTQKQNLKVHMRVHTGEKPYTCKLCGQSFKLKGNLNAHVRIHTGEKPYTCKLCGKSFSRKESLKTHLNIHTGEKPCICGQCGKRFKCKETLNHHMRIHSKEDCFICHQCGKSFLHKRSLNAHIRLHTGEKPFICPQCGKNCTNKANLEIHSRVHTGEKPFTCPQCGKSFSQKGNLQTHISIHTGE] 305
# sequence of block fz_linker    28 [DLMALKEESQKDELNEMKEKNQDEKCHDLKSGEKSSKTEEISSQKRGQKTGS] 80
# sequence of block fz_finz       0 [MKHEKQESEDMKIKETFRVKQEETEEQT] 28
# Evidence for and against this transcript:
# % of transcript supported by hints (any source): 0
# CDS exons: 0/4
# CDS introns: 0/3
# 5'UTR exons and introns: 0/0
# 3'UTR exons and introns: 0/0
# hint groups fully obeyed: 90
#     RM:  90
# incompatible hint groups: 3
#     RM:   3
# end gene g94
###
# start gene g95
LAVF01S017977.1	AUGUSTUS	gene	64993	77587	1	-	.	ID=g95
LAVF01S017977.1	AUGUSTUS	transcript	64993	77587	.	-	.	ID=g95.t1;Parent=g95
LAVF01S017977.1	AUGUSTUS	stop_codon	64993	64995	.	-	0	Parent=g95.t1
LAVF01S017977.1	AUGUSTUS	CDS	64996	65129	.	-	2	ID=g95.t1.cds;Parent=g95.t1
LAVF01S017977.1	AUGUSTUS	CDS	68640	69515	.	-	2	ID=g95.t1.cds;Parent=g95.t1
LAVF01S017977.1	AUGUSTUS	CDS	77503	77587	.	-	0	ID=g95.t1.cds;Parent=g95.t1
LAVF01S017977.1	AUGUSTUS	start_codon	77585	77587	.	-	0	Parent=g95.t1
LAVF01S017977.1	AUGUSTUS	protein_match	68770	69357	6.26	-	0	ID=pp.g95.t1.fz_znf;Target=fz_znf 1 196;Target_start=81;
LAVF01S017977.1	AUGUSTUS	protein_match	69361	69515	1.96	-	2	ID=pp.g95.t1.fz_linker;Target=fz_linker 1 52;Target_start=28;
LAVF01S017977.1	AUGUSTUS	protein_match	77503	77503	1	-	0	ID=pp.g95.t1.fz_linker;Target=fz_linker 1 1;Target_start=28;
LAVF01S017977.1	AUGUSTUS	protein_match	77504	77587	10.3	-	0	ID=pp.g95.t1.fz_finz;Target=fz_finz 1 28;Target_start=0;
LAVF01S017977.1	AUGUSTUS	interblock_region	64993	65129	.	-	2	ID=pp.g95.t1.iBR3
LAVF01S017977.1	AUGUSTUS	interblock_region	68640	68769	.	-	0	ID=pp.g95.t1.iBR3
LAVF01S017977.1	AUGUSTUS	interblock_region	69358	69360	.	-	0	ID=pp.g95.t1.iBR2
# protein sequence = [MAFIKEESEDVRIEETFRVKQEDTEEQTDLVVLKEESQELNQKEDKNQYEKHHDYMTGEKSLSCSQTEKTTRKRAQMT
# TIKYNFTCQQCGKSFNQHRNLKVHMRIHTGEKPYICQHCGRSFTQKGSFKVHMRVHTGESPFTCQQCGKSFSRNGNLKVHMRIHTRESPFTCQQCGKC
# FTQKGSLKRHMIIHTGETPFTCQQCGKSFKQKGALNDHRKTHTREKPFVCGQCGKTFKFTVALNKHTRIHSRENRFICHQCGRSFTDKKHLKNHVKIH
# IGEKPFMCHECGKNCENKGNLEAHRRVHTGEKPFTCLQCGKCFTLKGAPLNCHKGNHENPSGDEYLAREYPVQRHSRSLLKRAGSHGLSMP]
# sequence of block fz_znf       81 [YNFTCQQCGKSFNQHRNLKVHMRIHTGEKPYICQHCGRSFTQKGSFKVHMRVHTGESPFTCQQCGKSFSRNGNLKVHMRIHTRESPFTCQQCGKCFTQKGSLKRHMIIHTGETPFTCQQCGKSFKQKGALNDHRKTHTREKPFVCGQCGKTFKFTVALNKHTRIHSRENRFICHQCGRSFTDKKHLKNHVKIHIGE] 277
# sequence of block fz_linker    28 [DLVVLKEESQELNQKEDKNQYEKHHDYMTGEKSLSCSQTEKTTRKRAQMTTI] 80
# sequence of block fz_finz       0 [MAFIKEESEDVRIEETFRVKQEDTEEQT] 28
# Evidence for and against this transcript:
# % of transcript supported by hints (any source): 0
# CDS exons: 0/3
# CDS introns: 0/2
# 5'UTR exons and introns: 0/0
# 3'UTR exons and introns: 0/0
# hint groups fully obeyed: 82
#     RM:  82
# incompatible hint groups: 2
#     RM:   2
# end gene g95
###
# start gene g96
LAVF01S017977.1	AUGUSTUS	gene	106648	113383	1	-	.	ID=g96
LAVF01S017977.1	AUGUSTUS	transcript	106648	113383	.	-	.	ID=g96.t1;Parent=g96
LAVF01S017977.1	AUGUSTUS	stop_codon	106648	106650	.	-	0	Parent=g96.t1
LAVF01S017977.1	AUGUSTUS	CDS	106651	107555	.	-	2	ID=g96.t1.cds;Parent=g96.t1
LAVF01S017977.1	AUGUSTUS	CDS	113299	113383	.	-	0	ID=g96.t1.cds;Parent=g96.t1
LAVF01S017977.1	AUGUSTUS	start_codon	113381	113383	.	-	0	Parent=g96.t1
LAVF01S017977.1	AUGUSTUS	protein_match	106744	107331	6.36	-	0	ID=pp.g96.t1.fz_znf;Target=fz_znf 1 196;Target_start=103;
LAVF01S017977.1	AUGUSTUS	protein_match	107401	107555	1.88	-	2	ID=pp.g96.t1.fz_linker;Target=fz_linker 1 52;Target_start=28;
LAVF01S017977.1	AUGUSTUS	protein_match	113299	113299	1	-	0	ID=pp.g96.t1.fz_linker;Target=fz_linker 1 1;Target_start=28;
LAVF01S017977.1	AUGUSTUS	protein_match	113300	113383	9.12	-	0	ID=pp.g96.t1.fz_finz;Target=fz_finz 1 28;Target_start=0;
LAVF01S017977.1	AUGUSTUS	interblock_region	106648	106743	.	-	0	ID=pp.g96.t1.iBR3
LAVF01S017977.1	AUGUSTUS	interblock_region	107332	107400	.	-	0	ID=pp.g96.t1.iBR2
# protein sequence = [MALIKEESEDIKIEEAFRVKQEDTEEQTDLMVLKVESQELNEKEEKGQYEKHHDFITFSCSKSEKTSSGKRAKTRSYF
# TCSQCGKSFSQHRYLKVHLRIHTGEKPYTCTQCEKSFTQKGSLKIHMRIHTGEIPFTCQECGTSFTQKGSLKVHMRIHTGENPFICQECGTSFIRKQT
# LKSHMRIHTGEKPYVCPQCGKSFTHKVTLNVHIRIHTGEKPFSCGQCGKSFRGKVNLNCHMRIHSGGNCFICHRCGKSFTDSKHLKSHVISHIGERPF
# MCNHCGKTCTNKGNLEVHMRVHTGKKAFPCFQCEKSFTYQRDLKRHLQTHSGKTLQ]
# sequence of block fz_znf      103 [KPYTCTQCEKSFTQKGSLKIHMRIHTGEIPFTCQECGTSFTQKGSLKVHMRIHTGENPFICQECGTSFIRKQTLKSHMRIHTGEKPYVCPQCGKSFTHKVTLNVHIRIHTGEKPFSCGQCGKSFRGKVNLNCHMRIHSGGNCFICHRCGKSFTDSKHLKSHVISHIGERPFMCNHCGKTCTNKGNLEVHMRVHTGK] 299
# sequence of block fz_linker    28 [DLMVLKVESQELNEKEEKGQYEKHHDFITFSCSKSEKTSSGKRAKTRSYFTC] 80
# sequence of block fz_finz       0 [MALIKEESEDIKIEEAFRVKQEDTEEQT] 28
# Evidence for and against this transcript:
# % of transcript supported by hints (any source): 0
# CDS exons: 0/2
# CDS introns: 0/1
# 5'UTR exons and introns: 0/0
# 3'UTR exons and introns: 0/0
# hint groups fully obeyed: 20
#     RM:  20
# incompatible hint groups: 2
#     RM:   2
# end gene g96
###
#
# ----- prediction on sequence number 69 (length = 20292, name = LAVF01S018396.1:0-20292) -----
#
# Predicted genes for sequence number 69 on both strands
# (none)
#
# ----- prediction on sequence number 70 (length = 23118, name = LAVF01S019022.1:0-23118) -----
#
# Predicted genes for sequence number 70 on both strands
# start gene g97
LAVF01S019022.1	AUGUSTUS	gene	13199	21867	1	+	.	ID=g97
LAVF01S019022.1	AUGUSTUS	transcript	13199	21867	.	+	.	ID=g97.t1;Parent=g97
LAVF01S019022.1	AUGUSTUS	start_codon	13199	13201	.	+	0	Parent=g97.t1
LAVF01S019022.1	AUGUSTUS	CDS	13199	13253	.	+	0	ID=g97.t1.cds;Parent=g97.t1
LAVF01S019022.1	AUGUSTUS	CDS	20883	21059	.	+	2	ID=g97.t1.cds;Parent=g97.t1
LAVF01S019022.1	AUGUSTUS	CDS	21243	21298	.	+	2	ID=g97.t1.cds;Parent=g97.t1
LAVF01S019022.1	AUGUSTUS	CDS	21811	21864	.	+	0	ID=g97.t1.cds;Parent=g97.t1
LAVF01S019022.1	AUGUSTUS	stop_codon	21865	21867	.	+	0	Parent=g97.t1
# protein sequence = [MKIEETFRVKHEDTEEQTDMNTGNSLSVSSAIFYSKVKKKRTELALPADESEDEIGFSDHENDVDWTVDDSSDGDISA
# DEELQFEAEEGIVPATGEIKKKLELPCAHPSKRRRT]
# Evidence for and against this transcript:
# % of transcript supported by hints (any source): 0
# CDS exons: 0/4
# CDS introns: 0/3
# 5'UTR exons and introns: 0/0
# 3'UTR exons and introns: 0/0
# hint groups fully obeyed: 50
#     RM:  50
# incompatible hint groups: 1
#     RM:   1
# end gene g97
###
#
# ----- prediction on sequence number 71 (length = 110675, name = LAVF01S019459.1:0-110675) -----
#
# Predicted genes for sequence number 71 on both strands
# start gene g98
LAVF01S019459.1	AUGUSTUS	gene	871	1395	1	+	.	ID=g98
LAVF01S019459.1	AUGUSTUS	transcript	871	1395	.	+	.	ID=g98.t1;Parent=g98
LAVF01S019459.1	AUGUSTUS	start_codon	871	873	.	+	0	Parent=g98.t1
LAVF01S019459.1	AUGUSTUS	CDS	871	1392	.	+	0	ID=g98.t1.cds;Parent=g98.t1
LAVF01S019459.1	AUGUSTUS	stop_codon	1393	1395	.	+	0	Parent=g98.t1
# protein sequence = [LHILSHQPERAANGPKEDFTAFVEWVLERNGLYFSVCPAEEDISSPTHEPETSQPSSRCTEQMPEPTATEPIIAQEQE
# PQDRSDQVREPATSPVPEGVLVEIKSLEGSPAHTPAAEGELQLVTGPHYEEQMDCFKVDLIDWFGEALPSPPTSLLVPSSSCPPVSPPSLPLLLKN]
# Evidence for and against this transcript:
# % of transcript supported by hints (any source): 0
# CDS exons: 0/1
# CDS introns: 0/0
# 5'UTR exons and introns: 0/0
# 3'UTR exons and introns: 0/0
# hint groups fully obeyed: 0
# incompatible hint groups: 5
#     RM:   5
# end gene g98
###
# start gene g99
LAVF01S019459.1	AUGUSTUS	gene	1513	1794	1	-	.	ID=g99
LAVF01S019459.1	AUGUSTUS	transcript	1513	1794	.	-	.	ID=g99.t1;Parent=g99
LAVF01S019459.1	AUGUSTUS	stop_codon	1513	1515	.	-	0	Parent=g99.t1
LAVF01S019459.1	AUGUSTUS	CDS	1516	1794	.	-	0	ID=g99.t1.cds;Parent=g99.t1
LAVF01S019459.1	AUGUSTUS	start_codon	1792	1794	.	-	0	Parent=g99.t1
# protein sequence = [MVEIWLTPPGGRLTETELMEEEPMMEQSRRRARVTLRIRRAKAELKAQATEQRSGAGGMTGHGGDEGAMGLGGADGSK
# DRGGVQGSEAGGGDR]
# Evidence for and against this transcript:
# % of transcript supported by hints (any source): 0
# CDS exons: 0/1
# CDS introns: 0/0
# 5'UTR exons and introns: 0/0
# 3'UTR exons and introns: 0/0
# hint groups fully obeyed: 0
# incompatible hint groups: 4
#     RM:   4
# end gene g99
###
# start gene g100
LAVF01S019459.1	AUGUSTUS	gene	5067	6006	1	-	.	ID=g100
LAVF01S019459.1	AUGUSTUS	transcript	5067	6006	.	-	.	ID=g100.t1;Parent=g100
LAVF01S019459.1	AUGUSTUS	stop_codon	5067	5069	.	-	0	Parent=g100.t1
LAVF01S019459.1	AUGUSTUS	CDS	5070	5215	.	-	2	ID=g100.t1.cds;Parent=g100.t1
LAVF01S019459.1	AUGUSTUS	CDS	5427	6006	.	-	0	ID=g100.t1.cds;Parent=g100.t1
LAVF01S019459.1	AUGUSTUS	start_codon	6004	6006	.	-	0	Parent=g100.t1
# protein sequence = [MGFEDCPLCERVYSRLSQHLRVTHRVVNLQERKLLLAISSGRVDVRKGTCPVPTCGKFTSRIDRHLIGHTELTAAARQ
# ETIQALKMRKILHDLSELRASNPAVPMASTLDQEDSHNHTLTLEEEERACDNPRCRNLRNEVADLNRQVGTLSQALRDMTRRYCLLRRRLRLTPSAQV
# NGRVLSLFYLLRRQRRRNILLKEYQGNQESTDPTLRLVNNVASKMFHFRNYIAYMNQMLRMRSWLN]
# Evidence for and against this transcript:
# % of transcript supported by hints (any source): 0
# CDS exons: 0/2
# CDS introns: 0/1
# 5'UTR exons and introns: 0/0
# 3'UTR exons and introns: 0/0
# hint groups fully obeyed: 0
# incompatible hint groups: 0
# end gene g100
###
# start gene g101
LAVF01S019459.1	AUGUSTUS	gene	12619	16321	1	-	.	ID=g101
LAVF01S019459.1	AUGUSTUS	transcript	12619	16321	.	-	.	ID=g101.t1;Parent=g101
LAVF01S019459.1	AUGUSTUS	stop_codon	12619	12621	.	-	0	Parent=g101.t1
LAVF01S019459.1	AUGUSTUS	CDS	12622	12641	.	-	2	ID=g101.t1.cds;Parent=g101.t1
LAVF01S019459.1	AUGUSTUS	CDS	15597	15748	.	-	1	ID=g101.t1.cds;Parent=g101.t1
LAVF01S019459.1	AUGUSTUS	CDS	16239	16321	.	-	0	ID=g101.t1.cds;Parent=g101.t1
LAVF01S019459.1	AUGUSTUS	start_codon	16319	16321	.	-	0	Parent=g101.t1
# protein sequence = [MIHVSMEHTWMVVISARPKERKLADGLRSTLYKGVTSDLPDLSVLQVAEVYKDFTSTTTPLVTTMGMSSDDSLVDSAF
# VLQLLPR]
# Evidence for and against this transcript:
# % of transcript supported by hints (any source): 0
# CDS exons: 0/3
# CDS introns: 0/2
# 5'UTR exons and introns: 0/0
# 3'UTR exons and introns: 0/0
# hint groups fully obeyed: 22
#     RM:  22
# incompatible hint groups: 3
#     RM:   3
# end gene g101
###
# start gene g102
LAVF01S019459.1	AUGUSTUS	gene	22990	25947	1	-	.	ID=g102
LAVF01S019459.1	AUGUSTUS	transcript	22990	25947	.	-	.	ID=g102.t1;Parent=g102
LAVF01S019459.1	AUGUSTUS	stop_codon	22990	22992	.	-	0	Parent=g102.t1
LAVF01S019459.1	AUGUSTUS	CDS	22993	23993	.	-	2	ID=g102.t1.cds;Parent=g102.t1
LAVF01S019459.1	AUGUSTUS	CDS	25863	25947	.	-	0	ID=g102.t1.cds;Parent=g102.t1
LAVF01S019459.1	AUGUSTUS	start_codon	25945	25947	.	-	0	Parent=g102.t1
LAVF01S019459.1	AUGUSTUS	protein_match	23080	23667	6.62	-	0	ID=pp.g102.t1.fz_znf;Target=fz_znf 1 196;Target_start=137;
LAVF01S019459.1	AUGUSTUS	protein_match	23839	23993	1.83	-	2	ID=pp.g102.t1.fz_linker;Target=fz_linker 1 52;Target_start=28;
LAVF01S019459.1	AUGUSTUS	protein_match	25863	25863	1	-	0	ID=pp.g102.t1.fz_linker;Target=fz_linker 1 1;Target_start=28;
LAVF01S019459.1	AUGUSTUS	protein_match	25864	25947	9.38	-	0	ID=pp.g102.t1.fz_finz;Target=fz_finz 1 28;Target_start=0;
LAVF01S019459.1	AUGUSTUS	interblock_region	22990	23079	.	-	0	ID=pp.g102.t1.iBR3
LAVF01S019459.1	AUGUSTUS	interblock_region	23668	23838	.	-	0	ID=pp.g102.t1.iBR2
# protein sequence = [MEFIKEESEDVKIEEAFRVKHEDTETQTDLMSCKEESQERNEMEDKDQYEKHKLVVSPVKSSCSQTKKTSSRKRAQKT
# GAIRHFACQQCGKIFTVKRNLDVHTRIHTGEKPYSCQQCGKCYIKKGTLKDHMRTHTGEKPYTCPQCGVSFTQKGILERHIRIHTGEKPFTCQECGNS
# FIRKGCLKGHMRIHTGEQPYTCPQCGKSFTYKQGLNAHMKIHTGEKPYICDECGKSFYQQGYLKFHMRSHSGESPFTCQQCGKSFTRKANLEVHMRIH
# TGEKPFICPQCAKSFHQPANLRVHMRIHTGEKHFTCQQCGKSFTQNGNLKAHMRIHVRPNSFMCHVCGVSFTDRNEYKNHVTTHTGET]
# sequence of block fz_znf      137 [KPYTCPQCGVSFTQKGILERHIRIHTGEKPFTCQECGNSFIRKGCLKGHMRIHTGEQPYTCPQCGKSFTYKQGLNAHMKIHTGEKPYICDECGKSFYQQGYLKFHMRSHSGESPFTCQQCGKSFTRKANLEVHMRIHTGEKPFICPQCAKSFHQPANLRVHMRIHTGEKHFTCQQCGKSFTQNGNLKAHMRIHVRP] 333
# sequence of block fz_linker    28 [DLMSCKEESQERNEMEDKDQYEKHKLVVSPVKSSCSQTKKTSSRKRAQKTGA] 80
# sequence of block fz_finz       0 [MEFIKEESEDVKIEEAFRVKHEDTETQT] 28
# Evidence for and against this transcript:
# % of transcript supported by hints (any source): 0
# CDS exons: 0/2
# CDS introns: 0/1
# 5'UTR exons and introns: 0/0
# 3'UTR exons and introns: 0/0
# hint groups fully obeyed: 17
#     RM:  17
# incompatible hint groups: 2
#     RM:   2
# end gene g102
###
# start gene g103
LAVF01S019459.1	AUGUSTUS	gene	50016	55086	1	-	.	ID=g103
LAVF01S019459.1	AUGUSTUS	transcript	50016	55086	.	-	.	ID=g103.t1;Parent=g103
LAVF01S019459.1	AUGUSTUS	stop_codon	50016	50018	.	-	0	Parent=g103.t1
LAVF01S019459.1	AUGUSTUS	CDS	50019	50791	.	-	2	ID=g103.t1.cds;Parent=g103.t1
LAVF01S019459.1	AUGUSTUS	CDS	54001	54011	.	-	1	ID=g103.t1.cds;Parent=g103.t1
LAVF01S019459.1	AUGUSTUS	CDS	54440	54465	.	-	0	ID=g103.t1.cds;Parent=g103.t1
LAVF01S019459.1	AUGUSTUS	CDS	55039	55086	.	-	0	ID=g103.t1.cds;Parent=g103.t1
LAVF01S019459.1	AUGUSTUS	start_codon	55084	55086	.	-	0	Parent=g103.t1
LAVF01S019459.1	AUGUSTUS	protein_match	50043	50630	1.54	-	0	ID=pp.g103.t1.fz_znf;Target=fz_znf 1 196;Target_start=82;
LAVF01S019459.1	AUGUSTUS	protein_match	50637	50791	1.96	-	2	ID=pp.g103.t1.fz_linker;Target=fz_linker 1 52;Target_start=28;
LAVF01S019459.1	AUGUSTUS	protein_match	54001	54001	1	-	0	ID=pp.g103.t1.fz_linker;Target=fz_linker 1 1;Target_start=28;
LAVF01S019459.1	AUGUSTUS	protein_match	54002	54011	0.804	-	1	ID=pp.g103.t1.fz_finz;Target=fz_finz 25 28;Target_start=0;
LAVF01S019459.1	AUGUSTUS	protein_match	54440	54465	1.35	-	0	ID=pp.g103.t1.fz_finz;Target=fz_finz 17 25;Target_start=0;
LAVF01S019459.1	AUGUSTUS	protein_match	55039	55086	8.37	-	0	ID=pp.g103.t1.fz_finz;Target=fz_finz 1 16;Target_start=0;
LAVF01S019459.1	AUGUSTUS	interblock_region	50016	50042	.	-	0	ID=pp.g103.t1.iBR3
LAVF01S019459.1	AUGUSTUS	interblock_region	50631	50636	.	-	0	ID=pp.g103.t1.iBR2
# protein sequence = [MAFIKEESEDVTIEEAFRVQTDQGLMKTHLMALKEEHEVLNEIKEEDQYTDHHDFKTEEQSFSCSQTETTSIQERAQK
# TGNISYFSCQECGKSFTHKGSINRHMKIHTGKKPYSCPRCGKGFHQHGGLKVHMSIHTGERPFACQQCGKRFKRIVNLDYHMRVHTEKNSFTCHQCGK
# NFSRKGSLDYHMRVHTEKPYTCPHCRKSFSQKGKFEYHIRNHTREKPYICPHCGNGFIQKGHVIDHIRIHTGEKPFTCQQCGNSFRQKGCLNRHMKTH
# IGEKSFVCCHLE]
# sequence of block fz_znf       82 [SYFSCQECGKSFTHKGSINRHMKIHTGKKPYSCPRCGKGFHQHGGLKVHMSIHTGERPFACQQCGKRFKRIVNLDYHMRVHTEKNSFTCHQCGKNFSRKGSLDYHMRVHTEKPYTCPHCRKSFSQKGKFEYHIRNHTREKPYICPHCGNGFIQKGHVIDHIRIHTGEKPFTCQQCGNSFRQKGCLNRHMKTHIGEK] 278
# sequence of block fz_linker    28 [HLMALKEEHEVLNEIKEEDQYTDHHDFKTEEQSFSCSQTETTSIQERAQKTG] 80
# sequence of block fz_finz       0 [MAFIKEESEDVTIEEAFRVQTDQGLMKT] 28
# Evidence for and against this transcript:
# % of transcript supported by hints (any source): 0
# CDS exons: 0/4
# CDS introns: 0/3
# 5'UTR exons and introns: 0/0
# 3'UTR exons and introns: 0/0
# hint groups fully obeyed: 38
#     RM:  38
# incompatible hint groups: 2
#     RM:   2
# end gene g103
###
# start gene g104
LAVF01S019459.1	AUGUSTUS	gene	65503	74233	1	-	.	ID=g104
LAVF01S019459.1	AUGUSTUS	transcript	65503	74233	.	-	.	ID=g104.t1;Parent=g104
LAVF01S019459.1	AUGUSTUS	stop_codon	65503	65505	.	-	0	Parent=g104.t1
LAVF01S019459.1	AUGUSTUS	CDS	65506	66321	.	-	0	ID=g104.t1.cds;Parent=g104.t1
LAVF01S019459.1	AUGUSTUS	CDS	68060	68199	.	-	2	ID=g104.t1.cds;Parent=g104.t1
LAVF01S019459.1	AUGUSTUS	CDS	73618	73686	.	-	2	ID=g104.t1.cds;Parent=g104.t1
LAVF01S019459.1	AUGUSTUS	CDS	74218	74233	.	-	0	ID=g104.t1.cds;Parent=g104.t1
LAVF01S019459.1	AUGUSTUS	start_codon	74231	74233	.	-	0	Parent=g104.t1
LAVF01S019459.1	AUGUSTUS	protein_match	65587	66174	6.86	-	0	ID=pp.g104.t1.fz_znf;Target=fz_znf 1 196;Target_start=124;
LAVF01S019459.1	AUGUSTUS	protein_match	66307	66321	1.39	-	0	ID=pp.g104.t1.fz_linker;Target=fz_linker 48 52;Target_start=28;
LAVF01S019459.1	AUGUSTUS	protein_match	68060	68199	2.07	-	2	ID=pp.g104.t1.fz_linker;Target=fz_linker 1 47;Target_start=28;
LAVF01S019459.1	AUGUSTUS	protein_match	73618	73618	1	-	0	ID=pp.g104.t1.fz_linker;Target=fz_linker 1 1;Target_start=28;
LAVF01S019459.1	AUGUSTUS	protein_match	73619	73686	4.03	-	2	ID=pp.g104.t1.fz_finz;Target=fz_finz 6 28;Target_start=0;
LAVF01S019459.1	AUGUSTUS	protein_match	74218	74233	1.82	-	0	ID=pp.g104.t1.fz_finz;Target=fz_finz 1 6;Target_start=0;
LAVF01S019459.1	AUGUSTUS	interblock_region	65503	65586	.	-	0	ID=pp.g104.t1.iBR3
LAVF01S019459.1	AUGUSTUS	interblock_region	66175	66306	.	-	0	ID=pp.g104.t1.iBR2
# protein sequence = [MKCINQETEDFRIEEVFSLKPEDFEELTDLTAFKEEKEVLNEMEEKDQYESHHDFIIEENSFNCSQTKKTSSRKRCGK
# RFKRKGNLKYHMRIHTGESPFTSQQCGVSFTQKGILNRDMKIHTGEKPYTCPQCGKGFHQHRNLKLHMKVHTVERPFTCQQCGKCFKRKGNLNYHMSV
# HTGESHFTCQHCGLSFTQIGSLNRHMRIHTGEKPYSCSQCGKCFDQHGNLKVHIRIHTGEKPYTCPQCGKSFDQHGNFKIHMKIHTGENPFTCQQCGK
# SFNRKGNLKYHMRIHTREKTYTCHQCGKSFDQNEKLKVHKRIHTGERPFTCKQCGKRFKRKGNLDYHMSVHTG]
# sequence of block fz_znf      124 [KPYTCPQCGKGFHQHRNLKLHMKVHTVERPFTCQQCGKCFKRKGNLNYHMSVHTGESHFTCQHCGLSFTQIGSLNRHMRIHTGEKPYSCSQCGKCFDQHGNLKVHIRIHTGEKPYTCPQCGKSFDQHGNFKIHMKIHTGENPFTCQQCGKSFNRKGNLKYHMRIHTREKTYTCHQCGKSFDQNEKLKVHKRIHTGE] 320
# sequence of block fz_linker    28 [DLTAFKEEKEVLNEMEEKDQYESHHDFIIEENSFNCSQTKKTSSRKRCGKRF] 80
# sequence of block fz_finz       0 [MKCINQETEDFRIEEVFSLKPEDFEELT] 28
# Evidence for and against this transcript:
# % of transcript supported by hints (any source): 0
# CDS exons: 0/4
# CDS introns: 0/3
# 5'UTR exons and introns: 0/0
# 3'UTR exons and introns: 0/0
# hint groups fully obeyed: 44
#     RM:  44
# incompatible hint groups: 1
#     RM:   1
# end gene g104
###
# start gene g105
LAVF01S019459.1	AUGUSTUS	gene	84343	100411	1	-	.	ID=g105
LAVF01S019459.1	AUGUSTUS	transcript	84343	100411	.	-	.	ID=g105.t1;Parent=g105
LAVF01S019459.1	AUGUSTUS	stop_codon	84343	84345	.	-	0	Parent=g105.t1
LAVF01S019459.1	AUGUSTUS	CDS	84346	84356	.	-	2	ID=g105.t1.cds;Parent=g105.t1
LAVF01S019459.1	AUGUSTUS	CDS	87659	88741	.	-	2	ID=g105.t1.cds;Parent=g105.t1
LAVF01S019459.1	AUGUSTUS	CDS	95591	95659	.	-	2	ID=g105.t1.cds;Parent=g105.t1
LAVF01S019459.1	AUGUSTUS	CDS	97017	97026	.	-	0	ID=g105.t1.cds;Parent=g105.t1
LAVF01S019459.1	AUGUSTUS	CDS	100406	100411	.	-	0	ID=g105.t1.cds;Parent=g105.t1
LAVF01S019459.1	AUGUSTUS	start_codon	100409	100411	.	-	0	Parent=g105.t1
LAVF01S019459.1	AUGUSTUS	protein_match	87990	88577	6.74	-	0	ID=pp.g105.t1.fz_znf;Target=fz_znf 1 196;Target_start=83;
LAVF01S019459.1	AUGUSTUS	protein_match	88587	88741	1.83	-	2	ID=pp.g105.t1.fz_linker;Target=fz_linker 1 52;Target_start=28;
LAVF01S019459.1	AUGUSTUS	protein_match	95591	95591	1	-	0	ID=pp.g105.t1.fz_linker;Target=fz_linker 1 1;Target_start=28;
LAVF01S019459.1	AUGUSTUS	protein_match	95592	95659	4.03	-	2	ID=pp.g105.t1.fz_finz;Target=fz_finz 6 28;Target_start=0;
LAVF01S019459.1	AUGUSTUS	protein_match	97017	97026	0.988	-	0	ID=pp.g105.t1.fz_finz;Target=fz_finz 3 6;Target_start=0;
LAVF01S019459.1	AUGUSTUS	protein_match	100406	100411	2.66	-	0	ID=pp.g105.t1.fz_finz;Target=fz_finz 1 2;Target_start=0;
LAVF01S019459.1	AUGUSTUS	interblock_region	84343	84356	.	-	2	ID=pp.g105.t1.iBR3
LAVF01S019459.1	AUGUSTUS	interblock_region	87659	87989	.	-	0	ID=pp.g105.t1.iBR3
LAVF01S019459.1	AUGUSTUS	interblock_region	88578	88586	.	-	0	ID=pp.g105.t1.iBR2
# protein sequence = [MGSIAEETEDFRIEEVFSLKPEDFEELTDLTAIKEENEVLNEMEEKDQYENHHDFITEEKSFNCSQTKKASSQKRVKK
# AIGTRSCLTCFQCGKLFTQHGNLKAHMKIHKGEKPFTCQRCGKSFYLQGSLKVHMRIHKGEKPYTCPQCGKCFDQHGNLKIHMNIHSGENPFTCQQCG
# KSFNQKTNLIRHMRIHTGEKPYSCPQCGKAFHQHGNLNVHMKIHTGENPFTCQQCGKSFNRKGNLKCHMRIHTREKPYTCHQCGKNFDQNEKLEVHMR
# IHTGENSFTSQQCGVSSTQKGICNRDMKIHTGEKPYTCPQCGKGFHQLGNLEVHMKIHSGESPFTCQQCGKCFTQKGSLNRHMRIHTGEKPYTCPQCG
# KGFHQLVNLEVHMKIHTVFWT]
# sequence of block fz_znf       83 [SCLTCFQCGKLFTQHGNLKAHMKIHKGEKPFTCQRCGKSFYLQGSLKVHMRIHKGEKPYTCPQCGKCFDQHGNLKIHMNIHSGENPFTCQQCGKSFNQKTNLIRHMRIHTGEKPYSCPQCGKAFHQHGNLNVHMKIHTGENPFTCQQCGKSFNRKGNLKCHMRIHTREKPYTCHQCGKNFDQNEKLEVHMRIHTGE] 279
# sequence of block fz_linker    28 [DLTAIKEENEVLNEMEEKDQYENHHDFITEEKSFNCSQTKKASSQKRVKKAI] 80
# sequence of block fz_finz       0 [MGSIAEETEDFRIEEVFSLKPEDFEELT] 28
# Evidence for and against this transcript:
# % of transcript supported by hints (any source): 0
# CDS exons: 0/5
# CDS introns: 0/4
# 5'UTR exons and introns: 0/0
# 3'UTR exons and introns: 0/0
# hint groups fully obeyed: 89
#     RM:  89
# incompatible hint groups: 3
#     RM:   3
# end gene g105
###
# start gene g106
LAVF01S019459.1	AUGUSTUS	gene	102429	107724	1	+	.	ID=g106
LAVF01S019459.1	AUGUSTUS	transcript	102429	107724	.	+	.	ID=g106.t1;Parent=g106
LAVF01S019459.1	AUGUSTUS	start_codon	102429	102431	.	+	0	Parent=g106.t1
LAVF01S019459.1	AUGUSTUS	CDS	102429	102571	.	+	0	ID=g106.t1.cds;Parent=g106.t1
LAVF01S019459.1	AUGUSTUS	CDS	103298	104704	.	+	1	ID=g106.t1.cds;Parent=g106.t1
LAVF01S019459.1	AUGUSTUS	CDS	107721	107721	.	+	1	ID=g106.t1.cds;Parent=g106.t1
LAVF01S019459.1	AUGUSTUS	stop_codon	107722	107724	.	+	0	Parent=g106.t1
# protein sequence = [MALRKVFVGVEAVLEELDRLSDTETCSNDSFDSVRQAAYDAGEDPEFDLDSSVEELLPSTSKEVVCLPPTSKTPTPSA
# GDTVRPQPTPSKQNRGRPHSGRGKKRSASAMSMNDVTERWNDCSVEDEVPALPNFLPKRNPGAQLVMDRIYSPLQLFQLFFTGSVVDTIVKNTNTFAR
# MRSEAGKRFLWLPLKAEELYSYIALVIYMGLLGAKNIIDYWSGKEIYRLPFPKSVMSRSRFQAISWNLHLCDPEDDRENSRKKGTHAYDRLFKIKPLY
# NNIVSACKTYFHPDRQLAVDERMVATRARIGIKQYMKDKPTKWGYKLYVLADSACGFTWNFFVYEGKSSLATGKGLSYDSVMQLLDLSLLGKGYQLFM
# DNFYTSPCLFMDLLAYTSPCLFMDLLAKKTLACGTIRTNRWGFPRTKVNDLSHRDQRGTIRWLRDGKLLFVKWMDTREVTVCSTMHKAYDGDAVLRRV
# KNPEGEWERRRIPIPAAVKDYNKYMGGVDLSDALIGYYNVLHKTTRX]
# Evidence for and against this transcript:
# % of transcript supported by hints (any source): 0
# CDS exons: 0/3
# CDS introns: 0/2
# 5'UTR exons and introns: 0/0
# 3'UTR exons and introns: 0/0
# hint groups fully obeyed: 21
#     RM:  21
# incompatible hint groups: 2
#     RM:   2
# end gene g106
###
#
# ----- prediction on sequence number 72 (length = 30083, name = LAVF01S019459.1:163533-193616) -----
#
# Predicted genes for sequence number 72 on both strands
# start gene g107
LAVF01S019459.1	AUGUSTUS	gene	175721	184405	1	-	.	ID=g107
LAVF01S019459.1	AUGUSTUS	transcript	175721	184405	.	-	.	ID=g107.t1;Parent=g107
LAVF01S019459.1	AUGUSTUS	stop_codon	175721	175723	.	-	0	Parent=g107.t1
LAVF01S019459.1	AUGUSTUS	CDS	175724	176745	.	-	2	ID=g107.t1.cds;Parent=g107.t1
LAVF01S019459.1	AUGUSTUS	CDS	178514	178600	.	-	2	ID=g107.t1.cds;Parent=g107.t1
LAVF01S019459.1	AUGUSTUS	CDS	184390	184405	.	-	0	ID=g107.t1.cds;Parent=g107.t1
LAVF01S019459.1	AUGUSTUS	start_codon	184403	184405	.	-	0	Parent=g107.t1
LAVF01S019459.1	AUGUSTUS	protein_match	176018	176605	5.82	-	0	ID=pp.g107.t1.fz_znf;Target=fz_znf 1 196;Target_start=81;
LAVF01S019459.1	AUGUSTUS	protein_match	176609	176745	1.28	-	2	ID=pp.g107.t1.fz_linker;Target=fz_linker 7 52;Target_start=28;
LAVF01S019459.1	AUGUSTUS	protein_match	178514	178532	2.14	-	0	ID=pp.g107.t1.fz_linker;Target=fz_linker 1 7;Target_start=28;
LAVF01S019459.1	AUGUSTUS	protein_match	178533	178600	9.94	-	2	ID=pp.g107.t1.fz_finz;Target=fz_finz 6 28;Target_start=0;
LAVF01S019459.1	AUGUSTUS	protein_match	184390	184405	2.84	-	0	ID=pp.g107.t1.fz_finz;Target=fz_finz 1 6;Target_start=0;
LAVF01S019459.1	AUGUSTUS	interblock_region	175721	176017	.	-	0	ID=pp.g107.t1.iBR3
LAVF01S019459.1	AUGUSTUS	interblock_region	176606	176608	.	-	0	ID=pp.g107.t1.iBR2
# protein sequence = [MTFYFXESEDVRIEETFRVKHEDTEEQTGWFYLFHLVALNETEEKDLHEKHHDFTTGEKSFSCSETEKTSSPKRAGKT
# GTRKCFTCQQCGKSLNKKENLKVHMRVHTGEKPYMCHQCGKSFPRNASLKIHMRTHTGEKPHTCPLCGMGFTYKGTLYIHMRVHTGEKPFECGQCGKR
# FPHKATFDIHTRIHTGEKPYTCQLCGKTVNRKGSLVAHMRVHTGEKPYTCQLCGKTMTQKGNLIAHMRVHTGEKPYTCNQCEKGFARKEFLRKHMEIH
# SRESCFICHQCGRRFTDREQLKKHVITHIGEEPFICHHCGKSCSRKANLETHMRIHTGEKPFTCQQCGKSFRQRTALQSHVRVHTTERPSRASSVRVS
# HIK]
# sequence of block fz_znf       81 [KCFTCQQCGKSLNKKENLKVHMRVHTGEKPYMCHQCGKSFPRNASLKIHMRTHTGEKPHTCPLCGMGFTYKGTLYIHMRVHTGEKPFECGQCGKRFPHKATFDIHTRIHTGEKPYTCQLCGKTVNRKGSLVAHMRVHTGEKPYTCQLCGKTMTQKGNLIAHMRVHTGEKPYTCNQCEKGFARKEFLRKHMEIHSRE] 277
# sequence of block fz_linker    28 [GWFYLFHLVALNETEEKDLHEKHHDFTTGEKSFSCSETEKTSSPKRAGKTGT] 80
# sequence of block fz_finz       0 [MTFYFXESEDVRIEETFRVKHEDTEEQT] 28
# Evidence for and against this transcript:
# % of transcript supported by hints (any source): 0
# CDS exons: 0/3
# CDS introns: 0/2
# 5'UTR exons and introns: 0/0
# 3'UTR exons and introns: 0/0
# hint groups fully obeyed: 66
#     RM:  66
# incompatible hint groups: 3
#     RM:   3
# end gene g107
###
# start gene g108
LAVF01S019459.1	AUGUSTUS	gene	186080	193360	1	-	.	ID=g108
LAVF01S019459.1	AUGUSTUS	transcript	186080	193360	.	-	.	ID=g108.t1;Parent=g108
LAVF01S019459.1	AUGUSTUS	stop_codon	186080	186082	.	-	0	Parent=g108.t1
LAVF01S019459.1	AUGUSTUS	CDS	186083	186247	.	-	0	ID=g108.t1.cds;Parent=g108.t1
LAVF01S019459.1	AUGUSTUS	CDS	190852	190917	.	-	0	ID=g108.t1.cds;Parent=g108.t1
LAVF01S019459.1	AUGUSTUS	CDS	191065	191101	.	-	1	ID=g108.t1.cds;Parent=g108.t1
LAVF01S019459.1	AUGUSTUS	CDS	191323	191534	.	-	0	ID=g108.t1.cds;Parent=g108.t1
LAVF01S019459.1	AUGUSTUS	CDS	191994	192005	.	-	0	ID=g108.t1.cds;Parent=g108.t1
LAVF01S019459.1	AUGUSTUS	CDS	192577	192746	.	-	2	ID=g108.t1.cds;Parent=g108.t1
LAVF01S019459.1	AUGUSTUS	CDS	192829	192989	.	-	1	ID=g108.t1.cds;Parent=g108.t1
LAVF01S019459.1	AUGUSTUS	CDS	193071	193145	.	-	1	ID=g108.t1.cds;Parent=g108.t1
LAVF01S019459.1	AUGUSTUS	CDS	193218	193360	.	-	0	ID=g108.t1.cds;Parent=g108.t1
LAVF01S019459.1	AUGUSTUS	start_codon	193358	193360	.	-	0	Parent=g108.t1
# protein sequence = [MDLIVIRAPSMFFLSPYLQVHSYGCLVQLVRIRNPWGRVEWIGPWSDNSKEWNSVQPEEKAKLVYSAEDGEFWMAYSD
# FIQQFSRLDICNQTPDALSSATVSRWNYSQFEGDWRVGSTAGGCKKNEATFCSNPQFVIKLEEEDDDPYDGEDGCTILVGLMQKEFRKDKRIGRDPNA
# IGFTIYRVPDKLKGCNNINLGPDVLLRQQYTARSNPFTYKREVIERFKLPPGEYAIIPSTYEPHCNGSFILRVFTEKEAAASPMDTEISADVEKQYIS
# DSDVDPHFKQLFNQFAGNVQEMEIACNYLLDIAITNSWIQYNCDSKALDRPSKNTKQYLDFKVPLAEELLDCP]
# Evidence for and against this transcript:
# % of transcript supported by hints (any source): 0
# CDS exons: 0/9
# CDS introns: 0/8
# 5'UTR exons and introns: 0/0
# 3'UTR exons and introns: 0/0
# hint groups fully obeyed: 37
#     RM:  37
# incompatible hint groups: 2
#     RM:   2
# end gene g108
###
#
# ----- prediction on sequence number 73 (length = 62681, name = LAVF01S019761.1:0-62681) -----
#
# Predicted genes for sequence number 73 on both strands
# start gene g109
LAVF01S019761.1	AUGUSTUS	gene	14398	19939	1	-	.	ID=g109
LAVF01S019761.1	AUGUSTUS	transcript	14398	19939	.	-	.	ID=g109.t1;Parent=g109
LAVF01S019761.1	AUGUSTUS	stop_codon	14398	14400	.	-	0	Parent=g109.t1
LAVF01S019761.1	AUGUSTUS	CDS	14401	14722	.	-	1	ID=g109.t1.cds;Parent=g109.t1
LAVF01S019761.1	AUGUSTUS	CDS	14888	15269	.	-	2	ID=g109.t1.cds;Parent=g109.t1
LAVF01S019761.1	AUGUSTUS	CDS	15342	15383	.	-	2	ID=g109.t1.cds;Parent=g109.t1
LAVF01S019761.1	AUGUSTUS	CDS	19236	19250	.	-	2	ID=g109.t1.cds;Parent=g109.t1
LAVF01S019761.1	AUGUSTUS	CDS	19855	19939	.	-	0	ID=g109.t1.cds;Parent=g109.t1
LAVF01S019761.1	AUGUSTUS	start_codon	19937	19939	.	-	0	Parent=g109.t1
LAVF01S019761.1	AUGUSTUS	protein_match	14416	14722	4.62	-	1	ID=pp.g109.t1.fz_znf;Target=fz_znf 94 196;Target_start=81;
LAVF01S019761.1	AUGUSTUS	protein_match	14888	15168	3.41	-	0	ID=pp.g109.t1.fz_znf;Target=fz_znf 1 94;Target_start=81;
LAVF01S019761.1	AUGUSTUS	protein_match	15172	15269	1.15	-	2	ID=pp.g109.t1.fz_linker;Target=fz_linker 20 52;Target_start=28;
LAVF01S019761.1	AUGUSTUS	protein_match	15342	15383	0.997	-	2	ID=pp.g109.t1.fz_linker;Target=fz_linker 6 20;Target_start=28;
LAVF01S019761.1	AUGUSTUS	protein_match	19236	19250	0.74	-	2	ID=pp.g109.t1.fz_linker;Target=fz_linker 1 6;Target_start=28;
LAVF01S019761.1	AUGUSTUS	protein_match	19855	19855	1	-	0	ID=pp.g109.t1.fz_linker;Target=fz_linker 1 1;Target_start=28;
LAVF01S019761.1	AUGUSTUS	protein_match	19856	19939	10.5	-	0	ID=pp.g109.t1.fz_finz;Target=fz_finz 1 28;Target_start=0;
LAVF01S019761.1	AUGUSTUS	interblock_region	14398	14415	.	-	0	ID=pp.g109.t1.iBR3
LAVF01S019761.1	AUGUSTUS	interblock_region	15169	15171	.	-	0	ID=pp.g109.t1.iBR2
# protein sequence = [MEFIKEESEDMKIEEAFRVKHEDTEEQTDAAMLFLQTKMMQRVVSVTNLMALKEESQELNETEEKDQNEKHDFKTEEK
# SISCSQTSSPEKAQKTQNAHLNSHMRTRTGERPFTCQQCGEIFIRKESLEVHMTIHMEKKPLICPQCGKCFTRKNHLNAHIRIHTGEKPFTCELCGKS
# FTDVNHLENHVITHTRGESFMCHHCGKSFSRKDILNIHMRIHTGEKPFTCQQCGKSFTVKVNLITHTRIHTGEKPYKCPQCEKSFTYKSSMKLHLQTH
# SRKKPPFS]
# sequence of block fz_znf       81 [CSQTSSPEKAQKTQNAHLNSHMRTRTGERPFTCQQCGEIFIRKESLEVHMTIHMEKKPLICPQCGKCFTRKNHLNAHIRIHTGEKPFTCELCGKSFTDVNHLENHVITHTRGESFMCHHCGKSFSRKDILNIHMRIHTGEKPFTCQQCGKSFTVKVNLITHTRIHTGEKPYKCPQCEKSFTYKSSMKLHLQTHSRK] 277
# sequence of block fz_linker    28 [DAAMLFLQTKMMQRVVSVTNLMALKEESQELNETEEKDQNEKHDFKTEEKSI] 80
# sequence of block fz_finz       0 [MEFIKEESEDMKIEEAFRVKHEDTEEQT] 28
# Evidence for and against this transcript:
# % of transcript supported by hints (any source): 0
# CDS exons: 0/5
# CDS introns: 0/4
# 5'UTR exons and introns: 0/0
# 3'UTR exons and introns: 0/0
# hint groups fully obeyed: 18
#     RM:  18
# incompatible hint groups: 3
#     RM:   3
# end gene g109
###
# start gene g110
LAVF01S019761.1	AUGUSTUS	gene	22903	30320	1	-	.	ID=g110
LAVF01S019761.1	AUGUSTUS	transcript	22903	30320	.	-	.	ID=g110.t1;Parent=g110
LAVF01S019761.1	AUGUSTUS	stop_codon	22903	22905	.	-	0	Parent=g110.t1
LAVF01S019761.1	AUGUSTUS	CDS	22906	23813	.	-	2	ID=g110.t1.cds;Parent=g110.t1
LAVF01S019761.1	AUGUSTUS	CDS	30068	30320	.	-	0	ID=g110.t1.cds;Parent=g110.t1
LAVF01S019761.1	AUGUSTUS	start_codon	30318	30320	.	-	0	Parent=g110.t1
LAVF01S019761.1	AUGUSTUS	protein_match	22999	23586	6.83	-	0	ID=pp.g110.t1.fz_znf;Target=fz_znf 1 196;Target_start=160;
LAVF01S019761.1	AUGUSTUS	protein_match	30081	30236	1.43	-	0	ID=pp.g110.t1.fz_linker;Target=fz_linker 1 52;Target_start=28;
LAVF01S019761.1	AUGUSTUS	protein_match	30237	30320	9.85	-	0	ID=pp.g110.t1.fz_finz;Target=fz_finz 1 28;Target_start=0;
LAVF01S019761.1	AUGUSTUS	interblock_region	22903	22998	.	-	0	ID=pp.g110.t1.iBR3
LAVF01S019761.1	AUGUSTUS	interblock_region	23587	23813	.	-	2	ID=pp.g110.t1.iBR2
LAVF01S019761.1	AUGUSTUS	interblock_region	30068	30080	.	-	0	ID=pp.g110.t1.iBR2
# protein sequence = [MAFIKEESEDVKIEETFRAKHEDTEEQTKMAFIKEESEDVKIEETFRAKHEDTEEQTKMAFIKEESEDVKIEETFRAK
# HEDTEEDLMSLKEERQELNEIEEKDQYEERSNFITGKKNIKTAKTSSRKRAQKTKSNTCHQCGKSCRGKKALEEHMRIHTGEKPFTCPQCGKSFSHKW
# NLTSHMRIHTGEKPFTCPQCGKSFSQRGHLISHMRIHTGEKPFTCQQCGKHFTQKWSFLNHMRIHTGEKPFTCDQCGKSFTHKDTLNAHRKNHFGENS
# CICQQCGKIFSNKVSFKTHMRVHTGEKPYTCSQCGKSFSHKWNLTSHMRIHTGEKPYTCQQCGKSFSRKEALKSHMIIHTGEKLFTCDQCGKSFGRKV
# SLNQHSLIHFKRELF]
# sequence of block fz_znf      160 [KPFTCPQCGKSFSHKWNLTSHMRIHTGEKPFTCPQCGKSFSQRGHLISHMRIHTGEKPFTCQQCGKHFTQKWSFLNHMRIHTGEKPFTCDQCGKSFTHKDTLNAHRKNHFGENSCICQQCGKIFSNKVSFKTHMRVHTGEKPYTCSQCGKSFSHKWNLTSHMRIHTGEKPYTCQQCGKSFSRKEALKSHMIIHTGE] 356
# sequence of block fz_linker    28 [KMAFIKEESEDVKIEETFRAKHEDTEEQTKMAFIKEESEDVKIEETFRAKHE] 80
# sequence of block fz_finz       0 [MAFIKEESEDVKIEETFRAKHEDTEEQT] 28
# Evidence for and against this transcript:
# % of transcript supported by hints (any source): 0
# CDS exons: 0/2
# CDS introns: 0/1
# 5'UTR exons and introns: 0/0
# 3'UTR exons and introns: 0/0
# hint groups fully obeyed: 34
#     RM:  34
# incompatible hint groups: 4
#     RM:   4
# end gene g110
###
# start gene g111
LAVF01S019761.1	AUGUSTUS	gene	35354	47681	1	-	.	ID=g111
LAVF01S019761.1	AUGUSTUS	transcript	35354	47681	.	-	.	ID=g111.t1;Parent=g111
LAVF01S019761.1	AUGUSTUS	stop_codon	35354	35356	.	-	0	Parent=g111.t1
LAVF01S019761.1	AUGUSTUS	CDS	35357	36273	.	-	2	ID=g111.t1.cds;Parent=g111.t1
LAVF01S019761.1	AUGUSTUS	CDS	47522	47681	.	-	0	ID=g111.t1.cds;Parent=g111.t1
LAVF01S019761.1	AUGUSTUS	start_codon	47679	47681	.	-	0	Parent=g111.t1
LAVF01S019761.1	AUGUSTUS	protein_match	35459	36046	7.04	-	0	ID=pp.g111.t1.fz_znf;Target=fz_znf 1 196;Target_start=129;
LAVF01S019761.1	AUGUSTUS	protein_match	36194	36273	1.1	-	2	ID=pp.g111.t1.fz_linker;Target=fz_linker 26 52;Target_start=28;
LAVF01S019761.1	AUGUSTUS	protein_match	47522	47597	1.33	-	0	ID=pp.g111.t1.fz_linker;Target=fz_linker 1 26;Target_start=28;
LAVF01S019761.1	AUGUSTUS	protein_match	47598	47681	4.76	-	0	ID=pp.g111.t1.fz_finz;Target=fz_finz 1 28;Target_start=0;
LAVF01S019761.1	AUGUSTUS	interblock_region	35354	35458	.	-	0	ID=pp.g111.t1.iBR3
LAVF01S019761.1	AUGUSTUS	interblock_region	36047	36193	.	-	0	ID=pp.g111.t1.iBR2
# protein sequence = [MAFIKEESEDVKIEETFKHEDTEEQTKIELIKEESEDMKIEETFKHEDTEEPTDLVSLKEERQELNEMEEKDQCVELS
# NFKTGKKNLKTAKTSSRKRAQKTKSNTCHQCGKSFIHKQSLKAHMRIHTGEKPFTCPQCGKRFGHKGNLMNHMRIHTGEKPFTCQQCGKSFGHKGNLM
# NHMRIHTGEKPFTCQQCGKHFTQKWNFIKHMRIHTGEKPFTCDQCGKSFAHKETLNSHMKNHSGENSYVCQQCGKSLSHKISFKTHMRVHTGEKPYAC
# SQCGKSFGYKQSLDSHMRIHTGEKPFTCQQCGKSFSRKGDLKLHMVVHTGEKPFTCDRCGKSFGRKVNLNQHVKMHFWRDLVLEF]
# sequence of block fz_znf      129 [KPFTCPQCGKRFGHKGNLMNHMRIHTGEKPFTCQQCGKSFGHKGNLMNHMRIHTGEKPFTCQQCGKHFTQKWNFIKHMRIHTGEKPFTCDQCGKSFAHKETLNSHMKNHSGENSYVCQQCGKSLSHKISFKTHMRVHTGEKPYACSQCGKSFGYKQSLDSHMRIHTGEKPFTCQQCGKSFSRKGDLKLHMVVHTGE] 325
# sequence of block fz_linker    28 [ELIKEESEDMKIEETFKHEDTEEPTDLVSLKEERQELNEMEEKDQCVELSNF] 80
# sequence of block fz_finz       0 [MAFIKEESEDVKIEETFKHEDTEEQTKI] 28
# Evidence for and against this transcript:
# % of transcript supported by hints (any source): 0
# CDS exons: 0/2
# CDS introns: 0/1
# 5'UTR exons and introns: 0/0
# 3'UTR exons and introns: 0/0
# hint groups fully obeyed: 54
#     RM:  54
# incompatible hint groups: 2
#     RM:   2
# end gene g111
###
#
# ----- prediction on sequence number 74 (length = 30083, name = LAVF01S019785.1:17847-47930) -----
#
# Predicted genes for sequence number 74 on both strands
# start gene g112
LAVF01S019785.1	AUGUSTUS	gene	28700	29155	1	+	.	ID=g112
LAVF01S019785.1	AUGUSTUS	transcript	28700	29155	.	+	.	ID=g112.t1;Parent=g112
LAVF01S019785.1	AUGUSTUS	start_codon	28700	28702	.	+	0	Parent=g112.t1
LAVF01S019785.1	AUGUSTUS	CDS	28700	29152	.	+	0	ID=g112.t1.cds;Parent=g112.t1
LAVF01S019785.1	AUGUSTUS	stop_codon	29153	29155	.	+	0	Parent=g112.t1
# protein sequence = [MMAANAVGDAKENAMHQPLLSGVTVWAGVSGQCRTALHLVNGTVTSQYYLNKIMNPVIMPLHEQHRPDFIFMDDNAPA
# HRGRIIRERLLEAGVPRMEWPALSPDLNPIENHQLSRRVEGRNPAPQILNDLRAALQEEWTCEQHEMSLSSCN]
# Evidence for and against this transcript:
# % of transcript supported by hints (any source): 0
# CDS exons: 0/1
# CDS introns: 0/0
# 5'UTR exons and introns: 0/0
# 3'UTR exons and introns: 0/0
# hint groups fully obeyed: 0
# incompatible hint groups: 0
# end gene g112
###
# start gene g113
LAVF01S019785.1	AUGUSTUS	gene	32847	47294	1	+	.	ID=g113
LAVF01S019785.1	AUGUSTUS	transcript	32847	47294	.	+	.	ID=g113.t1;Parent=g113
LAVF01S019785.1	AUGUSTUS	start_codon	32847	32849	.	+	0	Parent=g113.t1
LAVF01S019785.1	AUGUSTUS	CDS	32847	32931	.	+	0	ID=g113.t1.cds;Parent=g113.t1
LAVF01S019785.1	AUGUSTUS	CDS	46066	47291	.	+	2	ID=g113.t1.cds;Parent=g113.t1
LAVF01S019785.1	AUGUSTUS	stop_codon	47292	47294	.	+	0	Parent=g113.t1
LAVF01S019785.1	AUGUSTUS	protein_match	32847	32930	9.94	+	0	ID=pp.g113.t1.fz_finz;Target=fz_finz 1 28;Target_start=0;
LAVF01S019785.1	AUGUSTUS	protein_match	32931	32931	1	+	0	ID=pp.g113.t1.fz_linker;Target=fz_linker 1 1;Target_start=28;
LAVF01S019785.1	AUGUSTUS	protein_match	46066	46220	1.88	+	2	ID=pp.g113.t1.fz_linker;Target=fz_linker 1 52;Target_start=28;
LAVF01S019785.1	AUGUSTUS	protein_match	46347	46934	6.53	+	0	ID=pp.g113.t1.fz_znf;Target=fz_znf 1 196;Target_start=122;
LAVF01S019785.1	AUGUSTUS	interblock_region	46221	46346	.	+	0	ID=pp.g113.t1.iBR2
LAVF01S019785.1	AUGUSTUS	interblock_region	46935	47294	.	+	0	ID=pp.g113.t1.iBR3
# protein sequence = [MVFIKEESDDMKIEETFRVKHEDTEEQTDLMALKEESQALNETEEKDRKEKHHDFKTEDKSFSYSSTEKIFLRNKAQK
# TQTTSLNSHRRIHTGESSFTCQQCGHIFNRKGSLTVHMKIHIEKKPLICPQCGKRFTQKKTLNVHMRIHIGERPYACKQCGKSFTVNGDLKIHMRIHT
# GERPFICVQCGKSFKEKKSLNVHMRIHTGERPHECDQCGKSFTHKKNLNVHMRFHIGERPYACKQCGKSFTVNGDLNNHMRIHTGERPFICFQCGKSF
# KQKKCHNVHMRIHTGEKPYICNQCGNCFRYKENLNNHMRIHSRENSFKCIQCERSFIDKKCLKNHVTIHLGEKPFMCHHCGKSLTNNANLESHLRIHT
# GEKPFTCKQCGKSFRVKGNLVTHMRVHTGEKPFTCLQCDTSFTYNKDLKHHLKTHSGKKLPFSSV]
# sequence of block fz_finz       0 [MVFIKEESDDMKIEETFRVKHEDTEEQT] 28
# sequence of block fz_linker    28 [DLMALKEESQALNETEEKDRKEKHHDFKTEDKSFSYSSTEKIFLRNKAQKTQ] 80
# sequence of block fz_znf      122 [KPLICPQCGKRFTQKKTLNVHMRIHIGERPYACKQCGKSFTVNGDLKIHMRIHTGERPFICVQCGKSFKEKKSLNVHMRIHTGERPHECDQCGKSFTHKKNLNVHMRFHIGERPYACKQCGKSFTVNGDLNNHMRIHTGERPFICFQCGKSFKQKKCHNVHMRIHTGEKPYICNQCGNCFRYKENLNNHMRIHSRE] 318
# Evidence for and against this transcript:
# % of transcript supported by hints (any source): 0
# CDS exons: 0/2
# CDS introns: 0/1
# 5'UTR exons and introns: 0/0
# 3'UTR exons and introns: 0/0
# hint groups fully obeyed: 93
#     RM:  93
# incompatible hint groups: 3
#     RM:   3
# end gene g113
###
#
# ----- prediction on sequence number 75 (length = 18507, name = LAVF01S019805.1:0-18507) -----
#
# Predicted genes for sequence number 75 on both strands
# start gene g114
LAVF01S019805.1	AUGUSTUS	gene	650	13040	1	-	.	ID=g114
LAVF01S019805.1	AUGUSTUS	transcript	650	13040	.	-	.	ID=g114.t1;Parent=g114
LAVF01S019805.1	AUGUSTUS	stop_codon	650	652	.	-	0	Parent=g114.t1
LAVF01S019805.1	AUGUSTUS	CDS	653	1187	.	-	1	ID=g114.t1.cds;Parent=g114.t1
LAVF01S019805.1	AUGUSTUS	CDS	2332	2343	.	-	1	ID=g114.t1.cds;Parent=g114.t1
LAVF01S019805.1	AUGUSTUS	CDS	9477	9488	.	-	1	ID=g114.t1.cds;Parent=g114.t1
LAVF01S019805.1	AUGUSTUS	CDS	9536	9551	.	-	2	ID=g114.t1.cds;Parent=g114.t1
LAVF01S019805.1	AUGUSTUS	CDS	10704	10714	.	-	1	ID=g114.t1.cds;Parent=g114.t1
LAVF01S019805.1	AUGUSTUS	CDS	10839	10860	.	-	2	ID=g114.t1.cds;Parent=g114.t1
LAVF01S019805.1	AUGUSTUS	CDS	11006	11079	.	-	1	ID=g114.t1.cds;Parent=g114.t1
LAVF01S019805.1	AUGUSTUS	CDS	11214	11244	.	-	2	ID=g114.t1.cds;Parent=g114.t1
LAVF01S019805.1	AUGUSTUS	CDS	12869	13040	.	-	0	ID=g114.t1.cds;Parent=g114.t1
LAVF01S019805.1	AUGUSTUS	start_codon	13038	13040	.	-	0	Parent=g114.t1
LAVF01S019805.1	AUGUSTUS	protein_match	686	1187	2.5	-	1	ID=pp.g114.t1.fz_znf;Target=fz_znf 29 196;Target_start=88;
LAVF01S019805.1	AUGUSTUS	protein_match	2332	2343	1.13	-	1	ID=pp.g114.t1.fz_znf;Target=fz_znf 25 29;Target_start=88;
LAVF01S019805.1	AUGUSTUS	protein_match	9477	9488	0.946	-	1	ID=pp.g114.t1.fz_znf;Target=fz_znf 21 25;Target_start=88;
LAVF01S019805.1	AUGUSTUS	protein_match	9536	9551	0.943	-	2	ID=pp.g114.t1.fz_znf;Target=fz_znf 16 21;Target_start=88;
LAVF01S019805.1	AUGUSTUS	protein_match	10704	10714	1.37	-	1	ID=pp.g114.t1.fz_znf;Target=fz_znf 12 16;Target_start=88;
LAVF01S019805.1	AUGUSTUS	protein_match	10839	10860	1.83	-	2	ID=pp.g114.t1.fz_znf;Target=fz_znf 5 12;Target_start=88;
LAVF01S019805.1	AUGUSTUS	protein_match	11006	11018	1.4	-	0	ID=pp.g114.t1.fz_znf;Target=fz_znf 1 5;Target_start=88;
LAVF01S019805.1	AUGUSTUS	protein_match	11043	11079	0.902	-	1	ID=pp.g114.t1.fz_linker;Target=fz_linker 40 52;Target_start=28;
LAVF01S019805.1	AUGUSTUS	protein_match	11214	11244	1.3	-	2	ID=pp.g114.t1.fz_linker;Target=fz_linker 30 40;Target_start=28;
LAVF01S019805.1	AUGUSTUS	protein_match	12869	12956	2.09	-	0	ID=pp.g114.t1.fz_linker;Target=fz_linker 1 30;Target_start=28;
LAVF01S019805.1	AUGUSTUS	protein_match	12957	13040	6.46	-	0	ID=pp.g114.t1.fz_finz;Target=fz_finz 1 28;Target_start=0;
LAVF01S019805.1	AUGUSTUS	interblock_region	650	685	.	-	0	ID=pp.g114.t1.iBR3
LAVF01S019805.1	AUGUSTUS	interblock_region	11019	11042	.	-	0	ID=pp.g114.t1.iBR2
# protein sequence = [MAFIKEESEDMTIEEAFRVKREDIETQRKMVFIKEESEDKKIEETFRVKHEDTEEQTVTKLKVRCKRSKGGEAMLRCF
# REAKTRGARKNLFIFSKCSKAAYEKQCLFFVKKLXAGLRINLYCSLFALDLKDKSEELNEVEDKDQYEKHDFTGESLFSCSQTKQNSQKRAQKTGHFI
# CQQCGKSFTKKETLKVHMRIHTGEKPYTCQQCGKSFIKSGTLQRHVRIHTGEKPYTCQQCGKSFTERGNCNVHMRIHTGEKPYTCKLCGNSFNRKGSL
# DSHMRIHTGEKSYTLHLFVWV]
# sequence of block fz_znf       88 [NLFIFSKCSKAAYEKQCLFFVKKLXAGLRINLYCSLFALDLKDKSEELNEVEDKDQYEKHDFTGESLFSCSQTKQNSQKRAQKTGHFICQQCGKSFTKKETLKVHMRIHTGEKPYTCQQCGKSFIKSGTLQRHVRIHTGEKPYTCQQCGKSFTERGNCNVHMRIHTGEKPYTCKLCGNSFNRKGSLDSHMRIHTGE] 284
# sequence of block fz_linker    28 [KMVFIKEESEDKKIEETFRVKHEDTEEQTVTKLKVRCKRSKGGEAMLRCFRE] 80
# sequence of block fz_finz       0 [MAFIKEESEDMTIEEAFRVKREDIETQR] 28
# Evidence for and against this transcript:
# % of transcript supported by hints (any source): 0
# CDS exons: 0/9
# CDS introns: 0/8
# 5'UTR exons and introns: 0/0
# 3'UTR exons and introns: 0/0
# hint groups fully obeyed: 30
#     RM:  30
# incompatible hint groups: 6
#     RM:   6
# end gene g114
###
#
# ----- prediction on sequence number 76 (length = 30083, name = LAVF01S020190.1:38180-68263) -----
#
# Predicted genes for sequence number 76 on both strands
# start gene g115
LAVF01S020190.1	AUGUSTUS	gene	38210	53263	1	-	.	ID=g115
LAVF01S020190.1	AUGUSTUS	transcript	38210	53263	.	-	.	ID=g115.t1;Parent=g115
LAVF01S020190.1	AUGUSTUS	stop_codon	38210	38212	.	-	0	Parent=g115.t1
LAVF01S020190.1	AUGUSTUS	CDS	38213	38232	.	-	2	ID=g115.t1.cds;Parent=g115.t1
LAVF01S020190.1	AUGUSTUS	CDS	38325	38866	.	-	1	ID=g115.t1.cds;Parent=g115.t1
LAVF01S020190.1	AUGUSTUS	CDS	39521	39533	.	-	2	ID=g115.t1.cds;Parent=g115.t1
LAVF01S020190.1	AUGUSTUS	CDS	40808	40838	.	-	0	ID=g115.t1.cds;Parent=g115.t1
LAVF01S020190.1	AUGUSTUS	CDS	46621	46680	.	-	0	ID=g115.t1.cds;Parent=g115.t1
LAVF01S020190.1	AUGUSTUS	CDS	50741	50848	.	-	0	ID=g115.t1.cds;Parent=g115.t1
LAVF01S020190.1	AUGUSTUS	CDS	53086	53108	.	-	2	ID=g115.t1.cds;Parent=g115.t1
LAVF01S020190.1	AUGUSTUS	CDS	53179	53263	.	-	0	ID=g115.t1.cds;Parent=g115.t1
LAVF01S020190.1	AUGUSTUS	start_codon	53261	53263	.	-	0	Parent=g115.t1
LAVF01S020190.1	AUGUSTUS	protein_match	38338	38866	1.52	-	1	ID=pp.g115.t1.fz_znf;Target=fz_znf 20 196;Target_start=87;
LAVF01S020190.1	AUGUSTUS	protein_match	39521	39533	0.741	-	2	ID=pp.g115.t1.fz_znf;Target=fz_znf 16 20;Target_start=87;
LAVF01S020190.1	AUGUSTUS	protein_match	40808	40838	1.92	-	0	ID=pp.g115.t1.fz_znf;Target=fz_znf 6 16;Target_start=87;
LAVF01S020190.1	AUGUSTUS	protein_match	46621	46635	2.03	-	0	ID=pp.g115.t1.fz_znf;Target=fz_znf 1 5;Target_start=87;
LAVF01S020190.1	AUGUSTUS	protein_match	46657	46680	1.43	-	0	ID=pp.g115.t1.fz_linker;Target=fz_linker 45 52;Target_start=28;
LAVF01S020190.1	AUGUSTUS	protein_match	50741	50848	1.16	-	0	ID=pp.g115.t1.fz_linker;Target=fz_linker 9 44;Target_start=28;
LAVF01S020190.1	AUGUSTUS	protein_match	53086	53108	1.86	-	2	ID=pp.g115.t1.fz_linker;Target=fz_linker 1 8;Target_start=28;
LAVF01S020190.1	AUGUSTUS	protein_match	53179	53179	1	-	0	ID=pp.g115.t1.fz_linker;Target=fz_linker 1 1;Target_start=28;
LAVF01S020190.1	AUGUSTUS	protein_match	53180	53263	10.6	-	0	ID=pp.g115.t1.fz_finz;Target=fz_finz 1 28;Target_start=0;
LAVF01S020190.1	AUGUSTUS	interblock_region	38210	38232	.	-	2	ID=pp.g115.t1.iBR3
LAVF01S020190.1	AUGUSTUS	interblock_region	38325	38337	.	-	0	ID=pp.g115.t1.iBR3
LAVF01S020190.1	AUGUSTUS	interblock_region	46636	46656	.	-	0	ID=pp.g115.t1.iBR2
# protein sequence = [MAFIKEESEDVKIEEAFRVKHEDTEEQTVLLFVMERRSCEKKTDMADSDGIKISKYICETEISLTSPCKTSPRTHLKR
# EHREQWSRCRFPTCSFCGLIFTNTTRVKDKLKVYGFSRQNLCAGSLWKWWRTERNVDRHYTRVNLYLYFFPLELKTLKEESRELNEMEEKNLYMNHDF
# IIGEKSSQTEKTSRKRALNTESNKCFTCHQCGKTFTQKPNLSVHMRTHTGEKPFTCQQCGKSFTQKGNLKVHMNIHTGENCFTCQQCGKSFTQNGALK
# RHMRVHTGEKPYTLWKEIQT]
# sequence of block fz_znf       87 [RFPTCSFCGLIFTNTTRVKDKLKVYGFSRQNLCAGSLWKWWRTERNVDRHYTRVNLYLYFFPLELKTLKEESRELNEMEEKNLYMNHDFIIGEKSSQTEKTSRKRALNTESNKCFTCHQCGKTFTQKPNLSVHMRTHTGEKPFTCQQCGKSFTQKGNLKVHMNIHTGENCFTCQQCGKSFTQNGALKRHMRVHTGE] 283
# sequence of block fz_linker    28 [VLLFVMERRSCEKKTDMADSDGIKISKYICETEISLTSPCKTSPRTHLKREH] 80
# sequence of block fz_finz       0 [MAFIKEESEDVKIEEAFRVKHEDTEEQT] 28
# Evidence for and against this transcript:
# % of transcript supported by hints (any source): 0
# CDS exons: 0/8
# CDS introns: 0/7
# 5'UTR exons and introns: 0/0
# 3'UTR exons and introns: 0/0
# hint groups fully obeyed: 90
#     RM:  90
# incompatible hint groups: 8
#     RM:   8
# end gene g115
###
#
# ----- prediction on sequence number 77 (length = 30083, name = LAVF01S020949.1:354690-384773) -----
#
# Predicted genes for sequence number 77 on both strands
# (none)
#
# ----- prediction on sequence number 78 (length = 30083, name = LAVF01S020950.1:19407-49490) -----
#
# Predicted genes for sequence number 78 on both strands
# start gene g116
LAVF01S020950.1	AUGUSTUS	gene	23200	23781	1	-	.	ID=g116
LAVF01S020950.1	AUGUSTUS	transcript	23200	23781	.	-	.	ID=g116.t1;Parent=g116
LAVF01S020950.1	AUGUSTUS	stop_codon	23200	23202	.	-	0	Parent=g116.t1
LAVF01S020950.1	AUGUSTUS	CDS	23203	23781	.	-	0	ID=g116.t1.cds;Parent=g116.t1
LAVF01S020950.1	AUGUSTUS	start_codon	23779	23781	.	-	0	Parent=g116.t1
# protein sequence = [MVEMDGALNDVDRCVEEMEKMCQELRTENKSLWAKLNDLEGRSRRLNLKFVGINEGEEHGRTSQFILDLITELFGRDH
# FPKPVKIDRAHCALLPKPSAGQRPLTIIAKIHHKDLILRMSREKFPLEYNGRRSHIFPNFTPGGDCAAACFWSDHECPTGSWCEMVAMLSSKIDDYPQ
# RKVALICVSRRCQNICG]
# Evidence for and against this transcript:
# % of transcript supported by hints (any source): 0
# CDS exons: 0/1
# CDS introns: 0/0
# 5'UTR exons and introns: 0/0
# 3'UTR exons and introns: 0/0
# hint groups fully obeyed: 0
# incompatible hint groups: 0
# end gene g116
###
# start gene g117
LAVF01S020950.1	AUGUSTUS	gene	25771	34490	1	-	.	ID=g117
LAVF01S020950.1	AUGUSTUS	transcript	25771	34490	.	-	.	ID=g117.t1;Parent=g117
LAVF01S020950.1	AUGUSTUS	stop_codon	25771	25773	.	-	0	Parent=g117.t1
LAVF01S020950.1	AUGUSTUS	CDS	25774	26747	.	-	2	ID=g117.t1.cds;Parent=g117.t1
LAVF01S020950.1	AUGUSTUS	CDS	34406	34490	.	-	0	ID=g117.t1.cds;Parent=g117.t1
LAVF01S020950.1	AUGUSTUS	start_codon	34488	34490	.	-	0	Parent=g117.t1
LAVF01S020950.1	AUGUSTUS	protein_match	25879	26466	6.11	-	0	ID=pp.g117.t1.fz_znf;Target=fz_znf 1 196;Target_start=122;
LAVF01S020950.1	AUGUSTUS	protein_match	26593	26747	2.02	-	2	ID=pp.g117.t1.fz_linker;Target=fz_linker 1 52;Target_start=28;
LAVF01S020950.1	AUGUSTUS	protein_match	34406	34406	1	-	0	ID=pp.g117.t1.fz_linker;Target=fz_linker 1 1;Target_start=28;
LAVF01S020950.1	AUGUSTUS	protein_match	34407	34490	9.88	-	0	ID=pp.g117.t1.fz_finz;Target=fz_finz 1 28;Target_start=0;
LAVF01S020950.1	AUGUSTUS	interblock_region	25771	25878	.	-	0	ID=pp.g117.t1.iBR3
LAVF01S020950.1	AUGUSTUS	interblock_region	26467	26592	.	-	0	ID=pp.g117.t1.iBR2
# protein sequence = [MAFIKEESEDVKIEETFRVKQEDAEEQTDLMALKEESQELNETEEKDQNEKHHSFKTEEKSISCSQNENTASPKKAQK
# TQTTNLNSYMRIHTGESSFTCQQCGQIFNQKESLEVHMKIHNEKKPFICSQCGKCITHKKNLNAHMRTHTGERPHTCKLCGKSFTRNGNLKTHMRIHT
# GENPFVCDQCGKSFKQKKQLYTHIRSHTGEKPFTCDQCGTSFRYKENLNNHMRIHLRENRFKCHQCERSFTERKHLKNHVIIHIGEKPFMCHHCGKSC
# SRKGHLKVHIRVHTGEKPFTCPQCGKSFRFKGNLKAHIRSHTGEKPFTCLQCEMSFSKSTDLKHHLKTHSGKKLPFSSV]
# sequence of block fz_znf      122 [KPFICSQCGKCITHKKNLNAHMRTHTGERPHTCKLCGKSFTRNGNLKTHMRIHTGENPFVCDQCGKSFKQKKQLYTHIRSHTGEKPFTCDQCGTSFRYKENLNNHMRIHLRENRFKCHQCERSFTERKHLKNHVIIHIGEKPFMCHHCGKSCSRKGHLKVHIRVHTGEKPFTCPQCGKSFRFKGNLKAHIRSHTGE] 318
# sequence of block fz_linker    28 [DLMALKEESQELNETEEKDQNEKHHSFKTEEKSISCSQNENTASPKKAQKTQ] 80
# sequence of block fz_finz       0 [MAFIKEESEDVKIEETFRVKQEDAEEQT] 28
# Evidence for and against this transcript:
# % of transcript supported by hints (any source): 0
# CDS exons: 0/2
# CDS introns: 0/1
# 5'UTR exons and introns: 0/0
# 3'UTR exons and introns: 0/0
# hint groups fully obeyed: 43
#     RM:  43
# incompatible hint groups: 3
#     RM:   3
# end gene g117
###
# start gene g118
LAVF01S020950.1	AUGUSTUS	gene	38744	43393	1	-	.	ID=g118
LAVF01S020950.1	AUGUSTUS	transcript	38744	43393	.	-	.	ID=g118.t1;Parent=g118
LAVF01S020950.1	AUGUSTUS	stop_codon	38744	38746	.	-	0	Parent=g118.t1
LAVF01S020950.1	AUGUSTUS	CDS	38747	38764	.	-	0	ID=g118.t1.cds;Parent=g118.t1
LAVF01S020950.1	AUGUSTUS	CDS	39719	39878	.	-	1	ID=g118.t1.cds;Parent=g118.t1
LAVF01S020950.1	AUGUSTUS	CDS	43374	43393	.	-	0	ID=g118.t1.cds;Parent=g118.t1
LAVF01S020950.1	AUGUSTUS	start_codon	43391	43393	.	-	0	Parent=g118.t1
# protein sequence = [MAKSGSRKKESEQVNEPEHSECVPTTSALASLRKDAATTFQQRTSKMTIHEKLAREFKGRLKCCNV]
# Evidence for and against this transcript:
# % of transcript supported by hints (any source): 0
# CDS exons: 0/3
# CDS introns: 0/2
# 5'UTR exons and introns: 0/0
# 3'UTR exons and introns: 0/0
# hint groups fully obeyed: 16
#     RM:  16
# incompatible hint groups: 1
#     RM:   1
# end gene g118
###
# start gene g119
LAVF01S020950.1	AUGUSTUS	gene	43492	44130	1	+	.	ID=g119
LAVF01S020950.1	AUGUSTUS	transcript	43492	44130	.	+	.	ID=g119.t1;Parent=g119
LAVF01S020950.1	AUGUSTUS	start_codon	43492	43494	.	+	0	Parent=g119.t1
LAVF01S020950.1	AUGUSTUS	CDS	43492	44127	.	+	0	ID=g119.t1.cds;Parent=g119.t1
LAVF01S020950.1	AUGUSTUS	stop_codon	44128	44130	.	+	0	Parent=g119.t1
# protein sequence = [MCGGPVDFPDAHEDCVLCLGHAEAAMEGSDCRACVELPIQILHARLAVVRSGGPLAASPLAAFELRAGRLQITPSGRS
# TEGPTSGPTPTSPXXXXXXXXXXXXXXXXXXXXXXXXXXXXXXXXDVRPNTHIALARRSSRSSMLMRVRALRQKRGKWSRSAVERTIPCPRVPLTRCL
# VGGPFRGQLHPDFNGHGADEYPHGGCSRFGAGLGSS]
# Evidence for and against this transcript:
# % of transcript supported by hints (any source): 0
# CDS exons: 0/1
# CDS introns: 0/0
# 5'UTR exons and introns: 0/0
# 3'UTR exons and introns: 0/0
# hint groups fully obeyed: 0
# incompatible hint groups: 0
# end gene g119
###
# start gene g120
LAVF01S020950.1	AUGUSTUS	gene	44518	44727	1	+	.	ID=g120
LAVF01S020950.1	AUGUSTUS	transcript	44518	44727	.	+	.	ID=g120.t1;Parent=g120
LAVF01S020950.1	AUGUSTUS	start_codon	44518	44520	.	+	0	Parent=g120.t1
LAVF01S020950.1	AUGUSTUS	CDS	44518	44724	.	+	0	ID=g120.t1.cds;Parent=g120.t1
LAVF01S020950.1	AUGUSTUS	stop_codon	44725	44727	.	+	0	Parent=g120.t1
# protein sequence = [LLRSLDEEGPDPESLRKLRTAADLALATSKKVAQGIGRNMGSFVVLHRHLWLTLTEMRDAARRVSLESR]
# Evidence for and against this transcript:
# % of transcript supported by hints (any source): 0
# CDS exons: 0/1
# CDS introns: 0/0
# 5'UTR exons and introns: 0/0
# 3'UTR exons and introns: 0/0
# hint groups fully obeyed: 0
# incompatible hint groups: 0
# end gene g120
###
# start gene g121
LAVF01S020950.1	AUGUSTUS	gene	45615	46274	1	-	.	ID=g121
LAVF01S020950.1	AUGUSTUS	transcript	45615	46274	.	-	.	ID=g121.t1;Parent=g121
LAVF01S020950.1	AUGUSTUS	stop_codon	45615	45617	.	-	0	Parent=g121.t1
LAVF01S020950.1	AUGUSTUS	CDS	45618	46274	.	-	0	ID=g121.t1.cds;Parent=g121.t1
LAVF01S020950.1	AUGUSTUS	start_codon	46272	46274	.	-	0	Parent=g121.t1
# protein sequence = [MDPALRLVRLRQGMRSLEDHIQDVLGIAHLSDLLDFMLISSSIYHLCHASSSDSGAWFTGITVKSSDYGRHSCAPSTP
# QSSGCHTRASTQDGRQPRASPQDGRQPRASPQDGCHSKVSSRHGRRSRVSLYHVDHAQCLNVSPKASETGIQCGGSTTGFGQSSRHPKGLSTRPHRDS
# YPGLSAPCNGSHHSMCLGHTHHRSSPRGGGFCCRTSRGSVVRL]
# Evidence for and against this transcript:
# % of transcript supported by hints (any source): 0
# CDS exons: 0/1
# CDS introns: 0/0
# 5'UTR exons and introns: 0/0
# 3'UTR exons and introns: 0/0
# hint groups fully obeyed: 0
# incompatible hint groups: 2
#     RM:   2
# end gene g121
###
#
# ----- prediction on sequence number 79 (length = 30083, name = LAVF01S020950.1:107005-137088) -----
#
# Predicted genes for sequence number 79 on both strands
# start gene g122
LAVF01S020950.1	AUGUSTUS	gene	125421	125975	1	+	.	ID=g122
LAVF01S020950.1	AUGUSTUS	transcript	125421	125975	.	+	.	ID=g122.t1;Parent=g122
LAVF01S020950.1	AUGUSTUS	start_codon	125421	125423	.	+	0	Parent=g122.t1
LAVF01S020950.1	AUGUSTUS	CDS	125421	125972	.	+	0	ID=g122.t1.cds;Parent=g122.t1
LAVF01S020950.1	AUGUSTUS	stop_codon	125973	125975	.	+	0	Parent=g122.t1
# protein sequence = [MLGFELYEGADALIAQVQELGELDLGGLVIDCLSETLHPGTKVYCERFFTSIKAVNRMMEKQVYPTSTVVKNRASEAV
# QKLLSDKTMKENGRSTSAQVTTEDGKICVVKWYDNKPVLMLSVVHDAQPADTCQRWDKKQKQYVSIRRPSIVREYNNKMGGVDLSYYRMSVRTKKWTL
# RMTSQMLL]
# Evidence for and against this transcript:
# % of transcript supported by hints (any source): 0
# CDS exons: 0/1
# CDS introns: 0/0
# 5'UTR exons and introns: 0/0
# 3'UTR exons and introns: 0/0
# hint groups fully obeyed: 0
# incompatible hint groups: 1
#     RM:   1
# end gene g122
###
# start gene g123
LAVF01S020950.1	AUGUSTUS	gene	130056	130888	1	-	.	ID=g123
LAVF01S020950.1	AUGUSTUS	transcript	130056	130888	.	-	.	ID=g123.t1;Parent=g123
LAVF01S020950.1	AUGUSTUS	stop_codon	130056	130058	.	-	0	Parent=g123.t1
LAVF01S020950.1	AUGUSTUS	CDS	130059	130698	.	-	1	ID=g123.t1.cds;Parent=g123.t1
LAVF01S020950.1	AUGUSTUS	CDS	130764	130888	.	-	0	ID=g123.t1.cds;Parent=g123.t1
LAVF01S020950.1	AUGUSTUS	start_codon	130886	130888	.	-	0	Parent=g123.t1
# protein sequence = [MTNVLAGLIYKCCAVYLDDIIVASPTFEQHLEDLREVLSRLKIQGHSGWCSPDPKKLEAVTDFRTLTDVKQVRGFLGL
# TSYYRRFIPNYAEKAEPLFKLTRKETPFSWDDSCQASMDYLKNCLTSEPILCLPDFTCPFSIHTDVYDLGLGAALMQKDDMGQDVVVAFASRTLHKAE
# RPYSTPEKECLGVIWALEHFRPYIEGLHVTIYTDHNSLRWLMNRPNPSGRLARWSLRLQDFDFNIVHRPGVQNKVPDAL]
# Evidence for and against this transcript:
# % of transcript supported by hints (any source): 0
# CDS exons: 0/2
# CDS introns: 0/1
# 5'UTR exons and introns: 0/0
# 3'UTR exons and introns: 0/0
# hint groups fully obeyed: 0
# incompatible hint groups: 0
# end gene g123
###
# start gene g124
LAVF01S020950.1	AUGUSTUS	gene	133695	134192	1	-	.	ID=g124
LAVF01S020950.1	AUGUSTUS	transcript	133695	134192	.	-	.	ID=g124.t1;Parent=g124
LAVF01S020950.1	AUGUSTUS	stop_codon	133695	133697	.	-	0	Parent=g124.t1
LAVF01S020950.1	AUGUSTUS	CDS	133698	134192	.	-	0	ID=g124.t1.cds;Parent=g124.t1
LAVF01S020950.1	AUGUSTUS	start_codon	134190	134192	.	-	0	Parent=g124.t1
# protein sequence = [LPKLPEAIQHGHSSFEFEIPQDASGQAAPRSRGQLPPVGLTPAPQVPSAIPASASVPAAANTSTAAPATPIPVVGAPV
# PVAAPDEKRVPRTTAWQRKKLAEAAAAAAAQGLNPKKRQIPQQFLCQKCGQPKTKEFGHSQFRGVHFCAKASGKAQWMEEVKRGETK]
# Evidence for and against this transcript:
# % of transcript supported by hints (any source): 0
# CDS exons: 0/1
# CDS introns: 0/0
# 5'UTR exons and introns: 0/0
# 3'UTR exons and introns: 0/0
# hint groups fully obeyed: 0
# incompatible hint groups: 0
# end gene g124
###
# start gene g125
LAVF01S020950.1	AUGUSTUS	gene	134265	136116	1	-	.	ID=g125
LAVF01S020950.1	AUGUSTUS	transcript	134265	136116	.	-	.	ID=g125.t1;Parent=g125
LAVF01S020950.1	AUGUSTUS	stop_codon	134265	134267	.	-	0	Parent=g125.t1
LAVF01S020950.1	AUGUSTUS	CDS	134268	134497	.	-	2	ID=g125.t1.cds;Parent=g125.t1
LAVF01S020950.1	AUGUSTUS	CDS	134943	135042	.	-	0	ID=g125.t1.cds;Parent=g125.t1
LAVF01S020950.1	AUGUSTUS	CDS	135218	135510	.	-	2	ID=g125.t1.cds;Parent=g125.t1
LAVF01S020950.1	AUGUSTUS	CDS	135903	136116	.	-	0	ID=g125.t1.cds;Parent=g125.t1
LAVF01S020950.1	AUGUSTUS	start_codon	136114	136116	.	-	0	Parent=g125.t1
# protein sequence = [MGIKLLDQERMQEIWRTQQRHIQCIQDPPGVQLYRKTGQVTKDGVILPVYRCARGSTSLESFHLHLNRFVPGELIGVE
# YLYSQTSRAFEEDLGVDPDIPYGIRDEDLQGDLEGDEGFEDLCLDEPIEFMELEGNDLQPPQEQTAALQPPGQSSSSAAESSSPASSTQSQMESVGPD
# GQAGYDHVIRLADSLVDLRHQGFVTQSGPAQWPSTSRVVEAICLALCRIYPAGKTIAGVRINRWAAILRDYRMIRDIVLGSPGIMAQTKLKLFELNQL
# TISQW]
# Evidence for and against this transcript:
# % of transcript supported by hints (any source): 0
# CDS exons: 0/4
# CDS introns: 0/3
# 5'UTR exons and introns: 0/0
# 3'UTR exons and introns: 0/0
# hint groups fully obeyed: 4
#     RM:   4
# incompatible hint groups: 0
# end gene g125
###
# start gene g126
LAVF01S020950.1	AUGUSTUS	gene	136216	136924	1	-	.	ID=g126
LAVF01S020950.1	AUGUSTUS	transcript	136216	136924	.	-	.	ID=g126.t1;Parent=g126
LAVF01S020950.1	AUGUSTUS	stop_codon	136216	136218	.	-	0	Parent=g126.t1
LAVF01S020950.1	AUGUSTUS	CDS	136219	136581	.	-	0	ID=g126.t1.cds;Parent=g126.t1
LAVF01S020950.1	AUGUSTUS	CDS	136793	136924	.	-	0	ID=g126.t1.cds;Parent=g126.t1
LAVF01S020950.1	AUGUSTUS	start_codon	136922	136924	.	-	0	Parent=g126.t1
# protein sequence = [MVPVPCPAWLLSVYAKDVLTRLPELKARVTSNYGTILKMDSTKKVLMCVLTEAEGDGLLPMCSGLVERYRRAGKAPPQ
# VLYVDRDCCSATGKGKAAPMFSEWDQLIVRLDVWHLMRRFAVGVTTDSHPLYGPFMKRLTACIFQWDASDVERLKEAKRSTGCQPTP]
# Evidence for and against this transcript:
# % of transcript supported by hints (any source): 0
# CDS exons: 0/2
# CDS introns: 0/1
# 5'UTR exons and introns: 0/0
# 3'UTR exons and introns: 0/0
# hint groups fully obeyed: 1
#     RM:   1
# incompatible hint groups: 0
# end gene g126
###
#
# ----- prediction on sequence number 80 (length = 42909, name = LAVF01S020950.1:181956-224865) -----
#
# Predicted genes for sequence number 80 on both strands
# start gene g127
LAVF01S020950.1	AUGUSTUS	gene	183268	197213	1	-	.	ID=g127
LAVF01S020950.1	AUGUSTUS	transcript	183268	197213	.	-	.	ID=g127.t1;Parent=g127
LAVF01S020950.1	AUGUSTUS	stop_codon	183268	183270	.	-	0	Parent=g127.t1
LAVF01S020950.1	AUGUSTUS	CDS	183271	183960	.	-	0	ID=g127.t1.cds;Parent=g127.t1
LAVF01S020950.1	AUGUSTUS	CDS	186476	186630	.	-	2	ID=g127.t1.cds;Parent=g127.t1
LAVF01S020950.1	AUGUSTUS	CDS	196955	197213	.	-	0	ID=g127.t1.cds;Parent=g127.t1
LAVF01S020950.1	AUGUSTUS	start_codon	197211	197213	.	-	0	Parent=g127.t1
LAVF01S020950.1	AUGUSTUS	protein_match	183289	183876	6.09	-	0	ID=pp.g127.t1.fz_znf;Target=fz_znf 1 196;Target_start=166;
LAVF01S020950.1	AUGUSTUS	protein_match	196974	197129	1.46	-	0	ID=pp.g127.t1.fz_linker;Target=fz_linker 1 52;Target_start=28;
LAVF01S020950.1	AUGUSTUS	protein_match	197130	197213	11.4	-	0	ID=pp.g127.t1.fz_finz;Target=fz_finz 1 28;Target_start=0;
LAVF01S020950.1	AUGUSTUS	interblock_region	183268	183288	.	-	0	ID=pp.g127.t1.iBR3
LAVF01S020950.1	AUGUSTUS	interblock_region	183877	183960	.	-	0	ID=pp.g127.t1.iBR2
LAVF01S020950.1	AUGUSTUS	interblock_region	186476	186630	.	-	2	ID=pp.g127.t1.iBR2
LAVF01S020950.1	AUGUSTUS	interblock_region	196955	196973	.	-	0	ID=pp.g127.t1.iBR2
# protein sequence = [MAFIKEESEDMKIEETFRVKHEDTEEQTKMAFIKEESEDMKIEETFRVKHEDTEEQTKMAFIKEESEDMKIEETFRVK
# HEYTEEQTVGEAYPSDAVSIELPSDAGESLPTRLGCRREPPGHTTLPFRHTFGEAYPFNADENTSSPKKAQKTQTTNLNSHMRIHTGERPFTCQQCGE
# IFNQKEILEVHMKIHNEKKPFICSQCGKCFTQKKNLNAHMRIHTGERPHTCKLCGKSFLRNGGLKIHMRTHSEEKPFECSQCGKSFTLKKLLNAHMRI
# HTGEKPYTCEQCGKRFGLKGNLHTHMRIHTGENPFVCDQCGKSFIQKKQLYSHMRIHTGEKPYICDQCGMSFRYKESLNYHMRIHSRENSFICH]
# sequence of block fz_znf      166 [RPFTCQQCGEIFNQKEILEVHMKIHNEKKPFICSQCGKCFTQKKNLNAHMRIHTGERPHTCKLCGKSFLRNGGLKIHMRTHSEEKPFECSQCGKSFTLKKLLNAHMRIHTGEKPYTCEQCGKRFGLKGNLHTHMRIHTGENPFVCDQCGKSFIQKKQLYSHMRIHTGEKPYICDQCGMSFRYKESLNYHMRIHSRE] 362
# sequence of block fz_linker    28 [KMAFIKEESEDMKIEETFRVKHEDTEEQTKMAFIKEESEDMKIEETFRVKHE] 80
# sequence of block fz_finz       0 [MAFIKEESEDMKIEETFRVKHEDTEEQT] 28
# Evidence for and against this transcript:
# % of transcript supported by hints (any source): 0
# CDS exons: 0/3
# CDS introns: 0/2
# 5'UTR exons and introns: 0/0
# 3'UTR exons and introns: 0/0
# hint groups fully obeyed: 88
#     RM:  88
# incompatible hint groups: 4
#     RM:   4
# end gene g127
###
# start gene g128
LAVF01S020950.1	AUGUSTUS	gene	201720	206947	1	+	.	ID=g128
LAVF01S020950.1	AUGUSTUS	transcript	201720	206947	.	+	.	ID=g128.t1;Parent=g128
LAVF01S020950.1	AUGUSTUS	start_codon	201720	201722	.	+	0	Parent=g128.t1
LAVF01S020950.1	AUGUSTUS	CDS	201720	201804	.	+	0	ID=g128.t1.cds;Parent=g128.t1
LAVF01S020950.1	AUGUSTUS	CDS	206100	206944	.	+	2	ID=g128.t1.cds;Parent=g128.t1
LAVF01S020950.1	AUGUSTUS	stop_codon	206945	206947	.	+	0	Parent=g128.t1
LAVF01S020950.1	AUGUSTUS	protein_match	201720	201803	9.56	+	0	ID=pp.g128.t1.fz_finz;Target=fz_finz 1 28;Target_start=0;
LAVF01S020950.1	AUGUSTUS	protein_match	201804	201804	1	+	0	ID=pp.g128.t1.fz_linker;Target=fz_linker 1 1;Target_start=28;
LAVF01S020950.1	AUGUSTUS	protein_match	206100	206254	1.71	+	2	ID=pp.g128.t1.fz_linker;Target=fz_linker 1 52;Target_start=28;
LAVF01S020950.1	AUGUSTUS	protein_match	206261	206848	4.74	+	0	ID=pp.g128.t1.fz_znf;Target=fz_znf 1 196;Target_start=82;
LAVF01S020950.1	AUGUSTUS	interblock_region	206255	206260	.	+	0	ID=pp.g128.t1.iBR2
LAVF01S020950.1	AUGUSTUS	interblock_region	206849	206947	.	+	0	ID=pp.g128.t1.iBR3
# protein sequence = [MEFIKEESEDVKIEETFRVKQEDTETQTDLMQLKEESHELKEIEVTIQNEKDQDFTIGGKYLSCSKTKMTCSQKRAKK
# AKTRRHLICQQCGTGFTQRGNLKVHMRIHDGEKPFTCQQCGISFTQRGNLKVHMRIHIGGESFICNLCGKSFTRKAGLKIHMRSHSGVKPFTCDQCGK
# SFRYKDDLNKHTRIHLRKSSFKCHQCGRSFTDSSHLKNHVITHFGQKRFMCLHCGKDCKNNANLEVHVRIHTGEKPFVCPQCGRSFSFRGNLKIHIRV
# HTGEKPYTCPQCPKHFMYKRDLKRHLQTMVCASQEV]
# sequence of block fz_finz       0 [MEFIKEESEDVKIEETFRVKQEDTETQT] 28
# sequence of block fz_linker    28 [DLMQLKEESHELKEIEVTIQNEKDQDFTIGGKYLSCSKTKMTCSQKRAKKAK] 80
# sequence of block fz_znf       82 [RHLICQQCGTGFTQRGNLKVHMRIHDGEKPFTCQQCGISFTQRGNLKVHMRIHIGGESFICNLCGKSFTRKAGLKIHMRSHSGVKPFTCDQCGKSFRYKDDLNKHTRIHLRKSSFKCHQCGRSFTDSSHLKNHVITHFGQKRFMCLHCGKDCKNNANLEVHVRIHTGEKPFVCPQCGRSFSFRGNLKIHIRVHTGE] 278
# Evidence for and against this transcript:
# % of transcript supported by hints (any source): 0
# CDS exons: 0/2
# CDS introns: 0/1
# 5'UTR exons and introns: 0/0
# 3'UTR exons and introns: 0/0
# hint groups fully obeyed: 29
#     RM:  29
# incompatible hint groups: 3
#     RM:   3
# end gene g128
###
# start gene g129
LAVF01S020950.1	AUGUSTUS	gene	209782	219970	1	+	.	ID=g129
LAVF01S020950.1	AUGUSTUS	transcript	209782	219970	.	+	.	ID=g129.t1;Parent=g129
LAVF01S020950.1	AUGUSTUS	start_codon	209782	209784	.	+	0	Parent=g129.t1
LAVF01S020950.1	AUGUSTUS	CDS	209782	209866	.	+	0	ID=g129.t1.cds;Parent=g129.t1
LAVF01S020950.1	AUGUSTUS	CDS	218664	219967	.	+	2	ID=g129.t1.cds;Parent=g129.t1
LAVF01S020950.1	AUGUSTUS	stop_codon	219968	219970	.	+	0	Parent=g129.t1
LAVF01S020950.1	AUGUSTUS	protein_match	209782	209865	10.3	+	0	ID=pp.g129.t1.fz_finz;Target=fz_finz 1 28;Target_start=0;
LAVF01S020950.1	AUGUSTUS	protein_match	209866	209866	1	+	0	ID=pp.g129.t1.fz_linker;Target=fz_linker 1 1;Target_start=28;
LAVF01S020950.1	AUGUSTUS	protein_match	218664	218818	1.87	+	2	ID=pp.g129.t1.fz_linker;Target=fz_linker 1 52;Target_start=28;
LAVF01S020950.1	AUGUSTUS	protein_match	218825	219412	7.07	+	0	ID=pp.g129.t1.fz_znf;Target=fz_znf 1 196;Target_start=82;
LAVF01S020950.1	AUGUSTUS	interblock_region	218819	218824	.	+	0	ID=pp.g129.t1.iBR2
LAVF01S020950.1	AUGUSTUS	interblock_region	219413	219970	.	+	0	ID=pp.g129.t1.iBR3
# protein sequence = [MAFIKEESEDVKIEEAFRVKQEDTEEQTDLMALKEESQDLNENEEKSLRDEKHHDFITEEKSFSCSQTKTISMRKKAP
# KTGSRKFTCSQCGKSFTHHGNLYVHMRIHTGEKPYTCQQCGKGFTQNESLKLHMSVHTGEKPFTCQQCGKGYTQNESLKVHMRSHTGEKPFTCQQCGK
# SFIRKVHLKVHARVHTEEKPYICPECGKSFSHKAAMYPHMRTHTGEKPYTCQQCGQSFTEKGNLRVHMRIHTGEKPFTCQQCGRSFTQKHYLTSHMRI
# HTGERPFTCQQCGKGFSQKTHIKSHMSVHTGESPFTCQQCGKSFTQNGSLKVHIKIHNSENVFTCQQCGKIFIRKSCLESHMRVHTEEKPYICTQCGK
# SFKYSAAVNRHMRIHTGEKPHTCQQCGKSFIDKGSLKVHMRIHSGEKPFTCTQCGKKFSQKEHLKSHMRSHTGEKPYTCPAPTTVCVINVE]
# sequence of block fz_finz       0 [MAFIKEESEDVKIEEAFRVKQEDTEEQT] 28
# sequence of block fz_linker    28 [DLMALKEESQDLNENEEKSLRDEKHHDFITEEKSFSCSQTKTISMRKKAPKT] 80
# sequence of block fz_znf       82 [RKFTCSQCGKSFTHHGNLYVHMRIHTGEKPYTCQQCGKGFTQNESLKLHMSVHTGEKPFTCQQCGKGYTQNESLKVHMRSHTGEKPFTCQQCGKSFIRKVHLKVHARVHTEEKPYICPECGKSFSHKAAMYPHMRTHTGEKPYTCQQCGQSFTEKGNLRVHMRIHTGEKPFTCQQCGRSFTQKHYLTSHMRIHTGE] 278
# Evidence for and against this transcript:
# % of transcript supported by hints (any source): 0
# CDS exons: 0/2
# CDS introns: 0/1
# 5'UTR exons and introns: 0/0
# 3'UTR exons and introns: 0/0
# hint groups fully obeyed: 59
#     RM:  59
# incompatible hint groups: 1
#     RM:   1
# end gene g129
###
#
# ----- prediction on sequence number 81 (length = 18832, name = LAVF01S020955.1:0-18832) -----
#
# Predicted genes for sequence number 81 on both strands
# start gene g130
LAVF01S020955.1	AUGUSTUS	gene	3468	17795	1	+	.	ID=g130
LAVF01S020955.1	AUGUSTUS	transcript	3468	17795	.	+	.	ID=g130.t1;Parent=g130
LAVF01S020955.1	AUGUSTUS	start_codon	3468	3470	.	+	0	Parent=g130.t1
LAVF01S020955.1	AUGUSTUS	CDS	3468	3552	.	+	0	ID=g130.t1.cds;Parent=g130.t1
LAVF01S020955.1	AUGUSTUS	CDS	3777	3833	.	+	2	ID=g130.t1.cds;Parent=g130.t1
LAVF01S020955.1	AUGUSTUS	CDS	4237	4865	.	+	2	ID=g130.t1.cds;Parent=g130.t1
LAVF01S020955.1	AUGUSTUS	CDS	11377	11401	.	+	0	ID=g130.t1.cds;Parent=g130.t1
LAVF01S020955.1	AUGUSTUS	CDS	16405	16422	.	+	2	ID=g130.t1.cds;Parent=g130.t1
LAVF01S020955.1	AUGUSTUS	CDS	17722	17792	.	+	2	ID=g130.t1.cds;Parent=g130.t1
LAVF01S020955.1	AUGUSTUS	stop_codon	17793	17795	.	+	0	Parent=g130.t1
LAVF01S020955.1	AUGUSTUS	protein_match	3468	3551	10	+	0	ID=pp.g130.t1.fz_finz;Target=fz_finz 1 28;Target_start=0;
LAVF01S020955.1	AUGUSTUS	protein_match	3552	3552	1	+	0	ID=pp.g130.t1.fz_linker;Target=fz_linker 1 1;Target_start=28;
LAVF01S020955.1	AUGUSTUS	protein_match	3777	3833	1.05	+	1	ID=pp.g130.t1.fz_linker;Target=fz_linker 1 20;Target_start=27;
LAVF01S020955.1	AUGUSTUS	protein_match	4237	4334	1.08	+	2	ID=pp.g130.t1.fz_linker;Target=fz_linker 20 52;Target_start=28;
LAVF01S020955.1	AUGUSTUS	protein_match	4335	4865	7.08	+	0	ID=pp.g130.t1.fz_znf;Target=fz_znf 1 177;Target_start=80;
LAVF01S020955.1	AUGUSTUS	protein_match	11377	11401	2.43	+	2	ID=pp.g130.t1.fz_znf;Target=fz_znf 178 186;Target_start=79;
LAVF01S020955.1	AUGUSTUS	protein_match	16405	16422	3.57	+	1	ID=pp.g130.t1.fz_znf;Target=fz_znf 186 192;Target_start=79;
LAVF01S020955.1	AUGUSTUS	protein_match	17722	17735	1.73	+	2	ID=pp.g130.t1.fz_znf;Target=fz_znf 192 196;Target_start=80;
LAVF01S020955.1	AUGUSTUS	interblock_region	17736	17795	.	+	0	ID=pp.g130.t1.iBR3
# protein sequence = [MEFIKEESEDMKIEETFRVQHEDTEEQTEMKIEETFRVQHEDTEEQTDLTTLKEESQELNEEDNFHSEKTQKRAQKTA
# NRSYFTCQQCGKSFTEKSNLNVHMRIHTGEKPYTCYQCGKSFAYKQHLDDHMRIHTGEKPFTCPQCGKSFTQKGHLRDHMRTHTGEKPFTCKLCGKSF
# IRKSNLNKHMRIHSGEKPYTCSQCGKSFTFKQHLDDHMRIHSGEKPFTCQQCGKSFTQKGNLRKHMKIHTEDKSFTCDGHKAGFSLKPSRNYHVQDHS
# KSARKISATTSLLDMCVQWAV]
# sequence of block fz_finz       0 [MEFIKEESEDMKIEETFRVQHEDTEEQT] 28
# sequence of block fz_linker    28 [EMKIEETFRVQHEDTEEQTDLTTLKEESQELNEEDNFHSEKTQKRAQKTANR] 80
# sequence of block fz_znf       80 [SYFTCQQCGKSFTEKSNLNVHMRIHTGEKPYTCYQCGKSFAYKQHLDDHMRIHTGEKPFTCPQCGKSFTQKGHLRDHMRTHTGEKPFTCKLCGKSFIRKSNLNKHMRIHSGEKPYTCSQCGKSFTFKQHLDDHMRIHSGEKPFTCQQCGKSFTQKGNLRKHMKIHTEDKSFTCDGHKAGFSLKPSRNYHVQDHSKS] 276
# Evidence for and against this transcript:
# % of transcript supported by hints (any source): 0
# CDS exons: 0/6
# CDS introns: 0/5
# 5'UTR exons and introns: 0/0
# 3'UTR exons and introns: 0/0
# hint groups fully obeyed: 79
#     RM:  79
# incompatible hint groups: 6
#     RM:   6
# end gene g130
###
#
# ----- prediction on sequence number 82 (length = 30170, name = LAVF01S020955.1:43269-73439) -----
#
# Predicted genes for sequence number 82 on both strands
# start gene g131
LAVF01S020955.1	AUGUSTUS	gene	48743	49207	1	-	.	ID=g131
LAVF01S020955.1	AUGUSTUS	transcript	48743	49207	.	-	.	ID=g131.t1;Parent=g131
LAVF01S020955.1	AUGUSTUS	stop_codon	48743	48745	.	-	0	Parent=g131.t1
LAVF01S020955.1	AUGUSTUS	CDS	48746	49207	.	-	0	ID=g131.t1.cds;Parent=g131.t1
LAVF01S020955.1	AUGUSTUS	start_codon	49205	49207	.	-	0	Parent=g131.t1
# protein sequence = [MARSRSSPSSILTTLDGGAARGYVDIPQVERVVAVHLCPQNATTWRNCPRLPSKACKLPAALTAKAYSATGQAASALH
# AMAMRSMTDFALRATKVTARSLGKAMSALVVQERHLWLNLAEMRDVDKVRFLDAPVSQAGLFSDTVEDFAQQFSAV]
# Evidence for and against this transcript:
# % of transcript supported by hints (any source): 0
# CDS exons: 0/1
# CDS introns: 0/0
# 5'UTR exons and introns: 0/0
# 3'UTR exons and introns: 0/0
# hint groups fully obeyed: 0
# incompatible hint groups: 5
#     RM:   5
# end gene g131
###
# start gene g132
LAVF01S020955.1	AUGUSTUS	gene	51147	67073	1	-	.	ID=g132
LAVF01S020955.1	AUGUSTUS	transcript	51147	67073	.	-	.	ID=g132.t1;Parent=g132
LAVF01S020955.1	AUGUSTUS	stop_codon	51147	51149	.	-	0	Parent=g132.t1
LAVF01S020955.1	AUGUSTUS	CDS	51150	52285	.	-	2	ID=g132.t1.cds;Parent=g132.t1
LAVF01S020955.1	AUGUSTUS	CDS	58268	58346	.	-	0	ID=g132.t1.cds;Parent=g132.t1
LAVF01S020955.1	AUGUSTUS	CDS	67068	67073	.	-	0	ID=g132.t1.cds;Parent=g132.t1
LAVF01S020955.1	AUGUSTUS	start_codon	67071	67073	.	-	0	Parent=g132.t1
LAVF01S020955.1	AUGUSTUS	protein_match	51507	52094	5.72	-	0	ID=pp.g132.t1.fz_znf;Target=fz_znf 1 196;Target_start=92;
LAVF01S020955.1	AUGUSTUS	protein_match	52131	52285	2.09	-	2	ID=pp.g132.t1.fz_linker;Target=fz_linker 1 52;Target_start=28;
LAVF01S020955.1	AUGUSTUS	protein_match	58268	58268	1	-	0	ID=pp.g132.t1.fz_linker;Target=fz_linker 1 1;Target_start=28;
LAVF01S020955.1	AUGUSTUS	protein_match	58269	58346	10.3	-	0	ID=pp.g132.t1.fz_finz;Target=fz_finz 3 28;Target_start=0;
LAVF01S020955.1	AUGUSTUS	protein_match	67068	67073	3.2	-	0	ID=pp.g132.t1.fz_finz;Target=fz_finz 1 2;Target_start=0;
LAVF01S020955.1	AUGUSTUS	interblock_region	51147	51506	.	-	0	ID=pp.g132.t1.iBR3
LAVF01S020955.1	AUGUSTUS	interblock_region	52095	52130	.	-	0	ID=pp.g132.t1.iBR2
# protein sequence = [MQFIKEESEDVKIEEAFRVKHEDTEEQTDLMALKEESQEQNEMKENDQNEKHHDFKTEEKKISCSQNEKTSSPKKAEK
# TQNLNSQMRIHTGEKPFTCQQCGEIFNQKESLKVHMKIHTENKPLICPRCGKCFTRKKNLGTHMRIHTEDRPYTCEQCGKSFRLKESLKTHIRSHTGE
# RPYICKLCGKSFTQNGHLTTHMRVHTKKKPFICSRCGKCFTQKRTLDAHMIIHTGERPYTCPQCGKSYRLKESLKTHIRSHSGERPFICDQCGKCFRY
# KENLNKHMKIHSAENGFKCHQCERSFTDTTHLQDHVKIHIGDKPFMCHHCGKSCSREDNLKIHLRIHTGEKPFTCEQCGKCFRVKEYLQIHKVVHTGE
# KPYKCPRCEKRFTCQGSMKRHLKTHSGKKLPFSSV]
# sequence of block fz_znf       92 [KPFTCQQCGEIFNQKESLKVHMKIHTENKPLICPRCGKCFTRKKNLGTHMRIHTEDRPYTCEQCGKSFRLKESLKTHIRSHTGERPYICKLCGKSFTQNGHLTTHMRVHTKKKPFICSRCGKCFTQKRTLDAHMIIHTGERPYTCPQCGKSYRLKESLKTHIRSHSGERPFICDQCGKCFRYKENLNKHMKIHSAE] 288
# sequence of block fz_linker    28 [DLMALKEESQEQNEMKENDQNEKHHDFKTEEKKISCSQNEKTSSPKKAEKTQ] 80
# sequence of block fz_finz       0 [MQFIKEESEDVKIEEAFRVKHEDTEEQT] 28
# Evidence for and against this transcript:
# % of transcript supported by hints (any source): 0
# CDS exons: 0/3
# CDS introns: 0/2
# 5'UTR exons and introns: 0/0
# 3'UTR exons and introns: 0/0
# hint groups fully obeyed: 108
#     RM: 108
# incompatible hint groups: 3
#     RM:   3
# end gene g132
###
# start gene g133
LAVF01S020955.1	AUGUSTUS	gene	69352	70545	1	-	.	ID=g133
LAVF01S020955.1	AUGUSTUS	transcript	69352	70545	.	-	.	ID=g133.t1;Parent=g133
LAVF01S020955.1	AUGUSTUS	stop_codon	69352	69354	.	-	0	Parent=g133.t1
LAVF01S020955.1	AUGUSTUS	CDS	69355	70545	.	-	0	ID=g133.t1.cds;Parent=g133.t1
LAVF01S020955.1	AUGUSTUS	start_codon	70543	70545	.	-	0	Parent=g133.t1
# protein sequence = [MKIHTGEKPNRSPQCGKSSNQNGNLDVHRRIHTMESLFTCQQCGKSFTRKERLNRHMRTHTGEKPFTCKQCGKSFNQQ
# GNLDRHMEIHNREKPNRSSQCGKSSNHNVHRLIHTMESLFPCQQCGSSFTNKGSLTKHMRVHTGEKPYRSPQCGKSSNQNQNLDVHRRIHTMESLFPC
# QQCGSSFTHKGSLNKHMRVHSREKPYTCPQCGQSFRQPGNLKVHMRVHTGEKPFTCQCCGKSFSRHKTLEVHMRLHTGEKPFTCTQCGKNFSQRVHLE
# AHMRIHSGEKPFTCKQCGKTFSQPGNLNYHMRVHTGEKPFTCKQCGKTFSQPGNLNYHMRVHTGEKPFTCKQCGKTFSQPGNLNYHMRVHTGEKPFTC
# KQCGKSLTHKGSLNKNMRTHTGEKP]
# Evidence for and against this transcript:
# % of transcript supported by hints (any source): 0
# CDS exons: 0/1
# CDS introns: 0/0
# 5'UTR exons and introns: 0/0
# 3'UTR exons and introns: 0/0
# hint groups fully obeyed: 0
# incompatible hint groups: 0
# end gene g133
###
#
# ----- prediction on sequence number 83 (length = 30083, name = LAVF01S021310.1:53386-83469) -----
#
# Predicted genes for sequence number 83 on both strands
# start gene g134
LAVF01S021310.1	AUGUSTUS	gene	61785	68469	1	-	.	ID=g134
LAVF01S021310.1	AUGUSTUS	transcript	61785	68469	.	-	.	ID=g134.t1;Parent=g134
LAVF01S021310.1	AUGUSTUS	stop_codon	61785	61787	.	-	0	Parent=g134.t1
LAVF01S021310.1	AUGUSTUS	CDS	61788	62173	.	-	2	ID=g134.t1.cds;Parent=g134.t1
LAVF01S021310.1	AUGUSTUS	CDS	62423	62833	.	-	2	ID=g134.t1.cds;Parent=g134.t1
LAVF01S021310.1	AUGUSTUS	CDS	68385	68469	.	-	0	ID=g134.t1.cds;Parent=g134.t1
LAVF01S021310.1	AUGUSTUS	start_codon	68467	68469	.	-	0	Parent=g134.t1
LAVF01S021310.1	AUGUSTUS	protein_match	61800	62173	3.16	-	2	ID=pp.g134.t1.fz_znf;Target=fz_znf 72 196;Target_start=94;
LAVF01S021310.1	AUGUSTUS	protein_match	62423	62636	4.71	-	0	ID=pp.g134.t1.fz_znf;Target=fz_znf 1 72;Target_start=94;
LAVF01S021310.1	AUGUSTUS	protein_match	62679	62833	1.98	-	2	ID=pp.g134.t1.fz_linker;Target=fz_linker 1 52;Target_start=28;
LAVF01S021310.1	AUGUSTUS	protein_match	68385	68385	1	-	0	ID=pp.g134.t1.fz_linker;Target=fz_linker 1 1;Target_start=28;
LAVF01S021310.1	AUGUSTUS	protein_match	68386	68469	6.52	-	0	ID=pp.g134.t1.fz_finz;Target=fz_finz 1 28;Target_start=0;
LAVF01S021310.1	AUGUSTUS	interblock_region	61785	61799	.	-	0	ID=pp.g134.t1.iBR3
LAVF01S021310.1	AUGUSTUS	interblock_region	62637	62678	.	-	0	ID=pp.g134.t1.iBR2
# protein sequence = [MEFIKEESEDLKFDETFRAKHEDTETQTDLMALNEESQELNETEEKDQNEKQHDFKTEEELISSSQTEKTSSPKKAQK
# TQSTNLHSHIRVHTGETSFTCQKCGQIFNRKGSFTMHMKFHIEKKPLICPQCGKCFRRKQYLNIHMRIHTGEKPCICKLCGKSFTQKRSLKTHTRIHT
# GERPFICVQCGKSFTQKNLLIGHIRLHTGEKPFTCPQCGKSFTIKRNLQAHTRSHTGENPFTCDQCGRSFRYKENLNYHISIHSREIRFKCHQCAHVY
# VTVWEDLHNTAQMYTQRKRA]
# sequence of block fz_znf       94 [TSFTCQKCGQIFNRKGSFTMHMKFHIEKKPLICPQCGKCFRRKQYLNIHMRIHTGEKPCICKLCGKSFTQKRSLKTHTRIHTGERPFICVQCGKSFTQKNLLIGHIRLHTGEKPFTCPQCGKSFTIKRNLQAHTRSHTGENPFTCDQCGRSFRYKENLNYHISIHSREIRFKCHQCAHVYVTVWEDLHNTAQMYTQ] 290
# sequence of block fz_linker    28 [DLMALNEESQELNETEEKDQNEKQHDFKTEEELISSSQTEKTSSPKKAQKTQ] 80
# sequence of block fz_finz       0 [MEFIKEESEDLKFDETFRAKHEDTETQT] 28
# Evidence for and against this transcript:
# % of transcript supported by hints (any source): 0
# CDS exons: 0/3
# CDS introns: 0/2
# 5'UTR exons and introns: 0/0
# 3'UTR exons and introns: 0/0
# hint groups fully obeyed: 38
#     RM:  38
# incompatible hint groups: 3
#     RM:   3
# end gene g134
###
#
# ----- prediction on sequence number 84 (length = 30170, name = LAVF01S021310.1:85682-115852) -----
#
# Predicted genes for sequence number 84 on both strands
# start gene g135
LAVF01S021310.1	AUGUSTUS	gene	91269	91767	1	+	.	ID=g135
LAVF01S021310.1	AUGUSTUS	transcript	91269	91767	.	+	.	ID=g135.t1;Parent=g135
LAVF01S021310.1	AUGUSTUS	start_codon	91269	91271	.	+	0	Parent=g135.t1
LAVF01S021310.1	AUGUSTUS	CDS	91269	91532	.	+	0	ID=g135.t1.cds;Parent=g135.t1
LAVF01S021310.1	AUGUSTUS	CDS	91657	91764	.	+	0	ID=g135.t1.cds;Parent=g135.t1
LAVF01S021310.1	AUGUSTUS	stop_codon	91765	91767	.	+	0	Parent=g135.t1
# protein sequence = [MPCHPLLLTHPPTRPQSLPGTPAIPQTPPDLPAVPTPTDQPEEPLYIFQNDHQLAEEMVFEEVMMEPVPEEESNLFYA
# GDDKEPSTSTSGVRSVTFSDLILIPKRERPMRKRATFLPSYESGTP]
# Evidence for and against this transcript:
# % of transcript supported by hints (any source): 0
# CDS exons: 0/2
# CDS introns: 0/1
# 5'UTR exons and introns: 0/0
# 3'UTR exons and introns: 0/0
# hint groups fully obeyed: 1
#     RM:   1
# incompatible hint groups: 0
# end gene g135
###
# start gene g136
LAVF01S021310.1	AUGUSTUS	gene	95921	96419	1	+	.	ID=g136
LAVF01S021310.1	AUGUSTUS	transcript	95921	96419	.	+	.	ID=g136.t1;Parent=g136
LAVF01S021310.1	AUGUSTUS	start_codon	95921	95923	.	+	0	Parent=g136.t1
LAVF01S021310.1	AUGUSTUS	CDS	95921	96184	.	+	0	ID=g136.t1.cds;Parent=g136.t1
LAVF01S021310.1	AUGUSTUS	CDS	96309	96416	.	+	0	ID=g136.t1.cds;Parent=g136.t1
LAVF01S021310.1	AUGUSTUS	stop_codon	96417	96419	.	+	0	Parent=g136.t1
# protein sequence = [MPCHPLLLTHPPTRPQSLPGTPAIPQTPPDLPAVPTPTDQPEEPLYIFQNDHQLAEEMVFEEVMMEPVPEEESNLFYA
# GDDKEPSTSTSGVRSVTFSDLILIPKRERPMRKRATFLPSYESGTP]
# Evidence for and against this transcript:
# % of transcript supported by hints (any source): 0
# CDS exons: 0/2
# CDS introns: 0/1
# 5'UTR exons and introns: 0/0
# 3'UTR exons and introns: 0/0
# hint groups fully obeyed: 1
#     RM:   1
# incompatible hint groups: 0
# end gene g136
###
# start gene g137
LAVF01S021310.1	AUGUSTUS	gene	100769	106707	1	+	.	ID=g137
LAVF01S021310.1	AUGUSTUS	transcript	100769	106707	.	+	.	ID=g137.t1;Parent=g137
LAVF01S021310.1	AUGUSTUS	start_codon	100769	100771	.	+	0	Parent=g137.t1
LAVF01S021310.1	AUGUSTUS	CDS	100769	100853	.	+	0	ID=g137.t1.cds;Parent=g137.t1
LAVF01S021310.1	AUGUSTUS	CDS	105662	106138	.	+	2	ID=g137.t1.cds;Parent=g137.t1
LAVF01S021310.1	AUGUSTUS	CDS	106388	106704	.	+	2	ID=g137.t1.cds;Parent=g137.t1
LAVF01S021310.1	AUGUSTUS	stop_codon	106705	106707	.	+	0	Parent=g137.t1
LAVF01S021310.1	AUGUSTUS	protein_match	100769	100852	8.15	+	0	ID=pp.g137.t1.fz_finz;Target=fz_finz 1 28;Target_start=0;
LAVF01S021310.1	AUGUSTUS	protein_match	100853	100853	1	+	0	ID=pp.g137.t1.fz_linker;Target=fz_linker 1 1;Target_start=28;
LAVF01S021310.1	AUGUSTUS	protein_match	105662	105816	1.94	+	2	ID=pp.g137.t1.fz_linker;Target=fz_linker 1 52;Target_start=28;
LAVF01S021310.1	AUGUSTUS	protein_match	105847	106138	5.62	+	0	ID=pp.g137.t1.fz_znf;Target=fz_znf 1 98;Target_start=90;
LAVF01S021310.1	AUGUSTUS	protein_match	106388	106683	5.12	+	2	ID=pp.g137.t1.fz_znf;Target=fz_znf 98 196;Target_start=90;
LAVF01S021310.1	AUGUSTUS	interblock_region	105817	105846	.	+	0	ID=pp.g137.t1.iBR2
LAVF01S021310.1	AUGUSTUS	interblock_region	106684	106707	.	+	0	ID=pp.g137.t1.iBR3
# protein sequence = [MAFIKEESEDLKIEEIFSLKHEDSEEQTDLMALKEESQELNETKEKDQNEKHDFKTEEKSISCSQTSSPKKAKKTQST
# NLNSHVRIHTGEKPFNCEQCGRSFTSKGNLKTHMQIHTGQRPFTCQQCGQMFNRNESLEVHMKIHIEKKPFICPQCGKCFTWKSHFNVHMSTHTGEKP
# FTCSQCGKCWTHTNHLKNHVITHIRGESFMCHHCGKSFSRKDTLSVHMRIHTGEKPFTCQQCGKSFNVKVNLITHMRVHTGEKPYKCPQCKKSFTCKS
# SMKHHLQTHSGKKSPFSSE]
# sequence of block fz_finz       0 [MAFIKEESEDLKIEEIFSLKHEDSEEQT] 28
# sequence of block fz_linker    28 [DLMALKEESQELNETKEKDQNEKHDFKTEEKSISCSQTSSPKKAKKTQSTNL] 80
# sequence of block fz_znf       90 [KPFNCEQCGRSFTSKGNLKTHMQIHTGQRPFTCQQCGQMFNRNESLEVHMKIHIEKKPFICPQCGKCFTWKSHFNVHMSTHTGEKPFTCSQCGKCWTHTNHLKNHVITHIRGESFMCHHCGKSFSRKDTLSVHMRIHTGEKPFTCQQCGKSFNVKVNLITHMRVHTGEKPYKCPQCKKSFTCKSSMKHHLQTHSGK] 286
# Evidence for and against this transcript:
# % of transcript supported by hints (any source): 0
# CDS exons: 0/3
# CDS introns: 0/2
# 5'UTR exons and introns: 0/0
# 3'UTR exons and introns: 0/0
# hint groups fully obeyed: 29
#     RM:  29
# incompatible hint groups: 5
#     RM:   5
# end gene g137
###
# start gene g138
LAVF01S021310.1	AUGUSTUS	gene	108573	109202	1	-	.	ID=g138
LAVF01S021310.1	AUGUSTUS	transcript	108573	109202	.	-	.	ID=g138.t1;Parent=g138
LAVF01S021310.1	AUGUSTUS	stop_codon	108573	108575	.	-	0	Parent=g138.t1
LAVF01S021310.1	AUGUSTUS	CDS	108576	109202	.	-	0	ID=g138.t1.cds;Parent=g138.t1
LAVF01S021310.1	AUGUSTUS	start_codon	109200	109202	.	-	0	Parent=g138.t1
# protein sequence = [MDNMKAAISDVEGGLSTWSDEITSLQTTVAELKTELASLKEKNDDLEGRMRRCNVRIVGVPEETGSSSTAAVSMLLKE
# VLNLEKDILVDRSHRGLTPKKPNGKPRVIVAKLHYYQDCAEVLRRAREQGPLQYRGEPIAIFPDYTANVARARAAFNDVRNLLRGRRDVRYGIMFPAR
# LRISYKGDNKEFLDPEKAMFYVKSTIQGEETAK]
# Evidence for and against this transcript:
# % of transcript supported by hints (any source): 0
# CDS exons: 0/1
# CDS introns: 0/0
# 5'UTR exons and introns: 0/0
# 3'UTR exons and introns: 0/0
# hint groups fully obeyed: 0
# incompatible hint groups: 0
# end gene g138
###
# start gene g139
LAVF01S021310.1	AUGUSTUS	gene	109914	110543	1	-	.	ID=g139
LAVF01S021310.1	AUGUSTUS	transcript	109914	110543	.	-	.	ID=g139.t1;Parent=g139
LAVF01S021310.1	AUGUSTUS	stop_codon	109914	109916	.	-	0	Parent=g139.t1
LAVF01S021310.1	AUGUSTUS	CDS	109917	110543	.	-	0	ID=g139.t1.cds;Parent=g139.t1
LAVF01S021310.1	AUGUSTUS	start_codon	110541	110543	.	-	0	Parent=g139.t1
# protein sequence = [MDNMKAAISDVEGGLSTWSDEITSLQTTVAELKTELASLKEKNDDLEGRMRRCNVRIVGVPEETGSSSTAAVSMLLKE
# VLNLEKDILVDRSHRGLTPKKPNGKPRVIVAKLHYYQDCAEVLRRAREQGPLRYRGEPIAIFPDYTANVARARAAFNDVRNLLRGRRDVRYGIMFPAR
# LRISYKGDNKEFLDSEKAMFYVKSTIQGEETAK]
# Evidence for and against this transcript:
# % of transcript supported by hints (any source): 0
# CDS exons: 0/1
# CDS introns: 0/0
# 5'UTR exons and introns: 0/0
# 3'UTR exons and introns: 0/0
# hint groups fully obeyed: 0
# incompatible hint groups: 0
# end gene g139
###
#
# ----- prediction on sequence number 85 (length = 30170, name = LAVF01S021310.1:191722-221892) -----
#
# Predicted genes for sequence number 85 on both strands
# start gene g140
LAVF01S021310.1	AUGUSTUS	gene	195557	199321	1	-	.	ID=g140
LAVF01S021310.1	AUGUSTUS	transcript	195557	199321	.	-	.	ID=g140.t1;Parent=g140
LAVF01S021310.1	AUGUSTUS	stop_codon	195557	195559	.	-	0	Parent=g140.t1
LAVF01S021310.1	AUGUSTUS	CDS	195560	196476	.	-	2	ID=g140.t1.cds;Parent=g140.t1
LAVF01S021310.1	AUGUSTUS	CDS	197811	197821	.	-	1	ID=g140.t1.cds;Parent=g140.t1
LAVF01S021310.1	AUGUSTUS	CDS	198424	198440	.	-	0	ID=g140.t1.cds;Parent=g140.t1
LAVF01S021310.1	AUGUSTUS	CDS	198546	198562	.	-	2	ID=g140.t1.cds;Parent=g140.t1
LAVF01S021310.1	AUGUSTUS	CDS	198804	198824	.	-	2	ID=g140.t1.cds;Parent=g140.t1
LAVF01S021310.1	AUGUSTUS	CDS	198960	198973	.	-	1	ID=g140.t1.cds;Parent=g140.t1
LAVF01S021310.1	AUGUSTUS	CDS	199317	199321	.	-	0	ID=g140.t1.cds;Parent=g140.t1
LAVF01S021310.1	AUGUSTUS	start_codon	199319	199321	.	-	0	Parent=g140.t1
LAVF01S021310.1	AUGUSTUS	protein_match	195734	196321	7.06	-	0	ID=pp.g140.t1.fz_znf;Target=fz_znf 1 196;Target_start=80;
LAVF01S021310.1	AUGUSTUS	protein_match	196322	196476	1.73	-	2	ID=pp.g140.t1.fz_linker;Target=fz_linker 1 52;Target_start=28;
LAVF01S021310.1	AUGUSTUS	protein_match	197811	197811	1	-	0	ID=pp.g140.t1.fz_linker;Target=fz_linker 1 1;Target_start=28;
LAVF01S021310.1	AUGUSTUS	protein_match	197812	197821	1.31	-	1	ID=pp.g140.t1.fz_finz;Target=fz_finz 25 28;Target_start=0;
LAVF01S021310.1	AUGUSTUS	protein_match	198424	198440	1.07	-	0	ID=pp.g140.t1.fz_finz;Target=fz_finz 20 25;Target_start=0;
LAVF01S021310.1	AUGUSTUS	protein_match	198546	198562	1.21	-	2	ID=pp.g140.t1.fz_finz;Target=fz_finz 14 19;Target_start=0;
LAVF01S021310.1	AUGUSTUS	protein_match	198804	198824	2.27	-	2	ID=pp.g140.t1.fz_finz;Target=fz_finz 7 14;Target_start=0;
LAVF01S021310.1	AUGUSTUS	protein_match	198960	198973	1.52	-	1	ID=pp.g140.t1.fz_finz;Target=fz_finz 2 7;Target_start=0;
LAVF01S021310.1	AUGUSTUS	protein_match	199317	199321	39.1	-	0	ID=pp.g140.t1.fz_finz;Target=fz_finz 1 2;Target_start=0;
LAVF01S021310.1	AUGUSTUS	interblock_region	195557	195733	.	-	0	ID=pp.g140.t1.iBR3
# protein sequence = [MRFINSFSIRCKICENLTFKDHYEAEAENLMTLKEESQELNEKEDNVQHEKYNFMTEEKSFSCSHTEKTSQKRAQKTA
# NRSYFTCQQCGKSFTRKENLEVHMRVHTGEKPFTCQQCGKSFINKTNLKSHTRIHTGEKPYTCSQCGKSFKHKQHLHDHKIIHTGEKPFTCQQCGKSY
# THKRNLRDHIRTHTGEKPYTCSQCGKSFNHKQHLDDHLRIHTGEKPFTCLQCGKSFTHKGNLRDHMRTHTGVKPFTCKLCGKNFIHKPNLKNHMRIHT
# GEKPYTCSQCGKSFKQKQHLVDHVRIHTGEKPFTCQQCGKSFIQNGNLNKHMKIHNGEKP]
# sequence of block fz_znf       80 [SYFTCQQCGKSFTRKENLEVHMRVHTGEKPFTCQQCGKSFINKTNLKSHTRIHTGEKPYTCSQCGKSFKHKQHLHDHKIIHTGEKPFTCQQCGKSYTHKRNLRDHIRTHTGEKPYTCSQCGKSFNHKQHLDDHLRIHTGEKPFTCLQCGKSFTHKGNLRDHMRTHTGVKPFTCKLCGKNFIHKPNLKNHMRIHTGE] 276
# sequence of block fz_linker    28 [NLMTLKEESQELNEKEDNVQHEKYNFMTEEKSFSCSHTEKTSQKRAQKTANR] 80
# sequence of block fz_finz       0 [MRFINSFSIRCKICENLTFKDHYEAEAE] 28
# Evidence for and against this transcript:
# % of transcript supported by hints (any source): 0
# CDS exons: 0/7
# CDS introns: 0/6
# 5'UTR exons and introns: 0/0
# 3'UTR exons and introns: 0/0
# hint groups fully obeyed: 12
#     RM:  12
# incompatible hint groups: 2
#     RM:   2
# end gene g140
###
# start gene g141
LAVF01S021310.1	AUGUSTUS	gene	200229	206892	1	-	.	ID=g141
LAVF01S021310.1	AUGUSTUS	transcript	200229	206892	.	-	.	ID=g141.t1;Parent=g141
LAVF01S021310.1	AUGUSTUS	stop_codon	200229	200231	.	-	0	Parent=g141.t1
LAVF01S021310.1	AUGUSTUS	CDS	200232	201148	.	-	2	ID=g141.t1.cds;Parent=g141.t1
LAVF01S021310.1	AUGUSTUS	CDS	206721	206892	.	-	0	ID=g141.t1.cds;Parent=g141.t1
LAVF01S021310.1	AUGUSTUS	start_codon	206890	206892	.	-	0	Parent=g141.t1
LAVF01S021310.1	AUGUSTUS	protein_match	200406	200993	7.1	-	0	ID=pp.g141.t1.fz_znf;Target=fz_znf 1 196;Target_start=109;
LAVF01S021310.1	AUGUSTUS	protein_match	201081	201148	1.18	-	2	ID=pp.g141.t1.fz_linker;Target=fz_linker 30 52;Target_start=28;
LAVF01S021310.1	AUGUSTUS	protein_match	206721	206808	1.99	-	0	ID=pp.g141.t1.fz_linker;Target=fz_linker 1 30;Target_start=28;
LAVF01S021310.1	AUGUSTUS	protein_match	206809	206892	9.96	-	0	ID=pp.g141.t1.fz_finz;Target=fz_finz 1 28;Target_start=0;
LAVF01S021310.1	AUGUSTUS	interblock_region	200229	200405	.	-	0	ID=pp.g141.t1.iBR3
LAVF01S021310.1	AUGUSTUS	interblock_region	200994	201080	.	-	0	ID=pp.g141.t1.iBR2
# protein sequence = [MAFIKVESEDMKIEEAFRVKHEDTEEQTKMAFIKEESEDMKIEEAFRVKHEDTEEQTDLMTLKEESQELNEKEDNVQH
# EKYNFMTEEKSFSCSHTEKTSQKRAQKTTNRSYFTCQQCGKSFTRKGNLEVHMRVHTGEKPFTCQQCGKSFINKTNLKSHTRIHTGEKPYTCSQCGKS
# FKHKQHLHDHKIIHTGEKPFTCQQCGKSYTHKRNLRDHIRTHTGEKPYTCSQCGKSFNHKQHLDDHLRIHTGEKPFTCLQCGKSFTHKGNLRDHMRTH
# TGVKPFTCKLCGKNFIHKPNLKNHMRIHTGEKPYTCSQCGKSFKQKQHLVDHVRIHTGEKPFTCQQCGKSFIQNGNLNKHMKIHNGEKP]
# sequence of block fz_znf      109 [SYFTCQQCGKSFTRKGNLEVHMRVHTGEKPFTCQQCGKSFINKTNLKSHTRIHTGEKPYTCSQCGKSFKHKQHLHDHKIIHTGEKPFTCQQCGKSYTHKRNLRDHIRTHTGEKPYTCSQCGKSFNHKQHLDDHLRIHTGEKPFTCLQCGKSFTHKGNLRDHMRTHTGVKPFTCKLCGKNFIHKPNLKNHMRIHTGE] 305
# sequence of block fz_linker    28 [KMAFIKEESEDMKIEEAFRVKHEDTEEQTDLMTLKEESQELNEKEDNVQHEK] 80
# sequence of block fz_finz       0 [MAFIKVESEDMKIEEAFRVKHEDTEEQT] 28
# Evidence for and against this transcript:
# % of transcript supported by hints (any source): 0
# CDS exons: 0/2
# CDS introns: 0/1
# 5'UTR exons and introns: 0/0
# 3'UTR exons and introns: 0/0
# hint groups fully obeyed: 33
#     RM:  33
# incompatible hint groups: 3
#     RM:   3
# end gene g141
###
# start gene g142
LAVF01S021310.1	AUGUSTUS	gene	215170	220162	1	+	.	ID=g142
LAVF01S021310.1	AUGUSTUS	transcript	215170	220162	.	+	.	ID=g142.t1;Parent=g142
LAVF01S021310.1	AUGUSTUS	start_codon	215170	215172	.	+	0	Parent=g142.t1
LAVF01S021310.1	AUGUSTUS	CDS	215170	215359	.	+	0	ID=g142.t1.cds;Parent=g142.t1
LAVF01S021310.1	AUGUSTUS	CDS	216507	216707	.	+	2	ID=g142.t1.cds;Parent=g142.t1
LAVF01S021310.1	AUGUSTUS	CDS	220137	220159	.	+	2	ID=g142.t1.cds;Parent=g142.t1
LAVF01S021310.1	AUGUSTUS	stop_codon	220160	220162	.	+	0	Parent=g142.t1
# protein sequence = [MYMFGSDYYGCIGVENELGMEVLEPVLLDFFQERPVRQVSCGDNHVVALTRAGDIYSWGCGEHDEDQMYMFGSDYYGC
# IGVENELGMEVLEPVLLDFFQERPVRQVSCGDNHVVALTRAGDIYSWGCGEHALCISRGS]
# Evidence for and against this transcript:
# % of transcript supported by hints (any source): 0
# CDS exons: 0/3
# CDS introns: 0/2
# 5'UTR exons and introns: 0/0
# 3'UTR exons and introns: 0/0
# hint groups fully obeyed: 34
#     RM:  34
# incompatible hint groups: 1
#     RM:   1
# end gene g142
###
#
# ----- prediction on sequence number 86 (length = 30083, name = LAVF01S021310.1:229621-259704) -----
#
# Predicted genes for sequence number 86 on both strands
# start gene g143
LAVF01S021310.1	AUGUSTUS	gene	240146	240970	1	+	.	ID=g143
LAVF01S021310.1	AUGUSTUS	transcript	240146	240970	.	+	.	ID=g143.t1;Parent=g143
LAVF01S021310.1	AUGUSTUS	start_codon	240146	240148	.	+	0	Parent=g143.t1
LAVF01S021310.1	AUGUSTUS	CDS	240146	240967	.	+	0	ID=g143.t1.cds;Parent=g143.t1
LAVF01S021310.1	AUGUSTUS	stop_codon	240968	240970	.	+	0	Parent=g143.t1
# protein sequence = [MGLDLFTALGFALVDMEGAAILAVTTIWQQQWPMLFDGLGCLTSFMHQPPIDNTVSPVIQPLRRIPLALREGVSTELQ
# RLLQGGIIEQVDASPWVSNLVVATKKSGALRICVDLRQVNKAVIPDKYPLPTTEELTAQFYGSTVFSKLDLREGYLQVPLHADSRNLTTCVTHEGVFR
# YTRMPFGLSSAPSCFQKVMTYVLAGIPGVVIYLDDIVVHEPTTHTHDERLNRVFDALSKHRLTLNGEKCLFAVPVIEFVGFKLSAQGISPLQSNVDAI]
# Evidence for and against this transcript:
# % of transcript supported by hints (any source): 0
# CDS exons: 0/1
# CDS introns: 0/0
# 5'UTR exons and introns: 0/0
# 3'UTR exons and introns: 0/0
# hint groups fully obeyed: 0
# incompatible hint groups: 0
# end gene g143
###
# start gene g144
LAVF01S021310.1	AUGUSTUS	gene	242056	242592	1	+	.	ID=g144
LAVF01S021310.1	AUGUSTUS	transcript	242056	242592	.	+	.	ID=g144.t1;Parent=g144
LAVF01S021310.1	AUGUSTUS	start_codon	242056	242058	.	+	0	Parent=g144.t1
LAVF01S021310.1	AUGUSTUS	CDS	242056	242589	.	+	0	ID=g144.t1.cds;Parent=g144.t1
LAVF01S021310.1	AUGUSTUS	stop_codon	242590	242592	.	+	0	Parent=g144.t1
# protein sequence = [MDICGEFHGVPHNQRYLVVAYDLHFKWPELITTSSVTTQVIVNFLDSLFSRWGLPQTITTDNGPQFVSVDFFSYLENK
# GIQHIRTTLYHPQANGGVERFHQSLKNGLRAHLAQGCSFNQAIRLTLLHYRASQHSTTGVSPAFLMLGMELTLPLDRLRPSKSKGPPRGLKLTSLASS
# AR]
# Evidence for and against this transcript:
# % of transcript supported by hints (any source): 0
# CDS exons: 0/1
# CDS introns: 0/0
# 5'UTR exons and introns: 0/0
# 3'UTR exons and introns: 0/0
# hint groups fully obeyed: 0
# incompatible hint groups: 0
# end gene g144
###
# start gene g145
LAVF01S021310.1	AUGUSTUS	gene	244621	247142	1	+	.	ID=g145
LAVF01S021310.1	AUGUSTUS	transcript	244621	247142	.	+	.	ID=g145.t1;Parent=g145
LAVF01S021310.1	AUGUSTUS	start_codon	244621	244623	.	+	0	Parent=g145.t1
LAVF01S021310.1	AUGUSTUS	CDS	244621	244702	.	+	0	ID=g145.t1.cds;Parent=g145.t1
LAVF01S021310.1	AUGUSTUS	CDS	245180	245197	.	+	2	ID=g145.t1.cds;Parent=g145.t1
LAVF01S021310.1	AUGUSTUS	CDS	245350	245413	.	+	2	ID=g145.t1.cds;Parent=g145.t1
LAVF01S021310.1	AUGUSTUS	CDS	245614	245706	.	+	1	ID=g145.t1.cds;Parent=g145.t1
LAVF01S021310.1	AUGUSTUS	CDS	246397	246406	.	+	1	ID=g145.t1.cds;Parent=g145.t1
LAVF01S021310.1	AUGUSTUS	CDS	246513	247139	.	+	0	ID=g145.t1.cds;Parent=g145.t1
LAVF01S021310.1	AUGUSTUS	stop_codon	247140	247142	.	+	0	Parent=g145.t1
LAVF01S021310.1	AUGUSTUS	protein_match	244621	244702	9.38	+	0	ID=pp.g145.t1.fz_finz;Target=fz_finz 1 28;Target_start=0;
LAVF01S021310.1	AUGUSTUS	protein_match	245180	245181	1	+	2	ID=pp.g145.t1.fz_finz;Target=fz_finz 28 28;Target_start=0;
LAVF01S021310.1	AUGUSTUS	protein_match	245182	245197	0.878	+	0	ID=pp.g145.t1.fz_linker;Target=fz_linker 1 6;Target_start=28;
LAVF01S021310.1	AUGUSTUS	protein_match	245350	245413	1.01	+	1	ID=pp.g145.t1.fz_linker;Target=fz_linker 6 27;Target_start=27;
LAVF01S021310.1	AUGUSTUS	protein_match	245614	245689	1.11	+	1	ID=pp.g145.t1.fz_linker;Target=fz_linker 27 52;Target_start=28;
LAVF01S021310.1	AUGUSTUS	protein_match	245702	245706	0.404	+	0	ID=pp.g145.t1.fz_znf;Target=fz_znf 1 2;Target_start=84;
LAVF01S021310.1	AUGUSTUS	protein_match	246397	246406	2.93	+	0	ID=pp.g145.t1.fz_znf;Target=fz_znf 3 6;Target_start=83;
LAVF01S021310.1	AUGUSTUS	protein_match	246513	247085	6.02	+	0	ID=pp.g145.t1.fz_znf;Target=fz_znf 6 196;Target_start=84;
LAVF01S021310.1	AUGUSTUS	interblock_region	245690	245701	.	+	0	ID=pp.g145.t1.iBR2
LAVF01S021310.1	AUGUSTUS	interblock_region	247086	247142	.	+	0	ID=pp.g145.t1.iBR3
# protein sequence = [MAFIKEESEDMRIEEAFRVKHEYTEEQSQCHFKEKEYTIRVIGDQKLFGYPHSSNPTSGEPCVQRADVSCRCFKPCRF
# SACCFNDASTCRRVKNSMTCKQHLVDHMRIHTGEKPFTCKLCGKNFIQKPKLKSHMRIHTGEKPYTCSQCGKSFTYKQCLDDHMQIHTGEKPFTCQQC
# GKRFAKKGTLKDHMRTHTGEKPFTCKLCGKNFIRKANLKYHMFSHSGEKPYTCSQCGKSFKHKQHLDVHMRIHTGEKPFSCPQCGKSFTKRGNLKRHI
# KIHTGEKLFTCDQSRDELLLQKNI]
# sequence of block fz_finz       0 [MAFIKEESEDMRIEEAFRVKHEYTEEQS] 28
# sequence of block fz_linker    28 [QCHFKEKEYTIRVIGDQKLFGYPHSSNPTSGEPCVQRADVSCRCFKPCRFSA] 80
# sequence of block fz_znf       84 [DASTCRRVKNSMTCKQHLVDHMRIHTGEKPFTCKLCGKNFIQKPKLKSHMRIHTGEKPYTCSQCGKSFTYKQCLDDHMQIHTGEKPFTCQQCGKRFAKKGTLKDHMRTHTGEKPFTCKLCGKNFIRKANLKYHMFSHSGEKPYTCSQCGKSFKHKQHLDVHMRIHTGEKPFSCPQCGKSFTKRGNLKRHIKIHTGE] 280
# Evidence for and against this transcript:
# % of transcript supported by hints (any source): 0
# CDS exons: 0/6
# CDS introns: 0/5
# 5'UTR exons and introns: 0/0
# 3'UTR exons and introns: 0/0
# hint groups fully obeyed: 10
#     RM:  10
# incompatible hint groups: 3
#     RM:   3
# end gene g145
###
#
# ----- prediction on sequence number 87 (length = 30155, name = LAVF01S021310.1:276463-306618) -----
#
# Predicted genes for sequence number 87 on both strands
# start gene g146
LAVF01S021310.1	AUGUSTUS	gene	281427	304000	1	+	.	ID=g146
LAVF01S021310.1	AUGUSTUS	transcript	281427	304000	.	+	.	ID=g146.t1;Parent=g146
LAVF01S021310.1	AUGUSTUS	start_codon	281427	281429	.	+	0	Parent=g146.t1
LAVF01S021310.1	AUGUSTUS	CDS	281427	281433	.	+	0	ID=g146.t1.cds;Parent=g146.t1
LAVF01S021310.1	AUGUSTUS	CDS	285867	286065	.	+	2	ID=g146.t1.cds;Parent=g146.t1
LAVF01S021310.1	AUGUSTUS	CDS	303952	303997	.	+	1	ID=g146.t1.cds;Parent=g146.t1
LAVF01S021310.1	AUGUSTUS	stop_codon	303998	304000	.	+	0	Parent=g146.t1
# protein sequence = [MRXDFAAYVEWVLVHNDSPFTVCPVEDNFATSPTPPPETSQSPPAIDVPTADRSASRDEGTWTEDKVGSNSDIKHDCL
# TARSRR]
# Evidence for and against this transcript:
# % of transcript supported by hints (any source): 0
# CDS exons: 0/3
# CDS introns: 0/2
# 5'UTR exons and introns: 0/0
# 3'UTR exons and introns: 0/0
# hint groups fully obeyed: 150
#     RM: 150
# incompatible hint groups: 1
#     RM:   1
# end gene g146
###
#
# ----- prediction on sequence number 88 (length = 13032, name = LAVF01S021476.1:0-13032) -----
#
# Predicted genes for sequence number 88 on both strands
# start gene g147
LAVF01S021476.1	AUGUSTUS	gene	1251	1703	1	+	.	ID=g147
LAVF01S021476.1	AUGUSTUS	transcript	1251	1703	.	+	.	ID=g147.t1;Parent=g147
LAVF01S021476.1	AUGUSTUS	start_codon	1251	1253	.	+	0	Parent=g147.t1
LAVF01S021476.1	AUGUSTUS	CDS	1251	1700	.	+	0	ID=g147.t1.cds;Parent=g147.t1
LAVF01S021476.1	AUGUSTUS	stop_codon	1701	1703	.	+	0	Parent=g147.t1
# protein sequence = [MEFIKEESEDMKIEETFRVKHEDTEEQTKMEFIKEESEDMKIEETFRVKHEDTEEQTKMEFIKEESEDMKIEETFRVK
# HEDTEEQTKMEFIKEESEDMKIEETFRVKHEDTEEQTKMEFIKEESEDMKIEETFRVKHEDTEKQTEMVFIK]
# Evidence for and against this transcript:
# % of transcript supported by hints (any source): 0
# CDS exons: 0/1
# CDS introns: 0/0
# 5'UTR exons and introns: 0/0
# 3'UTR exons and introns: 0/0
# hint groups fully obeyed: 0
# incompatible hint groups: 4
#     RM:   4
# end gene g147
###
#
# ----- prediction on sequence number 89 (length = 26839, name = LAVF01S022449.1:0-26839) -----
#
# Predicted genes for sequence number 89 on both strands
# start gene g148
LAVF01S022449.1	AUGUSTUS	gene	1056	11839	1	-	.	ID=g148
LAVF01S022449.1	AUGUSTUS	transcript	1056	11839	.	-	.	ID=g148.t1;Parent=g148
LAVF01S022449.1	AUGUSTUS	stop_codon	1056	1058	.	-	0	Parent=g148.t1
LAVF01S022449.1	AUGUSTUS	CDS	1059	1104	.	-	1	ID=g148.t1.cds;Parent=g148.t1
LAVF01S022449.1	AUGUSTUS	CDS	1549	1570	.	-	2	ID=g148.t1.cds;Parent=g148.t1
LAVF01S022449.1	AUGUSTUS	CDS	3125	3142	.	-	2	ID=g148.t1.cds;Parent=g148.t1
LAVF01S022449.1	AUGUSTUS	CDS	3564	4109	.	-	2	ID=g148.t1.cds;Parent=g148.t1
LAVF01S022449.1	AUGUSTUS	CDS	10387	10393	.	-	0	ID=g148.t1.cds;Parent=g148.t1
LAVF01S022449.1	AUGUSTUS	CDS	10750	10861	.	-	1	ID=g148.t1.cds;Parent=g148.t1
LAVF01S022449.1	AUGUSTUS	CDS	11444	11480	.	-	2	ID=g148.t1.cds;Parent=g148.t1
LAVF01S022449.1	AUGUSTUS	CDS	11755	11839	.	-	0	ID=g148.t1.cds;Parent=g148.t1
LAVF01S022449.1	AUGUSTUS	start_codon	11837	11839	.	-	0	Parent=g148.t1
LAVF01S022449.1	AUGUSTUS	protein_match	1101	1104	0.447	-	1	ID=pp.g148.t1.fz_znf;Target=fz_znf 195 196;Target_start=81;
LAVF01S022449.1	AUGUSTUS	protein_match	1549	1570	3.1	-	2	ID=pp.g148.t1.fz_znf;Target=fz_znf 188 195;Target_start=81;
LAVF01S022449.1	AUGUSTUS	protein_match	3125	3142	1.37	-	2	ID=pp.g148.t1.fz_znf;Target=fz_znf 182 188;Target_start=81;
LAVF01S022449.1	AUGUSTUS	protein_match	3564	4107	3.73	-	0	ID=pp.g148.t1.fz_znf;Target=fz_znf 1 182;Target_start=81;
LAVF01S022449.1	AUGUSTUS	protein_match	10388	10393	1.11	-	0	ID=pp.g148.t1.fz_linker;Target=fz_linker 51 52;Target_start=28;
LAVF01S022449.1	AUGUSTUS	protein_match	10750	10861	1.08	-	1	ID=pp.g148.t1.fz_linker;Target=fz_linker 13 50;Target_start=28;
LAVF01S022449.1	AUGUSTUS	protein_match	11444	11480	0.969	-	2	ID=pp.g148.t1.fz_linker;Target=fz_linker 1 13;Target_start=28;
LAVF01S022449.1	AUGUSTUS	protein_match	11755	11755	1	-	0	ID=pp.g148.t1.fz_linker;Target=fz_linker 1 1;Target_start=28;
LAVF01S022449.1	AUGUSTUS	protein_match	11756	11839	6.82	-	0	ID=pp.g148.t1.fz_finz;Target=fz_finz 1 28;Target_start=0;
LAVF01S022449.1	AUGUSTUS	interblock_region	1056	1100	.	-	0	ID=pp.g148.t1.iBR3
LAVF01S022449.1	AUGUSTUS	interblock_region	4108	4109	.	-	2	ID=pp.g148.t1.iBR2
LAVF01S022449.1	AUGUSTUS	interblock_region	10387	10387	.	-	0	ID=pp.g148.t1.iBR2
# protein sequence = [MAYIKEESEDVKLEEALRVKHEDPEEQTGLKYLFITTKSKIILLSISYILHIFITCSTVSSIKQTSHRPVLCFPIMCK
# LKXKGRHKDKSDRIEFSLASSGFLSADTEAHKPYTCILCGNSFVQKGILKTHMKSHTGEKPFNCKLCGRRFVQKASLRNHMRIHTGEQPYPCPQCGQS
# FTQKGNLTQHMRIHTGEKPYTCQQCGRGFTHKGNLKKHMNSHTGEKPFTCNQCGKSFTAELNLRYHMNSHTGEKLFTCGQCGKSFRPKTNVYINLQIH
# TLNQQNKLDQTHILSDF]
# sequence of block fz_znf       81 [KGRHKDKSDRIEFSLASSGFLSADTEAHKPYTCILCGNSFVQKGILKTHMKSHTGEKPFNCKLCGRRFVQKASLRNHMRIHTGEQPYPCPQCGQSFTQKGNLTQHMRIHTGEKPYTCQQCGRGFTHKGNLKKHMNSHTGEKPFTCNQCGKSFTAELNLRYHMNSHTGEKLFTCGQCGKSFRPKTNVYINLQIHTLN] 277
# sequence of block fz_linker    28 [GLKYLFITTKSKIILLSISYILHIFITCSTVSSIKQTSHRPVLCFPIMCKLK] 80
# sequence of block fz_finz       0 [MAYIKEESEDVKLEEALRVKHEDPEEQT] 28
# Evidence for and against this transcript:
# % of transcript supported by hints (any source): 0
# CDS exons: 0/8
# CDS introns: 0/7
# 5'UTR exons and introns: 0/0
# 3'UTR exons and introns: 0/0
# hint groups fully obeyed: 71
#     RM:  71
# incompatible hint groups: 4
#     RM:   4
# end gene g148
###
#
# ----- prediction on sequence number 90 (length = 158741, name = LAVF01S022468.1:47749-206490) -----
#
# Predicted genes for sequence number 90 on both strands
# start gene g149
LAVF01S022468.1	AUGUSTUS	gene	48129	50905	1	+	.	ID=g149
LAVF01S022468.1	AUGUSTUS	transcript	48129	50905	.	+	.	ID=g149.t1;Parent=g149
LAVF01S022468.1	AUGUSTUS	start_codon	48129	48131	.	+	0	Parent=g149.t1
LAVF01S022468.1	AUGUSTUS	CDS	48129	48332	.	+	0	ID=g149.t1.cds;Parent=g149.t1
LAVF01S022468.1	AUGUSTUS	CDS	48444	48592	.	+	0	ID=g149.t1.cds;Parent=g149.t1
LAVF01S022468.1	AUGUSTUS	CDS	50767	50902	.	+	1	ID=g149.t1.cds;Parent=g149.t1
LAVF01S022468.1	AUGUSTUS	stop_codon	50903	50905	.	+	0	Parent=g149.t1
# protein sequence = [MLSDEPNPGARPLKRDSEQKILSATLRLNNNFLSDLTALMDTLSALYTEPTRLAWLDLSFNEFQHIHPVLTQLKELRL
# LYLHGNRICKLSEVDKLAALPFLHTITLHGNPIVTERDYRAHLIATLPHVKMIDFSAVTKQERELTSVWQRSRNPHKSMSHSKVD]
# Evidence for and against this transcript:
# % of transcript supported by hints (any source): 0
# CDS exons: 0/3
# CDS introns: 0/2
# 5'UTR exons and introns: 0/0
# 3'UTR exons and introns: 0/0
# hint groups fully obeyed: 13
#     RM:  13
# incompatible hint groups: 1
#     RM:   1
# end gene g149
###
# start gene g150
LAVF01S022468.1	AUGUSTUS	gene	53437	56141	1	-	.	ID=g150
LAVF01S022468.1	AUGUSTUS	transcript	53437	56141	.	-	.	ID=g150.t1;Parent=g150
LAVF01S022468.1	AUGUSTUS	stop_codon	53437	53439	.	-	0	Parent=g150.t1
LAVF01S022468.1	AUGUSTUS	CDS	53440	53529	.	-	0	ID=g150.t1.cds;Parent=g150.t1
LAVF01S022468.1	AUGUSTUS	CDS	54341	54464	.	-	1	ID=g150.t1.cds;Parent=g150.t1
LAVF01S022468.1	AUGUSTUS	CDS	54649	54726	.	-	1	ID=g150.t1.cds;Parent=g150.t1
LAVF01S022468.1	AUGUSTUS	CDS	54829	54971	.	-	0	ID=g150.t1.cds;Parent=g150.t1
LAVF01S022468.1	AUGUSTUS	CDS	56100	56141	.	-	0	ID=g150.t1.cds;Parent=g150.t1
LAVF01S022468.1	AUGUSTUS	start_codon	56139	56141	.	-	0	Parent=g150.t1
# protein sequence = [MGCCFSSDSETSEQNEEVKPLIPDPNLDRKPTSGSERNADSLPSNRTDEQALLTTILQRTALNIIDVSAVDSQGMEQH
# EYMDRARQYSTKLEVLSRTLSQKKPVPLPSLTSQPHQVLAADLAPYADVQQVSKIAAYAYSAISQIKVDAKEELVVQFAIP]
# Evidence for and against this transcript:
# % of transcript supported by hints (any source): 0
# CDS exons: 0/5
# CDS introns: 0/4
# 5'UTR exons and introns: 0/0
# 3'UTR exons and introns: 0/0
# hint groups fully obeyed: 18
#     RM:  18
# incompatible hint groups: 0
# end gene g150
###
# start gene g151
LAVF01S022468.1	AUGUSTUS	gene	62749	63963	1	+	.	ID=g151
LAVF01S022468.1	AUGUSTUS	transcript	62749	63963	.	+	.	ID=g151.t1;Parent=g151
LAVF01S022468.1	AUGUSTUS	start_codon	62749	62751	.	+	0	Parent=g151.t1
LAVF01S022468.1	AUGUSTUS	CDS	62749	62833	.	+	0	ID=g151.t1.cds;Parent=g151.t1
LAVF01S022468.1	AUGUSTUS	CDS	63113	63960	.	+	2	ID=g151.t1.cds;Parent=g151.t1
LAVF01S022468.1	AUGUSTUS	stop_codon	63961	63963	.	+	0	Parent=g151.t1
LAVF01S022468.1	AUGUSTUS	protein_match	62749	62832	4.81	+	0	ID=pp.g151.t1.fz_finz;Target=fz_finz 1 28;Target_start=0;
LAVF01S022468.1	AUGUSTUS	protein_match	62833	62833	1	+	0	ID=pp.g151.t1.fz_linker;Target=fz_linker 1 1;Target_start=28;
LAVF01S022468.1	AUGUSTUS	protein_match	63113	63267	1.47	+	2	ID=pp.g151.t1.fz_linker;Target=fz_linker 1 52;Target_start=28;
LAVF01S022468.1	AUGUSTUS	protein_match	63286	63873	3.94	+	0	ID=pp.g151.t1.fz_znf;Target=fz_znf 1 196;Target_start=86;
LAVF01S022468.1	AUGUSTUS	interblock_region	63268	63285	.	+	0	ID=pp.g151.t1.iBR2
LAVF01S022468.1	AUGUSTUS	interblock_region	63874	63963	.	+	0	ID=pp.g151.t1.iBR3
# protein sequence = [MEFVKEEIEDMSDPEPPRIKHEDTEEQTDWIEVKQRRHEVNEVEEEHCKIKTSRKKAKQLHTCSQCGKSFRDKENLKG
# HIRIHTGEKPYTCPQCGKSFADAANLRKHLLFHSEDKPFSCDQCGKKFISPSSLKSHMKVHSDEKPHVCSFCGKSFSWLVSYKQHQKMHNEVKDHVCC
# ECGKSFTRVCNLKRHQMIHTGEKPYKCSYCDKSFTQSGSLKAHLRLHTGEKPYHCIQCGKSFTAAAGLSYHLHIPSGEKPFSCDQCDKKFISSSCLKS
# HLTVHSDEKPHVCSYCGKSFSSLRSCKKHQKTHDKRS]
# sequence of block fz_finz       0 [MEFVKEEIEDMSDPEPPRIKHEDTEEQT] 28
# sequence of block fz_linker    28 [DWIEVKQRRHEVNEVEEEHCKIKTSRKKAKQLHTCSQCGKSFRDKENLKGHI] 80
# sequence of block fz_znf       86 [KPYTCPQCGKSFADAANLRKHLLFHSEDKPFSCDQCGKKFISPSSLKSHMKVHSDEKPHVCSFCGKSFSWLVSYKQHQKMHNEVKDHVCCECGKSFTRVCNLKRHQMIHTGEKPYKCSYCDKSFTQSGSLKAHLRLHTGEKPYHCIQCGKSFTAAAGLSYHLHIPSGEKPFSCDQCDKKFISSSCLKSHLTVHSDE] 282
# Evidence for and against this transcript:
# % of transcript supported by hints (any source): 0
# CDS exons: 0/2
# CDS introns: 0/1
# 5'UTR exons and introns: 0/0
# 3'UTR exons and introns: 0/0
# hint groups fully obeyed: 2
#     RM:   2
# incompatible hint groups: 3
#     RM:   3
# end gene g151
###
# start gene g152
LAVF01S022468.1	AUGUSTUS	gene	68262	76169	1	+	.	ID=g152
LAVF01S022468.1	AUGUSTUS	transcript	68262	76169	.	+	.	ID=g152.t1;Parent=g152
LAVF01S022468.1	AUGUSTUS	start_codon	68262	68264	.	+	0	Parent=g152.t1
LAVF01S022468.1	AUGUSTUS	CDS	68262	68267	.	+	0	ID=g152.t1.cds;Parent=g152.t1
LAVF01S022468.1	AUGUSTUS	CDS	69390	69460	.	+	0	ID=g152.t1.cds;Parent=g152.t1
LAVF01S022468.1	AUGUSTUS	CDS	71653	71665	.	+	1	ID=g152.t1.cds;Parent=g152.t1
LAVF01S022468.1	AUGUSTUS	CDS	75068	75152	.	+	0	ID=g152.t1.cds;Parent=g152.t1
LAVF01S022468.1	AUGUSTUS	CDS	75508	76166	.	+	2	ID=g152.t1.cds;Parent=g152.t1
LAVF01S022468.1	AUGUSTUS	stop_codon	76167	76169	.	+	0	Parent=g152.t1
LAVF01S022468.1	AUGUSTUS	protein_match	68262	68267	5.09	+	0	ID=pp.g152.t1.fz_finz;Target=fz_finz 1 2;Target_start=0;
LAVF01S022468.1	AUGUSTUS	protein_match	69390	69460	3.74	+	2	ID=pp.g152.t1.fz_finz;Target=fz_finz 3 26;Target_start=0;
LAVF01S022468.1	AUGUSTUS	protein_match	71653	71659	0.562	+	1	ID=pp.g152.t1.fz_finz;Target=fz_finz 26 28;Target_start=0;
LAVF01S022468.1	AUGUSTUS	protein_match	71660	71665	1.01	+	0	ID=pp.g152.t1.fz_linker;Target=fz_linker 1 2;Target_start=28;
LAVF01S022468.1	AUGUSTUS	protein_match	75068	75152	1.1	+	2	ID=pp.g152.t1.fz_linker;Target=fz_linker 3 31;Target_start=27;
LAVF01S022468.1	AUGUSTUS	protein_match	75508	75572	1.06	+	2	ID=pp.g152.t1.fz_linker;Target=fz_linker 31 52;Target_start=28;
LAVF01S022468.1	AUGUSTUS	protein_match	75576	76163	2.32	+	0	ID=pp.g152.t1.fz_znf;Target=fz_znf 1 196;Target_start=81;
LAVF01S022468.1	AUGUSTUS	interblock_region	75573	75575	.	+	0	ID=pp.g152.t1.iBR2
LAVF01S022468.1	AUGUSTUS	interblock_region	76164	76169	.	+	0	ID=pp.g152.t1.iBR3
# protein sequence = [MIFIKEEIDDMSDPEPSRIKHEDTDSTLDEMEFVKEEIEDTSDPEPSRIKHEDTEEQTKKKPNSCTPAHSVERVSETK
# KTLKDTLESTLERNHTHALSVERVLLMHLVSVIICMFTLEKSHLTVASYKQHQKTHNEVRDHVCCECGKSFTRADNLKQHQMIHTGEKPYKCSHCDKS
# FTQSEKLKAHRRLHTGEKPYHCTQCGKSFKDASGLSYHLHIPSGEKPFSCDQCDKKFISSSCLKSHLTVHSDEKPHACSYCGKRFSSLRSCKKHQKTH
# DKRS]
# sequence of block fz_finz       0 [MIFIKEEIDDMSDPEPSRIKHEDTDSTL] 28
# sequence of block fz_linker    28 [DEMEFVKEEIEDTSDPEPSRIKHEDTEEQTKKKPNSCTPAHSVERVSETKKT] 80
# sequence of block fz_znf       81 [KDTLESTLERNHTHALSVERVLLMHLVSVIICMFTLEKSHLTVASYKQHQKTHNEVRDHVCCECGKSFTRADNLKQHQMIHTGEKPYKCSHCDKSFTQSEKLKAHRRLHTGEKPYHCTQCGKSFKDASGLSYHLHIPSGEKPFSCDQCDKKFISSSCLKSHLTVHSDEKPHACSYCGKRFSSLRSCKKHQKTHDKR] 277
# Evidence for and against this transcript:
# % of transcript supported by hints (any source): 0
# CDS exons: 0/5
# CDS introns: 0/4
# 5'UTR exons and introns: 0/0
# 3'UTR exons and introns: 0/0
# hint groups fully obeyed: 28
#     RM:  28
# incompatible hint groups: 4
#     RM:   4
# end gene g152
###
# start gene g153
LAVF01S022468.1	AUGUSTUS	gene	79258	81139	1	+	.	ID=g153
LAVF01S022468.1	AUGUSTUS	transcript	79258	81139	.	+	.	ID=g153.t1;Parent=g153
LAVF01S022468.1	AUGUSTUS	start_codon	79258	79260	.	+	0	Parent=g153.t1
LAVF01S022468.1	AUGUSTUS	CDS	79258	79342	.	+	0	ID=g153.t1.cds;Parent=g153.t1
LAVF01S022468.1	AUGUSTUS	CDS	79622	79678	.	+	2	ID=g153.t1.cds;Parent=g153.t1
LAVF01S022468.1	AUGUSTUS	CDS	79743	80344	.	+	2	ID=g153.t1.cds;Parent=g153.t1
LAVF01S022468.1	AUGUSTUS	CDS	80555	80563	.	+	0	ID=g153.t1.cds;Parent=g153.t1
LAVF01S022468.1	AUGUSTUS	CDS	81047	81136	.	+	0	ID=g153.t1.cds;Parent=g153.t1
LAVF01S022468.1	AUGUSTUS	stop_codon	81137	81139	.	+	0	Parent=g153.t1
LAVF01S022468.1	AUGUSTUS	protein_match	79258	79341	5.09	+	0	ID=pp.g153.t1.fz_finz;Target=fz_finz 1 28;Target_start=0;
LAVF01S022468.1	AUGUSTUS	protein_match	79342	79342	1	+	0	ID=pp.g153.t1.fz_linker;Target=fz_linker 1 1;Target_start=28;
LAVF01S022468.1	AUGUSTUS	protein_match	79622	79678	2.24	+	1	ID=pp.g153.t1.fz_linker;Target=fz_linker 1 20;Target_start=27;
LAVF01S022468.1	AUGUSTUS	protein_match	79743	79840	1.06	+	2	ID=pp.g153.t1.fz_linker;Target=fz_linker 20 52;Target_start=28;
LAVF01S022468.1	AUGUSTUS	protein_match	79850	80344	3.11	+	0	ID=pp.g153.t1.fz_znf;Target=fz_znf 1 165;Target_start=83;
LAVF01S022468.1	AUGUSTUS	protein_match	80555	80563	0.248	+	2	ID=pp.g153.t1.fz_znf;Target=fz_znf 166 169;Target_start=82;
LAVF01S022468.1	AUGUSTUS	protein_match	81047	81130	2.65	+	0	ID=pp.g153.t1.fz_znf;Target=fz_znf 169 196;Target_start=83;
LAVF01S022468.1	AUGUSTUS	interblock_region	79841	79849	.	+	0	ID=pp.g153.t1.iBR2
LAVF01S022468.1	AUGUSTUS	interblock_region	81131	81139	.	+	0	ID=pp.g153.t1.iBR3
# protein sequence = [MEFVKEEIEDMSDPEPSRIKHEDTEEQTNWIEVKQRRHEVNEVEEEHFSETKKTLKDTLESTLERNHTHALSVERVLL
# MHLVSVIICMFTLEKSHLTVASYKQHQKTHNEVRDHVCCECGKSFTRADNLKQHQMIHTGEKPYKCSHCDKSFTQSEKLKAHRRLHTGEKPYHCTQCG
# KSFKDASGLSYHLHIPSGEKPFSCDQCDKKFISSSCLKSHLTVHSDEKPHACSYCGKRFSSLRSCKKHQKTHTNPKLYHCTQCGESFTQSTTLVTHIK
# KHCFVSE]
# sequence of block fz_finz       0 [MEFVKEEIEDMSDPEPSRIKHEDTEEQT] 28
# sequence of block fz_linker    28 [NWIEVKQRRHEVNEVEEEHFSETKKTLKDTLESTLERNHTHALSVERVLLMH] 80
# sequence of block fz_znf       83 [VIICMFTLEKSHLTVASYKQHQKTHNEVRDHVCCECGKSFTRADNLKQHQMIHTGEKPYKCSHCDKSFTQSEKLKAHRRLHTGEKPYHCTQCGKSFKDASGLSYHLHIPSGEKPFSCDQCDKKFISSSCLKSHLTVHSDEKPHACSYCGKRFSSLRSCKKHQKTHTNPKLYHCTQCGESFTQSTTLVTHIKKHCFV] 279
# Evidence for and against this transcript:
# % of transcript supported by hints (any source): 0
# CDS exons: 0/5
# CDS introns: 0/4
# 5'UTR exons and introns: 0/0
# 3'UTR exons and introns: 0/0
# hint groups fully obeyed: 3
#     RM:   3
# incompatible hint groups: 4
#     RM:   4
# end gene g153
###
# start gene g154
LAVF01S022468.1	AUGUSTUS	gene	86504	87504	1	+	.	ID=g154
LAVF01S022468.1	AUGUSTUS	transcript	86504	87504	.	+	.	ID=g154.t1;Parent=g154
LAVF01S022468.1	AUGUSTUS	start_codon	86504	86506	.	+	0	Parent=g154.t1
LAVF01S022468.1	AUGUSTUS	CDS	86504	86615	.	+	0	ID=g154.t1.cds;Parent=g154.t1
LAVF01S022468.1	AUGUSTUS	CDS	86691	86759	.	+	2	ID=g154.t1.cds;Parent=g154.t1
LAVF01S022468.1	AUGUSTUS	CDS	86810	87501	.	+	2	ID=g154.t1.cds;Parent=g154.t1
LAVF01S022468.1	AUGUSTUS	stop_codon	87502	87504	.	+	0	Parent=g154.t1
LAVF01S022468.1	AUGUSTUS	protein_match	86504	86587	4.9	+	0	ID=pp.g154.t1.fz_finz;Target=fz_finz 1 28;Target_start=0;
LAVF01S022468.1	AUGUSTUS	protein_match	86588	86615	0.927	+	0	ID=pp.g154.t1.fz_linker;Target=fz_linker 1 10;Target_start=28;
LAVF01S022468.1	AUGUSTUS	protein_match	86691	86759	0.99	+	1	ID=pp.g154.t1.fz_linker;Target=fz_linker 10 33;Target_start=27;
LAVF01S022468.1	AUGUSTUS	protein_match	86810	86868	1.2	+	2	ID=pp.g154.t1.fz_linker;Target=fz_linker 33 52;Target_start=28;
LAVF01S022468.1	AUGUSTUS	protein_match	86872	87459	4.29	+	0	ID=pp.g154.t1.fz_znf;Target=fz_znf 1 196;Target_start=81;
LAVF01S022468.1	AUGUSTUS	interblock_region	86869	86871	.	+	0	ID=pp.g154.t1.iBR2
LAVF01S022468.1	AUGUSTUS	interblock_region	87460	87504	.	+	0	ID=pp.g154.t1.iBR3
# protein sequence = [MEFIKEEIEDTSDPEPSRIKHEDTEEQTGWCPFLIFHPLQNLIIDTQINMCPLFVSSIKTVKQRRHEVNEVEEHCKIK
# TAAQLHTCSQCGKSFREKGVLKKHVRIHTGEKPYTCPQCGKSFTDASGLSYHLHVHSGEKPFNCDQCDKKFISSSGLKSHMKVHSDEKPHVCSFCGKS
# FSRLASYKQHQKTHNEVKDHVCCECGKSFTRACNLKQHQMIHTGEKPYKCSYCDKSFTQSGNLKSHERVHTGEKPYHCTQCGKSFTVSANLVTHIKKY
# CTVSRVSKCFLQIQYFK]
# sequence of block fz_finz       0 [MEFIKEEIEDTSDPEPSRIKHEDTEEQT] 28
# sequence of block fz_linker    28 [GWCPFLIFHPLQNLIIDTQINMCPLFVSSIKTVKQRRHEVNEVEEHCKIKTA] 80
# sequence of block fz_znf       81 [QLHTCSQCGKSFREKGVLKKHVRIHTGEKPYTCPQCGKSFTDASGLSYHLHVHSGEKPFNCDQCDKKFISSSGLKSHMKVHSDEKPHVCSFCGKSFSRLASYKQHQKTHNEVKDHVCCECGKSFTRACNLKQHQMIHTGEKPYKCSYCDKSFTQSGNLKSHERVHTGEKPYHCTQCGKSFTVSANLVTHIKKYCTV] 277
# Evidence for and against this transcript:
# % of transcript supported by hints (any source): 0
# CDS exons: 0/3
# CDS introns: 0/2
# 5'UTR exons and introns: 0/0
# 3'UTR exons and introns: 0/0
# hint groups fully obeyed: 2
#     RM:   2
# incompatible hint groups: 2
#     RM:   2
# end gene g154
###
# start gene g155
LAVF01S022468.1	AUGUSTUS	gene	92203	93698	1	+	.	ID=g155
LAVF01S022468.1	AUGUSTUS	transcript	92203	93698	.	+	.	ID=g155.t1;Parent=g155
LAVF01S022468.1	AUGUSTUS	start_codon	92203	92205	.	+	0	Parent=g155.t1
LAVF01S022468.1	AUGUSTUS	CDS	92203	92287	.	+	0	ID=g155.t1.cds;Parent=g155.t1
LAVF01S022468.1	AUGUSTUS	CDS	92503	93695	.	+	2	ID=g155.t1.cds;Parent=g155.t1
LAVF01S022468.1	AUGUSTUS	stop_codon	93696	93698	.	+	0	Parent=g155.t1
LAVF01S022468.1	AUGUSTUS	protein_match	92203	92286	4.5	+	0	ID=pp.g155.t1.fz_finz;Target=fz_finz 1 28;Target_start=0;
LAVF01S022468.1	AUGUSTUS	protein_match	92287	92287	1	+	0	ID=pp.g155.t1.fz_linker;Target=fz_linker 1 1;Target_start=28;
LAVF01S022468.1	AUGUSTUS	protein_match	92503	92657	1.45	+	2	ID=pp.g155.t1.fz_linker;Target=fz_linker 1 52;Target_start=28;
LAVF01S022468.1	AUGUSTUS	protein_match	92928	93515	4.09	+	0	ID=pp.g155.t1.fz_znf;Target=fz_znf 1 196;Target_start=170;
LAVF01S022468.1	AUGUSTUS	interblock_region	92658	92927	.	+	0	ID=pp.g155.t1.iBR2
LAVF01S022468.1	AUGUSTUS	interblock_region	93516	93698	.	+	0	ID=pp.g155.t1.iBR3
# protein sequence = [MEFVKEEIEDTSDPEPSRIKHEDTEEQTDWIEVKQQRHEVNEVEEEHCKIKTSRKKAKQLHTCSQCGKSFRHKGVLKK
# HVRIHTGEKPYTCPQCGKSFTDASGLGYHLHVHSGEKPFNCDQCGKDFISPSGLKGHMKVHSDEKPHVCSFCGKSFSRLTHCKRHQKTHNEVRDNVCY
# ECGKSFTTAGDLKLHQRIHTGEKPYKCSYCDKSFTQSGNLKSHERVHTREKPFSCDQCGKKFISPSGLNTHKKVHSDEKPHVCSFCGKGFSRLDSCKL
# HQKTHNEVRDHVCCECGKSFTTAAYLKQHQMIHTGEKPYKCSYCDKCFTQSGKLKVHERVHTGEKPYHCTQCAESFTAAASLRYHLHVHSGEKPFNCD
# QCGKKFISPSGLKSHKKVHSHEKPYVCSYCGKSFSWLASYKQHQKTHNERSCVL]
# sequence of block fz_finz       0 [MEFVKEEIEDTSDPEPSRIKHEDTEEQT] 28
# sequence of block fz_linker    28 [DWIEVKQQRHEVNEVEEEHCKIKTSRKKAKQLHTCSQCGKSFRHKGVLKKHV] 80
# sequence of block fz_znf      170 [RDNVCYECGKSFTTAGDLKLHQRIHTGEKPYKCSYCDKSFTQSGNLKSHERVHTREKPFSCDQCGKKFISPSGLNTHKKVHSDEKPHVCSFCGKGFSRLDSCKLHQKTHNEVRDHVCCECGKSFTTAAYLKQHQMIHTGEKPYKCSYCDKCFTQSGKLKVHERVHTGEKPYHCTQCAESFTAAASLRYHLHVHSGE] 366
# Evidence for and against this transcript:
# % of transcript supported by hints (any source): 0
# CDS exons: 0/2
# CDS introns: 0/1
# 5'UTR exons and introns: 0/0
# 3'UTR exons and introns: 0/0
# hint groups fully obeyed: 2
#     RM:   2
# incompatible hint groups: 3
#     RM:   3
# end gene g155
###
# start gene g156
LAVF01S022468.1	AUGUSTUS	gene	114456	115985	1	+	.	ID=g156
LAVF01S022468.1	AUGUSTUS	transcript	114456	115985	.	+	.	ID=g156.t1;Parent=g156
LAVF01S022468.1	AUGUSTUS	start_codon	114456	114458	.	+	0	Parent=g156.t1
LAVF01S022468.1	AUGUSTUS	CDS	114456	114540	.	+	0	ID=g156.t1.cds;Parent=g156.t1
LAVF01S022468.1	AUGUSTUS	CDS	114643	115982	.	+	2	ID=g156.t1.cds;Parent=g156.t1
LAVF01S022468.1	AUGUSTUS	stop_codon	115983	115985	.	+	0	Parent=g156.t1
LAVF01S022468.1	AUGUSTUS	protein_match	114456	114539	5.53	+	0	ID=pp.g156.t1.fz_finz;Target=fz_finz 1 28;Target_start=0;
LAVF01S022468.1	AUGUSTUS	protein_match	114540	114540	1	+	0	ID=pp.g156.t1.fz_linker;Target=fz_linker 1 1;Target_start=28;
LAVF01S022468.1	AUGUSTUS	protein_match	114643	114797	1.38	+	2	ID=pp.g156.t1.fz_linker;Target=fz_linker 1 52;Target_start=28;
LAVF01S022468.1	AUGUSTUS	protein_match	115305	115892	4.27	+	0	ID=pp.g156.t1.fz_znf;Target=fz_znf 1 196;Target_start=249;
LAVF01S022468.1	AUGUSTUS	interblock_region	114798	115304	.	+	0	ID=pp.g156.t1.iBR2
LAVF01S022468.1	AUGUSTUS	interblock_region	115893	115985	.	+	0	ID=pp.g156.t1.iBR3
# protein sequence = [MEFIKEEIEDMSDPEPSRIKHEDTEEQTDLAEIKQQRVKLKEVEEEKSRKKAKQLHTCSQCGKSFRKKENLNVHMRIH
# TGEKPYTCPQCGKSFTAAAGLSYHLHVHSGEKPFNCDQCGKKFISSSILKQHQNVHSDEKPHVCTFCGKTFINKGNLNVHMRVHTGKKLYTCPQCGKS
# FADSSGLSYHLHVHSGEKPFNCDQCDKKFISSSSLKQHQKVHSDEKPHVCSYCGKSFSRLDSCKLHQKTHNEVRDHMCFECGKSFTVAAVLTRHQRIH
# TGEKPYKCSYCDKSFTVSGSLKRHEGLHTGEKPYHCTQCGKSFIDASGLRNHLHIHSGEKPFSCDQCGKKFIRSSHLKSHLIVHSDEKPYFCSFCGKS
# FSRLTYCKQHQKTHNDVKVHVCRECGKSFTTAPHLKQHQRIHTGEKPYKCSYCDKSFSRSEYLKAHERVHTGEKPYRCTQCGKSFTRLRILVTHIKKH
# CSVSE]
# sequence of block fz_finz       0 [MEFIKEEIEDMSDPEPSRIKHEDTEEQT] 28
# sequence of block fz_linker    28 [DLAEIKQQRVKLKEVEEEKSRKKAKQLHTCSQCGKSFRKKENLNVHMRIHTG] 80
# sequence of block fz_znf      249 [RDHMCFECGKSFTVAAVLTRHQRIHTGEKPYKCSYCDKSFTVSGSLKRHEGLHTGEKPYHCTQCGKSFIDASGLRNHLHIHSGEKPFSCDQCGKKFIRSSHLKSHLIVHSDEKPYFCSFCGKSFSRLTYCKQHQKTHNDVKVHVCRECGKSFTTAPHLKQHQRIHTGEKPYKCSYCDKSFSRSEYLKAHERVHTGE] 445
# Evidence for and against this transcript:
# % of transcript supported by hints (any source): 0
# CDS exons: 0/2
# CDS introns: 0/1
# 5'UTR exons and introns: 0/0
# 3'UTR exons and introns: 0/0
# hint groups fully obeyed: 0
# incompatible hint groups: 3
#     RM:   3
# end gene g156
###
# start gene g157
LAVF01S022468.1	AUGUSTUS	gene	121196	122392	1	+	.	ID=g157
LAVF01S022468.1	AUGUSTUS	transcript	121196	122392	.	+	.	ID=g157.t1;Parent=g157
LAVF01S022468.1	AUGUSTUS	start_codon	121196	121198	.	+	0	Parent=g157.t1
LAVF01S022468.1	AUGUSTUS	CDS	121196	121280	.	+	0	ID=g157.t1.cds;Parent=g157.t1
LAVF01S022468.1	AUGUSTUS	CDS	121383	122389	.	+	2	ID=g157.t1.cds;Parent=g157.t1
LAVF01S022468.1	AUGUSTUS	stop_codon	122390	122392	.	+	0	Parent=g157.t1
LAVF01S022468.1	AUGUSTUS	protein_match	121196	121279	5.33	+	0	ID=pp.g157.t1.fz_finz;Target=fz_finz 1 28;Target_start=0;
LAVF01S022468.1	AUGUSTUS	protein_match	121280	121280	1	+	0	ID=pp.g157.t1.fz_linker;Target=fz_linker 1 1;Target_start=28;
LAVF01S022468.1	AUGUSTUS	protein_match	121383	121537	1.11	+	2	ID=pp.g157.t1.fz_linker;Target=fz_linker 1 52;Target_start=28;
LAVF01S022468.1	AUGUSTUS	protein_match	121712	122299	4.33	+	0	ID=pp.g157.t1.fz_znf;Target=fz_znf 1 196;Target_start=138;
LAVF01S022468.1	AUGUSTUS	interblock_region	121538	121711	.	+	0	ID=pp.g157.t1.iBR2
LAVF01S022468.1	AUGUSTUS	interblock_region	122300	122392	.	+	0	ID=pp.g157.t1.iBR3
# protein sequence = [MEFIKEEIEDMSYSEPSRIKHEDTEEQTDSTEVKPQRMKLKEEEECCKIKISRKKAKQLHTCPQCGKSFTAAASLSYH
# LHVHSGEKPFNCGKKFHASFNVKKQKKTHSDEKPYLCSFCGKGFSRLDNCKQHQKTHNEVRAHVCCECGKSFTAAAFLKQHQMIHTGEKSYKCSFCDK
# CFTQSGSLKRHERLHTGEKPYHCTQCGESFKHSSGLRNHLHIHSGEKPFSCDQCGKKFISSSTLKKHLTVHSGEKPHVCSYCGKSFKSLHSCKLHQKT
# HNEVRDHVCCECDKSFTTAGHLKQHQRIHTGEKPYKCSYCDKSFIQSGNLKGHERVHTGEKPYHCTQCGKSFTQSTTLVTHIKKHCSVSE]
# sequence of block fz_finz       0 [MEFIKEEIEDMSYSEPSRIKHEDTEEQT] 28
# sequence of block fz_linker    28 [DSTEVKPQRMKLKEEEECCKIKISRKKAKQLHTCPQCGKSFTAAASLSYHLH] 80
# sequence of block fz_znf      138 [RAHVCCECGKSFTAAAFLKQHQMIHTGEKSYKCSFCDKCFTQSGSLKRHERLHTGEKPYHCTQCGESFKHSSGLRNHLHIHSGEKPFSCDQCGKKFISSSTLKKHLTVHSGEKPHVCSYCGKSFKSLHSCKLHQKTHNEVRDHVCCECDKSFTTAGHLKQHQRIHTGEKPYKCSYCDKSFIQSGNLKGHERVHTGE] 334
# Evidence for and against this transcript:
# % of transcript supported by hints (any source): 0
# CDS exons: 0/2
# CDS introns: 0/1
# 5'UTR exons and introns: 0/0
# 3'UTR exons and introns: 0/0
# hint groups fully obeyed: 0
# incompatible hint groups: 4
#     RM:   4
# end gene g157
###
# start gene g158
LAVF01S022468.1	AUGUSTUS	gene	123225	133060	1	+	.	ID=g158
LAVF01S022468.1	AUGUSTUS	transcript	123225	133060	.	+	.	ID=g158.t1;Parent=g158
LAVF01S022468.1	AUGUSTUS	start_codon	123225	123227	.	+	0	Parent=g158.t1
LAVF01S022468.1	AUGUSTUS	CDS	123225	123229	.	+	0	ID=g158.t1.cds;Parent=g158.t1
LAVF01S022468.1	AUGUSTUS	CDS	123568	123583	.	+	1	ID=g158.t1.cds;Parent=g158.t1
LAVF01S022468.1	AUGUSTUS	CDS	128816	128835	.	+	0	ID=g158.t1.cds;Parent=g158.t1
LAVF01S022468.1	AUGUSTUS	CDS	130201	130223	.	+	1	ID=g158.t1.cds;Parent=g158.t1
LAVF01S022468.1	AUGUSTUS	CDS	130893	130905	.	+	2	ID=g158.t1.cds;Parent=g158.t1
LAVF01S022468.1	AUGUSTUS	CDS	131029	131108	.	+	1	ID=g158.t1.cds;Parent=g158.t1
LAVF01S022468.1	AUGUSTUS	CDS	131658	131741	.	+	2	ID=g158.t1.cds;Parent=g158.t1
LAVF01S022468.1	AUGUSTUS	CDS	132057	132404	.	+	2	ID=g158.t1.cds;Parent=g158.t1
LAVF01S022468.1	AUGUSTUS	CDS	132576	132649	.	+	2	ID=g158.t1.cds;Parent=g158.t1
LAVF01S022468.1	AUGUSTUS	CDS	132827	133057	.	+	0	ID=g158.t1.cds;Parent=g158.t1
LAVF01S022468.1	AUGUSTUS	stop_codon	133058	133060	.	+	0	Parent=g158.t1
LAVF01S022468.1	AUGUSTUS	protein_match	123225	123229	39.1	+	0	ID=pp.g158.t1.fz_finz;Target=fz_finz 1 2;Target_start=0;
LAVF01S022468.1	AUGUSTUS	protein_match	123568	123583	1.78	+	0	ID=pp.g158.t1.fz_finz;Target=fz_finz 3 8;Target_start=0;
LAVF01S022468.1	AUGUSTUS	protein_match	128816	128835	4.12	+	2	ID=pp.g158.t1.fz_finz;Target=fz_finz 8 14;Target_start=0;
LAVF01S022468.1	AUGUSTUS	protein_match	130201	130223	1.31	+	0	ID=pp.g158.t1.fz_finz;Target=fz_finz 15 22;Target_start=0;
LAVF01S022468.1	AUGUSTUS	protein_match	130893	130905	1.76	+	1	ID=pp.g158.t1.fz_finz;Target=fz_finz 22 26;Target_start=0;
LAVF01S022468.1	AUGUSTUS	protein_match	131029	131035	0.505	+	1	ID=pp.g158.t1.fz_finz;Target=fz_finz 26 28;Target_start=0;
LAVF01S022468.1	AUGUSTUS	protein_match	131036	131108	1.11	+	0	ID=pp.g158.t1.fz_linker;Target=fz_linker 1 25;Target_start=28;
LAVF01S022468.1	AUGUSTUS	protein_match	131658	131740	1.19	+	2	ID=pp.g158.t1.fz_linker;Target=fz_linker 25 52;Target_start=28;
LAVF01S022468.1	AUGUSTUS	protein_match	132113	132404	2.82	+	0	ID=pp.g158.t1.fz_znf;Target=fz_znf 1 98;Target_start=99;
LAVF01S022468.1	AUGUSTUS	protein_match	132576	132649	4.22	+	1	ID=pp.g158.t1.fz_znf;Target=fz_znf 98 123;Target_start=98;
LAVF01S022468.1	AUGUSTUS	protein_match	132827	133048	4.51	+	0	ID=pp.g158.t1.fz_znf;Target=fz_znf 123 196;Target_start=99;
LAVF01S022468.1	AUGUSTUS	interblock_region	131741	131741	.	+	0	ID=pp.g158.t1.iBR2
LAVF01S022468.1	AUGUSTUS	interblock_region	132057	132112	.	+	2	ID=pp.g158.t1.iBR2
LAVF01S022468.1	AUGUSTUS	interblock_region	133049	133060	.	+	0	ID=pp.g158.t1.iBR3
# protein sequence = [MNFVNVECSDVKIHFAYSLRHADSASVGRVLHTKVEQLGFLINQTISFSHLRTDLVTTQRSQFTQLSRNVNIYEDTEE
# QRDLMDVKEENQEPNGVEWCEKPQSLLNGEETFNEKNVSRSRTQRAKARKSLKCHQCEKSFTRQENLEYHLKAHTGEKPYTCHDCGKSFILHKHLKCH
# IRIHTGEKPYECDQCGRGFAKKQHLAKHIRMHIGQKSYTCTECGKSFTDRQNLKRHFRVHTGERPYTCPHCENSFTQKVHLDRHIMLHTGEKPYGCPQ
# CEKSFMEASALIRHLHIHTGEKPY]
# sequence of block fz_finz       0 [MNFVNVECSDVKIHFAYSLRHADSASVG] 28
# sequence of block fz_linker    28 [RVLHTKVEQLGFLINQTISFSHLRTDLVTTQRSQFTQLSRNVNIYEDTEEQR] 80
# sequence of block fz_znf       99 [KPQSLLNGEETFNEKNVSRSRTQRAKARKSLKCHQCEKSFTRQENLEYHLKAHTGEKPYTCHDCGKSFILHKHLKCHIRIHTGEKPYECDQCGRGFAKKQHLAKHIRMHIGQKSYTCTECGKSFTDRQNLKRHFRVHTGERPYTCPHCENSFTQKVHLDRHIMLHTGEKPYGCPQCEKSFMEASALIRHLHIHTGE] 295
# Evidence for and against this transcript:
# % of transcript supported by hints (any source): 0
# CDS exons: 0/10
# CDS introns: 0/9
# 5'UTR exons and introns: 0/0
# 3'UTR exons and introns: 0/0
# hint groups fully obeyed: 38
#     RM:  38
# incompatible hint groups: 4
#     RM:   4
# end gene g158
###
# start gene g159
LAVF01S022468.1	AUGUSTUS	gene	134726	136162	1	+	.	ID=g159
LAVF01S022468.1	AUGUSTUS	transcript	134726	136162	.	+	.	ID=g159.t1;Parent=g159
LAVF01S022468.1	AUGUSTUS	start_codon	134726	134728	.	+	0	Parent=g159.t1
LAVF01S022468.1	AUGUSTUS	CDS	134726	134810	.	+	0	ID=g159.t1.cds;Parent=g159.t1
LAVF01S022468.1	AUGUSTUS	CDS	135057	136159	.	+	2	ID=g159.t1.cds;Parent=g159.t1
LAVF01S022468.1	AUGUSTUS	stop_codon	136160	136162	.	+	0	Parent=g159.t1
LAVF01S022468.1	AUGUSTUS	protein_match	134726	134809	3.67	+	0	ID=pp.g159.t1.fz_finz;Target=fz_finz 1 28;Target_start=0;
LAVF01S022468.1	AUGUSTUS	protein_match	134810	134810	1	+	0	ID=pp.g159.t1.fz_linker;Target=fz_linker 1 1;Target_start=28;
LAVF01S022468.1	AUGUSTUS	protein_match	135057	135211	1.31	+	2	ID=pp.g159.t1.fz_linker;Target=fz_linker 1 52;Target_start=28;
LAVF01S022468.1	AUGUSTUS	protein_match	135482	136069	4.17	+	0	ID=pp.g159.t1.fz_znf;Target=fz_znf 1 196;Target_start=170;
LAVF01S022468.1	AUGUSTUS	interblock_region	135212	135481	.	+	0	ID=pp.g159.t1.iBR2
LAVF01S022468.1	AUGUSTUS	interblock_region	136070	136162	.	+	0	ID=pp.g159.t1.iBR3
# protein sequence = [MEFVKVEIDDLSDPEPCIIKHEDTEEQTDWMEVNQQVHELNEAEDERCTFQAQRTKAKKLHTCSQCGKSFTHKGNLNT
# HARMHTGEKPYTCHQCAKSFTRSSGLSKHLLCRSGVKPFICDQCGKHFISSSKLKTHQKVHSDEKPYECSYCGKSFSRLDSCKLHQKTHNEVRDHVCC
# ECGKSFTTASQLKQHQRIHTGERPYKCSYCDRTFTLSGNLKAHERVHTGEKPYYCTQCGEGFISTNNLRYHLHIHSGERPFSCDQCGKKFKSTSNLKC
# HMNVHTDEKPHLCSLCGKSFSRLNSCKMHQKMHDDVKEYVCLDCGKSFTAVGQLKRHQRVHTGEKPYKCSYCDKSFTVSGNLKAHERVHTGEKPYHCT
# QCGKSFTQSKTVAIHMEKHCSVSE]
# sequence of block fz_finz       0 [MEFVKVEIDDLSDPEPCIIKHEDTEEQT] 28
# sequence of block fz_linker    28 [DWMEVNQQVHELNEAEDERCTFQAQRTKAKKLHTCSQCGKSFTHKGNLNTHA] 80
# sequence of block fz_znf      170 [RDHVCCECGKSFTTASQLKQHQRIHTGERPYKCSYCDRTFTLSGNLKAHERVHTGEKPYYCTQCGEGFISTNNLRYHLHIHSGERPFSCDQCGKKFKSTSNLKCHMNVHTDEKPHLCSLCGKSFSRLNSCKMHQKMHDDVKEYVCLDCGKSFTAVGQLKRHQRVHTGEKPYKCSYCDKSFTVSGNLKAHERVHTGE] 366
# Evidence for and against this transcript:
# % of transcript supported by hints (any source): 0
# CDS exons: 0/2
# CDS introns: 0/1
# 5'UTR exons and introns: 0/0
# 3'UTR exons and introns: 0/0
# hint groups fully obeyed: 2
#     RM:   2
# incompatible hint groups: 3
#     RM:   3
# end gene g159
###
# start gene g160
LAVF01S022468.1	AUGUSTUS	gene	138259	140109	1	+	.	ID=g160
LAVF01S022468.1	AUGUSTUS	transcript	138259	140109	.	+	.	ID=g160.t1;Parent=g160
LAVF01S022468.1	AUGUSTUS	start_codon	138259	138261	.	+	0	Parent=g160.t1
LAVF01S022468.1	AUGUSTUS	CDS	138259	138343	.	+	0	ID=g160.t1.cds;Parent=g160.t1
LAVF01S022468.1	AUGUSTUS	CDS	138953	139561	.	+	2	ID=g160.t1.cds;Parent=g160.t1
LAVF01S022468.1	AUGUSTUS	CDS	139698	139708	.	+	2	ID=g160.t1.cds;Parent=g160.t1
LAVF01S022468.1	AUGUSTUS	CDS	139876	140106	.	+	0	ID=g160.t1.cds;Parent=g160.t1
LAVF01S022468.1	AUGUSTUS	stop_codon	140107	140109	.	+	0	Parent=g160.t1
LAVF01S022468.1	AUGUSTUS	protein_match	138259	138342	2.57	+	0	ID=pp.g160.t1.fz_finz;Target=fz_finz 1 28;Target_start=0;
LAVF01S022468.1	AUGUSTUS	protein_match	138343	138343	1	+	0	ID=pp.g160.t1.fz_linker;Target=fz_linker 1 1;Target_start=28;
LAVF01S022468.1	AUGUSTUS	protein_match	138953	139107	1.2	+	2	ID=pp.g160.t1.fz_linker;Target=fz_linker 1 52;Target_start=28;
LAVF01S022468.1	AUGUSTUS	protein_match	139111	139561	4.07	+	0	ID=pp.g160.t1.fz_znf;Target=fz_znf 1 151;Target_start=81;
LAVF01S022468.1	AUGUSTUS	protein_match	139698	139708	1.28	+	1	ID=pp.g160.t1.fz_znf;Target=fz_znf 151 155;Target_start=80;
LAVF01S022468.1	AUGUSTUS	protein_match	139876	140001	5.56	+	0	ID=pp.g160.t1.fz_znf;Target=fz_znf 155 196;Target_start=81;
LAVF01S022468.1	AUGUSTUS	interblock_region	139108	139110	.	+	0	ID=pp.g160.t1.iBR2
LAVF01S022468.1	AUGUSTUS	interblock_region	140002	140109	.	+	0	ID=pp.g160.t1.iBR3
# protein sequence = [MERIKEENEDVSDPELCAIKYEDTEDQKDLMEVMVQTQEDVKRKFRIKRTKAKKRLICSQCGKSFGHKKYLESHIRIH
# TGEKLYSCPQCGKSFTGPSARSYHLRVHSGEKPFNCDQCGKTFISSSNLKTHLKVHSDEKPHLCSLCGRSFSRLDSYKQHRKMHNYVRDHLCFECGKS
# FTTAAHLKQHQRVHTGEKPYKCSYCDKSFSHSGNLKTHERVHTGERLFHCTQCGEIFHDSEHLKTHERVHTGEKPYKCSYCDKSFSESGNLKKHERVH
# TGEKPYHCTQCGRSFTQSTTLVTHVKKHCSVKKCYPQI]
# sequence of block fz_finz       0 [MERIKEENEDVSDPELCAIKYEDTEDQK] 28
# sequence of block fz_linker    28 [DLMEVMVQTQEDVKRKFRIKRTKAKKRLICSQCGKSFGHKKYLESHIRIHTG] 80
# sequence of block fz_znf       81 [KLYSCPQCGKSFTGPSARSYHLRVHSGEKPFNCDQCGKTFISSSNLKTHLKVHSDEKPHLCSLCGRSFSRLDSYKQHRKMHNYVRDHLCFECGKSFTTAAHLKQHQRVHTGEKPYKCSYCDKSFSHSGNLKTHERVHTGERLFHCTQCGEIFHDSEHLKTHERVHTGEKPYKCSYCDKSFSESGNLKKHERVHTGE] 277
# Evidence for and against this transcript:
# % of transcript supported by hints (any source): 0
# CDS exons: 0/4
# CDS introns: 0/3
# 5'UTR exons and introns: 0/0
# 3'UTR exons and introns: 0/0
# hint groups fully obeyed: 5
#     RM:   5
# incompatible hint groups: 1
#     RM:   1
# end gene g160
###
# start gene g161
LAVF01S022468.1	AUGUSTUS	gene	140166	144100	1	+	.	ID=g161
LAVF01S022468.1	AUGUSTUS	transcript	140166	144100	.	+	.	ID=g161.t1;Parent=g161
LAVF01S022468.1	AUGUSTUS	start_codon	140166	140168	.	+	0	Parent=g161.t1
LAVF01S022468.1	AUGUSTUS	CDS	140166	140169	.	+	0	ID=g161.t1.cds;Parent=g161.t1
LAVF01S022468.1	AUGUSTUS	CDS	142592	142608	.	+	2	ID=g161.t1.cds;Parent=g161.t1
LAVF01S022468.1	AUGUSTUS	CDS	142806	142869	.	+	0	ID=g161.t1.cds;Parent=g161.t1
LAVF01S022468.1	AUGUSTUS	CDS	143250	144097	.	+	2	ID=g161.t1.cds;Parent=g161.t1
LAVF01S022468.1	AUGUSTUS	stop_codon	144098	144100	.	+	0	Parent=g161.t1
LAVF01S022468.1	AUGUSTUS	protein_match	140166	140169	39.1	+	0	ID=pp.g161.t1.fz_finz;Target=fz_finz 1 2;Target_start=0;
LAVF01S022468.1	AUGUSTUS	protein_match	142592	142608	2.03	+	1	ID=pp.g161.t1.fz_finz;Target=fz_finz 2 8;Target_start=0;
LAVF01S022468.1	AUGUSTUS	protein_match	142806	142868	2.78	+	0	ID=pp.g161.t1.fz_finz;Target=fz_finz 8 28;Target_start=0;
LAVF01S022468.1	AUGUSTUS	protein_match	142869	142869	1	+	0	ID=pp.g161.t1.fz_linker;Target=fz_linker 1 1;Target_start=28;
LAVF01S022468.1	AUGUSTUS	protein_match	143250	143404	1.31	+	2	ID=pp.g161.t1.fz_linker;Target=fz_linker 1 52;Target_start=28;
LAVF01S022468.1	AUGUSTUS	protein_match	143420	144007	4.31	+	0	ID=pp.g161.t1.fz_znf;Target=fz_znf 1 196;Target_start=85;
LAVF01S022468.1	AUGUSTUS	interblock_region	143405	143419	.	+	0	ID=pp.g161.t1.iBR2
LAVF01S022468.1	AUGUSTUS	interblock_region	144008	144100	.	+	0	ID=pp.g161.t1.iBR3
# protein sequence = [MXFIKCFTDDMSDPEPSRMNHEDTEKQTDQKEAKEQRQELTEGEEEHSDFRTRRLKTKKVHTCSHSADCSLMEDCKRH
# QKTHNDVRDHVCRECGKSFKKAAYLKLHKRIHTGEKPYKCSYCDKSFTRSEHLKIHERVHTGEKPYYCIQCGESYRYKSGLNRHLLVHSGVKPFTCDQ
# CGTDFKSSVHLKNHMKIQTNVRPYACSFCGKCFSRLGHCKRHQKIHTSEKDHVCRECGKSFTRADNLKQHQRIHTGEKPYKCSYCDKSFTQSGHPKRH
# ERVHTGEKPYYCNPCEKSFRCLRSLKNHLKKCHTSSQ]
# sequence of block fz_finz       0 [MXFIKCFTDDMSDPEPSRMNHEDTEKQT] 28
# sequence of block fz_linker    28 [DQKEAKEQRQELTEGEEEHSDFRTRRLKTKKVHTCSHSADCSLMEDCKRHQK] 80
# sequence of block fz_znf       85 [RDHVCRECGKSFKKAAYLKLHKRIHTGEKPYKCSYCDKSFTRSEHLKIHERVHTGEKPYYCIQCGESYRYKSGLNRHLLVHSGVKPFTCDQCGTDFKSSVHLKNHMKIQTNVRPYACSFCGKCFSRLGHCKRHQKIHTSEKDHVCRECGKSFTRADNLKQHQRIHTGEKPYKCSYCDKSFTQSGHPKRHERVHTGE] 281
# Evidence for and against this transcript:
# % of transcript supported by hints (any source): 0
# CDS exons: 0/4
# CDS introns: 0/3
# 5'UTR exons and introns: 0/0
# 3'UTR exons and introns: 0/0
# hint groups fully obeyed: 17
#     RM:  17
# incompatible hint groups: 2
#     RM:   2
# end gene g161
###
# start gene g162
LAVF01S022468.1	AUGUSTUS	gene	148160	149401	1	-	.	ID=g162
LAVF01S022468.1	AUGUSTUS	transcript	148160	149401	.	-	.	ID=g162.t1;Parent=g162
LAVF01S022468.1	AUGUSTUS	stop_codon	148160	148162	.	-	0	Parent=g162.t1
LAVF01S022468.1	AUGUSTUS	CDS	148163	149067	.	-	2	ID=g162.t1.cds;Parent=g162.t1
LAVF01S022468.1	AUGUSTUS	CDS	149317	149401	.	-	0	ID=g162.t1.cds;Parent=g162.t1
LAVF01S022468.1	AUGUSTUS	start_codon	149399	149401	.	-	0	Parent=g162.t1
LAVF01S022468.1	AUGUSTUS	protein_match	148250	148837	4.44	-	0	ID=pp.g162.t1.fz_znf;Target=fz_znf 1 196;Target_start=105;
LAVF01S022468.1	AUGUSTUS	protein_match	148913	149067	1.43	-	2	ID=pp.g162.t1.fz_linker;Target=fz_linker 1 52;Target_start=28;
LAVF01S022468.1	AUGUSTUS	protein_match	149317	149317	1	-	0	ID=pp.g162.t1.fz_linker;Target=fz_linker 1 1;Target_start=28;
LAVF01S022468.1	AUGUSTUS	protein_match	149318	149401	5.33	-	0	ID=pp.g162.t1.fz_finz;Target=fz_finz 1 28;Target_start=0;
LAVF01S022468.1	AUGUSTUS	interblock_region	148160	148249	.	-	0	ID=pp.g162.t1.iBR3
LAVF01S022468.1	AUGUSTUS	interblock_region	148838	148912	.	-	0	ID=pp.g162.t1.iBR2
# protein sequence = [MEFIKEEIEDMSYSEPSRIKHEDTEEQTDRMEMKEQRQELNEEQRTKAKKLHTCSQCGKSFSHKGILRRHMRVHTGEK
# PYTCPQCGKSFSQMDTYKQHQRTHDEVKDHVCLDCGKSFTKVTSLKLHKMIHTGEKPHKCSYCDKSFTQAGTMKIHERVHTGEKPYYCTQCGESFRYR
# SDLNVHLLIHSGERPFTCDQCGTDFKSSVHLKNHMRIHTNERPFACSFCGKCFARLDHCKRHQKKHTGERDHVCCECGKRFTRADNLKQHQRIHTGEK
# PYKCSYCDKSFTQSGDLKFHEQVHTGEKPYYCPPCEKSFRQLKSLKEHMKKCESSQ]
# sequence of block fz_znf      105 [KDHVCLDCGKSFTKVTSLKLHKMIHTGEKPHKCSYCDKSFTQAGTMKIHERVHTGEKPYYCTQCGESFRYRSDLNVHLLIHSGERPFTCDQCGTDFKSSVHLKNHMRIHTNERPFACSFCGKCFARLDHCKRHQKKHTGERDHVCCECGKRFTRADNLKQHQRIHTGEKPYKCSYCDKSFTQSGDLKFHEQVHTGE] 301
# sequence of block fz_linker    28 [DRMEMKEQRQELNEEQRTKAKKLHTCSQCGKSFSHKGILRRHMRVHTGEKPY] 80
# sequence of block fz_finz       0 [MEFIKEEIEDMSYSEPSRIKHEDTEEQT] 28
# Evidence for and against this transcript:
# % of transcript supported by hints (any source): 0
# CDS exons: 0/2
# CDS introns: 0/1
# 5'UTR exons and introns: 0/0
# 3'UTR exons and introns: 0/0
# hint groups fully obeyed: 0
# incompatible hint groups: 1
#     RM:   1
# end gene g162
###
# start gene g163
LAVF01S022468.1	AUGUSTUS	gene	149531	153270	1	-	.	ID=g163
LAVF01S022468.1	AUGUSTUS	transcript	149531	153270	.	-	.	ID=g163.t1;Parent=g163
LAVF01S022468.1	AUGUSTUS	stop_codon	149531	149533	.	-	0	Parent=g163.t1
LAVF01S022468.1	AUGUSTUS	CDS	149534	149560	.	-	0	ID=g163.t1.cds;Parent=g163.t1
LAVF01S022468.1	AUGUSTUS	CDS	152102	152724	.	-	2	ID=g163.t1.cds;Parent=g163.t1
LAVF01S022468.1	AUGUSTUS	CDS	152826	152945	.	-	2	ID=g163.t1.cds;Parent=g163.t1
LAVF01S022468.1	AUGUSTUS	CDS	153186	153270	.	-	0	ID=g163.t1.cds;Parent=g163.t1
LAVF01S022468.1	AUGUSTUS	start_codon	153268	153270	.	-	0	Parent=g163.t1
LAVF01S022468.1	AUGUSTUS	protein_match	149558	149560	0.0964	-	0	ID=pp.g163.t1.fz_znf;Target=fz_znf 196 196;Target_start=81;
LAVF01S022468.1	AUGUSTUS	protein_match	152102	152686	4.44	-	0	ID=pp.g163.t1.fz_znf;Target=fz_znf 1 195;Target_start=81;
LAVF01S022468.1	AUGUSTUS	protein_match	152690	152724	1.05	-	2	ID=pp.g163.t1.fz_linker;Target=fz_linker 41 52;Target_start=28;
LAVF01S022468.1	AUGUSTUS	protein_match	152826	152945	1.58	-	2	ID=pp.g163.t1.fz_linker;Target=fz_linker 1 41;Target_start=28;
LAVF01S022468.1	AUGUSTUS	protein_match	153186	153186	1	-	0	ID=pp.g163.t1.fz_linker;Target=fz_linker 1 1;Target_start=28;
LAVF01S022468.1	AUGUSTUS	protein_match	153187	153270	5.53	-	0	ID=pp.g163.t1.fz_finz;Target=fz_finz 1 28;Target_start=0;
LAVF01S022468.1	AUGUSTUS	interblock_region	149531	149557	.	-	0	ID=pp.g163.t1.iBR3
LAVF01S022468.1	AUGUSTUS	interblock_region	152687	152689	.	-	0	ID=pp.g163.t1.iBR2
# protein sequence = [MEFIKEEIEDMSDPEPSRIKHEDTEEQTDRIEMKEQKQEPNEEEEKHCDFRTQRIKAKKLHNCSQCEKRTMKIHERVH
# TGEKPYHCTQCGKSFTDKTDLNVHLLVHSGERPFTCDQCGSDFKSSVHLKNHMKIHTNERPFACFSCGESFAQLDHCKRHQKIHTGEKDHVCCDCPKS
# FTRSDTLQRHQRIHTGEKPHKCSYCDKSFTQSEHLKKHERVHTGEKPYYCTQCGKSFRCKSGLNRHLLVHSGVKPITCDQCGTDFKSSAFLKKHMIIH
# TNIWSCGSQYQ]
# sequence of block fz_znf       81 [KPYHCTQCGKSFTDKTDLNVHLLVHSGERPFTCDQCGSDFKSSVHLKNHMKIHTNERPFACFSCGESFAQLDHCKRHQKIHTGEKDHVCCDCPKSFTRSDTLQRHQRIHTGEKPHKCSYCDKSFTQSEHLKKHERVHTGEKPYYCTQCGKSFRCKSGLNRHLLVHSGVKPITCDQCGTDFKSSAFLKKHMIIHTNI] 277
# sequence of block fz_linker    28 [DRIEMKEQKQEPNEEEEKHCDFRTQRIKAKKLHNCSQCEKRTMKIHERVHTG] 80
# sequence of block fz_finz       0 [MEFIKEEIEDMSDPEPSRIKHEDTEEQT] 28
# Evidence for and against this transcript:
# % of transcript supported by hints (any source): 0
# CDS exons: 0/4
# CDS introns: 0/3
# 5'UTR exons and introns: 0/0
# 3'UTR exons and introns: 0/0
# hint groups fully obeyed: 17
#     RM:  17
# incompatible hint groups: 2
#     RM:   2
# end gene g163
###
# start gene g164
LAVF01S022468.1	AUGUSTUS	gene	153749	163830	1	+	.	ID=g164
LAVF01S022468.1	AUGUSTUS	transcript	153749	163830	.	+	.	ID=g164.t1;Parent=g164
LAVF01S022468.1	AUGUSTUS	start_codon	153749	153751	.	+	0	Parent=g164.t1
LAVF01S022468.1	AUGUSTUS	CDS	153749	153756	.	+	0	ID=g164.t1.cds;Parent=g164.t1
LAVF01S022468.1	AUGUSTUS	CDS	153916	153927	.	+	1	ID=g164.t1.cds;Parent=g164.t1
LAVF01S022468.1	AUGUSTUS	CDS	156562	156578	.	+	1	ID=g164.t1.cds;Parent=g164.t1
LAVF01S022468.1	AUGUSTUS	CDS	158074	158091	.	+	2	ID=g164.t1.cds;Parent=g164.t1
LAVF01S022468.1	AUGUSTUS	CDS	161011	161023	.	+	2	ID=g164.t1.cds;Parent=g164.t1
LAVF01S022468.1	AUGUSTUS	CDS	162150	162166	.	+	1	ID=g164.t1.cds;Parent=g164.t1
LAVF01S022468.1	AUGUSTUS	CDS	162488	163827	.	+	2	ID=g164.t1.cds;Parent=g164.t1
LAVF01S022468.1	AUGUSTUS	stop_codon	163828	163830	.	+	0	Parent=g164.t1
LAVF01S022468.1	AUGUSTUS	protein_match	153749	153756	5.29	+	0	ID=pp.g164.t1.fz_finz;Target=fz_finz 1 3;Target_start=0;
LAVF01S022468.1	AUGUSTUS	protein_match	153916	153927	1.26	+	0	ID=pp.g164.t1.fz_finz;Target=fz_finz 4 7;Target_start=0;
LAVF01S022468.1	AUGUSTUS	protein_match	156562	156578	1.33	+	0	ID=pp.g164.t1.fz_finz;Target=fz_finz 8 13;Target_start=0;
LAVF01S022468.1	AUGUSTUS	protein_match	158074	158091	1.19	+	1	ID=pp.g164.t1.fz_finz;Target=fz_finz 13 19;Target_start=0;
LAVF01S022468.1	AUGUSTUS	protein_match	161011	161023	0.86	+	1	ID=pp.g164.t1.fz_finz;Target=fz_finz 19 23;Target_start=0;
LAVF01S022468.1	AUGUSTUS	protein_match	162150	162165	1.17	+	1	ID=pp.g164.t1.fz_finz;Target=fz_finz 23 28;Target_start=0;
LAVF01S022468.1	AUGUSTUS	protein_match	162166	162166	1	+	0	ID=pp.g164.t1.fz_linker;Target=fz_linker 1 1;Target_start=28;
LAVF01S022468.1	AUGUSTUS	protein_match	162488	162642	1.5	+	2	ID=pp.g164.t1.fz_linker;Target=fz_linker 1 52;Target_start=28;
LAVF01S022468.1	AUGUSTUS	protein_match	163150	163737	4.45	+	0	ID=pp.g164.t1.fz_znf;Target=fz_znf 1 196;Target_start=249;
LAVF01S022468.1	AUGUSTUS	interblock_region	162643	163149	.	+	0	ID=pp.g164.t1.iBR2
LAVF01S022468.1	AUGUSTUS	interblock_region	163738	163830	.	+	0	ID=pp.g164.t1.iBR3
# protein sequence = [MMIIISSNSDVNYELPFNTSNEQEEQTPDRIEMKEQKQKPNEVEEKHCDFKTQRTKAKKLHNCSQCEKSFSQKGNLER
# HKRIHTGEKPYTCSQCGKSFSQLDTYKQHQKTHNEVKDHVCLDCGKSFAKVSRLKLHQMIHTGEKPHKCSYCDKSFTQAGTMRIHERVHTGEKPYHCT
# QCGKSFRYRTDLNYHLLVHSGEKPITGDQCGKDFLKEHMKMHTNERPYACFYCGKCFARLGHCKRHQKIHTGERDHVCSECGKSFTTADHLKRHQRIH
# TGERPYNCSYCDKSFTESVDLKLHKQIHTGEKPYHCTQCGESFRYKTDLSCHLLVHSGEKPFTCDQCGKDFKSSAFLKEHMIIHTNVRPYVCFYCGKS
# FARLGHCKRHQKIHTGERDHVCSECPKSFTTADHLKQHQRVHTGERPYKCSYCDKSFTQSGDLKAHEQVHTGEKPYYCPPCEKSFRHLKSLKKHLKKC
# HTSSQ]
# sequence of block fz_finz       0 [MMIIISSNSDVNYELPFNTSNEQEEQTP] 28
# sequence of block fz_linker    28 [DRIEMKEQKQKPNEVEEKHCDFKTQRTKAKKLHNCSQCEKSFSQKGNLERHK] 80
# sequence of block fz_znf      249 [RDHVCSECGKSFTTADHLKRHQRIHTGERPYNCSYCDKSFTESVDLKLHKQIHTGEKPYHCTQCGESFRYKTDLSCHLLVHSGEKPFTCDQCGKDFKSSAFLKEHMIIHTNVRPYVCFYCGKSFARLGHCKRHQKIHTGERDHVCSECPKSFTTADHLKQHQRVHTGERPYKCSYCDKSFTQSGDLKAHEQVHTGE] 445
# Evidence for and against this transcript:
# % of transcript supported by hints (any source): 0
# CDS exons: 0/7
# CDS introns: 0/6
# 5'UTR exons and introns: 0/0
# 3'UTR exons and introns: 0/0
# hint groups fully obeyed: 52
#     RM:  52
# incompatible hint groups: 1
#     RM:   1
# end gene g164
###
# start gene g165
LAVF01S022468.1	AUGUSTUS	gene	166314	170988	1	+	.	ID=g165
LAVF01S022468.1	AUGUSTUS	transcript	166314	170988	.	+	.	ID=g165.t1;Parent=g165
LAVF01S022468.1	AUGUSTUS	start_codon	166314	166316	.	+	0	Parent=g165.t1
LAVF01S022468.1	AUGUSTUS	CDS	166314	166319	.	+	0	ID=g165.t1.cds;Parent=g165.t1
LAVF01S022468.1	AUGUSTUS	CDS	166427	166441	.	+	0	ID=g165.t1.cds;Parent=g165.t1
LAVF01S022468.1	AUGUSTUS	CDS	166851	166861	.	+	0	ID=g165.t1.cds;Parent=g165.t1
LAVF01S022468.1	AUGUSTUS	CDS	168522	168532	.	+	1	ID=g165.t1.cds;Parent=g165.t1
LAVF01S022468.1	AUGUSTUS	CDS	168626	168637	.	+	2	ID=g165.t1.cds;Parent=g165.t1
LAVF01S022468.1	AUGUSTUS	CDS	168718	168732	.	+	2	ID=g165.t1.cds;Parent=g165.t1
LAVF01S022468.1	AUGUSTUS	CDS	169738	169782	.	+	2	ID=g165.t1.cds;Parent=g165.t1
LAVF01S022468.1	AUGUSTUS	CDS	169832	170985	.	+	2	ID=g165.t1.cds;Parent=g165.t1
LAVF01S022468.1	AUGUSTUS	stop_codon	170986	170988	.	+	0	Parent=g165.t1
LAVF01S022468.1	AUGUSTUS	protein_match	166314	166319	6.99	+	0	ID=pp.g165.t1.fz_finz;Target=fz_finz 1 2;Target_start=0;
LAVF01S022468.1	AUGUSTUS	protein_match	166427	166441	2.36	+	2	ID=pp.g165.t1.fz_finz;Target=fz_finz 3 8;Target_start=0;
LAVF01S022468.1	AUGUSTUS	protein_match	166851	166861	2.25	+	2	ID=pp.g165.t1.fz_finz;Target=fz_finz 8 11;Target_start=0;
LAVF01S022468.1	AUGUSTUS	protein_match	168522	168532	0.968	+	0	ID=pp.g165.t1.fz_finz;Target=fz_finz 12 15;Target_start=0;
LAVF01S022468.1	AUGUSTUS	protein_match	168626	168637	1.85	+	1	ID=pp.g165.t1.fz_finz;Target=fz_finz 15 19;Target_start=0;
LAVF01S022468.1	AUGUSTUS	protein_match	168718	168732	1.29	+	1	ID=pp.g165.t1.fz_finz;Target=fz_finz 19 24;Target_start=0;
LAVF01S022468.1	AUGUSTUS	protein_match	169738	169751	2.13	+	2	ID=pp.g165.t1.fz_finz;Target=fz_finz 24 28;Target_start=0;
LAVF01S022468.1	AUGUSTUS	protein_match	169752	169782	0.966	+	0	ID=pp.g165.t1.fz_linker;Target=fz_linker 1 11;Target_start=28;
LAVF01S022468.1	AUGUSTUS	protein_match	169832	169956	1.13	+	2	ID=pp.g165.t1.fz_linker;Target=fz_linker 11 52;Target_start=28;
LAVF01S022468.1	AUGUSTUS	protein_match	169972	170559	4.49	+	0	ID=pp.g165.t1.fz_znf;Target=fz_znf 1 196;Target_start=85;
LAVF01S022468.1	AUGUSTUS	interblock_region	169957	169971	.	+	0	ID=pp.g165.t1.iBR2
LAVF01S022468.1	AUGUSTUS	interblock_region	170560	170988	.	+	0	ID=pp.g165.t1.iBR3
# protein sequence = [MTNLKETRIDARVNRTIECNMDDPKEQRQELTEGEEEHTDCSLMENCKQHQKTHNDVRDHVCRECGKSFTTAACLKLH
# KRIHTGEKPYKCSYCDKSFTRSEHLKIHERVHTGEKPYYCIQCGESFRYRSDLNVHLLIHSGERPFTCDQCGTDFKSSVHLKNHMKIHTNERPFACFS
# CGESFAQLDHCKRHQKIHTGEKDHVCCDCPKSFTRSDTLQRHQRIHTGEKPHKCSYCDKSFTQAGTMKIHERVHTGEKPYHCTQCEKSFRCKNGLDCH
# LLVHSGVKPFTCDQCGADFKLSSKLEEHMKIHTNVRPYACSFCGKCFARLDHCKRHQKTHTSEKDHVCRECGKRFTRADNLKQHQILHTGEKPYKCSY
# CDKSFNQLGSLKAHEQIHTGEKPYYCPPCEKSFRHLKSLKKHLKTCHTSSQ]
# sequence of block fz_finz       0 [MTNLKETRIDARVNRTIECNMDDPKEQR] 28
# sequence of block fz_linker    28 [QELTEGEEEHTDCSLMENCKQHQKTHNDVRDHVCRECGKSFTTAACLKLHKR] 80
# sequence of block fz_znf       85 [KPYKCSYCDKSFTRSEHLKIHERVHTGEKPYYCIQCGESFRYRSDLNVHLLIHSGERPFTCDQCGTDFKSSVHLKNHMKIHTNERPFACFSCGESFAQLDHCKRHQKIHTGEKDHVCCDCPKSFTRSDTLQRHQRIHTGEKPHKCSYCDKSFTQAGTMKIHERVHTGEKPYHCTQCEKSFRCKNGLDCHLLVHSGV] 281
# Evidence for and against this transcript:
# % of transcript supported by hints (any source): 0
# CDS exons: 0/8
# CDS introns: 0/7
# 5'UTR exons and introns: 0/0
# 3'UTR exons and introns: 0/0
# hint groups fully obeyed: 17
#     RM:  17
# incompatible hint groups: 2
#     RM:   2
# end gene g165
###
# start gene g166
LAVF01S022468.1	AUGUSTUS	gene	174766	176146	1	+	.	ID=g166
LAVF01S022468.1	AUGUSTUS	transcript	174766	176146	.	+	.	ID=g166.t1;Parent=g166
LAVF01S022468.1	AUGUSTUS	start_codon	174766	174768	.	+	0	Parent=g166.t1
LAVF01S022468.1	AUGUSTUS	CDS	174766	174850	.	+	0	ID=g166.t1.cds;Parent=g166.t1
LAVF01S022468.1	AUGUSTUS	CDS	175139	175404	.	+	2	ID=g166.t1.cds;Parent=g166.t1
LAVF01S022468.1	AUGUSTUS	CDS	175478	176143	.	+	0	ID=g166.t1.cds;Parent=g166.t1
LAVF01S022468.1	AUGUSTUS	stop_codon	176144	176146	.	+	0	Parent=g166.t1
LAVF01S022468.1	AUGUSTUS	protein_match	174766	174849	5.33	+	0	ID=pp.g166.t1.fz_finz;Target=fz_finz 1 28;Target_start=0;
LAVF01S022468.1	AUGUSTUS	protein_match	174850	174850	1	+	0	ID=pp.g166.t1.fz_linker;Target=fz_linker 1 1;Target_start=28;
LAVF01S022468.1	AUGUSTUS	protein_match	175139	175293	1.69	+	2	ID=pp.g166.t1.fz_linker;Target=fz_linker 1 52;Target_start=28;
LAVF01S022468.1	AUGUSTUS	protein_match	175547	176134	3.52	+	0	ID=pp.g166.t1.fz_znf;Target=fz_znf 1 196;Target_start=140;
LAVF01S022468.1	AUGUSTUS	interblock_region	175294	175404	.	+	0	ID=pp.g166.t1.iBR2
LAVF01S022468.1	AUGUSTUS	interblock_region	175478	175546	.	+	0	ID=pp.g166.t1.iBR2
LAVF01S022468.1	AUGUSTUS	interblock_region	176135	176146	.	+	0	ID=pp.g166.t1.iBR3
# protein sequence = [MEFIKEEIEDMSYSEPSRIKHEDTEEQTDWMDMKEQRQELNEEEEKHCDFKTQRTKAKKLHTCSQCEKSVSHKGNLKE
# HKRIHTGEKPYTCPPCGKSFSQLDTYKQHQRTHNEVKDHKNLTSAEEEEKHCDFRTQRTKAKKLHTCSQCEKSVSHKGNLKEHKRIHTGEKPYTCPQC
# GKSFSQLDTYKQHQRTHNEVKDHVCLDCGKSFTKVTSLKLHKMIRTGEKPHKCSYCDKSFTQTGTMKIHERVHTGEKPITCDQCGTDFKSSTFLKEHM
# HFHTNERPYACFYCGKSFARLNHCKVHQKIHTGEKDHVCCECGKSFTRADNLDKTLLELIILDKM]
# sequence of block fz_finz       0 [MEFIKEEIEDMSYSEPSRIKHEDTEEQT] 28
# sequence of block fz_linker    28 [DWMDMKEQRQELNEEEEKHCDFKTQRTKAKKLHTCSQCEKSVSHKGNLKEHK] 80
# sequence of block fz_znf      140 [KLHTCSQCEKSVSHKGNLKEHKRIHTGEKPYTCPQCGKSFSQLDTYKQHQRTHNEVKDHVCLDCGKSFTKVTSLKLHKMIRTGEKPHKCSYCDKSFTQTGTMKIHERVHTGEKPITCDQCGTDFKSSTFLKEHMHFHTNERPYACFYCGKSFARLNHCKVHQKIHTGEKDHVCCECGKSFTRADNLDKTLLELIIL] 336
# Evidence for and against this transcript:
# % of transcript supported by hints (any source): 0
# CDS exons: 0/3
# CDS introns: 0/2
# 5'UTR exons and introns: 0/0
# 3'UTR exons and introns: 0/0
# hint groups fully obeyed: 1
#     RM:   1
# incompatible hint groups: 1
#     RM:   1
# end gene g166
###
# start gene g167
LAVF01S022468.1	AUGUSTUS	gene	179094	180078	1	+	.	ID=g167
LAVF01S022468.1	AUGUSTUS	transcript	179094	180078	.	+	.	ID=g167.t1;Parent=g167
LAVF01S022468.1	AUGUSTUS	start_codon	179094	179096	.	+	0	Parent=g167.t1
LAVF01S022468.1	AUGUSTUS	CDS	179094	179178	.	+	0	ID=g167.t1.cds;Parent=g167.t1
LAVF01S022468.1	AUGUSTUS	CDS	179303	180075	.	+	2	ID=g167.t1.cds;Parent=g167.t1
LAVF01S022468.1	AUGUSTUS	stop_codon	180076	180078	.	+	0	Parent=g167.t1
LAVF01S022468.1	AUGUSTUS	protein_match	179094	179177	5.09	+	0	ID=pp.g167.t1.fz_finz;Target=fz_finz 1 28;Target_start=0;
LAVF01S022468.1	AUGUSTUS	protein_match	179178	179178	1	+	0	ID=pp.g167.t1.fz_linker;Target=fz_linker 1 1;Target_start=28;
LAVF01S022468.1	AUGUSTUS	protein_match	179303	179457	1.68	+	2	ID=pp.g167.t1.fz_linker;Target=fz_linker 1 52;Target_start=28;
LAVF01S022468.1	AUGUSTUS	protein_match	179482	180069	1.76	+	0	ID=pp.g167.t1.fz_znf;Target=fz_znf 1 196;Target_start=88;
LAVF01S022468.1	AUGUSTUS	interblock_region	179458	179481	.	+	0	ID=pp.g167.t1.iBR2
LAVF01S022468.1	AUGUSTUS	interblock_region	180070	180078	.	+	0	ID=pp.g167.t1.iBR3
# protein sequence = [MEFVKEEIEDMSDPEPSRIKHEDTEEQTDWMEMKEQRQEPNEEEEKRDFNTQKTQSKPLHTCSQCEKSFKRKEYLKKH
# MIVHTGEKSYTCAQCGKSYSRLDTCKRHQKKHNGEKRYNLRVKCKKKTFTNTGSLKNHLHVHAKKKKSYNCDQCGKDLNSLSGLSRHMKLHRNERPYC
# CSYCGKSFTQLSNCKQHQKIHTGKRDHVCRECGKSFITAGDLKRHLKIHTGEKPHKCSYCDKSFIRPEHLRIHERVHSGEKPYYCTRCGESFKRFRGL
# VIHMEKHCSASQ]
# sequence of block fz_finz       0 [MEFVKEEIEDMSDPEPSRIKHEDTEEQT] 28
# sequence of block fz_linker    28 [DWMEMKEQRQEPNEEEEKRDFNTQKTQSKPLHTCSQCEKSFKRKEYLKKHMI] 80
# sequence of block fz_znf       88 [TCAQCGKSYSRLDTCKRHQKKHNGEKRYNLRVKCKKKTFTNTGSLKNHLHVHAKKKKSYNCDQCGKDLNSLSGLSRHMKLHRNERPYCCSYCGKSFTQLSNCKQHQKIHTGKRDHVCRECGKSFITAGDLKRHLKIHTGEKPHKCSYCDKSFIRPEHLRIHERVHSGEKPYYCTRCGESFKRFRGLVIHMEKHCSA] 284
# Evidence for and against this transcript:
# % of transcript supported by hints (any source): 0
# CDS exons: 0/2
# CDS introns: 0/1
# 5'UTR exons and introns: 0/0
# 3'UTR exons and introns: 0/0
# hint groups fully obeyed: 0
# incompatible hint groups: 1
#     RM:   1
# end gene g167
###
# start gene g168
LAVF01S022468.1	AUGUSTUS	gene	182958	184831	1	+	.	ID=g168
LAVF01S022468.1	AUGUSTUS	transcript	182958	184831	.	+	.	ID=g168.t1;Parent=g168
LAVF01S022468.1	AUGUSTUS	start_codon	182958	182960	.	+	0	Parent=g168.t1
LAVF01S022468.1	AUGUSTUS	CDS	182958	183042	.	+	0	ID=g168.t1.cds;Parent=g168.t1
LAVF01S022468.1	AUGUSTUS	CDS	183867	184828	.	+	2	ID=g168.t1.cds;Parent=g168.t1
LAVF01S022468.1	AUGUSTUS	stop_codon	184829	184831	.	+	0	Parent=g168.t1
LAVF01S022468.1	AUGUSTUS	protein_match	182958	183041	5	+	0	ID=pp.g168.t1.fz_finz;Target=fz_finz 1 28;Target_start=0;
LAVF01S022468.1	AUGUSTUS	protein_match	183042	183042	1	+	0	ID=pp.g168.t1.fz_linker;Target=fz_linker 1 1;Target_start=28;
LAVF01S022468.1	AUGUSTUS	protein_match	183867	184021	1.42	+	2	ID=pp.g168.t1.fz_linker;Target=fz_linker 1 52;Target_start=28;
LAVF01S022468.1	AUGUSTUS	protein_match	184058	184645	4.13	+	0	ID=pp.g168.t1.fz_znf;Target=fz_znf 1 196;Target_start=92;
LAVF01S022468.1	AUGUSTUS	interblock_region	184022	184057	.	+	0	ID=pp.g168.t1.iBR2
LAVF01S022468.1	AUGUSTUS	interblock_region	184646	184831	.	+	0	ID=pp.g168.t1.iBR3
# protein sequence = [MEFIKEEIDDMSDPEPSRMKHEDTEEQTDLMEVKEERLELNEEEHFITVEYNSSQNGAQRTEAKNPVTCPQCKKSFTQ
# KGSLISHIRIHTGERPYTCPHCGRSFARKYSLNVHLRVHTGEKPYTCPQCAKTFTQKEHLNSHLRIHTGKKPFVCHQCGSGFTRNDSLKNHSRIHTGM
# KSFICPECGKSFNWAHNFNNHLRSHSGVKPFSCDQCGEKCPSASALRYHLQAHTNERPHLCSSCGKSFARLDSFRAHQKLHSGVRPYLCSDCGRTFNK
# ATNLKEHQKIHIGERPYKCSLCDKSYSQSGSLKAHERLHTGERPYRCTQCGKSFFKSSHLVAHIKMHRPTPKASH]
# sequence of block fz_finz       0 [MEFIKEEIDDMSDPEPSRMKHEDTEEQT] 28
# sequence of block fz_linker    28 [DLMEVKEERLELNEEEHFITVEYNSSQNGAQRTEAKNPVTCPQCKKSFTQKG] 80
# sequence of block fz_znf       92 [RPYTCPHCGRSFARKYSLNVHLRVHTGEKPYTCPQCAKTFTQKEHLNSHLRIHTGKKPFVCHQCGSGFTRNDSLKNHSRIHTGMKSFICPECGKSFNWAHNFNNHLRSHSGVKPFSCDQCGEKCPSASALRYHLQAHTNERPHLCSSCGKSFARLDSFRAHQKLHSGVRPYLCSDCGRTFNKATNLKEHQKIHIGE] 288
# Evidence for and against this transcript:
# % of transcript supported by hints (any source): 0
# CDS exons: 0/2
# CDS introns: 0/1
# 5'UTR exons and introns: 0/0
# 3'UTR exons and introns: 0/0
# hint groups fully obeyed: 9
#     RM:   9
# incompatible hint groups: 1
#     RM:   1
# end gene g168
###
# start gene g169
LAVF01S022468.1	AUGUSTUS	gene	188801	191466	1	-	.	ID=g169
LAVF01S022468.1	AUGUSTUS	transcript	188801	191466	.	-	.	ID=g169.t1;Parent=g169
LAVF01S022468.1	AUGUSTUS	stop_codon	188801	188803	.	-	0	Parent=g169.t1
LAVF01S022468.1	AUGUSTUS	CDS	188804	189783	.	-	2	ID=g169.t1.cds;Parent=g169.t1
LAVF01S022468.1	AUGUSTUS	CDS	190668	190748	.	-	2	ID=g169.t1.cds;Parent=g169.t1
LAVF01S022468.1	AUGUSTUS	CDS	191463	191466	.	-	0	ID=g169.t1.cds;Parent=g169.t1
LAVF01S022468.1	AUGUSTUS	start_codon	191464	191466	.	-	0	Parent=g169.t1
LAVF01S022468.1	AUGUSTUS	protein_match	188981	189568	4.68	-	0	ID=pp.g169.t1.fz_znf;Target=fz_znf 1 196;Target_start=100;
LAVF01S022468.1	AUGUSTUS	protein_match	189629	189783	1.54	-	2	ID=pp.g169.t1.fz_linker;Target=fz_linker 1 52;Target_start=28;
LAVF01S022468.1	AUGUSTUS	protein_match	190668	190668	1	-	0	ID=pp.g169.t1.fz_linker;Target=fz_linker 1 1;Target_start=28;
LAVF01S022468.1	AUGUSTUS	protein_match	190669	190748	4.32	-	2	ID=pp.g169.t1.fz_finz;Target=fz_finz 2 28;Target_start=0;
LAVF01S022468.1	AUGUSTUS	protein_match	191463	191466	39.1	-	0	ID=pp.g169.t1.fz_finz;Target=fz_finz 1 2;Target_start=0;
LAVF01S022468.1	AUGUSTUS	interblock_region	188801	188980	.	-	0	ID=pp.g169.t1.iBR3
LAVF01S022468.1	AUGUSTUS	interblock_region	189569	189628	.	-	0	ID=pp.g169.t1.iBR2
# protein sequence = [MKFVEEENEDMSDPEPSRMKHEDTEEQTDFTYIKEESEELDEVEEKHQNQDAFITEETCSATEKKTQRTEAKNSFTCP
# QCGKSFMRRDSLKEHLRIHTGEKPFSCHHCGKSFTRKESLKYHLRIHTGEKPYTCHQCGKSFTFKNNLKVHIRIHSREKLFICPQCGKGLTCKKGLKD
# HIRVHTGEKPFKCHHCGKAFKWAHSLNNHLHSHSGVKPFNCVHCGEGFTSSSILKNHLKVHTNERPYVCSLCGKSFVWPGNFKEHQKRHSGERDHVCF
# ECGKTFTTAKRLKEHQRIHTGEKPYKCSHCDKSFTQSGSLKVHERVHTGEKPYHCPSCGRSFSQLTNLITHIKKHCKKSSQ]
# sequence of block fz_znf      100 [KPFSCHHCGKSFTRKESLKYHLRIHTGEKPYTCHQCGKSFTFKNNLKVHIRIHSREKLFICPQCGKGLTCKKGLKDHIRVHTGEKPFKCHHCGKAFKWAHSLNNHLHSHSGVKPFNCVHCGEGFTSSSILKNHLKVHTNERPYVCSLCGKSFVWPGNFKEHQKRHSGERDHVCFECGKTFTTAKRLKEHQRIHTGE] 296
# sequence of block fz_linker    28 [DFTYIKEESEELDEVEEKHQNQDAFITEETCSATEKKTQRTEAKNSFTCPQC] 80
# sequence of block fz_finz       0 [MKFVEEENEDMSDPEPSRMKHEDTEEQT] 28
# Evidence for and against this transcript:
# % of transcript supported by hints (any source): 0
# CDS exons: 0/3
# CDS introns: 0/2
# 5'UTR exons and introns: 0/0
# 3'UTR exons and introns: 0/0
# hint groups fully obeyed: 15
#     RM:  15
# incompatible hint groups: 3
#     RM:   3
# end gene g169
###
# start gene g170
LAVF01S022468.1	AUGUSTUS	gene	192441	205710	1	+	.	ID=g170
LAVF01S022468.1	AUGUSTUS	transcript	192441	205710	.	+	.	ID=g170.t1;Parent=g170
LAVF01S022468.1	AUGUSTUS	start_codon	192441	192443	.	+	0	Parent=g170.t1
LAVF01S022468.1	AUGUSTUS	CDS	192441	192533	.	+	0	ID=g170.t1.cds;Parent=g170.t1
LAVF01S022468.1	AUGUSTUS	CDS	194700	194810	.	+	0	ID=g170.t1.cds;Parent=g170.t1
LAVF01S022468.1	AUGUSTUS	CDS	195890	196000	.	+	0	ID=g170.t1.cds;Parent=g170.t1
LAVF01S022468.1	AUGUSTUS	CDS	196725	196844	.	+	0	ID=g170.t1.cds;Parent=g170.t1
LAVF01S022468.1	AUGUSTUS	CDS	197598	197691	.	+	0	ID=g170.t1.cds;Parent=g170.t1
LAVF01S022468.1	AUGUSTUS	CDS	199743	199858	.	+	2	ID=g170.t1.cds;Parent=g170.t1
LAVF01S022468.1	AUGUSTUS	CDS	201154	201226	.	+	0	ID=g170.t1.cds;Parent=g170.t1
LAVF01S022468.1	AUGUSTUS	CDS	201587	201701	.	+	2	ID=g170.t1.cds;Parent=g170.t1
LAVF01S022468.1	AUGUSTUS	CDS	202709	202811	.	+	1	ID=g170.t1.cds;Parent=g170.t1
LAVF01S022468.1	AUGUSTUS	CDS	202969	203184	.	+	0	ID=g170.t1.cds;Parent=g170.t1
LAVF01S022468.1	AUGUSTUS	CDS	204018	204155	.	+	0	ID=g170.t1.cds;Parent=g170.t1
LAVF01S022468.1	AUGUSTUS	CDS	205702	205707	.	+	0	ID=g170.t1.cds;Parent=g170.t1
LAVF01S022468.1	AUGUSTUS	stop_codon	205708	205710	.	+	0	Parent=g170.t1
# protein sequence = [MAAYGGSFESANSIKSRKEDKREERELVLQQAKEKYEKEERRKAERKARGEDTWMLPDVDLRLQQIGQDSEDEWVDAP
# APSGGGDKAWKAEHDATPTVSSASANRRDEWMTFDFLAMKTTSLAERRAQKEAEKEAERQKAESIEQAGLHRLELNPYWKDGGSGLPQEDTSSTAVKK
# AGVVNDGGVSWLRKSYQRMKEQADREQRSLESVVAERYGSMEEFQKKLREAEEAAYGERREERAAWRKSSAVQDPKETPIPPKHTEKSAAPLEESRTT
# TVSSSESEEEEEEEVILTDEEMNKLGAKLVKAELMGNTALVEKLKAQMQVARRAKENRAQRKAQNKPVSAATDSEKDVVLFRTDPLGRAWPVKAPSQP
# QEPRGGRRKRKAIETHQDGERVRYFKDDDGMDLQEMVRREKMSSAEDQNALYSRMAAKCM]
# Evidence for and against this transcript:
# % of transcript supported by hints (any source): 0
# CDS exons: 0/12
# CDS introns: 0/11
# 5'UTR exons and introns: 0/0
# 3'UTR exons and introns: 0/0
# hint groups fully obeyed: 63
#     RM:  63
# incompatible hint groups: 6
#     RM:   6
# end gene g170
###
#
# ----- prediction on sequence number 91 (length = 18576, name = LAVF01S023139.1:0-18576) -----
#
# Predicted genes for sequence number 91 on both strands
# start gene g171
LAVF01S023139.1	AUGUSTUS	gene	37	4236	1	-	.	ID=g171
LAVF01S023139.1	AUGUSTUS	transcript	37	4236	.	-	.	ID=g171.t1;Parent=g171
LAVF01S023139.1	AUGUSTUS	stop_codon	37	39	.	-	0	Parent=g171.t1
LAVF01S023139.1	AUGUSTUS	CDS	40	201	.	-	0	ID=g171.t1.cds;Parent=g171.t1
LAVF01S023139.1	AUGUSTUS	CDS	4150	4236	.	-	0	ID=g171.t1.cds;Parent=g171.t1
LAVF01S023139.1	AUGUSTUS	start_codon	4234	4236	.	-	0	Parent=g171.t1
# protein sequence = [MITPPSSSARNLGVILDDLLTFKNSSIVQRSLMALFREFQAPPECPVFEPSWQDFSDPFSFIRRIREIAENTGICKIR
# PPQVP]
# Evidence for and against this transcript:
# % of transcript supported by hints (any source): 0
# CDS exons: 0/2
# CDS introns: 0/1
# 5'UTR exons and introns: 0/0
# 3'UTR exons and introns: 0/0
# hint groups fully obeyed: 17
#     RM:  17
# incompatible hint groups: 0
# end gene g171
###
# start gene g172
LAVF01S023139.1	AUGUSTUS	gene	12111	16411	1	+	.	ID=g172
LAVF01S023139.1	AUGUSTUS	transcript	12111	16411	.	+	.	ID=g172.t1;Parent=g172
LAVF01S023139.1	AUGUSTUS	start_codon	12111	12113	.	+	0	Parent=g172.t1
LAVF01S023139.1	AUGUSTUS	CDS	12111	12310	.	+	0	ID=g172.t1.cds;Parent=g172.t1
LAVF01S023139.1	AUGUSTUS	CDS	12428	12608	.	+	1	ID=g172.t1.cds;Parent=g172.t1
LAVF01S023139.1	AUGUSTUS	CDS	12731	12783	.	+	0	ID=g172.t1.cds;Parent=g172.t1
LAVF01S023139.1	AUGUSTUS	CDS	13139	13252	.	+	1	ID=g172.t1.cds;Parent=g172.t1
LAVF01S023139.1	AUGUSTUS	CDS	15399	15592	.	+	1	ID=g172.t1.cds;Parent=g172.t1
LAVF01S023139.1	AUGUSTUS	CDS	15681	15911	.	+	2	ID=g172.t1.cds;Parent=g172.t1
LAVF01S023139.1	AUGUSTUS	CDS	15999	16408	.	+	2	ID=g172.t1.cds;Parent=g172.t1
LAVF01S023139.1	AUGUSTUS	stop_codon	16409	16411	.	+	0	Parent=g172.t1
# protein sequence = [MCLRDAEDGCIQQEVSRAKESQETWTREGRIMNISEVKKLVREDPSCDSLAEYFRSKGFLIREERDSAAIQESEILAL
# AEEDMGEVSNRLSQQKGVPAKTKTVFRSFCLATMMWVHHLGPASIKEFKVQEWNDRATEGDGVVVKLYVKRLQERPTPPAEPQAGMVVNPRWPTAEEE
# PPQVLERTSPPTPVVQLPTPRFWGAFEDLFPVTLHGKPPTKVQAAEAGFEDRSYYHYWRRLQYKLRVQYTLEQSTDRTGQKPPASRVQRAIAKETRWT
# TNVPSVGSVLLAWVPCQEPSPVANDPLLIASVVHQKWKGLAIKHFEGKGKGVIATMEFQRNQVVCDYHGEVVSKREGERRLETLTGEPSYLFFFKGKG
# GKPLCIDAQKFPCDCHPDKDTFGRRMNNSRRRNNLRRQIVSLNCPNGPRECVLFFALRDIAVNEELLWDYGIHRASFRGEGRGLPWLDD]
# Evidence for and against this transcript:
# % of transcript supported by hints (any source): 0
# CDS exons: 0/7
# CDS introns: 0/6
# 5'UTR exons and introns: 0/0
# 3'UTR exons and introns: 0/0
# hint groups fully obeyed: 12
#     RM:  12
# incompatible hint groups: 1
#     RM:   1
# end gene g172
###
#
# ----- prediction on sequence number 92 (length = 30080, name = LAVF01S023310.1:38960-69040) -----
#
# Predicted genes for sequence number 92 on both strands
# start gene g173
LAVF01S023310.1	AUGUSTUS	gene	50845	65190	1	+	.	ID=g173
LAVF01S023310.1	AUGUSTUS	transcript	50845	65190	.	+	.	ID=g173.t1;Parent=g173
LAVF01S023310.1	AUGUSTUS	start_codon	50845	50847	.	+	0	Parent=g173.t1
LAVF01S023310.1	AUGUSTUS	CDS	50845	51036	.	+	0	ID=g173.t1.cds;Parent=g173.t1
LAVF01S023310.1	AUGUSTUS	CDS	51136	51234	.	+	0	ID=g173.t1.cds;Parent=g173.t1
LAVF01S023310.1	AUGUSTUS	CDS	65023	65187	.	+	0	ID=g173.t1.cds;Parent=g173.t1
LAVF01S023310.1	AUGUSTUS	stop_codon	65188	65190	.	+	0	Parent=g173.t1
# protein sequence = [MVAQPRDFTVSSSKVAGRGERENRGSGAAFIEEDELRVKQSETHTLEVRMDCLSERSLSVAVAQTRGAYLADQSAAVR
# VKHVGPVPACNHSGLIAQPVSVPESEDQDPALGQHHPITPLAPQAAVTELLSTRSLLLFTASSRKGNLMITAPP]
# Evidence for and against this transcript:
# % of transcript supported by hints (any source): 0
# CDS exons: 0/3
# CDS introns: 0/2
# 5'UTR exons and introns: 0/0
# 3'UTR exons and introns: 0/0
# hint groups fully obeyed: 79
#     RM:  79
# incompatible hint groups: 1
#     RM:   1
# end gene g173
###
#
# ----- prediction on sequence number 93 (length = 30170, name = LAVF01S023341.1:26763-56933) -----
#
# Predicted genes for sequence number 93 on both strands
# start gene g174
LAVF01S023341.1	AUGUSTUS	gene	41763	50593	1	+	.	ID=g174
LAVF01S023341.1	AUGUSTUS	transcript	41763	50593	.	+	.	ID=g174.t1;Parent=g174
LAVF01S023341.1	AUGUSTUS	start_codon	41763	41765	.	+	0	Parent=g174.t1
LAVF01S023341.1	AUGUSTUS	CDS	41763	41934	.	+	0	ID=g174.t1.cds;Parent=g174.t1
LAVF01S023341.1	AUGUSTUS	CDS	46172	46242	.	+	2	ID=g174.t1.cds;Parent=g174.t1
LAVF01S023341.1	AUGUSTUS	CDS	48923	49287	.	+	0	ID=g174.t1.cds;Parent=g174.t1
LAVF01S023341.1	AUGUSTUS	CDS	49442	49516	.	+	1	ID=g174.t1.cds;Parent=g174.t1
LAVF01S023341.1	AUGUSTUS	CDS	49614	49675	.	+	1	ID=g174.t1.cds;Parent=g174.t1
LAVF01S023341.1	AUGUSTUS	CDS	50319	50590	.	+	2	ID=g174.t1.cds;Parent=g174.t1
LAVF01S023341.1	AUGUSTUS	stop_codon	50591	50593	.	+	0	Parent=g174.t1
# protein sequence = [MAFIKEESEDMQIEETFKVKQEDTEEQIEMVFIKEESEDTRIEETFRVKHEDTEEQTGTYQKTICPGLLEHRYITADP
# IFRVTKKHASAASGTAAWCTNVGNEHGQVLVSVLTAAEGHGLDPMAAGLMKRYREAAPKVMYVDRDFCSQHGQSRVKVMFSGWDELEVRLDIWHLTLR
# DLHGMSGRVHLSVGSRECGRSSPCKGGADGKDTLGVPLLDHEQIQQIWKEQMCARGSTSLESFHLHLNRFIPGELLGMEYLYSQTGKTLTPVLQNPEE
# EDRLVEEVDDQDLQDEGFEEEIMEDITVPVLYEDDPCRDLENSLSSLPLPRSPASLAELSTSSSG]
# Evidence for and against this transcript:
# % of transcript supported by hints (any source): 0
# CDS exons: 0/6
# CDS introns: 0/5
# 5'UTR exons and introns: 0/0
# 3'UTR exons and introns: 0/0
# hint groups fully obeyed: 53
#     RM:  53
# incompatible hint groups: 1
#     RM:   1
# end gene g174
###
# start gene g175
LAVF01S023341.1	AUGUSTUS	gene	50624	55829	1	+	.	ID=g175
LAVF01S023341.1	AUGUSTUS	transcript	50624	55829	.	+	.	ID=g175.t1;Parent=g175
LAVF01S023341.1	AUGUSTUS	start_codon	50624	50626	.	+	0	Parent=g175.t1
LAVF01S023341.1	AUGUSTUS	CDS	50624	50671	.	+	0	ID=g175.t1.cds;Parent=g175.t1
LAVF01S023341.1	AUGUSTUS	CDS	50750	51062	.	+	0	ID=g175.t1.cds;Parent=g175.t1
LAVF01S023341.1	AUGUSTUS	CDS	51671	51856	.	+	2	ID=g175.t1.cds;Parent=g175.t1
LAVF01S023341.1	AUGUSTUS	CDS	55609	55826	.	+	2	ID=g175.t1.cds;Parent=g175.t1
LAVF01S023341.1	AUGUSTUS	stop_codon	55827	55829	.	+	0	Parent=g175.t1
# protein sequence = [LSQPSDTGSSLSDEAQGAVIGHDDIAGWDKVQGLAGYLVGLREAPYLTDLQVTEAIQLWTALPDIDKQRINYQPQLTH
# GHFKAPKWSGVTLGVKSVKRCLIGRPGSPAQWPSTSSLVEAICPSPPAPASAAPVSRYTQRNRGRRALEKESGVHKRKYVRGVTFNMCSKCGQPKTKE
# FGHSRYEDERVEDEEQIKEKQMEEPERPVEEERDMEVTKKTELTKGVKKRAEKRKFNALEMEEMEERREMEGVMLKADW]
# Evidence for and against this transcript:
# % of transcript supported by hints (any source): 0
# CDS exons: 0/4
# CDS introns: 0/3
# 5'UTR exons and introns: 0/0
# 3'UTR exons and introns: 0/0
# hint groups fully obeyed: 22
#     RM:  22
# incompatible hint groups: 0
# end gene g175
###
#
# ----- prediction on sequence number 94 (length = 40785, name = LAVF01S023341.1:79622-120407) -----
#
# Predicted genes for sequence number 94 on both strands
# (none)
#
# ----- prediction on sequence number 95 (length = 30344, name = LAVF01S023341.1:125629-155973) -----
#
# Predicted genes for sequence number 95 on both strands
# (none)
#
# ----- prediction on sequence number 96 (length = 31331, name = LAVF01S023341.1:165533-196864) -----
#
# Predicted genes for sequence number 96 on both strands
# start gene g176
LAVF01S023341.1	AUGUSTUS	gene	168705	170532	1	-	.	ID=g176
LAVF01S023341.1	AUGUSTUS	transcript	168705	170532	.	-	.	ID=g176.t1;Parent=g176
LAVF01S023341.1	AUGUSTUS	stop_codon	168705	168707	.	-	0	Parent=g176.t1
LAVF01S023341.1	AUGUSTUS	CDS	168708	168772	.	-	2	ID=g176.t1.cds;Parent=g176.t1
LAVF01S023341.1	AUGUSTUS	CDS	169768	169896	.	-	2	ID=g176.t1.cds;Parent=g176.t1
LAVF01S023341.1	AUGUSTUS	CDS	170272	170391	.	-	2	ID=g176.t1.cds;Parent=g176.t1
LAVF01S023341.1	AUGUSTUS	CDS	170484	170532	.	-	0	ID=g176.t1.cds;Parent=g176.t1
LAVF01S023341.1	AUGUSTUS	start_codon	170530	170532	.	-	0	Parent=g176.t1
# protein sequence = [MDLQISVFLLFLLFTAGQSLNCYKCADPIVSCADQKVQTCPSGSYKCMTLTTVSQLGASKLTTKTKECAPETECKPGT
# HQTLAGTASVQCCDTDLCNAADGMYKGSFLLLLSPLFFYILFQ]
# Evidence for and against this transcript:
# % of transcript supported by hints (any source): 0
# CDS exons: 0/4
# CDS introns: 0/3
# 5'UTR exons and introns: 0/0
# 3'UTR exons and introns: 0/0
# hint groups fully obeyed: 7
#     RM:   7
# incompatible hint groups: 1
#     RM:   1
# end gene g176
###
# start gene g177
LAVF01S023341.1	AUGUSTUS	gene	181709	190883	1	+	.	ID=g177
LAVF01S023341.1	AUGUSTUS	transcript	181709	190883	.	+	.	ID=g177.t1;Parent=g177
LAVF01S023341.1	AUGUSTUS	start_codon	181709	181711	.	+	0	Parent=g177.t1
LAVF01S023341.1	AUGUSTUS	CDS	181709	181865	.	+	0	ID=g177.t1.cds;Parent=g177.t1
LAVF01S023341.1	AUGUSTUS	CDS	189736	190164	.	+	2	ID=g177.t1.cds;Parent=g177.t1
LAVF01S023341.1	AUGUSTUS	CDS	190451	190477	.	+	2	ID=g177.t1.cds;Parent=g177.t1
LAVF01S023341.1	AUGUSTUS	CDS	190525	190880	.	+	2	ID=g177.t1.cds;Parent=g177.t1
LAVF01S023341.1	AUGUSTUS	stop_codon	190881	190883	.	+	0	Parent=g177.t1
LAVF01S023341.1	AUGUSTUS	protein_match	181709	181792	10.4	+	0	ID=pp.g177.t1.fz_finz;Target=fz_finz 1 28;Target_start=0;
LAVF01S023341.1	AUGUSTUS	protein_match	181793	181865	1.85	+	0	ID=pp.g177.t1.fz_linker;Target=fz_linker 1 25;Target_start=28;
LAVF01S023341.1	AUGUSTUS	protein_match	189736	189818	1.17	+	2	ID=pp.g177.t1.fz_linker;Target=fz_linker 25 52;Target_start=28;
LAVF01S023341.1	AUGUSTUS	protein_match	189882	190164	6.15	+	0	ID=pp.g177.t1.fz_znf;Target=fz_znf 1 95;Target_start=101;
LAVF01S023341.1	AUGUSTUS	protein_match	190451	190477	1.46	+	1	ID=pp.g177.t1.fz_znf;Target=fz_znf 95 104;Target_start=100;
LAVF01S023341.1	AUGUSTUS	protein_match	190525	190802	8.14	+	2	ID=pp.g177.t1.fz_znf;Target=fz_znf 104 196;Target_start=101;
LAVF01S023341.1	AUGUSTUS	interblock_region	189819	189881	.	+	0	ID=pp.g177.t1.iBR2
LAVF01S023341.1	AUGUSTUS	interblock_region	190803	190883	.	+	0	ID=pp.g177.t1.iBR3
# protein sequence = [MAFIKEESEDMRIEEAFRVKHEDTEEQTKMAFIKEESEEEFGVKHEDTEEQTDMMVLKEESQELNEMEEKDHHGVTGE
# KSFSCSQAEKTSSRKKAQKIESSSYFSCQQCGKCFSQKAGIKRHMKVHTGEKPYACHQCGKHFSQKVTLKAHVRIHNGEKPYTCPQCGKSFTQLGNLG
# VHMSVHTGEKPYKCQQCGRKFTLESNPTHHIRTHTGKKPFTCQQCGKSYNRKGSLNRHMRTHTGEKPFTCQQCGKSYNRKGSLNRHMRTHTGEKPFTC
# QQCGRSFNRKGTLNRHMRTHTGEKPFTCGHCGKSFRYKAALKYHMSFHI]
# sequence of block fz_finz       0 [MAFIKEESEDMRIEEAFRVKHEDTEEQT] 28
# sequence of block fz_linker    28 [KMAFIKEESEEEFGVKHEDTEEQTDMMVLKEESQELNEMEEKDHHGVTGEKS] 80
# sequence of block fz_znf      101 [SYFSCQQCGKCFSQKAGIKRHMKVHTGEKPYACHQCGKHFSQKVTLKAHVRIHNGEKPYTCPQCGKSFTQLGNLGVHMSVHTGEKPYKCQQCGRKFTLESNPTHHIRTHTGKKPFTCQQCGKSYNRKGSLNRHMRTHTGEKPFTCQQCGKSYNRKGSLNRHMRTHTGEKPFTCQQCGRSFNRKGTLNRHMRTHTGE] 297
# Evidence for and against this transcript:
# % of transcript supported by hints (any source): 0
# CDS exons: 0/4
# CDS introns: 0/3
# 5'UTR exons and introns: 0/0
# 3'UTR exons and introns: 0/0
# hint groups fully obeyed: 61
#     RM:  61
# incompatible hint groups: 3
#     RM:   3
# end gene g177
###
# start gene g178
LAVF01S023341.1	AUGUSTUS	gene	191765	192295	1	-	.	ID=g178
LAVF01S023341.1	AUGUSTUS	transcript	191765	192295	.	-	.	ID=g178.t1;Parent=g178
LAVF01S023341.1	AUGUSTUS	stop_codon	191765	191767	.	-	0	Parent=g178.t1
LAVF01S023341.1	AUGUSTUS	CDS	191768	192295	.	-	0	ID=g178.t1.cds;Parent=g178.t1
LAVF01S023341.1	AUGUSTUS	start_codon	192293	192295	.	-	0	Parent=g178.t1
# protein sequence = [LDVPTPRLARRPLGFTLWPYSRSFQAKLLRCMDESRPDPTAFKELCGMTNLVLRATKTTVQAIDRSMASLVVLEHHLW
# LNLTQDQGGRQGSLPRLFSLPHGAFRTCCRGLCRALHRRAEVIPGDAKLLTQALKLCNCFQSPRTPRANRTIWHPQSELWALHLWALDGNLQTSQRVS]
# Evidence for and against this transcript:
# % of transcript supported by hints (any source): 0
# CDS exons: 0/1
# CDS introns: 0/0
# 5'UTR exons and introns: 0/0
# 3'UTR exons and introns: 0/0
# hint groups fully obeyed: 0
# incompatible hint groups: 1
#     RM:   1
# end gene g178
###
# start gene g179
LAVF01S023341.1	AUGUSTUS	gene	192533	192739	1	+	.	ID=g179
LAVF01S023341.1	AUGUSTUS	transcript	192533	192739	.	+	.	ID=g179.t1;Parent=g179
LAVF01S023341.1	AUGUSTUS	start_codon	192533	192535	.	+	0	Parent=g179.t1
LAVF01S023341.1	AUGUSTUS	CDS	192533	192736	.	+	0	ID=g179.t1.cds;Parent=g179.t1
LAVF01S023341.1	AUGUSTUS	stop_codon	192737	192739	.	+	0	Parent=g179.t1
# protein sequence = [MERLAEEGPSGAPAGTIRPDDYDASSASIPVLASLGSVEGKGAVSIVEPNNSSASEAARDMLSSSHSC]
# Evidence for and against this transcript:
# % of transcript supported by hints (any source): 0
# CDS exons: 0/1
# CDS introns: 0/0
# 5'UTR exons and introns: 0/0
# 3'UTR exons and introns: 0/0
# hint groups fully obeyed: 0
# incompatible hint groups: 1
#     RM:   1
# end gene g179
###
#
# ----- prediction on sequence number 97 (length = 51974, name = LAVF01S023341.1:211149-263123) -----
#
# Predicted genes for sequence number 97 on both strands
# start gene g180
LAVF01S023341.1	AUGUSTUS	gene	245513	247949	1	-	.	ID=g180
LAVF01S023341.1	AUGUSTUS	transcript	245513	247949	.	-	.	ID=g180.t1;Parent=g180
LAVF01S023341.1	AUGUSTUS	stop_codon	245513	245515	.	-	0	Parent=g180.t1
LAVF01S023341.1	AUGUSTUS	CDS	245516	246525	.	-	2	ID=g180.t1.cds;Parent=g180.t1
LAVF01S023341.1	AUGUSTUS	CDS	247604	247949	.	-	0	ID=g180.t1.cds;Parent=g180.t1
LAVF01S023341.1	AUGUSTUS	start_codon	247947	247949	.	-	0	Parent=g180.t1
LAVF01S023341.1	AUGUSTUS	protein_match	245711	246298	6.85	-	0	ID=pp.g180.t1.fz_znf;Target=fz_znf 1 196;Target_start=191;
LAVF01S023341.1	AUGUSTUS	protein_match	247710	247865	1.45	-	0	ID=pp.g180.t1.fz_linker;Target=fz_linker 1 52;Target_start=28;
LAVF01S023341.1	AUGUSTUS	protein_match	247866	247949	7.67	-	0	ID=pp.g180.t1.fz_finz;Target=fz_finz 1 28;Target_start=0;
LAVF01S023341.1	AUGUSTUS	interblock_region	245513	245710	.	-	0	ID=pp.g180.t1.iBR3
LAVF01S023341.1	AUGUSTUS	interblock_region	246299	246525	.	-	2	ID=pp.g180.t1.iBR2
LAVF01S023341.1	AUGUSTUS	interblock_region	247604	247709	.	-	0	ID=pp.g180.t1.iBR2
# protein sequence = [MVFIKEESEDTRNEEVFRVKHEDTEEQTDMPFIKEESEDTRTEEVFRVKHEDTETQTEIGLIEEESEDTSNEETFRVK
# HEDTEEQTDMPFIKEESEDTRTEEAFRVKHEDTEEQTDTMPPKEERQELNEMEEKDQNEELHDFITGKKSVKTEKMSSRKRAQKTKSNTCHQCGKCFS
# EKKNLNDHMRVHTGEKPFTCPQCGKSFSLTGNLKIHMRIHTGEKPFTCPHCGKSFSHTGNLTSHMRIHTGEKPYACQQCGKCFSGKKILNDHVRIHTG
# EKPYTCQQCGKGFNGKKILKDHMRTHTGEQPYICQQCGKCFSQKANLISHMRIHSGEKPYTCKQCGKCFTKKWNIIKHMRIHTGEKPYTCSQCGKCFR
# HKPSFDSHMRIHTGENPHTCKLCGKSFTRKGSLKTHMVIHTGEKPFTCDQCGKSFGRKVTLNQHVKIHFKRSVLDVVSME]
# sequence of block fz_znf      191 [KPFTCPQCGKSFSLTGNLKIHMRIHTGEKPFTCPHCGKSFSHTGNLTSHMRIHTGEKPYACQQCGKCFSGKKILNDHVRIHTGEKPYTCQQCGKGFNGKKILKDHMRTHTGEQPYICQQCGKCFSQKANLISHMRIHSGEKPYTCKQCGKCFTKKWNIIKHMRIHTGEKPYTCSQCGKCFRHKPSFDSHMRIHTGE] 387
# sequence of block fz_linker    28 [DMPFIKEESEDTRTEEVFRVKHEDTETQTEIGLIEEESEDTSNEETFRVKHE] 80
# sequence of block fz_finz       0 [MVFIKEESEDTRNEEVFRVKHEDTEEQT] 28
# Evidence for and against this transcript:
# % of transcript supported by hints (any source): 0
# CDS exons: 0/2
# CDS introns: 0/1
# 5'UTR exons and introns: 0/0
# 3'UTR exons and introns: 0/0
# hint groups fully obeyed: 14
#     RM:  14
# incompatible hint groups: 4
#     RM:   4
# end gene g180
###
#
# ----- prediction on sequence number 98 (length = 30338, name = LAVF01S023959.1:189277-219615) -----
#
# Predicted genes for sequence number 98 on both strands
# start gene g181
LAVF01S023959.1	AUGUSTUS	gene	189654	198872	1	-	.	ID=g181
LAVF01S023959.1	AUGUSTUS	transcript	189654	198872	.	-	.	ID=g181.t1;Parent=g181
LAVF01S023959.1	AUGUSTUS	stop_codon	189654	189656	.	-	0	Parent=g181.t1
LAVF01S023959.1	AUGUSTUS	CDS	189657	190036	.	-	2	ID=g181.t1.cds;Parent=g181.t1
LAVF01S023959.1	AUGUSTUS	CDS	191910	192010	.	-	1	ID=g181.t1.cds;Parent=g181.t1
LAVF01S023959.1	AUGUSTUS	CDS	194823	194890	.	-	0	ID=g181.t1.cds;Parent=g181.t1
LAVF01S023959.1	AUGUSTUS	CDS	195887	196042	.	-	0	ID=g181.t1.cds;Parent=g181.t1
LAVF01S023959.1	AUGUSTUS	CDS	196649	196820	.	-	1	ID=g181.t1.cds;Parent=g181.t1
LAVF01S023959.1	AUGUSTUS	CDS	197035	197136	.	-	1	ID=g181.t1.cds;Parent=g181.t1
LAVF01S023959.1	AUGUSTUS	CDS	198484	198872	.	-	0	ID=g181.t1.cds;Parent=g181.t1
LAVF01S023959.1	AUGUSTUS	start_codon	198870	198872	.	-	0	Parent=g181.t1
# protein sequence = [MISAISSPWLTQLSHFCDVAAFTTSSLSSLNTPGSYHLSPSPGDPYSHHESQFEPCPAAQHSYSYSGSNPAQAPADTA
# ASNCSSSSSTPNKTLVKKNPKVANINVHLEMKALWDEFNHLGTEMIVTKAGRRMFPTFQVKIFGMDPMADYMLLMDFLPVDDKRYRYAFHSSSWLVAG
# KADPVTPGRVHYHPDSPAKGAQWMKQIVSFDKLKLTNNLLDDNGHIILNSMHRYQPRFHVVYVDPRKDSEKYAEENYKTFVFEETRFTAVTAYQNHRI
# TQLKIASNPFAKGFRDCDPEDWPRNHRPGSLQIMSAFARTRNPMSSPPLQNGTEKEDSRREYDRDPSGTPLHSDPAHQLMSRVLSPALPVLSGLHTMP
# LTAGPRSPPHELRLEGHPQPPDTLHHHPYKYPTTYEHYLGAKTRPSPYASPSIRSHGYHPHMNPATANMYSATSVPTNYDYAPR]
# Evidence for and against this transcript:
# % of transcript supported by hints (any source): 0
# CDS exons: 0/7
# CDS introns: 0/6
# 5'UTR exons and introns: 0/0
# 3'UTR exons and introns: 0/0
# hint groups fully obeyed: 54
#     RM:  54
# incompatible hint groups: 0
# end gene g181
###
# start gene g182
LAVF01S023959.1	AUGUSTUS	gene	204274	206195	1	+	.	ID=g182
LAVF01S023959.1	AUGUSTUS	transcript	204274	206195	.	+	.	ID=g182.t1;Parent=g182
LAVF01S023959.1	AUGUSTUS	start_codon	204274	204276	.	+	0	Parent=g182.t1
LAVF01S023959.1	AUGUSTUS	CDS	204274	204616	.	+	0	ID=g182.t1.cds;Parent=g182.t1
LAVF01S023959.1	AUGUSTUS	CDS	206179	206192	.	+	2	ID=g182.t1.cds;Parent=g182.t1
LAVF01S023959.1	AUGUSTUS	stop_codon	206193	206195	.	+	0	Parent=g182.t1
# protein sequence = [MFIKEESEDMRIEEAFRVKHEDTEEQTKMEFIKEESEDMKIEETFRVKHEATEEQTKMAFIKEESEDMKIEETFRVKH
# EDTEEQTKMAFIKEESEDMKIEETFRAKHEDTEEQTAFGDA]
# Evidence for and against this transcript:
# % of transcript supported by hints (any source): 0
# CDS exons: 0/2
# CDS introns: 0/1
# 5'UTR exons and introns: 0/0
# 3'UTR exons and introns: 0/0
# hint groups fully obeyed: 11
#     RM:  11
# incompatible hint groups: 6
#     RM:   6
# end gene g182
###
#
# ----- prediction on sequence number 99 (length = 30080, name = LAVF01S023964.1:5308-35388) -----
#
# Predicted genes for sequence number 99 on both strands
# start gene g183
LAVF01S023964.1	AUGUSTUS	gene	5446	8150	1	+	.	ID=g183
LAVF01S023964.1	AUGUSTUS	transcript	5446	8150	.	+	.	ID=g183.t1;Parent=g183
LAVF01S023964.1	AUGUSTUS	start_codon	5446	5448	.	+	0	Parent=g183.t1
LAVF01S023964.1	AUGUSTUS	CDS	5446	5612	.	+	0	ID=g183.t1.cds;Parent=g183.t1
LAVF01S023964.1	AUGUSTUS	CDS	7779	7846	.	+	1	ID=g183.t1.cds;Parent=g183.t1
LAVF01S023964.1	AUGUSTUS	CDS	7972	8147	.	+	2	ID=g183.t1.cds;Parent=g183.t1
LAVF01S023964.1	AUGUSTUS	stop_codon	8148	8150	.	+	0	Parent=g183.t1
# protein sequence = [MSSTPIKRPSERPHVELEEEDDEETLMDTSSIVAPEEQDSTFDTFDTTLTETADMSVNFPKARKGQCTVKQVKTPPTF
# RYLDDLQDLIFEHVFVDPAPYMDEVLKIPIPPDLCAEYERPDKEEVISTMVSRFNQQLV]
# Evidence for and against this transcript:
# % of transcript supported by hints (any source): 0
# CDS exons: 0/3
# CDS introns: 0/2
# 5'UTR exons and introns: 0/0
# 3'UTR exons and introns: 0/0
# hint groups fully obeyed: 14
#     RM:  14
# incompatible hint groups: 0
# end gene g183
###
# start gene g184
LAVF01S023964.1	AUGUSTUS	gene	17311	17989	1	+	.	ID=g184
LAVF01S023964.1	AUGUSTUS	transcript	17311	17989	.	+	.	ID=g184.t1;Parent=g184
LAVF01S023964.1	AUGUSTUS	start_codon	17311	17313	.	+	0	Parent=g184.t1
LAVF01S023964.1	AUGUSTUS	CDS	17311	17462	.	+	0	ID=g184.t1.cds;Parent=g184.t1
LAVF01S023964.1	AUGUSTUS	CDS	17618	17685	.	+	1	ID=g184.t1.cds;Parent=g184.t1
LAVF01S023964.1	AUGUSTUS	CDS	17811	17986	.	+	2	ID=g184.t1.cds;Parent=g184.t1
LAVF01S023964.1	AUGUSTUS	stop_codon	17987	17989	.	+	0	Parent=g184.t1
# protein sequence = [LEKVVTNKRILKDVTKLSPHHQTSSLESFHCVILRFAPKNVVFPFLGMLCRVNFPKARKGQCTVKQVKTPPTFRYLDD
# LQDLIFEHVFVDPAPYMDEVLKIPIPPDLCAEYERPDKEEVISTMVSRFNQQLV]
# Evidence for and against this transcript:
# % of transcript supported by hints (any source): 0
# CDS exons: 0/3
# CDS introns: 0/2
# 5'UTR exons and introns: 0/0
# 3'UTR exons and introns: 0/0
# hint groups fully obeyed: 2
#     RM:   2
# incompatible hint groups: 0
# end gene g184
###
# start gene g185
LAVF01S023964.1	AUGUSTUS	gene	20308	30680	1	+	.	ID=g185
LAVF01S023964.1	AUGUSTUS	transcript	20308	30680	.	+	.	ID=g185.t1;Parent=g185
LAVF01S023964.1	AUGUSTUS	start_codon	20308	20310	.	+	0	Parent=g185.t1
LAVF01S023964.1	AUGUSTUS	CDS	20308	20392	.	+	0	ID=g185.t1.cds;Parent=g185.t1
LAVF01S023964.1	AUGUSTUS	CDS	29557	30093	.	+	2	ID=g185.t1.cds;Parent=g185.t1
LAVF01S023964.1	AUGUSTUS	CDS	30178	30677	.	+	2	ID=g185.t1.cds;Parent=g185.t1
LAVF01S023964.1	AUGUSTUS	stop_codon	30678	30680	.	+	0	Parent=g185.t1
LAVF01S023964.1	AUGUSTUS	protein_match	20308	20391	7.38	+	0	ID=pp.g185.t1.fz_finz;Target=fz_finz 1 28;Target_start=0;
LAVF01S023964.1	AUGUSTUS	protein_match	20392	20392	1	+	0	ID=pp.g185.t1.fz_linker;Target=fz_linker 1 1;Target_start=28;
LAVF01S023964.1	AUGUSTUS	protein_match	29557	29711	1.77	+	2	ID=pp.g185.t1.fz_linker;Target=fz_linker 1 52;Target_start=28;
LAVF01S023964.1	AUGUSTUS	protein_match	29802	30093	6.09	+	0	ID=pp.g185.t1.fz_znf;Target=fz_znf 1 98;Target_start=110;
LAVF01S023964.1	AUGUSTUS	protein_match	30178	30473	6.22	+	2	ID=pp.g185.t1.fz_znf;Target=fz_znf 98 196;Target_start=110;
LAVF01S023964.1	AUGUSTUS	interblock_region	29712	29801	.	+	0	ID=pp.g185.t1.iBR2
LAVF01S023964.1	AUGUSTUS	interblock_region	30474	30680	.	+	0	ID=pp.g185.t1.iBR3
# protein sequence = [MAFIKEESEDFRIEEVFSLKQEDTEEQIDLMALKEQSEDLNENEKKDLIEKHHDFITEGKSFSCSQTEKTSSQKSAQN
# ADTKTHFVCQQCGKSFNKKRNLKDHMRIHTGERPFTCQQCGKSFARKSSLKIHLRTHTGERPFACSQCGKSFTHKETFYTHMSLHTGGSPYTCKLCGI
# TLKRKGNLKTHMRIHTGEKPFTCDQCKKCFTHMKRLKKHIITHIGQKPFLCHRCGKTFTHEGNLKCHMRIHTGEKPFTCQQCGVSFTEKRSLTDHMRV
# HTGEKPFTCQQCGKSFTRKGSLKVHMRIHNREKPFSCPLCEKSFRHKRTLNIHTRVHTRERPFPCLQCEKRYTKEIDLERHMQSHSSKKLPECSECGK
# MF]
# sequence of block fz_finz       0 [MAFIKEESEDFRIEEVFSLKQEDTEEQI] 28
# sequence of block fz_linker    28 [DLMALKEQSEDLNENEKKDLIEKHHDFITEGKSFSCSQTEKTSSQKSAQNAD] 80
# sequence of block fz_znf      110 [RPFTCQQCGKSFARKSSLKIHLRTHTGERPFACSQCGKSFTHKETFYTHMSLHTGGSPYTCKLCGITLKRKGNLKTHMRIHTGEKPFTCDQCKKCFTHMKRLKKHIITHIGQKPFLCHRCGKTFTHEGNLKCHMRIHTGEKPFTCQQCGVSFTEKRSLTDHMRVHTGEKPFTCQQCGKSFTRKGSLKVHMRIHNRE] 306
# Evidence for and against this transcript:
# % of transcript supported by hints (any source): 0
# CDS exons: 0/3
# CDS introns: 0/2
# 5'UTR exons and introns: 0/0
# 3'UTR exons and introns: 0/0
# hint groups fully obeyed: 49
#     RM:  49
# incompatible hint groups: 2
#     RM:   2
# end gene g185
###
#
# ----- prediction on sequence number 100 (length = 32383, name = LAVF01S023964.1:42146-74529) -----
#
# Predicted genes for sequence number 100 on both strands
# start gene g186
LAVF01S023964.1	AUGUSTUS	gene	43238	43807	1	-	.	ID=g186
LAVF01S023964.1	AUGUSTUS	transcript	43238	43807	.	-	.	ID=g186.t1;Parent=g186
LAVF01S023964.1	AUGUSTUS	stop_codon	43238	43240	.	-	0	Parent=g186.t1
LAVF01S023964.1	AUGUSTUS	CDS	43241	43354	.	-	0	ID=g186.t1.cds;Parent=g186.t1
LAVF01S023964.1	AUGUSTUS	CDS	43450	43526	.	-	2	ID=g186.t1.cds;Parent=g186.t1
LAVF01S023964.1	AUGUSTUS	CDS	43645	43807	.	-	0	ID=g186.t1.cds;Parent=g186.t1
LAVF01S023964.1	AUGUSTUS	start_codon	43805	43807	.	-	0	Parent=g186.t1
# protein sequence = [MELHIYQYDTFRRHCRNLEPAIVHKWKSEQRNLIQKLQDRGKIAVAGDMCADSPGHSSKYGSYTLMDMHSNTIVDLQL
# VQSNEVGGSYYMEKEGLKRCLDLLESYSVEVNYIVTDRHP]
# Evidence for and against this transcript:
# % of transcript supported by hints (any source): 0
# CDS exons: 0/3
# CDS introns: 0/2
# 5'UTR exons and introns: 0/0
# 3'UTR exons and introns: 0/0
# hint groups fully obeyed: 2
#     RM:   2
# incompatible hint groups: 2
#     RM:   2
# end gene g186
###
# start gene g187
LAVF01S023964.1	AUGUSTUS	gene	57146	60963	1	+	.	ID=g187
LAVF01S023964.1	AUGUSTUS	transcript	57146	60963	.	+	.	ID=g187.t1;Parent=g187
LAVF01S023964.1	AUGUSTUS	start_codon	57146	57148	.	+	0	Parent=g187.t1
LAVF01S023964.1	AUGUSTUS	CDS	57146	57230	.	+	0	ID=g187.t1.cds;Parent=g187.t1
LAVF01S023964.1	AUGUSTUS	CDS	60071	60960	.	+	2	ID=g187.t1.cds;Parent=g187.t1
LAVF01S023964.1	AUGUSTUS	stop_codon	60961	60963	.	+	0	Parent=g187.t1
LAVF01S023964.1	AUGUSTUS	protein_match	57146	57229	8.46	+	0	ID=pp.g187.t1.fz_finz;Target=fz_finz 1 28;Target_start=0;
LAVF01S023964.1	AUGUSTUS	protein_match	57230	57230	1	+	0	ID=pp.g187.t1.fz_linker;Target=fz_linker 1 1;Target_start=28;
LAVF01S023964.1	AUGUSTUS	protein_match	60071	60225	1.96	+	2	ID=pp.g187.t1.fz_linker;Target=fz_linker 1 52;Target_start=28;
LAVF01S023964.1	AUGUSTUS	protein_match	60307	60894	6.36	+	0	ID=pp.g187.t1.fz_znf;Target=fz_znf 1 196;Target_start=107;
LAVF01S023964.1	AUGUSTUS	interblock_region	60226	60306	.	+	0	ID=pp.g187.t1.iBR2
LAVF01S023964.1	AUGUSTUS	interblock_region	60895	60963	.	+	0	ID=pp.g187.t1.iBR3
# protein sequence = [MAFIKEESEDLRIEEVFSLKQEDTEEQTDLMTLKEESEVPNEMEEQYQYKKHHDFKTEEKCFSCSQTEMTSSRKRAQK
# TSHFTCFRCERSFNKSGNLKLHMRIHTGEKPFTCQQCGKSFNRKETLNRHMRTHTGEKPFPCKRCELSFTQKGSLRRHMRIHIGESPLSCKRCEKGLT
# QKGHLNRCMRVHTGEKPYTCQQCGKSFEQHGNLKVHMRIHTGERPFTCHQCGKSFNRKGNLDNHMRIHTGENPFTCQQCGTSFKQYGNLKVHMRIHTG
# QNPFPCKRCGKSFNRKETLNRHMIIHTRAKTRSSANSVEKVSIKEDTLTDT]
# sequence of block fz_finz       0 [MAFIKEESEDLRIEEVFSLKQEDTEEQT] 28
# sequence of block fz_linker    28 [DLMTLKEESEVPNEMEEQYQYKKHHDFKTEEKCFSCSQTEMTSSRKRAQKTS] 80
# sequence of block fz_znf      107 [KPFTCQQCGKSFNRKETLNRHMRTHTGEKPFPCKRCELSFTQKGSLRRHMRIHIGESPLSCKRCEKGLTQKGHLNRCMRVHTGEKPYTCQQCGKSFEQHGNLKVHMRIHTGERPFTCHQCGKSFNRKGNLDNHMRIHTGENPFTCQQCGTSFKQYGNLKVHMRIHTGQNPFPCKRCGKSFNRKETLNRHMIIHTRA] 303
# Evidence for and against this transcript:
# % of transcript supported by hints (any source): 0
# CDS exons: 0/2
# CDS introns: 0/1
# 5'UTR exons and introns: 0/0
# 3'UTR exons and introns: 0/0
# hint groups fully obeyed: 19
#     RM:  19
# incompatible hint groups: 2
#     RM:   2
# end gene g187
###
#
# ----- prediction on sequence number 101 (length = 30083, name = LAVF01S024033.1:78584-108667) -----
#
# Predicted genes for sequence number 101 on both strands
# start gene g188
LAVF01S024033.1	AUGUSTUS	gene	88026	88786	1	+	.	ID=g188
LAVF01S024033.1	AUGUSTUS	transcript	88026	88786	.	+	.	ID=g188.t1;Parent=g188
LAVF01S024033.1	AUGUSTUS	start_codon	88026	88028	.	+	0	Parent=g188.t1
LAVF01S024033.1	AUGUSTUS	CDS	88026	88053	.	+	0	ID=g188.t1.cds;Parent=g188.t1
LAVF01S024033.1	AUGUSTUS	CDS	88353	88783	.	+	2	ID=g188.t1.cds;Parent=g188.t1
LAVF01S024033.1	AUGUSTUS	stop_codon	88784	88786	.	+	0	Parent=g188.t1
# protein sequence = [MSPVSLKFNDARYPVRDKCLQRDVKTRWNRTYFMTESLLEQKQALSACAADHDLPTTLTANERVLLQKTVTGLEPFKK
# NSSSLMKDLTKSGRSMREIVVQQAAPALLYKHMDFSQRKRFLPHMTHTNAGESTTSGFLALLPLPWNTSACPALA]
# Evidence for and against this transcript:
# % of transcript supported by hints (any source): 0
# CDS exons: 0/2
# CDS introns: 0/1
# 5'UTR exons and introns: 0/0
# 3'UTR exons and introns: 0/0
# hint groups fully obeyed: 0
# incompatible hint groups: 0
# end gene g188
###
# start gene g189
LAVF01S024033.1	AUGUSTUS	gene	93584	107268	1	+	.	ID=g189
LAVF01S024033.1	AUGUSTUS	transcript	93584	107268	.	+	.	ID=g189.t1;Parent=g189
LAVF01S024033.1	AUGUSTUS	start_codon	93584	93586	.	+	0	Parent=g189.t1
LAVF01S024033.1	AUGUSTUS	CDS	93584	93668	.	+	0	ID=g189.t1.cds;Parent=g189.t1
LAVF01S024033.1	AUGUSTUS	CDS	105563	107265	.	+	2	ID=g189.t1.cds;Parent=g189.t1
LAVF01S024033.1	AUGUSTUS	stop_codon	107266	107268	.	+	0	Parent=g189.t1
LAVF01S024033.1	AUGUSTUS	protein_match	93584	93667	7.51	+	0	ID=pp.g189.t1.fz_finz;Target=fz_finz 1 28;Target_start=0;
LAVF01S024033.1	AUGUSTUS	protein_match	93668	93668	1	+	0	ID=pp.g189.t1.fz_linker;Target=fz_linker 1 1;Target_start=28;
LAVF01S024033.1	AUGUSTUS	protein_match	105563	105717	1.41	+	2	ID=pp.g189.t1.fz_linker;Target=fz_linker 1 52;Target_start=28;
LAVF01S024033.1	AUGUSTUS	protein_match	106180	106767	6.97	+	0	ID=pp.g189.t1.fz_znf;Target=fz_znf 1 196;Target_start=234;
LAVF01S024033.1	AUGUSTUS	interblock_region	105718	106179	.	+	0	ID=pp.g189.t1.iBR2
LAVF01S024033.1	AUGUSTUS	interblock_region	106768	107268	.	+	0	ID=pp.g189.t1.iBR3
# protein sequence = [MAFIKEETEDFRIEEAFSLKQEDTEEQTDLIAMKEKEVLNEIEEKDQYGNLHDFTTGEKSFRRSQTEKTSTRKKAQRS
# YFTFNQQGNLKVHTGENPFTCQHCGKSFTRKLSLDVHIRIHTGEKSYTCQQCGKSFTQKGSLNTHMRIHAGVKPYTCPECGKSFHQHINLKAHMRIHT
# GESPFTCQQCGQSFNHIISLNSHMRVHNGENPYTCQLCGESFAQLVNLEAHMTIHNRESPFTCQQCGKSFAYKGSFNVHMRVHTGEKPYTCQQCGKSF
# SQKGSLNLHMTVHTGEKHYTCPECGKSFAHYGNLKVHMRVHTGEKPYTCQQCGKSFTRKVNLDMHIRIHTGEKSYTCQQCGQSFKHKVSLNKHVRIHT
# GEKPYTCQQCGESFAQRVNLKVHMRVHIEENPYTCLRCGESFAQLVNLKVHMRVHNGENPYTCQQCGKSFAQRVNLKAHMTIHNGASPFTCQQCGNSF
# THKGSFNVHMRIHTGEKPYTCQQCGKSFYQKGSLNWHMTVHTGEKHYTCPECGKSFAHHRNLNAHMIIHTGESPFTCQQCGKCFTRKESVDRHMRVHT
# GEKPYTCKQCGKSFAQLGNLKAHMRVHT]
# sequence of block fz_finz       0 [MAFIKEETEDFRIEEAFSLKQEDTEEQT] 28
# sequence of block fz_linker    28 [DLIAMKEKEVLNEIEEKDQYGNLHDFTTGEKSFRRSQTEKTSTRKKAQRSYF] 80
# sequence of block fz_znf      234 [SPFTCQQCGKSFAYKGSFNVHMRVHTGEKPYTCQQCGKSFSQKGSLNLHMTVHTGEKHYTCPECGKSFAHYGNLKVHMRVHTGEKPYTCQQCGKSFTRKVNLDMHIRIHTGEKSYTCQQCGQSFKHKVSLNKHVRIHTGEKPYTCQQCGESFAQRVNLKVHMRVHIEENPYTCLRCGESFAQLVNLKVHMRVHNGE] 430
# Evidence for and against this transcript:
# % of transcript supported by hints (any source): 0
# CDS exons: 0/2
# CDS introns: 0/1
# 5'UTR exons and introns: 0/0
# 3'UTR exons and introns: 0/0
# hint groups fully obeyed: 51
#     RM:  51
# incompatible hint groups: 2
#     RM:   2
# end gene g189
###
#
# ----- prediction on sequence number 102 (length = 30083, name = LAVF01S024033.1:127022-157105) -----
#
# Predicted genes for sequence number 102 on both strands
# start gene g190
LAVF01S024033.1	AUGUSTUS	gene	136707	144799	1	-	.	ID=g190
LAVF01S024033.1	AUGUSTUS	transcript	136707	144799	.	-	.	ID=g190.t1;Parent=g190
LAVF01S024033.1	AUGUSTUS	stop_codon	136707	136709	.	-	0	Parent=g190.t1
LAVF01S024033.1	AUGUSTUS	CDS	136710	137731	.	-	2	ID=g190.t1.cds;Parent=g190.t1
LAVF01S024033.1	AUGUSTUS	CDS	142021	142089	.	-	2	ID=g190.t1.cds;Parent=g190.t1
LAVF01S024033.1	AUGUSTUS	CDS	144784	144799	.	-	0	ID=g190.t1.cds;Parent=g190.t1
LAVF01S024033.1	AUGUSTUS	start_codon	144797	144799	.	-	0	Parent=g190.t1
LAVF01S024033.1	AUGUSTUS	protein_match	136908	137495	5.97	-	0	ID=pp.g190.t1.fz_znf;Target=fz_znf 1 196;Target_start=107;
LAVF01S024033.1	AUGUSTUS	protein_match	137577	137731	1.8	-	2	ID=pp.g190.t1.fz_linker;Target=fz_linker 1 52;Target_start=28;
LAVF01S024033.1	AUGUSTUS	protein_match	142021	142021	1	-	0	ID=pp.g190.t1.fz_linker;Target=fz_linker 1 1;Target_start=28;
LAVF01S024033.1	AUGUSTUS	protein_match	142022	142089	6.39	-	2	ID=pp.g190.t1.fz_finz;Target=fz_finz 6 28;Target_start=0;
LAVF01S024033.1	AUGUSTUS	protein_match	144784	144799	1.69	-	0	ID=pp.g190.t1.fz_finz;Target=fz_finz 1 6;Target_start=0;
LAVF01S024033.1	AUGUSTUS	interblock_region	136707	136907	.	-	0	ID=pp.g190.t1.iBR3
LAVF01S024033.1	AUGUSTUS	interblock_region	137496	137576	.	-	0	ID=pp.g190.t1.iBR2
# protein sequence = [MAETKKETEDFRIEEVFSLKQEDTEEQTDLLGLKEENQDLNEMEQTDQYEKHHDLITGEKATQTKTASIRKRAQKTKS
# NSRFTCLHCGRSFGEKRKLKMHVRVHSGERPFPCQQCGKSFTQQGALKRHMRTHTGEKPYTCQQCGNSFTQKGHLKNHMRTHSGEKPFTCQQCGNSFA
# QKVHLQRHMRTHSGEKPFTCQQCGKSFTQKSTLHFHMSIHTGEKPYTCEQCGKSFPAKQNLKVHMRVHTQEKPYSCKYCGKSFTHICTRNYHMKIHTG
# KQLFTCDLCGKTLTTEFSLKCHKIRHTGKKPFKCAQCGRRFIRKVSLDYHMKTHSAEKCCKCAQCGKSFSHKGSLNAHVRKQHTREKPVGRASHK]
# sequence of block fz_znf      107 [RPFPCQQCGKSFTQQGALKRHMRTHTGEKPYTCQQCGNSFTQKGHLKNHMRTHSGEKPFTCQQCGNSFAQKVHLQRHMRTHSGEKPFTCQQCGKSFTQKSTLHFHMSIHTGEKPYTCEQCGKSFPAKQNLKVHMRVHTQEKPYSCKYCGKSFTHICTRNYHMKIHTGKQLFTCDLCGKTLTTEFSLKCHKIRHTGK] 303
# sequence of block fz_linker    28 [DLLGLKEENQDLNEMEQTDQYEKHHDLITGEKATQTKTASIRKRAQKTKSNS] 80
# sequence of block fz_finz       0 [MAETKKETEDFRIEEVFSLKQEDTEEQT] 28
# Evidence for and against this transcript:
# % of transcript supported by hints (any source): 0
# CDS exons: 0/3
# CDS introns: 0/2
# 5'UTR exons and introns: 0/0
# 3'UTR exons and introns: 0/0
# hint groups fully obeyed: 65
#     RM:  65
# incompatible hint groups: 1
#     RM:   1
# end gene g190
###
#
# ----- prediction on sequence number 103 (length = 42924, name = LAVF01S024396.1:16035-58959) -----
#
# Predicted genes for sequence number 103 on both strands
# start gene g191
LAVF01S024396.1	AUGUSTUS	gene	16378	17529	1	-	.	ID=g191
LAVF01S024396.1	AUGUSTUS	transcript	16378	17529	.	-	.	ID=g191.t1;Parent=g191
LAVF01S024396.1	AUGUSTUS	stop_codon	16378	16380	.	-	0	Parent=g191.t1
LAVF01S024396.1	AUGUSTUS	CDS	16381	17529	.	-	0	ID=g191.t1.cds;Parent=g191.t1
LAVF01S024396.1	AUGUSTUS	start_codon	17527	17529	.	-	0	Parent=g191.t1
# protein sequence = [MSLGTFIRREIQNEIKDAQIFSILLDETTDVSHKEQVSFVVRYVSDMEIKERFLQVWTVESTTGKELENVVISLLQDN
# GLDLKNIRGQGYDGAANMSGMYKGLQSRIRTHNEKALYVHCQAHCLNLVLVKSAKSSIHFVTFFSLVEKLYVFCTGSTKRHTAFLKCQQSLYPGQRVV
# ELQKLSDTRWTCRERSLTALNKVLKALIKLLIDISESDPPDTAAGDAKMYLRAIDFEFLVCLEITTTVFQVTGVASDATAAQDSHTFQTVEEFYRDKV
# YFTFLDTITEELRRRFKVDGTMPTGKILQSFHSLTVHDNWVGTPNTEAVQAIHTLCDFYGVEEEQQLKTELKVFHTTFKSSGMKSMLSILKETSGQHV
# FPILVEMLSCS]
# Evidence for and against this transcript:
# % of transcript supported by hints (any source): 0
# CDS exons: 0/1
# CDS introns: 0/0
# 5'UTR exons and introns: 0/0
# 3'UTR exons and introns: 0/0
# hint groups fully obeyed: 0
# incompatible hint groups: 1
#     RM:   1
# end gene g191
###
# start gene g192
LAVF01S024396.1	AUGUSTUS	gene	18220	18747	1	-	.	ID=g192
LAVF01S024396.1	AUGUSTUS	transcript	18220	18747	.	-	.	ID=g192.t1;Parent=g192
LAVF01S024396.1	AUGUSTUS	stop_codon	18220	18222	.	-	0	Parent=g192.t1
LAVF01S024396.1	AUGUSTUS	CDS	18223	18747	.	-	0	ID=g192.t1.cds;Parent=g192.t1
LAVF01S024396.1	AUGUSTUS	start_codon	18745	18747	.	-	0	Parent=g192.t1
# protein sequence = [MPRKERIKKKKEREQQQAAKGSSSLTSWIRPVCSREEEKEGSSNSDLEREVIDDVQEFSGEQDRGDARKESQYRTVSV
# DQENVMETSAPAGELPPEESREESQFGSASIDQENVMETSAPAGELPPEESREESQFGSASIDQENVMETRAPAGELPPEETKEESQHKSAANKEQN]
# Evidence for and against this transcript:
# % of transcript supported by hints (any source): 0
# CDS exons: 0/1
# CDS introns: 0/0
# 5'UTR exons and introns: 0/0
# 3'UTR exons and introns: 0/0
# hint groups fully obeyed: 0
# incompatible hint groups: 1
#     RM:   1
# end gene g192
###
# start gene g193
LAVF01S024396.1	AUGUSTUS	gene	29953	32620	1	-	.	ID=g193
LAVF01S024396.1	AUGUSTUS	transcript	29953	32620	.	-	.	ID=g193.t1;Parent=g193
LAVF01S024396.1	AUGUSTUS	stop_codon	29953	29955	.	-	0	Parent=g193.t1
LAVF01S024396.1	AUGUSTUS	CDS	29956	30492	.	-	0	ID=g193.t1.cds;Parent=g193.t1
LAVF01S024396.1	AUGUSTUS	CDS	32360	32620	.	-	0	ID=g193.t1.cds;Parent=g193.t1
LAVF01S024396.1	AUGUSTUS	start_codon	32618	32620	.	-	0	Parent=g193.t1
# protein sequence = [MGAEHEQLLFHTEVRWLSRGRVLHRLYELRSEVKMFLVNVKSDLARYLDDPLWLAQLSYLVDIFDRLNSLTTSMQGRD
# ANILLLSDKPAGLHCAPRLRCGDLHHSDVELLSLLSKAVDELGLEWAPPAEPARSRLDEWYLQSDRGRKDTPRGPSPFFPEVHDEITKSWNAPLTSRV
# HNPGSSSLSSVDGADQVGYVKLPPWKKPSLPISVLQPWRTGVRNNASLPSLPCHCKLRRQGFLRGGPSSFSTARDGDTPGVSGQAAQVSG]
# Evidence for and against this transcript:
# % of transcript supported by hints (any source): 0
# CDS exons: 0/2
# CDS introns: 0/1
# 5'UTR exons and introns: 0/0
# 3'UTR exons and introns: 0/0
# hint groups fully obeyed: 12
#     RM:  12
# incompatible hint groups: 0
# end gene g193
###
# start gene g194
LAVF01S024396.1	AUGUSTUS	gene	43876	55207	1	+	.	ID=g194
LAVF01S024396.1	AUGUSTUS	transcript	43876	55207	.	+	.	ID=g194.t1;Parent=g194
LAVF01S024396.1	AUGUSTUS	start_codon	43876	43878	.	+	0	Parent=g194.t1
LAVF01S024396.1	AUGUSTUS	CDS	43876	43960	.	+	0	ID=g194.t1.cds;Parent=g194.t1
LAVF01S024396.1	AUGUSTUS	CDS	50281	51702	.	+	2	ID=g194.t1.cds;Parent=g194.t1
LAVF01S024396.1	AUGUSTUS	CDS	55137	55204	.	+	2	ID=g194.t1.cds;Parent=g194.t1
LAVF01S024396.1	AUGUSTUS	stop_codon	55205	55207	.	+	0	Parent=g194.t1
LAVF01S024396.1	AUGUSTUS	protein_match	43876	43959	6.15	+	0	ID=pp.g194.t1.fz_finz;Target=fz_finz 1 28;Target_start=0;
LAVF01S024396.1	AUGUSTUS	protein_match	43960	43960	1	+	0	ID=pp.g194.t1.fz_linker;Target=fz_linker 1 1;Target_start=28;
LAVF01S024396.1	AUGUSTUS	protein_match	50281	50435	1.89	+	2	ID=pp.g194.t1.fz_linker;Target=fz_linker 1 52;Target_start=28;
LAVF01S024396.1	AUGUSTUS	protein_match	50841	51428	6.04	+	0	ID=pp.g194.t1.fz_znf;Target=fz_znf 1 196;Target_start=215;
LAVF01S024396.1	AUGUSTUS	interblock_region	50436	50840	.	+	0	ID=pp.g194.t1.iBR2
LAVF01S024396.1	AUGUSTUS	interblock_region	51429	51702	.	+	0	ID=pp.g194.t1.iBR3
LAVF01S024396.1	AUGUSTUS	interblock_region	55137	55207	.	+	2	ID=pp.g194.t1.iBR3
# protein sequence = [MAFIKEESEDVRIVEIFSMKQEDTEAQTDLIALKEEIQELEKIEEKDQYERHDFMTMEKSIQTETTSSRKKVQKTDFT
# CHQCGKSFNQKHNLKNHMKTHTGEKPFTCQECGKCFTHTGNLNSHVKSHTGEKPYTCQQCGKSFTYKKDLNSHMNGHTGEKPFTCDQCGKSFRHKVTL
# NSHTKREHSGENGFQCYQCGESFSCKGSLKTHERLHTAEKPFTCKQCGKSFSYKTHLDSHMGSHTGEMPFTCKQCGKSFSYKAHLDSHMRSHTGEKPF
# TCKLCGNSFSHKGNLKSHMRIHTGEKPFPCDQCGKSFRHKATLDSHMKSHTGESSYTCKLCEKSFSYKATFNAHMRSHTGERPFTCKLCGKSFSIKGN
# LTAHMKTHTGEKPFMCAQCGKSFTREKTLTCHMRLHSREDSFNCLQCGKRFPDKRHLNWHLKIHSRETSFKCNDCGKSFRFKGNLKTHMRIHTGEKPF
# TCTHCRKSFSQNITLQIHTRLHTGEKPFSCLQYAQVESNTNKFPRDQDDSRSSPI]
# sequence of block fz_finz       0 [MAFIKEESEDVRIVEIFSMKQEDTEAQT] 28
# sequence of block fz_linker    28 [DLIALKEEIQELEKIEEKDQYERHDFMTMEKSIQTETTSSRKKVQKTDFTCH] 80
# sequence of block fz_znf      215 [KPFTCKQCGKSFSYKTHLDSHMGSHTGEMPFTCKQCGKSFSYKAHLDSHMRSHTGEKPFTCKLCGNSFSHKGNLKSHMRIHTGEKPFPCDQCGKSFRHKATLDSHMKSHTGESSYTCKLCEKSFSYKATFNAHMRSHTGERPFTCKLCGKSFSIKGNLTAHMKTHTGEKPFMCAQCGKSFTREKTLTCHMRLHSRE] 411
# Evidence for and against this transcript:
# % of transcript supported by hints (any source): 0
# CDS exons: 0/3
# CDS introns: 0/2
# 5'UTR exons and introns: 0/0
# 3'UTR exons and introns: 0/0
# hint groups fully obeyed: 70
#     RM:  70
# incompatible hint groups: 1
#     RM:   1
# end gene g194
###
#
# ----- prediction on sequence number 104 (length = 30083, name = LAVF01S025556.1:203192-233275) -----
#
# Predicted genes for sequence number 104 on both strands
# (none)
#
# ----- prediction on sequence number 105 (length = 30497, name = LAVF01S025681.1:93325-123822) -----
#
# Predicted genes for sequence number 105 on both strands
# start gene g195
LAVF01S025681.1	AUGUSTUS	gene	98561	122818	1	-	.	ID=g195
LAVF01S025681.1	AUGUSTUS	transcript	98561	122818	.	-	.	ID=g195.t1;Parent=g195
LAVF01S025681.1	AUGUSTUS	stop_codon	98561	98563	.	-	0	Parent=g195.t1
LAVF01S025681.1	AUGUSTUS	CDS	98564	98565	.	-	2	ID=g195.t1.cds;Parent=g195.t1
LAVF01S025681.1	AUGUSTUS	CDS	103564	104352	.	-	2	ID=g195.t1.cds;Parent=g195.t1
LAVF01S025681.1	AUGUSTUS	CDS	108324	108393	.	-	0	ID=g195.t1.cds;Parent=g195.t1
LAVF01S025681.1	AUGUSTUS	CDS	122804	122818	.	-	0	ID=g195.t1.cds;Parent=g195.t1
LAVF01S025681.1	AUGUSTUS	start_codon	122816	122818	.	-	0	Parent=g195.t1
LAVF01S025681.1	AUGUSTUS	protein_match	103589	104176	5.97	-	0	ID=pp.g195.t1.fz_znf;Target=fz_znf 1 196;Target_start=87;
LAVF01S025681.1	AUGUSTUS	protein_match	104198	104352	1.53	-	2	ID=pp.g195.t1.fz_linker;Target=fz_linker 1 52;Target_start=28;
LAVF01S025681.1	AUGUSTUS	protein_match	108324	108324	1	-	0	ID=pp.g195.t1.fz_linker;Target=fz_linker 1 1;Target_start=28;
LAVF01S025681.1	AUGUSTUS	protein_match	108325	108393	8.76	-	0	ID=pp.g195.t1.fz_finz;Target=fz_finz 6 28;Target_start=0;
LAVF01S025681.1	AUGUSTUS	protein_match	122804	122818	1.9	-	0	ID=pp.g195.t1.fz_finz;Target=fz_finz 1 5;Target_start=0;
LAVF01S025681.1	AUGUSTUS	interblock_region	98561	98565	.	-	2	ID=pp.g195.t1.iBR3
LAVF01S025681.1	AUGUSTUS	interblock_region	103564	103588	.	-	0	ID=pp.g195.t1.iBR3
LAVF01S025681.1	AUGUSTUS	interblock_region	104177	104197	.	-	0	ID=pp.g195.t1.iBR2
# protein sequence = [MADIGEESEDLKIEETFRVKHEDTEKQTDLGALKEESAVLNEMKEEDHDFINEEKSFDCSQSENTSSRNIAQMTGTLN
# SHTREASGEKPFKCQQCERSFRLNKYLKNHMRIHAEDKLFTCHHCGKSFCHKGSLKTHRRIHTGEKPYSCPLCRMNFTYKPTFNAHMKSHTGENPYTC
# KLCGKSFSQKGNLKYHMRVHTGEKPFTCPNCGKSFSYKVSLKSHMRIHTGEKPYSCPQCGMNFTYKESFDIHLRVHTGENLYTCKLCGKSFSQKGNLK
# YHMRTHTGEKPFTCDQCG]
# sequence of block fz_znf       87 [KPFKCQQCERSFRLNKYLKNHMRIHAEDKLFTCHHCGKSFCHKGSLKTHRRIHTGEKPYSCPLCRMNFTYKPTFNAHMKSHTGENPYTCKLCGKSFSQKGNLKYHMRVHTGEKPFTCPNCGKSFSYKVSLKSHMRIHTGEKPYSCPQCGMNFTYKESFDIHLRVHTGENLYTCKLCGKSFSQKGNLKYHMRTHTGE] 283
# sequence of block fz_linker    28 [DLGALKEESAVLNEMKEEDHDFINEEKSFDCSQSENTSSRNIAQMTGTLNSH] 80
# sequence of block fz_finz       0 [MADIGEESEDLKIEETFRVKHEDTEKQT] 28
# Evidence for and against this transcript:
# % of transcript supported by hints (any source): 0
# CDS exons: 0/4
# CDS introns: 0/3
# 5'UTR exons and introns: 0/0
# 3'UTR exons and introns: 0/0
# hint groups fully obeyed: 125
#     RM: 125
# incompatible hint groups: 2
#     RM:   2
# end gene g195
###
#
# ----- prediction on sequence number 106 (length = 10208, name = LAVF01S026190.1:0-10208) -----
#
# Predicted genes for sequence number 106 on both strands
# start gene g196
LAVF01S026190.1	AUGUSTUS	gene	410	2781	1	+	.	ID=g196
LAVF01S026190.1	AUGUSTUS	transcript	410	2781	.	+	.	ID=g196.t1;Parent=g196
LAVF01S026190.1	AUGUSTUS	start_codon	410	412	.	+	0	Parent=g196.t1
LAVF01S026190.1	AUGUSTUS	CDS	410	581	.	+	0	ID=g196.t1.cds;Parent=g196.t1
LAVF01S026190.1	AUGUSTUS	CDS	1610	2778	.	+	2	ID=g196.t1.cds;Parent=g196.t1
LAVF01S026190.1	AUGUSTUS	stop_codon	2779	2781	.	+	0	Parent=g196.t1
LAVF01S026190.1	AUGUSTUS	protein_match	410	493	10.6	+	0	ID=pp.g196.t1.fz_finz;Target=fz_finz 1 28;Target_start=0;
LAVF01S026190.1	AUGUSTUS	protein_match	494	581	1.64	+	0	ID=pp.g196.t1.fz_linker;Target=fz_linker 1 30;Target_start=28;
LAVF01S026190.1	AUGUSTUS	protein_match	1610	1677	1.12	+	2	ID=pp.g196.t1.fz_linker;Target=fz_linker 30 52;Target_start=28;
LAVF01S026190.1	AUGUSTUS	protein_match	1744	2331	6.48	+	0	ID=pp.g196.t1.fz_znf;Target=fz_znf 1 196;Target_start=102;
LAVF01S026190.1	AUGUSTUS	interblock_region	1678	1743	.	+	0	ID=pp.g196.t1.iBR2
LAVF01S026190.1	AUGUSTUS	interblock_region	2332	2781	.	+	0	ID=pp.g196.t1.iBR3
# protein sequence = [MVFIKEESEDVKIEETFRVKHEDTEEQTKMASIKEEREDVKVEEVFSLKQEETEEQTDLTVLKVESQELNEMEDKNHH
# DFTTREKSTKKTSSQKRVQMTKSNSLFTCCQCGKCFSQKRKLVLHMRVHTGEKPFTCQQCGKSFSQNGNLRVHMRIHTGEKPFTCQDCGKSFTTELNL
# RYHMRVHTGENSFTCQVCGKHFTQKQSLEVHMRIHTGEKPYICQQCGKSFTQKVHLEVHMRIHTEEKRFTCQQCGKCVTTELNLRNHMRVHTRENSFT
# CQQCGKSFTQKQSLEVHKRIHTGEKPYICTQCVKCFAHKNTFNYHMKIHIQEKSFTCRKCGKSFTDKQSLEVHTTVHTGEKPYTCTLCGKSFTRKNTL
# NYHMRNHTGEKLFSCDQCGKRFRYKNSVSTHMRLHTGERPYTCKLCGKSFSQKGTLKIHLRIHTIEKPFKCVEND]
# sequence of block fz_finz       0 [MVFIKEESEDVKIEETFRVKHEDTEEQT] 28
# sequence of block fz_linker    28 [KMASIKEEREDVKVEEVFSLKQEETEEQTDLTVLKVESQELNEMEDKNHHDF] 80
# sequence of block fz_znf      102 [SLFTCCQCGKCFSQKRKLVLHMRVHTGEKPFTCQQCGKSFSQNGNLRVHMRIHTGEKPFTCQDCGKSFTTELNLRYHMRVHTGENSFTCQVCGKHFTQKQSLEVHMRIHTGEKPYICQQCGKSFTQKVHLEVHMRIHTEEKRFTCQQCGKCVTTELNLRNHMRVHTRENSFTCQQCGKSFTQKQSLEVHKRIHTGE] 298
# Evidence for and against this transcript:
# % of transcript supported by hints (any source): 0
# CDS exons: 0/2
# CDS introns: 0/1
# 5'UTR exons and introns: 0/0
# 3'UTR exons and introns: 0/0
# hint groups fully obeyed: 6
#     RM:   6
# incompatible hint groups: 1
#     RM:   1
# end gene g196
###
#
# ----- prediction on sequence number 107 (length = 30953, name = LAVF01S026538.1:146-31099) -----
#
# Predicted genes for sequence number 107 on both strands
# start gene g197
LAVF01S026538.1	AUGUSTUS	gene	11136	15771	1	-	.	ID=g197
LAVF01S026538.1	AUGUSTUS	transcript	11136	15771	.	-	.	ID=g197.t1;Parent=g197
LAVF01S026538.1	AUGUSTUS	stop_codon	11136	11138	.	-	0	Parent=g197.t1
LAVF01S026538.1	AUGUSTUS	CDS	11139	11956	.	-	2	ID=g197.t1.cds;Parent=g197.t1
LAVF01S026538.1	AUGUSTUS	CDS	12045	12052	.	-	1	ID=g197.t1.cds;Parent=g197.t1
LAVF01S026538.1	AUGUSTUS	CDS	13242	13255	.	-	0	ID=g197.t1.cds;Parent=g197.t1
LAVF01S026538.1	AUGUSTUS	CDS	13739	13751	.	-	1	ID=g197.t1.cds;Parent=g197.t1
LAVF01S026538.1	AUGUSTUS	CDS	13910	13922	.	-	2	ID=g197.t1.cds;Parent=g197.t1
LAVF01S026538.1	AUGUSTUS	CDS	14834	14844	.	-	1	ID=g197.t1.cds;Parent=g197.t1
LAVF01S026538.1	AUGUSTUS	CDS	15092	15103	.	-	1	ID=g197.t1.cds;Parent=g197.t1
LAVF01S026538.1	AUGUSTUS	CDS	15758	15771	.	-	0	ID=g197.t1.cds;Parent=g197.t1
LAVF01S026538.1	AUGUSTUS	start_codon	15769	15771	.	-	0	Parent=g197.t1
LAVF01S026538.1	AUGUSTUS	protein_match	11184	11771	7.08	-	0	ID=pp.g197.t1.fz_znf;Target=fz_znf 1 196;Target_start=90;
LAVF01S026538.1	AUGUSTUS	protein_match	11802	11956	1.45	-	2	ID=pp.g197.t1.fz_linker;Target=fz_linker 1 52;Target_start=28;
LAVF01S026538.1	AUGUSTUS	protein_match	12045	12045	1	-	0	ID=pp.g197.t1.fz_linker;Target=fz_linker 1 1;Target_start=28;
LAVF01S026538.1	AUGUSTUS	protein_match	12046	12052	0.176	-	1	ID=pp.g197.t1.fz_finz;Target=fz_finz 26 28;Target_start=0;
LAVF01S026538.1	AUGUSTUS	protein_match	13242	13255	1.29	-	0	ID=pp.g197.t1.fz_finz;Target=fz_finz 22 26;Target_start=0;
LAVF01S026538.1	AUGUSTUS	protein_match	13739	13751	1.93	-	1	ID=pp.g197.t1.fz_finz;Target=fz_finz 17 21;Target_start=0;
LAVF01S026538.1	AUGUSTUS	protein_match	13910	13922	0.793	-	2	ID=pp.g197.t1.fz_finz;Target=fz_finz 13 17;Target_start=0;
LAVF01S026538.1	AUGUSTUS	protein_match	14834	14844	1.41	-	1	ID=pp.g197.t1.fz_finz;Target=fz_finz 9 13;Target_start=0;
LAVF01S026538.1	AUGUSTUS	protein_match	15092	15103	0.821	-	1	ID=pp.g197.t1.fz_finz;Target=fz_finz 5 9;Target_start=0;
LAVF01S026538.1	AUGUSTUS	protein_match	15758	15771	1.72	-	0	ID=pp.g197.t1.fz_finz;Target=fz_finz 1 5;Target_start=0;
LAVF01S026538.1	AUGUSTUS	interblock_region	11136	11183	.	-	0	ID=pp.g197.t1.iBR3
LAVF01S026538.1	AUGUSTUS	interblock_region	11772	11801	.	-	0	ID=pp.g197.t1.iBR2
# protein sequence = [MSSPVSFSVKLRMVQVSTSKLSDSKTSVHLMTLKEESQELNVKEDNFHSEKTRKRARQQANRSYFTCPQCGKSFEEHS
# KLNSHMRIHTGEKPFVCQQCGKSFTEKGNLNVHMRIHTGESPFTCKQCGKSFTQNVHLKNHTRIHSGEKPYTCKLCGKSFIQISNLKTHMRMHSGEKP
# FTCSQCQRSFTYKHNLDVHVRTHTGEKPFTCKLCGKSFIRKPNLKIHMRIHTGEKPFICSQCGKSFTYKQHLKDHMRIHTGEKPFTCQQCGKSFTEKG
# DLRKHMKIHTEEKPFTCDQSFEYEVTL]
# sequence of block fz_znf       90 [KPFVCQQCGKSFTEKGNLNVHMRIHTGESPFTCKQCGKSFTQNVHLKNHTRIHSGEKPYTCKLCGKSFIQISNLKTHMRMHSGEKPFTCSQCQRSFTYKHNLDVHVRTHTGEKPFTCKLCGKSFIRKPNLKIHMRIHTGEKPFICSQCGKSFTYKQHLKDHMRIHTGEKPFTCQQCGKSFTEKGDLRKHMKIHTEE] 286
# sequence of block fz_linker    28 [HLMTLKEESQELNVKEDNFHSEKTRKRARQQANRSYFTCPQCGKSFEEHSKL] 80
# sequence of block fz_finz       0 [MSSPVSFSVKLRMVQVSTSKLSDSKTSV] 28
# Evidence for and against this transcript:
# % of transcript supported by hints (any source): 0
# CDS exons: 0/8
# CDS introns: 0/7
# 5'UTR exons and introns: 0/0
# 3'UTR exons and introns: 0/0
# hint groups fully obeyed: 25
#     RM:  25
# incompatible hint groups: 3
#     RM:   3
# end gene g197
###
# start gene g198
LAVF01S026538.1	AUGUSTUS	gene	16016	25565	1	+	.	ID=g198
LAVF01S026538.1	AUGUSTUS	transcript	16016	25565	.	+	.	ID=g198.t1;Parent=g198
LAVF01S026538.1	AUGUSTUS	start_codon	16016	16018	.	+	0	Parent=g198.t1
LAVF01S026538.1	AUGUSTUS	CDS	16016	16100	.	+	0	ID=g198.t1.cds;Parent=g198.t1
LAVF01S026538.1	AUGUSTUS	CDS	18216	18939	.	+	2	ID=g198.t1.cds;Parent=g198.t1
LAVF01S026538.1	AUGUSTUS	CDS	19037	19047	.	+	1	ID=g198.t1.cds;Parent=g198.t1
LAVF01S026538.1	AUGUSTUS	CDS	25324	25336	.	+	2	ID=g198.t1.cds;Parent=g198.t1
LAVF01S026538.1	AUGUSTUS	CDS	25499	25562	.	+	1	ID=g198.t1.cds;Parent=g198.t1
LAVF01S026538.1	AUGUSTUS	stop_codon	25563	25565	.	+	0	Parent=g198.t1
LAVF01S026538.1	AUGUSTUS	protein_match	16016	16099	10.5	+	0	ID=pp.g198.t1.fz_finz;Target=fz_finz 1 28;Target_start=0;
LAVF01S026538.1	AUGUSTUS	protein_match	16100	16100	1	+	0	ID=pp.g198.t1.fz_linker;Target=fz_linker 1 1;Target_start=28;
LAVF01S026538.1	AUGUSTUS	protein_match	18216	18370	1.87	+	2	ID=pp.g198.t1.fz_linker;Target=fz_linker 1 52;Target_start=28;
LAVF01S026538.1	AUGUSTUS	protein_match	18407	18939	4.06	+	0	ID=pp.g198.t1.fz_znf;Target=fz_znf 1 178;Target_start=92;
LAVF01S026538.1	AUGUSTUS	protein_match	19037	19047	3.36	+	0	ID=pp.g198.t1.fz_znf;Target=fz_znf 179 182;Target_start=91;
LAVF01S026538.1	AUGUSTUS	protein_match	25324	25336	0.637	+	1	ID=pp.g198.t1.fz_znf;Target=fz_znf 182 186;Target_start=91;
LAVF01S026538.1	AUGUSTUS	protein_match	25499	25529	2.15	+	1	ID=pp.g198.t1.fz_znf;Target=fz_znf 186 196;Target_start=92;
LAVF01S026538.1	AUGUSTUS	interblock_region	18371	18406	.	+	0	ID=pp.g198.t1.iBR2
LAVF01S026538.1	AUGUSTUS	interblock_region	25530	25565	.	+	0	ID=pp.g198.t1.iBR3
# protein sequence = [MEFIKEESEDMKIEEAFRVKHEDTEEQTDLMALKQERQEQNETEDKDQNEKHNDFKTEEKTISCLQNENTSSPKKAEK
# TQNLHSQMRVQTGEKPFACQQCGKSFRRKGNLKTHIRSHTGERPYICKLCGKRFIYNVNLDRHMKIHLKDNGFKCHQCERSFTDTNHLQDHVKIHIGD
# KPLMCHHCGLSCSREANLKSHIRVHTGEKPFTCEQCGKSFRVKGNLKTHMRIHTGEKPFTCLQCEKSFAYNKDLKRHLKSLLGRNCHFPQRDKVSCKF
# HSLFKDRLNRHTGETEANQVDTVPR]
# sequence of block fz_finz       0 [MEFIKEESEDMKIEEAFRVKHEDTEEQT] 28
# sequence of block fz_linker    28 [DLMALKQERQEQNETEDKDQNEKHNDFKTEEKTISCLQNENTSSPKKAEKTQ] 80
# sequence of block fz_znf       92 [KPFACQQCGKSFRRKGNLKTHIRSHTGERPYICKLCGKRFIYNVNLDRHMKIHLKDNGFKCHQCERSFTDTNHLQDHVKIHIGDKPLMCHHCGLSCSREANLKSHIRVHTGEKPFTCEQCGKSFRVKGNLKTHMRIHTGEKPFTCLQCEKSFAYNKDLKRHLKSLLGRNCHFPQRDKVSCKFHSLFKDRLNRHTGE] 288
# Evidence for and against this transcript:
# % of transcript supported by hints (any source): 0
# CDS exons: 0/5
# CDS introns: 0/4
# 5'UTR exons and introns: 0/0
# 3'UTR exons and introns: 0/0
# hint groups fully obeyed: 44
#     RM:  44
# incompatible hint groups: 1
#     RM:   1
# end gene g198
###
#
# ----- prediction on sequence number 108 (length = 69781, name = LAVF01S026538.1:34100-103881) -----
#
# Predicted genes for sequence number 108 on both strands
# start gene g199
LAVF01S026538.1	AUGUSTUS	gene	49100	60118	1	+	.	ID=g199
LAVF01S026538.1	AUGUSTUS	transcript	49100	60118	.	+	.	ID=g199.t1;Parent=g199
LAVF01S026538.1	AUGUSTUS	start_codon	49100	49102	.	+	0	Parent=g199.t1
LAVF01S026538.1	AUGUSTUS	CDS	49100	49271	.	+	0	ID=g199.t1.cds;Parent=g199.t1
LAVF01S026538.1	AUGUSTUS	CDS	49869	49913	.	+	2	ID=g199.t1.cds;Parent=g199.t1
LAVF01S026538.1	AUGUSTUS	CDS	50289	50330	.	+	2	ID=g199.t1.cds;Parent=g199.t1
LAVF01S026538.1	AUGUSTUS	CDS	50560	50571	.	+	2	ID=g199.t1.cds;Parent=g199.t1
LAVF01S026538.1	AUGUSTUS	CDS	51763	52217	.	+	2	ID=g199.t1.cds;Parent=g199.t1
LAVF01S026538.1	AUGUSTUS	CDS	54509	54522	.	+	0	ID=g199.t1.cds;Parent=g199.t1
LAVF01S026538.1	AUGUSTUS	CDS	55156	55165	.	+	1	ID=g199.t1.cds;Parent=g199.t1
LAVF01S026538.1	AUGUSTUS	CDS	55594	55604	.	+	0	ID=g199.t1.cds;Parent=g199.t1
LAVF01S026538.1	AUGUSTUS	CDS	57636	57652	.	+	1	ID=g199.t1.cds;Parent=g199.t1
LAVF01S026538.1	AUGUSTUS	CDS	58648	58678	.	+	2	ID=g199.t1.cds;Parent=g199.t1
LAVF01S026538.1	AUGUSTUS	CDS	59316	59328	.	+	1	ID=g199.t1.cds;Parent=g199.t1
LAVF01S026538.1	AUGUSTUS	CDS	60074	60115	.	+	0	ID=g199.t1.cds;Parent=g199.t1
LAVF01S026538.1	AUGUSTUS	stop_codon	60116	60118	.	+	0	Parent=g199.t1
LAVF01S026538.1	AUGUSTUS	protein_match	49100	49183	7.13	+	0	ID=pp.g199.t1.fz_finz;Target=fz_finz 1 28;Target_start=0;
LAVF01S026538.1	AUGUSTUS	protein_match	49184	49271	1.97	+	0	ID=pp.g199.t1.fz_linker;Target=fz_linker 1 30;Target_start=28;
LAVF01S026538.1	AUGUSTUS	protein_match	49869	49913	1.17	+	1	ID=pp.g199.t1.fz_linker;Target=fz_linker 30 45;Target_start=27;
LAVF01S026538.1	AUGUSTUS	protein_match	50289	50311	1.05	+	2	ID=pp.g199.t1.fz_linker;Target=fz_linker 45 52;Target_start=28;
LAVF01S026538.1	AUGUSTUS	protein_match	50315	50330	1.94	+	0	ID=pp.g199.t1.fz_znf;Target=fz_znf 1 6;Target_start=81;
LAVF01S026538.1	AUGUSTUS	protein_match	50560	50571	1.33	+	1	ID=pp.g199.t1.fz_znf;Target=fz_znf 6 10;Target_start=80;
LAVF01S026538.1	AUGUSTUS	protein_match	51763	52217	2.76	+	1	ID=pp.g199.t1.fz_znf;Target=fz_znf 10 162;Target_start=80;
LAVF01S026538.1	AUGUSTUS	protein_match	54509	54522	9.47	+	2	ID=pp.g199.t1.fz_znf;Target=fz_znf 162 166;Target_start=80;
LAVF01S026538.1	AUGUSTUS	protein_match	55156	55165	0.947	+	0	ID=pp.g199.t1.fz_znf;Target=fz_znf 167 170;Target_start=80;
LAVF01S026538.1	AUGUSTUS	protein_match	55594	55604	2.77	+	2	ID=pp.g199.t1.fz_znf;Target=fz_znf 170 173;Target_start=80;
LAVF01S026538.1	AUGUSTUS	protein_match	57636	57652	1.83	+	0	ID=pp.g199.t1.fz_znf;Target=fz_znf 174 179;Target_start=80;
LAVF01S026538.1	AUGUSTUS	protein_match	58648	58678	1.8	+	1	ID=pp.g199.t1.fz_znf;Target=fz_znf 179 189;Target_start=80;
LAVF01S026538.1	AUGUSTUS	protein_match	59316	59328	1.5	+	0	ID=pp.g199.t1.fz_znf;Target=fz_znf 190 194;Target_start=80;
LAVF01S026538.1	AUGUSTUS	protein_match	60074	60082	2.26	+	0	ID=pp.g199.t1.fz_znf;Target=fz_znf 194 196;Target_start=81;
LAVF01S026538.1	AUGUSTUS	interblock_region	50312	50314	.	+	0	ID=pp.g199.t1.iBR2
LAVF01S026538.1	AUGUSTUS	interblock_region	60083	60118	.	+	0	ID=pp.g199.t1.iBR3
# protein sequence = [MEFIKEESEDMNIEETFRVNHVDTEEQTKMEFIKEESEDVKIEETFRVKHEDIEEQTDCPHFSKTIGQCLFKVRVNRK
# LLPTLFQCTMCANLMTLKEESQELSVQHEKYDFMTGEKSFSCSHTEKTSRKRAQKTANGSYFTCQQCGKSFIKKPNLKSHTRIHTGEKPYTCSQCGKS
# FKHKQHLDDHKRIHTGEKPYTCKLCGKSFTKRGNLKIHMRIHSGEKPFTCSQCGKSFNHKQHLDDHRRTHNCKKSFNDKRCENIYNTKENLQEHVNFH
# SGVPKTPLAVINSL]
# sequence of block fz_finz       0 [MEFIKEESEDMNIEETFRVNHVDTEEQT] 28
# sequence of block fz_linker    28 [KMEFIKEESEDVKIEETFRVKHEDIEEQTDCPHFSKTIGQCLFKVRVNRKLL] 80
# sequence of block fz_znf       81 [TLFQCTMCANLMTLKEESQELSVQHEKYDFMTGEKSFSCSHTEKTSRKRAQKTANGSYFTCQQCGKSFIKKPNLKSHTRIHTGEKPYTCSQCGKSFKHKQHLDDHKRIHTGEKPYTCKLCGKSFTKRGNLKIHMRIHSGEKPFTCSQCGKSFNHKQHLDDHRRTHNCKKSFNDKRCENIYNTKENLQEHVNFHSGV] 277
# Evidence for and against this transcript:
# % of transcript supported by hints (any source): 0
# CDS exons: 0/12
# CDS introns: 0/11
# 5'UTR exons and introns: 0/0
# 3'UTR exons and introns: 0/0
# hint groups fully obeyed: 77
#     RM:  77
# incompatible hint groups: 9
#     RM:   9
# end gene g199
###
# start gene g200
LAVF01S026538.1	AUGUSTUS	gene	60664	76134	1	-	.	ID=g200
LAVF01S026538.1	AUGUSTUS	transcript	60664	76134	.	-	.	ID=g200.t1;Parent=g200
LAVF01S026538.1	AUGUSTUS	stop_codon	60664	60666	.	-	0	Parent=g200.t1
LAVF01S026538.1	AUGUSTUS	CDS	60667	61547	.	-	2	ID=g200.t1.cds;Parent=g200.t1
LAVF01S026538.1	AUGUSTUS	CDS	76050	76134	.	-	0	ID=g200.t1.cds;Parent=g200.t1
LAVF01S026538.1	AUGUSTUS	start_codon	76132	76134	.	-	0	Parent=g200.t1
LAVF01S026538.1	AUGUSTUS	protein_match	60799	61386	6.35	-	0	ID=pp.g200.t1.fz_znf;Target=fz_znf 1 196;Target_start=82;
LAVF01S026538.1	AUGUSTUS	protein_match	61393	61547	1.86	-	2	ID=pp.g200.t1.fz_linker;Target=fz_linker 1 52;Target_start=28;
LAVF01S026538.1	AUGUSTUS	protein_match	76050	76050	1	-	0	ID=pp.g200.t1.fz_linker;Target=fz_linker 1 1;Target_start=28;
LAVF01S026538.1	AUGUSTUS	protein_match	76051	76134	9.6	-	0	ID=pp.g200.t1.fz_finz;Target=fz_finz 1 28;Target_start=0;
LAVF01S026538.1	AUGUSTUS	interblock_region	60664	60798	.	-	0	ID=pp.g200.t1.iBR3
LAVF01S026538.1	AUGUSTUS	interblock_region	61387	61392	.	-	0	ID=pp.g200.t1.iBR2
# protein sequence = [MVFIKEESEDMKIEETFRDKHEDTEEQTDLMALKEEREVLNEIEEKAQYENLHDFITGEKSFCSVQSEKTSTRKRAQK
# TGTKSCFTCSHCGKGFSQQGNLKVHLKIHTGEKPFICKQCGSSFTQKGNLKVHMKIHTGEKPFICKQCGNRFAQKGNLNKHMRVHTGEKSFTCCQCGK
# SFGHPGNLKNHMKVHTGEKPFICKPCGRSFSNPGNLRVHMRVHTGEKPFTCKQCGKSFSGKLKLKYHMKVHTGKKPFTCHLCGKSFKQKGYLNAHRRI
# HTLERLFPCQQCGNSFTYKRSLNRHMKIHNGEKPNRSPQCGKSSNQNV]
# sequence of block fz_znf       82 [SCFTCSHCGKGFSQQGNLKVHLKIHTGEKPFICKQCGSSFTQKGNLKVHMKIHTGEKPFICKQCGNRFAQKGNLNKHMRVHTGEKSFTCCQCGKSFGHPGNLKNHMKVHTGEKPFICKPCGRSFSNPGNLRVHMRVHTGEKPFTCKQCGKSFSGKLKLKYHMKVHTGKKPFTCHLCGKSFKQKGYLNAHRRIHTLE] 278
# sequence of block fz_linker    28 [DLMALKEEREVLNEIEEKAQYENLHDFITGEKSFCSVQSEKTSTRKRAQKTG] 80
# sequence of block fz_finz       0 [MVFIKEESEDMKIEETFRDKHEDTEEQT] 28
# Evidence for and against this transcript:
# % of transcript supported by hints (any source): 0
# CDS exons: 0/2
# CDS introns: 0/1
# 5'UTR exons and introns: 0/0
# 3'UTR exons and introns: 0/0
# hint groups fully obeyed: 113
#     RM: 113
# incompatible hint groups: 2
#     RM:   2
# end gene g200
###
# start gene g201
LAVF01S026538.1	AUGUSTUS	gene	77668	82301	1	+	.	ID=g201
LAVF01S026538.1	AUGUSTUS	transcript	77668	82301	.	+	.	ID=g201.t1;Parent=g201
LAVF01S026538.1	AUGUSTUS	start_codon	77668	77670	.	+	0	Parent=g201.t1
LAVF01S026538.1	AUGUSTUS	CDS	77668	77678	.	+	0	ID=g201.t1.cds;Parent=g201.t1
LAVF01S026538.1	AUGUSTUS	CDS	81605	82298	.	+	1	ID=g201.t1.cds;Parent=g201.t1
LAVF01S026538.1	AUGUSTUS	stop_codon	82299	82301	.	+	0	Parent=g201.t1
# protein sequence = [MPRGQRPPTRPSHVGRLQLSPDEPTRLPDKRPRLHSMAPLVFQAKLLHCMDEFGSDPGAFKELRSATDLALCVTKMTA
# QAIGRSMASLVVLERNLWLNLTEIKDADKVPFLDSPVSCIGLFGPAVEGFAERDSPVSCTGLFGPAVEGFAERFTAAQKSSQAMRHFLPKRSSSTAAS
# SRPKNVQTQHPAKPAPPAALTAPKPEPRQCSRSARRYLFPKHQGPRPKIALDPAPQASS]
# Evidence for and against this transcript:
# % of transcript supported by hints (any source): 0
# CDS exons: 0/2
# CDS introns: 0/1
# 5'UTR exons and introns: 0/0
# 3'UTR exons and introns: 0/0
# hint groups fully obeyed: 29
#     RM:  29
# incompatible hint groups: 5
#     RM:   5
# end gene g201
###
# start gene g202
LAVF01S026538.1	AUGUSTUS	gene	90818	96751	1	-	.	ID=g202
LAVF01S026538.1	AUGUSTUS	transcript	90818	96751	.	-	.	ID=g202.t1;Parent=g202
LAVF01S026538.1	AUGUSTUS	stop_codon	90818	90820	.	-	0	Parent=g202.t1
LAVF01S026538.1	AUGUSTUS	CDS	90821	91056	.	-	2	ID=g202.t1.cds;Parent=g202.t1
LAVF01S026538.1	AUGUSTUS	CDS	91142	91648	.	-	2	ID=g202.t1.cds;Parent=g202.t1
LAVF01S026538.1	AUGUSTUS	CDS	96194	96211	.	-	2	ID=g202.t1.cds;Parent=g202.t1
LAVF01S026538.1	AUGUSTUS	CDS	96667	96751	.	-	0	ID=g202.t1.cds;Parent=g202.t1
LAVF01S026538.1	AUGUSTUS	start_codon	96749	96751	.	-	0	Parent=g202.t1
LAVF01S026538.1	AUGUSTUS	protein_match	90836	91056	2.84	-	2	ID=pp.g202.t1.fz_znf;Target=fz_znf 123 196;Target_start=81;
LAVF01S026538.1	AUGUSTUS	protein_match	91142	91508	7.99	-	0	ID=pp.g202.t1.fz_znf;Target=fz_znf 1 123;Target_start=81;
LAVF01S026538.1	AUGUSTUS	protein_match	91512	91648	1.21	-	2	ID=pp.g202.t1.fz_linker;Target=fz_linker 7 52;Target_start=28;
LAVF01S026538.1	AUGUSTUS	protein_match	96194	96211	0.845	-	2	ID=pp.g202.t1.fz_linker;Target=fz_linker 1 7;Target_start=28;
LAVF01S026538.1	AUGUSTUS	protein_match	96667	96667	1	-	0	ID=pp.g202.t1.fz_linker;Target=fz_linker 1 1;Target_start=28;
LAVF01S026538.1	AUGUSTUS	protein_match	96668	96751	11.4	-	0	ID=pp.g202.t1.fz_finz;Target=fz_finz 1 28;Target_start=0;
LAVF01S026538.1	AUGUSTUS	interblock_region	90818	90835	.	-	0	ID=pp.g202.t1.iBR3
LAVF01S026538.1	AUGUSTUS	interblock_region	91509	91511	.	-	0	ID=pp.g202.t1.iBR2
# protein sequence = [MAFIKEESEDMKIEETFRVKHEDTEEQTACVGFQDLMTLKEESQELSVQHEKYDFMTGEKSFSCSHTEKTSEKRAQKT
# ANRSYFTCQQCGKSFTRKGNLEVHMRVHTGEKPFTCQQCGKSFIQKANLKNHTRIHTGEKPYTCSQCGKSFTQKGNLKDHMRVHTGEKPYTCKLCGKN
# FIRKPNLEVHMRIHTGEKPYTCSQCGKTSLKEETLKKRMKICTGEKPYTCSQCGKSFTYKQHLDDHMMIHAGEKPLTCQQCGKSFTKRGNLKKTHEDL
# HWREAVYM]
# sequence of block fz_znf       81 [SYFTCQQCGKSFTRKGNLEVHMRVHTGEKPFTCQQCGKSFIQKANLKNHTRIHTGEKPYTCSQCGKSFTQKGNLKDHMRVHTGEKPYTCKLCGKNFIRKPNLEVHMRIHTGEKPYTCSQCGKTSLKEETLKKRMKICTGEKPYTCSQCGKSFTYKQHLDDHMMIHAGEKPLTCQQCGKSFTKRGNLKKTHEDLHWR] 277
# sequence of block fz_linker    28 [ACVGFQDLMTLKEESQELSVQHEKYDFMTGEKSFSCSHTEKTSEKRAQKTAN] 80
# sequence of block fz_finz       0 [MAFIKEESEDMKIEETFRVKHEDTEEQT] 28
# Evidence for and against this transcript:
# % of transcript supported by hints (any source): 0
# CDS exons: 0/4
# CDS introns: 0/3
# 5'UTR exons and introns: 0/0
# 3'UTR exons and introns: 0/0
# hint groups fully obeyed: 27
#     RM:  27
# incompatible hint groups: 1
#     RM:   1
# end gene g202
###
#
# ----- prediction on sequence number 109 (length = 30083, name = LAVF01S028438.1:34314-64397) -----
#
# Predicted genes for sequence number 109 on both strands
# start gene g203
LAVF01S028438.1	AUGUSTUS	gene	35332	44521	1	+	.	ID=g203
LAVF01S028438.1	AUGUSTUS	transcript	35332	44521	.	+	.	ID=g203.t1;Parent=g203
LAVF01S028438.1	AUGUSTUS	start_codon	35332	35334	.	+	0	Parent=g203.t1
LAVF01S028438.1	AUGUSTUS	CDS	35332	35334	.	+	0	ID=g203.t1.cds;Parent=g203.t1
LAVF01S028438.1	AUGUSTUS	CDS	35447	35605	.	+	0	ID=g203.t1.cds;Parent=g203.t1
LAVF01S028438.1	AUGUSTUS	CDS	35903	36123	.	+	0	ID=g203.t1.cds;Parent=g203.t1
LAVF01S028438.1	AUGUSTUS	CDS	36231	36285	.	+	1	ID=g203.t1.cds;Parent=g203.t1
LAVF01S028438.1	AUGUSTUS	CDS	36443	36663	.	+	0	ID=g203.t1.cds;Parent=g203.t1
LAVF01S028438.1	AUGUSTUS	CDS	42085	42145	.	+	1	ID=g203.t1.cds;Parent=g203.t1
LAVF01S028438.1	AUGUSTUS	CDS	44324	44518	.	+	0	ID=g203.t1.cds;Parent=g203.t1
LAVF01S028438.1	AUGUSTUS	stop_codon	44519	44521	.	+	0	Parent=g203.t1
# protein sequence = [MYSTRHSPYFLLFHRHPRLPDVMNACPMGDDFEVADPEDDIDTRVNKMKLLNETVLHNIERAQSMQQKPFQNRKRKFV
# RVCSVQAGDGVLLSRDPKERRTGDTFTSQYQGPYTMASISSKGVATIVKGLRNIGYLFVIPVVTNGLCVLHNIERAQSMQQKPFQNRKRKFVRVCSVQ
# AGDGVLLSRDPKERRTGDTFTSQYQGPYTMASISSKGVATIVKGHIATFIVPGSWTEKTGRDLEDSCRTPTGNMQDSFRNPTGNMQESYNKKIARLLQ
# ESYRKHTGNMQESYRKPKALVFSPIGLLQES]
# Evidence for and against this transcript:
# % of transcript supported by hints (any source): 0
# CDS exons: 0/7
# CDS introns: 0/6
# 5'UTR exons and introns: 0/0
# 3'UTR exons and introns: 0/0
# hint groups fully obeyed: 54
#     RM:  54
# incompatible hint groups: 3
#     RM:   3
# end gene g203
###
# start gene g204
LAVF01S028438.1	AUGUSTUS	gene	49314	59265	1	+	.	ID=g204
LAVF01S028438.1	AUGUSTUS	transcript	49314	59265	.	+	.	ID=g204.t1;Parent=g204
LAVF01S028438.1	AUGUSTUS	start_codon	49314	49316	.	+	0	Parent=g204.t1
LAVF01S028438.1	AUGUSTUS	CDS	49314	49398	.	+	0	ID=g204.t1.cds;Parent=g204.t1
LAVF01S028438.1	AUGUSTUS	CDS	54813	55404	.	+	2	ID=g204.t1.cds;Parent=g204.t1
LAVF01S028438.1	AUGUSTUS	CDS	55804	55879	.	+	1	ID=g204.t1.cds;Parent=g204.t1
LAVF01S028438.1	AUGUSTUS	CDS	55981	56136	.	+	0	ID=g204.t1.cds;Parent=g204.t1
LAVF01S028438.1	AUGUSTUS	CDS	58803	58895	.	+	0	ID=g204.t1.cds;Parent=g204.t1
LAVF01S028438.1	AUGUSTUS	CDS	58978	59262	.	+	0	ID=g204.t1.cds;Parent=g204.t1
LAVF01S028438.1	AUGUSTUS	stop_codon	59263	59265	.	+	0	Parent=g204.t1
# protein sequence = [MAFIKVESEDMMIEEAFRVKHEDPEAQTEAPKSCPARLRIILQDHDIRKLDLPQGIPGTVSELESIVRKTFVLNGNFT
# LHYKDADFGEEYFSLTSTSDIKDKDTIKVIHIVEPPTLTLTFTDVESSIKSASKTCIQTSVHTSVTDICPSISGSFSGSQDTLILPSSEHKTQRSQRW
# PTEFSVPRFAYDTELVLAAGSEAFKKDGIQLNFTPILPDILEKLAESIFQQEIVSQATPINDLKYRWPALFDAAQINEEFRRITTVDLEATFMAKLDQ
# YSPKIMSLVFSRGRSSKMSIQRIKSMLLEDYSLESRREAAIRSLVVYLRENEEDLFKEQSDGGDIANEVMKIIITRGSTISEPASARIVIEGTEVQQD
# LDVSRACALLMGLIYALNLSYPKELKNTFEAFQKIFLELDDMKTCPKVMSLKNKLLY]
# Evidence for and against this transcript:
# % of transcript supported by hints (any source): 0
# CDS exons: 0/6
# CDS introns: 0/5
# 5'UTR exons and introns: 0/0
# 3'UTR exons and introns: 0/0
# hint groups fully obeyed: 40
#     RM:  40
# incompatible hint groups: 2
#     RM:   2
# end gene g204
###
#
# ----- prediction on sequence number 110 (length = 35512, name = LAVF01S028438.1:74269-109781) -----
#
# Predicted genes for sequence number 110 on both strands
# start gene g205
LAVF01S028438.1	AUGUSTUS	gene	79267	89352	1	-	.	ID=g205
LAVF01S028438.1	AUGUSTUS	transcript	79267	89352	.	-	.	ID=g205.t1;Parent=g205
LAVF01S028438.1	AUGUSTUS	stop_codon	79267	79269	.	-	0	Parent=g205.t1
LAVF01S028438.1	AUGUSTUS	CDS	79270	79619	.	-	2	ID=g205.t1.cds;Parent=g205.t1
LAVF01S028438.1	AUGUSTUS	CDS	82021	82100	.	-	1	ID=g205.t1.cds;Parent=g205.t1
LAVF01S028438.1	AUGUSTUS	CDS	84207	85203	.	-	2	ID=g205.t1.cds;Parent=g205.t1
LAVF01S028438.1	AUGUSTUS	CDS	89268	89352	.	-	0	ID=g205.t1.cds;Parent=g205.t1
LAVF01S028438.1	AUGUSTUS	start_codon	89350	89352	.	-	0	Parent=g205.t1
LAVF01S028438.1	AUGUSTUS	protein_match	84404	84991	6.2	-	0	ID=pp.g205.t1.fz_znf;Target=fz_znf 1 196;Target_start=99;
LAVF01S028438.1	AUGUSTUS	protein_match	85049	85203	2.08	-	2	ID=pp.g205.t1.fz_linker;Target=fz_linker 1 52;Target_start=28;
LAVF01S028438.1	AUGUSTUS	protein_match	89268	89268	1	-	0	ID=pp.g205.t1.fz_linker;Target=fz_linker 1 1;Target_start=28;
LAVF01S028438.1	AUGUSTUS	protein_match	89269	89352	9.64	-	0	ID=pp.g205.t1.fz_finz;Target=fz_finz 1 28;Target_start=0;
LAVF01S028438.1	AUGUSTUS	interblock_region	79267	79619	.	-	2	ID=pp.g205.t1.iBR3
LAVF01S028438.1	AUGUSTUS	interblock_region	82021	82100	.	-	1	ID=pp.g205.t1.iBR3
LAVF01S028438.1	AUGUSTUS	interblock_region	84207	84403	.	-	0	ID=pp.g205.t1.iBR3
LAVF01S028438.1	AUGUSTUS	interblock_region	84992	85048	.	-	0	ID=pp.g205.t1.iBR2
# protein sequence = [MAFIKEESEDIKIEEAFSVKQEDTEEQTDLMTLKEESQELNEMEEKNQNEKHIFITGEKSTRKRAKKTKANSSFTCQQ
# CGKSFNQKQNLIVHIRLHTGEKPYTCQQCGKSFSQKQNLLVHMRLHTGENSFICKQCGKRFTKKQNLDIHMRIHTGESSFTCQQCGSSFTQKGNLKVH
# MRIHTGEKPYTCPQCGQRFAHKNTLNSHMRIHTGEKLFTCDQCEKSFTTELNLRYHKNIHTGEKPFVCGQCGKSFAHKVTLNYHIRIHSGENCFKCNQ
# CRKSFSHKKSLSTHMSLHTGEKPYACKLCGKSFSQKGNLKTHSRLHTGEKPFKCLQCDKCFTYQRDVKRHLQTHSGQKWQSSECDKRVSVSTGSMRRY
# LDPTAVAQAVQLLQDDESRFTLSTCDRRERVWRSRGERYAACNIVQHDRFGGGSVMVWGGISMEGRTDLYRLDNGTLTAIRYGDEILGPIVRPYAGAV
# GPGFLLVHDNARPHVARVYRQFLEDEGIDIYCLT]
# sequence of block fz_znf       99 [KPYTCQQCGKSFSQKQNLLVHMRLHTGENSFICKQCGKRFTKKQNLDIHMRIHTGESSFTCQQCGSSFTQKGNLKVHMRIHTGEKPYTCPQCGQRFAHKNTLNSHMRIHTGEKLFTCDQCEKSFTTELNLRYHKNIHTGEKPFVCGQCGKSFAHKVTLNYHIRIHSGENCFKCNQCRKSFSHKKSLSTHMSLHTGE] 295
# sequence of block fz_linker    28 [DLMTLKEESQELNEMEEKNQNEKHIFITGEKSTRKRAKKTKANSSFTCQQCG] 80
# sequence of block fz_finz       0 [MAFIKEESEDIKIEEAFSVKQEDTEEQT] 28
# Evidence for and against this transcript:
# % of transcript supported by hints (any source): 0
# CDS exons: 0/4
# CDS introns: 0/3
# 5'UTR exons and introns: 0/0
# 3'UTR exons and introns: 0/0
# hint groups fully obeyed: 28
#     RM:  28
# incompatible hint groups: 5
#     RM:   5
# end gene g205
###
# start gene g206
LAVF01S028438.1	AUGUSTUS	gene	94698	103090	1	+	.	ID=g206
LAVF01S028438.1	AUGUSTUS	transcript	94698	103090	.	+	.	ID=g206.t1;Parent=g206
LAVF01S028438.1	AUGUSTUS	start_codon	94698	94700	.	+	0	Parent=g206.t1
LAVF01S028438.1	AUGUSTUS	CDS	94698	94782	.	+	0	ID=g206.t1.cds;Parent=g206.t1
LAVF01S028438.1	AUGUSTUS	CDS	102063	103087	.	+	2	ID=g206.t1.cds;Parent=g206.t1
LAVF01S028438.1	AUGUSTUS	stop_codon	103088	103090	.	+	0	Parent=g206.t1
LAVF01S028438.1	AUGUSTUS	protein_match	94698	94781	10.6	+	0	ID=pp.g206.t1.fz_finz;Target=fz_finz 1 28;Target_start=0;
LAVF01S028438.1	AUGUSTUS	protein_match	94782	94782	1	+	0	ID=pp.g206.t1.fz_linker;Target=fz_linker 1 1;Target_start=28;
LAVF01S028438.1	AUGUSTUS	protein_match	102063	102217	1.83	+	2	ID=pp.g206.t1.fz_linker;Target=fz_linker 1 52;Target_start=28;
LAVF01S028438.1	AUGUSTUS	protein_match	102221	102808	6.97	+	0	ID=pp.g206.t1.fz_znf;Target=fz_znf 1 196;Target_start=81;
LAVF01S028438.1	AUGUSTUS	interblock_region	102218	102220	.	+	0	ID=pp.g206.t1.iBR2
LAVF01S028438.1	AUGUSTUS	interblock_region	102809	103090	.	+	0	ID=pp.g206.t1.iBR3
# protein sequence = [MAFIKEESEDMKIEEAFRVKQEDTEEQTDMIAPKEESQGLNKSEEQDQHEEHHDFITGEKFSCSQTEKSSSRKRAQKT
# GSGNYFTCQQCGQSFGQHGNLKVHMRIHTGENPFTCQQCNKSFNRKGNLNVHMKIHTRERRFTCQQCGISFTQERSLKVHMRRHTGEKHFICQECGKG
# FNRKVSLKVHMRIHTGEKPFTCPQCGKKFDQHGNLKVHMRIHTGEIPFTCQQCGKSFNRKGNLKVHMRIHTGEIPFTCQKCRTSFTQKGSLKIHMRIH
# TGEIPFTCQHCGKHFIRKGSLKRHMRMHTGEKPYTCPHCGRSFTLKSTLTSHVRIHTGEKPFVCGQCGKSFRFNVSLNHHMRIHSRENWARIHKTS]
# sequence of block fz_finz       0 [MAFIKEESEDMKIEEAFRVKQEDTEEQT] 28
# sequence of block fz_linker    28 [DMIAPKEESQGLNKSEEQDQHEEHHDFITGEKFSCSQTEKSSSRKRAQKTGS] 80
# sequence of block fz_znf       81 [NYFTCQQCGQSFGQHGNLKVHMRIHTGENPFTCQQCNKSFNRKGNLNVHMKIHTRERRFTCQQCGISFTQERSLKVHMRRHTGEKHFICQECGKGFNRKVSLKVHMRIHTGEKPFTCPQCGKKFDQHGNLKVHMRIHTGEIPFTCQQCGKSFNRKGNLKVHMRIHTGEIPFTCQKCRTSFTQKGSLKIHMRIHTGE] 277
# Evidence for and against this transcript:
# % of transcript supported by hints (any source): 0
# CDS exons: 0/2
# CDS introns: 0/1
# 5'UTR exons and introns: 0/0
# 3'UTR exons and introns: 0/0
# hint groups fully obeyed: 58
#     RM:  58
# incompatible hint groups: 2
#     RM:   2
# end gene g206
###
#
# ----- prediction on sequence number 111 (length = 34283, name = LAVF01S028438.1:111307-145590) -----
#
# Predicted genes for sequence number 111 on both strands
# start gene g207
LAVF01S028438.1	AUGUSTUS	gene	119113	126390	1	-	.	ID=g207
LAVF01S028438.1	AUGUSTUS	transcript	119113	126390	.	-	.	ID=g207.t1;Parent=g207
LAVF01S028438.1	AUGUSTUS	stop_codon	119113	119115	.	-	0	Parent=g207.t1
LAVF01S028438.1	AUGUSTUS	CDS	119116	120125	.	-	2	ID=g207.t1.cds;Parent=g207.t1
LAVF01S028438.1	AUGUSTUS	CDS	126306	126390	.	-	0	ID=g207.t1.cds;Parent=g207.t1
LAVF01S028438.1	AUGUSTUS	start_codon	126388	126390	.	-	0	Parent=g207.t1
LAVF01S028438.1	AUGUSTUS	protein_match	119290	119877	6.69	-	0	ID=pp.g207.t1.fz_znf;Target=fz_znf 1 196;Target_start=111;
LAVF01S028438.1	AUGUSTUS	protein_match	119971	120125	1.74	-	2	ID=pp.g207.t1.fz_linker;Target=fz_linker 1 52;Target_start=28;
LAVF01S028438.1	AUGUSTUS	protein_match	126306	126306	1	-	0	ID=pp.g207.t1.fz_linker;Target=fz_linker 1 1;Target_start=28;
LAVF01S028438.1	AUGUSTUS	protein_match	126307	126390	9.68	-	0	ID=pp.g207.t1.fz_finz;Target=fz_finz 1 28;Target_start=0;
LAVF01S028438.1	AUGUSTUS	interblock_region	119113	119289	.	-	0	ID=pp.g207.t1.iBR3
LAVF01S028438.1	AUGUSTUS	interblock_region	119878	119970	.	-	0	ID=pp.g207.t1.iBR2
# protein sequence = [MAFIKVESEDMKIEEAFRVKQEDTEEQTDLMPLKEESQELNDVKEEKYLDEKHYDFMTEEKSFSCSQTKKAPTRKRTR
# KTGTRSNFTCQQCGKSFAGKANLEVHMRIHTGEKPFTCQQCGKRFTEKGNLKIHMRIHTGESSFACQQCGKSFNQKGTLKSHMRIHTGENPFTCQQCG
# KSFNQKGILKSHMRIHTGERPYACPQCAKSFKHKVTLNAHMRIHTGDKPFVCGQCGKSFRSKVNLDCHMRVHLKESSFICHQCGKSFPDSNNLKNHVM
# THTGEKPFMCHHCGKSFPHKGSLKIHMRIHNEESPFSCQQCGKFFTVQGNLKVHMRLHTGERPYTCLQCKMSFRYKRDLNHHLQTHSGNKS]
# sequence of block fz_znf      111 [KPFTCQQCGKRFTEKGNLKIHMRIHTGESSFACQQCGKSFNQKGTLKSHMRIHTGENPFTCQQCGKSFNQKGILKSHMRIHTGERPYACPQCAKSFKHKVTLNAHMRIHTGDKPFVCGQCGKSFRSKVNLDCHMRVHLKESSFICHQCGKSFPDSNNLKNHVMTHTGEKPFMCHHCGKSFPHKGSLKIHMRIHNEE] 307
# sequence of block fz_linker    28 [DLMPLKEESQELNDVKEEKYLDEKHYDFMTEEKSFSCSQTKKAPTRKRTRKT] 80
# sequence of block fz_finz       0 [MAFIKVESEDMKIEEAFRVKQEDTEEQT] 28
# Evidence for and against this transcript:
# % of transcript supported by hints (any source): 0
# CDS exons: 0/2
# CDS introns: 0/1
# 5'UTR exons and introns: 0/0
# 3'UTR exons and introns: 0/0
# hint groups fully obeyed: 34
#     RM:  34
# incompatible hint groups: 2
#     RM:   2
# end gene g207
###
# start gene g208
LAVF01S028438.1	AUGUSTUS	gene	130522	137182	1	+	.	ID=g208
LAVF01S028438.1	AUGUSTUS	transcript	130522	137182	.	+	.	ID=g208.t1;Parent=g208
LAVF01S028438.1	AUGUSTUS	start_codon	130522	130524	.	+	0	Parent=g208.t1
LAVF01S028438.1	AUGUSTUS	CDS	130522	130596	.	+	0	ID=g208.t1.cds;Parent=g208.t1
LAVF01S028438.1	AUGUSTUS	CDS	133631	133640	.	+	0	ID=g208.t1.cds;Parent=g208.t1
LAVF01S028438.1	AUGUSTUS	CDS	136233	137179	.	+	2	ID=g208.t1.cds;Parent=g208.t1
LAVF01S028438.1	AUGUSTUS	stop_codon	137180	137182	.	+	0	Parent=g208.t1
LAVF01S028438.1	AUGUSTUS	protein_match	130522	130596	7.16	+	0	ID=pp.g208.t1.fz_finz;Target=fz_finz 1 25;Target_start=0;
LAVF01S028438.1	AUGUSTUS	protein_match	133631	133639	1.93	+	0	ID=pp.g208.t1.fz_finz;Target=fz_finz 26 28;Target_start=0;
LAVF01S028438.1	AUGUSTUS	protein_match	133640	133640	1	+	0	ID=pp.g208.t1.fz_linker;Target=fz_linker 1 1;Target_start=28;
LAVF01S028438.1	AUGUSTUS	protein_match	136233	136387	1.73	+	2	ID=pp.g208.t1.fz_linker;Target=fz_linker 1 52;Target_start=28;
LAVF01S028438.1	AUGUSTUS	protein_match	136478	137065	6.08	+	0	ID=pp.g208.t1.fz_znf;Target=fz_znf 1 196;Target_start=110;
LAVF01S028438.1	AUGUSTUS	interblock_region	136388	136477	.	+	0	ID=pp.g208.t1.iBR2
LAVF01S028438.1	AUGUSTUS	interblock_region	137066	137182	.	+	0	ID=pp.g208.t1.iBR3
# protein sequence = [MAFIKEESEDVKIEETFRVKQEDRFEKIYLMPLKGENQELNENEEKDQCEKHFDLITVEKSLSYSKTERTSSQKRDQP
# TGIMSYFICSQCGKSFSYLGNLKVHQRIHTGEKPYTCHQCGKSFTQIGTLKVHMRIHTGGSSFTCQQCGKSFTQKGSLKVHMRIHTGENPYICDQCGK
# SFNRKESLTTHMRIHTGEKPYTCPQCGKSFTHKVTLNAHMKTHTGEKPFVCGQCGNSFRCKRNLNKHMRIHSREIHFICYQCGKHFIDENRLRNHVVS
# HTGEKPFMCHHCGRSCTNKSNLVVHIRIHTGEKPFTCIHCEKSFTNQGVVNRHLQTHSEKKLQCSSVSQC]
# sequence of block fz_finz       0 [MAFIKEESEDVKIEETFRVKQEDRFEKI] 28
# sequence of block fz_linker    28 [YLMPLKGENQELNENEEKDQCEKHFDLITVEKSLSYSKTERTSSQKRDQPTG] 80
# sequence of block fz_znf      110 [KPYTCHQCGKSFTQIGTLKVHMRIHTGGSSFTCQQCGKSFTQKGSLKVHMRIHTGENPYICDQCGKSFNRKESLTTHMRIHTGEKPYTCPQCGKSFTHKVTLNAHMKTHTGEKPFVCGQCGNSFRCKRNLNKHMRIHSREIHFICYQCGKHFIDENRLRNHVVSHTGEKPFMCHHCGRSCTNKSNLVVHIRIHTGE] 306
# Evidence for and against this transcript:
# % of transcript supported by hints (any source): 0
# CDS exons: 0/3
# CDS introns: 0/2
# 5'UTR exons and introns: 0/0
# 3'UTR exons and introns: 0/0
# hint groups fully obeyed: 30
#     RM:  30
# incompatible hint groups: 2
#     RM:   2
# end gene g208
###
#
# ----- prediction on sequence number 112 (length = 30077, name = LAVF01S028438.1:150879-180956) -----
#
# Predicted genes for sequence number 112 on both strands
# start gene g209
LAVF01S028438.1	AUGUSTUS	gene	159935	165956	1	-	.	ID=g209
LAVF01S028438.1	AUGUSTUS	transcript	159935	165956	.	-	.	ID=g209.t1;Parent=g209
LAVF01S028438.1	AUGUSTUS	stop_codon	159935	159937	.	-	0	Parent=g209.t1
LAVF01S028438.1	AUGUSTUS	CDS	159938	160851	.	-	2	ID=g209.t1.cds;Parent=g209.t1
LAVF01S028438.1	AUGUSTUS	CDS	163371	163376	.	-	2	ID=g209.t1.cds;Parent=g209.t1
LAVF01S028438.1	AUGUSTUS	CDS	165878	165956	.	-	0	ID=g209.t1.cds;Parent=g209.t1
LAVF01S028438.1	AUGUSTUS	start_codon	165954	165956	.	-	0	Parent=g209.t1
LAVF01S028438.1	AUGUSTUS	protein_match	160028	160615	5.75	-	0	ID=pp.g209.t1.fz_znf;Target=fz_znf 1 196;Target_start=107;
LAVF01S028438.1	AUGUSTUS	protein_match	160697	160851	1.75	-	2	ID=pp.g209.t1.fz_linker;Target=fz_linker 1 52;Target_start=28;
LAVF01S028438.1	AUGUSTUS	protein_match	163371	163371	1	-	0	ID=pp.g209.t1.fz_linker;Target=fz_linker 1 1;Target_start=28;
LAVF01S028438.1	AUGUSTUS	protein_match	163372	163376	0.28	-	2	ID=pp.g209.t1.fz_finz;Target=fz_finz 27 28;Target_start=0;
LAVF01S028438.1	AUGUSTUS	protein_match	165878	165956	7.4	-	0	ID=pp.g209.t1.fz_finz;Target=fz_finz 1 27;Target_start=0;
LAVF01S028438.1	AUGUSTUS	interblock_region	159935	160027	.	-	0	ID=pp.g209.t1.iBR3
LAVF01S028438.1	AUGUSTUS	interblock_region	160616	160696	.	-	0	ID=pp.g209.t1.iBR2
# protein sequence = [MTFIKEESEDLKIEETFRVKQEEEQTGANQMVLKVESQELNETEEKAQYEKRYDFMTGEKSTQNEKTSSQKRAQKTMS
# NSSFTCHQCGKSFTQKQSLTIHMRIHTGEKPFTCQQCGLSFTHKENLNSHIRVHTGEKPYKCQHCGQSFAHKGNCNAHMRIHTGEKPFTCTLCGKSYS
# RKECLKTHMRIHIGEKPFVCGQCGKCFRCKVNLNQHMRIHTRENCFMCHECRRSFTDGNDLKNHIITHIRETPFMCHHCGKACTSKSILEIHIRTHTG
# ERPFTCPQCGKGFTHKGNLNIHMRIHTGEKPYTCLKCEKSFTYLRDLKCHLQTHSGKQP]
# sequence of block fz_znf      107 [KPFTCQQCGLSFTHKENLNSHIRVHTGEKPYKCQHCGQSFAHKGNCNAHMRIHTGEKPFTCTLCGKSYSRKECLKTHMRIHIGEKPFVCGQCGKCFRCKVNLNQHMRIHTRENCFMCHECRRSFTDGNDLKNHIITHIRETPFMCHHCGKACTSKSILEIHIRTHTGERPFTCPQCGKGFTHKGNLNIHMRIHTGE] 303
# sequence of block fz_linker    28 [NQMVLKVESQELNETEEKAQYEKRYDFMTGEKSTQNEKTSSQKRAQKTMSNS] 80
# sequence of block fz_finz       0 [MTFIKEESEDLKIEETFRVKQEEEQTGA] 28
# Evidence for and against this transcript:
# % of transcript supported by hints (any source): 0
# CDS exons: 0/3
# CDS introns: 0/2
# 5'UTR exons and introns: 0/0
# 3'UTR exons and introns: 0/0
# hint groups fully obeyed: 45
#     RM:  45
# incompatible hint groups: 2
#     RM:   2
# end gene g209
###
# start gene g210
LAVF01S028438.1	AUGUSTUS	gene	178362	179288	1	+	.	ID=g210
LAVF01S028438.1	AUGUSTUS	transcript	178362	179288	.	+	.	ID=g210.t1;Parent=g210
LAVF01S028438.1	AUGUSTUS	start_codon	178362	178364	.	+	0	Parent=g210.t1
LAVF01S028438.1	AUGUSTUS	CDS	178362	179285	.	+	0	ID=g210.t1.cds;Parent=g210.t1
LAVF01S028438.1	AUGUSTUS	stop_codon	179286	179288	.	+	0	Parent=g210.t1
# protein sequence = [MSDLVVCRLSCLVSTHPDACKEKNMTSFQEINNMTDNCANTLTFTQEDAEKILFPTKDIDFKLSQDEHRVQLERLYHK
# ETRLKMHGSTLSEYWRNKRIPRGLRIPKAPTLYKQNNSFLKRWSEILNKCSMDLMLLIVEQVSADANEIHKEIVSLEEKMKVTSPVDFDSILTSIKLS
# TEKYSENLKEIKFKKYKRDTEDYLRNEVYPWDVRPATITSNIGDSVTEENGVTARGSSRVTSRFRRRTRGTGQSDSTESEFTMDSDSSTHTLPPFLDR
# RAPLRRPQKRRNVVEAQGPQRNLRPWTRSFSKKR]
# Evidence for and against this transcript:
# % of transcript supported by hints (any source): 0
# CDS exons: 0/1
# CDS introns: 0/0
# 5'UTR exons and introns: 0/0
# 3'UTR exons and introns: 0/0
# hint groups fully obeyed: 0
# incompatible hint groups: 1
#     RM:   1
# end gene g210
###
#
# ----- prediction on sequence number 113 (length = 30083, name = LAVF01S028438.1:201220-231303) -----
#
# Predicted genes for sequence number 113 on both strands
# start gene g211
LAVF01S028438.1	AUGUSTUS	gene	227276	227830	1	+	.	ID=g211
LAVF01S028438.1	AUGUSTUS	transcript	227276	227830	.	+	.	ID=g211.t1;Parent=g211
LAVF01S028438.1	AUGUSTUS	start_codon	227276	227278	.	+	0	Parent=g211.t1
LAVF01S028438.1	AUGUSTUS	CDS	227276	227827	.	+	0	ID=g211.t1.cds;Parent=g211.t1
LAVF01S028438.1	AUGUSTUS	stop_codon	227828	227830	.	+	0	Parent=g211.t1
# protein sequence = [MRRFTRECVSEHHPLYSSFCQFLSSAFSVVDQSDLEKLKNAYRFCGIEPANPTKQHIREHCKTKVPHPRELVKRVEEV
# LHHFYLAKDPNNIFLFKPSMLKVWWIQRIHILRGCLSDPEVEEGILYRHGGTLQLNHVKGDGAAVPIWIPVRGTSQQEGFHFHQAQWVTGNRVSPELF
# QAPRANTQ]
# Evidence for and against this transcript:
# % of transcript supported by hints (any source): 0
# CDS exons: 0/1
# CDS introns: 0/0
# 5'UTR exons and introns: 0/0
# 3'UTR exons and introns: 0/0
# hint groups fully obeyed: 0
# incompatible hint groups: 1
#     RM:   1
# end gene g211
###
#
# ----- prediction on sequence number 114 (length = 83690, name = LAVF01S029093.1:76563-160253) -----
#
# Predicted genes for sequence number 114 on both strands
# start gene g212
LAVF01S029093.1	AUGUSTUS	gene	82281	91646	1	-	.	ID=g212
LAVF01S029093.1	AUGUSTUS	transcript	82281	91646	.	-	.	ID=g212.t1;Parent=g212
LAVF01S029093.1	AUGUSTUS	stop_codon	82281	82283	.	-	0	Parent=g212.t1
LAVF01S029093.1	AUGUSTUS	CDS	82284	83044	.	-	2	ID=g212.t1.cds;Parent=g212.t1
LAVF01S029093.1	AUGUSTUS	CDS	91562	91646	.	-	0	ID=g212.t1.cds;Parent=g212.t1
LAVF01S029093.1	AUGUSTUS	start_codon	91644	91646	.	-	0	Parent=g212.t1
LAVF01S029093.1	AUGUSTUS	protein_match	82299	82886	6.4	-	0	ID=pp.g212.t1.fz_znf;Target=fz_znf 1 196;Target_start=81;
LAVF01S029093.1	AUGUSTUS	protein_match	82890	83044	1.56	-	2	ID=pp.g212.t1.fz_linker;Target=fz_linker 1 52;Target_start=28;
LAVF01S029093.1	AUGUSTUS	protein_match	91562	91562	1	-	0	ID=pp.g212.t1.fz_linker;Target=fz_linker 1 1;Target_start=28;
LAVF01S029093.1	AUGUSTUS	protein_match	91563	91646	10.7	-	0	ID=pp.g212.t1.fz_finz;Target=fz_finz 1 28;Target_start=0;
LAVF01S029093.1	AUGUSTUS	interblock_region	82281	82298	.	-	0	ID=pp.g212.t1.iBR3
LAVF01S029093.1	AUGUSTUS	interblock_region	82887	82889	.	-	0	ID=pp.g212.t1.iBR2
# protein sequence = [MEFIKEESEDVKIEETFRVKHEDTEEQTDMMGLQEESLELNDIRDKNRYEKHDFITGQKSFSCSHTEKTSSQKRAQNT
# GSRGHFTCQECGQSFDQQGNLKIHMRIHTGERPYTCELCGYSFIQKGSLTRHMRIHTGEKPYTCKLCGNSFIRKGDLKSHMRIHSGEHSYTCPQCGRS
# FTHRQTLNAHIRIHTGEKPFTCQQCGKSFSQYGNLKVHKRIHDGERPFVCQQCGKCFIEHGTLKVHMRIHTGEKPFTCQQCGKRFSVKGTLKRHMRIH
# TREKTYTC]
# sequence of block fz_znf       81 [GHFTCQECGQSFDQQGNLKIHMRIHTGERPYTCELCGYSFIQKGSLTRHMRIHTGEKPYTCKLCGNSFIRKGDLKSHMRIHSGEHSYTCPQCGRSFTHRQTLNAHIRIHTGEKPFTCQQCGKSFSQYGNLKVHKRIHDGERPFVCQQCGKCFIEHGTLKVHMRIHTGEKPFTCQQCGKRFSVKGTLKRHMRIHTRE] 277
# sequence of block fz_linker    28 [DMMGLQEESLELNDIRDKNRYEKHDFITGQKSFSCSHTEKTSSQKRAQNTGS] 80
# sequence of block fz_finz       0 [MEFIKEESEDVKIEETFRVKHEDTEEQT] 28
# Evidence for and against this transcript:
# % of transcript supported by hints (any source): 0
# CDS exons: 0/2
# CDS introns: 0/1
# 5'UTR exons and introns: 0/0
# 3'UTR exons and introns: 0/0
# hint groups fully obeyed: 45
#     RM:  45
# incompatible hint groups: 1
#     RM:   1
# end gene g212
###
# start gene g213
LAVF01S029093.1	AUGUSTUS	gene	94772	101338	1	+	.	ID=g213
LAVF01S029093.1	AUGUSTUS	transcript	94772	101338	.	+	.	ID=g213.t1;Parent=g213
LAVF01S029093.1	AUGUSTUS	start_codon	94772	94774	.	+	0	Parent=g213.t1
LAVF01S029093.1	AUGUSTUS	CDS	94772	94856	.	+	0	ID=g213.t1.cds;Parent=g213.t1
LAVF01S029093.1	AUGUSTUS	CDS	100524	101335	.	+	2	ID=g213.t1.cds;Parent=g213.t1
LAVF01S029093.1	AUGUSTUS	stop_codon	101336	101338	.	+	0	Parent=g213.t1
LAVF01S029093.1	AUGUSTUS	protein_match	94772	94855	5.98	+	0	ID=pp.g213.t1.fz_finz;Target=fz_finz 1 28;Target_start=0;
LAVF01S029093.1	AUGUSTUS	protein_match	94856	94856	1	+	0	ID=pp.g213.t1.fz_linker;Target=fz_linker 1 1;Target_start=28;
LAVF01S029093.1	AUGUSTUS	protein_match	100524	100678	1.31	+	2	ID=pp.g213.t1.fz_linker;Target=fz_linker 1 52;Target_start=28;
LAVF01S029093.1	AUGUSTUS	protein_match	100742	101329	4.45	+	0	ID=pp.g213.t1.fz_znf;Target=fz_znf 1 196;Target_start=101;
LAVF01S029093.1	AUGUSTUS	interblock_region	100679	100741	.	+	0	ID=pp.g213.t1.iBR2
LAVF01S029093.1	AUGUSTUS	interblock_region	101330	101338	.	+	0	ID=pp.g213.t1.iBR3
# protein sequence = [MAFIKEETEDIKIEETFGVKLEDTDEDIDLMALIEESRDRYKKLDCSTGEKSSSCSHTEETPSQEKAQKTRIRNRVIC
# SECGKCFSHQGNLKVHMRVHTGEKPITCPQCGIRFTQQGNFDRHMRVHTEEKPYSCELCGKSFTAQLSLDYHMNSHTGDRPFSCDQCGKRFSHKAAVN
# NHMKIHSRLESFTCRQCGVSFTDPSHLRNHVITHTGEKPYMCDHCGKGFTNKRSLKVHMVIHMGEKPFDCHECGKSFKFKENFQTHMSVHSKARSYTC
# PVCGKSCKPKGKLKLHMKLHTGERP]
# sequence of block fz_finz       0 [MAFIKEETEDIKIEETFGVKLEDTDEDI] 28
# sequence of block fz_linker    28 [DLMALIEESRDRYKKLDCSTGEKSSSCSHTEETPSQEKAQKTRIRNRVICSE] 80
# sequence of block fz_znf      101 [KPITCPQCGIRFTQQGNFDRHMRVHTEEKPYSCELCGKSFTAQLSLDYHMNSHTGDRPFSCDQCGKRFSHKAAVNNHMKIHSRLESFTCRQCGVSFTDPSHLRNHVITHTGEKPYMCDHCGKGFTNKRSLKVHMVIHMGEKPFDCHECGKSFKFKENFQTHMSVHSKARSYTCPVCGKSCKPKGKLKLHMKLHTGE] 297
# Evidence for and against this transcript:
# % of transcript supported by hints (any source): 0
# CDS exons: 0/2
# CDS introns: 0/1
# 5'UTR exons and introns: 0/0
# 3'UTR exons and introns: 0/0
# hint groups fully obeyed: 55
#     RM:  55
# incompatible hint groups: 0
# end gene g213
###
# start gene g214
LAVF01S029093.1	AUGUSTUS	gene	108468	113826	1	-	.	ID=g214
LAVF01S029093.1	AUGUSTUS	transcript	108468	113826	.	-	.	ID=g214.t1;Parent=g214
LAVF01S029093.1	AUGUSTUS	stop_codon	108468	108470	.	-	0	Parent=g214.t1
LAVF01S029093.1	AUGUSTUS	CDS	108471	109144	.	-	2	ID=g214.t1.cds;Parent=g214.t1
LAVF01S029093.1	AUGUSTUS	CDS	112956	112967	.	-	2	ID=g214.t1.cds;Parent=g214.t1
LAVF01S029093.1	AUGUSTUS	CDS	113125	113175	.	-	2	ID=g214.t1.cds;Parent=g214.t1
LAVF01S029093.1	AUGUSTUS	CDS	113566	113592	.	-	2	ID=g214.t1.cds;Parent=g214.t1
LAVF01S029093.1	AUGUSTUS	CDS	113748	113826	.	-	0	ID=g214.t1.cds;Parent=g214.t1
LAVF01S029093.1	AUGUSTUS	start_codon	113824	113826	.	-	0	Parent=g214.t1
LAVF01S029093.1	AUGUSTUS	protein_match	108483	109070	3.83	-	0	ID=pp.g214.t1.fz_znf;Target=fz_znf 1 196;Target_start=81;
LAVF01S029093.1	AUGUSTUS	protein_match	109074	109144	1.08	-	2	ID=pp.g214.t1.fz_linker;Target=fz_linker 29 52;Target_start=28;
LAVF01S029093.1	AUGUSTUS	protein_match	112956	112967	1.15	-	2	ID=pp.g214.t1.fz_linker;Target=fz_linker 25 29;Target_start=28;
LAVF01S029093.1	AUGUSTUS	protein_match	113125	113175	1.02	-	2	ID=pp.g214.t1.fz_linker;Target=fz_linker 8 25;Target_start=28;
LAVF01S029093.1	AUGUSTUS	protein_match	113566	113587	1.07	-	0	ID=pp.g214.t1.fz_linker;Target=fz_linker 1 8;Target_start=28;
LAVF01S029093.1	AUGUSTUS	protein_match	113588	113592	1.09	-	2	ID=pp.g214.t1.fz_finz;Target=fz_finz 27 28;Target_start=0;
LAVF01S029093.1	AUGUSTUS	protein_match	113748	113826	5.34	-	0	ID=pp.g214.t1.fz_finz;Target=fz_finz 1 27;Target_start=0;
LAVF01S029093.1	AUGUSTUS	interblock_region	108468	108482	.	-	0	ID=pp.g214.t1.iBR3
LAVF01S029093.1	AUGUSTUS	interblock_region	109071	109073	.	-	0	ID=pp.g214.t1.iBR2
# protein sequence = [MAFIKEESEDVKIEDTFKHEDTETQTAFGCFETPFNNVVNYIESDSNVATHKLLIQYLMSLKKESQGLDEKEDKDQYE
# KHNFITGEKSFSCSHTEKTSSQKRAQMTGTTSHLTCQQCGKRFSRKGNLNYHMRIHTGEKPHSCPQCGISFTQKVILNRHIRGHTGEKPYTCKLCGKS
# LMRKASLNNHMRIHTGEQPYTCPQCERSFAHKQTLKAHLRIHTGEKPFACPQCGKSFSGRGNLVVHMRIHTGENPFTCQQCGKHFSQKGNLKKHMNAH
# WKETFYK]
# sequence of block fz_znf       81 [FITGEKSFSCSHTEKTSSQKRAQMTGTTSHLTCQQCGKRFSRKGNLNYHMRIHTGEKPHSCPQCGISFTQKVILNRHIRGHTGEKPYTCKLCGKSLMRKASLNNHMRIHTGEQPYTCPQCERSFAHKQTLKAHLRIHTGEKPFACPQCGKSFSGRGNLVVHMRIHTGENPFTCQQCGKHFSQKGNLKKHMNAHWKE] 277
# sequence of block fz_linker    28 [GCFETPFNNVVNYIESDSNVATHKLLIQYLMSLKKESQGLDEKEDKDQYEKH] 80
# sequence of block fz_finz       0 [MAFIKEESEDVKIEDTFKHEDTETQTAF] 28
# Evidence for and against this transcript:
# % of transcript supported by hints (any source): 0
# CDS exons: 0/5
# CDS introns: 0/4
# 5'UTR exons and introns: 0/0
# 3'UTR exons and introns: 0/0
# hint groups fully obeyed: 32
#     RM:  32
# incompatible hint groups: 4
#     RM:   4
# end gene g214
###
# start gene g215
LAVF01S029093.1	AUGUSTUS	gene	120862	125443	1	-	.	ID=g215
LAVF01S029093.1	AUGUSTUS	transcript	120862	125443	.	-	.	ID=g215.t1;Parent=g215
LAVF01S029093.1	AUGUSTUS	stop_codon	120862	120864	.	-	0	Parent=g215.t1
LAVF01S029093.1	AUGUSTUS	CDS	120865	121673	.	-	2	ID=g215.t1.cds;Parent=g215.t1
LAVF01S029093.1	AUGUSTUS	CDS	123572	123631	.	-	2	ID=g215.t1.cds;Parent=g215.t1
LAVF01S029093.1	AUGUSTUS	CDS	125359	125443	.	-	0	ID=g215.t1.cds;Parent=g215.t1
LAVF01S029093.1	AUGUSTUS	start_codon	125441	125443	.	-	0	Parent=g215.t1
LAVF01S029093.1	AUGUSTUS	protein_match	120967	121554	5.26	-	0	ID=pp.g215.t1.fz_znf;Target=fz_znf 1 196;Target_start=88;
LAVF01S029093.1	AUGUSTUS	protein_match	121579	121673	1.09	-	2	ID=pp.g215.t1.fz_linker;Target=fz_linker 21 52;Target_start=28;
LAVF01S029093.1	AUGUSTUS	protein_match	123572	123631	1.24	-	2	ID=pp.g215.t1.fz_linker;Target=fz_linker 1 21;Target_start=28;
LAVF01S029093.1	AUGUSTUS	protein_match	125359	125359	1	-	0	ID=pp.g215.t1.fz_linker;Target=fz_linker 1 1;Target_start=28;
LAVF01S029093.1	AUGUSTUS	protein_match	125360	125443	4.44	-	0	ID=pp.g215.t1.fz_finz;Target=fz_finz 1 28;Target_start=0;
LAVF01S029093.1	AUGUSTUS	interblock_region	120862	120966	.	-	0	ID=pp.g215.t1.iBR3
LAVF01S029093.1	AUGUSTUS	interblock_region	121555	121578	.	-	0	ID=pp.g215.t1.iBR2
# protein sequence = [MEFIKEESEDIKIEETFKHEDTETQTGWXPNHISHTSEIITEHIVKEIDQMVPKEENQELNETEEKDQNEKHHDFMTS
# QKSAPETGTRGSFTCQQCGKCYNQKGNLKVHMRVHTGEKPFTCQQCGRSFPRKESLKSHSRIHTGEKPFTCDKCGKSFSHKGPLHTHMIVHAGEKPFT
# CKLCGIMLNRKGNLKTHMRIHTGERPFTCDRCGKSFTRNESLNYHMGIHFRENGFICHHCGISCTNKANLKTHMKVHTGEKPYTCLQCEKGFKYQKDL
# KRHLQTHSAKKLQCSECGKRFRKGSNFKNHLCVQSGESRVAVDP]
# sequence of block fz_znf       88 [GSFTCQQCGKCYNQKGNLKVHMRVHTGEKPFTCQQCGRSFPRKESLKSHSRIHTGEKPFTCDKCGKSFSHKGPLHTHMIVHAGEKPFTCKLCGIMLNRKGNLKTHMRIHTGERPFTCDRCGKSFTRNESLNYHMGIHFRENGFICHHCGISCTNKANLKTHMKVHTGEKPYTCLQCEKGFKYQKDLKRHLQTHSAK] 284
# sequence of block fz_linker    28 [XPNHISHTSEIITEHIVKEIDQMVPKEENQELNETEEKDQNEKHHDFMTSQK] 80
# sequence of block fz_finz       0 [MEFIKEESEDIKIEETFKHEDTETQTGW] 28
# Evidence for and against this transcript:
# % of transcript supported by hints (any source): 0
# CDS exons: 0/3
# CDS introns: 0/2
# 5'UTR exons and introns: 0/0
# 3'UTR exons and introns: 0/0
# hint groups fully obeyed: 16
#     RM:  16
# incompatible hint groups: 1
#     RM:   1
# end gene g215
###
# start gene g216
LAVF01S029093.1	AUGUSTUS	gene	128120	145253	1	-	.	ID=g216
LAVF01S029093.1	AUGUSTUS	transcript	128120	145253	.	-	.	ID=g216.t1;Parent=g216
LAVF01S029093.1	AUGUSTUS	stop_codon	128120	128122	.	-	0	Parent=g216.t1
LAVF01S029093.1	AUGUSTUS	CDS	128123	128183	.	-	1	ID=g216.t1.cds;Parent=g216.t1
LAVF01S029093.1	AUGUSTUS	CDS	128258	128272	.	-	1	ID=g216.t1.cds;Parent=g216.t1
LAVF01S029093.1	AUGUSTUS	CDS	133104	133117	.	-	0	ID=g216.t1.cds;Parent=g216.t1
LAVF01S029093.1	AUGUSTUS	CDS	136621	136630	.	-	1	ID=g216.t1.cds;Parent=g216.t1
LAVF01S029093.1	AUGUSTUS	CDS	138136	138829	.	-	2	ID=g216.t1.cds;Parent=g216.t1
LAVF01S029093.1	AUGUSTUS	CDS	145169	145253	.	-	0	ID=g216.t1.cds;Parent=g216.t1
LAVF01S029093.1	AUGUSTUS	start_codon	145251	145253	.	-	0	Parent=g216.t1
LAVF01S029093.1	AUGUSTUS	protein_match	128168	128183	1.97	-	1	ID=pp.g216.t1.fz_znf;Target=fz_znf 191 196;Target_start=82;
LAVF01S029093.1	AUGUSTUS	protein_match	128258	128272	3.46	-	1	ID=pp.g216.t1.fz_znf;Target=fz_znf 186 191;Target_start=82;
LAVF01S029093.1	AUGUSTUS	protein_match	133104	133117	1.08	-	0	ID=pp.g216.t1.fz_znf;Target=fz_znf 182 186;Target_start=82;
LAVF01S029093.1	AUGUSTUS	protein_match	136621	136630	13.4	-	1	ID=pp.g216.t1.fz_znf;Target=fz_znf 178 181;Target_start=82;
LAVF01S029093.1	AUGUSTUS	protein_match	138136	138668	5.25	-	0	ID=pp.g216.t1.fz_znf;Target=fz_znf 1 178;Target_start=82;
LAVF01S029093.1	AUGUSTUS	protein_match	138675	138829	1.78	-	2	ID=pp.g216.t1.fz_linker;Target=fz_linker 1 52;Target_start=28;
LAVF01S029093.1	AUGUSTUS	protein_match	145169	145169	1	-	0	ID=pp.g216.t1.fz_linker;Target=fz_linker 1 1;Target_start=28;
LAVF01S029093.1	AUGUSTUS	protein_match	145170	145253	10.3	-	0	ID=pp.g216.t1.fz_finz;Target=fz_finz 1 28;Target_start=0;
LAVF01S029093.1	AUGUSTUS	interblock_region	128120	128167	.	-	0	ID=pp.g216.t1.iBR3
LAVF01S029093.1	AUGUSTUS	interblock_region	138669	138674	.	-	0	ID=pp.g216.t1.iBR2
# protein sequence = [MEFIKEESEDMEIEETFRVKHEDTEEQTDLMALKEDKEVLNKTEENDQYENLHDFRTGEKSLCCSQSEKTSTPEEAQK
# TGNTSNFTCVECGKGFRFKGSLKRHMMIHTGEKPFTCLQCGKRFSIQQNLTYHLRVHTGERPFTCKQCGSSFIQKVCLDRHMRVHTGEKPFACQQCGE
# RFTQPGNLKIHMRLHTGEKPYTCPQCGKSFEQNGNLTVHIRIHTGEKPYTCSQCGKSFAQKGVCNRHMSSHWRESIHKLSLWKDSFANINNSEVHICV
# HSESVILLAVQSTLAADWL]
# sequence of block fz_znf       82 [SNFTCVECGKGFRFKGSLKRHMMIHTGEKPFTCLQCGKRFSIQQNLTYHLRVHTGERPFTCKQCGSSFIQKVCLDRHMRVHTGEKPFACQQCGERFTQPGNLKIHMRLHTGEKPYTCPQCGKSFEQNGNLTVHIRIHTGEKPYTCSQCGKSFAQKGVCNRHMSSHWRESIHKLSLWKDSFANINNSEVHICVHSES] 278
# sequence of block fz_linker    28 [DLMALKEDKEVLNKTEENDQYENLHDFRTGEKSLCCSQSEKTSTPEEAQKTG] 80
# sequence of block fz_finz       0 [MEFIKEESEDMEIEETFRVKHEDTEEQT] 28
# Evidence for and against this transcript:
# % of transcript supported by hints (any source): 0
# CDS exons: 0/6
# CDS introns: 0/5
# 5'UTR exons and introns: 0/0
# 3'UTR exons and introns: 0/0
# hint groups fully obeyed: 116
#     RM: 116
# incompatible hint groups: 1
#     RM:   1
# end gene g216
###
#
# ----- prediction on sequence number 115 (length = 24187, name = LAVF01S029212.1:291651-315838) -----
#
# Predicted genes for sequence number 115 on both strands
# start gene g217
LAVF01S029212.1	AUGUSTUS	gene	306651	307936	1	+	.	ID=g217
LAVF01S029212.1	AUGUSTUS	transcript	306651	307936	.	+	.	ID=g217.t1;Parent=g217
LAVF01S029212.1	AUGUSTUS	start_codon	306651	306653	.	+	0	Parent=g217.t1
LAVF01S029212.1	AUGUSTUS	CDS	306651	306735	.	+	0	ID=g217.t1.cds;Parent=g217.t1
LAVF01S029212.1	AUGUSTUS	CDS	307128	307933	.	+	2	ID=g217.t1.cds;Parent=g217.t1
LAVF01S029212.1	AUGUSTUS	stop_codon	307934	307936	.	+	0	Parent=g217.t1
LAVF01S029212.1	AUGUSTUS	protein_match	306651	306734	9.64	+	0	ID=pp.g217.t1.fz_finz;Target=fz_finz 1 28;Target_start=0;
LAVF01S029212.1	AUGUSTUS	protein_match	306735	306735	1	+	0	ID=pp.g217.t1.fz_linker;Target=fz_linker 1 1;Target_start=28;
LAVF01S029212.1	AUGUSTUS	protein_match	307128	307282	1.3	+	2	ID=pp.g217.t1.fz_linker;Target=fz_linker 1 52;Target_start=28;
LAVF01S029212.1	AUGUSTUS	protein_match	307301	307888	1.62	+	0	ID=pp.g217.t1.fz_znf;Target=fz_znf 1 196;Target_start=86;
LAVF01S029212.1	AUGUSTUS	interblock_region	307283	307300	.	+	0	ID=pp.g217.t1.iBR2
LAVF01S029212.1	AUGUSTUS	interblock_region	307889	307936	.	+	0	ID=pp.g217.t1.iBR3
# protein sequence = [MAFIKEESEDMKIEEAFRAKHEDTEEQTDLTTLKEESQNLSVQHEKSEKRAQKTANRSYFTCQQCGKSFTRKGFLEVH
# IRTHTGEKPFTCQQCGKSFIRKSNLNYHMRIHTGKKPFVCQQCGKSFTEKGNLNLHMRIHTGEKPFTCQQCGKSFTQKANLKKHTIIHTGEKKPYACA
# QCEKSFTDKRHLVDHMRIHTGEKPFTCKLCGKSFIRKSNLKTHLKIHSGEKPFICSQCPRSFTHKYRLDGHMRIHTREKPFTCQQCGKGFTKKGNLRK
# HMKIHTEEKPLTCDQSFERKVAL]
# sequence of block fz_finz       0 [MAFIKEESEDMKIEEAFRAKHEDTEEQT] 28
# sequence of block fz_linker    28 [DLTTLKEESQNLSVQHEKSEKRAQKTANRSYFTCQQCGKSFTRKGFLEVHIR] 80
# sequence of block fz_znf       86 [PFTCQQCGKSFIRKSNLNYHMRIHTGKKPFVCQQCGKSFTEKGNLNLHMRIHTGEKPFTCQQCGKSFTQKANLKKHTIIHTGEKKPYACAQCEKSFTDKRHLVDHMRIHTGEKPFTCKLCGKSFIRKSNLKTHLKIHSGEKPFICSQCPRSFTHKYRLDGHMRIHTREKPFTCQQCGKGFTKKGNLRKHMKIHTEE] 282
# Evidence for and against this transcript:
# % of transcript supported by hints (any source): 0
# CDS exons: 0/2
# CDS introns: 0/1
# 5'UTR exons and introns: 0/0
# 3'UTR exons and introns: 0/0
# hint groups fully obeyed: 4
#     RM:   4
# incompatible hint groups: 3
#     RM:   3
# end gene g217
###
#
# ----- prediction on sequence number 116 (length = 16148, name = LAVF01S029953.1:0-16148) -----
#
# Predicted genes for sequence number 116 on both strands
# start gene g218
LAVF01S029953.1	AUGUSTUS	gene	7284	7730	1	-	.	ID=g218
LAVF01S029953.1	AUGUSTUS	transcript	7284	7730	.	-	.	ID=g218.t1;Parent=g218
LAVF01S029953.1	AUGUSTUS	stop_codon	7284	7286	.	-	0	Parent=g218.t1
LAVF01S029953.1	AUGUSTUS	CDS	7287	7730	.	-	0	ID=g218.t1.cds;Parent=g218.t1
LAVF01S029953.1	AUGUSTUS	start_codon	7728	7730	.	-	0	Parent=g218.t1
# protein sequence = [MSEIELFPDDNVFDTTGPPASPVAVQRTSAPQDTIIEPVAAARPSRAAVAHTFRHRGTPSPSPSRHQPPSPASSYASA
# LSSAPAAEKWTVTGLRQAFISSGVNVPQRSVISSPSILPSKQGRLQALLLHPRPRIKRARAAAFHSHGTS]
# Evidence for and against this transcript:
# % of transcript supported by hints (any source): 0
# CDS exons: 0/1
# CDS introns: 0/0
# 5'UTR exons and introns: 0/0
# 3'UTR exons and introns: 0/0
# hint groups fully obeyed: 0
# incompatible hint groups: 0
# end gene g218
###
# start gene g219
LAVF01S029953.1	AUGUSTUS	gene	7908	15964	1	-	.	ID=g219
LAVF01S029953.1	AUGUSTUS	transcript	7908	15964	.	-	.	ID=g219.t1;Parent=g219
LAVF01S029953.1	AUGUSTUS	stop_codon	7908	7910	.	-	0	Parent=g219.t1
LAVF01S029953.1	AUGUSTUS	CDS	7911	7925	.	-	0	ID=g219.t1.cds;Parent=g219.t1
LAVF01S029953.1	AUGUSTUS	CDS	15449	15964	.	-	0	ID=g219.t1.cds;Parent=g219.t1
LAVF01S029953.1	AUGUSTUS	start_codon	15962	15964	.	-	0	Parent=g219.t1
# protein sequence = [MGPPAFPRRRRSYLQTPRHAITFAFQASATFSSVLLRFSPLLHPAAEKRTVTGLRQVLISSGVNVPRRSAKADLLALY
# TSLQTGAPPSSTPPSKAADKASHGRSVPYSRLELTTTPSKTGFRPVGRSKKPSASLGRAPDAASPRPPPPSTERQLASHLGEVPAPVSTSRHVSFGYN
# K]
# Evidence for and against this transcript:
# % of transcript supported by hints (any source): 0
# CDS exons: 0/2
# CDS introns: 0/1
# 5'UTR exons and introns: 0/0
# 3'UTR exons and introns: 0/0
# hint groups fully obeyed: 3
#     RM:   3
# incompatible hint groups: 2
#     RM:   2
# end gene g219
###
#
# ----- prediction on sequence number 117 (length = 46516, name = LAVF01S030128.1:0-46516) -----
#
# Predicted genes for sequence number 117 on both strands
# start gene g220
LAVF01S030128.1	AUGUSTUS	gene	8417	16402	1	+	.	ID=g220
LAVF01S030128.1	AUGUSTUS	transcript	8417	16402	.	+	.	ID=g220.t1;Parent=g220
LAVF01S030128.1	AUGUSTUS	start_codon	8417	8419	.	+	0	Parent=g220.t1
LAVF01S030128.1	AUGUSTUS	CDS	8417	8501	.	+	0	ID=g220.t1.cds;Parent=g220.t1
LAVF01S030128.1	AUGUSTUS	CDS	15099	16399	.	+	2	ID=g220.t1.cds;Parent=g220.t1
LAVF01S030128.1	AUGUSTUS	stop_codon	16400	16402	.	+	0	Parent=g220.t1
LAVF01S030128.1	AUGUSTUS	protein_match	8417	8500	6.9	+	0	ID=pp.g220.t1.fz_finz;Target=fz_finz 1 28;Target_start=0;
LAVF01S030128.1	AUGUSTUS	protein_match	8501	8501	1	+	0	ID=pp.g220.t1.fz_linker;Target=fz_linker 1 1;Target_start=28;
LAVF01S030128.1	AUGUSTUS	protein_match	15099	15253	1.83	+	2	ID=pp.g220.t1.fz_linker;Target=fz_linker 1 52;Target_start=28;
LAVF01S030128.1	AUGUSTUS	protein_match	15494	16081	5.67	+	0	ID=pp.g220.t1.fz_znf;Target=fz_znf 1 196;Target_start=160;
LAVF01S030128.1	AUGUSTUS	interblock_region	15254	15493	.	+	0	ID=pp.g220.t1.iBR2
LAVF01S030128.1	AUGUSTUS	interblock_region	16082	16402	.	+	0	ID=pp.g220.t1.iBR3
# protein sequence = [MAFIKEENEDMKIERAFSVKQEDTDTQTDLMAPKEESEELKEMEEKDQTHNFMTGEKSTQTEKISSRKKTKMTKSKCS
# FICPQCGKRFTQKANLKVHIRSHTGEKPFTCKLCGRSFSRKESLKIHMTIHTGEKPFVCGQCGKSFRCKEILNSHTRVHSEETHFRCHQCGRIFRFKK
# NLNTHMRVHSGEKPYSCHHCGKRFVHKVSHKNHMKIHNEEKPFMCAQCGTCFKYKATLNAHMRDHTGETPFTCKLCGKSFSHKGNLKTHMRIHTGEQP
# FTCEQCGKSFIRKETLDSHMRVHTGESPYSCKVCGNGFSRKGNLNTHMKIHTGEKPFVCDQCGKSFGRKETLNYHMRIHLRENSLTCHECGKSFTDSN
# LLKKHVVIHIGDKPFMCYFCGKTCKTKSNLENHIKVHTGEKPFTCQECGKGFTVKGNLHIHMRVHTGEKPYIVTCNDLLGLLKLFSVSWA]
# sequence of block fz_finz       0 [MAFIKEENEDMKIERAFSVKQEDTDTQT] 28
# sequence of block fz_linker    28 [DLMAPKEESEELKEMEEKDQTHNFMTGEKSTQTEKISSRKKTKMTKSKCSFI] 80
# sequence of block fz_znf      160 [THFRCHQCGRIFRFKKNLNTHMRVHSGEKPYSCHHCGKRFVHKVSHKNHMKIHNEEKPFMCAQCGTCFKYKATLNAHMRDHTGETPFTCKLCGKSFSHKGNLKTHMRIHTGEQPFTCEQCGKSFIRKETLDSHMRVHTGESPYSCKVCGNGFSRKGNLNTHMKIHTGEKPFVCDQCGKSFGRKETLNYHMRIHLRE] 356
# Evidence for and against this transcript:
# % of transcript supported by hints (any source): 0
# CDS exons: 0/2
# CDS introns: 0/1
# 5'UTR exons and introns: 0/0
# 3'UTR exons and introns: 0/0
# hint groups fully obeyed: 44
#     RM:  44
# incompatible hint groups: 2
#     RM:   2
# end gene g220
###
# start gene g221
LAVF01S030128.1	AUGUSTUS	gene	18129	39913	1	-	.	ID=g221
LAVF01S030128.1	AUGUSTUS	transcript	18129	39913	.	-	.	ID=g221.t1;Parent=g221
LAVF01S030128.1	AUGUSTUS	stop_codon	18129	18131	.	-	0	Parent=g221.t1
LAVF01S030128.1	AUGUSTUS	CDS	18132	18227	.	-	0	ID=g221.t1.cds;Parent=g221.t1
LAVF01S030128.1	AUGUSTUS	CDS	18327	18950	.	-	0	ID=g221.t1.cds;Parent=g221.t1
LAVF01S030128.1	AUGUSTUS	CDS	30567	31531	.	-	2	ID=g221.t1.cds;Parent=g221.t1
LAVF01S030128.1	AUGUSTUS	CDS	35156	35222	.	-	0	ID=g221.t1.cds;Parent=g221.t1
LAVF01S030128.1	AUGUSTUS	CDS	39896	39913	.	-	0	ID=g221.t1.cds;Parent=g221.t1
LAVF01S030128.1	AUGUSTUS	start_codon	39911	39913	.	-	0	Parent=g221.t1
LAVF01S030128.1	AUGUSTUS	protein_match	30708	31295	6.23	-	0	ID=pp.g221.t1.fz_znf;Target=fz_znf 1 196;Target_start=107;
LAVF01S030128.1	AUGUSTUS	protein_match	31377	31531	1.68	-	2	ID=pp.g221.t1.fz_linker;Target=fz_linker 1 52;Target_start=28;
LAVF01S030128.1	AUGUSTUS	protein_match	35156	35156	1	-	0	ID=pp.g221.t1.fz_linker;Target=fz_linker 1 1;Target_start=28;
LAVF01S030128.1	AUGUSTUS	protein_match	35157	35222	6.08	-	0	ID=pp.g221.t1.fz_finz;Target=fz_finz 7 28;Target_start=0;
LAVF01S030128.1	AUGUSTUS	protein_match	39896	39913	2.72	-	0	ID=pp.g221.t1.fz_finz;Target=fz_finz 1 6;Target_start=0;
LAVF01S030128.1	AUGUSTUS	interblock_region	18129	18227	.	-	0	ID=pp.g221.t1.iBR3
LAVF01S030128.1	AUGUSTUS	interblock_region	18327	18950	.	-	0	ID=pp.g221.t1.iBR3
LAVF01S030128.1	AUGUSTUS	interblock_region	30567	30707	.	-	0	ID=pp.g221.t1.iBR3
LAVF01S030128.1	AUGUSTUS	interblock_region	31296	31376	.	-	0	ID=pp.g221.t1.iBR2
# protein sequence = [MKIIKLESEDVTIEEAFRVKQEDPEELTGLMALKEENQELNEKEDKDEKRDFMTEENIFNCSETEKTLSRKKAKKTAT
# KGNYTCQQCGKIFNENRNLTVHMRVHTGEKPYTCQQCGKSFSQKASVKVHMRVHTGENPYTCQQCGKCFNRKGNLTVHMRVHTRETPFSCQQCGKSFT
# QKGSLKVHMRIHTGENPFTCQECGKNFIRKASLKSHLRVHTGEKPFTCSQCGTSFKHKGTLNAHMRIHTGEKPFVCAQCGKCFRFTVTLSHHMRIHTR
# ENRFVCHQCGRNFTDKKHLKNHVKIHLGAKPFMCLHCGKTCKNKTNLEVHIRVHTGEKPFTCPQCGKRFALKGNREAMVLATIAEHSPPLSAAPVIVE
# LAQTLALDKPALGVMKLSRTAASYKMVQGLGHTFSERIFESTRTSLFSVNLNESTSNSNKKVLSNLVSYFSQELKHVVVEHLGSIEVLKGNAEHLETA
# LVTFFTEHKIPFGNMVSMMMDSCTVMRGSKSGLESRIREKYCKNLLDVDGDSCHHIHNAAKQFGVPFGHHLKQLFTDLHTDHKWASDQVNYLEICEFM
# GIPGRFQGQNAATPRALYRASG]
# sequence of block fz_znf      107 [KPYTCQQCGKSFSQKASVKVHMRVHTGENPYTCQQCGKCFNRKGNLTVHMRVHTRETPFSCQQCGKSFTQKGSLKVHMRIHTGENPFTCQECGKNFIRKASLKSHLRVHTGEKPFTCSQCGTSFKHKGTLNAHMRIHTGEKPFVCAQCGKCFRFTVTLSHHMRIHTRENRFVCHQCGRNFTDKKHLKNHVKIHLGA] 303
# sequence of block fz_linker    28 [GLMALKEENQELNEKEDKDEKRDFMTEENIFNCSETEKTLSRKKAKKTATKG] 80
# sequence of block fz_finz       0 [MKIIKLESEDVTIEEAFRVKQEDPEELT] 28
# Evidence for and against this transcript:
# % of transcript supported by hints (any source): 0
# CDS exons: 0/5
# CDS introns: 0/4
# 5'UTR exons and introns: 0/0
# 3'UTR exons and introns: 0/0
# hint groups fully obeyed: 114
#     RM: 114
# incompatible hint groups: 3
#     RM:   3
# end gene g221
###
#
# ----- prediction on sequence number 118 (length = 30083, name = LAVF01S030438.1:2473-32556) -----
#
# Predicted genes for sequence number 118 on both strands
# (none)
#
# ----- prediction on sequence number 119 (length = 30083, name = LAVF01S031471.1:19655-49738) -----
#
# Predicted genes for sequence number 119 on both strands
# start gene g222
LAVF01S031471.1	AUGUSTUS	gene	20932	22035	1	-	.	ID=g222
LAVF01S031471.1	AUGUSTUS	transcript	20932	22035	.	-	.	ID=g222.t1;Parent=g222
LAVF01S031471.1	AUGUSTUS	stop_codon	20932	20934	.	-	0	Parent=g222.t1
LAVF01S031471.1	AUGUSTUS	CDS	20935	22035	.	-	0	ID=g222.t1.cds;Parent=g222.t1
LAVF01S031471.1	AUGUSTUS	start_codon	22033	22035	.	-	0	Parent=g222.t1
# protein sequence = [MAANKLLSEVFSRHGAPTYLISDRGSPFVSDLFERVLALLGTEHRLTTAYQTNATERVNRTLKTAIRAYVDDKHTTWD
# RYIPQICFALRTAPHESMGQTPSMMLYGRELDTSLDLVTQPVWDGMEEPEIPYPESLRLTLQEAHDHARAALETSHNKRKQHYDKRRRSVFYAIGDLV
# RVKTHPKSDALANFTAKLAPLYSGPYRVTQVLSDVNFRLAKLDTGQDAGVYHVVNMQPFHTWNACSSHTVSGPQDESETPDEGLEDRLLVTQRSEDQP
# QDACFSLPNEADVNCDDFTDNAHDMTKHDMSSCTRNADTDVSTSSQHTHIHDFDVDLEGHHYNLRPRLAPRITSGWSDKKWTNEYHTDRLDLK]
# Evidence for and against this transcript:
# % of transcript supported by hints (any source): 0
# CDS exons: 0/1
# CDS introns: 0/0
# 5'UTR exons and introns: 0/0
# 3'UTR exons and introns: 0/0
# hint groups fully obeyed: 0
# incompatible hint groups: 0
# end gene g222
###
# start gene g223
LAVF01S031471.1	AUGUSTUS	gene	22635	24438	1	-	.	ID=g223
LAVF01S031471.1	AUGUSTUS	transcript	22635	24438	.	-	.	ID=g223.t1;Parent=g223
LAVF01S031471.1	AUGUSTUS	stop_codon	22635	22637	.	-	0	Parent=g223.t1
LAVF01S031471.1	AUGUSTUS	CDS	22638	23406	.	-	1	ID=g223.t1.cds;Parent=g223.t1
LAVF01S031471.1	AUGUSTUS	CDS	23489	24438	.	-	0	ID=g223.t1.cds;Parent=g223.t1
LAVF01S031471.1	AUGUSTUS	start_codon	24436	24438	.	-	0	Parent=g223.t1
# protein sequence = [MEGKEVQELESSLLFMEVPSSALREKVEEACLSNAEKEQLSGLLESFSGLFDGHLGRTSLTKHSIDTGNAKPVHLPPY
# RTSAAKKYLIEDQIGKMLNDGIIEPATGPWAAPVVIVQKPCGEPRFCVDYRGLNQLTVKDSYPLPRVDESLDFLSRGKFLTTIDLARGYWQVSMAEDS
# KSKTAFVSHCGLFQFHVLPFGLCNAPATFQRLMNSVLAGLIYRCCTVYLDDIVVASPTFKQHLDDLREVLSRLKSAGFTIKLAKCQFCRSELTFLGYR
# VSPSGVLPHQDKVKAVMDFKLLNFDSCQCEASEAVFGPIRLLPACQDAMDLLKQKLTSAPVLSFPDFSLPFFVHADACDAGIGAALMQRDLHGREVAV
# AYASRALHKSEKPYSTPEKECLAVIWALEHFRPYIEGLHVTIFTDHSGLKWLMSRPNPTGRLARWSLRLQDFDFNVVHKPGSRNKVPDALSRNPLTDD
# YSPPENECLAVIWALEHFRPYIEGLHVTIFTDHSGLKWLMSRPNPTGRLARWSLRLQDFDFNVVHKPGSRNKVPDALSRNDDEQYQTDEQMMCHQWTS
# FLTTL]
# Evidence for and against this transcript:
# % of transcript supported by hints (any source): 0
# CDS exons: 0/2
# CDS introns: 0/1
# 5'UTR exons and introns: 0/0
# 3'UTR exons and introns: 0/0
# hint groups fully obeyed: 0
# incompatible hint groups: 0
# end gene g223
###
# start gene g224
LAVF01S031471.1	AUGUSTUS	gene	34655	41001	1	+	.	ID=g224
LAVF01S031471.1	AUGUSTUS	transcript	34655	41001	.	+	.	ID=g224.t1;Parent=g224
LAVF01S031471.1	AUGUSTUS	start_codon	34655	34657	.	+	0	Parent=g224.t1
LAVF01S031471.1	AUGUSTUS	CDS	34655	34739	.	+	0	ID=g224.t1.cds;Parent=g224.t1
LAVF01S031471.1	AUGUSTUS	CDS	39382	40644	.	+	2	ID=g224.t1.cds;Parent=g224.t1
LAVF01S031471.1	AUGUSTUS	CDS	40809	40832	.	+	2	ID=g224.t1.cds;Parent=g224.t1
LAVF01S031471.1	AUGUSTUS	CDS	40928	40998	.	+	2	ID=g224.t1.cds;Parent=g224.t1
LAVF01S031471.1	AUGUSTUS	stop_codon	40999	41001	.	+	0	Parent=g224.t1
LAVF01S031471.1	AUGUSTUS	protein_match	34655	34738	8.93	+	0	ID=pp.g224.t1.fz_finz;Target=fz_finz 1 28;Target_start=0;
LAVF01S031471.1	AUGUSTUS	protein_match	34739	34739	1	+	0	ID=pp.g224.t1.fz_linker;Target=fz_linker 1 1;Target_start=28;
LAVF01S031471.1	AUGUSTUS	protein_match	39382	39536	1.64	+	2	ID=pp.g224.t1.fz_linker;Target=fz_linker 1 52;Target_start=28;
LAVF01S031471.1	AUGUSTUS	protein_match	39999	40586	6.16	+	0	ID=pp.g224.t1.fz_znf;Target=fz_znf 1 196;Target_start=234;
LAVF01S031471.1	AUGUSTUS	interblock_region	39537	39998	.	+	0	ID=pp.g224.t1.iBR2
LAVF01S031471.1	AUGUSTUS	interblock_region	40587	40644	.	+	0	ID=pp.g224.t1.iBR3
LAVF01S031471.1	AUGUSTUS	interblock_region	40809	40832	.	+	2	ID=pp.g224.t1.iBR3
LAVF01S031471.1	AUGUSTUS	interblock_region	40928	41001	.	+	2	ID=pp.g224.t1.iBR3
# protein sequence = [MTFIKEESEDVRIEEVFSVKQEDTEEQTDLMMLKEENEVLNEMEDKDQYKKQHGDLKVHIRINNGESPYTCQQCGKGF
# RKNTTLKGHMRIHTGEKPFTCQECGRSFTQKGTLNRHMRIHTGEKPYSCQLCGKRFTAEVSLKYHMNSHTGVKPFQCEQCGKFFKRKKTLTSHMIMHS
# NENCFTCHQCGMNFRDIKHLNRHVLMHTEEKIFKCQECEKKFRFKVSLKSHMRIHTGEKPYTCHQCGKSFRHSVSLKTHMRLHTGEKPFTCPQCGNSF
# KYKATFNAHMRGHTGECPYTCKLCGNSFSQKGNLKTHMRVHTGEKPFICVQCGKSFTRKESLNYHMRIHSRETGFKCLECGKCFPDTKNLKRHVIIHT
# GEKPFSCHHCGKSCRFKGNLKTHMKIHTGEKPFICLQCGKGFTFKGNLEVHMRVHTRERPFKCLQCKRSYTYQKDLNHTSENACRCYVHIVNKDDFFG
# EIPFNTLESKC]
# sequence of block fz_finz       0 [MTFIKEESEDVRIEEVFSVKQEDTEEQT] 28
# sequence of block fz_linker    28 [DLMMLKEENEVLNEMEDKDQYKKQHGDLKVHIRINNGESPYTCQQCGKGFRK] 80
# sequence of block fz_znf      234 [KPYTCHQCGKSFRHSVSLKTHMRLHTGEKPFTCPQCGNSFKYKATFNAHMRGHTGECPYTCKLCGNSFSQKGNLKTHMRVHTGEKPFICVQCGKSFTRKESLNYHMRIHSRETGFKCLECGKCFPDTKNLKRHVIIHTGEKPFSCHHCGKSCRFKGNLKTHMKIHTGEKPFICLQCGKGFTFKGNLEVHMRVHTRE] 430
# Evidence for and against this transcript:
# % of transcript supported by hints (any source): 0
# CDS exons: 0/4
# CDS introns: 0/3
# 5'UTR exons and introns: 0/0
# 3'UTR exons and introns: 0/0
# hint groups fully obeyed: 24
#     RM:  24
# incompatible hint groups: 2
#     RM:   2
# end gene g224
###
# start gene g225
LAVF01S031471.1	AUGUSTUS	gene	46517	46930	1	-	.	ID=g225
LAVF01S031471.1	AUGUSTUS	transcript	46517	46930	.	-	.	ID=g225.t1;Parent=g225
LAVF01S031471.1	AUGUSTUS	stop_codon	46517	46519	.	-	0	Parent=g225.t1
LAVF01S031471.1	AUGUSTUS	CDS	46520	46930	.	-	0	ID=g225.t1.cds;Parent=g225.t1
LAVF01S031471.1	AUGUSTUS	start_codon	46928	46930	.	-	0	Parent=g225.t1
# protein sequence = [MSEIELFPDDNAFDTTGPPASPVTVQRTSAPQDTIIEPAAATRGRRPSRAAVAHTSRHRGTPSPSPSRHQPPSPASSY
# ASALSSAPAAEKWTVTGLRQALISSGVNVPRRSAKADLLALYTSLQTGAPPSSRHHLCL]
# Evidence for and against this transcript:
# % of transcript supported by hints (any source): 0
# CDS exons: 0/1
# CDS introns: 0/0
# 5'UTR exons and introns: 0/0
# 3'UTR exons and introns: 0/0
# hint groups fully obeyed: 0
# incompatible hint groups: 0
# end gene g225
###
#
# ----- prediction on sequence number 120 (length = 21839, name = LAVF01S031471.1:87945-109784) -----
#
# Predicted genes for sequence number 120 on both strands
# start gene g226
LAVF01S031471.1	AUGUSTUS	gene	87995	105058	1	-	.	ID=g226
LAVF01S031471.1	AUGUSTUS	transcript	87995	105058	.	-	.	ID=g226.t1;Parent=g226
LAVF01S031471.1	AUGUSTUS	stop_codon	87995	87997	.	-	0	Parent=g226.t1
LAVF01S031471.1	AUGUSTUS	CDS	87998	88040	.	-	1	ID=g226.t1.cds;Parent=g226.t1
LAVF01S031471.1	AUGUSTUS	CDS	88117	88687	.	-	2	ID=g226.t1.cds;Parent=g226.t1
LAVF01S031471.1	AUGUSTUS	CDS	94265	94290	.	-	1	ID=g226.t1.cds;Parent=g226.t1
LAVF01S031471.1	AUGUSTUS	CDS	95072	95122	.	-	1	ID=g226.t1.cds;Parent=g226.t1
LAVF01S031471.1	AUGUSTUS	CDS	96531	96614	.	-	1	ID=g226.t1.cds;Parent=g226.t1
LAVF01S031471.1	AUGUSTUS	CDS	102892	103012	.	-	2	ID=g226.t1.cds;Parent=g226.t1
LAVF01S031471.1	AUGUSTUS	CDS	105043	105058	.	-	0	ID=g226.t1.cds;Parent=g226.t1
LAVF01S031471.1	AUGUSTUS	start_codon	105056	105058	.	-	0	Parent=g226.t1
LAVF01S031471.1	AUGUSTUS	protein_match	88146	88687	3.75	-	2	ID=pp.g226.t1.fz_znf;Target=fz_znf 16 196;Target_start=84;
LAVF01S031471.1	AUGUSTUS	protein_match	94265	94290	2.36	-	1	ID=pp.g226.t1.fz_znf;Target=fz_znf 7 16;Target_start=84;
LAVF01S031471.1	AUGUSTUS	protein_match	95072	95091	2.17	-	0	ID=pp.g226.t1.fz_znf;Target=fz_znf 1 7;Target_start=84;
LAVF01S031471.1	AUGUSTUS	protein_match	95104	95122	1.14	-	1	ID=pp.g226.t1.fz_linker;Target=fz_linker 46 52;Target_start=28;
LAVF01S031471.1	AUGUSTUS	protein_match	96531	96614	1.01	-	1	ID=pp.g226.t1.fz_linker;Target=fz_linker 18 46;Target_start=28;
LAVF01S031471.1	AUGUSTUS	protein_match	102892	102944	1.5	-	0	ID=pp.g226.t1.fz_linker;Target=fz_linker 1 18;Target_start=28;
LAVF01S031471.1	AUGUSTUS	protein_match	102945	103012	9.89	-	2	ID=pp.g226.t1.fz_finz;Target=fz_finz 6 28;Target_start=0;
LAVF01S031471.1	AUGUSTUS	protein_match	105043	105058	1.94	-	0	ID=pp.g226.t1.fz_finz;Target=fz_finz 1 6;Target_start=0;
LAVF01S031471.1	AUGUSTUS	interblock_region	87995	88040	.	-	1	ID=pp.g226.t1.iBR3
LAVF01S031471.1	AUGUSTUS	interblock_region	88117	88145	.	-	0	ID=pp.g226.t1.iBR3
LAVF01S031471.1	AUGUSTUS	interblock_region	95092	95103	.	-	0	ID=pp.g226.t1.iBR2
# protein sequence = [MANVIEESEDVKIEEAFRVKHEDTEEQTGWFSFSKLNSSHLILILIYSINSIYLQTANKLRCSKLHVFGQNIIFRHGR
# GIRILTTRFSCSDIGKSSSCKXENKMEEDRYEKQDFITGEKSSSCSLTEKTLLKRNKNTGTRSSFICQQCGKSFSRKGSLKIHQRIHTGESPFTCPQC
# GKSFTQKGSLKIHMRIHTGQSPFTCPQCGKSFTQKGSLKIHMRIHTGQSPFTCPQCGKSFTQKGSLKIHMRIHTGESPYACIECGKSFIRRGSLKSHM
# TVHTGEKPYTCPQCGNVGRPSHKKEIYRLT]
# sequence of block fz_znf       84 [TRFSCSDIGKSSSCKXENKMEEDRYEKQDFITGEKSSSCSLTEKTLLKRNKNTGTRSSFICQQCGKSFSRKGSLKIHQRIHTGESPFTCPQCGKSFTQKGSLKIHMRIHTGQSPFTCPQCGKSFTQKGSLKIHMRIHTGQSPFTCPQCGKSFTQKGSLKIHMRIHTGESPYACIECGKSFIRRGSLKSHMTVHTGE] 280
# sequence of block fz_linker    28 [GWFSFSKLNSSHLILILIYSINSIYLQTANKLRCSKLHVFGQNIIFRHGRGI] 80
# sequence of block fz_finz       0 [MANVIEESEDVKIEEAFRVKHEDTEEQT] 28
# Evidence for and against this transcript:
# % of transcript supported by hints (any source): 0
# CDS exons: 0/7
# CDS introns: 0/6
# 5'UTR exons and introns: 0/0
# 3'UTR exons and introns: 0/0
# hint groups fully obeyed: 121
#     RM: 121
# incompatible hint groups: 6
#     RM:   6
# end gene g226
###
# start gene g227
LAVF01S031471.1	AUGUSTUS	gene	106057	109359	1	+	.	ID=g227
LAVF01S031471.1	AUGUSTUS	transcript	106057	109359	.	+	.	ID=g227.t1;Parent=g227
LAVF01S031471.1	AUGUSTUS	start_codon	106057	106059	.	+	0	Parent=g227.t1
LAVF01S031471.1	AUGUSTUS	CDS	106057	106322	.	+	0	ID=g227.t1.cds;Parent=g227.t1
LAVF01S031471.1	AUGUSTUS	CDS	109347	109356	.	+	1	ID=g227.t1.cds;Parent=g227.t1
LAVF01S031471.1	AUGUSTUS	stop_codon	109357	109359	.	+	0	Parent=g227.t1
# protein sequence = [MGHGAKVGLGHGKEAGLDHGALEDQDCGAEADNGAEGDLGRGAVTDCGALEDLGHGAVADCGEVEQETTRSELVEQES
# RAEPAKLRTARRGL]
# Evidence for and against this transcript:
# % of transcript supported by hints (any source): 0
# CDS exons: 0/2
# CDS introns: 0/1
# 5'UTR exons and introns: 0/0
# 3'UTR exons and introns: 0/0
# hint groups fully obeyed: 17
#     RM:  17
# incompatible hint groups: 1
#     RM:   1
# end gene g227
###
#
# ----- prediction on sequence number 121 (length = 30170, name = LAVF01S031475.1:148408-178578) -----
#
# Predicted genes for sequence number 121 on both strands
# start gene g228
LAVF01S031475.1	AUGUSTUS	gene	148933	163578	1	-	.	ID=g228
LAVF01S031475.1	AUGUSTUS	transcript	148933	163578	.	-	.	ID=g228.t1;Parent=g228
LAVF01S031475.1	AUGUSTUS	stop_codon	148933	148935	.	-	0	Parent=g228.t1
LAVF01S031475.1	AUGUSTUS	CDS	148936	149058	.	-	0	ID=g228.t1.cds;Parent=g228.t1
LAVF01S031475.1	AUGUSTUS	CDS	149437	150014	.	-	2	ID=g228.t1.cds;Parent=g228.t1
LAVF01S031475.1	AUGUSTUS	CDS	163407	163578	.	-	0	ID=g228.t1.cds;Parent=g228.t1
LAVF01S031475.1	AUGUSTUS	start_codon	163576	163578	.	-	0	Parent=g228.t1
LAVF01S031475.1	AUGUSTUS	protein_match	148948	149058	3.46	-	0	ID=pp.g228.t1.fz_znf;Target=fz_znf 160 196;Target_start=91;
LAVF01S031475.1	AUGUSTUS	protein_match	149437	149913	4.07	-	0	ID=pp.g228.t1.fz_znf;Target=fz_znf 1 159;Target_start=91;
LAVF01S031475.1	AUGUSTUS	protein_match	149947	150014	1.06	-	2	ID=pp.g228.t1.fz_linker;Target=fz_linker 30 52;Target_start=28;
LAVF01S031475.1	AUGUSTUS	protein_match	163407	163494	1.7	-	0	ID=pp.g228.t1.fz_linker;Target=fz_linker 1 30;Target_start=28;
LAVF01S031475.1	AUGUSTUS	protein_match	163495	163578	8.47	-	0	ID=pp.g228.t1.fz_finz;Target=fz_finz 1 28;Target_start=0;
LAVF01S031475.1	AUGUSTUS	interblock_region	148933	148947	.	-	0	ID=pp.g228.t1.iBR3
LAVF01S031475.1	AUGUSTUS	interblock_region	149914	149946	.	-	0	ID=pp.g228.t1.iBR2
# protein sequence = [MSFIKEESEDMMTEETFRVKQEDTEEQTKMAFIKEEFEDVKIEEVFSLKQEDTEEQTDLMPLKEESQDLNDMEEEYQY
# EKPHQFMTGERDFTDSKIEKTSSQNKGTINIKAHMNVQTGESPFTCQQCGRSFSHKKTLNRHMKIHTGVKPFTCQPCGRCFSDEQTLNRHMKIHTGVK
# LFTCQQCGRSFSHKKTLNRHMQIHTGVKPFACQQCEKSFSDRRNLDAHMSVHTGVRPFTCSQCGRSFIQKKHLNNHVRVHTGEKPYKCLQCEKTFMHH
# SGLKHHLQTCAKMYTCV]
# sequence of block fz_znf       91 [TDSKIEKTSSQNKGTINIKAHMNVQTGESPFTCQQCGRSFSHKKTLNRHMKIHTGVKPFTCQPCGRCFSDEQTLNRHMKIHTGVKLFTCQQCGRSFSHKKTLNRHMQIHTGVKPFACQQCEKSFSDRRNLDAHMSVHTGVRPFTCSQCGRSFIQKKHLNNHVRVHTGEKPYKCLQCEKTFMHHSGLKHHLQTCAKM] 287
# sequence of block fz_linker    28 [KMAFIKEEFEDVKIEEVFSLKQEDTEEQTDLMPLKEESQDLNDMEEEYQYEK] 80
# sequence of block fz_finz       0 [MSFIKEESEDMMTEETFRVKQEDTEEQT] 28
# Evidence for and against this transcript:
# % of transcript supported by hints (any source): 0
# CDS exons: 0/3
# CDS introns: 0/2
# 5'UTR exons and introns: 0/0
# 3'UTR exons and introns: 0/0
# hint groups fully obeyed: 104
#     RM: 104
# incompatible hint groups: 3
#     RM:   3
# end gene g228
###
# start gene g229
LAVF01S031475.1	AUGUSTUS	gene	177357	177716	1	+	.	ID=g229
LAVF01S031475.1	AUGUSTUS	transcript	177357	177716	.	+	.	ID=g229.t1;Parent=g229
LAVF01S031475.1	AUGUSTUS	start_codon	177357	177359	.	+	0	Parent=g229.t1
LAVF01S031475.1	AUGUSTUS	CDS	177357	177713	.	+	0	ID=g229.t1.cds;Parent=g229.t1
LAVF01S031475.1	AUGUSTUS	stop_codon	177714	177716	.	+	0	Parent=g229.t1
# protein sequence = [MCTAKLNAVGHRWVGELSDFRFNIKYRPGRANIDADTLSRLPLDIEAFESECTEELPTSVVQTAWEGSRVSGDKDVAW
# IAALYMSTAKEELQPLTTYLPTVGLEELVAAQQEDPVIYQV]
# Evidence for and against this transcript:
# % of transcript supported by hints (any source): 0
# CDS exons: 0/1
# CDS introns: 0/0
# 5'UTR exons and introns: 0/0
# 3'UTR exons and introns: 0/0
# hint groups fully obeyed: 0
# incompatible hint groups: 0
# end gene g229
###
#
# ----- prediction on sequence number 122 (length = 39576, name = LAVF01S031475.1:189540-229116) -----
#
# Predicted genes for sequence number 122 on both strands
# start gene g230
LAVF01S031475.1	AUGUSTUS	gene	196269	210447	1	-	.	ID=g230
LAVF01S031475.1	AUGUSTUS	transcript	196269	210447	.	-	.	ID=g230.t1;Parent=g230
LAVF01S031475.1	AUGUSTUS	stop_codon	196269	196271	.	-	0	Parent=g230.t1
LAVF01S031475.1	AUGUSTUS	CDS	196272	196562	.	-	0	ID=g230.t1.cds;Parent=g230.t1
LAVF01S031475.1	AUGUSTUS	CDS	196686	197305	.	-	2	ID=g230.t1.cds;Parent=g230.t1
LAVF01S031475.1	AUGUSTUS	CDS	204539	204608	.	-	0	ID=g230.t1.cds;Parent=g230.t1
LAVF01S031475.1	AUGUSTUS	CDS	204789	204797	.	-	0	ID=g230.t1.cds;Parent=g230.t1
LAVF01S031475.1	AUGUSTUS	CDS	210442	210447	.	-	0	ID=g230.t1.cds;Parent=g230.t1
LAVF01S031475.1	AUGUSTUS	start_codon	210445	210447	.	-	0	Parent=g230.t1
LAVF01S031475.1	AUGUSTUS	protein_match	196368	196562	5.77	-	0	ID=pp.g230.t1.fz_znf;Target=fz_znf 132 196;Target_start=104;
LAVF01S031475.1	AUGUSTUS	protein_match	196686	197078	5.54	-	0	ID=pp.g230.t1.fz_znf;Target=fz_znf 1 131;Target_start=104;
LAVF01S031475.1	AUGUSTUS	protein_match	197151	197305	1.25	-	2	ID=pp.g230.t1.fz_linker;Target=fz_linker 1 52;Target_start=28;
LAVF01S031475.1	AUGUSTUS	protein_match	204539	204539	1	-	0	ID=pp.g230.t1.fz_linker;Target=fz_linker 1 1;Target_start=28;
LAVF01S031475.1	AUGUSTUS	protein_match	204540	204608	6.35	-	0	ID=pp.g230.t1.fz_finz;Target=fz_finz 6 28;Target_start=0;
LAVF01S031475.1	AUGUSTUS	protein_match	204789	204797	14	-	0	ID=pp.g230.t1.fz_finz;Target=fz_finz 3 5;Target_start=0;
LAVF01S031475.1	AUGUSTUS	protein_match	210442	210447	4.29	-	0	ID=pp.g230.t1.fz_finz;Target=fz_finz 1 2;Target_start=0;
LAVF01S031475.1	AUGUSTUS	interblock_region	196269	196367	.	-	0	ID=pp.g230.t1.iBR3
LAVF01S031475.1	AUGUSTUS	interblock_region	197079	197150	.	-	0	ID=pp.g230.t1.iBR2
# protein sequence = [MKFIIEEFEDVKIEEVFSLKQEDAEEQTVCSFIHKKSLNMHMKVHTGVKPFTCQPCGSCFSHKKTLNSHMKIHTRVKP
# FACQQCGRSFSHKNSLNSHMKIHTRVESFACHQCGKSFSLKQTLNRHMKIHTRVKPFACQQCGKSFSDRTKLDAHMSVHTGERPFSCSQCGKSFTLKK
# ILNAHMSIHTGQCLYTCKLCGKSFSRKGNLKTHMRTHTGEKPFTCSQCEKSYTHKKSLNNHVKTHAGEKPFMCDHCGKSCANKAYLENHVRVHTGEKP
# FICPQCGKSFPFKGNLKNHVRAHTGERPYKCLQCEKTFMYISGLKRHLQTCACFTPQA]
# sequence of block fz_znf      104 [ESFACHQCGKSFSLKQTLNRHMKIHTRVKPFACQQCGKSFSDRTKLDAHMSVHTGERPFSCSQCGKSFTLKKILNAHMSIHTGQCLYTCKLCGKSFSRKGNLKTHMRTHTGEKPFTCSQCEKSYTHKKSLNNHVKTHAGEKPFMCDHCGKSCANKAYLENHVRVHTGEKPFICPQCGKSFPFKGNLKNHVRAHTGE] 300
# sequence of block fz_linker    28 [VCSFIHKKSLNMHMKVHTGVKPFTCQPCGSCFSHKKTLNSHMKIHTRVKPFA] 80
# sequence of block fz_finz       0 [MKFIIEEFEDVKIEEVFSLKQEDAEEQT] 28
# Evidence for and against this transcript:
# % of transcript supported by hints (any source): 0
# CDS exons: 0/5
# CDS introns: 0/4
# 5'UTR exons and introns: 0/0
# 3'UTR exons and introns: 0/0
# hint groups fully obeyed: 86
#     RM:  86
# incompatible hint groups: 2
#     RM:   2
# end gene g230
###
# start gene g231
LAVF01S031475.1	AUGUSTUS	gene	212749	214978	1	+	.	ID=g231
LAVF01S031475.1	AUGUSTUS	transcript	212749	214978	.	+	.	ID=g231.t1;Parent=g231
LAVF01S031475.1	AUGUSTUS	start_codon	212749	212751	.	+	0	Parent=g231.t1
LAVF01S031475.1	AUGUSTUS	CDS	212749	212762	.	+	0	ID=g231.t1.cds;Parent=g231.t1
LAVF01S031475.1	AUGUSTUS	CDS	214138	214975	.	+	1	ID=g231.t1.cds;Parent=g231.t1
LAVF01S031475.1	AUGUSTUS	stop_codon	214976	214978	.	+	0	Parent=g231.t1
# protein sequence = [MVKLXSTLYKGLVGDPLDMYLVQIEDTFKDFAITEKPLVATMGICEEKTLVETAFGLAQKGSALSYQQPKMPTKSVNM
# HQHRPSYPPLPLGEYRLDPTECVHACTEEEHFHLKSLMITLDMSYKIEAATRARAAEQEWHQLRRPRITSSRFREVCFVRGVSSAESLAERILKGTKQ
# TAEMKRGAEMEFEAAVEYSRMKNVNYRPCGLIIHPDAPWLGASPDGLIYDPSTQPPFGLVKIKCPTVKSYMDCTYIQMQHGTSALSENHSYFWQIQSQ
# ERFSGSHLKV]
# Evidence for and against this transcript:
# % of transcript supported by hints (any source): 0
# CDS exons: 0/2
# CDS introns: 0/1
# 5'UTR exons and introns: 0/0
# 3'UTR exons and introns: 0/0
# hint groups fully obeyed: 13
#     RM:  13
# incompatible hint groups: 2
#     RM:   2
# end gene g231
###
# start gene g232
LAVF01S031475.1	AUGUSTUS	gene	217240	222126	1	-	.	ID=g232
LAVF01S031475.1	AUGUSTUS	transcript	217240	222126	.	-	.	ID=g232.t1;Parent=g232
LAVF01S031475.1	AUGUSTUS	stop_codon	217240	217242	.	-	0	Parent=g232.t1
LAVF01S031475.1	AUGUSTUS	CDS	217243	217533	.	-	0	ID=g232.t1.cds;Parent=g232.t1
LAVF01S031475.1	AUGUSTUS	CDS	217663	218062	.	-	1	ID=g232.t1.cds;Parent=g232.t1
LAVF01S031475.1	AUGUSTUS	CDS	218136	218211	.	-	2	ID=g232.t1.cds;Parent=g232.t1
LAVF01S031475.1	AUGUSTUS	CDS	222042	222126	.	-	0	ID=g232.t1.cds;Parent=g232.t1
LAVF01S031475.1	AUGUSTUS	start_codon	222124	222126	.	-	0	Parent=g232.t1
LAVF01S031475.1	AUGUSTUS	protein_match	217255	217533	4.25	-	0	ID=pp.g232.t1.fz_znf;Target=fz_znf 104 196;Target_start=84;
LAVF01S031475.1	AUGUSTUS	protein_match	217663	217971	5.81	-	0	ID=pp.g232.t1.fz_znf;Target=fz_znf 1 103;Target_start=84;
LAVF01S031475.1	AUGUSTUS	protein_match	217984	218062	1.14	-	1	ID=pp.g232.t1.fz_linker;Target=fz_linker 26 52;Target_start=28;
LAVF01S031475.1	AUGUSTUS	protein_match	218136	218211	3.14	-	2	ID=pp.g232.t1.fz_linker;Target=fz_linker 1 26;Target_start=28;
LAVF01S031475.1	AUGUSTUS	protein_match	222042	222042	1	-	0	ID=pp.g232.t1.fz_linker;Target=fz_linker 1 1;Target_start=28;
LAVF01S031475.1	AUGUSTUS	protein_match	222043	222126	8.54	-	0	ID=pp.g232.t1.fz_finz;Target=fz_finz 1 28;Target_start=0;
LAVF01S031475.1	AUGUSTUS	interblock_region	217240	217254	.	-	0	ID=pp.g232.t1.iBR3
LAVF01S031475.1	AUGUSTUS	interblock_region	217972	217983	.	-	0	ID=pp.g232.t1.iBR2
# protein sequence = [MAFIKEEIEDVKIEEVFSLKQEDTEEQTDLMPLKEESQDLNDMEEKDQYEKPHQNIKPFTCHQCGRGFSHKQTLNRHM
# KIHTGVKPFACQQCEKRFSDRTNLDGHMSVHTGERPFTCSQCGKSFTQKKILNAHMSIHTGRCLYTCKLCGRSFSQKGHLKDHMRTHTGEKPFTCDQC
# GKSFTHKKSLNNHVKTHAGEKPFMCDHCGKTCANKANLENHVRVHTGEKPFICPQCGKSFPYKGNLKIHIRAHTGERPYKCLQCEKTFMYHSGLKRHL
# QTCACFTTQA]
# sequence of block fz_znf       84 [KPFACQQCEKRFSDRTNLDGHMSVHTGERPFTCSQCGKSFTQKKILNAHMSIHTGRCLYTCKLCGRSFSQKGHLKDHMRTHTGEKPFTCDQCGKSFTHKKSLNNHVKTHAGEKPFMCDHCGKTCANKANLENHVRVHTGEKPFICPQCGKSFPYKGNLKIHIRAHTGERPYKCLQCEKTFMYHSGLKRHLQTCACF] 280
# sequence of block fz_linker    28 [DLMPLKEESQDLNDMEEKDQYEKPHQNIKPFTCHQCGRGFSHKQTLNRHMKI] 80
# sequence of block fz_finz       0 [MAFIKEEIEDVKIEEVFSLKQEDTEEQT] 28
# Evidence for and against this transcript:
# % of transcript supported by hints (any source): 0
# CDS exons: 0/4
# CDS introns: 0/3
# 5'UTR exons and introns: 0/0
# 3'UTR exons and introns: 0/0
# hint groups fully obeyed: 21
#     RM:  21
# incompatible hint groups: 2
#     RM:   2
# end gene g232
###
#
# ----- prediction on sequence number 123 (length = 974, name = LAVF01S031512.1:0-974) -----
#
# Predicted genes for sequence number 123 on both strands
# (none)
#
# ----- prediction on sequence number 124 (length = 1081, name = LAVF01S031537.1:0-1081) -----
#
# Predicted genes for sequence number 124 on both strands
# (none)
#
# ----- prediction on sequence number 125 (length = 30083, name = LAVF01S031878.1:9582-39665) -----
#
# Predicted genes for sequence number 125 on both strands
# start gene g233
LAVF01S031878.1	AUGUSTUS	gene	12327	21386	1	+	.	ID=g233
LAVF01S031878.1	AUGUSTUS	transcript	12327	21386	.	+	.	ID=g233.t1;Parent=g233
LAVF01S031878.1	AUGUSTUS	start_codon	12327	12329	.	+	0	Parent=g233.t1
LAVF01S031878.1	AUGUSTUS	CDS	12327	12570	.	+	0	ID=g233.t1.cds;Parent=g233.t1
LAVF01S031878.1	AUGUSTUS	CDS	21250	21383	.	+	2	ID=g233.t1.cds;Parent=g233.t1
LAVF01S031878.1	AUGUSTUS	stop_codon	21384	21386	.	+	0	Parent=g233.t1
# protein sequence = [MMSAYVDENHKKWDQFLPEFRFAINSAIQETIGLSPAELQLGRKLQGPMDKVLHGLNLTPDTASYDEVHHLHHLQTQA
# KENIGLTVVFSDRLQPLFKLLLLQPGVRKLSFPHFGVCFVTCGGRHIT]
# Evidence for and against this transcript:
# % of transcript supported by hints (any source): 0
# CDS exons: 0/2
# CDS introns: 0/1
# 5'UTR exons and introns: 0/0
# 3'UTR exons and introns: 0/0
# hint groups fully obeyed: 45
#     RM:  45
# incompatible hint groups: 0
# end gene g233
###
# start gene g234
LAVF01S031878.1	AUGUSTUS	gene	24582	32358	1	+	.	ID=g234
LAVF01S031878.1	AUGUSTUS	transcript	24582	32358	.	+	.	ID=g234.t1;Parent=g234
LAVF01S031878.1	AUGUSTUS	start_codon	24582	24584	.	+	0	Parent=g234.t1
LAVF01S031878.1	AUGUSTUS	CDS	24582	24666	.	+	0	ID=g234.t1.cds;Parent=g234.t1
LAVF01S031878.1	AUGUSTUS	CDS	25499	25512	.	+	2	ID=g234.t1.cds;Parent=g234.t1
LAVF01S031878.1	AUGUSTUS	CDS	31207	32355	.	+	0	ID=g234.t1.cds;Parent=g234.t1
LAVF01S031878.1	AUGUSTUS	stop_codon	32356	32358	.	+	0	Parent=g234.t1
LAVF01S031878.1	AUGUSTUS	protein_match	24582	24665	6.43	+	0	ID=pp.g234.t1.fz_finz;Target=fz_finz 1 28;Target_start=0;
LAVF01S031878.1	AUGUSTUS	protein_match	24666	24666	1	+	0	ID=pp.g234.t1.fz_linker;Target=fz_linker 1 1;Target_start=28;
LAVF01S031878.1	AUGUSTUS	protein_match	25499	25512	1.33	+	1	ID=pp.g234.t1.fz_linker;Target=fz_linker 1 6;Target_start=27;
LAVF01S031878.1	AUGUSTUS	protein_match	31207	31347	1.28	+	0	ID=pp.g234.t1.fz_linker;Target=fz_linker 6 52;Target_start=28;
LAVF01S031878.1	AUGUSTUS	protein_match	31354	31941	6.33	+	0	ID=pp.g234.t1.fz_znf;Target=fz_znf 1 196;Target_start=82;
LAVF01S031878.1	AUGUSTUS	interblock_region	31348	31353	.	+	0	ID=pp.g234.t1.iBR2
LAVF01S031878.1	AUGUSTUS	interblock_region	31942	32358	.	+	0	ID=pp.g234.t1.iBR3
# protein sequence = [MAFIKEESENLKIEEAFRAKNKDTEEQTALESVFETRFNQNEKLKVHTRVHSGEKPRTCQHCGRHLSKKESLKRHMRV
# HTGEKPYTCLQCGRCFSFKGNLKVHMRIHTGECPFICQQCGNRFSLKGSLKKHMRVHTGEKPYTCSQCGKTFAQNESLNRHIRIHTGEKPYTCSQCGK
# TFAQNVTLSRHMRIHNGEKPYTCLQCGRSFTQIGNLKVHINVHTGDKPFTCQQCGRSFCHKGNLNSHMTVHSGESLFTCQQCGTSFTQKGSFNRHIVI
# HTREKHFTCLQCGRSFDRHENFKAHMRLHSGEKSYMCTQCGKSFKQKGPFKYHMRIHSVETSYTCPQCGKSFSQKRHFKDHIRIHTGEKPFTCQQCGK
# SFNRKGTLNRHMRVHTGEKPFTCGHCGKSYRYKRALKCHMRIHV]
# sequence of block fz_finz       0 [MAFIKEESENLKIEEAFRAKNKDTEEQT] 28
# sequence of block fz_linker    28 [ALESVFETRFNQNEKLKVHTRVHSGEKPRTCQHCGRHLSKKESLKRHMRVHT] 80
# sequence of block fz_znf       82 [KPYTCLQCGRCFSFKGNLKVHMRIHTGECPFICQQCGNRFSLKGSLKKHMRVHTGEKPYTCSQCGKTFAQNESLNRHIRIHTGEKPYTCSQCGKTFAQNVTLSRHMRIHNGEKPYTCLQCGRSFTQIGNLKVHINVHTGDKPFTCQQCGRSFCHKGNLNSHMTVHSGESLFTCQQCGTSFTQKGSFNRHIVIHTRE] 278
# Evidence for and against this transcript:
# % of transcript supported by hints (any source): 0
# CDS exons: 0/3
# CDS introns: 0/2
# 5'UTR exons and introns: 0/0
# 3'UTR exons and introns: 0/0
# hint groups fully obeyed: 43
#     RM:  43
# incompatible hint groups: 1
#     RM:   1
# end gene g234
###
#
# ----- prediction on sequence number 126 (length = 30083, name = LAVF01S031878.1:39920-70003) -----
#
# Predicted genes for sequence number 126 on both strands
# start gene g235
LAVF01S031878.1	AUGUSTUS	gene	46165	55003	1	-	.	ID=g235
LAVF01S031878.1	AUGUSTUS	transcript	46165	55003	.	-	.	ID=g235.t1;Parent=g235
LAVF01S031878.1	AUGUSTUS	stop_codon	46165	46167	.	-	0	Parent=g235.t1
LAVF01S031878.1	AUGUSTUS	CDS	46168	46177	.	-	1	ID=g235.t1.cds;Parent=g235.t1
LAVF01S031878.1	AUGUSTUS	CDS	46516	46750	.	-	2	ID=g235.t1.cds;Parent=g235.t1
LAVF01S031878.1	AUGUSTUS	CDS	46835	47452	.	-	2	ID=g235.t1.cds;Parent=g235.t1
LAVF01S031878.1	AUGUSTUS	CDS	54919	55003	.	-	0	ID=g235.t1.cds;Parent=g235.t1
LAVF01S031878.1	AUGUSTUS	start_codon	55001	55003	.	-	0	Parent=g235.t1
LAVF01S031878.1	AUGUSTUS	protein_match	46539	46750	4.63	-	2	ID=pp.g235.t1.fz_znf;Target=fz_znf 126 196;Target_start=109;
LAVF01S031878.1	AUGUSTUS	protein_match	46835	47210	6.73	-	0	ID=pp.g235.t1.fz_znf;Target=fz_znf 1 126;Target_start=109;
LAVF01S031878.1	AUGUSTUS	protein_match	47298	47452	1.89	-	2	ID=pp.g235.t1.fz_linker;Target=fz_linker 1 52;Target_start=28;
LAVF01S031878.1	AUGUSTUS	protein_match	54919	54919	1	-	0	ID=pp.g235.t1.fz_linker;Target=fz_linker 1 1;Target_start=28;
LAVF01S031878.1	AUGUSTUS	protein_match	54920	55003	9.56	-	0	ID=pp.g235.t1.fz_finz;Target=fz_finz 1 28;Target_start=0;
LAVF01S031878.1	AUGUSTUS	interblock_region	46165	46177	.	-	1	ID=pp.g235.t1.iBR3
LAVF01S031878.1	AUGUSTUS	interblock_region	46516	46538	.	-	0	ID=pp.g235.t1.iBR3
LAVF01S031878.1	AUGUSTUS	interblock_region	47211	47297	.	-	0	ID=pp.g235.t1.iBR2
# protein sequence = [MALIKEESEDMKIEEAFRVKQEDTEEQTDLMALKEESQDPNEMEEKDLHEKHDFITGEMSFCCSQTEKTSSQKGAQNT
# GTLSHFTCQHCGKSLKKRENLQIHMRIHTGEKPFTCHQCGKGFPRKDNLRIHMRIHTGERPYTCQQCGKSFPRKDNLKIHMRIHTGEKPFVCGQCGKR
# FPHKATFYTHIRIHTGEKPYTCKLCGKTVNRKGNLTAHMRVHTGEKPFACDQCGKCFVHRKHFKSHIITHMGQEPFMCHHCGKTLTKKANLKTHMRIH
# TGEKPFTCEQCGKSFRQKTTLYTHMRVHTTERPIRVCLVGLS]
# sequence of block fz_znf      109 [KPFTCHQCGKGFPRKDNLRIHMRIHTGERPYTCQQCGKSFPRKDNLKIHMRIHTGEKPFVCGQCGKRFPHKATFYTHIRIHTGEKPYTCKLCGKTVNRKGNLTAHMRVHTGEKPFACDQCGKCFVHRKHFKSHIITHMGQEPFMCHHCGKTLTKKANLKTHMRIHTGEKPFTCEQCGKSFRQKTTLYTHMRVHTTE] 305
# sequence of block fz_linker    28 [DLMALKEESQDPNEMEEKDLHEKHDFITGEMSFCCSQTEKTSSQKGAQNTGT] 80
# sequence of block fz_finz       0 [MALIKEESEDMKIEEAFRVKQEDTEEQT] 28
# Evidence for and against this transcript:
# % of transcript supported by hints (any source): 0
# CDS exons: 0/4
# CDS introns: 0/3
# 5'UTR exons and introns: 0/0
# 3'UTR exons and introns: 0/0
# hint groups fully obeyed: 45
#     RM:  45
# incompatible hint groups: 2
#     RM:   2
# end gene g235
###
#
# ----- prediction on sequence number 127 (length = 21583, name = LAVF01S031878.1:80808-102391) -----
#
# Predicted genes for sequence number 127 on both strands
# start gene g236
LAVF01S031878.1	AUGUSTUS	gene	80822	81611	1	-	.	ID=g236
LAVF01S031878.1	AUGUSTUS	transcript	80822	81611	.	-	.	ID=g236.t1;Parent=g236
LAVF01S031878.1	AUGUSTUS	stop_codon	80822	80824	.	-	0	Parent=g236.t1
LAVF01S031878.1	AUGUSTUS	CDS	80825	80829	.	-	2	ID=g236.t1.cds;Parent=g236.t1
LAVF01S031878.1	AUGUSTUS	CDS	80915	81611	.	-	0	ID=g236.t1.cds;Parent=g236.t1
LAVF01S031878.1	AUGUSTUS	start_codon	81609	81611	.	-	0	Parent=g236.t1
# protein sequence = [MVERILEQVQAIKRVFAQDKSHRPLPQLTWQDISVLEVVNSGLKPVAEFTDILSGENYVTVSSLLPMLAHLEGVLEKS
# EQDAKLTADLKRVILEQMEGKYGHDATQRMMRKATLLYPRYRGDHMKPPELSATKTDVVAEMAAAAATRASPTSGPAQVREEESGAGTAPKKKKGSLG
# SLLGKRAATAAMLTADQKGEAEMSMYLQEMAIDGEEDPLTWWKANQGRFPLMANIAPY]
# Evidence for and against this transcript:
# % of transcript supported by hints (any source): 0
# CDS exons: 0/2
# CDS introns: 0/1
# 5'UTR exons and introns: 0/0
# 3'UTR exons and introns: 0/0
# hint groups fully obeyed: 0
# incompatible hint groups: 0
# end gene g236
###
# start gene g237
LAVF01S031878.1	AUGUSTUS	gene	84900	85682	1	-	.	ID=g237
LAVF01S031878.1	AUGUSTUS	transcript	84900	85682	.	-	.	ID=g237.t1;Parent=g237
LAVF01S031878.1	AUGUSTUS	stop_codon	84900	84902	.	-	0	Parent=g237.t1
LAVF01S031878.1	AUGUSTUS	CDS	84903	85682	.	-	0	ID=g237.t1.cds;Parent=g237.t1
LAVF01S031878.1	AUGUSTUS	start_codon	85680	85682	.	-	0	Parent=g237.t1
# protein sequence = [MVERILEQVQAIKRVFAQDKSHRPLPQLTWQDISVLEVVNSGLKPVAEFTDILSGENYVTVSSLLPMLAHLEGVLEKS
# EQDARLTADLKRVILEQMEGKYGHDATQRMMRKATLLYPRYRGDHMKPPELSATKTDLVAEMAAAAATRASPTSGPAQVREEESGAGTAPKKKKGSLG
# SLLGKRAATAAMLTADQKGEAEMSMYLQEMAIDGEENPLTWWKANQGRFPLMANIARKYLCICATSALSERVFSTAGSVVTPLI]
# Evidence for and against this transcript:
# % of transcript supported by hints (any source): 0
# CDS exons: 0/1
# CDS introns: 0/0
# 5'UTR exons and introns: 0/0
# 3'UTR exons and introns: 0/0
# hint groups fully obeyed: 0
# incompatible hint groups: 1
#     RM:   1
# end gene g237
###
# start gene g238
LAVF01S031878.1	AUGUSTUS	gene	91708	95978	1	-	.	ID=g238
LAVF01S031878.1	AUGUSTUS	transcript	91708	95978	.	-	.	ID=g238.t1;Parent=g238
LAVF01S031878.1	AUGUSTUS	stop_codon	91708	91710	.	-	0	Parent=g238.t1
LAVF01S031878.1	AUGUSTUS	CDS	91711	92699	.	-	2	ID=g238.t1.cds;Parent=g238.t1
LAVF01S031878.1	AUGUSTUS	CDS	95807	95978	.	-	0	ID=g238.t1.cds;Parent=g238.t1
LAVF01S031878.1	AUGUSTUS	start_codon	95976	95978	.	-	0	Parent=g238.t1
LAVF01S031878.1	AUGUSTUS	protein_match	91957	92544	6.44	-	0	ID=pp.g238.t1.fz_znf;Target=fz_znf 1 196;Target_start=109;
LAVF01S031878.1	AUGUSTUS	protein_match	92632	92699	1.16	-	2	ID=pp.g238.t1.fz_linker;Target=fz_linker 30 52;Target_start=28;
LAVF01S031878.1	AUGUSTUS	protein_match	95807	95894	2.05	-	0	ID=pp.g238.t1.fz_linker;Target=fz_linker 1 30;Target_start=28;
LAVF01S031878.1	AUGUSTUS	protein_match	95895	95978	10.5	-	0	ID=pp.g238.t1.fz_finz;Target=fz_finz 1 28;Target_start=0;
LAVF01S031878.1	AUGUSTUS	interblock_region	91708	91956	.	-	0	ID=pp.g238.t1.iBR3
LAVF01S031878.1	AUGUSTUS	interblock_region	92545	92631	.	-	0	ID=pp.g238.t1.iBR2
# protein sequence = [MEFIKEESEDMKIEEAFRVKHEDTEEQTKMVFIKEESEDMKIEEAFRVKHEDTEEQTDLMTMKEESRDLNEMAENDIK
# HHDFITGEKSFSCLQTEKTSSQKRAQKTGTTSHFICQQCGKSFRKNGNLKVHMRIHTGEKPFVCGQCGKRFPHKATFYSHMRIHTGEKPYTCKLCGKT
# LNQKGKLKIHMRVHTGEKPFTCDQCGKSFRKNGNLKVHMRNHTGEKPYTCQQCGKSFPRIDSLKSHMRIHTGEKPFVCGQCGKRFPHKATFYSHMRIH
# TGEKPYTCKLCGKTLNQKGKLKIHMRVHTGEKPFTCDQCGKCFPYKESLNKHMKIHLRESCFICHQCGTSFTDRNHLKRHIRTHIGHESFMCYDCGKI
# FIKKANLKTHMRAHT]
# sequence of block fz_znf      109 [SHFICQQCGKSFRKNGNLKVHMRIHTGEKPFVCGQCGKRFPHKATFYSHMRIHTGEKPYTCKLCGKTLNQKGKLKIHMRVHTGEKPFTCDQCGKSFRKNGNLKVHMRNHTGEKPYTCQQCGKSFPRIDSLKSHMRIHTGEKPFVCGQCGKRFPHKATFYSHMRIHTGEKPYTCKLCGKTLNQKGKLKIHMRVHTGE] 305
# sequence of block fz_linker    28 [KMVFIKEESEDMKIEEAFRVKHEDTEEQTDLMTMKEESRDLNEMAENDIKHH] 80
# sequence of block fz_finz       0 [MEFIKEESEDMKIEEAFRVKHEDTEEQT] 28
# Evidence for and against this transcript:
# % of transcript supported by hints (any source): 0
# CDS exons: 0/2
# CDS introns: 0/1
# 5'UTR exons and introns: 0/0
# 3'UTR exons and introns: 0/0
# hint groups fully obeyed: 40
#     RM:  40
# incompatible hint groups: 2
#     RM:   2
# end gene g238
###
#
# ----- prediction on sequence number 128 (length = 30083, name = LAVF01S032397.1:72788-102871) -----
#
# Predicted genes for sequence number 128 on both strands
# start gene g239
LAVF01S032397.1	AUGUSTUS	gene	79133	95318	1	-	.	ID=g239
LAVF01S032397.1	AUGUSTUS	transcript	79133	95318	.	-	.	ID=g239.t1;Parent=g239
LAVF01S032397.1	AUGUSTUS	stop_codon	79133	79135	.	-	0	Parent=g239.t1
LAVF01S032397.1	AUGUSTUS	CDS	79136	80133	.	-	2	ID=g239.t1.cds;Parent=g239.t1
LAVF01S032397.1	AUGUSTUS	CDS	87787	87855	.	-	2	ID=g239.t1.cds;Parent=g239.t1
LAVF01S032397.1	AUGUSTUS	CDS	91449	91461	.	-	0	ID=g239.t1.cds;Parent=g239.t1
LAVF01S032397.1	AUGUSTUS	CDS	95316	95318	.	-	0	ID=g239.t1.cds;Parent=g239.t1
LAVF01S032397.1	AUGUSTUS	start_codon	95316	95318	.	-	0	Parent=g239.t1
LAVF01S032397.1	AUGUSTUS	protein_match	79325	79912	5.37	-	0	ID=pp.g239.t1.fz_znf;Target=fz_znf 1 196;Target_start=102;
LAVF01S032397.1	AUGUSTUS	protein_match	79979	80133	2.07	-	2	ID=pp.g239.t1.fz_linker;Target=fz_linker 1 52;Target_start=28;
LAVF01S032397.1	AUGUSTUS	protein_match	87787	87787	1	-	0	ID=pp.g239.t1.fz_linker;Target=fz_linker 1 1;Target_start=28;
LAVF01S032397.1	AUGUSTUS	protein_match	87788	87855	10.2	-	2	ID=pp.g239.t1.fz_finz;Target=fz_finz 6 28;Target_start=0;
LAVF01S032397.1	AUGUSTUS	protein_match	91449	91461	2.19	-	0	ID=pp.g239.t1.fz_finz;Target=fz_finz 2 6;Target_start=0;
LAVF01S032397.1	AUGUSTUS	protein_match	95316	95318	39.1	-	0	ID=pp.g239.t1.fz_finz;Target=fz_finz 1 1;Target_start=0;
LAVF01S032397.1	AUGUSTUS	interblock_region	79133	79324	.	-	0	ID=pp.g239.t1.iBR3
LAVF01S032397.1	AUGUSTUS	interblock_region	79913	79978	.	-	0	ID=pp.g239.t1.iBR2
# protein sequence = [MMFSKMESEDMKIEEAFRVKHEDTEEQTDLMALKEESQELNETEEKDQNEKHDFKTEEKSISCSQIEKTSRENTKKTT
# CPQCGKCLTRKKNLKAHMRIHTGERPYTCSQCGKSFTLKGHLNAHMRSHTGEKPYTCKLCGKSFSLSGGLKTHMIIHIEKNPLVCSQCGKCFTQKKNL
# NTHLRIHSGEKPFTCPQCGKSFRLRDNLRTHIRSHTGEKPFTCDQCGKSFRYKENLNNHMKMHSREKSFKCHQCERSFTDTNHLQDHVKIHIGEKPLM
# CQQCGKSCSTEGSLKDHLRTHTGEKPFTCEQCGKSFRVKGNLQIHKRIHTGEKPYKCPQCEKSFTFQSSMKRHLQTHSLKKSPFSPE]
# sequence of block fz_znf      102 [RPYTCSQCGKSFTLKGHLNAHMRSHTGEKPYTCKLCGKSFSLSGGLKTHMIIHIEKNPLVCSQCGKCFTQKKNLNTHLRIHSGEKPFTCPQCGKSFRLRDNLRTHIRSHTGEKPFTCDQCGKSFRYKENLNNHMKMHSREKSFKCHQCERSFTDTNHLQDHVKIHIGEKPLMCQQCGKSCSTEGSLKDHLRTHTGE] 298
# sequence of block fz_linker    28 [DLMALKEESQELNETEEKDQNEKHDFKTEEKSISCSQIEKTSRENTKKTTCP] 80
# sequence of block fz_finz       0 [MMFSKMESEDMKIEEAFRVKHEDTEEQT] 28
# Evidence for and against this transcript:
# % of transcript supported by hints (any source): 0
# CDS exons: 0/4
# CDS introns: 0/3
# 5'UTR exons and introns: 0/0
# 3'UTR exons and introns: 0/0
# hint groups fully obeyed: 60
#     RM:  60
# incompatible hint groups: 4
#     RM:   4
# end gene g239
###
#
# ----- prediction on sequence number 129 (length = 35048, name = LAVF01S032397.1:130568-165616) -----
#
# Predicted genes for sequence number 129 on both strands
# start gene g240
LAVF01S032397.1	AUGUSTUS	gene	132968	150168	1	+	.	ID=g240
LAVF01S032397.1	AUGUSTUS	transcript	132968	150168	.	+	.	ID=g240.t1;Parent=g240
LAVF01S032397.1	AUGUSTUS	start_codon	132968	132970	.	+	0	Parent=g240.t1
LAVF01S032397.1	AUGUSTUS	CDS	132968	133153	.	+	0	ID=g240.t1.cds;Parent=g240.t1
LAVF01S032397.1	AUGUSTUS	CDS	133650	133760	.	+	0	ID=g240.t1.cds;Parent=g240.t1
LAVF01S032397.1	AUGUSTUS	CDS	136753	136896	.	+	0	ID=g240.t1.cds;Parent=g240.t1
LAVF01S032397.1	AUGUSTUS	CDS	146987	148737	.	+	0	ID=g240.t1.cds;Parent=g240.t1
LAVF01S032397.1	AUGUSTUS	CDS	150159	150165	.	+	1	ID=g240.t1.cds;Parent=g240.t1
LAVF01S032397.1	AUGUSTUS	stop_codon	150166	150168	.	+	0	Parent=g240.t1
# protein sequence = [MSSTVIPMNSSTLIIQFQPPTQTTPVTTVTNAPVPVYVQQAAGVSPLHGLQAFLKGQPKALGTVQIMIGVLTFLFGIV
# STVYAQSIFVITGLPYWGSLIVKASLGMNIFSTLTAGIAIIFTSLDLALGPMNSYCSGYDCYYLETKYKLSTRLFYGKRSTAVVPADPAISDDEGSDD
# VADPDFIPLTDECPSDMGPSAKRKCVRPAVEELADEDDDNEEEEDEDQPAPQAKGPTNKGRPTTWKKVDLDNQDLPEYQHVPPDLIETPYNYFSKYFS
# PHVIKHITYQTNLYATQKDVNTTFTPTEDEARTFVAILLYMGISELPSIDDYWAMETKVPQVANLMSSKRFRLMRRLVRFNDNTQIPGTIDRFFKVRP
# LFNLLVTAFRSEPQTPKQSVDEVMVAFKGKTDGNLRQYIKNKPDKWGFKLFARASEDGFIHDLVLYQGKTTLKAHGVPMTSEQQAMGVTSQIVSVLAS
# TMSSSTTTAIFADNFFTSLEIVRYLKDKNCRYTGTARDTRIGNPPLKSIKDMEKKAVPRGVHDYITSDDGIMALRWKDNKVVTLLSTDMGVEPISSVY
# RYCSDTKRKEPISCPAVIKSYNANMGGIDKSDMLVHLYRTPMKSKRWYMRMFAYAIDVSLTNAWIMYRQDIKALAVDGLSLKNFRIQVFRSCSSQRPV
# MSLPQRSSSFPCAPSTSVDVPMPVRGHRSHTPDASVQFDMSLFHAPVYTNRQTCKYCSRKGNILRRL]
# Evidence for and against this transcript:
# % of transcript supported by hints (any source): 0
# CDS exons: 0/5
# CDS introns: 0/4
# 5'UTR exons and introns: 0/0
# 3'UTR exons and introns: 0/0
# hint groups fully obeyed: 96
#     RM:  96
# incompatible hint groups: 1
#     RM:   1
# end gene g240
###
# start gene g241
LAVF01S032397.1	AUGUSTUS	gene	150531	151835	1	+	.	ID=g241
LAVF01S032397.1	AUGUSTUS	transcript	150531	151835	.	+	.	ID=g241.t1;Parent=g241
LAVF01S032397.1	AUGUSTUS	start_codon	150531	150533	.	+	0	Parent=g241.t1
LAVF01S032397.1	AUGUSTUS	CDS	150531	150789	.	+	0	ID=g241.t1.cds;Parent=g241.t1
LAVF01S032397.1	AUGUSTUS	CDS	151189	151832	.	+	2	ID=g241.t1.cds;Parent=g241.t1
LAVF01S032397.1	AUGUSTUS	stop_codon	151833	151835	.	+	0	Parent=g241.t1
LAVF01S032397.1	AUGUSTUS	protein_match	150531	150614	11.1	+	0	ID=pp.g241.t1.fz_finz;Target=fz_finz 1 28;Target_start=0;
LAVF01S032397.1	AUGUSTUS	protein_match	150615	150770	1.38	+	0	ID=pp.g241.t1.fz_linker;Target=fz_linker 1 52;Target_start=28;
LAVF01S032397.1	AUGUSTUS	protein_match	151209	151796	4.85	+	0	ID=pp.g241.t1.fz_znf;Target=fz_znf 1 196;Target_start=93;
LAVF01S032397.1	AUGUSTUS	interblock_region	150771	150789	.	+	0	ID=pp.g241.t1.iBR2
LAVF01S032397.1	AUGUSTUS	interblock_region	151189	151208	.	+	2	ID=pp.g241.t1.iBR2
LAVF01S032397.1	AUGUSTUS	interblock_region	151797	151835	.	+	0	ID=pp.g241.t1.iBR3
# protein sequence = [MAFIKEESEDMKIEETFRVKQEDTEEQTKMAFIKEESEDMKIEETFRVNHEDTEEQTKMAFIKEESEDMKIEEAFRVK
# HEDTEEQTDLMTLKEESQELIEKEDNFQHEKYNFKRAQKTANRSYFTCQQCGKSFTRKENLEVHMRVHSGEKLHTCSQCGKSFSYKQHLDDHLRIHTG
# EKPFTCPQCGKSFTQKGHLKNHMRVHTGVKPFTCKQCGKSLIRKSNLNNHMRIHSGEKPFICSQCGKSFTQKQHLDDHLRIHTGEKPFTCQQCGKSFI
# QKGNLNKHMKIHTGEKLFTYDGRKVAL]
# sequence of block fz_finz       0 [MAFIKEESEDMKIEETFRVKQEDTEEQT] 28
# sequence of block fz_linker    28 [KMAFIKEESEDMKIEETFRVNHEDTEEQTKMAFIKEESEDMKIEEAFRVKHE] 80
# sequence of block fz_znf       93 [ESQELIEKEDNFQHEKYNFKRAQKTANRSYFTCQQCGKSFTRKENLEVHMRVHSGEKLHTCSQCGKSFSYKQHLDDHLRIHTGEKPFTCPQCGKSFTQKGHLKNHMRVHTGVKPFTCKQCGKSLIRKSNLNNHMRIHSGEKPFICSQCGKSFTQKQHLDDHLRIHTGEKPFTCQQCGKSFIQKGNLNKHMKIHTGE] 289
# Evidence for and against this transcript:
# % of transcript supported by hints (any source): 0
# CDS exons: 0/2
# CDS introns: 0/1
# 5'UTR exons and introns: 0/0
# 3'UTR exons and introns: 0/0
# hint groups fully obeyed: 4
#     RM:   4
# incompatible hint groups: 6
#     RM:   6
# end gene g241
###
#
# ----- prediction on sequence number 130 (length = 23558, name = LAVF01S032517.1:0-23558) -----
#
# Predicted genes for sequence number 130 on both strands
# start gene g242
LAVF01S032517.1	AUGUSTUS	gene	2984	18104	1	+	.	ID=g242
LAVF01S032517.1	AUGUSTUS	transcript	2984	18104	.	+	.	ID=g242.t1;Parent=g242
LAVF01S032517.1	AUGUSTUS	start_codon	2984	2986	.	+	0	Parent=g242.t1
LAVF01S032517.1	AUGUSTUS	CDS	2984	3179	.	+	0	ID=g242.t1.cds;Parent=g242.t1
LAVF01S032517.1	AUGUSTUS	CDS	8491	8559	.	+	2	ID=g242.t1.cds;Parent=g242.t1
LAVF01S032517.1	AUGUSTUS	CDS	14432	14948	.	+	2	ID=g242.t1.cds;Parent=g242.t1
LAVF01S032517.1	AUGUSTUS	CDS	15034	15091	.	+	1	ID=g242.t1.cds;Parent=g242.t1
LAVF01S032517.1	AUGUSTUS	CDS	18060	18101	.	+	0	ID=g242.t1.cds;Parent=g242.t1
LAVF01S032517.1	AUGUSTUS	stop_codon	18102	18104	.	+	0	Parent=g242.t1
LAVF01S032517.1	AUGUSTUS	protein_match	2984	3067	7	+	0	ID=pp.g242.t1.fz_finz;Target=fz_finz 1 28;Target_start=0;
LAVF01S032517.1	AUGUSTUS	protein_match	3068	3179	1.71	+	0	ID=pp.g242.t1.fz_linker;Target=fz_linker 1 38;Target_start=28;
LAVF01S032517.1	AUGUSTUS	protein_match	8491	8534	1.04	+	2	ID=pp.g242.t1.fz_linker;Target=fz_linker 38 52;Target_start=28;
LAVF01S032517.1	AUGUSTUS	protein_match	14440	14948	3.83	+	0	ID=pp.g242.t1.fz_znf;Target=fz_znf 1 170;Target_start=91;
LAVF01S032517.1	AUGUSTUS	protein_match	15034	15091	1.69	+	0	ID=pp.g242.t1.fz_znf;Target=fz_znf 171 190;Target_start=90;
LAVF01S032517.1	AUGUSTUS	protein_match	18060	18080	1.46	+	0	ID=pp.g242.t1.fz_znf;Target=fz_znf 190 196;Target_start=91;
LAVF01S032517.1	AUGUSTUS	interblock_region	8535	8559	.	+	0	ID=pp.g242.t1.iBR2
LAVF01S032517.1	AUGUSTUS	interblock_region	14432	14439	.	+	2	ID=pp.g242.t1.iBR2
LAVF01S032517.1	AUGUSTUS	interblock_region	18081	18104	.	+	0	ID=pp.g242.t1.iBR3
# protein sequence = [MEFIKEIKEDVKIEETFRDKHEDTEEQTKMEFIKEESEDVKIEETFRDKHEDTEEQTKMEFIKEEKESEDVKIEETFR
# IKHEDTEEQTGLMPQKEESQDLNGMENKVQHEKHHDFITGEKPYTCPQCGKSFIKKTGLKTHIRIHTGEKPFTCELCGKSFSKKGHLNQHIRIHTGEK
# PYTCQQCGKSFTSKGNLEKHMKIHTGEKPYTCPQCGKCFTDKSNLKKHSRSHTREKPYTCELCGNSFTEKGSLKKHMMRIHTVKHFICHWHGRSFSDR
# KQCKNHLNSHIRMNGNRLAC]
# sequence of block fz_finz       0 [MEFIKEIKEDVKIEETFRDKHEDTEEQT] 28
# sequence of block fz_linker    28 [KMEFIKEESEDVKIEETFRDKHEDTEEQTKMEFIKEEKESEDVKIEETFRIK] 80
# sequence of block fz_znf       91 [PQKEESQDLNGMENKVQHEKHHDFITGEKPYTCPQCGKSFIKKTGLKTHIRIHTGEKPFTCELCGKSFSKKGHLNQHIRIHTGEKPYTCQQCGKSFTSKGNLEKHMKIHTGEKPYTCPQCGKCFTDKSNLKKHSRSHTREKPYTCELCGNSFTEKGSLKKHMMRIHTVKHFICHWHGRSFSDRKQCKNHLNSHIRM] 287
# Evidence for and against this transcript:
# % of transcript supported by hints (any source): 0
# CDS exons: 0/5
# CDS introns: 0/4
# 5'UTR exons and introns: 0/0
# 3'UTR exons and introns: 0/0
# hint groups fully obeyed: 64
#     RM:  64
# incompatible hint groups: 3
#     RM:   3
# end gene g242
###
#
# ----- prediction on sequence number 131 (length = 30083, name = LAVF01S032517.1:76786-106869) -----
#
# Predicted genes for sequence number 131 on both strands
# start gene g243
LAVF01S032517.1	AUGUSTUS	gene	77481	78097	1	+	.	ID=g243
LAVF01S032517.1	AUGUSTUS	transcript	77481	78097	.	+	.	ID=g243.t1;Parent=g243
LAVF01S032517.1	AUGUSTUS	start_codon	77481	77483	.	+	0	Parent=g243.t1
LAVF01S032517.1	AUGUSTUS	CDS	77481	77758	.	+	0	ID=g243.t1.cds;Parent=g243.t1
LAVF01S032517.1	AUGUSTUS	CDS	77929	78094	.	+	1	ID=g243.t1.cds;Parent=g243.t1
LAVF01S032517.1	AUGUSTUS	stop_codon	78095	78097	.	+	0	Parent=g243.t1
# protein sequence = [LVDRSISKKELSLYCRRRTRGEEATIRLIERLLQELGGPNGRDLMGVPLLDEVRMEHIWHVQKHNVRCIQDVPGVPLY
# TEVGTTTKAGVILTRNQCQCTEFPALPPGRPEQVESGSGDCGSDQHASISSHLLWGYGPLCQHQQPDIVW]
# Evidence for and against this transcript:
# % of transcript supported by hints (any source): 0
# CDS exons: 0/2
# CDS introns: 0/1
# 5'UTR exons and introns: 0/0
# 3'UTR exons and introns: 0/0
# hint groups fully obeyed: 1
#     RM:   1
# incompatible hint groups: 1
#     RM:   1
# end gene g243
###
# start gene g244
LAVF01S032517.1	AUGUSTUS	gene	83215	91869	1	-	.	ID=g244
LAVF01S032517.1	AUGUSTUS	transcript	83215	91869	.	-	.	ID=g244.t1;Parent=g244
LAVF01S032517.1	AUGUSTUS	stop_codon	83215	83217	.	-	0	Parent=g244.t1
LAVF01S032517.1	AUGUSTUS	CDS	83218	84263	.	-	2	ID=g244.t1.cds;Parent=g244.t1
LAVF01S032517.1	AUGUSTUS	CDS	91785	91869	.	-	0	ID=g244.t1.cds;Parent=g244.t1
LAVF01S032517.1	AUGUSTUS	start_codon	91867	91869	.	-	0	Parent=g244.t1
LAVF01S032517.1	AUGUSTUS	protein_match	83296	83883	5.82	-	0	ID=pp.g244.t1.fz_znf;Target=fz_znf 1 196;Target_start=155;
LAVF01S032517.1	AUGUSTUS	protein_match	84109	84263	1.9	-	2	ID=pp.g244.t1.fz_linker;Target=fz_linker 1 52;Target_start=28;
LAVF01S032517.1	AUGUSTUS	protein_match	91785	91785	1	-	0	ID=pp.g244.t1.fz_linker;Target=fz_linker 1 1;Target_start=28;
LAVF01S032517.1	AUGUSTUS	protein_match	91786	91869	9.98	-	0	ID=pp.g244.t1.fz_finz;Target=fz_finz 1 28;Target_start=0;
LAVF01S032517.1	AUGUSTUS	interblock_region	83215	83295	.	-	0	ID=pp.g244.t1.iBR3
LAVF01S032517.1	AUGUSTUS	interblock_region	83884	84108	.	-	0	ID=pp.g244.t1.iBR2
# protein sequence = [MVFIKEESEDMKIEETFRVKHEDTETQTDLMLLKKESQELNEVEEKNQCEMRLDFMTGEKPRQTEKISSRKRAQKTKP
# NSSNRTRKQNLEIHKSVHAGEKMFICDQCGKSFSDMKCLQMHVISHSVEKPFMCHQCGKTFQFNKYLKAHMRVHTEERPFTCKQCGKSFSQKVNLNTH
# LKVHTGEKSFTCDQCGKSFSRKGALDTHMRIHTGERPYNCKVCGKSFSLKGNLKIHIRSHTGEKPFICDQCGKSFRCKESLNCHMNIHSRENCFICHQ
# CGRRFTDRNDLKIHVTSHTGEEPNMCHHCGKSFAKQAYLKNHIRVHTGEKPFTCKQCGKSFTVKVNLETHMRVHSREKPFTCHHCGNSFRFKGNFNSH
# MRFHL]
# sequence of block fz_znf      155 [RPFTCKQCGKSFSQKVNLNTHLKVHTGEKSFTCDQCGKSFSRKGALDTHMRIHTGERPYNCKVCGKSFSLKGNLKIHIRSHTGEKPFICDQCGKSFRCKESLNCHMNIHSRENCFICHQCGRRFTDRNDLKIHVTSHTGEEPNMCHHCGKSFAKQAYLKNHIRVHTGEKPFTCKQCGKSFTVKVNLETHMRVHSRE] 351
# sequence of block fz_linker    28 [DLMLLKKESQELNEVEEKNQCEMRLDFMTGEKPRQTEKISSRKRAQKTKPNS] 80
# sequence of block fz_finz       0 [MVFIKEESEDMKIEETFRVKHEDTETQT] 28
# Evidence for and against this transcript:
# % of transcript supported by hints (any source): 0
# CDS exons: 0/2
# CDS introns: 0/1
# 5'UTR exons and introns: 0/0
# 3'UTR exons and introns: 0/0
# hint groups fully obeyed: 50
#     RM:  50
# incompatible hint groups: 1
#     RM:   1
# end gene g244
###
#
# ----- prediction on sequence number 132 (length = 40768, name = LAVF01S032517.1:161151-201919) -----
#
# Predicted genes for sequence number 132 on both strands
# start gene g245
LAVF01S032517.1	AUGUSTUS	gene	169182	176321	1	-	.	ID=g245
LAVF01S032517.1	AUGUSTUS	transcript	169182	176321	.	-	.	ID=g245.t1;Parent=g245
LAVF01S032517.1	AUGUSTUS	stop_codon	169182	169184	.	-	0	Parent=g245.t1
LAVF01S032517.1	AUGUSTUS	CDS	169185	170419	.	-	2	ID=g245.t1.cds;Parent=g245.t1
LAVF01S032517.1	AUGUSTUS	CDS	176150	176321	.	-	0	ID=g245.t1.cds;Parent=g245.t1
LAVF01S032517.1	AUGUSTUS	start_codon	176319	176321	.	-	0	Parent=g245.t1
LAVF01S032517.1	AUGUSTUS	protein_match	169710	170297	5.95	-	0	ID=pp.g245.t1.fz_znf;Target=fz_znf 1 196;Target_start=98;
LAVF01S032517.1	AUGUSTUS	protein_match	170352	170419	1.22	-	2	ID=pp.g245.t1.fz_linker;Target=fz_linker 30 52;Target_start=28;
LAVF01S032517.1	AUGUSTUS	protein_match	176150	176237	2.05	-	0	ID=pp.g245.t1.fz_linker;Target=fz_linker 1 30;Target_start=28;
LAVF01S032517.1	AUGUSTUS	protein_match	176238	176321	10.8	-	0	ID=pp.g245.t1.fz_finz;Target=fz_finz 1 28;Target_start=0;
LAVF01S032517.1	AUGUSTUS	interblock_region	169182	169709	.	-	0	ID=pp.g245.t1.iBR3
LAVF01S032517.1	AUGUSTUS	interblock_region	170298	170351	.	-	0	ID=pp.g245.t1.iBR2
# protein sequence = [MVFIKEESEDMKIEETFRVKHEDTEEQTKMEFIKEESEDMKIEETFRVKHEDTEEQTESLKFHMKIHTKKKPFICPQC
# GKSFTQKCHLNAHMIIHSGERPYTCTLCGKSFTRNRDLKTHMRVHTGEKPYICNHCGKSFTQNSHLNAHMRIHTGEKPFTCKLCEKSFTLNAELKTHM
# IIHTGEKPYMCNQCGKSFTQNSHLNAHMRSHTGEKPFTCKLCEKSFTLNRYLKTHMIIHMEKNPLICFQCGKCFTQKRTLDAHMVIHTGEKPYTCPRC
# GKSFRLKGNLQTHMSIHTGEKPFVCQQCVKSFTQKKLLDAHMRVHTGDKSFTCPQCEKSFTDKANLKTHIRIHTGENPFTCDQCGQSFRYNVNLINHM
# KIHSRENCFKCHQCERSFTDTNHLQDHVITHIGEKPFMCHLCGKSFTRERSLKIHKVVHTGEKPHKCFQCEKSFTCQSSMRRHLRTHSEKKLQFSSE]
# sequence of block fz_znf       98 [RPYTCTLCGKSFTRNRDLKTHMRVHTGEKPYICNHCGKSFTQNSHLNAHMRIHTGEKPFTCKLCEKSFTLNAELKTHMIIHTGEKPYMCNQCGKSFTQNSHLNAHMRSHTGEKPFTCKLCEKSFTLNRYLKTHMIIHMEKNPLICFQCGKCFTQKRTLDAHMVIHTGEKPYTCPRCGKSFRLKGNLQTHMSIHTGE] 294
# sequence of block fz_linker    28 [KMEFIKEESEDMKIEETFRVKHEDTEEQTESLKFHMKIHTKKKPFICPQCGK] 80
# sequence of block fz_finz       0 [MVFIKEESEDMKIEETFRVKHEDTEEQT] 28
# Evidence for and against this transcript:
# % of transcript supported by hints (any source): 0
# CDS exons: 0/2
# CDS introns: 0/1
# 5'UTR exons and introns: 0/0
# 3'UTR exons and introns: 0/0
# hint groups fully obeyed: 47
#     RM:  47
# incompatible hint groups: 2
#     RM:   2
# end gene g245
###
# start gene g246
LAVF01S032517.1	AUGUSTUS	gene	181720	186919	1	-	.	ID=g246
LAVF01S032517.1	AUGUSTUS	transcript	181720	186919	.	-	.	ID=g246.t1;Parent=g246
LAVF01S032517.1	AUGUSTUS	stop_codon	181720	181722	.	-	0	Parent=g246.t1
LAVF01S032517.1	AUGUSTUS	CDS	181723	181853	.	-	2	ID=g246.t1.cds;Parent=g246.t1
LAVF01S032517.1	AUGUSTUS	CDS	183273	183291	.	-	0	ID=g246.t1.cds;Parent=g246.t1
LAVF01S032517.1	AUGUSTUS	CDS	183417	184069	.	-	2	ID=g246.t1.cds;Parent=g246.t1
LAVF01S032517.1	AUGUSTUS	CDS	186754	186919	.	-	0	ID=g246.t1.cds;Parent=g246.t1
LAVF01S032517.1	AUGUSTUS	start_codon	186917	186919	.	-	0	Parent=g246.t1
LAVF01S032517.1	AUGUSTUS	protein_match	181831	181853	1.6	-	2	ID=pp.g246.t1.fz_znf;Target=fz_znf 189 196;Target_start=91;
LAVF01S032517.1	AUGUSTUS	protein_match	183273	183291	1.39	-	0	ID=pp.g246.t1.fz_znf;Target=fz_znf 183 189;Target_start=91;
LAVF01S032517.1	AUGUSTUS	protein_match	183417	183962	4.21	-	0	ID=pp.g246.t1.fz_znf;Target=fz_znf 1 182;Target_start=91;
LAVF01S032517.1	AUGUSTUS	protein_match	183996	184069	1.14	-	2	ID=pp.g246.t1.fz_linker;Target=fz_linker 28 52;Target_start=28;
LAVF01S032517.1	AUGUSTUS	protein_match	186754	186835	1.22	-	0	ID=pp.g246.t1.fz_linker;Target=fz_linker 1 28;Target_start=28;
LAVF01S032517.1	AUGUSTUS	protein_match	186836	186919	4.75	-	0	ID=pp.g246.t1.fz_finz;Target=fz_finz 1 28;Target_start=0;
LAVF01S032517.1	AUGUSTUS	interblock_region	181720	181830	.	-	0	ID=pp.g246.t1.iBR3
LAVF01S032517.1	AUGUSTUS	interblock_region	183963	183995	.	-	0	ID=pp.g246.t1.iBR2
# protein sequence = [MAFIKEESEDMKIEETFKHEDTEEQTKMAFIKEESEDVKIEETFRDKHEDTEEQTDLMALKQESQELNETEDKDQNEK
# HHDFKTEEESISCSQNGKTSSPKKAEKTQNLNSQMRIHTGEKPFTCQQCGEIFNQKESLKVHMKIHTENKPLICPRCGKCFTRKKNLRTHMRIHTEVR
# PYTCEQCGKSFILKSHLKAHMSIHTGERPYTCPQCGKSFSRNGGLTTHMRVHTEKKPLICSQCGKCFTQKRTLDAHMRVHTGEKPFTCPLSVRRDSHS
# FNFSQYIMSYTKEQNSIADSNNLVNQQRASSQMCTSLQNTEVMVISMRK]
# sequence of block fz_znf       91 [SQNGKTSSPKKAEKTQNLNSQMRIHTGEKPFTCQQCGEIFNQKESLKVHMKIHTENKPLICPRCGKCFTRKKNLRTHMRIHTEVRPYTCEQCGKSFILKSHLKAHMSIHTGERPYTCPQCGKSFSRNGGLTTHMRVHTEKKPLICSQCGKCFTQKRTLDAHMRVHTGEKPFTCPLSVRRDSHSFNFSQYIMSYTKE] 287
# sequence of block fz_linker    28 [AFIKEESEDVKIEETFRDKHEDTEEQTDLMALKQESQELNETEDKDQNEKHH] 80
# sequence of block fz_finz       0 [MAFIKEESEDMKIEETFKHEDTEEQTKM] 28
# Evidence for and against this transcript:
# % of transcript supported by hints (any source): 0
# CDS exons: 0/4
# CDS introns: 0/3
# 5'UTR exons and introns: 0/0
# 3'UTR exons and introns: 0/0
# hint groups fully obeyed: 25
#     RM:  25
# incompatible hint groups: 3
#     RM:   3
# end gene g246
###
#
# ----- prediction on sequence number 133 (length = 113471, name = LAVF01S032517.1:208870-322341) -----
#
# Predicted genes for sequence number 133 on both strands
# start gene g247
LAVF01S032517.1	AUGUSTUS	gene	213446	214290	1	-	.	ID=g247
LAVF01S032517.1	AUGUSTUS	transcript	213446	214290	.	-	.	ID=g247.t1;Parent=g247
LAVF01S032517.1	AUGUSTUS	stop_codon	213446	213448	.	-	0	Parent=g247.t1
LAVF01S032517.1	AUGUSTUS	CDS	213449	213457	.	-	0	ID=g247.t1.cds;Parent=g247.t1
LAVF01S032517.1	AUGUSTUS	CDS	213653	213765	.	-	2	ID=g247.t1.cds;Parent=g247.t1
LAVF01S032517.1	AUGUSTUS	CDS	214152	214290	.	-	0	ID=g247.t1.cds;Parent=g247.t1
LAVF01S032517.1	AUGUSTUS	start_codon	214288	214290	.	-	0	Parent=g247.t1
# protein sequence = [MAALLIWIEKNVSRTDVECVWKKVNTPKGDEIAAKRVSEMTPSTTRAGIKRPVTQEDKEWAQASLLQLGRFTGMGWIL
# SPETPQDLL]
# Evidence for and against this transcript:
# % of transcript supported by hints (any source): 0
# CDS exons: 0/3
# CDS introns: 0/2
# 5'UTR exons and introns: 0/0
# 3'UTR exons and introns: 0/0
# hint groups fully obeyed: 5
#     RM:   5
# incompatible hint groups: 0
# end gene g247
###
# start gene g248
LAVF01S032517.1	AUGUSTUS	gene	223870	231461	1	+	.	ID=g248
LAVF01S032517.1	AUGUSTUS	transcript	223870	231461	.	+	.	ID=g248.t1;Parent=g248
LAVF01S032517.1	AUGUSTUS	start_codon	223870	223872	.	+	0	Parent=g248.t1
LAVF01S032517.1	AUGUSTUS	CDS	223870	224041	.	+	0	ID=g248.t1.cds;Parent=g248.t1
LAVF01S032517.1	AUGUSTUS	CDS	224848	225556	.	+	2	ID=g248.t1.cds;Parent=g248.t1
LAVF01S032517.1	AUGUSTUS	CDS	231179	231458	.	+	1	ID=g248.t1.cds;Parent=g248.t1
LAVF01S032517.1	AUGUSTUS	stop_codon	231459	231461	.	+	0	Parent=g248.t1
LAVF01S032517.1	AUGUSTUS	protein_match	223870	223953	8.18	+	0	ID=pp.g248.t1.fz_finz;Target=fz_finz 1 28;Target_start=0;
LAVF01S032517.1	AUGUSTUS	protein_match	223954	224041	1.94	+	0	ID=pp.g248.t1.fz_linker;Target=fz_linker 1 30;Target_start=28;
LAVF01S032517.1	AUGUSTUS	protein_match	224848	224915	1.09	+	2	ID=pp.g248.t1.fz_linker;Target=fz_linker 30 52;Target_start=28;
LAVF01S032517.1	AUGUSTUS	protein_match	224964	225551	7.43	+	0	ID=pp.g248.t1.fz_znf;Target=fz_znf 1 196;Target_start=96;
LAVF01S032517.1	AUGUSTUS	interblock_region	224916	224963	.	+	0	ID=pp.g248.t1.iBR2
LAVF01S032517.1	AUGUSTUS	interblock_region	225552	225556	.	+	0	ID=pp.g248.t1.iBR3
LAVF01S032517.1	AUGUSTUS	interblock_region	231179	231461	.	+	1	ID=pp.g248.t1.iBR3
# protein sequence = [MALIKVESEDMKFEETFRVKHEDTEEQTKMEFIKEESEDMKIEETFRVKQEDTETQTDLMTLKEESQELSVQHEKYDF
# MTGEKSFRCSHTEKTANRSYFTCQQCGKSFTRKGNLEVHMRVHTGEKPFTCQQCGKSFIKKPNLKNHTRIHTGEKPYTCSQCGKSFKHKQHLDDHKRI
# HTGEKPYTCQQCGKSFTHKGNLGDHMRVHTGEKPYTCKLCGKNFIRKPNLKYHMRIHSGEKPFICSQCGKSFKHKQHLDDHMRIHTGEKPFTCQQCGK
# SFIQKGNLNKHMKIHKGERPFPPPRDSVRNAALIPEPVAYRLCQGGASGSWSPDGASATAVLASPPAHVRAEQQQKRRAQLSSSERQRQERGFDSGTG
# GLAPLPGRGLWLLEP]
# sequence of block fz_finz       0 [MALIKVESEDMKFEETFRVKHEDTEEQT] 28
# sequence of block fz_linker    28 [KMEFIKEESEDMKIEETFRVKQEDTETQTDLMTLKEESQELSVQHEKYDFMT] 80
# sequence of block fz_znf       96 [SYFTCQQCGKSFTRKGNLEVHMRVHTGEKPFTCQQCGKSFIKKPNLKNHTRIHTGEKPYTCSQCGKSFKHKQHLDDHKRIHTGEKPYTCQQCGKSFTHKGNLGDHMRVHTGEKPYTCKLCGKNFIRKPNLKYHMRIHSGEKPFICSQCGKSFKHKQHLDDHMRIHTGEKPFTCQQCGKSFIQKGNLNKHMKIHKGE] 292
# Evidence for and against this transcript:
# % of transcript supported by hints (any source): 0
# CDS exons: 0/3
# CDS introns: 0/2
# 5'UTR exons and introns: 0/0
# 3'UTR exons and introns: 0/0
# hint groups fully obeyed: 40
#     RM:  40
# incompatible hint groups: 2
#     RM:   2
# end gene g248
###
# start gene g249
LAVF01S032517.1	AUGUSTUS	gene	231625	232131	1	-	.	ID=g249
LAVF01S032517.1	AUGUSTUS	transcript	231625	232131	.	-	.	ID=g249.t1;Parent=g249
LAVF01S032517.1	AUGUSTUS	stop_codon	231625	231627	.	-	0	Parent=g249.t1
LAVF01S032517.1	AUGUSTUS	CDS	231628	232131	.	-	0	ID=g249.t1.cds;Parent=g249.t1
LAVF01S032517.1	AUGUSTUS	start_codon	232129	232131	.	-	0	Parent=g249.t1
# protein sequence = [LSSVDGADRVGYVKLPPVEEAVAAHLCPAAATNWRARNNTSLPSKPCRATANFAGKAFSAAGQAASALHVMAILQVYQ
# AKLLKSLDKGGPDPEVFKDLRRATDLALRATKVTAREIGRNMGNLVVLDRHLWLTLTELKDSEKTALVDAPVNPSGLFGAAVETFTEKTV]
# Evidence for and against this transcript:
# % of transcript supported by hints (any source): 0
# CDS exons: 0/1
# CDS introns: 0/0
# 5'UTR exons and introns: 0/0
# 3'UTR exons and introns: 0/0
# hint groups fully obeyed: 0
# incompatible hint groups: 0
# end gene g249
###
# start gene g250
LAVF01S032517.1	AUGUSTUS	gene	232255	233888	1	-	.	ID=g250
LAVF01S032517.1	AUGUSTUS	transcript	232255	233888	.	-	.	ID=g250.t1;Parent=g250
LAVF01S032517.1	AUGUSTUS	stop_codon	232255	232257	.	-	0	Parent=g250.t1
LAVF01S032517.1	AUGUSTUS	CDS	232258	232562	.	-	2	ID=g250.t1.cds;Parent=g250.t1
LAVF01S032517.1	AUGUSTUS	CDS	233342	233888	.	-	0	ID=g250.t1.cds;Parent=g250.t1
LAVF01S032517.1	AUGUSTUS	start_codon	233886	233888	.	-	0	Parent=g250.t1
# protein sequence = [MPVKFQQYCPNVRVIIDCTEFRCECPEAITLHSETFSTYKSHTTFKALIGVAPCGAITFASRLFTGSISDKELTRLSG
# ILDLLEPGDEVMADKGFLIGKLLEDVRAKLIIPPFKHSDQFSREETERTQAIARLRILVERAIRRVKEYHIWDSPVPLTLAGTINQMWSCCCMMANYQ
# GPLDLEGSLPVRFMTADLRPSLGARDMMSFSAMEDAEDEDDAISVAASAREEWSNSPLDYTAPHGSVHYHNSDVELLSVLTKAVDELGLEWAPPAEPA
# RSRLDEWYLQ]
# Evidence for and against this transcript:
# % of transcript supported by hints (any source): 0
# CDS exons: 0/2
# CDS introns: 0/1
# 5'UTR exons and introns: 0/0
# 3'UTR exons and introns: 0/0
# hint groups fully obeyed: 3
#     RM:   3
# incompatible hint groups: 0
# end gene g250
###
# start gene g251
LAVF01S032517.1	AUGUSTUS	gene	242352	249774	1	-	.	ID=g251
LAVF01S032517.1	AUGUSTUS	transcript	242352	249774	.	-	.	ID=g251.t1;Parent=g251
LAVF01S032517.1	AUGUSTUS	stop_codon	242352	242354	.	-	0	Parent=g251.t1
LAVF01S032517.1	AUGUSTUS	CDS	242355	242440	.	-	2	ID=g251.t1.cds;Parent=g251.t1
LAVF01S032517.1	AUGUSTUS	CDS	247559	247576	.	-	2	ID=g251.t1.cds;Parent=g251.t1
LAVF01S032517.1	AUGUSTUS	CDS	248617	249222	.	-	2	ID=g251.t1.cds;Parent=g251.t1
LAVF01S032517.1	AUGUSTUS	CDS	249451	249495	.	-	2	ID=g251.t1.cds;Parent=g251.t1
LAVF01S032517.1	AUGUSTUS	CDS	249609	249774	.	-	0	ID=g251.t1.cds;Parent=g251.t1
LAVF01S032517.1	AUGUSTUS	start_codon	249772	249774	.	-	0	Parent=g251.t1
LAVF01S032517.1	AUGUSTUS	protein_match	242406	242440	1.97	-	2	ID=pp.g251.t1.fz_znf;Target=fz_znf 185 196;Target_start=94;
LAVF01S032517.1	AUGUSTUS	protein_match	247559	247576	1.09	-	2	ID=pp.g251.t1.fz_znf;Target=fz_znf 179 185;Target_start=94;
LAVF01S032517.1	AUGUSTUS	protein_match	248617	249151	4.64	-	0	ID=pp.g251.t1.fz_znf;Target=fz_znf 1 179;Target_start=94;
LAVF01S032517.1	AUGUSTUS	protein_match	249194	249222	1.26	-	2	ID=pp.g251.t1.fz_linker;Target=fz_linker 43 52;Target_start=28;
LAVF01S032517.1	AUGUSTUS	protein_match	249451	249495	0.92	-	2	ID=pp.g251.t1.fz_linker;Target=fz_linker 28 43;Target_start=28;
LAVF01S032517.1	AUGUSTUS	protein_match	249609	249690	1.06	-	0	ID=pp.g251.t1.fz_linker;Target=fz_linker 1 28;Target_start=28;
LAVF01S032517.1	AUGUSTUS	protein_match	249691	249774	4.75	-	0	ID=pp.g251.t1.fz_finz;Target=fz_finz 1 28;Target_start=0;
LAVF01S032517.1	AUGUSTUS	interblock_region	242352	242405	.	-	0	ID=pp.g251.t1.iBR3
LAVF01S032517.1	AUGUSTUS	interblock_region	249152	249193	.	-	0	ID=pp.g251.t1.iBR2
# protein sequence = [MAFIKEESEDMKIEETFKHEDTEEQTKMEFIKEESEDMKIEQTFSLKPEDTEEQTVVLFDMERVASCGQTYLMTLKEE
# SQEINENEDTIQHEKYDFMTGKKSFSFSHTEKTSQKRAQKTAKRSYFTCQQCGKSFNRKGNLEVHMRVHTGEKPFTCQQCGKSFIQKASLNYHMRVHT
# GMKPFVCQQCRKRFTKNGNLKVHMRVHTGEKPFTCKLCGKNFLQKSNLKIHMRIHSGEKPYTCSQCGKSFTHKQHLDGHIRIHTGEKPFTCQQCGKTF
# VVRVFKKCHWTVHTWEQPINFRFNLKIQPVSHL]
# sequence of block fz_znf       94 [DFMTGKKSFSFSHTEKTSQKRAQKTAKRSYFTCQQCGKSFNRKGNLEVHMRVHTGEKPFTCQQCGKSFIQKASLNYHMRVHTGMKPFVCQQCRKRFTKNGNLKVHMRVHTGEKPFTCKLCGKNFLQKSNLKIHMRIHSGEKPYTCSQCGKSFTHKQHLDGHIRIHTGEKPFTCQQCGKTFVVRVFKKCHWTVHTWE] 290
# sequence of block fz_linker    28 [EFIKEESEDMKIEQTFSLKPEDTEEQTVVLFDMERVASCGQTYLMTLKEESQ] 80
# sequence of block fz_finz       0 [MAFIKEESEDMKIEETFKHEDTEEQTKM] 28
# Evidence for and against this transcript:
# % of transcript supported by hints (any source): 0
# CDS exons: 0/5
# CDS introns: 0/4
# 5'UTR exons and introns: 0/0
# 3'UTR exons and introns: 0/0
# hint groups fully obeyed: 41
#     RM:  41
# incompatible hint groups: 3
#     RM:   3
# end gene g251
###
# start gene g252
LAVF01S032517.1	AUGUSTUS	gene	262516	272506	1	-	.	ID=g252
LAVF01S032517.1	AUGUSTUS	transcript	262516	272506	.	-	.	ID=g252.t1;Parent=g252
LAVF01S032517.1	AUGUSTUS	stop_codon	262516	262518	.	-	0	Parent=g252.t1
LAVF01S032517.1	AUGUSTUS	CDS	262519	262562	.	-	2	ID=g252.t1.cds;Parent=g252.t1
LAVF01S032517.1	AUGUSTUS	CDS	262650	262857	.	-	0	ID=g252.t1.cds;Parent=g252.t1
LAVF01S032517.1	AUGUSTUS	CDS	263023	263525	.	-	2	ID=g252.t1.cds;Parent=g252.t1
LAVF01S032517.1	AUGUSTUS	CDS	269621	269749	.	-	2	ID=g252.t1.cds;Parent=g252.t1
LAVF01S032517.1	AUGUSTUS	CDS	272422	272506	.	-	0	ID=g252.t1.cds;Parent=g252.t1
LAVF01S032517.1	AUGUSTUS	start_codon	272504	272506	.	-	0	Parent=g252.t1
LAVF01S032517.1	AUGUSTUS	protein_match	262747	262857	2.65	-	0	ID=pp.g252.t1.fz_znf;Target=fz_znf 160 196;Target_start=80;
LAVF01S032517.1	AUGUSTUS	protein_match	263023	263499	2.78	-	0	ID=pp.g252.t1.fz_znf;Target=fz_znf 1 159;Target_start=80;
LAVF01S032517.1	AUGUSTUS	protein_match	263500	263525	0.827	-	2	ID=pp.g252.t1.fz_linker;Target=fz_linker 44 52;Target_start=28;
LAVF01S032517.1	AUGUSTUS	protein_match	269621	269749	1.07	-	2	ID=pp.g252.t1.fz_linker;Target=fz_linker 1 44;Target_start=28;
LAVF01S032517.1	AUGUSTUS	protein_match	272422	272422	1	-	0	ID=pp.g252.t1.fz_linker;Target=fz_linker 1 1;Target_start=28;
LAVF01S032517.1	AUGUSTUS	protein_match	272423	272506	10.4	-	0	ID=pp.g252.t1.fz_finz;Target=fz_finz 1 28;Target_start=0;
LAVF01S032517.1	AUGUSTUS	interblock_region	262516	262562	.	-	2	ID=pp.g252.t1.iBR3
LAVF01S032517.1	AUGUSTUS	interblock_region	262650	262746	.	-	0	ID=pp.g252.t1.iBR3
# protein sequence = [MAFIKVESEDMKIEETFRVKHEDTEEQTDIFFKIPYDLLFKKNSASSTTHPHENSSATGVYHSKGNVSDEFHLMALKQ
# QSQELNETKDKDQNEKHHDFKTEEESISCSQTEKTSSPEAKKTQTTNLNSHLRIHTGERPYTCQQCGEIFNRKESLKLHMKIHIKKKPLQCFQCGKSF
# TQKCHLNAHMIIHTGERPYTCEQCGRSFKRNRDLKTHMRIHTGEKPYICNQCGKSFTQNSHLNIHMRVHTGEKPHKCFQSEKSFRSQSSMTTFENLFW
# EEMYIFLRVTWFRKRGYFYNHLYIHSGRHSIVVKKYDKKKCCLKSRLQS]
# sequence of block fz_znf       80 [QELNETKDKDQNEKHHDFKTEEESISCSQTEKTSSPEAKKTQTTNLNSHLRIHTGERPYTCQQCGEIFNRKESLKLHMKIHIKKKPLQCFQCGKSFTQKCHLNAHMIIHTGERPYTCEQCGRSFKRNRDLKTHMRIHTGEKPYICNQCGKSFTQNSHLNIHMRVHTGEKPHKCFQSEKSFRSQSSMTTFENLFWEE] 276
# sequence of block fz_linker    28 [DIFFKIPYDLLFKKNSASSTTHPHENSSATGVYHSKGNVSDEFHLMALKQQS] 80
# sequence of block fz_finz       0 [MAFIKVESEDMKIEETFRVKHEDTEEQT] 28
# Evidence for and against this transcript:
# % of transcript supported by hints (any source): 0
# CDS exons: 0/5
# CDS introns: 0/4
# 5'UTR exons and introns: 0/0
# 3'UTR exons and introns: 0/0
# hint groups fully obeyed: 61
#     RM:  61
# incompatible hint groups: 3
#     RM:   3
# end gene g252
###
# start gene g253
LAVF01S032517.1	AUGUSTUS	gene	288174	299972	1	-	.	ID=g253
LAVF01S032517.1	AUGUSTUS	transcript	288174	299972	.	-	.	ID=g253.t1;Parent=g253
LAVF01S032517.1	AUGUSTUS	stop_codon	288174	288176	.	-	0	Parent=g253.t1
LAVF01S032517.1	AUGUSTUS	CDS	288177	288994	.	-	2	ID=g253.t1.cds;Parent=g253.t1
LAVF01S032517.1	AUGUSTUS	CDS	299870	299972	.	-	0	ID=g253.t1.cds;Parent=g253.t1
LAVF01S032517.1	AUGUSTUS	start_codon	299970	299972	.	-	0	Parent=g253.t1
LAVF01S032517.1	AUGUSTUS	protein_match	288183	288770	7.52	-	0	ID=pp.g253.t1.fz_znf;Target=fz_znf 1 196;Target_start=109;
LAVF01S032517.1	AUGUSTUS	protein_match	288858	288994	1.11	-	2	ID=pp.g253.t1.fz_linker;Target=fz_linker 7 52;Target_start=28;
LAVF01S032517.1	AUGUSTUS	protein_match	299870	299888	1.12	-	0	ID=pp.g253.t1.fz_linker;Target=fz_linker 1 7;Target_start=28;
LAVF01S032517.1	AUGUSTUS	protein_match	299889	299972	4.62	-	0	ID=pp.g253.t1.fz_finz;Target=fz_finz 1 28;Target_start=0;
LAVF01S032517.1	AUGUSTUS	interblock_region	288174	288182	.	-	0	ID=pp.g253.t1.iBR3
LAVF01S032517.1	AUGUSTUS	interblock_region	288771	288857	.	-	0	ID=pp.g253.t1.iBR2
# protein sequence = [MEFIKEESEDVKIEETFKHEDTEEQTEIEFIKEENLMALKEESEELNEMQDKDQCKKYKDSITGQTSFSCSSKRAQKT
# ETRSHFTCQQCGKSFNLQGNLKVHMRIHTGEKPFTCQQCGNSFSQKASLKSHMKVHTGEKPYTCPQCGKSFTHKHAFNAHMKIHTGEKPFICQQCGKC
# FSQKASLKSHMRVHTGEKPYTCPQCGNSFPHKHTFIAHMKIHTGEKPFICQQCGKCFTHKGNLKNHMNVHTGEKPYTCCQCGKSFTQRGCINKHMMIH
# TGEKPFTCQQCGRSFNQKGHFKYHMRIHTREKH]
# sequence of block fz_znf      109 [KPFTCQQCGNSFSQKASLKSHMKVHTGEKPYTCPQCGKSFTHKHAFNAHMKIHTGEKPFICQQCGKCFSQKASLKSHMRVHTGEKPYTCPQCGNSFPHKHTFIAHMKIHTGEKPFICQQCGKCFTHKGNLKNHMNVHTGEKPYTCCQCGKSFTQRGCINKHMMIHTGEKPFTCQQCGRSFNQKGHFKYHMRIHTRE] 305
# sequence of block fz_linker    28 [EFIKEENLMALKEESEELNEMQDKDQCKKYKDSITGQTSFSCSSKRAQKTET] 80
# sequence of block fz_finz       0 [MEFIKEESEDVKIEETFKHEDTEEQTEI] 28
# Evidence for and against this transcript:
# % of transcript supported by hints (any source): 0
# CDS exons: 0/2
# CDS introns: 0/1
# 5'UTR exons and introns: 0/0
# 3'UTR exons and introns: 0/0
# hint groups fully obeyed: 51
#     RM:  51
# incompatible hint groups: 2
#     RM:   2
# end gene g253
###
# start gene g254
LAVF01S032517.1	AUGUSTUS	gene	302381	320733	1	+	.	ID=g254
LAVF01S032517.1	AUGUSTUS	transcript	302381	320733	.	+	.	ID=g254.t1;Parent=g254
LAVF01S032517.1	AUGUSTUS	start_codon	302381	302383	.	+	0	Parent=g254.t1
LAVF01S032517.1	AUGUSTUS	CDS	302381	302384	.	+	0	ID=g254.t1.cds;Parent=g254.t1
LAVF01S032517.1	AUGUSTUS	CDS	304964	304974	.	+	2	ID=g254.t1.cds;Parent=g254.t1
LAVF01S032517.1	AUGUSTUS	CDS	307273	307342	.	+	0	ID=g254.t1.cds;Parent=g254.t1
LAVF01S032517.1	AUGUSTUS	CDS	311519	312395	.	+	2	ID=g254.t1.cds;Parent=g254.t1
LAVF01S032517.1	AUGUSTUS	CDS	320406	320730	.	+	1	ID=g254.t1.cds;Parent=g254.t1
LAVF01S032517.1	AUGUSTUS	stop_codon	320731	320733	.	+	0	Parent=g254.t1
LAVF01S032517.1	AUGUSTUS	protein_match	302381	302384	39.1	+	0	ID=pp.g254.t1.fz_finz;Target=fz_finz 1 2;Target_start=0;
LAVF01S032517.1	AUGUSTUS	protein_match	304964	304974	0.969	+	1	ID=pp.g254.t1.fz_finz;Target=fz_finz 2 6;Target_start=0;
LAVF01S032517.1	AUGUSTUS	protein_match	307273	307341	7.89	+	0	ID=pp.g254.t1.fz_finz;Target=fz_finz 6 28;Target_start=0;
LAVF01S032517.1	AUGUSTUS	protein_match	307342	307342	1	+	0	ID=pp.g254.t1.fz_linker;Target=fz_linker 1 1;Target_start=28;
LAVF01S032517.1	AUGUSTUS	protein_match	311519	311673	1.9	+	2	ID=pp.g254.t1.fz_linker;Target=fz_linker 1 52;Target_start=28;
LAVF01S032517.1	AUGUSTUS	protein_match	311713	312300	5.67	+	0	ID=pp.g254.t1.fz_znf;Target=fz_znf 1 196;Target_start=93;
LAVF01S032517.1	AUGUSTUS	interblock_region	311674	311712	.	+	0	ID=pp.g254.t1.iBR2
LAVF01S032517.1	AUGUSTUS	interblock_region	312301	312395	.	+	0	ID=pp.g254.t1.iBR3
LAVF01S032517.1	AUGUSTUS	interblock_region	320406	320733	.	+	1	ID=pp.g254.t1.iBR3
# protein sequence = [MMLFHMESEDMKIEETFRVKHEDTETQTDLMALKKENQELNETEVKDQNEKHNNFKTEEKLISCSQTKKTSSPIKAKK
# TTNLNKPHLRVHTGERPYTCQQCGEIFNQKRRLKVHMKIHIKKEPLICTQCGKSFKRRNHLKSHMIIHSGERPYTCPQCGKSFRVKGNFKAHIRIHTG
# EKPYTCKLCGKSFSLNNGLKTHMIIHTGEKPFECDQCGKSFTLKALLNVHMRVHTGERPYTCEQCGKGFKRKENFKAHMRIHTGENLFTCDQCGKSVT
# CKEGLRKHMKIHSRENRFKCHQCKRRFTDTKHLQDHVKIHNRQKPFSYVRRDAQTMGSNLSLPGVRVCWFGWGGLRWKGLLRFFYHSLRGRAAPDVLV
# IHCGGNDMGEVSSVQLVNVMKEDLRQLNLRHPDMKIMFSAVTQRCRWKAYSRQCHCF]
# sequence of block fz_finz       0 [MMLFHMESEDMKIEETFRVKHEDTETQT] 28
# sequence of block fz_linker    28 [DLMALKKENQELNETEVKDQNEKHNNFKTEEKLISCSQTKKTSSPIKAKKTT] 80
# sequence of block fz_znf       93 [RPYTCQQCGEIFNQKRRLKVHMKIHIKKEPLICTQCGKSFKRRNHLKSHMIIHSGERPYTCPQCGKSFRVKGNFKAHIRIHTGEKPYTCKLCGKSFSLNNGLKTHMIIHTGEKPFECDQCGKSFTLKALLNVHMRVHTGERPYTCEQCGKGFKRKENFKAHMRIHTGENLFTCDQCGKSVTCKEGLRKHMKIHSRE] 289
# Evidence for and against this transcript:
# % of transcript supported by hints (any source): 0
# CDS exons: 0/5
# CDS introns: 0/4
# 5'UTR exons and introns: 0/0
# 3'UTR exons and introns: 0/0
# hint groups fully obeyed: 113
#     RM: 113
# incompatible hint groups: 5
#     RM:   5
# end gene g254
###
#
# ----- prediction on sequence number 134 (length = 104896, name = LAVF01S032517.1:327490-432386) -----
#
# Predicted genes for sequence number 134 on both strands
# start gene g255
LAVF01S032517.1	AUGUSTUS	gene	342490	361776	1	+	.	ID=g255
LAVF01S032517.1	AUGUSTUS	transcript	342490	361776	.	+	.	ID=g255.t1;Parent=g255
LAVF01S032517.1	AUGUSTUS	start_codon	342490	342492	.	+	0	Parent=g255.t1
LAVF01S032517.1	AUGUSTUS	CDS	342490	342748	.	+	0	ID=g255.t1.cds;Parent=g255.t1
LAVF01S032517.1	AUGUSTUS	CDS	345994	346743	.	+	2	ID=g255.t1.cds;Parent=g255.t1
LAVF01S032517.1	AUGUSTUS	CDS	349978	350166	.	+	2	ID=g255.t1.cds;Parent=g255.t1
LAVF01S032517.1	AUGUSTUS	CDS	361574	361773	.	+	2	ID=g255.t1.cds;Parent=g255.t1
LAVF01S032517.1	AUGUSTUS	stop_codon	361774	361776	.	+	0	Parent=g255.t1
LAVF01S032517.1	AUGUSTUS	protein_match	342490	342573	9.46	+	0	ID=pp.g255.t1.fz_finz;Target=fz_finz 1 28;Target_start=0;
LAVF01S032517.1	AUGUSTUS	protein_match	342574	342729	1.43	+	0	ID=pp.g255.t1.fz_linker;Target=fz_linker 1 52;Target_start=28;
LAVF01S032517.1	AUGUSTUS	protein_match	346323	346743	6.03	+	0	ID=pp.g255.t1.fz_znf;Target=fz_znf 1 141;Target_start=196;
LAVF01S032517.1	AUGUSTUS	protein_match	349978	350144	5.63	+	2	ID=pp.g255.t1.fz_znf;Target=fz_znf 141 196;Target_start=196;
LAVF01S032517.1	AUGUSTUS	interblock_region	342730	342748	.	+	0	ID=pp.g255.t1.iBR2
LAVF01S032517.1	AUGUSTUS	interblock_region	345994	346322	.	+	2	ID=pp.g255.t1.iBR2
LAVF01S032517.1	AUGUSTUS	interblock_region	350145	350166	.	+	0	ID=pp.g255.t1.iBR3
LAVF01S032517.1	AUGUSTUS	interblock_region	361574	361776	.	+	2	ID=pp.g255.t1.iBR3
# protein sequence = [MEFIKEESEDVKIEETFRDKHEDTEEQTKMEFIKEESEDMKFEEAFRDKHEDTDEQTKMEFIKEESEDIKFEEAFRVK
# HEDTEEQTGHTGQSPYTCKMCGKSFSVKSTLNAHMRSHTGEKPFTCKLCEKSFTQKGTLTAHMKTHTGAKPFVCAQCGKCFTRETNLANHMRLHSREN
# SFNGHQCGERFPDKRHLNLESSFTCHDCGKSFRLKGNLKVHMRIHTGEKPFTCTHCGKSFSQNISLQMHMRLHTGEKPFTCNVCGKSFTYKAHYNSHM
# RIHTGEKPFTCKLCGNSFSRKESLKSHMVVHSGEKLFPCDQCGTCFRHKATLNSHMKSHTGEKSFKCHDCGKSFRFKGKFMVHMRTHTGEKPFTCTHC
# GKSFSQKVTLQIHTRLHTGEKPFTCLQXCCMGKPVEEHKHLDVPFPPMVRFQSDRTNEGRDGRQRQVVSCFIQIKPQNWHGSVEMAVGCWVHRL]
# sequence of block fz_finz       0 [MEFIKEESEDVKIEETFRDKHEDTEEQT] 28
# sequence of block fz_linker    28 [KMEFIKEESEDMKFEEAFRDKHEDTDEQTKMEFIKEESEDIKFEEAFRVKHE] 80
# sequence of block fz_znf      196 [SSFTCHDCGKSFRLKGNLKVHMRIHTGEKPFTCTHCGKSFSQNISLQMHMRLHTGEKPFTCNVCGKSFTYKAHYNSHMRIHTGEKPFTCKLCGNSFSRKESLKSHMVVHSGEKLFPCDQCGTCFRHKATLNSHMKSHTGEKSFKCHDCGKSFRFKGKFMVHMRTHTGEKPFTCTHCGKSFSQKVTLQIHTRLHTGE] 392
# Evidence for and against this transcript:
# % of transcript supported by hints (any source): 0
# CDS exons: 0/4
# CDS introns: 0/3
# 5'UTR exons and introns: 0/0
# 3'UTR exons and introns: 0/0
# hint groups fully obeyed: 101
#     RM: 101
# incompatible hint groups: 3
#     RM:   3
# end gene g255
###
# start gene g256
LAVF01S032517.1	AUGUSTUS	gene	369558	379091	1	-	.	ID=g256
LAVF01S032517.1	AUGUSTUS	transcript	369558	379091	.	-	.	ID=g256.t1;Parent=g256
LAVF01S032517.1	AUGUSTUS	stop_codon	369558	369560	.	-	0	Parent=g256.t1
LAVF01S032517.1	AUGUSTUS	CDS	369561	370732	.	-	2	ID=g256.t1.cds;Parent=g256.t1
LAVF01S032517.1	AUGUSTUS	CDS	376626	376634	.	-	2	ID=g256.t1.cds;Parent=g256.t1
LAVF01S032517.1	AUGUSTUS	CDS	379016	379091	.	-	0	ID=g256.t1.cds;Parent=g256.t1
LAVF01S032517.1	AUGUSTUS	start_codon	379089	379091	.	-	0	Parent=g256.t1
LAVF01S032517.1	AUGUSTUS	protein_match	369672	370259	6.81	-	0	ID=pp.g256.t1.fz_znf;Target=fz_znf 1 196;Target_start=186;
LAVF01S032517.1	AUGUSTUS	protein_match	370578	370732	1.73	-	2	ID=pp.g256.t1.fz_linker;Target=fz_linker 1 52;Target_start=28;
LAVF01S032517.1	AUGUSTUS	protein_match	376626	376626	1	-	0	ID=pp.g256.t1.fz_linker;Target=fz_linker 1 1;Target_start=28;
LAVF01S032517.1	AUGUSTUS	protein_match	376627	376634	0.622	-	2	ID=pp.g256.t1.fz_finz;Target=fz_finz 26 28;Target_start=0;
LAVF01S032517.1	AUGUSTUS	protein_match	379016	379091	6.73	-	0	ID=pp.g256.t1.fz_finz;Target=fz_finz 1 26;Target_start=0;
LAVF01S032517.1	AUGUSTUS	interblock_region	369558	369671	.	-	0	ID=pp.g256.t1.iBR3
LAVF01S032517.1	AUGUSTUS	interblock_region	370260	370577	.	-	0	ID=pp.g256.t1.iBR2
# protein sequence = [MAFIKEESEDIRIEETFTVKDEEQTVKKNLMALKEKSEVLNEMEEKDHFINGEKSFTCSQTEKTSSRKRAKKTGGRYF
# TCQQCGRSFIKKESLNRHMTVHTGEKPHTCSRCRKSFDQHENLEVHIRTHRKKLYTCPQCGKSFGQKRHFEGHMRIHSEKQPYTCSQCGKRFNHKQRL
# EDHIRTHTGEKPFTCQQCGRSFNQKGNLDRHINRHTGEKPFTCQQCGRSFNQKGNLDRHINRHTGEKPFTCQQCGRSFNQKGNLDRHINRHTGEKPFT
# CQQCGRSFNQKGNLDRHINRHTGEKPFTCQQCGRSFNQKGNLDRHINRHTGEKPFTCQQCGRSFNQKGNLDRHINRHTGEKPFTCQQCGRSFNQKGTL
# DRHINRHTGEKPFICGHCGKSFKTKLAFKHHMRLESVLINMETLKST]
# sequence of block fz_znf      186 [KPFTCQQCGRSFNQKGNLDRHINRHTGEKPFTCQQCGRSFNQKGNLDRHINRHTGEKPFTCQQCGRSFNQKGNLDRHINRHTGEKPFTCQQCGRSFNQKGNLDRHINRHTGEKPFTCQQCGRSFNQKGNLDRHINRHTGEKPFTCQQCGRSFNQKGNLDRHINRHTGEKPFTCQQCGRSFNQKGTLDRHINRHTGE] 382
# sequence of block fz_linker    28 [NLMALKEKSEVLNEMEEKDHFINGEKSFTCSQTEKTSSRKRAKKTGGRYFTC] 80
# sequence of block fz_finz       0 [MAFIKEESEDIRIEETFTVKDEEQTVKK] 28
# Evidence for and against this transcript:
# % of transcript supported by hints (any source): 0
# CDS exons: 0/3
# CDS introns: 0/2
# 5'UTR exons and introns: 0/0
# 3'UTR exons and introns: 0/0
# hint groups fully obeyed: 55
#     RM:  55
# incompatible hint groups: 3
#     RM:   3
# end gene g256
###
# start gene g257
LAVF01S032517.1	AUGUSTUS	gene	386566	406394	1	-	.	ID=g257
LAVF01S032517.1	AUGUSTUS	transcript	386566	406394	.	-	.	ID=g257.t1;Parent=g257
LAVF01S032517.1	AUGUSTUS	stop_codon	386566	386568	.	-	0	Parent=g257.t1
LAVF01S032517.1	AUGUSTUS	CDS	386569	386726	.	-	2	ID=g257.t1.cds;Parent=g257.t1
LAVF01S032517.1	AUGUSTUS	CDS	389125	389345	.	-	1	ID=g257.t1.cds;Parent=g257.t1
LAVF01S032517.1	AUGUSTUS	CDS	401250	401261	.	-	1	ID=g257.t1.cds;Parent=g257.t1
LAVF01S032517.1	AUGUSTUS	CDS	401813	401888	.	-	2	ID=g257.t1.cds;Parent=g257.t1
LAVF01S032517.1	AUGUSTUS	CDS	402291	402734	.	-	2	ID=g257.t1.cds;Parent=g257.t1
LAVF01S032517.1	AUGUSTUS	CDS	406223	406394	.	-	0	ID=g257.t1.cds;Parent=g257.t1
LAVF01S032517.1	AUGUSTUS	start_codon	406392	406394	.	-	0	Parent=g257.t1
LAVF01S032517.1	AUGUSTUS	protein_match	389144	389345	6.26	-	1	ID=pp.g257.t1.fz_znf;Target=fz_znf 129 196;Target_start=106;
LAVF01S032517.1	AUGUSTUS	protein_match	401250	401261	1.08	-	1	ID=pp.g257.t1.fz_znf;Target=fz_znf 125 129;Target_start=106;
LAVF01S032517.1	AUGUSTUS	protein_match	401813	401888	8.67	-	2	ID=pp.g257.t1.fz_znf;Target=fz_znf 100 125;Target_start=106;
LAVF01S032517.1	AUGUSTUS	protein_match	402291	402588	6.19	-	0	ID=pp.g257.t1.fz_znf;Target=fz_znf 1 100;Target_start=106;
LAVF01S032517.1	AUGUSTUS	protein_match	402667	402734	0.961	-	2	ID=pp.g257.t1.fz_linker;Target=fz_linker 30 52;Target_start=28;
LAVF01S032517.1	AUGUSTUS	protein_match	406223	406310	2.04	-	0	ID=pp.g257.t1.fz_linker;Target=fz_linker 1 30;Target_start=28;
LAVF01S032517.1	AUGUSTUS	protein_match	406311	406394	9.49	-	0	ID=pp.g257.t1.fz_finz;Target=fz_finz 1 28;Target_start=0;
LAVF01S032517.1	AUGUSTUS	interblock_region	386566	386726	.	-	2	ID=pp.g257.t1.iBR3
LAVF01S032517.1	AUGUSTUS	interblock_region	389125	389143	.	-	0	ID=pp.g257.t1.iBR3
LAVF01S032517.1	AUGUSTUS	interblock_region	402589	402666	.	-	0	ID=pp.g257.t1.iBR2
# protein sequence = [MEFIKEESEDVKIEETFRVKHEDTEKQTKMVFIKEESEDIKSEETFRIKHEDTEEQTDLMALKEESEVLNEMEEKDHD
# FINGEKSFSCSQTEKTSSRKRAQKTGRRCYFTCQQCGKSFSQTESIKRHMRIHTREKPYVCQQCGKHFSQRISLKRHIRIHTGEKPYTCQQCGKNFSQ
# LGNLGAHMSVHTGEKPYKCQQCGRSFNRKGSHNRHMRIHTGEKPFTCGHCGKSFSLSVNLNRHIRVHTGEKPYTCQQCGRSFNRKGNLNSHMTVHTGE
# KPYTCSRCGESFDQHENLKVHIRTHRKKLYTCPPXEVEAAVKSLKSGKAAETDNIPAELIKNGGEPVIEILPKICNKIWQTGDWPET]
# sequence of block fz_znf      106 [CYFTCQQCGKSFSQTESIKRHMRIHTREKPYVCQQCGKHFSQRISLKRHIRIHTGEKPYTCQQCGKNFSQLGNLGAHMSVHTGEKPYKCQQCGRSFNRKGSHNRHMRIHTGEKPFTCGHCGKSFSLSVNLNRHIRVHTGEKPYTCQQCGRSFNRKGNLNSHMTVHTGEKPYTCSRCGESFDQHENLKVHIRTHRKK] 302
# sequence of block fz_linker    28 [KMVFIKEESEDIKSEETFRIKHEDTEEQTDLMALKEESEVLNEMEEKDHDFI] 80
# sequence of block fz_finz       0 [MEFIKEESEDVKIEETFRVKHEDTEKQT] 28
# Evidence for and against this transcript:
# % of transcript supported by hints (any source): 0
# CDS exons: 0/6
# CDS introns: 0/5
# 5'UTR exons and introns: 0/0
# 3'UTR exons and introns: 0/0
# hint groups fully obeyed: 101
#     RM: 101
# incompatible hint groups: 3
#     RM:   3
# end gene g257
###
# start gene g258
LAVF01S032517.1	AUGUSTUS	gene	409165	409419	1	+	.	ID=g258
LAVF01S032517.1	AUGUSTUS	transcript	409165	409419	.	+	.	ID=g258.t1;Parent=g258
LAVF01S032517.1	AUGUSTUS	start_codon	409165	409167	.	+	0	Parent=g258.t1
LAVF01S032517.1	AUGUSTUS	CDS	409165	409416	.	+	0	ID=g258.t1.cds;Parent=g258.t1
LAVF01S032517.1	AUGUSTUS	stop_codon	409417	409419	.	+	0	Parent=g258.t1
# protein sequence = [MWDTVMTTRYQGTTSLNWADQPNPAFPEEDILAGNLPFANELPSSGDDDDAGLLGALPQSILLDVCEQAGRSPQHGEA
# GSTEHH]
# Evidence for and against this transcript:
# % of transcript supported by hints (any source): 0
# CDS exons: 0/1
# CDS introns: 0/0
# 5'UTR exons and introns: 0/0
# 3'UTR exons and introns: 0/0
# hint groups fully obeyed: 0
# incompatible hint groups: 0
# end gene g258
###
# start gene g259
LAVF01S032517.1	AUGUSTUS	gene	414623	426858	1	-	.	ID=g259
LAVF01S032517.1	AUGUSTUS	transcript	414623	426858	.	-	.	ID=g259.t1;Parent=g259
LAVF01S032517.1	AUGUSTUS	stop_codon	414623	414625	.	-	0	Parent=g259.t1
LAVF01S032517.1	AUGUSTUS	CDS	414626	414924	.	-	2	ID=g259.t1.cds;Parent=g259.t1
LAVF01S032517.1	AUGUSTUS	CDS	415006	415515	.	-	2	ID=g259.t1.cds;Parent=g259.t1
LAVF01S032517.1	AUGUSTUS	CDS	417263	417380	.	-	0	ID=g259.t1.cds;Parent=g259.t1
LAVF01S032517.1	AUGUSTUS	CDS	426853	426858	.	-	0	ID=g259.t1.cds;Parent=g259.t1
LAVF01S032517.1	AUGUSTUS	start_codon	426856	426858	.	-	0	Parent=g259.t1
LAVF01S032517.1	AUGUSTUS	protein_match	414704	414924	3.25	-	2	ID=pp.g259.t1.fz_znf;Target=fz_znf 123 196;Target_start=89;
LAVF01S032517.1	AUGUSTUS	protein_match	415006	415372	5.72	-	0	ID=pp.g259.t1.fz_znf;Target=fz_znf 1 123;Target_start=89;
LAVF01S032517.1	AUGUSTUS	protein_match	415400	415515	1.16	-	2	ID=pp.g259.t1.fz_linker;Target=fz_linker 14 52;Target_start=28;
LAVF01S032517.1	AUGUSTUS	protein_match	417263	417302	1.91	-	0	ID=pp.g259.t1.fz_linker;Target=fz_linker 1 14;Target_start=28;
LAVF01S032517.1	AUGUSTUS	protein_match	417303	417380	7.82	-	0	ID=pp.g259.t1.fz_finz;Target=fz_finz 3 28;Target_start=0;
LAVF01S032517.1	AUGUSTUS	protein_match	426853	426858	3.2	-	0	ID=pp.g259.t1.fz_finz;Target=fz_finz 1 2;Target_start=0;
LAVF01S032517.1	AUGUSTUS	interblock_region	414623	414703	.	-	0	ID=pp.g259.t1.iBR3
LAVF01S032517.1	AUGUSTUS	interblock_region	415373	415399	.	-	0	ID=pp.g259.t1.iBR2
# protein sequence = [MQFIKEESEDMKTKETFRDKHEDTEEQTGWFLFSKLNYLMNYLMALKEKSEVLNEMEEKDREFINGEKSFCCSQTEKS
# SSRKRAQKTGGRYFTCQQYGKGFSQTESIKRHMSIHTGEKLYACQQCGRSFTHPGHLGVHMRVHTGEKPYACQQCGKHFSHRVSLKRHIRIHTGEKPY
# TCQQCGRSFTQPGHLGAHMSVHTGEKPYKCQQCGRKSFDQHDILEVHMRTRREKPYICPECGKWFNHKGRFEDHIRIHTGEKPFTCQQCGKCFRQKGN
# LDRHMTVHTGEKPFICGHCGKSYGYRAGLKYHMRFHI]
# sequence of block fz_znf       89 [RYFTCQQYGKGFSQTESIKRHMSIHTGEKLYACQQCGRSFTHPGHLGVHMRVHTGEKPYACQQCGKHFSHRVSLKRHIRIHTGEKPYTCQQCGRSFTQPGHLGAHMSVHTGEKPYKCQQCGRKSFDQHDILEVHMRTRREKPYICPECGKWFNHKGRFEDHIRIHTGEKPFTCQQCGKCFRQKGNLDRHMTVHTGE] 285
# sequence of block fz_linker    28 [GWFLFSKLNYLMNYLMALKEKSEVLNEMEEKDREFINGEKSFCCSQTEKSSS] 80
# sequence of block fz_finz       0 [MQFIKEESEDMKTKETFRDKHEDTEEQT] 28
# Evidence for and against this transcript:
# % of transcript supported by hints (any source): 0
# CDS exons: 0/4
# CDS introns: 0/3
# 5'UTR exons and introns: 0/0
# 3'UTR exons and introns: 0/0
# hint groups fully obeyed: 80
#     RM:  80
# incompatible hint groups: 2
#     RM:   2
# end gene g259
###
#
# ----- prediction on sequence number 135 (length = 44714, name = LAVF01S032517.1:449846-494560) -----
#
# Predicted genes for sequence number 135 on both strands
# start gene g260
LAVF01S032517.1	AUGUSTUS	gene	458138	464929	1	-	.	ID=g260
LAVF01S032517.1	AUGUSTUS	transcript	458138	464929	.	-	.	ID=g260.t1;Parent=g260
LAVF01S032517.1	AUGUSTUS	stop_codon	458138	458140	.	-	0	Parent=g260.t1
LAVF01S032517.1	AUGUSTUS	CDS	458141	458202	.	-	2	ID=g260.t1.cds;Parent=g260.t1
LAVF01S032517.1	AUGUSTUS	CDS	458406	459746	.	-	2	ID=g260.t1.cds;Parent=g260.t1
LAVF01S032517.1	AUGUSTUS	CDS	464845	464929	.	-	0	ID=g260.t1.cds;Parent=g260.t1
LAVF01S032517.1	AUGUSTUS	start_codon	464927	464929	.	-	0	Parent=g260.t1
LAVF01S032517.1	AUGUSTUS	protein_match	458671	459258	5.27	-	0	ID=pp.g260.t1.fz_znf;Target=fz_znf 1 196;Target_start=191;
LAVF01S032517.1	AUGUSTUS	protein_match	459592	459746	1.66	-	2	ID=pp.g260.t1.fz_linker;Target=fz_linker 1 52;Target_start=28;
LAVF01S032517.1	AUGUSTUS	protein_match	464845	464845	1	-	0	ID=pp.g260.t1.fz_linker;Target=fz_linker 1 1;Target_start=28;
LAVF01S032517.1	AUGUSTUS	protein_match	464846	464929	8.09	-	0	ID=pp.g260.t1.fz_finz;Target=fz_finz 1 28;Target_start=0;
LAVF01S032517.1	AUGUSTUS	interblock_region	458138	458202	.	-	2	ID=pp.g260.t1.iBR3
LAVF01S032517.1	AUGUSTUS	interblock_region	458406	458670	.	-	0	ID=pp.g260.t1.iBR3
LAVF01S032517.1	AUGUSTUS	interblock_region	459259	459591	.	-	0	ID=pp.g260.t1.iBR2
# protein sequence = [MAFIKEESEDIRIEETFSLKPEDTEEQTDLMALKEERQKLTTIEEKDQYERLDLMTVETSMQSEASSSPNKVQKTESN
# SRITCHLCGKSLKQKYNLQMHMIIHTGEKPFKCQVCGKRFPRKENLKRHMNSHTGMKPFICQQCGACLAHKQSFESHMKRHTGEKPFTCDQCGMSFIH
# KVSFDYHTKKEYSGQSGFTCNRCGESFSCKGNLKNHTRLHTGENPFTCNVCGNSFTYKAHFDTHMRIHTGERPFTCKLCGKSFSRNGSLKIHMVVHSG
# EKPFPCDQCGKCFRHKTTLDSHMKSHTGESPHICKFCGKSFSSKSTLNAHTRNHTGEKPFNCKLCEKSFTQNGNLKIHMATHTGEKPFVCAQCGKCYA
# RETNLTYHMRIHSKEYNCHQCGETFPDKRHLGWHEKIHSRKSFKCHDCGKSFRFKGKFTVHMRIHTGEKPFTCTHCGKSFSQKVTLQIHTRLHTGEKP
# FTCLQYTPEKSCRCETTFVFFVWKAF]
# sequence of block fz_znf      191 [SGFTCNRCGESFSCKGNLKNHTRLHTGENPFTCNVCGNSFTYKAHFDTHMRIHTGERPFTCKLCGKSFSRNGSLKIHMVVHSGEKPFPCDQCGKCFRHKTTLDSHMKSHTGESPHICKFCGKSFSSKSTLNAHTRNHTGEKPFNCKLCEKSFTQNGNLKIHMATHTGEKPFVCAQCGKCYARETNLTYHMRIHSKE] 387
# sequence of block fz_linker    28 [DLMALKEERQKLTTIEEKDQYERLDLMTVETSMQSEASSSPNKVQKTESNSR] 80
# sequence of block fz_finz       0 [MAFIKEESEDIRIEETFSLKPEDTEEQT] 28
# Evidence for and against this transcript:
# % of transcript supported by hints (any source): 0
# CDS exons: 0/3
# CDS introns: 0/2
# 5'UTR exons and introns: 0/0
# 3'UTR exons and introns: 0/0
# hint groups fully obeyed: 32
#     RM:  32
# incompatible hint groups: 1
#     RM:   1
# end gene g260
###
# start gene g261
LAVF01S032517.1	AUGUSTUS	gene	467450	468352	1	+	.	ID=g261
LAVF01S032517.1	AUGUSTUS	transcript	467450	468352	.	+	.	ID=g261.t1;Parent=g261
LAVF01S032517.1	AUGUSTUS	start_codon	467450	467452	.	+	0	Parent=g261.t1
LAVF01S032517.1	AUGUSTUS	CDS	467450	467548	.	+	0	ID=g261.t1.cds;Parent=g261.t1
LAVF01S032517.1	AUGUSTUS	CDS	467648	468349	.	+	0	ID=g261.t1.cds;Parent=g261.t1
LAVF01S032517.1	AUGUSTUS	stop_codon	468350	468352	.	+	0	Parent=g261.t1
# protein sequence = [MTAVLRPSPIAQDVVSFGAMEGAEEEDDGSSAWAKWAPPAEPARSHLDEWYLQSDRGRKDTLQRHLFFPEVHDEIMKS
# WNAPLTSQVHNPGSSLLSSVDGADQVRYVKLPPMEEAVAAHFCPSAAPNWRVRNNASLPSKPCRSTANFAGKAFSAAGQAASALYVMAILQVYQAKLL
# KSLDEDGPDPEVFKELRRATDLALRATKVTARTIGRNMGNLVVLDRHLWLTLTELKDSEKTLMATSRASSAWVAPTQRRRLGGRTAPTAEI]
# Evidence for and against this transcript:
# % of transcript supported by hints (any source): 0
# CDS exons: 0/2
# CDS introns: 0/1
# 5'UTR exons and introns: 0/0
# 3'UTR exons and introns: 0/0
# hint groups fully obeyed: 0
# incompatible hint groups: 1
#     RM:   1
# end gene g261
###
# start gene g262
LAVF01S032517.1	AUGUSTUS	gene	468415	468630	1	+	.	ID=g262
LAVF01S032517.1	AUGUSTUS	transcript	468415	468630	.	+	.	ID=g262.t1;Parent=g262
LAVF01S032517.1	AUGUSTUS	start_codon	468415	468417	.	+	0	Parent=g262.t1
LAVF01S032517.1	AUGUSTUS	CDS	468415	468627	.	+	0	ID=g262.t1.cds;Parent=g262.t1
LAVF01S032517.1	AUGUSTUS	stop_codon	468628	468630	.	+	0	Parent=g262.t1
# protein sequence = [LPRSSSAASFEPRRKVARASDADLSGSGPLPVRSMTAVLRVSPIAQDVVSFGAMEGAEEEDDAISVAASAR]
# Evidence for and against this transcript:
# % of transcript supported by hints (any source): 0
# CDS exons: 0/1
# CDS introns: 0/0
# 5'UTR exons and introns: 0/0
# 3'UTR exons and introns: 0/0
# hint groups fully obeyed: 0
# incompatible hint groups: 1
#     RM:   1
# end gene g262
###
# start gene g263
LAVF01S032517.1	AUGUSTUS	gene	468739	469047	1	+	.	ID=g263
LAVF01S032517.1	AUGUSTUS	transcript	468739	469047	.	+	.	ID=g263.t1;Parent=g263
LAVF01S032517.1	AUGUSTUS	start_codon	468739	468741	.	+	0	Parent=g263.t1
LAVF01S032517.1	AUGUSTUS	CDS	468739	469044	.	+	0	ID=g263.t1.cds;Parent=g263.t1
LAVF01S032517.1	AUGUSTUS	stop_codon	469045	469047	.	+	0	Parent=g263.t1
# protein sequence = [MSSVWSGRLLPSRPEVIWTSGTSSRIAAERTPCRGTSFSPQSDEGDSSNDRPQHGESCGARSSPVAYSDRVKGLGKNG
# PSGRSRESLRSLRSSGKDVHGALR]
# Evidence for and against this transcript:
# % of transcript supported by hints (any source): 0
# CDS exons: 0/1
# CDS introns: 0/0
# 5'UTR exons and introns: 0/0
# 3'UTR exons and introns: 0/0
# hint groups fully obeyed: 0
# incompatible hint groups: 0
# end gene g263
###
# start gene g264
LAVF01S032517.1	AUGUSTUS	gene	479477	486367	1	+	.	ID=g264
LAVF01S032517.1	AUGUSTUS	transcript	479477	486367	.	+	.	ID=g264.t1;Parent=g264
LAVF01S032517.1	AUGUSTUS	start_codon	479477	479479	.	+	0	Parent=g264.t1
LAVF01S032517.1	AUGUSTUS	CDS	479477	479561	.	+	0	ID=g264.t1.cds;Parent=g264.t1
LAVF01S032517.1	AUGUSTUS	CDS	481943	482475	.	+	2	ID=g264.t1.cds;Parent=g264.t1
LAVF01S032517.1	AUGUSTUS	CDS	485696	486364	.	+	0	ID=g264.t1.cds;Parent=g264.t1
LAVF01S032517.1	AUGUSTUS	stop_codon	486365	486367	.	+	0	Parent=g264.t1
LAVF01S032517.1	AUGUSTUS	protein_match	479477	479560	9.84	+	0	ID=pp.g264.t1.fz_finz;Target=fz_finz 1 28;Target_start=0;
LAVF01S032517.1	AUGUSTUS	protein_match	479561	479561	1	+	0	ID=pp.g264.t1.fz_linker;Target=fz_linker 1 1;Target_start=28;
LAVF01S032517.1	AUGUSTUS	protein_match	481943	482097	1.4	+	2	ID=pp.g264.t1.fz_linker;Target=fz_linker 1 52;Target_start=28;
LAVF01S032517.1	AUGUSTUS	protein_match	485738	486325	5.91	+	0	ID=pp.g264.t1.fz_znf;Target=fz_znf 1 196;Target_start=220;
LAVF01S032517.1	AUGUSTUS	interblock_region	482098	482475	.	+	0	ID=pp.g264.t1.iBR2
LAVF01S032517.1	AUGUSTUS	interblock_region	485696	485737	.	+	0	ID=pp.g264.t1.iBR2
LAVF01S032517.1	AUGUSTUS	interblock_region	486326	486367	.	+	0	ID=pp.g264.t1.iBR3
# protein sequence = [MEFIKEESEDVKIEETFRVKHEDTETQTDPKSLKEEKQELKEKEQTCFHNWRKSFSCSQTEKTLSRQRAQKTRSHFTC
# QQCGKCYTSKGSLNVHMRVHTGEKPYTCKQCGESFNRSASLKIHMRIHTGEKRFTCQQCGKKFSQKGHLINHMRIHTGENPFTCQQCGKSFNRKGNLT
# VHLRIHTGEKPFKCKQCGISFTQKASLNAHTEKTLSRQRAQKTRSHFTCQQCGKCYTSKGSLNVHMRVHTGEKPYTCKQCGESFNRSASLKIHMRIHT
# GEKRFTCQQCGKKFSQKGHLINHMRIHTGENPFTCQQCGKSFNRKGNLTVHLRIHTGEKPFKCKQCGISFTQKASLNAHVRIHTGEKPFVCGRCGKSF
# RFKVAFNQHMRIHSRENGFICRQCGRSFTDRKHLKNRVRIHIEEDCLLPSLWKELCT]
# sequence of block fz_finz       0 [MEFIKEESEDVKIEETFRVKHEDTETQT] 28
# sequence of block fz_linker    28 [DPKSLKEEKQELKEKEQTCFHNWRKSFSCSQTEKTLSRQRAQKTRSHFTCQQ] 80
# sequence of block fz_znf      220 [SHFTCQQCGKCYTSKGSLNVHMRVHTGEKPYTCKQCGESFNRSASLKIHMRIHTGEKRFTCQQCGKKFSQKGHLINHMRIHTGENPFTCQQCGKSFNRKGNLTVHLRIHTGEKPFKCKQCGISFTQKASLNAHVRIHTGEKPFVCGRCGKSFRFKVAFNQHMRIHSRENGFICRQCGRSFTDRKHLKNRVRIHIEE] 416
# Evidence for and against this transcript:
# % of transcript supported by hints (any source): 0
# CDS exons: 0/3
# CDS introns: 0/2
# 5'UTR exons and introns: 0/0
# 3'UTR exons and introns: 0/0
# hint groups fully obeyed: 35
#     RM:  35
# incompatible hint groups: 1
#     RM:   1
# end gene g264
###
#
# ----- prediction on sequence number 136 (length = 56890, name = LAVF01S032517.1:522883-579773) -----
#
# Predicted genes for sequence number 136 on both strands
# start gene g265
LAVF01S032517.1	AUGUSTUS	gene	564690	571559	1	+	.	ID=g265
LAVF01S032517.1	AUGUSTUS	transcript	564690	571559	.	+	.	ID=g265.t1;Parent=g265
LAVF01S032517.1	AUGUSTUS	start_codon	564690	564692	.	+	0	Parent=g265.t1
LAVF01S032517.1	AUGUSTUS	CDS	564690	564774	.	+	0	ID=g265.t1.cds;Parent=g265.t1
LAVF01S032517.1	AUGUSTUS	CDS	569004	569039	.	+	2	ID=g265.t1.cds;Parent=g265.t1
LAVF01S032517.1	AUGUSTUS	CDS	570772	571556	.	+	2	ID=g265.t1.cds;Parent=g265.t1
LAVF01S032517.1	AUGUSTUS	stop_codon	571557	571559	.	+	0	Parent=g265.t1
LAVF01S032517.1	AUGUSTUS	protein_match	564690	564773	9.28	+	0	ID=pp.g265.t1.fz_finz;Target=fz_finz 1 28;Target_start=0;
LAVF01S032517.1	AUGUSTUS	protein_match	564774	564774	1	+	0	ID=pp.g265.t1.fz_linker;Target=fz_linker 1 1;Target_start=28;
LAVF01S032517.1	AUGUSTUS	protein_match	569004	569039	1.15	+	1	ID=pp.g265.t1.fz_linker;Target=fz_linker 1 13;Target_start=27;
LAVF01S032517.1	AUGUSTUS	protein_match	570772	570890	1.12	+	2	ID=pp.g265.t1.fz_linker;Target=fz_linker 13 52;Target_start=28;
LAVF01S032517.1	AUGUSTUS	protein_match	570921	571508	5.81	+	0	ID=pp.g265.t1.fz_znf;Target=fz_znf 1 196;Target_start=90;
LAVF01S032517.1	AUGUSTUS	interblock_region	570891	570920	.	+	0	ID=pp.g265.t1.iBR2
LAVF01S032517.1	AUGUSTUS	interblock_region	571509	571559	.	+	0	ID=pp.g265.t1.iBR3
# protein sequence = [MEFIKEESEDIRIEEAFRVKQEDTEEQTVLRVRIEDTCVPNLMALKEERQELTTIEEKDQYERLDFMIVEKSIQTGTT
# SSRKKVQQTESNSYFTCHQCGRRFNQKYNLKNHMRIHTGEKPFICQQCGKCFRHKQGLGSHMKHHTGEKPFICQQCGKSFSSNENLKYHMNHHTGEKP
# FICQQCGKSFSRKQNLKCHMTRHTGEKPFICQQCGKSFDRKQTLKIHMKIHTGEKPFTCQQCGKSFRYKHRFNSHMFCHTGVKPFTCDQCGKSFRKKE
# SLDFHTKREHPGENCFICHRVERVSVVK]
# sequence of block fz_finz       0 [MEFIKEESEDIRIEEAFRVKQEDTEEQT] 28
# sequence of block fz_linker    28 [VLRVRIEDTCVPNLMALKEERQELTTIEEKDQYERLDFMIVEKSIQTGTTSS] 80
# sequence of block fz_znf       90 [SYFTCHQCGRRFNQKYNLKNHMRIHTGEKPFICQQCGKCFRHKQGLGSHMKHHTGEKPFICQQCGKSFSSNENLKYHMNHHTGEKPFICQQCGKSFSRKQNLKCHMTRHTGEKPFICQQCGKSFDRKQTLKIHMKIHTGEKPFTCQQCGKSFRYKHRFNSHMFCHTGVKPFTCDQCGKSFRKKESLDFHTKREHPG] 286
# Evidence for and against this transcript:
# % of transcript supported by hints (any source): 0
# CDS exons: 0/3
# CDS introns: 0/2
# 5'UTR exons and introns: 0/0
# 3'UTR exons and introns: 0/0
# hint groups fully obeyed: 23
#     RM:  23
# incompatible hint groups: 1
#     RM:   1
# end gene g265
###
#
# ----- prediction on sequence number 137 (length = 30083, name = LAVF01S033154.1:6489-36572) -----
#
# Predicted genes for sequence number 137 on both strands
# start gene g266
LAVF01S033154.1	AUGUSTUS	gene	13233	25062	1	-	.	ID=g266
LAVF01S033154.1	AUGUSTUS	transcript	13233	25062	.	-	.	ID=g266.t1;Parent=g266
LAVF01S033154.1	AUGUSTUS	stop_codon	13233	13235	.	-	0	Parent=g266.t1
LAVF01S033154.1	AUGUSTUS	CDS	13236	13464	.	-	1	ID=g266.t1.cds;Parent=g266.t1
LAVF01S033154.1	AUGUSTUS	CDS	25010	25062	.	-	0	ID=g266.t1.cds;Parent=g266.t1
LAVF01S033154.1	AUGUSTUS	start_codon	25060	25062	.	-	0	Parent=g266.t1
# protein sequence = [MVFKLDLHNRFQTLEKDRCGVLRCHAVLKRSYQAKLLKSLDEGGPDPEVFKELRRATDLALRATKMTARAISRNMGNL
# VVLDRHLWLTLTELKD]
# Evidence for and against this transcript:
# % of transcript supported by hints (any source): 0
# CDS exons: 0/2
# CDS introns: 0/1
# 5'UTR exons and introns: 0/0
# 3'UTR exons and introns: 0/0
# hint groups fully obeyed: 79
#     RM:  79
# incompatible hint groups: 0
# end gene g266
###
#
# ----- prediction on sequence number 138 (length = 581, name = LAVF01S033412.1:0-581) -----
#
# Predicted genes for sequence number 138 on both strands
# (none)
#
# ----- prediction on sequence number 139 (length = 16103, name = LAVF01S034293.1:0-16103) -----
#
# Predicted genes for sequence number 139 on both strands
# (none)
#
# ----- prediction on sequence number 140 (length = 30083, name = LAVF01S034433.1:63190-93273) -----
#
# Predicted genes for sequence number 140 on both strands
# (none)
#
# ----- prediction on sequence number 141 (length = 30083, name = LAVF01S034436.1:151991-182074) -----
#
# Predicted genes for sequence number 141 on both strands
# start gene g267
LAVF01S034436.1	AUGUSTUS	gene	164724	167074	1	-	.	ID=g267
LAVF01S034436.1	AUGUSTUS	transcript	164724	167074	.	-	.	ID=g267.t1;Parent=g267
LAVF01S034436.1	AUGUSTUS	stop_codon	164724	164726	.	-	0	Parent=g267.t1
LAVF01S034436.1	AUGUSTUS	CDS	164727	165841	.	-	2	ID=g267.t1.cds;Parent=g267.t1
LAVF01S034436.1	AUGUSTUS	CDS	166990	167074	.	-	0	ID=g267.t1.cds;Parent=g267.t1
LAVF01S034436.1	AUGUSTUS	start_codon	167072	167074	.	-	0	Parent=g267.t1
LAVF01S034436.1	AUGUSTUS	protein_match	164838	165425	6.78	-	0	ID=pp.g267.t1.fz_znf;Target=fz_znf 1 196;Target_start=167;
LAVF01S034436.1	AUGUSTUS	protein_match	165687	165841	1.8	-	2	ID=pp.g267.t1.fz_linker;Target=fz_linker 1 52;Target_start=28;
LAVF01S034436.1	AUGUSTUS	protein_match	166990	166990	1	-	0	ID=pp.g267.t1.fz_linker;Target=fz_linker 1 1;Target_start=28;
LAVF01S034436.1	AUGUSTUS	protein_match	166991	167074	7.65	-	0	ID=pp.g267.t1.fz_finz;Target=fz_finz 1 28;Target_start=0;
LAVF01S034436.1	AUGUSTUS	interblock_region	164724	164837	.	-	0	ID=pp.g267.t1.iBR3
LAVF01S034436.1	AUGUSTUS	interblock_region	165426	165686	.	-	0	ID=pp.g267.t1.iBR2
# protein sequence = [MAAIKEEREDVKIEEAFRVKQEETEEQTGLMTLKEESEVLNETDEKYKLEKHHKFIPEEKPFSCSQAEKTSRKRAQKT
# RSCEKKHFTCQQCEKSFNLKGDLIRHRRVHTGEKLFPCQRCGVSFTQKGSLNRHTRVHSRKKLYTCPQCGRSFEQHGNLKVHMGVHTGENPFTCQQCG
# KSFNRKGNLKHHMRVHTGENPFTCQRCGKSFTQKVNLIRHMRTHTGEKPYTCQQCGNGFNQEGHLKIHMRIHTGEKLFPCQRCGVSFSQKGSLDRHTR
# MHSRNKLYTCPQCGRSFEQHGNLKVHMRVHTGEKPFTCQRCGKRFTQKVSLNRHMRTHTGEKPYTCQQCGNSFCLYGNLKIHMRVHTGEKLFPCRRCG
# KSFTQKGSLNRHMRVHTGETEFQSALKP]
# sequence of block fz_znf      167 [NPFTCQQCGKSFNRKGNLKHHMRVHTGENPFTCQRCGKSFTQKVNLIRHMRTHTGEKPYTCQQCGNGFNQEGHLKIHMRIHTGEKLFPCQRCGVSFSQKGSLDRHTRMHSRNKLYTCPQCGRSFEQHGNLKVHMRVHTGEKPFTCQRCGKRFTQKVSLNRHMRTHTGEKPYTCQQCGNSFCLYGNLKIHMRVHTGE] 363
# sequence of block fz_linker    28 [GLMTLKEESEVLNETDEKYKLEKHHKFIPEEKPFSCSQAEKTSRKRAQKTRS] 80
# sequence of block fz_finz       0 [MAAIKEEREDVKIEEAFRVKQEETEEQT] 28
# Evidence for and against this transcript:
# % of transcript supported by hints (any source): 0
# CDS exons: 0/2
# CDS introns: 0/1
# 5'UTR exons and introns: 0/0
# 3'UTR exons and introns: 0/0
# hint groups fully obeyed: 7
#     RM:   7
# incompatible hint groups: 2
#     RM:   2
# end gene g267
###
# start gene g268
LAVF01S034436.1	AUGUSTUS	gene	167624	177815	1	+	.	ID=g268
LAVF01S034436.1	AUGUSTUS	transcript	167624	177815	.	+	.	ID=g268.t1;Parent=g268
LAVF01S034436.1	AUGUSTUS	start_codon	167624	167626	.	+	0	Parent=g268.t1
LAVF01S034436.1	AUGUSTUS	CDS	167624	167637	.	+	0	ID=g268.t1.cds;Parent=g268.t1
LAVF01S034436.1	AUGUSTUS	CDS	168357	168371	.	+	1	ID=g268.t1.cds;Parent=g268.t1
LAVF01S034436.1	AUGUSTUS	CDS	171606	171619	.	+	1	ID=g268.t1.cds;Parent=g268.t1
LAVF01S034436.1	AUGUSTUS	CDS	172047	172067	.	+	2	ID=g268.t1.cds;Parent=g268.t1
LAVF01S034436.1	AUGUSTUS	CDS	173652	173663	.	+	2	ID=g268.t1.cds;Parent=g268.t1
LAVF01S034436.1	AUGUSTUS	CDS	173791	173799	.	+	2	ID=g268.t1.cds;Parent=g268.t1
LAVF01S034436.1	AUGUSTUS	CDS	175404	175780	.	+	2	ID=g268.t1.cds;Parent=g268.t1
LAVF01S034436.1	AUGUSTUS	CDS	176247	176924	.	+	0	ID=g268.t1.cds;Parent=g268.t1
LAVF01S034436.1	AUGUSTUS	CDS	177735	177812	.	+	0	ID=g268.t1.cds;Parent=g268.t1
LAVF01S034436.1	AUGUSTUS	stop_codon	177813	177815	.	+	0	Parent=g268.t1
LAVF01S034436.1	AUGUSTUS	protein_match	167624	167637	1.81	+	0	ID=pp.g268.t1.fz_finz;Target=fz_finz 1 5;Target_start=0;
LAVF01S034436.1	AUGUSTUS	protein_match	168357	168371	2.67	+	0	ID=pp.g268.t1.fz_finz;Target=fz_finz 6 10;Target_start=0;
LAVF01S034436.1	AUGUSTUS	protein_match	171606	171619	1.46	+	0	ID=pp.g268.t1.fz_finz;Target=fz_finz 11 15;Target_start=0;
LAVF01S034436.1	AUGUSTUS	protein_match	172047	172067	1.11	+	1	ID=pp.g268.t1.fz_finz;Target=fz_finz 15 22;Target_start=0;
LAVF01S034436.1	AUGUSTUS	protein_match	173652	173663	0.875	+	1	ID=pp.g268.t1.fz_finz;Target=fz_finz 22 26;Target_start=0;
LAVF01S034436.1	AUGUSTUS	protein_match	173791	173798	0.725	+	2	ID=pp.g268.t1.fz_finz;Target=fz_finz 26 28;Target_start=0;
LAVF01S034436.1	AUGUSTUS	protein_match	173799	173799	1	+	0	ID=pp.g268.t1.fz_linker;Target=fz_linker 1 1;Target_start=28;
LAVF01S034436.1	AUGUSTUS	protein_match	175404	175558	1.8	+	2	ID=pp.g268.t1.fz_linker;Target=fz_linker 1 52;Target_start=28;
LAVF01S034436.1	AUGUSTUS	protein_match	176310	176897	7.2	+	0	ID=pp.g268.t1.fz_znf;Target=fz_znf 1 196;Target_start=175;
LAVF01S034436.1	AUGUSTUS	interblock_region	175559	175780	.	+	0	ID=pp.g268.t1.iBR2
LAVF01S034436.1	AUGUSTUS	interblock_region	176247	176309	.	+	0	ID=pp.g268.t1.iBR2
LAVF01S034436.1	AUGUSTUS	interblock_region	176898	176924	.	+	0	ID=pp.g268.t1.iBR3
LAVF01S034436.1	AUGUSTUS	interblock_region	177735	177815	.	+	0	ID=pp.g268.t1.iBR3
# protein sequence = [MIIEPEFNEHIKETATKMTKKSLPQLVICLMTLKEESEVLNETDEKYKLEKHHKFIPEEKPFSCSQAEKTSRKRAQKT
# RSCEKKHFTCQQCEKSFNLKGDLIRHMRTHTGEKPYTCQQCGNRFSLYGSLKIHMRVHTGENPFTCQQCGKSFTQKCGRSFEQHGNLKVHMRVHTGEN
# PFACQQCGKMFNQKGSLKHHMRVHIGENPLTCQQCGKSFTQKGSLIRHTRTHTGEKPYTCQQCGKSFSLYGNLKIHMRVHTGEKPFTCQQCGNSFNQK
# GSFIRHMRTHTGEKPYTCQQCGNSFSLYGNFKIHMRVHTGEKPFTCQQCGNSFNQKGSLIRHMRTHTGEKPYTCQQCGNGFNKKGHLNRHMRTHTGEK
# LFPFRRCGVNVTQNPHPFLPTCQKKDGGRQAVER]
# sequence of block fz_finz       0 [MIIEPEFNEHIKETATKMTKKSLPQLVI] 28
# sequence of block fz_linker    28 [CLMTLKEESEVLNETDEKYKLEKHHKFIPEEKPFSCSQAEKTSRKRAQKTRS] 80
# sequence of block fz_znf      175 [NPFACQQCGKMFNQKGSLKHHMRVHIGENPLTCQQCGKSFTQKGSLIRHTRTHTGEKPYTCQQCGKSFSLYGNLKIHMRVHTGEKPFTCQQCGNSFNQKGSFIRHMRTHTGEKPYTCQQCGNSFSLYGNFKIHMRVHTGEKPFTCQQCGNSFNQKGSLIRHMRTHTGEKPYTCQQCGNGFNKKGHLNRHMRTHTGE] 371
# Evidence for and against this transcript:
# % of transcript supported by hints (any source): 0
# CDS exons: 0/9
# CDS introns: 0/8
# 5'UTR exons and introns: 0/0
# 3'UTR exons and introns: 0/0
# hint groups fully obeyed: 49
#     RM:  49
# incompatible hint groups: 5
#     RM:   5
# end gene g268
###
#
# ----- prediction on sequence number 142 (length = 30077, name = LAVF01S034439.1:110140-140217) -----
#
# Predicted genes for sequence number 142 on both strands
# start gene g269
LAVF01S034439.1	AUGUSTUS	gene	118731	125217	1	-	.	ID=g269
LAVF01S034439.1	AUGUSTUS	transcript	118731	125217	.	-	.	ID=g269.t1;Parent=g269
LAVF01S034439.1	AUGUSTUS	stop_codon	118731	118733	.	-	0	Parent=g269.t1
LAVF01S034439.1	AUGUSTUS	CDS	118734	118800	.	-	1	ID=g269.t1.cds;Parent=g269.t1
LAVF01S034439.1	AUGUSTUS	CDS	121705	122959	.	-	2	ID=g269.t1.cds;Parent=g269.t1
LAVF01S034439.1	AUGUSTUS	CDS	125133	125217	.	-	0	ID=g269.t1.cds;Parent=g269.t1
LAVF01S034439.1	AUGUSTUS	start_codon	125215	125217	.	-	0	Parent=g269.t1
LAVF01S034439.1	AUGUSTUS	protein_match	121965	122552	5.06	-	0	ID=pp.g269.t1.fz_znf;Target=fz_znf 1 196;Target_start=164;
LAVF01S034439.1	AUGUSTUS	protein_match	122805	122959	1.31	-	2	ID=pp.g269.t1.fz_linker;Target=fz_linker 1 52;Target_start=28;
LAVF01S034439.1	AUGUSTUS	protein_match	125133	125133	1	-	0	ID=pp.g269.t1.fz_linker;Target=fz_linker 1 1;Target_start=28;
LAVF01S034439.1	AUGUSTUS	protein_match	125134	125217	3.72	-	0	ID=pp.g269.t1.fz_finz;Target=fz_finz 1 28;Target_start=0;
LAVF01S034439.1	AUGUSTUS	interblock_region	118731	118800	.	-	1	ID=pp.g269.t1.iBR3
LAVF01S034439.1	AUGUSTUS	interblock_region	121705	121964	.	-	0	ID=pp.g269.t1.iBR3
LAVF01S034439.1	AUGUSTUS	interblock_region	122553	122804	.	-	0	ID=pp.g269.t1.iBR2
# protein sequence = [MDFIKEESEEIRIPEPCRVKDEQTEEPRGPMQVKEESEEESEEECEEESVDNNHQLEDPQSLLSGQKILSCSESGKGL
# SHKRAQKTAGFFFTCLECKKSFESKEHLMDHFRIHSGESCTENETNLMQKAASGTVCKLPFTCFQCQKSFACKEHLMDHYRIHTVDRPFPCDQCDKSF
# IHKQSLKNHLRVHTGLRPHVCQQCGKSYIHKDNLTDHIRIHTGEKPFACDQCGKSFTHKGSLLHHMKIHTGLKPFTCRQCGRHFTHKGNLKIHIRIHS
# GERPFTCPQCGKSFIYHGNLVGHMKKHSGEKLYHCTQCGKSFIEARHLQKHVKTHATERPFVCSQCGRGFLWHHNFKEHQKIHTGEKPHVCFDCGKAF
# TRLIYLKRHQRIHTGEKPYKCARCGVCFTVLDSLKAHERVHTGEKPYECPLCGKCFGRLSTLLTHKKKHCPKLTNSTTHSWDFGLISKIPIGPKIQV]
# sequence of block fz_znf      164 [RPFPCDQCDKSFIHKQSLKNHLRVHTGLRPHVCQQCGKSYIHKDNLTDHIRIHTGEKPFACDQCGKSFTHKGSLLHHMKIHTGLKPFTCRQCGRHFTHKGNLKIHIRIHSGERPFTCPQCGKSFIYHGNLVGHMKKHSGEKLYHCTQCGKSFIEARHLQKHVKTHATERPFVCSQCGRGFLWHHNFKEHQKIHTGE] 360
# sequence of block fz_linker    28 [GPMQVKEESEEESEEECEEESVDNNHQLEDPQSLLSGQKILSCSESGKGLSH] 80
# sequence of block fz_finz       0 [MDFIKEESEEIRIPEPCRVKDEQTEEPR] 28
# Evidence for and against this transcript:
# % of transcript supported by hints (any source): 0
# CDS exons: 0/3
# CDS introns: 0/2
# 5'UTR exons and introns: 0/0
# 3'UTR exons and introns: 0/0
# hint groups fully obeyed: 39
#     RM:  39
# incompatible hint groups: 0
# end gene g269
###
# start gene g270
LAVF01S034439.1	AUGUSTUS	gene	130040	135575	1	-	.	ID=g270
LAVF01S034439.1	AUGUSTUS	transcript	130040	135575	.	-	.	ID=g270.t1;Parent=g270
LAVF01S034439.1	AUGUSTUS	stop_codon	130040	130042	.	-	0	Parent=g270.t1
LAVF01S034439.1	AUGUSTUS	CDS	130043	131034	.	-	2	ID=g270.t1.cds;Parent=g270.t1
LAVF01S034439.1	AUGUSTUS	CDS	131455	131506	.	-	0	ID=g270.t1.cds;Parent=g270.t1
LAVF01S034439.1	AUGUSTUS	CDS	134975	134985	.	-	2	ID=g270.t1.cds;Parent=g270.t1
LAVF01S034439.1	AUGUSTUS	CDS	135554	135575	.	-	0	ID=g270.t1.cds;Parent=g270.t1
LAVF01S034439.1	AUGUSTUS	start_codon	135573	135575	.	-	0	Parent=g270.t1
LAVF01S034439.1	AUGUSTUS	protein_match	130136	130723	4.39	-	0	ID=pp.g270.t1.fz_znf;Target=fz_znf 1 196;Target_start=132;
LAVF01S034439.1	AUGUSTUS	protein_match	130880	131034	1.59	-	2	ID=pp.g270.t1.fz_linker;Target=fz_linker 1 52;Target_start=28;
LAVF01S034439.1	AUGUSTUS	protein_match	131455	131455	1	-	0	ID=pp.g270.t1.fz_linker;Target=fz_linker 1 1;Target_start=28;
LAVF01S034439.1	AUGUSTUS	protein_match	131456	131506	1.67	-	0	ID=pp.g270.t1.fz_finz;Target=fz_finz 12 28;Target_start=0;
LAVF01S034439.1	AUGUSTUS	protein_match	134975	134985	0.484	-	2	ID=pp.g270.t1.fz_finz;Target=fz_finz 8 11;Target_start=0;
LAVF01S034439.1	AUGUSTUS	protein_match	135554	135575	8.21	-	0	ID=pp.g270.t1.fz_finz;Target=fz_finz 1 8;Target_start=0;
LAVF01S034439.1	AUGUSTUS	interblock_region	130040	130135	.	-	0	ID=pp.g270.t1.iBR3
LAVF01S034439.1	AUGUSTUS	interblock_region	130724	130879	.	-	0	ID=pp.g270.t1.iBR2
# protein sequence = [MEFVKEEMKSVSDAETCGEKEEETEERRDLVEVKEESEELNEGEEKQQNQEPLRFVRGEKSFSCSQSENNSSPEPNNS
# FMCPQCGKSFACKRDLKRHIRIHTGEKPFPCSQCEKSFANSGDLKRHVRIHSGEKPFTCSQCGKSFTQKEGLKEHMKIHSGEKPFACMLCGKSFTHQN
# SLKRHMKVHSGEKLHQCPECGRRFSEACNLKTHLLSHTGERPFHCQRCDKKFFLAVHLKTHMRIHEDERRYVCSFCGKSFLWLNGFKDHQKTHTGEKP
# FVCLDCGSTFTRAGELKVHERIHTGEKPYKCSHCEKSFTVSGALKVHERVHTGEKPYLCPSCGKTFSRYGNLGKHLKKACPKLRQ]
# sequence of block fz_znf      132 [KPFTCSQCGKSFTQKEGLKEHMKIHSGEKPFACMLCGKSFTHQNSLKRHMKVHSGEKLHQCPECGRRFSEACNLKTHLLSHTGERPFHCQRCDKKFFLAVHLKTHMRIHEDERRYVCSFCGKSFLWLNGFKDHQKTHTGEKPFVCLDCGSTFTRAGELKVHERIHTGEKPYKCSHCEKSFTVSGALKVHERVHTGE] 328
# sequence of block fz_linker    28 [DLVEVKEESEELNEGEEKQQNQEPLRFVRGEKSFSCSQSENNSSPEPNNSFM] 80
# sequence of block fz_finz       0 [MEFVKEEMKSVSDAETCGEKEEETEERR] 28
# Evidence for and against this transcript:
# % of transcript supported by hints (any source): 0
# CDS exons: 0/4
# CDS introns: 0/3
# 5'UTR exons and introns: 0/0
# 3'UTR exons and introns: 0/0
# hint groups fully obeyed: 31
#     RM:  31
# incompatible hint groups: 4
#     RM:   4
# end gene g270
###
# start gene g271
LAVF01S034439.1	AUGUSTUS	gene	138711	139889	1	-	.	ID=g271
LAVF01S034439.1	AUGUSTUS	transcript	138711	139889	.	-	.	ID=g271.t1;Parent=g271
LAVF01S034439.1	AUGUSTUS	stop_codon	138711	138713	.	-	0	Parent=g271.t1
LAVF01S034439.1	AUGUSTUS	CDS	138714	139889	.	-	0	ID=g271.t1.cds;Parent=g271.t1
LAVF01S034439.1	AUGUSTUS	start_codon	139887	139889	.	-	0	Parent=g271.t1
# protein sequence = [LIEVKEERQELNEVEQKDQHEEPHQFINAKQSCSHSQNDNNQSQETSQRTEAKNLFSCSQCGKSFTRKGHLKIHTIIH
# TGERPYTCPQCAKSFTCKGSLKDHFRIHSGEKPFTCPQCGCSFARQEDLKRHIRIHTGEKPFPCSQCGKSFTSSGDLKRHVRIHSGEKPFTCSQCGKS
# FTQKEGLKEHMKIHSGEKLFTCMLCGKSFTHQRSLKRHMKVHSGEKLHQCPECGRRFSEACNLKTHLLSHTGERPFHCQRCDKKFFLAVHLKTHMRIH
# EDERRYVCSFCGKSFLWLNGFKDHQKTHIGEKPFVCLDCGSTFTRAGELKVHERIHTGEKPYKCSHCEKSFTQSGALKIHERVHTGEKPYLCPSCGKT
# FSRYGNLGKHLKKACPKLRQ]
# Evidence for and against this transcript:
# % of transcript supported by hints (any source): 0
# CDS exons: 0/1
# CDS introns: 0/0
# 5'UTR exons and introns: 0/0
# 3'UTR exons and introns: 0/0
# hint groups fully obeyed: 0
# incompatible hint groups: 1
#     RM:   1
# end gene g271
###
#
# ----- prediction on sequence number 143 (length = 16318, name = LAVF01S035725.1:19802-36120) -----
#
# Predicted genes for sequence number 143 on both strands
# start gene g272
LAVF01S035725.1	AUGUSTUS	gene	25406	36045	1	-	.	ID=g272
LAVF01S035725.1	AUGUSTUS	transcript	25406	36045	.	-	.	ID=g272.t1;Parent=g272
LAVF01S035725.1	AUGUSTUS	stop_codon	25406	25408	.	-	0	Parent=g272.t1
LAVF01S035725.1	AUGUSTUS	CDS	25409	26325	.	-	2	ID=g272.t1.cds;Parent=g272.t1
LAVF01S035725.1	AUGUSTUS	CDS	34801	34869	.	-	2	ID=g272.t1.cds;Parent=g272.t1
LAVF01S035725.1	AUGUSTUS	CDS	35769	35781	.	-	0	ID=g272.t1.cds;Parent=g272.t1
LAVF01S035725.1	AUGUSTUS	CDS	36043	36045	.	-	0	ID=g272.t1.cds;Parent=g272.t1
LAVF01S035725.1	AUGUSTUS	start_codon	36043	36045	.	-	0	Parent=g272.t1
LAVF01S035725.1	AUGUSTUS	protein_match	25583	26170	6.83	-	0	ID=pp.g272.t1.fz_znf;Target=fz_znf 1 196;Target_start=80;
LAVF01S035725.1	AUGUSTUS	protein_match	26171	26325	1.55	-	2	ID=pp.g272.t1.fz_linker;Target=fz_linker 1 52;Target_start=28;
LAVF01S035725.1	AUGUSTUS	protein_match	34801	34801	1	-	0	ID=pp.g272.t1.fz_linker;Target=fz_linker 1 1;Target_start=28;
LAVF01S035725.1	AUGUSTUS	protein_match	34802	34869	9.23	-	2	ID=pp.g272.t1.fz_finz;Target=fz_finz 6 28;Target_start=0;
LAVF01S035725.1	AUGUSTUS	protein_match	35769	35781	1.06	-	0	ID=pp.g272.t1.fz_finz;Target=fz_finz 2 6;Target_start=0;
LAVF01S035725.1	AUGUSTUS	protein_match	36043	36045	39.1	-	0	ID=pp.g272.t1.fz_finz;Target=fz_finz 1 1;Target_start=0;
LAVF01S035725.1	AUGUSTUS	interblock_region	25406	25582	.	-	0	ID=pp.g272.t1.iBR3
# protein sequence = [MMFLFKESEDVKIEDTFRVKQEDTEEQTDRMALKEESQELNNTGKEKDQHEKHCDFRTGEKSAKTEETSSQNRAQKTK
# SNSHFSCHQCGKSFSHKRNLEVHMRVHTGEKPFTCQQCGKCFTQTQSLKVHMRVHTGEISFTCQHCGKCFTQKQNLKVHTRIHTGESSFTCQQCGKSF
# TQKGNLEVHMRIHTGEKPYTCSQCGQSFTHHNTLSSHMRTHSGVKPFICDQCGKSFTTELNLRYHVNIHTGEKPFTCDHCGKSFTRKVTLNSHLRIHS
# GENCFICHQCAKSFSHKSSLNTHMQLHTGEKPFTCKLCGKSFTQKGNLKAHVKTCTGEKP]
# sequence of block fz_znf       80 [SHFSCHQCGKSFSHKRNLEVHMRVHTGEKPFTCQQCGKCFTQTQSLKVHMRVHTGEISFTCQHCGKCFTQKQNLKVHTRIHTGESSFTCQQCGKSFTQKGNLEVHMRIHTGEKPYTCSQCGQSFTHHNTLSSHMRTHSGVKPFICDQCGKSFTTELNLRYHVNIHTGEKPFTCDHCGKSFTRKVTLNSHLRIHSGE] 276
# sequence of block fz_linker    28 [DRMALKEESQELNNTGKEKDQHEKHCDFRTGEKSAKTEETSSQNRAQKTKSN] 80
# sequence of block fz_finz       0 [MMFLFKESEDVKIEDTFRVKQEDTEEQT] 28
# Evidence for and against this transcript:
# % of transcript supported by hints (any source): 0
# CDS exons: 0/4
# CDS introns: 0/3
# 5'UTR exons and introns: 0/0
# 3'UTR exons and introns: 0/0
# hint groups fully obeyed: 44
#     RM:  44
# incompatible hint groups: 4
#     RM:   4
# end gene g272
###
#
# ----- prediction on sequence number 144 (length = 47710, name = LAVF01S035781.1:0-47710) -----
#
# Predicted genes for sequence number 144 on both strands
# start gene g273
LAVF01S035781.1	AUGUSTUS	gene	9810	32710	1	-	.	ID=g273
LAVF01S035781.1	AUGUSTUS	transcript	9810	32710	.	-	.	ID=g273.t1;Parent=g273
LAVF01S035781.1	AUGUSTUS	stop_codon	9810	9812	.	-	0	Parent=g273.t1
LAVF01S035781.1	AUGUSTUS	CDS	9813	10000	.	-	2	ID=g273.t1.cds;Parent=g273.t1
LAVF01S035781.1	AUGUSTUS	CDS	10577	10584	.	-	1	ID=g273.t1.cds;Parent=g273.t1
LAVF01S035781.1	AUGUSTUS	CDS	19425	19453	.	-	0	ID=g273.t1.cds;Parent=g273.t1
LAVF01S035781.1	AUGUSTUS	CDS	19536	19634	.	-	0	ID=g273.t1.cds;Parent=g273.t1
LAVF01S035781.1	AUGUSTUS	CDS	19698	19739	.	-	0	ID=g273.t1.cds;Parent=g273.t1
LAVF01S035781.1	AUGUSTUS	CDS	21970	22022	.	-	2	ID=g273.t1.cds;Parent=g273.t1
LAVF01S035781.1	AUGUSTUS	CDS	26388	27215	.	-	2	ID=g273.t1.cds;Parent=g273.t1
LAVF01S035781.1	AUGUSTUS	CDS	32626	32710	.	-	0	ID=g273.t1.cds;Parent=g273.t1
LAVF01S035781.1	AUGUSTUS	start_codon	32708	32710	.	-	0	Parent=g273.t1
LAVF01S035781.1	AUGUSTUS	protein_match	26431	27018	5.08	-	0	ID=pp.g273.t1.fz_znf;Target=fz_znf 1 196;Target_start=94;
LAVF01S035781.1	AUGUSTUS	protein_match	27061	27215	1.94	-	2	ID=pp.g273.t1.fz_linker;Target=fz_linker 1 52;Target_start=28;
LAVF01S035781.1	AUGUSTUS	protein_match	32626	32626	1	-	0	ID=pp.g273.t1.fz_linker;Target=fz_linker 1 1;Target_start=28;
LAVF01S035781.1	AUGUSTUS	protein_match	32627	32710	10.6	-	0	ID=pp.g273.t1.fz_finz;Target=fz_finz 1 28;Target_start=0;
LAVF01S035781.1	AUGUSTUS	interblock_region	9810	10000	.	-	2	ID=pp.g273.t1.iBR3
LAVF01S035781.1	AUGUSTUS	interblock_region	10577	10584	.	-	1	ID=pp.g273.t1.iBR3
LAVF01S035781.1	AUGUSTUS	interblock_region	19425	19453	.	-	0	ID=pp.g273.t1.iBR3
LAVF01S035781.1	AUGUSTUS	interblock_region	19536	19634	.	-	0	ID=pp.g273.t1.iBR3
LAVF01S035781.1	AUGUSTUS	interblock_region	19698	19739	.	-	0	ID=pp.g273.t1.iBR3
LAVF01S035781.1	AUGUSTUS	interblock_region	21970	22022	.	-	2	ID=pp.g273.t1.iBR3
LAVF01S035781.1	AUGUSTUS	interblock_region	26388	26430	.	-	0	ID=pp.g273.t1.iBR3
LAVF01S035781.1	AUGUSTUS	interblock_region	27019	27060	.	-	0	ID=pp.g273.t1.iBR2
# protein sequence = [MVFIKEESEDVKIEETFRVKHEDTEEQTGLMALKEESQELNETKEKDQNEKQHDFKPGEKLIGCSQNEKNSKPKKSQK
# TQSTTLNSQMRIPTGERPFTCQQCGEIFNRKESLKVHKKIHIEKKQFICSQCGKIFTREGHLNIHMRTHTGERPYTCKLCGKGFIQSGGLKSHMRVHT
# GEKPFTCQQCGEIFNQNESLKVHMKIHIEKKQFICSQCGKYFTQKKNLKVHMRIHTGERPFICAQCGKSLRYKESLNYHMRIHSRENGFKCHQCERSF
# TDTNHLEDHVKIHIGEKPFMCHLHYTAQNSQYTVTGQITSFATEGRNKVQLTLVCFFVARHQVYPVSPALLEVSGFFLSGFLLQVPRYRRKTQLQSIV
# GDGHRFCNKGVAVRLKKTANWIRHQDRDRSGRPRCTTTRDKYIRVSSLRNTSLVLSWQNQYTPNNITIHMTI]
# sequence of block fz_znf       94 [RPFTCQQCGEIFNRKESLKVHKKIHIEKKQFICSQCGKIFTREGHLNIHMRTHTGERPYTCKLCGKGFIQSGGLKSHMRVHTGEKPFTCQQCGEIFNQNESLKVHMKIHIEKKQFICSQCGKYFTQKKNLKVHMRIHTGERPFICAQCGKSLRYKESLNYHMRIHSRENGFKCHQCERSFTDTNHLEDHVKIHIGE] 290
# sequence of block fz_linker    28 [GLMALKEESQELNETKEKDQNEKQHDFKPGEKLIGCSQNEKNSKPKKSQKTQ] 80
# sequence of block fz_finz       0 [MVFIKEESEDVKIEETFRVKHEDTEEQT] 28
# Evidence for and against this transcript:
# % of transcript supported by hints (any source): 0
# CDS exons: 0/8
# CDS introns: 0/7
# 5'UTR exons and introns: 0/0
# 3'UTR exons and introns: 0/0
# hint groups fully obeyed: 151
#     RM: 151
# incompatible hint groups: 3
#     RM:   3
# end gene g273
###
# start gene g274
LAVF01S035781.1	AUGUSTUS	gene	33287	35224	1	+	.	ID=g274
LAVF01S035781.1	AUGUSTUS	transcript	33287	35224	.	+	.	ID=g274.t1;Parent=g274
LAVF01S035781.1	AUGUSTUS	start_codon	33287	33289	.	+	0	Parent=g274.t1
LAVF01S035781.1	AUGUSTUS	CDS	33287	33354	.	+	0	ID=g274.t1.cds;Parent=g274.t1
LAVF01S035781.1	AUGUSTUS	CDS	34324	34412	.	+	1	ID=g274.t1.cds;Parent=g274.t1
LAVF01S035781.1	AUGUSTUS	CDS	35076	35221	.	+	2	ID=g274.t1.cds;Parent=g274.t1
LAVF01S035781.1	AUGUSTUS	stop_codon	35222	35224	.	+	0	Parent=g274.t1
# protein sequence = [MRRTVYVTHALYSHKITFSNVTSSSPSPTRKRPELLNQKVKRKHDWNRTFLNAPPSCFVSWCWGYLGRSVRVVIPSCV
# VTRIRLEFPDPAGHYVSFRPPLD]
# Evidence for and against this transcript:
# % of transcript supported by hints (any source): 0
# CDS exons: 0/3
# CDS introns: 0/2
# 5'UTR exons and introns: 0/0
# 3'UTR exons and introns: 0/0
# hint groups fully obeyed: 10
#     RM:  10
# incompatible hint groups: 0
# end gene g274
###
# start gene g275
LAVF01S035781.1	AUGUSTUS	gene	35346	37642	1	-	.	ID=g275
LAVF01S035781.1	AUGUSTUS	transcript	35346	37642	.	-	.	ID=g275.t1;Parent=g275
LAVF01S035781.1	AUGUSTUS	stop_codon	35346	35348	.	-	0	Parent=g275.t1
LAVF01S035781.1	AUGUSTUS	CDS	35349	35383	.	-	2	ID=g275.t1.cds;Parent=g275.t1
LAVF01S035781.1	AUGUSTUS	CDS	37285	37642	.	-	0	ID=g275.t1.cds;Parent=g275.t1
LAVF01S035781.1	AUGUSTUS	start_codon	37640	37642	.	-	0	Parent=g275.t1
# protein sequence = [MGHGTCELGSLTATLLTARRQVWLAQAKLPEDCKKTLRDLPIVPGHLFGPSVPELLEKRKLSETTCQLTTSQLAQRTS
# VFKVPGIQAQHRFATPEQRFRQRSTPQPQGLQRPCATEDTQDYVDELLKLIFD]
# Evidence for and against this transcript:
# % of transcript supported by hints (any source): 0
# CDS exons: 0/2
# CDS introns: 0/1
# 5'UTR exons and introns: 0/0
# 3'UTR exons and introns: 0/0
# hint groups fully obeyed: 14
#     RM:  14
# incompatible hint groups: 0
# end gene g275
###
#
# ----- prediction on sequence number 145 (length = 16308, name = LAVF01S035854.1:0-16308) -----
#
# Predicted genes for sequence number 145 on both strands
# start gene g276
LAVF01S035854.1	AUGUSTUS	gene	1228	11486	1	+	.	ID=g276
LAVF01S035854.1	AUGUSTUS	transcript	1228	11486	.	+	.	ID=g276.t1;Parent=g276
LAVF01S035854.1	AUGUSTUS	start_codon	1228	1230	.	+	0	Parent=g276.t1
LAVF01S035854.1	AUGUSTUS	CDS	1228	1309	.	+	0	ID=g276.t1.cds;Parent=g276.t1
LAVF01S035854.1	AUGUSTUS	CDS	1770	1775	.	+	2	ID=g276.t1.cds;Parent=g276.t1
LAVF01S035854.1	AUGUSTUS	CDS	10054	11483	.	+	2	ID=g276.t1.cds;Parent=g276.t1
LAVF01S035854.1	AUGUSTUS	stop_codon	11484	11486	.	+	0	Parent=g276.t1
LAVF01S035854.1	AUGUSTUS	protein_match	1228	1309	4.86	+	0	ID=pp.g276.t1.fz_finz;Target=fz_finz 1 28;Target_start=0;
LAVF01S035854.1	AUGUSTUS	protein_match	1770	1771	1	+	2	ID=pp.g276.t1.fz_finz;Target=fz_finz 28 28;Target_start=0;
LAVF01S035854.1	AUGUSTUS	protein_match	1772	1775	0.355	+	0	ID=pp.g276.t1.fz_linker;Target=fz_linker 1 2;Target_start=28;
LAVF01S035854.1	AUGUSTUS	protein_match	10054	10205	1.22	+	2	ID=pp.g276.t1.fz_linker;Target=fz_linker 2 52;Target_start=28;
LAVF01S035854.1	AUGUSTUS	protein_match	10284	10871	5.83	+	0	ID=pp.g276.t1.fz_znf;Target=fz_znf 1 196;Target_start=106;
LAVF01S035854.1	AUGUSTUS	interblock_region	10206	10283	.	+	0	ID=pp.g276.t1.iBR2
LAVF01S035854.1	AUGUSTUS	interblock_region	10872	11486	.	+	0	ID=pp.g276.t1.iBR3
# protein sequence = [MAFIKEESEDFRIEEVFSLKQVTEEQTGIDLMPLKEEHEVLNEREENDQFKSHSFITGEKSFGSSQTEKIRKKAQKTR
# GHFTCSQCGKSFSQPDHLRAHMEIHTGEKPYTCQQCGKSFAQNRNLRIHMGIHTGEKRFACQQCGKSFVQNRNLKQHMTVHSGEKPFTCQQCEKSFKT
# ERNLIYHTRTHTGERPYKCDQCGKSFKHKISLNNHLKVHSGESHFACQQCGKSFTEKGNLKTHTRHHTGEKPFTCTQCGDSFTYKRALDSHMISHTGK
# SPFTCKQCGKVFTNKISLKYHMHKHTGEKSLTCDQCGKSFRRKETLNRHTRIHTKENCFICHECGMTFHKMIRFKMHRKTHFRVEPLKCHLCGRIFRF
# IKTFQNHKRLHIGEKPFQCHQCERSFAYRRCLKRHLQTHCGKKLQCSECDKSFRKRSNFNNHLRFHSGQRPYTCDQCNKSFILPSHVQIHMKTHAYVK
# PYLCSVCGKSFKWPSNLKWHKKIRICVKLRLRSLRS]
# sequence of block fz_finz       0 [MAFIKEESEDFRIEEVFSLKQVTEEQTG] 28
# sequence of block fz_linker    28 [IDLMPLKEEHEVLNEREENDQFKSHSFITGEKSFGSSQTEKIRKKAQKTRGH] 80
# sequence of block fz_znf      106 [KPYTCQQCGKSFAQNRNLRIHMGIHTGEKRFACQQCGKSFVQNRNLKQHMTVHSGEKPFTCQQCEKSFKTERNLIYHTRTHTGERPYKCDQCGKSFKHKISLNNHLKVHSGESHFACQQCGKSFTEKGNLKTHTRHHTGEKPFTCTQCGDSFTYKRALDSHMISHTGKSPFTCKQCGKVFTNKISLKYHMHKHTGE] 302
# Evidence for and against this transcript:
# % of transcript supported by hints (any source): 0
# CDS exons: 0/3
# CDS introns: 0/2
# 5'UTR exons and introns: 0/0
# 3'UTR exons and introns: 0/0
# hint groups fully obeyed: 47
#     RM:  47
# incompatible hint groups: 2
#     RM:   2
# end gene g276
###
#
# ----- prediction on sequence number 146 (length = 16052, name = LAVF01S035942.1:0-16052) -----
#
# Predicted genes for sequence number 146 on both strands
# (none)
#
# ----- prediction on sequence number 147 (length = 31585, name = LAVF01S035949.1:86304-117889) -----
#
# Predicted genes for sequence number 147 on both strands
# start gene g277
LAVF01S035949.1	AUGUSTUS	gene	108033	117679	1	-	.	ID=g277
LAVF01S035949.1	AUGUSTUS	transcript	108033	117679	.	-	.	ID=g277.t1;Parent=g277
LAVF01S035949.1	AUGUSTUS	stop_codon	108033	108035	.	-	0	Parent=g277.t1
LAVF01S035949.1	AUGUSTUS	CDS	108036	110140	.	-	2	ID=g277.t1.cds;Parent=g277.t1
LAVF01S035949.1	AUGUSTUS	CDS	116323	116364	.	-	2	ID=g277.t1.cds;Parent=g277.t1
LAVF01S035949.1	AUGUSTUS	CDS	116440	116449	.	-	0	ID=g277.t1.cds;Parent=g277.t1
LAVF01S035949.1	AUGUSTUS	CDS	116536	116549	.	-	2	ID=g277.t1.cds;Parent=g277.t1
LAVF01S035949.1	AUGUSTUS	CDS	117073	117086	.	-	1	ID=g277.t1.cds;Parent=g277.t1
LAVF01S035949.1	AUGUSTUS	CDS	117675	117679	.	-	0	ID=g277.t1.cds;Parent=g277.t1
LAVF01S035949.1	AUGUSTUS	start_codon	117677	117679	.	-	0	Parent=g277.t1
LAVF01S035949.1	AUGUSTUS	protein_match	108810	109397	7.05	-	0	ID=pp.g277.t1.fz_znf;Target=fz_znf 1 196;Target_start=276;
LAVF01S035949.1	AUGUSTUS	protein_match	109986	110140	1.66	-	2	ID=pp.g277.t1.fz_linker;Target=fz_linker 1 52;Target_start=28;
LAVF01S035949.1	AUGUSTUS	protein_match	116323	116323	1	-	0	ID=pp.g277.t1.fz_linker;Target=fz_linker 1 1;Target_start=28;
LAVF01S035949.1	AUGUSTUS	protein_match	116324	116364	6.02	-	2	ID=pp.g277.t1.fz_finz;Target=fz_finz 15 28;Target_start=0;
LAVF01S035949.1	AUGUSTUS	protein_match	116440	116449	1.62	-	0	ID=pp.g277.t1.fz_finz;Target=fz_finz 12 15;Target_start=0;
LAVF01S035949.1	AUGUSTUS	protein_match	116536	116549	1.95	-	2	ID=pp.g277.t1.fz_finz;Target=fz_finz 7 11;Target_start=0;
LAVF01S035949.1	AUGUSTUS	protein_match	117073	117086	2.54	-	1	ID=pp.g277.t1.fz_finz;Target=fz_finz 2 7;Target_start=0;
LAVF01S035949.1	AUGUSTUS	protein_match	117675	117679	39.1	-	0	ID=pp.g277.t1.fz_finz;Target=fz_finz 1 2;Target_start=0;
LAVF01S035949.1	AUGUSTUS	interblock_region	108033	108809	.	-	0	ID=pp.g277.t1.iBR3
LAVF01S035949.1	AUGUSTUS	interblock_region	109398	109985	.	-	0	ID=pp.g277.t1.iBR2
# protein sequence = [MFFYKRCNRDMKTPEAFRVKHEASEEQTDPMALKEEREVLDEIDVKDQYEDLLDFTTGDKSFCCSQTEKSSTRKTAQK
# RGEKSDFTCFKFGQSFNQKVKPQVHLRTGKRHFTCQQCGIRFTLKGSWNRHMRIHTGEKPYTCQRCGESFALHRNLKFHMRFHTGESLFTCKQCGRSF
# KRKGNLHSHMRIHAGGSPYTCQQCGISFTQKGSINRHLRIHTGEKPYACIQCGKSFAQLVNLKVHVRIHTGESPYTCPRCGKSFDKNENLKVHMRIHT
# GEKPYSCLQCRKSFNTHGSLKVHMRVHTGEKPYSCLQCGKSFSNQGNLKVHMRIHTGEKPYSCPQCGKSFTQKVRFEAHIRIHTGEKPFTCQQCGKSF
# NQHRTLKDHMRIHTGEKPFTCQQCGRSFTQKGTFNRHRRVHTGEKPYTCQHCGKSFCQRRTIKNHMRIHTGEKPFTCQQCGKSFFQRRTLENHMRVHS
# GEKPYTCQHCGKSFCQLRTIKHHMRVHTGEKPFTCQQCGKNFYQHRSLKEHMIVHTGERPFSCQQCGKSFYQHRTLKNHMRVHTGESPLTCQQCGKSF
# DQHQNLKKHMRVHTGEKTFTCQQCGRSFNRKGNLNVHMRIHTGEKPYTCPQCGKCFTQKVCFEAHIRIHTGEKPFTCQMCGESFNQHRTLKDHMRVHT
# GEKPFTCQQCGKSFTQKGTFNRHKRVHTGEKPYTCQQCGKSFSQRRTLKDHMRFHTGEKPFNCQ]
# sequence of block fz_znf      276 [KPYSCLQCRKSFNTHGSLKVHMRVHTGEKPYSCLQCGKSFSNQGNLKVHMRIHTGEKPYSCPQCGKSFTQKVRFEAHIRIHTGEKPFTCQQCGKSFNQHRTLKDHMRIHTGEKPFTCQQCGRSFTQKGTFNRHRRVHTGEKPYTCQHCGKSFCQRRTIKNHMRIHTGEKPFTCQQCGKSFFQRRTLENHMRVHSGE] 472
# sequence of block fz_linker    28 [DPMALKEEREVLDEIDVKDQYEDLLDFTTGDKSFCCSQTEKSSTRKTAQKRG] 80
# sequence of block fz_finz       0 [MFFYKRCNRDMKTPEAFRVKHEASEEQT] 28
# Evidence for and against this transcript:
# % of transcript supported by hints (any source): 0
# CDS exons: 0/6
# CDS introns: 0/5
# 5'UTR exons and introns: 0/0
# 3'UTR exons and introns: 0/0
# hint groups fully obeyed: 52
#     RM:  52
# incompatible hint groups: 2
#     RM:   2
# end gene g277
###
#
# ----- prediction on sequence number 148 (length = 35995, name = LAVF01S035966.1:177352-213347) -----
#
# Predicted genes for sequence number 148 on both strands
# start gene g278
LAVF01S035966.1	AUGUSTUS	gene	178162	192432	1	-	.	ID=g278
LAVF01S035966.1	AUGUSTUS	transcript	178162	192432	.	-	.	ID=g278.t1;Parent=g278
LAVF01S035966.1	AUGUSTUS	stop_codon	178162	178164	.	-	0	Parent=g278.t1
LAVF01S035966.1	AUGUSTUS	CDS	178165	178221	.	-	0	ID=g278.t1.cds;Parent=g278.t1
LAVF01S035966.1	AUGUSTUS	CDS	181081	181283	.	-	2	ID=g278.t1.cds;Parent=g278.t1
LAVF01S035966.1	AUGUSTUS	CDS	184493	184537	.	-	2	ID=g278.t1.cds;Parent=g278.t1
LAVF01S035966.1	AUGUSTUS	CDS	184657	184773	.	-	2	ID=g278.t1.cds;Parent=g278.t1
LAVF01S035966.1	AUGUSTUS	CDS	184853	185143	.	-	2	ID=g278.t1.cds;Parent=g278.t1
LAVF01S035966.1	AUGUSTUS	CDS	185236	185283	.	-	2	ID=g278.t1.cds;Parent=g278.t1
LAVF01S035966.1	AUGUSTUS	CDS	185675	185932	.	-	2	ID=g278.t1.cds;Parent=g278.t1
LAVF01S035966.1	AUGUSTUS	CDS	188349	189692	.	-	2	ID=g278.t1.cds;Parent=g278.t1
LAVF01S035966.1	AUGUSTUS	CDS	192178	192183	.	-	2	ID=g278.t1.cds;Parent=g278.t1
LAVF01S035966.1	AUGUSTUS	CDS	192351	192432	.	-	0	ID=g278.t1.cds;Parent=g278.t1
LAVF01S035966.1	AUGUSTUS	start_codon	192430	192432	.	-	0	Parent=g278.t1
LAVF01S035966.1	AUGUSTUS	protein_match	188878	189465	5.31	-	0	ID=pp.g278.t1.fz_znf;Target=fz_znf 1 196;Target_start=105;
LAVF01S035966.1	AUGUSTUS	protein_match	189541	189692	1.23	-	2	ID=pp.g278.t1.fz_linker;Target=fz_linker 2 52;Target_start=28;
LAVF01S035966.1	AUGUSTUS	protein_match	192178	192181	0.401	-	0	ID=pp.g278.t1.fz_linker;Target=fz_linker 1 2;Target_start=28;
LAVF01S035966.1	AUGUSTUS	protein_match	192182	192183	1	-	2	ID=pp.g278.t1.fz_finz;Target=fz_finz 28 28;Target_start=0;
LAVF01S035966.1	AUGUSTUS	protein_match	192351	192432	3.06	-	0	ID=pp.g278.t1.fz_finz;Target=fz_finz 1 28;Target_start=0;
LAVF01S035966.1	AUGUSTUS	interblock_region	178162	178221	.	-	0	ID=pp.g278.t1.iBR3
LAVF01S035966.1	AUGUSTUS	interblock_region	181081	181283	.	-	2	ID=pp.g278.t1.iBR3
LAVF01S035966.1	AUGUSTUS	interblock_region	184493	184537	.	-	2	ID=pp.g278.t1.iBR3
LAVF01S035966.1	AUGUSTUS	interblock_region	184657	184773	.	-	2	ID=pp.g278.t1.iBR3
LAVF01S035966.1	AUGUSTUS	interblock_region	184853	185143	.	-	2	ID=pp.g278.t1.iBR3
LAVF01S035966.1	AUGUSTUS	interblock_region	185236	185283	.	-	2	ID=pp.g278.t1.iBR3
LAVF01S035966.1	AUGUSTUS	interblock_region	185675	185932	.	-	2	ID=pp.g278.t1.iBR3
LAVF01S035966.1	AUGUSTUS	interblock_region	188349	188877	.	-	0	ID=pp.g278.t1.iBR3
LAVF01S035966.1	AUGUSTUS	interblock_region	189466	189540	.	-	0	ID=pp.g278.t1.iBR2
# protein sequence = [MAFIKEEIEDVSISETFVKNEDAEDDTATYLVVMKVESQELYEMEEEDPYDKHHGEKMCSQTEKEPSQKKSRKKSFKN
# CYICPQCGRNFTYEKSLKKHELMHNVQCPFTCQQCGNIFTTNGSLKNHMRIHTGEKPFTCNQCGKSYTRSKTLKDHIRIHTGERPFKCDQCGKSYIRS
# KTLKDHMRIHTGERPFKCDQCGKSFIHKVTLNLHKRIHLRESHFICHQCGKSFKDIERLNRHVIIHSGEKPFKCQQCGKGFQIKNNLKAHMRCHIEEK
# PFKCHQCGKCLKHETSLNYHMRLHTGERPFTCLQCGKSFILEGQLSRHIRYIHTEEKPFVCHYCGRICESKSNLKIHIQVHTGEKPFSCPQCGKSFIH
# KGLLNYHMRLHTGEKPFSCHQCGMSFRYKGLLNGHVRSVHTNEKPFTCHHCGRICESKSKLQIHMRIHTGEKPFSCPCGKSFALKGNLTAHMRLHTGD
# RPYMCVQCSHSLMAFATYIIGQTPFPEFSAVVMLDDLQIMYYDSITRQAVHRSYDDSKHYDEEKSDAGVIFRDMYNDMKGRAFYLKEHLNHTDVLQSY
# LQMKKNNVMRKVKPRVRLMKKTLTDSQGLQISCLATGFYPRHINLTLFRDGQPVDDDQITGGEILPNGDGTYQMRKSLVISEEELREEHKYNCTIKHL
# SLDNKLDITFDVADPGSFSQSVVFSVLVFMCVVVPIITALIIWRKRQAAGRNSEASQCKYFSTSLKPRVRLMKKTLTDSQGLQIFYPCHINLTLFRDG
# QSVDDDQITGEILPNGDGTYQMRKSLVISEEKSYMLAVRLELPTSARVGSRMP]
# sequence of block fz_znf      105 [CPFTCQQCGNIFTTNGSLKNHMRIHTGEKPFTCNQCGKSYTRSKTLKDHIRIHTGERPFKCDQCGKSYIRSKTLKDHMRIHTGERPFKCDQCGKSFIHKVTLNLHKRIHLRESHFICHQCGKSFKDIERLNRHVIIHSGEKPFKCQQCGKGFQIKNNLKAHMRCHIEEKPFKCHQCGKCLKHETSLNYHMRLHTGE] 301
# sequence of block fz_linker    28 [TYLVVMKVESQELYEMEEEDPYDKHHGEKMCSQTEKEPSQKKSRKKSFKNCY] 80
# sequence of block fz_finz       0 [MAFIKEEIEDVSISETFVKNEDAEDDTA] 28
# Evidence for and against this transcript:
# % of transcript supported by hints (any source): 0
# CDS exons: 0/10
# CDS introns: 0/9
# 5'UTR exons and introns: 0/0
# 3'UTR exons and introns: 0/0
# hint groups fully obeyed: 77
#     RM:  77
# incompatible hint groups: 4
#     RM:   4
# end gene g278
###
# start gene g279
LAVF01S035966.1	AUGUSTUS	gene	195173	199436	1	-	.	ID=g279
LAVF01S035966.1	AUGUSTUS	transcript	195173	199436	.	-	.	ID=g279.t1;Parent=g279
LAVF01S035966.1	AUGUSTUS	stop_codon	195173	195175	.	-	0	Parent=g279.t1
LAVF01S035966.1	AUGUSTUS	CDS	195176	196155	.	-	2	ID=g279.t1.cds;Parent=g279.t1
LAVF01S035966.1	AUGUSTUS	CDS	198263	198331	.	-	2	ID=g279.t1.cds;Parent=g279.t1
LAVF01S035966.1	AUGUSTUS	CDS	199421	199436	.	-	0	ID=g279.t1.cds;Parent=g279.t1
LAVF01S035966.1	AUGUSTUS	start_codon	199434	199436	.	-	0	Parent=g279.t1
LAVF01S035966.1	AUGUSTUS	protein_match	195338	195925	4.5	-	0	ID=pp.g279.t1.fz_znf;Target=fz_znf 1 196;Target_start=105;
LAVF01S035966.1	AUGUSTUS	protein_match	196001	196155	1.83	-	2	ID=pp.g279.t1.fz_linker;Target=fz_linker 1 52;Target_start=28;
LAVF01S035966.1	AUGUSTUS	protein_match	198263	198263	1	-	0	ID=pp.g279.t1.fz_linker;Target=fz_linker 1 1;Target_start=28;
LAVF01S035966.1	AUGUSTUS	protein_match	198264	198331	6.04	-	2	ID=pp.g279.t1.fz_finz;Target=fz_finz 6 28;Target_start=0;
LAVF01S035966.1	AUGUSTUS	protein_match	199421	199436	2.98	-	0	ID=pp.g279.t1.fz_finz;Target=fz_finz 1 6;Target_start=0;
LAVF01S035966.1	AUGUSTUS	interblock_region	195173	195337	.	-	0	ID=pp.g279.t1.iBR3
LAVF01S035966.1	AUGUSTUS	interblock_region	195926	196000	.	-	0	ID=pp.g279.t1.iBR2
# protein sequence = [MCFLWEESEDMSISEPFRVKREDTEEQTDLMPLKEEIQELNEMEEKEQYEKHDFITGEKLGLQTEKSQKLVQETDSES
# YFTCHQCGSVFGSAGSLKVHMRIHNGENPFTCDQCGKSYTRSKTLKDHMRIHTGENPFTCDQCGKNFIRKDTFNLHVRIHSREDCFICHQCGKSFMSL
# EDLNKHVIIHSGEKPFKCQQCGKGFQINKVLKRHMISHTEEKLFKCHQCGKCLKHEESLNYHMKLHTGERRFTCPQCGKGFIHKGHLNDHMRIHMREN
# SLKCRQCGMSFTDKKLLKMHENTHTKERPFSCSQCGKSYTLKGSLKTHVRLHTGEKPYTCLHCEESFVYQGQLKSHLQTHS]
# sequence of block fz_znf      105 [NPFTCDQCGKSYTRSKTLKDHMRIHTGENPFTCDQCGKNFIRKDTFNLHVRIHSREDCFICHQCGKSFMSLEDLNKHVIIHSGEKPFKCQQCGKGFQINKVLKRHMISHTEEKLFKCHQCGKCLKHEESLNYHMKLHTGERRFTCPQCGKGFIHKGHLNDHMRIHMRENSLKCRQCGMSFTDKKLLKMHENTHTKE] 301
# sequence of block fz_linker    28 [DLMPLKEEIQELNEMEEKEQYEKHDFITGEKLGLQTEKSQKLVQETDSESYF] 80
# sequence of block fz_finz       0 [MCFLWEESEDMSISEPFRVKREDTEEQT] 28
# Evidence for and against this transcript:
# % of transcript supported by hints (any source): 0
# CDS exons: 0/3
# CDS introns: 0/2
# 5'UTR exons and introns: 0/0
# 3'UTR exons and introns: 0/0
# hint groups fully obeyed: 27
#     RM:  27
# incompatible hint groups: 2
#     RM:   2
# end gene g279
###
# start gene g280
LAVF01S035966.1	AUGUSTUS	gene	202273	212941	1	+	.	ID=g280
LAVF01S035966.1	AUGUSTUS	transcript	202273	212941	.	+	.	ID=g280.t1;Parent=g280
LAVF01S035966.1	AUGUSTUS	start_codon	202273	202275	.	+	0	Parent=g280.t1
LAVF01S035966.1	AUGUSTUS	CDS	202273	202309	.	+	0	ID=g280.t1.cds;Parent=g280.t1
LAVF01S035966.1	AUGUSTUS	CDS	204500	204546	.	+	2	ID=g280.t1.cds;Parent=g280.t1
LAVF01S035966.1	AUGUSTUS	CDS	207825	208820	.	+	0	ID=g280.t1.cds;Parent=g280.t1
LAVF01S035966.1	AUGUSTUS	CDS	208931	209086	.	+	0	ID=g280.t1.cds;Parent=g280.t1
LAVF01S035966.1	AUGUSTUS	CDS	209231	209318	.	+	0	ID=g280.t1.cds;Parent=g280.t1
LAVF01S035966.1	AUGUSTUS	CDS	209700	209875	.	+	2	ID=g280.t1.cds;Parent=g280.t1
LAVF01S035966.1	AUGUSTUS	CDS	209997	210087	.	+	0	ID=g280.t1.cds;Parent=g280.t1
LAVF01S035966.1	AUGUSTUS	CDS	210303	210410	.	+	2	ID=g280.t1.cds;Parent=g280.t1
LAVF01S035966.1	AUGUSTUS	CDS	212042	212631	.	+	2	ID=g280.t1.cds;Parent=g280.t1
LAVF01S035966.1	AUGUSTUS	CDS	212888	212938	.	+	0	ID=g280.t1.cds;Parent=g280.t1
LAVF01S035966.1	AUGUSTUS	stop_codon	212939	212941	.	+	0	Parent=g280.t1
# protein sequence = [MDYNPTHTTTTEVSQPTPPTATTHLGHRPDSLDFRIQMLLSGGSPVLPLLNQESSDSETSATEEHGPEYHPQPSPKAP
# SPSPSRSTDVVLNCDQTSSIASNNGSHPRESLSGIEDVSLTSLCDVGKEDHELQSAKKPKVNPNTVEDTSDQPCSIPVICSNRSSLPPTIPQMPPPPI
# PISPPAHYPCLPSPNLPSKLGPPPPMTPLLLGYTLPSSSCSLYPPPKIQQVCRPPNWQGSQVPLPIPTRITQGQTSFSPPFLPPTVNFMTPRPPYPSA
# GCSSTMLRYRPPWPPPPMPRFDPSVPPPGYVPMNGSPHKATVDGVLAVVASELRAIVKKDIHRRMIEIVAFKAFDQWWDDKEQAAKVSTPTVKSGGNK
# DTMLRAMEQSLRMGNAGVEGSVLCTGKISLHGGIKLPSFKLKRKDPLTEASSDVKRICPSPGLEHSEDEESVQQTALNNVEEDTTKNPSEDTMVKRRH
# SRPLALDSEEEEDEEVPDKAENPKSHVSAQEGDEMKVDEVRKDEKSDPSGITEDEDSSDTDTISHTSSNSSASKSQGYDSLDSPRTVSDSSDSSPSDD
# LETQYTSDSENQRVLTETLEDSENLRPNTPTGSLSDIDPEMELGRRFSPPTIEEVELPHTPGGCLEMEETEDHILPPGPPTPLPPPPSPTGIQELSSS
# PIYHCPPLPSSYPTYEEIPKTPGRVNGPRHGYHSEGITPAGLLQETSLRMGSPCNPVLSPCADSGIPRTPGRDMSPSPPVRTHRELWASALHHHNSEI
# LGLNKNHQKPIERNVQ]
# Evidence for and against this transcript:
# % of transcript supported by hints (any source): 0
# CDS exons: 0/10
# CDS introns: 0/9
# 5'UTR exons and introns: 0/0
# 3'UTR exons and introns: 0/0
# hint groups fully obeyed: 49
#     RM:  49
# incompatible hint groups: 2
#     RM:   2
# end gene g280
###
#
# ----- prediction on sequence number 149 (length = 30083, name = LAVF01S036643.1:5150-35233) -----
#
# Predicted genes for sequence number 149 on both strands
# start gene g281
LAVF01S036643.1	AUGUSTUS	gene	14081	15274	1	-	.	ID=g281
LAVF01S036643.1	AUGUSTUS	transcript	14081	15274	.	-	.	ID=g281.t1;Parent=g281
LAVF01S036643.1	AUGUSTUS	stop_codon	14081	14083	.	-	0	Parent=g281.t1
LAVF01S036643.1	AUGUSTUS	CDS	14084	14593	.	-	0	ID=g281.t1.cds;Parent=g281.t1
LAVF01S036643.1	AUGUSTUS	CDS	14843	15274	.	-	0	ID=g281.t1.cds;Parent=g281.t1
LAVF01S036643.1	AUGUSTUS	start_codon	15272	15274	.	-	0	Parent=g281.t1
# protein sequence = [MWSSSNMTPYMSLTIHYITADWTLQSKCLETRYITQNHTADVLAEALKSALADWELDERKIACITTDNGVNIVAAIRN
# LSWLNCFGHNLHLAVSHGLDNDKDRTARAMGLCRNLVNTFNLTWLKKRDLRKGQTETNVPQHNLVLDVTTRWGTKQKMIERVLEQLPAIRRVLVEDRK
# HGHLNPTWQDVSVLESINAAMKPVADFTDVLSGEKYVTVSSVKPVLELLKGKLLSPDPSDTALTANIMANMCRVLTEKYSPSEIQNLLTKARGTMEDA
# EVLDDVKEKLLQELLDMNREEAKGESASGESCVEAAGGNE]
# Evidence for and against this transcript:
# % of transcript supported by hints (any source): 0
# CDS exons: 0/2
# CDS introns: 0/1
# 5'UTR exons and introns: 0/0
# 3'UTR exons and introns: 0/0
# hint groups fully obeyed: 4
#     RM:   4
# incompatible hint groups: 0
# end gene g281
###
#
# ----- prediction on sequence number 150 (length = 74677, name = LAVF01S036643.1:37212-111889) -----
#
# Predicted genes for sequence number 150 on both strands
# start gene g282
LAVF01S036643.1	AUGUSTUS	gene	39411	52295	1	-	.	ID=g282
LAVF01S036643.1	AUGUSTUS	transcript	39411	52295	.	-	.	ID=g282.t1;Parent=g282
LAVF01S036643.1	AUGUSTUS	stop_codon	39411	39413	.	-	0	Parent=g282.t1
LAVF01S036643.1	AUGUSTUS	CDS	39414	40234	.	-	2	ID=g282.t1.cds;Parent=g282.t1
LAVF01S036643.1	AUGUSTUS	CDS	51844	51861	.	-	2	ID=g282.t1.cds;Parent=g282.t1
LAVF01S036643.1	AUGUSTUS	CDS	52211	52295	.	-	0	ID=g282.t1.cds;Parent=g282.t1
LAVF01S036643.1	AUGUSTUS	start_codon	52293	52295	.	-	0	Parent=g282.t1
LAVF01S036643.1	AUGUSTUS	protein_match	39504	40091	6.16	-	0	ID=pp.g282.t1.fz_znf;Target=fz_znf 1 196;Target_start=82;
LAVF01S036643.1	AUGUSTUS	protein_match	40098	40234	1.15	-	2	ID=pp.g282.t1.fz_linker;Target=fz_linker 7 52;Target_start=28;
LAVF01S036643.1	AUGUSTUS	protein_match	51844	51861	1.6	-	2	ID=pp.g282.t1.fz_linker;Target=fz_linker 1 7;Target_start=28;
LAVF01S036643.1	AUGUSTUS	protein_match	52211	52211	1	-	0	ID=pp.g282.t1.fz_linker;Target=fz_linker 1 1;Target_start=28;
LAVF01S036643.1	AUGUSTUS	protein_match	52212	52295	8.31	-	0	ID=pp.g282.t1.fz_finz;Target=fz_finz 1 28;Target_start=0;
LAVF01S036643.1	AUGUSTUS	interblock_region	39411	39503	.	-	0	ID=pp.g282.t1.iBR3
LAVF01S036643.1	AUGUSTUS	interblock_region	40092	40097	.	-	0	ID=pp.g282.t1.iBR2
# protein sequence = [MTFIKEESEDMKIKEAFRVNHEDTEEQTDLCFYNNLMALKEESLKEELKNQDEKRQDFKRREESSKIEKTSSQKRGQK
# TESNSYFTCCQCGKNFTYKQNLEVHMRVHTGEKPFSCQQCGKTFNQKQNLKAHMRVHTGEKPYICKLCGQSFTLKGNLNAHMIIHTGETPYTCKLCGK
# SFSRKESLMTHMNVHTGEKPWICGQCGKRFNCKEMLNQHMRIHSKEDCFICHQCGKSFMHKRSLNTHIRLHTGEKPFICPQCGKSFSQKGNLQTHISI
# HTGEKPFKCLQCDNRFTYQRDLKRHLQTHLVKKL]
# sequence of block fz_znf       82 [SYFTCCQCGKNFTYKQNLEVHMRVHTGEKPFSCQQCGKTFNQKQNLKAHMRVHTGEKPYICKLCGQSFTLKGNLNAHMIIHTGETPYTCKLCGKSFSRKESLMTHMNVHTGEKPWICGQCGKRFNCKEMLNQHMRIHSKEDCFICHQCGKSFMHKRSLNTHIRLHTGEKPFICPQCGKSFSQKGNLQTHISIHTGE] 278
# sequence of block fz_linker    28 [DLCFYNNLMALKEESLKEELKNQDEKRQDFKRREESSKIEKTSSQKRGQKTE] 80
# sequence of block fz_finz       0 [MTFIKEESEDMKIKEAFRVNHEDTEEQT] 28
# Evidence for and against this transcript:
# % of transcript supported by hints (any source): 0
# CDS exons: 0/3
# CDS introns: 0/2
# 5'UTR exons and introns: 0/0
# 3'UTR exons and introns: 0/0
# hint groups fully obeyed: 61
#     RM:  61
# incompatible hint groups: 4
#     RM:   4
# end gene g282
###
# start gene g283
LAVF01S036643.1	AUGUSTUS	gene	60100	72961	1	-	.	ID=g283
LAVF01S036643.1	AUGUSTUS	transcript	60100	72961	.	-	.	ID=g283.t1;Parent=g283
LAVF01S036643.1	AUGUSTUS	stop_codon	60100	60102	.	-	0	Parent=g283.t1
LAVF01S036643.1	AUGUSTUS	CDS	60103	60182	.	-	2	ID=g283.t1.cds;Parent=g283.t1
LAVF01S036643.1	AUGUSTUS	CDS	61959	61972	.	-	1	ID=g283.t1.cds;Parent=g283.t1
LAVF01S036643.1	AUGUSTUS	CDS	65001	65128	.	-	0	ID=g283.t1.cds;Parent=g283.t1
LAVF01S036643.1	AUGUSTUS	CDS	65214	65624	.	-	0	ID=g283.t1.cds;Parent=g283.t1
LAVF01S036643.1	AUGUSTUS	CDS	66850	66916	.	-	1	ID=g283.t1.cds;Parent=g283.t1
LAVF01S036643.1	AUGUSTUS	CDS	68932	68966	.	-	0	ID=g283.t1.cds;Parent=g283.t1
LAVF01S036643.1	AUGUSTUS	CDS	69401	69425	.	-	1	ID=g283.t1.cds;Parent=g283.t1
LAVF01S036643.1	AUGUSTUS	CDS	70013	70104	.	-	0	ID=g283.t1.cds;Parent=g283.t1
LAVF01S036643.1	AUGUSTUS	CDS	71954	71963	.	-	1	ID=g283.t1.cds;Parent=g283.t1
LAVF01S036643.1	AUGUSTUS	CDS	72954	72961	.	-	0	ID=g283.t1.cds;Parent=g283.t1
LAVF01S036643.1	AUGUSTUS	start_codon	72959	72961	.	-	0	Parent=g283.t1
LAVF01S036643.1	AUGUSTUS	protein_match	60130	60182	1.53	-	2	ID=pp.g283.t1.fz_znf;Target=fz_znf 179 196;Target_start=85;
LAVF01S036643.1	AUGUSTUS	protein_match	61959	61972	2.15	-	1	ID=pp.g283.t1.fz_znf;Target=fz_znf 174 179;Target_start=85;
LAVF01S036643.1	AUGUSTUS	protein_match	65001	65128	4.49	-	0	ID=pp.g283.t1.fz_znf;Target=fz_znf 132 174;Target_start=85;
LAVF01S036643.1	AUGUSTUS	protein_match	65214	65606	3.9	-	0	ID=pp.g283.t1.fz_znf;Target=fz_znf 1 131;Target_start=85;
LAVF01S036643.1	AUGUSTUS	protein_match	65622	65624	0.922	-	0	ID=pp.g283.t1.fz_linker;Target=fz_linker 52 52;Target_start=28;
LAVF01S036643.1	AUGUSTUS	protein_match	66850	66916	1.19	-	1	ID=pp.g283.t1.fz_linker;Target=fz_linker 29 51;Target_start=28;
LAVF01S036643.1	AUGUSTUS	protein_match	68932	68966	1.1	-	0	ID=pp.g283.t1.fz_linker;Target=fz_linker 18 29;Target_start=28;
LAVF01S036643.1	AUGUSTUS	protein_match	69401	69425	1.1	-	1	ID=pp.g283.t1.fz_linker;Target=fz_linker 9 17;Target_start=28;
LAVF01S036643.1	AUGUSTUS	protein_match	70013	70038	2.14	-	0	ID=pp.g283.t1.fz_linker;Target=fz_linker 1 9;Target_start=28;
LAVF01S036643.1	AUGUSTUS	protein_match	70039	70104	6.53	-	0	ID=pp.g283.t1.fz_finz;Target=fz_finz 7 28;Target_start=0;
LAVF01S036643.1	AUGUSTUS	protein_match	71954	71963	3.02	-	1	ID=pp.g283.t1.fz_finz;Target=fz_finz 3 6;Target_start=0;
LAVF01S036643.1	AUGUSTUS	protein_match	72954	72961	9.55	-	0	ID=pp.g283.t1.fz_finz;Target=fz_finz 1 3;Target_start=0;
LAVF01S036643.1	AUGUSTUS	interblock_region	60100	60129	.	-	0	ID=pp.g283.t1.iBR3
LAVF01S036643.1	AUGUSTUS	interblock_region	65607	65621	.	-	0	ID=pp.g283.t1.iBR2
# protein sequence = [MHHYKRESEDVQIEEAFKVKQEDTEDQTGWFRFSKLDIYQNMQATQLDFSRETETRCCKTCDLILHPNLFFFPYCFTC
# MLRRWELEVLSPAKSVERVSINRNLEVHMRLHTGEKPYTCQQCGKSFTHRGTLNAHMRTHPGKNPFTCTVCGKSFSRKESLKIHMRIHTGENGFKCYH
# CGMSFTDNSHLKNHVITHVGEKPFMCHHCGKSCSNKTSLETHIRVHTGEKPFTCHQCEKSFTDQKDLKRHMQTHSGKKLQSSDKCEQRINVHSKWKNH
# LMNHSRKWSNTSIQSD]
# sequence of block fz_znf       85 [EVLSPAKSVERVSINRNLEVHMRLHTGEKPYTCQQCGKSFTHRGTLNAHMRTHPGKNPFTCTVCGKSFSRKESLKIHMRIHTGENGFKCYHCGMSFTDNSHLKNHVITHVGEKPFMCHHCGKSCSNKTSLETHIRVHTGEKPFTCHQCEKSFTDQKDLKRHMQTHSGKKLQSSDKCEQRINVHSKWKNHLMNHSRK] 281
# sequence of block fz_linker    28 [GWFRFSKLDIYQNMQATQLDFSRETETRCCKTCDLILHPNLFFFPYCFTCML] 80
# sequence of block fz_finz       0 [MHHYKRESEDVQIEEAFKVKQEDTEDQT] 28
# Evidence for and against this transcript:
# % of transcript supported by hints (any source): 0
# CDS exons: 0/10
# CDS introns: 0/9
# 5'UTR exons and introns: 0/0
# 3'UTR exons and introns: 0/0
# hint groups fully obeyed: 92
#     RM:  92
# incompatible hint groups: 3
#     RM:   3
# end gene g283
###
# start gene g284
LAVF01S036643.1	AUGUSTUS	gene	73631	96889	1	-	.	ID=g284
LAVF01S036643.1	AUGUSTUS	transcript	73631	96889	.	-	.	ID=g284.t1;Parent=g284
LAVF01S036643.1	AUGUSTUS	stop_codon	73631	73633	.	-	0	Parent=g284.t1
LAVF01S036643.1	AUGUSTUS	CDS	73634	73653	.	-	2	ID=g284.t1.cds;Parent=g284.t1
LAVF01S036643.1	AUGUSTUS	CDS	76050	76070	.	-	2	ID=g284.t1.cds;Parent=g284.t1
LAVF01S036643.1	AUGUSTUS	CDS	76557	76566	.	-	0	ID=g284.t1.cds;Parent=g284.t1
LAVF01S036643.1	AUGUSTUS	CDS	82165	82787	.	-	2	ID=g284.t1.cds;Parent=g284.t1
LAVF01S036643.1	AUGUSTUS	CDS	84906	84919	.	-	1	ID=g284.t1.cds;Parent=g284.t1
LAVF01S036643.1	AUGUSTUS	CDS	85086	85357	.	-	0	ID=g284.t1.cds;Parent=g284.t1
LAVF01S036643.1	AUGUSTUS	CDS	91959	92215	.	-	2	ID=g284.t1.cds;Parent=g284.t1
LAVF01S036643.1	AUGUSTUS	CDS	96633	96738	.	-	0	ID=g284.t1.cds;Parent=g284.t1
LAVF01S036643.1	AUGUSTUS	CDS	96785	96889	.	-	0	ID=g284.t1.cds;Parent=g284.t1
LAVF01S036643.1	AUGUSTUS	start_codon	96887	96889	.	-	0	Parent=g284.t1
LAVF01S036643.1	AUGUSTUS	protein_match	73643	73653	0.97	-	2	ID=pp.g284.t1.fz_znf;Target=fz_znf 193 196;Target_start=277;
LAVF01S036643.1	AUGUSTUS	protein_match	76050	76070	1.65	-	2	ID=pp.g284.t1.fz_znf;Target=fz_znf 186 193;Target_start=277;
LAVF01S036643.1	AUGUSTUS	protein_match	76557	76566	0.986	-	0	ID=pp.g284.t1.fz_znf;Target=fz_znf 183 186;Target_start=277;
LAVF01S036643.1	AUGUSTUS	protein_match	82165	82710	4.37	-	0	ID=pp.g284.t1.fz_znf;Target=fz_znf 1 182;Target_start=277;
LAVF01S036643.1	AUGUSTUS	protein_match	92187	92215	0.877	-	2	ID=pp.g284.t1.fz_linker;Target=fz_linker 43 52;Target_start=28;
LAVF01S036643.1	AUGUSTUS	protein_match	96633	96738	1.13	-	0	ID=pp.g284.t1.fz_linker;Target=fz_linker 8 43;Target_start=28;
LAVF01S036643.1	AUGUSTUS	protein_match	96785	96805	2.69	-	0	ID=pp.g284.t1.fz_linker;Target=fz_linker 1 7;Target_start=28;
LAVF01S036643.1	AUGUSTUS	protein_match	96806	96889	8.7	-	0	ID=pp.g284.t1.fz_finz;Target=fz_finz 1 28;Target_start=0;
LAVF01S036643.1	AUGUSTUS	interblock_region	73631	73642	.	-	0	ID=pp.g284.t1.iBR3
LAVF01S036643.1	AUGUSTUS	interblock_region	82711	82787	.	-	2	ID=pp.g284.t1.iBR2
LAVF01S036643.1	AUGUSTUS	interblock_region	84906	84919	.	-	1	ID=pp.g284.t1.iBR2
LAVF01S036643.1	AUGUSTUS	interblock_region	85086	85357	.	-	0	ID=pp.g284.t1.iBR2
LAVF01S036643.1	AUGUSTUS	interblock_region	91959	92186	.	-	0	ID=pp.g284.t1.iBR2
# protein sequence = [MAFIKEESEDVRIEEAFRVKQEDVEEQTGWFLFSKTCEDMKMLELIKVECEDLRTEEAFRVKKEDTEEYTEQHQALLD
# MRTDQERRFQVIVQAQQEDRERFRSWMDREVRAEAATQQTPGPHLPLNKMGHQDDPEAFLDLFEKTAEAGGWPREQWPVAAQQLPVRNLLVFDDLKRA
# IIQRVGRSPEQHRQRFRSLDLGESGRPFVLAQRLRDSCRKWLLAEGSDVDHIIDRVVLEQFITRLPKKTAESRPPGLMALKEESEELDKMEEKDLYEK
# HHDFITKEKNFSYSQTENTSSQKKAQNTGTRSYFTCQQCGKSFTQKGNLNVHMRVHTGEKPYTCQQCGNSFTHKGTLNSHIRSHTGESPYTCKLCEKS
# FSRKESRKIHMRIHTGEKPHTCDQCGKSFTHKGTLNAHMKTHTGECPYTCKLCGNSFSRKETLKTHMRIHTGEKPHTCDQCEKSFSSSSRDKVHSFIV
# AQEMSL]
# sequence of block fz_znf      277 [FITKEKNFSYSQTENTSSQKKAQNTGTRSYFTCQQCGKSFTQKGNLNVHMRVHTGEKPYTCQQCGNSFTHKGTLNSHIRSHTGESPYTCKLCEKSFSRKESRKIHMRIHTGEKPHTCDQCGKSFTHKGTLNAHMKTHTGECPYTCKLCGNSFSRKETLKTHMRIHTGEKPHTCDQCEKSFSSSSRDKVHSFIVAQE] 473
# sequence of block fz_linker    28 [GWFLFSKTCEDMKMLELIKVECEDLRTEEAFRVKKEDTEEYTEQHQALLDMR] 80
# sequence of block fz_finz       0 [MAFIKEESEDVRIEEAFRVKQEDVEEQT] 28
# Evidence for and against this transcript:
# % of transcript supported by hints (any source): 0
# CDS exons: 0/9
# CDS introns: 0/8
# 5'UTR exons and introns: 0/0
# 3'UTR exons and introns: 0/0
# hint groups fully obeyed: 113
#     RM: 113
# incompatible hint groups: 3
#     RM:   3
# end gene g284
###
# start gene g285
LAVF01S036643.1	AUGUSTUS	gene	107864	109761	1	-	.	ID=g285
LAVF01S036643.1	AUGUSTUS	transcript	107864	109761	.	-	.	ID=g285.t1;Parent=g285
LAVF01S036643.1	AUGUSTUS	stop_codon	107864	107866	.	-	0	Parent=g285.t1
LAVF01S036643.1	AUGUSTUS	CDS	107867	108184	.	-	0	ID=g285.t1.cds;Parent=g285.t1
LAVF01S036643.1	AUGUSTUS	CDS	108688	109761	.	-	0	ID=g285.t1.cds;Parent=g285.t1
LAVF01S036643.1	AUGUSTUS	start_codon	109759	109761	.	-	0	Parent=g285.t1
# protein sequence = [MKEIMLRENPEILLSDYSGPEDNRVLCNLLFFTEHPSSWHTVLCSTMTCMRKGGISKGRQLTLEGENDTKLIVNLYHN
# GTVMVQGPESSLKEFQRSVRNLKQEVQKIKKDPEMKSHTVEVPCTTSVTTSDTSSRTPQTHRHTSTPASPKIKALRDNIAELEQDFFLFKEETTNNLH
# HLLNLTSHHIVQQIQQLCSAVRHLEEGNQELRQELREEMARREQHGHTLERLLEETRNQLHKKHHQENVSTQSHNTPTPEHTTNTTQHRQCISSQSRS
# SFTPATPHNLKRKENSSSTQSHPPTRTSAPFMSTSREQKSKDNIVILCDSNGHHLDPRRLFPGRSVKKFWCPTSHSALRLLRDDVHRHTSFFTPETND
# LSARKIEVTKALTNVVRTASRIYHRAKIIISTLLPRRDVPQKIINSINVEIAGICASMTNVHIANHQHITLEHLYDHIHIHREGMRPSRRQP]
# Evidence for and against this transcript:
# % of transcript supported by hints (any source): 0
# CDS exons: 0/2
# CDS introns: 0/1
# 5'UTR exons and introns: 0/0
# 3'UTR exons and introns: 0/0
# hint groups fully obeyed: 4
#     RM:   4
# incompatible hint groups: 2
#     RM:   2
# end gene g285
###
#
# ----- prediction on sequence number 151 (length = 43739, name = LAVF01S036647.1:42495-86234) -----
#
# Predicted genes for sequence number 151 on both strands
# start gene g286
LAVF01S036647.1	AUGUSTUS	gene	61277	66889	1	+	.	ID=g286
LAVF01S036647.1	AUGUSTUS	transcript	61277	66889	.	+	.	ID=g286.t1;Parent=g286
LAVF01S036647.1	AUGUSTUS	start_codon	61277	61279	.	+	0	Parent=g286.t1
LAVF01S036647.1	AUGUSTUS	CDS	61277	61361	.	+	0	ID=g286.t1.cds;Parent=g286.t1
LAVF01S036647.1	AUGUSTUS	CDS	65964	66886	.	+	2	ID=g286.t1.cds;Parent=g286.t1
LAVF01S036647.1	AUGUSTUS	stop_codon	66887	66889	.	+	0	Parent=g286.t1
LAVF01S036647.1	AUGUSTUS	protein_match	61277	61360	10.9	+	0	ID=pp.g286.t1.fz_finz;Target=fz_finz 1 28;Target_start=0;
LAVF01S036647.1	AUGUSTUS	protein_match	61361	61361	1	+	0	ID=pp.g286.t1.fz_linker;Target=fz_linker 1 1;Target_start=28;
LAVF01S036647.1	AUGUSTUS	protein_match	65964	66118	1.72	+	2	ID=pp.g286.t1.fz_linker;Target=fz_linker 1 52;Target_start=28;
LAVF01S036647.1	AUGUSTUS	protein_match	66191	66778	6.2	+	0	ID=pp.g286.t1.fz_znf;Target=fz_znf 1 196;Target_start=104;
LAVF01S036647.1	AUGUSTUS	interblock_region	66119	66190	.	+	0	ID=pp.g286.t1.iBR2
LAVF01S036647.1	AUGUSTUS	interblock_region	66779	66889	.	+	0	ID=pp.g286.t1.iBR3
# protein sequence = [MAFIKEESEDMKIEEAFRVKHEDTEEQTDLMLLKEESQELSEMGKKDKKNHDFLTGEKSTQAKKTSRKRARKTKSKSN
# YTCRQCGKSFNQKHSLEVHMRVHTGEKPFSCQQCGKSFTQKQNLKVHTRIHTGESSFTCQECGSSFTQKINLKVHMRIHTGEKPYTCKLCGQNFTHKN
# NLNSHTISHTGEKLFTCDQCGKSFTRKVTLNYHMKIHSREDCFTCHQCEKNFCHKLSLKNHMRIHTGEKPYSCPQCGRSFTYKPSLDSHMRTHTGETP
# YTCKYCGKKFSQKGNLQTHIRLHTGEKPFSCLQCEKSFTYQRDLKQHLQTHSGKTLQCSSVL]
# sequence of block fz_finz       0 [MAFIKEESEDMKIEEAFRVKHEDTEEQT] 28
# sequence of block fz_linker    28 [DLMLLKEESQELSEMGKKDKKNHDFLTGEKSTQAKKTSRKRARKTKSKSNYT] 80
# sequence of block fz_znf      104 [KPFSCQQCGKSFTQKQNLKVHTRIHTGESSFTCQECGSSFTQKINLKVHMRIHTGEKPYTCKLCGQNFTHKNNLNSHTISHTGEKLFTCDQCGKSFTRKVTLNYHMKIHSREDCFTCHQCEKNFCHKLSLKNHMRIHTGEKPYSCPQCGRSFTYKPSLDSHMRTHTGETPYTCKYCGKKFSQKGNLQTHIRLHTGE] 300
# Evidence for and against this transcript:
# % of transcript supported by hints (any source): 0
# CDS exons: 0/2
# CDS introns: 0/1
# 5'UTR exons and introns: 0/0
# 3'UTR exons and introns: 0/0
# hint groups fully obeyed: 28
#     RM:  28
# incompatible hint groups: 2
#     RM:   2
# end gene g286
###
# start gene g287
LAVF01S036647.1	AUGUSTUS	gene	74319	85672	1	-	.	ID=g287
LAVF01S036647.1	AUGUSTUS	transcript	74319	85672	.	-	.	ID=g287.t1;Parent=g287
LAVF01S036647.1	AUGUSTUS	stop_codon	74319	74321	.	-	0	Parent=g287.t1
LAVF01S036647.1	AUGUSTUS	CDS	74322	74344	.	-	2	ID=g287.t1.cds;Parent=g287.t1
LAVF01S036647.1	AUGUSTUS	CDS	75435	75704	.	-	2	ID=g287.t1.cds;Parent=g287.t1
LAVF01S036647.1	AUGUSTUS	CDS	75789	76319	.	-	2	ID=g287.t1.cds;Parent=g287.t1
LAVF01S036647.1	AUGUSTUS	CDS	79467	79536	.	-	0	ID=g287.t1.cds;Parent=g287.t1
LAVF01S036647.1	AUGUSTUS	CDS	85658	85672	.	-	0	ID=g287.t1.cds;Parent=g287.t1
LAVF01S036647.1	AUGUSTUS	start_codon	85670	85672	.	-	0	Parent=g287.t1
LAVF01S036647.1	AUGUSTUS	protein_match	75493	75704	5.08	-	2	ID=pp.g287.t1.fz_znf;Target=fz_znf 126 196;Target_start=80;
LAVF01S036647.1	AUGUSTUS	protein_match	75789	76164	7.04	-	0	ID=pp.g287.t1.fz_znf;Target=fz_znf 1 126;Target_start=80;
LAVF01S036647.1	AUGUSTUS	protein_match	76165	76319	1.72	-	2	ID=pp.g287.t1.fz_linker;Target=fz_linker 1 52;Target_start=28;
LAVF01S036647.1	AUGUSTUS	protein_match	79467	79467	1	-	0	ID=pp.g287.t1.fz_linker;Target=fz_linker 1 1;Target_start=28;
LAVF01S036647.1	AUGUSTUS	protein_match	79468	79536	7.75	-	0	ID=pp.g287.t1.fz_finz;Target=fz_finz 6 28;Target_start=0;
LAVF01S036647.1	AUGUSTUS	protein_match	85658	85672	2.53	-	0	ID=pp.g287.t1.fz_finz;Target=fz_finz 1 5;Target_start=0;
LAVF01S036647.1	AUGUSTUS	interblock_region	74319	74344	.	-	2	ID=pp.g287.t1.iBR3
LAVF01S036647.1	AUGUSTUS	interblock_region	75435	75492	.	-	0	ID=pp.g287.t1.iBR3
# protein sequence = [MPGIKEESEDIKIEEAFKVKQEDAEEQTGLISLKEEGPELNGMEEKDEKHHDFTTEEKYFSCSQTEKTSTQKTAEKTG
# ARSYFSCQECGKSFNQHRNLEVHMRLHTGEKPFSCQQCGKKFTQKGSLKVHMRIHTGEKPYTCQQCGKSFTHRGTLNAHMRTHPGKNPFNCTVCGKSF
# SRKESLKTHMRIHTGERPFVCGQCGKSFRYGNHLKNHVITHIGEKPYMCHHCGKNCSNKTSLEVHTRVHTGERPFTCPQCGKSFTVKGNLQTHIRVHT
# GEKPFTCHQCEKRFTYQKDLKHLSMKELP]
# sequence of block fz_znf       80 [SYFSCQECGKSFNQHRNLEVHMRLHTGEKPFSCQQCGKKFTQKGSLKVHMRIHTGEKPYTCQQCGKSFTHRGTLNAHMRTHPGKNPFNCTVCGKSFSRKESLKTHMRIHTGERPFVCGQCGKSFRYGNHLKNHVITHIGEKPYMCHHCGKNCSNKTSLEVHTRVHTGERPFTCPQCGKSFTVKGNLQTHIRVHTGE] 276
# sequence of block fz_linker    28 [GLISLKEEGPELNGMEEKDEKHHDFTTEEKYFSCSQTEKTSTQKTAEKTGAR] 80
# sequence of block fz_finz       0 [MPGIKEESEDIKIEEAFKVKQEDAEEQT] 28
# Evidence for and against this transcript:
# % of transcript supported by hints (any source): 0
# CDS exons: 0/5
# CDS introns: 0/4
# 5'UTR exons and introns: 0/0
# 3'UTR exons and introns: 0/0
# hint groups fully obeyed: 71
#     RM:  71
# incompatible hint groups: 3
#     RM:   3
# end gene g287
###
#
# ----- prediction on sequence number 152 (length = 44109, name = LAVF01S037066.1:5066-49175) -----
#
# Predicted genes for sequence number 152 on both strands
# start gene g288
LAVF01S037066.1	AUGUSTUS	gene	7863	16732	1	-	.	ID=g288
LAVF01S037066.1	AUGUSTUS	transcript	7863	16732	.	-	.	ID=g288.t1;Parent=g288
LAVF01S037066.1	AUGUSTUS	stop_codon	7863	7865	.	-	0	Parent=g288.t1
LAVF01S037066.1	AUGUSTUS	CDS	7866	8398	.	-	2	ID=g288.t1.cds;Parent=g288.t1
LAVF01S037066.1	AUGUSTUS	CDS	16480	16732	.	-	0	ID=g288.t1.cds;Parent=g288.t1
LAVF01S037066.1	AUGUSTUS	start_codon	16730	16732	.	-	0	Parent=g288.t1
# protein sequence = [MRVEWFRLDLKDSQPVHLYEDHEDRNTDQIQSYRGRTKLIHQELQRGDASLKLSSVRVSDEGLYKCFIQSRSWYDDAT
# VNVRVEVNVILDGDTAHPRLIVSDDGKQVREGRTRREAVDGKTDRFNEYRGVLGKDGFGSGCFYFEVQVKDQTKWYLGVARESVIRKGLIRLSSVNGC
# WTVSLYNGKYRARESSYVLLSLSVDPQRVGVFVDYNEGLVSFYDVESMSHIYSFTNQSFNEKLYPFVCLGYYWNENSTPLIICDDY]
# Evidence for and against this transcript:
# % of transcript supported by hints (any source): 0
# CDS exons: 0/2
# CDS introns: 0/1
# 5'UTR exons and introns: 0/0
# 3'UTR exons and introns: 0/0
# hint groups fully obeyed: 49
#     RM:  49
# incompatible hint groups: 1
#     RM:   1
# end gene g288
###
# start gene g289
LAVF01S037066.1	AUGUSTUS	gene	20066	27978	1	+	.	ID=g289
LAVF01S037066.1	AUGUSTUS	transcript	20066	27978	.	+	.	ID=g289.t1;Parent=g289
LAVF01S037066.1	AUGUSTUS	start_codon	20066	20068	.	+	0	Parent=g289.t1
LAVF01S037066.1	AUGUSTUS	CDS	20066	20150	.	+	0	ID=g289.t1.cds;Parent=g289.t1
LAVF01S037066.1	AUGUSTUS	CDS	24234	24293	.	+	2	ID=g289.t1.cds;Parent=g289.t1
LAVF01S037066.1	AUGUSTUS	CDS	27029	27975	.	+	2	ID=g289.t1.cds;Parent=g289.t1
LAVF01S037066.1	AUGUSTUS	stop_codon	27976	27978	.	+	0	Parent=g289.t1
LAVF01S037066.1	AUGUSTUS	protein_match	20066	20149	7.03	+	0	ID=pp.g289.t1.fz_finz;Target=fz_finz 1 28;Target_start=0;
LAVF01S037066.1	AUGUSTUS	protein_match	20150	20150	1	+	0	ID=pp.g289.t1.fz_linker;Target=fz_linker 1 1;Target_start=28;
LAVF01S037066.1	AUGUSTUS	protein_match	24234	24293	1.35	+	1	ID=pp.g289.t1.fz_linker;Target=fz_linker 1 21;Target_start=27;
LAVF01S037066.1	AUGUSTUS	protein_match	27029	27123	0.999	+	2	ID=pp.g289.t1.fz_linker;Target=fz_linker 21 52;Target_start=28;
LAVF01S037066.1	AUGUSTUS	protein_match	27166	27753	6.51	+	0	ID=pp.g289.t1.fz_znf;Target=fz_znf 1 196;Target_start=94;
LAVF01S037066.1	AUGUSTUS	interblock_region	27124	27165	.	+	0	ID=pp.g289.t1.iBR2
LAVF01S037066.1	AUGUSTUS	interblock_region	27754	27978	.	+	0	ID=pp.g289.t1.iBR3
# protein sequence = [MAFIKQESEDLRIVEVFSLKHEDTEEQTGWGALCEGKLTFGHWSKAEKDLMAIKEESQELKETEEKDQNERHNFFVVE
# KSIPTETNSVQKTKSPSYLTCHECGKCFTLKVNLNEHMKIHTREKPFTCQHCGKSFTLKGSLNEHVIIHTGEKPFICDQCGKCFTKKGNLNKHITIHT
# GGKPFTCDHCGKSFRYKETLKSHMRVHTGEQLFTCQHCGKCFTLKANLKQHMRIHTGEKPFTCQHCGKSFTLKANLKQHMRIHTGEKPFTCQHCGKSF
# VTKGTLNQHITIHSGKPFTCDQCGRSYKYEESLKSHMRVHTGEKSFARDLSGHGYKYIETLNSHTKSEHSREKGFVCHQCGESFSCKVSL]
# sequence of block fz_finz       0 [MAFIKQESEDLRIVEVFSLKHEDTEEQT] 28
# sequence of block fz_linker    28 [GWGALCEGKLTFGHWSKAEKDLMAIKEESQELKETEEKDQNERHNFFVVEKS] 80
# sequence of block fz_znf       94 [SYLTCHECGKCFTLKVNLNEHMKIHTREKPFTCQHCGKSFTLKGSLNEHVIIHTGEKPFICDQCGKCFTKKGNLNKHITIHTGGKPFTCDHCGKSFRYKETLKSHMRVHTGEQLFTCQHCGKCFTLKANLKQHMRIHTGEKPFTCQHCGKSFTLKANLKQHMRIHTGEKPFTCQHCGKSFVTKGTLNQHITIHSGK] 290
# Evidence for and against this transcript:
# % of transcript supported by hints (any source): 0
# CDS exons: 0/3
# CDS introns: 0/2
# 5'UTR exons and introns: 0/0
# 3'UTR exons and introns: 0/0
# hint groups fully obeyed: 62
#     RM:  62
# incompatible hint groups: 3
#     RM:   3
# end gene g289
###
# start gene g290
LAVF01S037066.1	AUGUSTUS	gene	34092	40989	1	+	.	ID=g290
LAVF01S037066.1	AUGUSTUS	transcript	34092	40989	.	+	.	ID=g290.t1;Parent=g290
LAVF01S037066.1	AUGUSTUS	start_codon	34092	34094	.	+	0	Parent=g290.t1
LAVF01S037066.1	AUGUSTUS	CDS	34092	34176	.	+	0	ID=g290.t1.cds;Parent=g290.t1
LAVF01S037066.1	AUGUSTUS	CDS	37103	37117	.	+	2	ID=g290.t1.cds;Parent=g290.t1
LAVF01S037066.1	AUGUSTUS	CDS	38960	38995	.	+	2	ID=g290.t1.cds;Parent=g290.t1
LAVF01S037066.1	AUGUSTUS	CDS	40064	40565	.	+	2	ID=g290.t1.cds;Parent=g290.t1
LAVF01S037066.1	AUGUSTUS	CDS	40752	40986	.	+	1	ID=g290.t1.cds;Parent=g290.t1
LAVF01S037066.1	AUGUSTUS	stop_codon	40987	40989	.	+	0	Parent=g290.t1
LAVF01S037066.1	AUGUSTUS	protein_match	34092	34175	7.03	+	0	ID=pp.g290.t1.fz_finz;Target=fz_finz 1 28;Target_start=0;
LAVF01S037066.1	AUGUSTUS	protein_match	34176	34176	1	+	0	ID=pp.g290.t1.fz_linker;Target=fz_linker 1 1;Target_start=28;
LAVF01S037066.1	AUGUSTUS	protein_match	37103	37117	0.698	+	1	ID=pp.g290.t1.fz_linker;Target=fz_linker 1 6;Target_start=27;
LAVF01S037066.1	AUGUSTUS	protein_match	38960	38995	1.13	+	1	ID=pp.g290.t1.fz_linker;Target=fz_linker 6 18;Target_start=27;
LAVF01S037066.1	AUGUSTUS	protein_match	40064	40167	0.991	+	2	ID=pp.g290.t1.fz_linker;Target=fz_linker 18 52;Target_start=28;
LAVF01S037066.1	AUGUSTUS	protein_match	40201	40565	6.44	+	0	ID=pp.g290.t1.fz_znf;Target=fz_znf 1 122;Target_start=91;
LAVF01S037066.1	AUGUSTUS	protein_match	40752	40974	2.91	+	1	ID=pp.g290.t1.fz_znf;Target=fz_znf 122 196;Target_start=91;
LAVF01S037066.1	AUGUSTUS	interblock_region	40168	40200	.	+	0	ID=pp.g290.t1.iBR2
LAVF01S037066.1	AUGUSTUS	interblock_region	40975	40989	.	+	0	ID=pp.g290.t1.iBR3
# protein sequence = [MAFIKQESEDLRIVEVFSLKHEDTEEQTDKAFQAQERNECRFGTTYLMAIKEESQELKETEEKAENERHNFFVVEKSI
# PTETNSVQKTKSPSYLTCHECGKCFTLKVNLNEHMKIHTREKPFTCQHCGKSFTLKGSLNEHVIIHTGEKPFICDQCGKCFTKKGNLNKHITIHTGGK
# PFTCDQCGKSFRYKETLSSHMRVHTGEKPFTCDQCGNLKSRMRVHTGEESEHSREKGFVCHQCGESFSCKVSLYTHVRLHTTEKAFTCKLCGDSFLQN
# GNLKSHMRIHTREKQLV]
# sequence of block fz_finz       0 [MAFIKQESEDLRIVEVFSLKHEDTEEQT] 28
# sequence of block fz_linker    28 [DKAFQAQERNECRFGTTYLMAIKEESQELKETEEKAENERHNFFVVEKSIPT] 80
# sequence of block fz_znf       91 [SYLTCHECGKCFTLKVNLNEHMKIHTREKPFTCQHCGKSFTLKGSLNEHVIIHTGEKPFICDQCGKCFTKKGNLNKHITIHTGGKPFTCDQCGKSFRYKETLSSHMRVHTGEKPFTCDQCGNLKSRMRVHTGEESEHSREKGFVCHQCGESFSCKVSLYTHVRLHTTEKAFTCKLCGDSFLQNGNLKSHMRIHTRE] 287
# Evidence for and against this transcript:
# % of transcript supported by hints (any source): 0
# CDS exons: 0/5
# CDS introns: 0/4
# 5'UTR exons and introns: 0/0
# 3'UTR exons and introns: 0/0
# hint groups fully obeyed: 28
#     RM:  28
# incompatible hint groups: 4
#     RM:   4
# end gene g290
###
#
# ----- prediction on sequence number 153 (length = 629, name = LAVF01S037423.1:0-629) -----
#
# Predicted genes for sequence number 153 on both strands
# (none)
#
# ----- prediction on sequence number 154 (length = 30077, name = LAVF01S037832.1:6285-36362) -----
#
# Predicted genes for sequence number 154 on both strands
# start gene g291
LAVF01S037832.1	AUGUSTUS	gene	9131	16332	1	+	.	ID=g291
LAVF01S037832.1	AUGUSTUS	transcript	9131	16332	.	+	.	ID=g291.t1;Parent=g291
LAVF01S037832.1	AUGUSTUS	start_codon	9131	9133	.	+	0	Parent=g291.t1
LAVF01S037832.1	AUGUSTUS	CDS	9131	9144	.	+	0	ID=g291.t1.cds;Parent=g291.t1
LAVF01S037832.1	AUGUSTUS	CDS	11100	11112	.	+	1	ID=g291.t1.cds;Parent=g291.t1
LAVF01S037832.1	AUGUSTUS	CDS	12391	12402	.	+	0	ID=g291.t1.cds;Parent=g291.t1
LAVF01S037832.1	AUGUSTUS	CDS	12629	12643	.	+	0	ID=g291.t1.cds;Parent=g291.t1
LAVF01S037832.1	AUGUSTUS	CDS	13799	13821	.	+	0	ID=g291.t1.cds;Parent=g291.t1
LAVF01S037832.1	AUGUSTUS	CDS	14237	14244	.	+	1	ID=g291.t1.cds;Parent=g291.t1
LAVF01S037832.1	AUGUSTUS	CDS	15305	16329	.	+	2	ID=g291.t1.cds;Parent=g291.t1
LAVF01S037832.1	AUGUSTUS	stop_codon	16330	16332	.	+	0	Parent=g291.t1
LAVF01S037832.1	AUGUSTUS	protein_match	9131	9144	3.35	+	0	ID=pp.g291.t1.fz_finz;Target=fz_finz 1 5;Target_start=0;
LAVF01S037832.1	AUGUSTUS	protein_match	11100	11112	1.34	+	0	ID=pp.g291.t1.fz_finz;Target=fz_finz 6 10;Target_start=0;
LAVF01S037832.1	AUGUSTUS	protein_match	12391	12402	4.52	+	2	ID=pp.g291.t1.fz_finz;Target=fz_finz 10 14;Target_start=0;
LAVF01S037832.1	AUGUSTUS	protein_match	12629	12643	1.71	+	2	ID=pp.g291.t1.fz_finz;Target=fz_finz 14 19;Target_start=0;
LAVF01S037832.1	AUGUSTUS	protein_match	13799	13821	1.78	+	2	ID=pp.g291.t1.fz_finz;Target=fz_finz 19 26;Target_start=0;
LAVF01S037832.1	AUGUSTUS	protein_match	14237	14243	2.74	+	1	ID=pp.g291.t1.fz_finz;Target=fz_finz 26 28;Target_start=0;
LAVF01S037832.1	AUGUSTUS	protein_match	14244	14244	1	+	0	ID=pp.g291.t1.fz_linker;Target=fz_linker 1 1;Target_start=28;
LAVF01S037832.1	AUGUSTUS	protein_match	15305	15459	1.78	+	2	ID=pp.g291.t1.fz_linker;Target=fz_linker 1 52;Target_start=28;
LAVF01S037832.1	AUGUSTUS	protein_match	15556	16143	4.72	+	0	ID=pp.g291.t1.fz_znf;Target=fz_znf 1 196;Target_start=112;
LAVF01S037832.1	AUGUSTUS	interblock_region	15460	15555	.	+	0	ID=pp.g291.t1.iBR2
LAVF01S037832.1	AUGUSTUS	interblock_region	16144	16332	.	+	0	ID=pp.g291.t1.iBR3
# protein sequence = [MACPFEQAELVEIDKTCSSVQTDDESQKYLMALKEKSRELNETEEKNQTEKCHDDMAGEKSFSYSQTRKRETRKPKVQ
# MRVHTEERPSTCQHCGKSFSGKQSLTSHLRIHKHKPYTCKQCGKCFKLKRCVKTHMRIHTGDNPHTCKLCGKSCTSNARLMSHMIVHTGEKPHTCKLC
# GKGFTENSHLMIHMRVHTGEKPYTCELCGKSFKRKISLKHHISIHSREKCFRCHVCETSFADRNHLKNHVQNHIGERPCMCHHCGKSFTIKKYLQSHI
# KIHTGEKPFTCPQCGKSFMFKGKLKVHIKIHTGERPYKCPQCEKSFTVKGSLKEHIRLHTGEKPYKCVQCDISFTYNKSLKQHLQTHSGKNSSFPM]
# sequence of block fz_finz       0 [MACPFEQAELVEIDKTCSSVQTDDESQK] 28
# sequence of block fz_linker    28 [YLMALKEKSRELNETEEKNQTEKCHDDMAGEKSFSYSQTRKRETRKPKVQMR] 80
# sequence of block fz_znf      112 [KPYTCKQCGKCFKLKRCVKTHMRIHTGDNPHTCKLCGKSCTSNARLMSHMIVHTGEKPHTCKLCGKGFTENSHLMIHMRVHTGEKPYTCELCGKSFKRKISLKHHISIHSREKCFRCHVCETSFADRNHLKNHVQNHIGERPCMCHHCGKSFTIKKYLQSHIKIHTGEKPFTCPQCGKSFMFKGKLKVHIKIHTGE] 308
# Evidence for and against this transcript:
# % of transcript supported by hints (any source): 0
# CDS exons: 0/7
# CDS introns: 0/6
# 5'UTR exons and introns: 0/0
# 3'UTR exons and introns: 0/0
# hint groups fully obeyed: 45
#     RM:  45
# incompatible hint groups: 0
# end gene g291
###
#
# ----- prediction on sequence number 155 (length = 30077, name = LAVF01S037832.1:45425-75502) -----
#
# Predicted genes for sequence number 155 on both strands
# start gene g292
LAVF01S037832.1	AUGUSTUS	gene	53735	60502	1	-	.	ID=g292
LAVF01S037832.1	AUGUSTUS	transcript	53735	60502	.	-	.	ID=g292.t1;Parent=g292
LAVF01S037832.1	AUGUSTUS	stop_codon	53735	53737	.	-	0	Parent=g292.t1
LAVF01S037832.1	AUGUSTUS	CDS	53738	54852	.	-	2	ID=g292.t1.cds;Parent=g292.t1
LAVF01S037832.1	AUGUSTUS	CDS	57201	57206	.	-	2	ID=g292.t1.cds;Parent=g292.t1
LAVF01S037832.1	AUGUSTUS	CDS	60424	60502	.	-	0	ID=g292.t1.cds;Parent=g292.t1
LAVF01S037832.1	AUGUSTUS	start_codon	60500	60502	.	-	0	Parent=g292.t1
LAVF01S037832.1	AUGUSTUS	protein_match	54095	54682	6.63	-	0	ID=pp.g292.t1.fz_znf;Target=fz_znf 1 196;Target_start=85;
LAVF01S037832.1	AUGUSTUS	protein_match	54698	54852	2.03	-	2	ID=pp.g292.t1.fz_linker;Target=fz_linker 1 52;Target_start=28;
LAVF01S037832.1	AUGUSTUS	protein_match	57201	57201	1	-	0	ID=pp.g292.t1.fz_linker;Target=fz_linker 1 1;Target_start=28;
LAVF01S037832.1	AUGUSTUS	protein_match	57202	57206	10.9	-	2	ID=pp.g292.t1.fz_finz;Target=fz_finz 27 28;Target_start=0;
LAVF01S037832.1	AUGUSTUS	protein_match	60424	60502	4.15	-	0	ID=pp.g292.t1.fz_finz;Target=fz_finz 1 27;Target_start=0;
LAVF01S037832.1	AUGUSTUS	interblock_region	53735	54094	.	-	0	ID=pp.g292.t1.iBR3
LAVF01S037832.1	AUGUSTUS	interblock_region	54683	54697	.	-	0	ID=pp.g292.t1.iBR2
# protein sequence = [MVFIKEESEDVRIEEAFKQEDPEEQTVTYLMPLKEESQELNEIEEKNQYEKCHDFMTGEKSLSYSQTHETETRNLKVQ
# KKVHTGESPFTCQQCGKSFSRKTSLKAHMRIHTGEKPFTCKQCGKSFNQKTNLKFHMRIHTGEKPFTCQHCGKHFSRKENLKVHLKIHAGEKPFICFQ
# CGKRFTEKHKLNAHLRVHTGEKPHTCKLCGRSFSIKGSLTSHMRVHTGERPFTCQHCGKSFTRKESFKVHLKIHTGEKLFICSQCGMRFTLRHTLNSH
# LRVHTGEKPYSCQQCGRSFALKANLKNHLRFHTGESPFTCQQCGKSFTRKESLKVHMRIHTGEKPFTCQRCGKGFSRKESLKVHLTIHAGEKPFICPR
# CGNRFTQNKTLNAHMRTHTGEKSFTCKL]
# sequence of block fz_znf       85 [SPFTCQQCGKSFSRKTSLKAHMRIHTGEKPFTCKQCGKSFNQKTNLKFHMRIHTGEKPFTCQHCGKHFSRKENLKVHLKIHAGEKPFICFQCGKRFTEKHKLNAHLRVHTGEKPHTCKLCGRSFSIKGSLTSHMRVHTGERPFTCQHCGKSFTRKESFKVHLKIHTGEKLFICSQCGMRFTLRHTLNSHLRVHTGE] 281
# sequence of block fz_linker    28 [YLMPLKEESQELNEIEEKNQYEKCHDFMTGEKSLSYSQTHETETRNLKVQKK] 80
# sequence of block fz_finz       0 [MVFIKEESEDVRIEEAFKQEDPEEQTVT] 28
# Evidence for and against this transcript:
# % of transcript supported by hints (any source): 0
# CDS exons: 0/3
# CDS introns: 0/2
# 5'UTR exons and introns: 0/0
# 3'UTR exons and introns: 0/0
# hint groups fully obeyed: 27
#     RM:  27
# incompatible hint groups: 3
#     RM:   3
# end gene g292
###
#
# ----- prediction on sequence number 156 (length = 30077, name = LAVF01S037832.1:132674-162751) -----
#
# Predicted genes for sequence number 156 on both strands
# start gene g293
LAVF01S037832.1	AUGUSTUS	gene	135792	147231	1	+	.	ID=g293
LAVF01S037832.1	AUGUSTUS	transcript	135792	147231	.	+	.	ID=g293.t1;Parent=g293
LAVF01S037832.1	AUGUSTUS	start_codon	135792	135794	.	+	0	Parent=g293.t1
LAVF01S037832.1	AUGUSTUS	CDS	135792	135818	.	+	0	ID=g293.t1.cds;Parent=g293.t1
LAVF01S037832.1	AUGUSTUS	CDS	137347	137360	.	+	0	ID=g293.t1.cds;Parent=g293.t1
LAVF01S037832.1	AUGUSTUS	CDS	137431	137450	.	+	1	ID=g293.t1.cds;Parent=g293.t1
LAVF01S037832.1	AUGUSTUS	CDS	137746	137761	.	+	2	ID=g293.t1.cds;Parent=g293.t1
LAVF01S037832.1	AUGUSTUS	CDS	137954	137962	.	+	1	ID=g293.t1.cds;Parent=g293.t1
LAVF01S037832.1	AUGUSTUS	CDS	138342	138450	.	+	1	ID=g293.t1.cds;Parent=g293.t1
LAVF01S037832.1	AUGUSTUS	CDS	138714	138726	.	+	0	ID=g293.t1.cds;Parent=g293.t1
LAVF01S037832.1	AUGUSTUS	CDS	138808	139404	.	+	2	ID=g293.t1.cds;Parent=g293.t1
LAVF01S037832.1	AUGUSTUS	CDS	139469	139483	.	+	2	ID=g293.t1.cds;Parent=g293.t1
LAVF01S037832.1	AUGUSTUS	CDS	141596	141614	.	+	2	ID=g293.t1.cds;Parent=g293.t1
LAVF01S037832.1	AUGUSTUS	CDS	147177	147228	.	+	1	ID=g293.t1.cds;Parent=g293.t1
LAVF01S037832.1	AUGUSTUS	stop_codon	147229	147231	.	+	0	Parent=g293.t1
LAVF01S037832.1	AUGUSTUS	protein_match	135792	135818	2.2	+	0	ID=pp.g293.t1.fz_finz;Target=fz_finz 1 9;Target_start=0;
LAVF01S037832.1	AUGUSTUS	protein_match	137347	137360	3.09	+	2	ID=pp.g293.t1.fz_finz;Target=fz_finz 10 14;Target_start=0;
LAVF01S037832.1	AUGUSTUS	protein_match	137431	137450	1.33	+	0	ID=pp.g293.t1.fz_finz;Target=fz_finz 15 21;Target_start=0;
LAVF01S037832.1	AUGUSTUS	protein_match	137746	137761	1.68	+	1	ID=pp.g293.t1.fz_finz;Target=fz_finz 21 26;Target_start=0;
LAVF01S037832.1	AUGUSTUS	protein_match	137954	137960	0.218	+	1	ID=pp.g293.t1.fz_finz;Target=fz_finz 26 28;Target_start=0;
LAVF01S037832.1	AUGUSTUS	protein_match	137961	137962	1	+	0	ID=pp.g293.t1.fz_linker;Target=fz_linker 1 1;Target_start=28;
LAVF01S037832.1	AUGUSTUS	protein_match	138342	138450	1.06	+	0	ID=pp.g293.t1.fz_linker;Target=fz_linker 2 38;Target_start=27;
LAVF01S037832.1	AUGUSTUS	protein_match	138714	138726	0.854	+	2	ID=pp.g293.t1.fz_linker;Target=fz_linker 38 42;Target_start=27;
LAVF01S037832.1	AUGUSTUS	protein_match	138808	138839	1.2	+	2	ID=pp.g293.t1.fz_linker;Target=fz_linker 42 52;Target_start=28;
LAVF01S037832.1	AUGUSTUS	protein_match	138861	139404	3.81	+	0	ID=pp.g293.t1.fz_znf;Target=fz_znf 1 182;Target_start=87;
LAVF01S037832.1	AUGUSTUS	protein_match	139469	139483	1.01	+	1	ID=pp.g293.t1.fz_znf;Target=fz_znf 182 187;Target_start=86;
LAVF01S037832.1	AUGUSTUS	protein_match	141596	141614	1.66	+	1	ID=pp.g293.t1.fz_znf;Target=fz_znf 187 193;Target_start=86;
LAVF01S037832.1	AUGUSTUS	protein_match	147177	147186	1.06	+	1	ID=pp.g293.t1.fz_znf;Target=fz_znf 193 196;Target_start=87;
LAVF01S037832.1	AUGUSTUS	interblock_region	138840	138860	.	+	0	ID=pp.g293.t1.iBR2
LAVF01S037832.1	AUGUSTUS	interblock_region	147187	147231	.	+	0	ID=pp.g293.t1.iBR3
# protein sequence = [MIFIICNSEMVKTCVTFHREAYNTELFITMISEDHVTLYTGVMMLKIQLRITEINYILKCIKIETDSVSDLMLHEMEE
# KNQYEEHPDFITGENPFICSQTEKSQNEVSSQKRAQKTSFTCQQCGKSFKQKENLKVHTRIHTGEKPFTCQQCGKSFTQKVSLTLHMKVHTGETPYSC
# QQCGHRFTEKRSLEIHLRIHSGEKPYSCRVCGRRFIRREDLKSHTRVHSGEKPHTCPQCGKSFTQKGNLSTHMRVHTGEKPFVCVQCGSSFRISHGFV
# FHLFVXTRITASKGNKNNNTNML]
# sequence of block fz_finz       0 [MIFIICNSEMVKTCVTFHREAYNTELFI] 28
# sequence of block fz_linker    28 [TMISEDHVTLYTGVMMLKIQLRITEINYILKCIKIETDSVSDLMLHEMEEKN] 80
# sequence of block fz_znf       87 [FITGENPFICSQTEKSQNEVSSQKRAQKTSFTCQQCGKSFKQKENLKVHTRIHTGEKPFTCQQCGKSFTQKVSLTLHMKVHTGETPYSCQQCGHRFTEKRSLEIHLRIHSGEKPYSCRVCGRRFIRREDLKSHTRVHSGEKPHTCPQCGKSFTQKGNLSTHMRVHTGEKPFVCVQCGSSFRISHGFVFHLFVXTRI] 283
# Evidence for and against this transcript:
# % of transcript supported by hints (any source): 0
# CDS exons: 0/11
# CDS introns: 0/10
# 5'UTR exons and introns: 0/0
# 3'UTR exons and introns: 0/0
# hint groups fully obeyed: 49
#     RM:  49
# incompatible hint groups: 4
#     RM:   4
# end gene g293
###
# start gene g294
LAVF01S037832.1	AUGUSTUS	gene	147674	156934	1	+	.	ID=g294
LAVF01S037832.1	AUGUSTUS	transcript	147674	156934	.	+	.	ID=g294.t1;Parent=g294
LAVF01S037832.1	AUGUSTUS	start_codon	147674	147676	.	+	0	Parent=g294.t1
LAVF01S037832.1	AUGUSTUS	CDS	147674	147776	.	+	0	ID=g294.t1.cds;Parent=g294.t1
LAVF01S037832.1	AUGUSTUS	CDS	148050	148106	.	+	2	ID=g294.t1.cds;Parent=g294.t1
LAVF01S037832.1	AUGUSTUS	CDS	155682	156931	.	+	2	ID=g294.t1.cds;Parent=g294.t1
LAVF01S037832.1	AUGUSTUS	stop_codon	156932	156934	.	+	0	Parent=g294.t1
LAVF01S037832.1	AUGUSTUS	protein_match	147674	147757	3.91	+	0	ID=pp.g294.t1.fz_finz;Target=fz_finz 1 28;Target_start=0;
LAVF01S037832.1	AUGUSTUS	protein_match	147758	147776	0.928	+	0	ID=pp.g294.t1.fz_linker;Target=fz_linker 1 7;Target_start=28;
LAVF01S037832.1	AUGUSTUS	protein_match	148050	148106	1.6	+	1	ID=pp.g294.t1.fz_linker;Target=fz_linker 7 26;Target_start=27;
LAVF01S037832.1	AUGUSTUS	protein_match	155682	155761	1.14	+	2	ID=pp.g294.t1.fz_linker;Target=fz_linker 26 52;Target_start=28;
LAVF01S037832.1	AUGUSTUS	protein_match	155831	156418	5.56	+	0	ID=pp.g294.t1.fz_znf;Target=fz_znf 1 196;Target_start=103;
LAVF01S037832.1	AUGUSTUS	interblock_region	155762	155830	.	+	0	ID=pp.g294.t1.iBR2
LAVF01S037832.1	AUGUSTUS	interblock_region	156419	156934	.	+	0	ID=pp.g294.t1.iBR3
# protein sequence = [MEFIKEESEDVRIEEAFKHEDPEEQTKMAFITEEKESEDVEHEVKHEDPEEQTDLMALKEESQDLNEMEEKNLMTGEE
# SFSYSQTDKTETRNHKVQMRIQTGEKHYTCEQCGKSFSLKDSFRVHLKIHTGVKPYSCKLCGKSFLLKGHLKTHMRVHTGEKPFICSQCGKSFRQKKD
# LNTHMTNHTGEKLYSCKLCGKSFSRKDNLKNHTRFHTGEKPFICSQCGKSFSQKRDLNTHTTNHTGEKPYSCKLCGKRFRRKENLKTHMRIHTEEKPF
# ICSHCGKSYKWKRNLNGHMKNHTGEKPYSCKLSGKSFMQNEHFKTRMRIHTGGDDPFVCDQCGKSFKFKAHFNNHHMRIHSGEDSFVCHQCERSFTDR
# RHLENHIKIHIGEKPYMCHQCGKTLTNRANLEDHMRVHTGEKPFTCQECGKSFTVKGNLKTHMRIHTGEKPYKCVQCDMSFPYHISLKNHLQTHSEKN]
# sequence of block fz_finz       0 [MEFIKEESEDVRIEEAFKHEDPEEQTKM] 28
# sequence of block fz_linker    28 [AFITEEKESEDVEHEVKHEDPEEQTDLMALKEESQDLNEMEEKNLMTGEESF] 80
# sequence of block fz_znf      103 [KHYTCEQCGKSFSLKDSFRVHLKIHTGVKPYSCKLCGKSFLLKGHLKTHMRVHTGEKPFICSQCGKSFRQKKDLNTHMTNHTGEKLYSCKLCGKSFSRKDNLKNHTRFHTGEKPFICSQCGKSFSQKRDLNTHTTNHTGEKPYSCKLCGKRFRRKENLKTHMRIHTEEKPFICSHCGKSYKWKRNLNGHMKNHTGE] 299
# Evidence for and against this transcript:
# % of transcript supported by hints (any source): 0
# CDS exons: 0/3
# CDS introns: 0/2
# 5'UTR exons and introns: 0/0
# 3'UTR exons and introns: 0/0
# hint groups fully obeyed: 57
#     RM:  57
# incompatible hint groups: 5
#     RM:   5
# end gene g294
###
#
# ----- prediction on sequence number 157 (length = 30083, name = LAVF01S037832.1:173575-203658) -----
#
# Predicted genes for sequence number 157 on both strands
# (none)
#
# ----- prediction on sequence number 158 (length = 30170, name = LAVF01S037832.1:209310-239480) -----
#
# Predicted genes for sequence number 158 on both strands
# start gene g295
LAVF01S037832.1	AUGUSTUS	gene	209506	209970	1	+	.	ID=g295
LAVF01S037832.1	AUGUSTUS	transcript	209506	209970	.	+	.	ID=g295.t1;Parent=g295
LAVF01S037832.1	AUGUSTUS	start_codon	209506	209508	.	+	0	Parent=g295.t1
LAVF01S037832.1	AUGUSTUS	CDS	209506	209967	.	+	0	ID=g295.t1.cds;Parent=g295.t1
LAVF01S037832.1	AUGUSTUS	stop_codon	209968	209970	.	+	0	Parent=g295.t1
# protein sequence = [MEGQAREGEQDLDHDMDHGTMGKTMGHGAMVDLDPGARTGLDCGAEVGLDHEALEDLGHGAVADSGTIEVLGHGEKAD
# CGSMEVLGHGSEVDCGSMEDLGLGSEANSGTMADLGHGTEADSETVEQKSTRSDPEEHGARVVPAEQGAMVEQRHG]
# Evidence for and against this transcript:
# % of transcript supported by hints (any source): 0
# CDS exons: 0/1
# CDS introns: 0/0
# 5'UTR exons and introns: 0/0
# 3'UTR exons and introns: 0/0
# hint groups fully obeyed: 0
# incompatible hint groups: 3
#     RM:   3
# end gene g295
###
# start gene g296
LAVF01S037832.1	AUGUSTUS	gene	210388	210780	1	-	.	ID=g296
LAVF01S037832.1	AUGUSTUS	transcript	210388	210780	.	-	.	ID=g296.t1;Parent=g296
LAVF01S037832.1	AUGUSTUS	stop_codon	210388	210390	.	-	0	Parent=g296.t1
LAVF01S037832.1	AUGUSTUS	CDS	210391	210780	.	-	0	ID=g296.t1.cds;Parent=g296.t1
LAVF01S037832.1	AUGUSTUS	start_codon	210778	210780	.	-	0	Parent=g296.t1
# protein sequence = [MAATPESLAKMAATPESQAKMAATSEPPAKMAATPESLAKMADMPEHHQATAVTSEPRHVTAATPESRPIMTAMSEPT
# VKMAAMPEPCHAMATLPEPRHAMDAMQVSPKNFFWGVAIVPKLLWMRSLGQD]
# Evidence for and against this transcript:
# % of transcript supported by hints (any source): 0
# CDS exons: 0/1
# CDS introns: 0/0
# 5'UTR exons and introns: 0/0
# 3'UTR exons and introns: 0/0
# hint groups fully obeyed: 0
# incompatible hint groups: 3
#     RM:   3
# end gene g296
###
#
# ----- prediction on sequence number 159 (length = 30077, name = LAVF01S037832.1:484774-514851) -----
#
# Predicted genes for sequence number 159 on both strands
# start gene g297
LAVF01S037832.1	AUGUSTUS	gene	488380	496620	1	-	.	ID=g297
LAVF01S037832.1	AUGUSTUS	transcript	488380	496620	.	-	.	ID=g297.t1;Parent=g297
LAVF01S037832.1	AUGUSTUS	stop_codon	488380	488382	.	-	0	Parent=g297.t1
LAVF01S037832.1	AUGUSTUS	CDS	488383	488470	.	-	1	ID=g297.t1.cds;Parent=g297.t1
LAVF01S037832.1	AUGUSTUS	CDS	489839	489913	.	-	1	ID=g297.t1.cds;Parent=g297.t1
LAVF01S037832.1	AUGUSTUS	CDS	491442	491550	.	-	2	ID=g297.t1.cds;Parent=g297.t1
LAVF01S037832.1	AUGUSTUS	CDS	491657	491818	.	-	2	ID=g297.t1.cds;Parent=g297.t1
LAVF01S037832.1	AUGUSTUS	CDS	491938	492381	.	-	2	ID=g297.t1.cds;Parent=g297.t1
LAVF01S037832.1	AUGUSTUS	CDS	492465	492689	.	-	2	ID=g297.t1.cds;Parent=g297.t1
LAVF01S037832.1	AUGUSTUS	CDS	492797	492952	.	-	2	ID=g297.t1.cds;Parent=g297.t1
LAVF01S037832.1	AUGUSTUS	CDS	493129	493347	.	-	2	ID=g297.t1.cds;Parent=g297.t1
LAVF01S037832.1	AUGUSTUS	CDS	496207	496329	.	-	2	ID=g297.t1.cds;Parent=g297.t1
LAVF01S037832.1	AUGUSTUS	CDS	496412	496487	.	-	0	ID=g297.t1.cds;Parent=g297.t1
LAVF01S037832.1	AUGUSTUS	CDS	496564	496620	.	-	0	ID=g297.t1.cds;Parent=g297.t1
LAVF01S037832.1	AUGUSTUS	start_codon	496618	496620	.	-	0	Parent=g297.t1
# protein sequence = [MEVXXXXXXXXXXXGDIMEPRQGSAIGDQSLWDIPVPYELSVNLSMNDRGVVLRAFEQFRLKSCVDFKPRAAEEFYIS
# VESHKGYGYESYFSKHSENVSTTQETPFDYYSVMHFDKNAFSNGNGSTIITKSPEFQDVIGQLMEMSEHDATELNKLYKCNSSVSFLDHCSFDEESLC
# EMSVCSAAGYGWQREKSVSGINVTDHTYLGKEQNGTSFFMHFSTEGRNEGDAARLESKTVTPTRDCKVQCLQFYYYHSGNESDQLNIWIRELQNEADS
# TGALRLMDQITETPGNYWKLHHVQLNANKSFQVVFEARKGAGTSSGGFSLDDINISETECPFIWQIRDFEKKLDSGFDFGLSPMYCSSDGYRFAAELE
# VSSVNEFEIHAAFVTGAYDEQLQWPCPWRQITVQILDQNPHIQKRMSFEQSITTDPNLTRYGTYFWDSPRKGPVFISDELVFYNGPAFFKLLTREDLA
# RREFIKGGDLILLFTMQDISALLQNDSLPCPKVTVKNFNVSADASAQQGPCATRVLPTPQPISTTTSTPTEPTAEPTEGECLDIFCSSSASTASSLII
# LVLCFLLLVS]
# Evidence for and against this transcript:
# % of transcript supported by hints (any source): 0
# CDS exons: 0/11
# CDS introns: 0/10
# 5'UTR exons and introns: 0/0
# 3'UTR exons and introns: 0/0
# hint groups fully obeyed: 36
#     RM:  36
# incompatible hint groups: 4
#     RM:   4
# end gene g297
###
# start gene g298
LAVF01S037832.1	AUGUSTUS	gene	499774	507212	1	+	.	ID=g298
LAVF01S037832.1	AUGUSTUS	transcript	499774	507212	.	+	.	ID=g298.t1;Parent=g298
LAVF01S037832.1	AUGUSTUS	start_codon	499774	499776	.	+	0	Parent=g298.t1
LAVF01S037832.1	AUGUSTUS	CDS	499774	499852	.	+	0	ID=g298.t1.cds;Parent=g298.t1
LAVF01S037832.1	AUGUSTUS	CDS	506008	506013	.	+	2	ID=g298.t1.cds;Parent=g298.t1
LAVF01S037832.1	AUGUSTUS	CDS	506116	507209	.	+	2	ID=g298.t1.cds;Parent=g298.t1
LAVF01S037832.1	AUGUSTUS	stop_codon	507210	507212	.	+	0	Parent=g298.t1
LAVF01S037832.1	AUGUSTUS	protein_match	499774	499852	4.83	+	0	ID=pp.g298.t1.fz_finz;Target=fz_finz 1 27;Target_start=0;
LAVF01S037832.1	AUGUSTUS	protein_match	506008	506012	0.106	+	2	ID=pp.g298.t1.fz_finz;Target=fz_finz 27 28;Target_start=0;
LAVF01S037832.1	AUGUSTUS	protein_match	506013	506013	1	+	0	ID=pp.g298.t1.fz_linker;Target=fz_linker 1 1;Target_start=28;
LAVF01S037832.1	AUGUSTUS	protein_match	506116	506270	1.83	+	2	ID=pp.g298.t1.fz_linker;Target=fz_linker 1 52;Target_start=28;
LAVF01S037832.1	AUGUSTUS	protein_match	506349	506936	6.89	+	0	ID=pp.g298.t1.fz_znf;Target=fz_znf 1 196;Target_start=106;
LAVF01S037832.1	AUGUSTUS	interblock_region	506271	506348	.	+	0	ID=pp.g298.t1.iBR2
LAVF01S037832.1	AUGUSTUS	interblock_region	506937	507212	.	+	0	ID=pp.g298.t1.iBR3
# protein sequence = [MVFIKEESEDMKIEEAFKHEDPEEQTGSNQMVLNEERQELNERGEKTQYEKHDFVTGEKSTKTEKTSSQKRGHKTKSK
# SYFTCHRCRKSFNLKQNLEVHMRVHTGEKPFTCQQCGKRFSQKGNLKKHMRIHTGERPFICQECGKSFTVELNLKYHMRIHTGENTFTCQECGRSFTQ
# KQSLKFHMRIHTGEKPYTCTQCGKSFAQKNTLNYHMNTHNGERSFTCQQCGKSFAHKHSLKVHMRIHTGEKPYTCSQCRKSFAQKNTFNYHMKSHTGE
# KLFTCDQCEKSFTTEVNLRYHMNIHTGEKPFKCDQCGKRFTRKISLNNHMRNHSGEKCFICHQCGKSFSHKSSLNTHMRLHTGEYSCKLCGKSFSQIG
# NLKIHMRICTGEKPFKCVENY]
# sequence of block fz_finz       0 [MVFIKEESEDMKIEEAFKHEDPEEQTGS] 28
# sequence of block fz_linker    28 [NQMVLNEERQELNERGEKTQYEKHDFVTGEKSTKTEKTSSQKRGHKTKSKSY] 80
# sequence of block fz_znf      106 [KPFTCQQCGKRFSQKGNLKKHMRIHTGERPFICQECGKSFTVELNLKYHMRIHTGENTFTCQECGRSFTQKQSLKFHMRIHTGEKPYTCTQCGKSFAQKNTLNYHMNTHNGERSFTCQQCGKSFAHKHSLKVHMRIHTGEKPYTCSQCRKSFAQKNTFNYHMKSHTGEKLFTCDQCEKSFTTEVNLRYHMNIHTGE] 302
# Evidence for and against this transcript:
# % of transcript supported by hints (any source): 0
# CDS exons: 0/3
# CDS introns: 0/2
# 5'UTR exons and introns: 0/0
# 3'UTR exons and introns: 0/0
# hint groups fully obeyed: 47
#     RM:  47
# incompatible hint groups: 2
#     RM:   2
# end gene g298
###
#
# ----- prediction on sequence number 160 (length = 30083, name = LAVF01S038364.1:47090-77173) -----
#
# Predicted genes for sequence number 160 on both strands
# start gene g299
LAVF01S038364.1	AUGUSTUS	gene	49252	66702	1	-	.	ID=g299
LAVF01S038364.1	AUGUSTUS	transcript	49252	66702	.	-	.	ID=g299.t1;Parent=g299
LAVF01S038364.1	AUGUSTUS	stop_codon	49252	49254	.	-	0	Parent=g299.t1
LAVF01S038364.1	AUGUSTUS	CDS	49255	49353	.	-	0	ID=g299.t1.cds;Parent=g299.t1
LAVF01S038364.1	AUGUSTUS	CDS	51755	52623	.	-	2	ID=g299.t1.cds;Parent=g299.t1
LAVF01S038364.1	AUGUSTUS	CDS	62089	62157	.	-	2	ID=g299.t1.cds;Parent=g299.t1
LAVF01S038364.1	AUGUSTUS	CDS	66687	66702	.	-	0	ID=g299.t1.cds;Parent=g299.t1
LAVF01S038364.1	AUGUSTUS	start_codon	66700	66702	.	-	0	Parent=g299.t1
LAVF01S038364.1	AUGUSTUS	protein_match	51800	52387	5.76	-	0	ID=pp.g299.t1.fz_znf;Target=fz_znf 1 196;Target_start=107;
LAVF01S038364.1	AUGUSTUS	protein_match	52469	52623	1.82	-	2	ID=pp.g299.t1.fz_linker;Target=fz_linker 1 52;Target_start=28;
LAVF01S038364.1	AUGUSTUS	protein_match	62089	62089	1	-	0	ID=pp.g299.t1.fz_linker;Target=fz_linker 1 1;Target_start=28;
LAVF01S038364.1	AUGUSTUS	protein_match	62090	62157	6.39	-	2	ID=pp.g299.t1.fz_finz;Target=fz_finz 6 28;Target_start=0;
LAVF01S038364.1	AUGUSTUS	protein_match	66687	66702	2.27	-	0	ID=pp.g299.t1.fz_finz;Target=fz_finz 1 6;Target_start=0;
LAVF01S038364.1	AUGUSTUS	interblock_region	49252	49353	.	-	0	ID=pp.g299.t1.iBR3
LAVF01S038364.1	AUGUSTUS	interblock_region	51755	51799	.	-	0	ID=pp.g299.t1.iBR3
LAVF01S038364.1	AUGUSTUS	interblock_region	52388	52468	.	-	0	ID=pp.g299.t1.iBR2
# protein sequence = [MLFFFXETEDFRIEEVFSLKQEDTEEQTDLLVLKEENQDPNEMEQTDQYEKHHDFITGENATQSKTASIRKRAQKTKS
# NRSFTCHHCGRSFDEKRRLQMHVRVHTGERPFSCQQCGKSFAHQGAFKRHMRTHSGEKPYTCQQCGNRFTQKGSLNNHMRTHSGEKPFTCQQCGKSFA
# QKPHLQIHMRTHSGEKPYTCRQCGKSFTQKSSLHSHMSIHTRAKPYTCKQCGKSFPAKQNLKIHMRVHTQEKPYTCKYCGESFTHACTRNYHMRIHTG
# QNVFKCDRCGKSLATEFSLKCHKMIHTGKKPFKCDQCGKRFICKAGDSEQRVSFGKVPLSLSDEEEIAIWRFSISRL]
# sequence of block fz_znf      107 [RPFSCQQCGKSFAHQGAFKRHMRTHSGEKPYTCQQCGNRFTQKGSLNNHMRTHSGEKPFTCQQCGKSFAQKPHLQIHMRTHSGEKPYTCRQCGKSFTQKSSLHSHMSIHTRAKPYTCKQCGKSFPAKQNLKIHMRVHTQEKPYTCKYCGESFTHACTRNYHMRIHTGQNVFKCDRCGKSLATEFSLKCHKMIHTGK] 303
# sequence of block fz_linker    28 [DLLVLKEENQDPNEMEQTDQYEKHHDFITGENATQSKTASIRKRAQKTKSNR] 80
# sequence of block fz_finz       0 [MLFFFXETEDFRIEEVFSLKQEDTEEQT] 28
# Evidence for and against this transcript:
# % of transcript supported by hints (any source): 0
# CDS exons: 0/4
# CDS introns: 0/3
# 5'UTR exons and introns: 0/0
# 3'UTR exons and introns: 0/0
# hint groups fully obeyed: 115
#     RM: 115
# incompatible hint groups: 3
#     RM:   3
# end gene g299
###
# start gene g300
LAVF01S038364.1	AUGUSTUS	gene	68786	74891	1	+	.	ID=g300
LAVF01S038364.1	AUGUSTUS	transcript	68786	74891	.	+	.	ID=g300.t1;Parent=g300
LAVF01S038364.1	AUGUSTUS	start_codon	68786	68788	.	+	0	Parent=g300.t1
LAVF01S038364.1	AUGUSTUS	CDS	68786	68960	.	+	0	ID=g300.t1.cds;Parent=g300.t1
LAVF01S038364.1	AUGUSTUS	CDS	69049	69176	.	+	2	ID=g300.t1.cds;Parent=g300.t1
LAVF01S038364.1	AUGUSTUS	CDS	69419	69549	.	+	0	ID=g300.t1.cds;Parent=g300.t1
LAVF01S038364.1	AUGUSTUS	CDS	69782	69969	.	+	1	ID=g300.t1.cds;Parent=g300.t1
LAVF01S038364.1	AUGUSTUS	CDS	71345	71587	.	+	2	ID=g300.t1.cds;Parent=g300.t1
LAVF01S038364.1	AUGUSTUS	CDS	72557	72837	.	+	2	ID=g300.t1.cds;Parent=g300.t1
LAVF01S038364.1	AUGUSTUS	CDS	73809	74021	.	+	0	ID=g300.t1.cds;Parent=g300.t1
LAVF01S038364.1	AUGUSTUS	CDS	74113	74215	.	+	0	ID=g300.t1.cds;Parent=g300.t1
LAVF01S038364.1	AUGUSTUS	CDS	74449	74888	.	+	2	ID=g300.t1.cds;Parent=g300.t1
LAVF01S038364.1	AUGUSTUS	stop_codon	74889	74891	.	+	0	Parent=g300.t1
# protein sequence = [MDKPVCLIDTASDGKLCVQGSALQVLEQIQQPVVVVAVVGLYRTGKSYLMNRLAGKQTGFALGSTIESKTKGIWMWCV
# PHPTKAATTLVLLDTEGLGDVDKGDSKHDTRIFSLAVLLSSTLVLNSRGTIDNRAIEELQYPSDQNLYVTELTEYIKIKSPDEAVDDAEFVKFFPSFI
# WAVRDFTLQLNIDGKDTTEDEYLEFALKLKLGNSSQVNNYNLPRECIRKYFPSRKCFTFPFPTNPDNVSYLETLDPAEISKRFLEVTGRFCQFIFDQS
# QVKNLKDGHTVTGRVLGHLVKTYVDTIASGAVPCLENAVISMALIENEAAVKEGLEVYQSGMEELKKSFPLELNEITSEHQCFSLMATQTFMKRSFRD
# SDGKHLASLEEAIIHQFDSYLWDNEKASEAKCESLLSVLSEPMTERTNQGFYATAGGYDLFCQDLEDIVNQYNTLAYQEVKVAEVLEKFLQQKVAVTT
# AILQADDKLTENERRICEERERAVLLEQEMKAQEQRQRQLEEKMVIEEQNNEERVRQVIQKMEEEMFVQQQETKRAMDSKLREQAALMGKGFQENANK
# MASEIEQLRRRNKEVEDSKSRELAKMIADQERRNAQSMEVLRQQHRQQMAAINSRPRPASRSCSVQ]
# Evidence for and against this transcript:
# % of transcript supported by hints (any source): 0
# CDS exons: 0/9
# CDS introns: 0/8
# 5'UTR exons and introns: 0/0
# 3'UTR exons and introns: 0/0
# hint groups fully obeyed: 16
#     RM:  16
# incompatible hint groups: 2
#     RM:   2
# end gene g300
###
#
# ----- prediction on sequence number 161 (length = 1670, name = LAVF01S038581.1:0-1670) -----
#
# Predicted genes for sequence number 161 on both strands
# (none)
#
# ----- prediction on sequence number 162 (length = 68181, name = LAVF01S039068.1:13754-81935) -----
#
# Predicted genes for sequence number 162 on both strands
# start gene g301
LAVF01S039068.1	AUGUSTUS	gene	28754	33005	1	+	.	ID=g301
LAVF01S039068.1	AUGUSTUS	transcript	28754	33005	.	+	.	ID=g301.t1;Parent=g301
LAVF01S039068.1	AUGUSTUS	start_codon	28754	28756	.	+	0	Parent=g301.t1
LAVF01S039068.1	AUGUSTUS	CDS	28754	28838	.	+	0	ID=g301.t1.cds;Parent=g301.t1
LAVF01S039068.1	AUGUSTUS	CDS	31942	33002	.	+	2	ID=g301.t1.cds;Parent=g301.t1
LAVF01S039068.1	AUGUSTUS	stop_codon	33003	33005	.	+	0	Parent=g301.t1
LAVF01S039068.1	AUGUSTUS	protein_match	28754	28837	9.83	+	0	ID=pp.g301.t1.fz_finz;Target=fz_finz 1 28;Target_start=0;
LAVF01S039068.1	AUGUSTUS	protein_match	28838	28838	1	+	0	ID=pp.g301.t1.fz_linker;Target=fz_linker 1 1;Target_start=28;
LAVF01S039068.1	AUGUSTUS	protein_match	31942	32096	1.64	+	2	ID=pp.g301.t1.fz_linker;Target=fz_linker 1 52;Target_start=28;
LAVF01S039068.1	AUGUSTUS	protein_match	32259	32846	5.64	+	0	ID=pp.g301.t1.fz_znf;Target=fz_znf 1 196;Target_start=134;
LAVF01S039068.1	AUGUSTUS	interblock_region	32097	32258	.	+	0	ID=pp.g301.t1.iBR2
LAVF01S039068.1	AUGUSTUS	interblock_region	32847	33005	.	+	0	ID=pp.g301.t1.iBR3
# protein sequence = [MAFIKEESEDMKIEETFRDKQEDTEEQTDLMAMKEESQELNETQEKDHHDFTTGEKSFSCSQTEKTSSRKRAKKTETI
# SDFSCQQCGRSFRKKESLKSHMSIHTGEKPYTCRQCGKGFTHHGSFKRHMRIHNGEKPYTCPQCGKGFTHHGSFKKHMSIHTGEKPHTCRQCGKGFTH
# HGSFKRHVRIHTGEKPYICKLCGKSFTTELNLRYHWNSHTGEKPFTCDKCGKSLRHKTNFKRHMRLHARENIFTCHQCGMTFTDRKHLENHVISHTGE
# KTFMCYQCGKDFTLKGNLQTHMRIHTGERPFTCTQCGKSFTSKGNLQTHMRVHTGERPFMCLQCKERFTYQRDLKRHWKTRCRSALQCTRVRSYDTIP
# AEVSRYKVVP]
# sequence of block fz_finz       0 [MAFIKEESEDMKIEETFRDKQEDTEEQT] 28
# sequence of block fz_linker    28 [DLMAMKEESQELNETQEKDHHDFTTGEKSFSCSQTEKTSSRKRAKKTETISD] 80
# sequence of block fz_znf      134 [KPYTCPQCGKGFTHHGSFKKHMSIHTGEKPHTCRQCGKGFTHHGSFKRHVRIHTGEKPYICKLCGKSFTTELNLRYHWNSHTGEKPFTCDKCGKSLRHKTNFKRHMRLHARENIFTCHQCGMTFTDRKHLENHVISHTGEKTFMCYQCGKDFTLKGNLQTHMRIHTGERPFTCTQCGKSFTSKGNLQTHMRVHTGE] 330
# Evidence for and against this transcript:
# % of transcript supported by hints (any source): 0
# CDS exons: 0/2
# CDS introns: 0/1
# 5'UTR exons and introns: 0/0
# 3'UTR exons and introns: 0/0
# hint groups fully obeyed: 18
#     RM:  18
# incompatible hint groups: 1
#     RM:   1
# end gene g301
###
# start gene g302
LAVF01S039068.1	AUGUSTUS	gene	33816	45504	1	+	.	ID=g302
LAVF01S039068.1	AUGUSTUS	transcript	33816	45504	.	+	.	ID=g302.t1;Parent=g302
LAVF01S039068.1	AUGUSTUS	start_codon	33816	33818	.	+	0	Parent=g302.t1
LAVF01S039068.1	AUGUSTUS	CDS	33816	33818	.	+	0	ID=g302.t1.cds;Parent=g302.t1
LAVF01S039068.1	AUGUSTUS	CDS	39262	39343	.	+	0	ID=g302.t1.cds;Parent=g302.t1
LAVF01S039068.1	AUGUSTUS	CDS	44681	45501	.	+	2	ID=g302.t1.cds;Parent=g302.t1
LAVF01S039068.1	AUGUSTUS	stop_codon	45502	45504	.	+	0	Parent=g302.t1
LAVF01S039068.1	AUGUSTUS	protein_match	33816	33818	39.1	+	0	ID=pp.g302.t1.fz_finz;Target=fz_finz 1 1;Target_start=0;
LAVF01S039068.1	AUGUSTUS	protein_match	39262	39342	6.23	+	0	ID=pp.g302.t1.fz_finz;Target=fz_finz 2 28;Target_start=0;
LAVF01S039068.1	AUGUSTUS	protein_match	39343	39343	1	+	0	ID=pp.g302.t1.fz_linker;Target=fz_linker 1 1;Target_start=28;
LAVF01S039068.1	AUGUSTUS	protein_match	44681	44835	1.46	+	2	ID=pp.g302.t1.fz_linker;Target=fz_linker 1 52;Target_start=28;
LAVF01S039068.1	AUGUSTUS	protein_match	44896	45483	6.03	+	0	ID=pp.g302.t1.fz_znf;Target=fz_znf 1 196;Target_start=100;
LAVF01S039068.1	AUGUSTUS	interblock_region	44836	44895	.	+	0	ID=pp.g302.t1.iBR2
LAVF01S039068.1	AUGUSTUS	interblock_region	45484	45504	.	+	0	ID=pp.g302.t1.iBR3
# protein sequence = [MMAFIKESEDMKIEETFRVKHEDTEEQTDLMALKEREAMNETEEKDQYEILHDFITGEKKNPDVHRTIHTIESLFTCQ
# QCGNRFTHKGSLNRHMRTHTGEKPFTCPQCGNHFTHIESLNRHMTIHTGDKPYMCPQCGKSFSDPGNLKVHMRVHTGEKPFICHWCGNGFSQHVNLEA
# HMRIHTGEKPFTCKQCGKSFNRKGNLNNHMSVHTGKKPFNCHLCRKGFKEKRNLYAHRRIHTTERFFTCLQCGKSFNHKGYLNRHMRTHTEEKPYTCP
# QCGKSFSQKRYLEVHMKIHTGEKFQPKR]
# sequence of block fz_finz       0 [MMAFIKESEDMKIEETFRVKHEDTEEQT] 28
# sequence of block fz_linker    28 [DLMALKEREAMNETEEKDQYEILHDFITGEKKNPDVHRTIHTIESLFTCQQC] 80
# sequence of block fz_znf      100 [KPFTCPQCGNHFTHIESLNRHMTIHTGDKPYMCPQCGKSFSDPGNLKVHMRVHTGEKPFICHWCGNGFSQHVNLEAHMRIHTGEKPFTCKQCGKSFNRKGNLNNHMSVHTGKKPFNCHLCRKGFKEKRNLYAHRRIHTTERFFTCLQCGKSFNHKGYLNRHMRTHTEEKPYTCPQCGKSFSQKRYLEVHMKIHTGE] 296
# Evidence for and against this transcript:
# % of transcript supported by hints (any source): 0
# CDS exons: 0/3
# CDS introns: 0/2
# 5'UTR exons and introns: 0/0
# 3'UTR exons and introns: 0/0
# hint groups fully obeyed: 91
#     RM:  91
# incompatible hint groups: 2
#     RM:   2
# end gene g302
###
# start gene g303
LAVF01S039068.1	AUGUSTUS	gene	51762	52268	1	+	.	ID=g303
LAVF01S039068.1	AUGUSTUS	transcript	51762	52268	.	+	.	ID=g303.t1;Parent=g303
LAVF01S039068.1	AUGUSTUS	start_codon	51762	51764	.	+	0	Parent=g303.t1
LAVF01S039068.1	AUGUSTUS	CDS	51762	52265	.	+	0	ID=g303.t1.cds;Parent=g303.t1
LAVF01S039068.1	AUGUSTUS	stop_codon	52266	52268	.	+	0	Parent=g303.t1
# protein sequence = [LAKILNEIKEFRQDSHRQLQDIKEELNKSNKRIEAAENRIDEVETRIQNTEEVLKEMLWLTEQIEARLNDQEGRARQS
# NIRIYGVPERAEENSSDMISFLEDFLKSTLDLNPPVDHQIEQAHRALAPNPSTAAKPRSIIAKFLNYGTKELVIKTAWERKVIEWKDSRS]
# Evidence for and against this transcript:
# % of transcript supported by hints (any source): 0
# CDS exons: 0/1
# CDS introns: 0/0
# 5'UTR exons and introns: 0/0
# 3'UTR exons and introns: 0/0
# hint groups fully obeyed: 0
# incompatible hint groups: 0
# end gene g303
###
# start gene g304
LAVF01S039068.1	AUGUSTUS	gene	62748	63331	1	-	.	ID=g304
LAVF01S039068.1	AUGUSTUS	transcript	62748	63331	.	-	.	ID=g304.t1;Parent=g304
LAVF01S039068.1	AUGUSTUS	stop_codon	62748	62750	.	-	0	Parent=g304.t1
LAVF01S039068.1	AUGUSTUS	CDS	62751	63062	.	-	0	ID=g304.t1.cds;Parent=g304.t1
LAVF01S039068.1	AUGUSTUS	CDS	63161	63331	.	-	0	ID=g304.t1.cds;Parent=g304.t1
LAVF01S039068.1	AUGUSTUS	start_codon	63329	63331	.	-	0	Parent=g304.t1
# protein sequence = [MASRMGLERGDIVVGKKQFSALLKHVYPTAVTAQNVKAGFRKAGIFPLSRAAVDTTQVVRVLPSADGSEATPSSPPTT
# PPSTPTTPSSTPTTPSSAIQHSHHAIQRHPALPPRHPAPSSTPTTPSSAIQHSHHATQHSHHTTQHSHHAIQHSHHTIQHSTY]
# Evidence for and against this transcript:
# % of transcript supported by hints (any source): 0
# CDS exons: 0/2
# CDS introns: 0/1
# 5'UTR exons and introns: 0/0
# 3'UTR exons and introns: 0/0
# hint groups fully obeyed: 1
#     RM:   1
# incompatible hint groups: 0
# end gene g304
###
# start gene g305
LAVF01S039068.1	AUGUSTUS	gene	63460	64101	1	-	.	ID=g305
LAVF01S039068.1	AUGUSTUS	transcript	63460	64101	.	-	.	ID=g305.t1;Parent=g305
LAVF01S039068.1	AUGUSTUS	stop_codon	63460	63462	.	-	0	Parent=g305.t1
LAVF01S039068.1	AUGUSTUS	CDS	63463	64101	.	-	0	ID=g305.t1.cds;Parent=g305.t1
LAVF01S039068.1	AUGUSTUS	start_codon	64099	64101	.	-	0	Parent=g305.t1
# protein sequence = [MSDHGFPVTRSLVKVLAIGIIKESGRTETTTVNLEKGPSGLWWSRFKARNPELASRTADSLDRARVHGAIPEAIKAFF
# KLYKALYLKHKLENKPHLLYNCDETGFRDKPWSREKVLCQTGRKHVYQQQQMTREHITVHCCVNAAGDSIPPFIIYPGCLPSNAYRLDGPPNTLYGIQ
# EKGYMDSKLFRKWLRHFIRYAPEERPLILIMDETRDT]
# Evidence for and against this transcript:
# % of transcript supported by hints (any source): 0
# CDS exons: 0/1
# CDS introns: 0/0
# 5'UTR exons and introns: 0/0
# 3'UTR exons and introns: 0/0
# hint groups fully obeyed: 0
# incompatible hint groups: 0
# end gene g305
###
# start gene g306
LAVF01S039068.1	AUGUSTUS	gene	66858	78659	1	+	.	ID=g306
LAVF01S039068.1	AUGUSTUS	transcript	66858	78659	.	+	.	ID=g306.t1;Parent=g306
LAVF01S039068.1	AUGUSTUS	start_codon	66858	66860	.	+	0	Parent=g306.t1
LAVF01S039068.1	AUGUSTUS	CDS	66858	66936	.	+	0	ID=g306.t1.cds;Parent=g306.t1
LAVF01S039068.1	AUGUSTUS	CDS	71344	71349	.	+	2	ID=g306.t1.cds;Parent=g306.t1
LAVF01S039068.1	AUGUSTUS	CDS	77743	78656	.	+	2	ID=g306.t1.cds;Parent=g306.t1
LAVF01S039068.1	AUGUSTUS	stop_codon	78657	78659	.	+	0	Parent=g306.t1
LAVF01S039068.1	AUGUSTUS	protein_match	66858	66936	4.53	+	0	ID=pp.g306.t1.fz_finz;Target=fz_finz 1 27;Target_start=0;
LAVF01S039068.1	AUGUSTUS	protein_match	71344	71348	10.9	+	2	ID=pp.g306.t1.fz_finz;Target=fz_finz 27 28;Target_start=0;
LAVF01S039068.1	AUGUSTUS	protein_match	71349	71349	1	+	0	ID=pp.g306.t1.fz_linker;Target=fz_linker 1 1;Target_start=28;
LAVF01S039068.1	AUGUSTUS	protein_match	77743	77897	1.9	+	2	ID=pp.g306.t1.fz_linker;Target=fz_linker 1 52;Target_start=28;
LAVF01S039068.1	AUGUSTUS	protein_match	77985	78572	6.89	+	0	ID=pp.g306.t1.fz_znf;Target=fz_znf 1 196;Target_start=109;
LAVF01S039068.1	AUGUSTUS	interblock_region	77898	77984	.	+	0	ID=pp.g306.t1.iBR2
LAVF01S039068.1	AUGUSTUS	interblock_region	78573	78659	.	+	0	ID=pp.g306.t1.iBR3
# protein sequence = [MEFIKEESEDMKIEGTFKHEDTEEQTETDLMLLKKESQELNETKDKVQYEKHHDFITGENLFSSSQTKTTSHKRAQKR
# GARSHLTCQYCGRGFSKKGNLKVHIRIHTGEKPYACQQCGKSFSKKENLEVHKRIHTGEKPYACQQCGKRFIKKTVFQRHMRIHTGDKPYSCKLCENS
# FIQKGDLEIHMRIHTGEKPFTCTQCGRSFTRKQTLNAHIRIHTGEKPYTCQQCGKSFSLKGNLEYHMRIHTGEKPYTCPQCGKSFSKKTAFRRHIRIH
# TGEKPYTCQQCGKSFSQNGTLKGHMRIHTGEKPLSQTRIHSIEGFYVVSAEGVSPTRIM]
# sequence of block fz_finz       0 [MEFIKEESEDMKIEGTFKHEDTEEQTET] 28
# sequence of block fz_linker    28 [DLMLLKKESQELNETKDKVQYEKHHDFITGENLFSSSQTKTTSHKRAQKRGA] 80
# sequence of block fz_znf      109 [KPYACQQCGKSFSKKENLEVHKRIHTGEKPYACQQCGKRFIKKTVFQRHMRIHTGDKPYSCKLCENSFIQKGDLEIHMRIHTGEKPFTCTQCGRSFTRKQTLNAHIRIHTGEKPYTCQQCGKSFSLKGNLEYHMRIHTGEKPYTCPQCGKSFSKKTAFRRHIRIHTGEKPYTCQQCGKSFSQNGTLKGHMRIHTGE] 305
# Evidence for and against this transcript:
# % of transcript supported by hints (any source): 0
# CDS exons: 0/3
# CDS introns: 0/2
# 5'UTR exons and introns: 0/0
# 3'UTR exons and introns: 0/0
# hint groups fully obeyed: 74
#     RM:  74
# incompatible hint groups: 3
#     RM:   3
# end gene g306
###
#
# ----- prediction on sequence number 163 (length = 75022, name = LAVF01S039106.1:13875-88897) -----
#
# Predicted genes for sequence number 163 on both strands
# start gene g307
LAVF01S039106.1	AUGUSTUS	gene	28875	34736	1	+	.	ID=g307
LAVF01S039106.1	AUGUSTUS	transcript	28875	34736	.	+	.	ID=g307.t1;Parent=g307
LAVF01S039106.1	AUGUSTUS	start_codon	28875	28877	.	+	0	Parent=g307.t1
LAVF01S039106.1	AUGUSTUS	CDS	28875	28959	.	+	0	ID=g307.t1.cds;Parent=g307.t1
LAVF01S039106.1	AUGUSTUS	CDS	32661	33674	.	+	2	ID=g307.t1.cds;Parent=g307.t1
LAVF01S039106.1	AUGUSTUS	CDS	34663	34733	.	+	2	ID=g307.t1.cds;Parent=g307.t1
LAVF01S039106.1	AUGUSTUS	stop_codon	34734	34736	.	+	0	Parent=g307.t1
LAVF01S039106.1	AUGUSTUS	protein_match	28875	28958	10.6	+	0	ID=pp.g307.t1.fz_finz;Target=fz_finz 1 28;Target_start=0;
LAVF01S039106.1	AUGUSTUS	protein_match	28959	28959	1	+	0	ID=pp.g307.t1.fz_linker;Target=fz_linker 1 1;Target_start=28;
LAVF01S039106.1	AUGUSTUS	protein_match	32661	32815	1.78	+	2	ID=pp.g307.t1.fz_linker;Target=fz_linker 1 52;Target_start=28;
LAVF01S039106.1	AUGUSTUS	protein_match	32897	33484	6.54	+	0	ID=pp.g307.t1.fz_znf;Target=fz_znf 1 196;Target_start=107;
LAVF01S039106.1	AUGUSTUS	interblock_region	32816	32896	.	+	0	ID=pp.g307.t1.iBR2
LAVF01S039106.1	AUGUSTUS	interblock_region	33485	33674	.	+	0	ID=pp.g307.t1.iBR3
LAVF01S039106.1	AUGUSTUS	interblock_region	34663	34736	.	+	2	ID=pp.g307.t1.iBR3
# protein sequence = [MAFIKEESEDVKIEEAFRVKHEDTEEQTDLMVLKEENQELNEKEDKDEKHDFMAEEKAFSCSETKKTLSRKKAKKTAT
# KGNFTCQQCGKIFKKNRNLTVHMRVHTGEKPYTCQQCGKSFSQKVSLKAHMRVHTGENPFTCQQCGKSFNRKGNLTVHMRIHTRESPFSCQQCGKSFT
# QKGSLKVHMRIHTGENPFTCQECGKGFIRKASLKSHMRVHTGEKPFTCPQCGTSFKHKGTLNAHMRIHTGEKPFVCGQCGKSFRFTVTLSHHMRIHSR
# ENRFICHQCGRNFTYINHLKNHVKIHLVEKPFMCHHCGKTCKNKTNLEVHIRVHTGEKPFTCPRCGKHFALKGNLEVHMRLPTGEKPYECLKXMTVPL
# HAALVEKFITGLVEVEGS]
# sequence of block fz_finz       0 [MAFIKEESEDVKIEEAFRVKHEDTEEQT] 28
# sequence of block fz_linker    28 [DLMVLKEENQELNEKEDKDEKHDFMAEEKAFSCSETKKTLSRKKAKKTATKG] 80
# sequence of block fz_znf      107 [KPYTCQQCGKSFSQKVSLKAHMRVHTGENPFTCQQCGKSFNRKGNLTVHMRIHTRESPFSCQQCGKSFTQKGSLKVHMRIHTGENPFTCQECGKGFIRKASLKSHMRVHTGEKPFTCPQCGTSFKHKGTLNAHMRIHTGEKPFVCGQCGKSFRFTVTLSHHMRIHSRENRFICHQCGRNFTYINHLKNHVKIHLVE] 303
# Evidence for and against this transcript:
# % of transcript supported by hints (any source): 0
# CDS exons: 0/3
# CDS introns: 0/2
# 5'UTR exons and introns: 0/0
# 3'UTR exons and introns: 0/0
# hint groups fully obeyed: 18
#     RM:  18
# incompatible hint groups: 3
#     RM:   3
# end gene g307
###
# start gene g308
LAVF01S039106.1	AUGUSTUS	gene	48171	57784	1	+	.	ID=g308
LAVF01S039106.1	AUGUSTUS	transcript	48171	57784	.	+	.	ID=g308.t1;Parent=g308
LAVF01S039106.1	AUGUSTUS	start_codon	48171	48173	.	+	0	Parent=g308.t1
LAVF01S039106.1	AUGUSTUS	CDS	48171	48255	.	+	0	ID=g308.t1.cds;Parent=g308.t1
LAVF01S039106.1	AUGUSTUS	CDS	56448	57781	.	+	2	ID=g308.t1.cds;Parent=g308.t1
LAVF01S039106.1	AUGUSTUS	stop_codon	57782	57784	.	+	0	Parent=g308.t1
LAVF01S039106.1	AUGUSTUS	protein_match	48171	48254	7.29	+	0	ID=pp.g308.t1.fz_finz;Target=fz_finz 1 28;Target_start=0;
LAVF01S039106.1	AUGUSTUS	protein_match	48255	48255	1	+	0	ID=pp.g308.t1.fz_linker;Target=fz_linker 1 1;Target_start=28;
LAVF01S039106.1	AUGUSTUS	protein_match	56448	56602	1.83	+	2	ID=pp.g308.t1.fz_linker;Target=fz_linker 1 52;Target_start=28;
LAVF01S039106.1	AUGUSTUS	protein_match	56675	57262	5.92	+	0	ID=pp.g308.t1.fz_znf;Target=fz_znf 1 196;Target_start=104;
LAVF01S039106.1	AUGUSTUS	interblock_region	56603	56674	.	+	0	ID=pp.g308.t1.iBR2
LAVF01S039106.1	AUGUSTUS	interblock_region	57263	57784	.	+	0	ID=pp.g308.t1.iBR3
# protein sequence = [MAFIKDESEDTRIEEAFSVKQEETEEQTDLMVPKEESEELNKMEEKDQKHNFITGEKSTETEKISSRKKSKTTKSICP
# FICPQCGKRFTQKAHLKVHIRSHTGEKPFTCKLCGKSFTRKGSLKIHMRIHTGEKPFLCGQCGKSFRCKETLNSHMRVHSEETHFRCHQCGRSFRLKK
# NLKTHMRVHSEEKPYSCHHCGKRFVHKGSHKNHMNIHTEEKLFMCAQCGTCFKYKATLNAHMRDHTGESPFTCKLCGRSFSHNGNLKTHMRIHTGEQP
# FTCEQCGKSFRRKETLDSHMRVHTGENPYSCKVCGNGFSLKGSLNTHMKIHTGEKPFVCDQCGKSFGRKGTLNYHMRIHLRETNLTCHECGKSFTDSN
# HLKKHVIIHIGDKPFMCHYCGKTCKSKSNLENHIKVHTGEKPFTCRECGKGFTVKRNLQIHMRVHTGEKPYKCRQCERSFTWPKELKRHLQIKCENKT
# AVF]
# sequence of block fz_finz       0 [MAFIKDESEDTRIEEAFSVKQEETEEQT] 28
# sequence of block fz_linker    28 [DLMVPKEESEELNKMEEKDQKHNFITGEKSTETEKISSRKKSKTTKSICPFI] 80
# sequence of block fz_znf      104 [KPFTCKLCGKSFTRKGSLKIHMRIHTGEKPFLCGQCGKSFRCKETLNSHMRVHSEETHFRCHQCGRSFRLKKNLKTHMRVHSEEKPYSCHHCGKRFVHKGSHKNHMNIHTEEKLFMCAQCGTCFKYKATLNAHMRDHTGESPFTCKLCGRSFSHNGNLKTHMRIHTGEQPFTCEQCGKSFRRKETLDSHMRVHTGE] 300
# Evidence for and against this transcript:
# % of transcript supported by hints (any source): 0
# CDS exons: 0/2
# CDS introns: 0/1
# 5'UTR exons and introns: 0/0
# 3'UTR exons and introns: 0/0
# hint groups fully obeyed: 30
#     RM:  30
# incompatible hint groups: 3
#     RM:   3
# end gene g308
###
# start gene g309
LAVF01S039106.1	AUGUSTUS	gene	76438	83779	1	+	.	ID=g309
LAVF01S039106.1	AUGUSTUS	transcript	76438	83779	.	+	.	ID=g309.t1;Parent=g309
LAVF01S039106.1	AUGUSTUS	start_codon	76438	76440	.	+	0	Parent=g309.t1
LAVF01S039106.1	AUGUSTUS	CDS	76438	76522	.	+	0	ID=g309.t1.cds;Parent=g309.t1
LAVF01S039106.1	AUGUSTUS	CDS	79928	80881	.	+	2	ID=g309.t1.cds;Parent=g309.t1
LAVF01S039106.1	AUGUSTUS	CDS	81082	81105	.	+	2	ID=g309.t1.cds;Parent=g309.t1
LAVF01S039106.1	AUGUSTUS	CDS	83217	83776	.	+	2	ID=g309.t1.cds;Parent=g309.t1
LAVF01S039106.1	AUGUSTUS	stop_codon	83777	83779	.	+	0	Parent=g309.t1
LAVF01S039106.1	AUGUSTUS	protein_match	76438	76521	7.54	+	0	ID=pp.g309.t1.fz_finz;Target=fz_finz 1 28;Target_start=0;
LAVF01S039106.1	AUGUSTUS	protein_match	76522	76522	1	+	0	ID=pp.g309.t1.fz_linker;Target=fz_linker 1 1;Target_start=28;
LAVF01S039106.1	AUGUSTUS	protein_match	79928	80082	1.56	+	2	ID=pp.g309.t1.fz_linker;Target=fz_linker 1 52;Target_start=28;
LAVF01S039106.1	AUGUSTUS	protein_match	80188	80775	5.81	+	0	ID=pp.g309.t1.fz_znf;Target=fz_znf 1 196;Target_start=115;
LAVF01S039106.1	AUGUSTUS	interblock_region	80083	80187	.	+	0	ID=pp.g309.t1.iBR2
LAVF01S039106.1	AUGUSTUS	interblock_region	80776	80881	.	+	0	ID=pp.g309.t1.iBR3
LAVF01S039106.1	AUGUSTUS	interblock_region	81082	81105	.	+	2	ID=pp.g309.t1.iBR3
LAVF01S039106.1	AUGUSTUS	interblock_region	83217	83779	.	+	2	ID=pp.g309.t1.iBR3
# protein sequence = [MAFIKEESDDTRIDEAFRVKHEDTEEQTDLVALKEESEVPNEMKEEDHDFVTEEKSFSCSQNENTSAQNIAQNSGTLN
# SHLREASGEKAFKCQQCERSFQLNKYLKNHMRIHAEDKPFTCRHCGKSLSNKGSLKTHMRIHTGEKPYSCPQCRMNFTYKPTLNAHLKSHTGENPYTC
# KLCGKSFSQKGNLNYHMRVHTGEKPFTCDQCGRSFSYKVTLNRHARIHSRDNCCTCHQCGKSFTDKKDLRNHVTTHIGEKPFMCHHCGKSFTRKENLK
# THMMIHTGERPFMCHHCGMSFTRKENLKTHMMIHTGERPFMCHCCGKSFRLKGNLHTHMRLHTGERPYASLKHTPEESCRXDRTIKKLMTAEDKLWGL
# WQADRRLERYVEDFLELVNQLSWHNADLGACFLLGLDDEMIRCDLPVSDFPLIELINLVLFFLNGSNFEVDEVMEHPKTCRPAPSEARRVSPAHLRPG
# TPTYCTNGSDCLPNPKYPCILQSSTLVLSPETLAAPKSSPPAAADVKPASRGSHNPAGRSCGKPAGRPIHP]
# sequence of block fz_finz       0 [MAFIKEESDDTRIDEAFRVKHEDTEEQT] 28
# sequence of block fz_linker    28 [DLVALKEESEVPNEMKEEDHDFVTEEKSFSCSQNENTSAQNIAQNSGTLNSH] 80
# sequence of block fz_znf      115 [KPFTCRHCGKSLSNKGSLKTHMRIHTGEKPYSCPQCRMNFTYKPTLNAHLKSHTGENPYTCKLCGKSFSQKGNLNYHMRVHTGEKPFTCDQCGRSFSYKVTLNRHARIHSRDNCCTCHQCGKSFTDKKDLRNHVTTHIGEKPFMCHHCGKSFTRKENLKTHMMIHTGERPFMCHHCGMSFTRKENLKTHMMIHTGE] 311
# Evidence for and against this transcript:
# % of transcript supported by hints (any source): 0
# CDS exons: 0/4
# CDS introns: 0/3
# 5'UTR exons and introns: 0/0
# 3'UTR exons and introns: 0/0
# hint groups fully obeyed: 42
#     RM:  42
# incompatible hint groups: 4
#     RM:   4
# end gene g309
###
# start gene g310
LAVF01S039106.1	AUGUSTUS	gene	85605	88646	1	-	.	ID=g310
LAVF01S039106.1	AUGUSTUS	transcript	85605	88646	.	-	.	ID=g310.t1;Parent=g310
LAVF01S039106.1	AUGUSTUS	stop_codon	85605	85607	.	-	0	Parent=g310.t1
LAVF01S039106.1	AUGUSTUS	CDS	85608	85778	.	-	0	ID=g310.t1.cds;Parent=g310.t1
LAVF01S039106.1	AUGUSTUS	CDS	85841	86690	.	-	1	ID=g310.t1.cds;Parent=g310.t1
LAVF01S039106.1	AUGUSTUS	CDS	88282	88646	.	-	0	ID=g310.t1.cds;Parent=g310.t1
LAVF01S039106.1	AUGUSTUS	start_codon	88644	88646	.	-	0	Parent=g310.t1
# protein sequence = [LFFTRFHFIITYRSGNQNPNADALSHLHTPDQPSDPEPILPPALIVSPIQWELTERLRDATQNEPAPQGGPEGKTYIP
# TSQRLPLLGSVHEVPGSGHPGRQQTHSLIQARYWWPGMAKDVISWSRFLPWAEYAQNSLRQSTTGLTPFQCILGYQPPLFPWTEEPSEVPAVDYWFRE
# SERVWDSAHIHLQRAVRRHKFFADVRRSDPPQFQPGEQIWLSTRDLCLRLPCKKLSPRFIGPFPIQRQVNDVTQPEWKIQELGRYLRSYCSNDQHSWS
# RFLPWAEYAQNSLRQSTTGLTPFQCILGYQPPLFPWTEEPSEVPAVDYWFRESERVWDSAHIHLQRAVRRHKFFADVRRSDPPQFQPGEQIWLSTRDL
# CLRLPCKKLSPRFIGPFPIQRQVNDVTAPTPGKDPPNRTHLLPQSRWKRRQSIRSVTFWTRGDGADGSSNWWTGRDMDRRKDPGWPRTIS]
# Evidence for and against this transcript:
# % of transcript supported by hints (any source): 0
# CDS exons: 0/3
# CDS introns: 0/2
# 5'UTR exons and introns: 0/0
# 3'UTR exons and introns: 0/0
# hint groups fully obeyed: 4
#     RM:   4
# incompatible hint groups: 3
#     RM:   3
# end gene g310
###
#
# ----- prediction on sequence number 164 (length = 74504, name = LAVF01S039129.1:3928-78432) -----
#
# Predicted genes for sequence number 164 on both strands
# start gene g311
LAVF01S039129.1	AUGUSTUS	gene	16257	19098	1	-	.	ID=g311
LAVF01S039129.1	AUGUSTUS	transcript	16257	19098	.	-	.	ID=g311.t1;Parent=g311
LAVF01S039129.1	AUGUSTUS	stop_codon	16257	16259	.	-	0	Parent=g311.t1
LAVF01S039129.1	AUGUSTUS	CDS	16260	16882	.	-	2	ID=g311.t1.cds;Parent=g311.t1
LAVF01S039129.1	AUGUSTUS	CDS	17839	17858	.	-	1	ID=g311.t1.cds;Parent=g311.t1
LAVF01S039129.1	AUGUSTUS	CDS	17949	17996	.	-	1	ID=g311.t1.cds;Parent=g311.t1
LAVF01S039129.1	AUGUSTUS	CDS	18185	18209	.	-	2	ID=g311.t1.cds;Parent=g311.t1
LAVF01S039129.1	AUGUSTUS	CDS	18927	19098	.	-	0	ID=g311.t1.cds;Parent=g311.t1
LAVF01S039129.1	AUGUSTUS	start_codon	19096	19098	.	-	0	Parent=g311.t1
LAVF01S039129.1	AUGUSTUS	protein_match	16308	16882	2.64	-	2	ID=pp.g311.t1.fz_znf;Target=fz_znf 5 196;Target_start=84;
LAVF01S039129.1	AUGUSTUS	protein_match	17839	17851	3.88	-	0	ID=pp.g311.t1.fz_znf;Target=fz_znf 1 5;Target_start=84;
LAVF01S039129.1	AUGUSTUS	protein_match	17954	17996	1.01	-	1	ID=pp.g311.t1.fz_linker;Target=fz_linker 38 52;Target_start=28;
LAVF01S039129.1	AUGUSTUS	protein_match	18185	18209	1.12	-	2	ID=pp.g311.t1.fz_linker;Target=fz_linker 30 38;Target_start=28;
LAVF01S039129.1	AUGUSTUS	protein_match	18927	19014	1.79	-	0	ID=pp.g311.t1.fz_linker;Target=fz_linker 1 30;Target_start=28;
LAVF01S039129.1	AUGUSTUS	protein_match	19015	19098	10	-	0	ID=pp.g311.t1.fz_finz;Target=fz_finz 1 28;Target_start=0;
LAVF01S039129.1	AUGUSTUS	interblock_region	16257	16307	.	-	0	ID=pp.g311.t1.iBR3
LAVF01S039129.1	AUGUSTUS	interblock_region	17852	17858	.	-	1	ID=pp.g311.t1.iBR2
LAVF01S039129.1	AUGUSTUS	interblock_region	17949	17953	.	-	0	ID=pp.g311.t1.iBR2
# protein sequence = [MAFIKDESEDVKIEETFRVKHEDTEEQTKMAFIKDESEDVKIEETFRVKHEDTEEQTVQPSIRGKWRTNDRDVMLKNY
# SLSWLNRPYQDLMVLKEESEVLAEMEVKDHYEKIHHDFKNGEKFCETEKTSSQKRAQKTKSNSYFTCHQCGKSFTQKGSLKSHMIVHTGEKPYTCTQC
# GKSFTYKHTLNDHMRIHTGEKPFICQQCGKHFTQKQNLTVHMRIHSGEKPYTCHQCGQSFRHNKNLYTHIRSHAREIPFTCKLCGKKFSNKEILNAHV
# RIDTGNEFTCQHMCSMWMKFRT]
# sequence of block fz_znf       84 [RPYQDLMVLKEESEVLAEMEVKDHYEKIHHDFKNGEKFCETEKTSSQKRAQKTKSNSYFTCHQCGKSFTQKGSLKSHMIVHTGEKPYTCTQCGKSFTYKHTLNDHMRIHTGEKPFICQQCGKHFTQKQNLTVHMRIHSGEKPYTCHQCGQSFRHNKNLYTHIRSHAREIPFTCKLCGKKFSNKEILNAHVRIDTGN] 280
# sequence of block fz_linker    28 [KMAFIKDESEDVKIEETFRVKHEDTEEQTVQPSIRGKWRTNDRDVMLKNYSL] 80
# sequence of block fz_finz       0 [MAFIKDESEDVKIEETFRVKHEDTEEQT] 28
# Evidence for and against this transcript:
# % of transcript supported by hints (any source): 0
# CDS exons: 0/5
# CDS introns: 0/4
# 5'UTR exons and introns: 0/0
# 3'UTR exons and introns: 0/0
# hint groups fully obeyed: 12
#     RM:  12
# incompatible hint groups: 3
#     RM:   3
# end gene g311
###
# start gene g312
LAVF01S039129.1	AUGUSTUS	gene	33961	47837	1	-	.	ID=g312
LAVF01S039129.1	AUGUSTUS	transcript	33961	47837	.	-	.	ID=g312.t1;Parent=g312
LAVF01S039129.1	AUGUSTUS	stop_codon	33961	33963	.	-	0	Parent=g312.t1
LAVF01S039129.1	AUGUSTUS	CDS	33964	34024	.	-	1	ID=g312.t1.cds;Parent=g312.t1
LAVF01S039129.1	AUGUSTUS	CDS	36009	36990	.	-	2	ID=g312.t1.cds;Parent=g312.t1
LAVF01S039129.1	AUGUSTUS	CDS	47753	47837	.	-	0	ID=g312.t1.cds;Parent=g312.t1
LAVF01S039129.1	AUGUSTUS	start_codon	47835	47837	.	-	0	Parent=g312.t1
LAVF01S039129.1	AUGUSTUS	protein_match	36077	36664	6.62	-	0	ID=pp.g312.t1.fz_znf;Target=fz_znf 1 196;Target_start=137;
LAVF01S039129.1	AUGUSTUS	protein_match	36836	36990	1.91	-	2	ID=pp.g312.t1.fz_linker;Target=fz_linker 1 52;Target_start=28;
LAVF01S039129.1	AUGUSTUS	protein_match	47753	47753	1	-	0	ID=pp.g312.t1.fz_linker;Target=fz_linker 1 1;Target_start=28;
LAVF01S039129.1	AUGUSTUS	protein_match	47754	47837	11.1	-	0	ID=pp.g312.t1.fz_finz;Target=fz_finz 1 28;Target_start=0;
LAVF01S039129.1	AUGUSTUS	interblock_region	33961	34024	.	-	1	ID=pp.g312.t1.iBR3
LAVF01S039129.1	AUGUSTUS	interblock_region	36009	36076	.	-	0	ID=pp.g312.t1.iBR3
LAVF01S039129.1	AUGUSTUS	interblock_region	36665	36835	.	-	0	ID=pp.g312.t1.iBR2
# protein sequence = [MAFIKEESEDVKIEETFRVKHEDTEEQTDLMPLKKESQELDEMEDKVQYEEHHNFTTGENLFSSSQTKKTTGKRAQKT
# GARSHFTCQHCGKNFTEKRSLEVHMRIHTGERPYTCQQCGNSFIRKGDLKNHMSVHTGEKPYTCPQCGRGFTRKQTLNAHIRIHTGEKLYTCQQCGKS
# FTVRGNLEVHMRIHTGEKPYTCQQCGESFIKNETLKVHMRVHTGEKPHTCKLCGKSLVKKATLERHMRIHTGEKPYTCKLCGNSFIRKSDFENHMRIH
# TGEKPYTCPQCGRSFTRKQTLKAHIRIHTGEKPYTCQQCGKSFTHQGNFKGHMRIHSGEKSLTCQQCGKSFRRKISLNNHIRQHKYICKASAKDLGNI
# CCVI]
# sequence of block fz_znf      137 [KPYTCPQCGRGFTRKQTLNAHIRIHTGEKLYTCQQCGKSFTVRGNLEVHMRIHTGEKPYTCQQCGESFIKNETLKVHMRVHTGEKPHTCKLCGKSLVKKATLERHMRIHTGEKPYTCKLCGNSFIRKSDFENHMRIHTGEKPYTCPQCGRSFTRKQTLKAHIRIHTGEKPYTCQQCGKSFTHQGNFKGHMRIHSGE] 333
# sequence of block fz_linker    28 [DLMPLKKESQELDEMEDKVQYEEHHNFTTGENLFSSSQTKKTTGKRAQKTGA] 80
# sequence of block fz_finz       0 [MAFIKEESEDVKIEETFRVKHEDTEEQT] 28
# Evidence for and against this transcript:
# % of transcript supported by hints (any source): 0
# CDS exons: 0/3
# CDS introns: 0/2
# 5'UTR exons and introns: 0/0
# 3'UTR exons and introns: 0/0
# hint groups fully obeyed: 71
#     RM:  71
# incompatible hint groups: 1
#     RM:   1
# end gene g312
###
# start gene g313
LAVF01S039129.1	AUGUSTUS	gene	53983	63432	1	-	.	ID=g313
LAVF01S039129.1	AUGUSTUS	transcript	53983	63432	.	-	.	ID=g313.t1;Parent=g313
LAVF01S039129.1	AUGUSTUS	stop_codon	53983	53985	.	-	0	Parent=g313.t1
LAVF01S039129.1	AUGUSTUS	CDS	53986	54711	.	-	0	ID=g313.t1.cds;Parent=g313.t1
LAVF01S039129.1	AUGUSTUS	CDS	54781	54809	.	-	2	ID=g313.t1.cds;Parent=g313.t1
LAVF01S039129.1	AUGUSTUS	CDS	63273	63432	.	-	0	ID=g313.t1.cds;Parent=g313.t1
LAVF01S039129.1	AUGUSTUS	start_codon	63430	63432	.	-	0	Parent=g313.t1
LAVF01S039129.1	AUGUSTUS	protein_match	53992	54579	6.66	-	0	ID=pp.g313.t1.fz_znf;Target=fz_znf 1 196;Target_start=107;
LAVF01S039129.1	AUGUSTUS	protein_match	54661	54711	1.32	-	0	ID=pp.g313.t1.fz_linker;Target=fz_linker 36 52;Target_start=28;
LAVF01S039129.1	AUGUSTUS	protein_match	54781	54809	1.4	-	2	ID=pp.g313.t1.fz_linker;Target=fz_linker 26 35;Target_start=28;
LAVF01S039129.1	AUGUSTUS	protein_match	63273	63348	1.63	-	0	ID=pp.g313.t1.fz_linker;Target=fz_linker 1 26;Target_start=28;
LAVF01S039129.1	AUGUSTUS	protein_match	63349	63432	5.8	-	0	ID=pp.g313.t1.fz_finz;Target=fz_finz 1 28;Target_start=0;
LAVF01S039129.1	AUGUSTUS	interblock_region	53983	53991	.	-	0	ID=pp.g313.t1.iBR3
LAVF01S039129.1	AUGUSTUS	interblock_region	54580	54660	.	-	0	ID=pp.g313.t1.iBR2
# protein sequence = [MAFIKEESEEKRIVEVFSVKQKDTEEQIKMAFIKEESDDVKIEVKHEDPEEQTDLMILKEEKVTEKTSTRKRAQEKET
# TSYFTCLRFGKSFNQQGNPKDHISIHTGNKTFTCEQCGKSFNQKGNYNKHMRVHTGEKPYTCPQCGHSFAQKAHLTVHMRLHTGENLYTCPQCGKSYA
# QQGNLKVHIRIHTGEDPYTCPQCGKSFSQHAYLKIHMRIHNGERPFSCQLCGKSFTRKIGLKRHMTIHTGEKPYTCPQCGKSFCQHGNLTVHMRIHNG
# ESPFTCQQCGQSFNHKVSLNRHLRTHTGEKP]
# sequence of block fz_znf      107 [KTFTCEQCGKSFNQKGNYNKHMRVHTGEKPYTCPQCGHSFAQKAHLTVHMRLHTGENLYTCPQCGKSYAQQGNLKVHIRIHTGEDPYTCPQCGKSFSQHAYLKIHMRIHNGERPFSCQLCGKSFTRKIGLKRHMTIHTGEKPYTCPQCGKSFCQHGNLTVHMRIHNGESPFTCQQCGQSFNHKVSLNRHLRTHTGE] 303
# sequence of block fz_linker    28 [KMAFIKEESDDVKIEVKHEDPEEQTDLMILKEEKVTEKTSTRKRAQEKETTS] 80
# sequence of block fz_finz       0 [MAFIKEESEEKRIVEVFSVKQKDTEEQI] 28
# Evidence for and against this transcript:
# % of transcript supported by hints (any source): 0
# CDS exons: 0/3
# CDS introns: 0/2
# 5'UTR exons and introns: 0/0
# 3'UTR exons and introns: 0/0
# hint groups fully obeyed: 59
#     RM:  59
# incompatible hint groups: 2
#     RM:   2
# end gene g313
###
#
# ----- prediction on sequence number 165 (length = 1404, name = LAVF01S039734.1:0-1404) -----
#
# Predicted genes for sequence number 165 on both strands
# (none)
#
# ----- prediction on sequence number 166 (length = 31912, name = LAVF01S039970.1:0-31912) -----
#
# Predicted genes for sequence number 166 on both strands
# start gene g314
LAVF01S039970.1	AUGUSTUS	gene	11228	13512	1	+	.	ID=g314
LAVF01S039970.1	AUGUSTUS	transcript	11228	13512	.	+	.	ID=g314.t1;Parent=g314
LAVF01S039970.1	AUGUSTUS	start_codon	11228	11230	.	+	0	Parent=g314.t1
LAVF01S039970.1	AUGUSTUS	CDS	11228	11312	.	+	0	ID=g314.t1.cds;Parent=g314.t1
LAVF01S039970.1	AUGUSTUS	CDS	11535	11663	.	+	2	ID=g314.t1.cds;Parent=g314.t1
LAVF01S039970.1	AUGUSTUS	CDS	12830	13509	.	+	2	ID=g314.t1.cds;Parent=g314.t1
LAVF01S039970.1	AUGUSTUS	stop_codon	13510	13512	.	+	0	Parent=g314.t1
LAVF01S039970.1	AUGUSTUS	protein_match	11228	11311	4.15	+	0	ID=pp.g314.t1.fz_finz;Target=fz_finz 1 28;Target_start=0;
LAVF01S039970.1	AUGUSTUS	protein_match	11312	11312	1	+	0	ID=pp.g314.t1.fz_linker;Target=fz_linker 1 1;Target_start=28;
LAVF01S039970.1	AUGUSTUS	protein_match	11535	11663	1.29	+	1	ID=pp.g314.t1.fz_linker;Target=fz_linker 1 44;Target_start=27;
LAVF01S039970.1	AUGUSTUS	protein_match	12830	12855	1.18	+	2	ID=pp.g314.t1.fz_linker;Target=fz_linker 44 52;Target_start=28;
LAVF01S039970.1	AUGUSTUS	protein_match	12916	13503	3.53	+	0	ID=pp.g314.t1.fz_znf;Target=fz_znf 1 196;Target_start=100;
LAVF01S039970.1	AUGUSTUS	interblock_region	12856	12915	.	+	0	ID=pp.g314.t1.iBR2
LAVF01S039970.1	AUGUSTUS	interblock_region	13504	13512	.	+	0	ID=pp.g314.t1.iBR3
# protein sequence = [MEFVKVEIDDMGDPEPCRIKHEDTEEQTDWMELKQQIREMNEAEDECCSYLPSSKKKSQKAAHLLRTHTAHNRLEMKE
# RRQEPNEADEKCDFKTQRTETKQLHTCSQCGKSYSRLDTYKRHQKKHNGEKPYHLPRCEKTFTNTDSLKNHLHVHTRGKSFNCDQCGKDFNSSSGLRR
# HMKVHTNEKPYVCSFCGKCFSQPSNCKQHQKIHTGERDHVCCECGKSFITAAELKMHLRVQTGEKPYKCSYCGKSFNQSGNLKIHERVHSGEKPYHCT
# QCGKSFKHLRSLVTHTEKRCSVSQ]
# sequence of block fz_finz       0 [MEFVKVEIDDMGDPEPCRIKHEDTEEQT] 28
# sequence of block fz_linker    28 [DWMELKQQIREMNEAEDECCSYLPSSKKKSQKAAHLLRTHTAHNRLEMKERR] 80
# sequence of block fz_znf      100 [QLHTCSQCGKSYSRLDTYKRHQKKHNGEKPYHLPRCEKTFTNTDSLKNHLHVHTRGKSFNCDQCGKDFNSSSGLRRHMKVHTNEKPYVCSFCGKCFSQPSNCKQHQKIHTGERDHVCCECGKSFITAAELKMHLRVQTGEKPYKCSYCGKSFNQSGNLKIHERVHSGEKPYHCTQCGKSFKHLRSLVTHTEKRCSV] 296
# Evidence for and against this transcript:
# % of transcript supported by hints (any source): 0
# CDS exons: 0/3
# CDS introns: 0/2
# 5'UTR exons and introns: 0/0
# 3'UTR exons and introns: 0/0
# hint groups fully obeyed: 3
#     RM:   3
# incompatible hint groups: 2
#     RM:   2
# end gene g314
###
# start gene g315
LAVF01S039970.1	AUGUSTUS	gene	14587	16284	1	+	.	ID=g315
LAVF01S039970.1	AUGUSTUS	transcript	14587	16284	.	+	.	ID=g315.t1;Parent=g315
LAVF01S039970.1	AUGUSTUS	start_codon	14587	14589	.	+	0	Parent=g315.t1
LAVF01S039970.1	AUGUSTUS	CDS	14587	14671	.	+	0	ID=g315.t1.cds;Parent=g315.t1
LAVF01S039970.1	AUGUSTUS	CDS	15332	16281	.	+	2	ID=g315.t1.cds;Parent=g315.t1
LAVF01S039970.1	AUGUSTUS	stop_codon	16282	16284	.	+	0	Parent=g315.t1
LAVF01S039970.1	AUGUSTUS	protein_match	14587	14670	5.19	+	0	ID=pp.g315.t1.fz_finz;Target=fz_finz 1 28;Target_start=0;
LAVF01S039970.1	AUGUSTUS	protein_match	14671	14671	1	+	0	ID=pp.g315.t1.fz_linker;Target=fz_linker 1 1;Target_start=28;
LAVF01S039970.1	AUGUSTUS	protein_match	15332	15486	1.49	+	2	ID=pp.g315.t1.fz_linker;Target=fz_linker 1 52;Target_start=28;
LAVF01S039970.1	AUGUSTUS	protein_match	15511	16098	3.99	+	0	ID=pp.g315.t1.fz_znf;Target=fz_znf 1 196;Target_start=88;
LAVF01S039970.1	AUGUSTUS	interblock_region	15487	15510	.	+	0	ID=pp.g315.t1.iBR2
LAVF01S039970.1	AUGUSTUS	interblock_region	16099	16284	.	+	0	ID=pp.g315.t1.iBR3
# protein sequence = [MEFIKEEIDNMRDPETSRIKHEDTEEQTDLMEVEEEHLELNEEEDFITAENHFSQRTEAKNPFPCPQCEKTFTQKGSL
# ISHIRIHTGERPYICPQCERSFTRKYSLNVHLRVHTGEKPYTCPQCAKTFTQKEHLNNHVRIHAREQPFVCQQCGSGFTRNDSLKNHSRIHTGIKSFI
# CPQCGRSFNWAHNFNSHLRSHSGAKPFSCDRCGEKCPSASALRYHLQAHTNERPHLCSSCGKSFARLDYFKVHQKLHSGVRPYVCSDCGRTFNKATNL
# KEHQKIHTGERPYKCSLCDKSYSQSGSLKAHERLHTGERPYRCTQCGKSFFKSSHLVAHIKMHRPTPKASH]
# sequence of block fz_finz       0 [MEFIKEEIDNMRDPETSRIKHEDTEEQT] 28
# sequence of block fz_linker    28 [DLMEVEEEHLELNEEEDFITAENHFSQRTEAKNPFPCPQCEKTFTQKGSLIS] 80
# sequence of block fz_znf       88 [RPYICPQCERSFTRKYSLNVHLRVHTGEKPYTCPQCAKTFTQKEHLNNHVRIHAREQPFVCQQCGSGFTRNDSLKNHSRIHTGIKSFICPQCGRSFNWAHNFNSHLRSHSGAKPFSCDRCGEKCPSASALRYHLQAHTNERPHLCSSCGKSFARLDYFKVHQKLHSGVRPYVCSDCGRTFNKATNLKEHQKIHTGE] 284
# Evidence for and against this transcript:
# % of transcript supported by hints (any source): 0
# CDS exons: 0/2
# CDS introns: 0/1
# 5'UTR exons and introns: 0/0
# 3'UTR exons and introns: 0/0
# hint groups fully obeyed: 4
#     RM:   4
# incompatible hint groups: 1
#     RM:   1
# end gene g315
###
# start gene g316
LAVF01S039970.1	AUGUSTUS	gene	16829	18520	1	+	.	ID=g316
LAVF01S039970.1	AUGUSTUS	transcript	16829	18520	.	+	.	ID=g316.t1;Parent=g316
LAVF01S039970.1	AUGUSTUS	start_codon	16829	16831	.	+	0	Parent=g316.t1
LAVF01S039970.1	AUGUSTUS	CDS	16829	16913	.	+	0	ID=g316.t1.cds;Parent=g316.t1
LAVF01S039970.1	AUGUSTUS	CDS	17574	18517	.	+	2	ID=g316.t1.cds;Parent=g316.t1
LAVF01S039970.1	AUGUSTUS	stop_codon	18518	18520	.	+	0	Parent=g316.t1
LAVF01S039970.1	AUGUSTUS	protein_match	16829	16912	5.19	+	0	ID=pp.g316.t1.fz_finz;Target=fz_finz 1 28;Target_start=0;
LAVF01S039970.1	AUGUSTUS	protein_match	16913	16913	1	+	0	ID=pp.g316.t1.fz_linker;Target=fz_linker 1 1;Target_start=28;
LAVF01S039970.1	AUGUSTUS	protein_match	17574	17728	1.49	+	2	ID=pp.g316.t1.fz_linker;Target=fz_linker 1 52;Target_start=28;
LAVF01S039970.1	AUGUSTUS	protein_match	17753	18340	3.99	+	0	ID=pp.g316.t1.fz_znf;Target=fz_znf 1 196;Target_start=88;
LAVF01S039970.1	AUGUSTUS	interblock_region	17729	17752	.	+	0	ID=pp.g316.t1.iBR2
LAVF01S039970.1	AUGUSTUS	interblock_region	18341	18520	.	+	0	ID=pp.g316.t1.iBR3
# protein sequence = [MEFIKEEIDNMRDPETSRIKHEDTEEQTDLMEVEEEHLELNEEEDFITAENHFSQRTEAKNPFPCPQCEKTFTQKGSL
# ISHIRIHTGERPYICPQCERSFTRKYSLNVHLRVHTGEKPYTCPQCAKTFTQKEHLNNHVRIHAREQPFVCQQCGSGFTRNDSLKNHSRIHTGIKSFI
# CPQCGRSFNWAHNFNSHLRSHSGAKPFSCDRCGEKCPSASALRYHLQAHTNERPHLCSSCGKSFARLDYFKVHQKLHSGVRPYVCSDCGRTFNKATNL
# KEHQKIHTGERPYKCSLCDKSYSQSGSLRAHERVHTGERPYRCTQCGKSFFKSSHLVAHVEIHRPEASQ]
# sequence of block fz_finz       0 [MEFIKEEIDNMRDPETSRIKHEDTEEQT] 28
# sequence of block fz_linker    28 [DLMEVEEEHLELNEEEDFITAENHFSQRTEAKNPFPCPQCEKTFTQKGSLIS] 80
# sequence of block fz_znf       88 [RPYICPQCERSFTRKYSLNVHLRVHTGEKPYTCPQCAKTFTQKEHLNNHVRIHAREQPFVCQQCGSGFTRNDSLKNHSRIHTGIKSFICPQCGRSFNWAHNFNSHLRSHSGAKPFSCDRCGEKCPSASALRYHLQAHTNERPHLCSSCGKSFARLDYFKVHQKLHSGVRPYVCSDCGRTFNKATNLKEHQKIHTGE] 284
# Evidence for and against this transcript:
# % of transcript supported by hints (any source): 0
# CDS exons: 0/2
# CDS introns: 0/1
# 5'UTR exons and introns: 0/0
# 3'UTR exons and introns: 0/0
# hint groups fully obeyed: 4
#     RM:   4
# incompatible hint groups: 1
#     RM:   1
# end gene g316
###
# start gene g317
LAVF01S039970.1	AUGUSTUS	gene	22646	31583	1	+	.	ID=g317
LAVF01S039970.1	AUGUSTUS	transcript	22646	31583	.	+	.	ID=g317.t1;Parent=g317
LAVF01S039970.1	AUGUSTUS	start_codon	22646	22648	.	+	0	Parent=g317.t1
LAVF01S039970.1	AUGUSTUS	CDS	22646	22738	.	+	0	ID=g317.t1.cds;Parent=g317.t1
LAVF01S039970.1	AUGUSTUS	CDS	29522	29632	.	+	0	ID=g317.t1.cds;Parent=g317.t1
LAVF01S039970.1	AUGUSTUS	CDS	30651	30761	.	+	0	ID=g317.t1.cds;Parent=g317.t1
LAVF01S039970.1	AUGUSTUS	CDS	31385	31495	.	+	0	ID=g317.t1.cds;Parent=g317.t1
LAVF01S039970.1	AUGUSTUS	stop_codon	31581	31583	.	+	0	Parent=g317.t1
# protein sequence = [MAAHGVSFESSNSIKCRKEARREDRERVLQQAKEKYENEERRKAERKARGEDTWMLPDVDLRLQQIGQDSDDEWVEAQ
# PLSGGGDEAWKAEHVATPTAGSASTNQDSDDEWVEAQPLSGGGDKAWKAEHVATPTASSASTNQ]
# Evidence for and against this transcript:
# % of transcript supported by hints (any source): 0
# CDS exons: 0/5
# CDS introns: 0/4
# 5'UTR exons and introns: 0/0
# 3'UTR exons and introns: 0/0
# hint groups fully obeyed: 49
#     RM:  49
# incompatible hint groups: 0
# end gene g317
###
#
# ----- prediction on sequence number 167 (length = 23521, name = LAVF01S040467.1:0-23521) -----
#
# Predicted genes for sequence number 167 on both strands
# start gene g318
LAVF01S040467.1	AUGUSTUS	gene	8444	23415	1	+	.	ID=g318
LAVF01S040467.1	AUGUSTUS	transcript	8444	23415	.	+	.	ID=g318.t1;Parent=g318
LAVF01S040467.1	AUGUSTUS	start_codon	8444	8446	.	+	0	Parent=g318.t1
LAVF01S040467.1	AUGUSTUS	CDS	8444	8522	.	+	0	ID=g318.t1.cds;Parent=g318.t1
LAVF01S040467.1	AUGUSTUS	CDS	12931	12960	.	+	2	ID=g318.t1.cds;Parent=g318.t1
LAVF01S040467.1	AUGUSTUS	CDS	22412	22765	.	+	2	ID=g318.t1.cds;Parent=g318.t1
LAVF01S040467.1	AUGUSTUS	CDS	22859	23412	.	+	2	ID=g318.t1.cds;Parent=g318.t1
LAVF01S040467.1	AUGUSTUS	stop_codon	23413	23415	.	+	0	Parent=g318.t1
LAVF01S040467.1	AUGUSTUS	protein_match	8444	8522	4.43	+	0	ID=pp.g318.t1.fz_finz;Target=fz_finz 1 27;Target_start=0;
LAVF01S040467.1	AUGUSTUS	protein_match	12931	12935	0.28	+	2	ID=pp.g318.t1.fz_finz;Target=fz_finz 27 28;Target_start=0;
LAVF01S040467.1	AUGUSTUS	protein_match	12936	12960	0.941	+	0	ID=pp.g318.t1.fz_linker;Target=fz_linker 1 9;Target_start=28;
LAVF01S040467.1	AUGUSTUS	protein_match	22412	22542	1.16	+	2	ID=pp.g318.t1.fz_linker;Target=fz_linker 9 52;Target_start=28;
LAVF01S040467.1	AUGUSTUS	protein_match	22567	22765	3.69	+	0	ID=pp.g318.t1.fz_znf;Target=fz_znf 1 67;Target_start=88;
LAVF01S040467.1	AUGUSTUS	protein_match	22859	23247	2.24	+	2	ID=pp.g318.t1.fz_znf;Target=fz_znf 67 196;Target_start=88;
LAVF01S040467.1	AUGUSTUS	interblock_region	22543	22566	.	+	0	ID=pp.g318.t1.iBR2
LAVF01S040467.1	AUGUSTUS	interblock_region	23248	23415	.	+	0	ID=pp.g318.t1.iBR3
# protein sequence = [MAFIKEESEDLKIEEAFRYEDTEDQTDAGVCVQSVPESLKTHMRIHTREKPYTCPLCGKKFTRKGTLNAHMRCHTGPH
# FSQKEGLKAPIKIHTGEKPRCFTNRKHLKDHVVTHAGKKPFMCQHCGKSFTLNGNFKVHMRIHTGEKPYTCDQCGKNSKELKSHVITHRNNTGANTFM
# CHYCGKACINTANLEIHMRVHTGEKPFICLQCGKSFSRKGNLQTHIRLHTGEKPFTCLQCEKSFTYQRDLKGHLQTHSRKKLQSSECDKKFRKRSDFK
# NHLHIHSRGKRFNSVQCNKNFLLPSHLLHPKSHAYMRPYLCSICGKRFKWLSNLKWHQKICIMQN]
# sequence of block fz_finz       0 [MAFIKEESEDLKIEEAFRYEDTEDQTDA] 28
# sequence of block fz_linker    28 [GVCVQSVPESLKTHMRIHTREKPYTCPLCGKKFTRKGTLNAHMRCHTGPHFS] 80
# sequence of block fz_znf       88 [IKIHTGEKPRCFTNRKHLKDHVVTHAGKKPFMCQHCGKSFTLNGNFKVHMRIHTGEKPYTCDQCGKNSKELKSHVITHRNNTGANTFMCHYCGKACINTANLEIHMRVHTGEKPFICLQCGKSFSRKGNLQTHIRLHTGEKPFTCLQCEKSFTYQRDLKGHLQTHSRKKLQSSECDKKFRKRSDFKNHLHIHSRGK] 284
# Evidence for and against this transcript:
# % of transcript supported by hints (any source): 0
# CDS exons: 0/4
# CDS introns: 0/3
# 5'UTR exons and introns: 0/0
# 3'UTR exons and introns: 0/0
# hint groups fully obeyed: 114
#     RM: 114
# incompatible hint groups: 2
#     RM:   2
# end gene g318
###
#
# ----- prediction on sequence number 168 (length = 84069, name = LAVF01S041624.1:0-84069) -----
#
# Predicted genes for sequence number 168 on both strands
# start gene g319
LAVF01S041624.1	AUGUSTUS	gene	1954	3158	1	-	.	ID=g319
LAVF01S041624.1	AUGUSTUS	transcript	1954	3158	.	-	.	ID=g319.t1;Parent=g319
LAVF01S041624.1	AUGUSTUS	stop_codon	1954	1956	.	-	0	Parent=g319.t1
LAVF01S041624.1	AUGUSTUS	CDS	1957	2042	.	-	2	ID=g319.t1.cds;Parent=g319.t1
LAVF01S041624.1	AUGUSTUS	CDS	2369	3158	.	-	0	ID=g319.t1.cds;Parent=g319.t1
LAVF01S041624.1	AUGUSTUS	start_codon	3156	3158	.	-	0	Parent=g319.t1
# protein sequence = [LGATASLSSGYHPQTNGQAERANQDLERVLRCVASAEPSSWSSRLTMVEYAHNSLPVSSTGFQCFQCCLGYQPPLFPS
# QESDAVAHAFLTRTGERNKTLADRHRTKPPLYVCGQRVWLSSKDINFRLPSRKLGPKFVGPFRITKVLSPVSVRLKLTPQFKRIHPVFHVSKIKPVFR
# SPLQPLTSAPPPPRLIEGSPAYTVRQLIDVRRRGRGHQYLVDWEGYGPEERCWIPACDILDRALIDQLIPACDILDRALIDQFHQRHGLVIRRSGSSS
# GPQCLPASSGIFAYLSSS]
# Evidence for and against this transcript:
# % of transcript supported by hints (any source): 0
# CDS exons: 0/2
# CDS introns: 0/1
# 5'UTR exons and introns: 0/0
# 3'UTR exons and introns: 0/0
# hint groups fully obeyed: 1
#     RM:   1
# incompatible hint groups: 0
# end gene g319
###
# start gene g320
LAVF01S041624.1	AUGUSTUS	gene	3616	4416	1	-	.	ID=g320
LAVF01S041624.1	AUGUSTUS	transcript	3616	4416	.	-	.	ID=g320.t1;Parent=g320
LAVF01S041624.1	AUGUSTUS	stop_codon	3616	3618	.	-	0	Parent=g320.t1
LAVF01S041624.1	AUGUSTUS	CDS	3619	4416	.	-	0	ID=g320.t1.cds;Parent=g320.t1
LAVF01S041624.1	AUGUSTUS	start_codon	4414	4416	.	-	0	Parent=g320.t1
# protein sequence = [MDLAKVKAVADWPTPDSRRAVQRFLGFANFYRRFIRNFSQVALPLTDLTSTKKRFCWSAQAQTAFETLKSRFISAPIL
# TTPDPSRQFIVEVDASEVGVGAVLSQRSSSDEKIHPCAFLSHRLTPAERNYDIGNRELLAVKLALEEWRHWLEGAGFPFIVWTDHKNLEYIRTAKRIN
# SRQARWALFFGRFRFTISYRPGSKNGKPDALSRIFEAEPSPTLPVAILRPERVVAAVTWGWSPRSARRYATFCSRGMPGGSALRARVSPN]
# Evidence for and against this transcript:
# % of transcript supported by hints (any source): 0
# CDS exons: 0/1
# CDS introns: 0/0
# 5'UTR exons and introns: 0/0
# 3'UTR exons and introns: 0/0
# hint groups fully obeyed: 0
# incompatible hint groups: 0
# end gene g320
###
# start gene g321
LAVF01S041624.1	AUGUSTUS	gene	8053	11057	1	+	.	ID=g321
LAVF01S041624.1	AUGUSTUS	transcript	8053	11057	.	+	.	ID=g321.t1;Parent=g321
LAVF01S041624.1	AUGUSTUS	start_codon	8053	8055	.	+	0	Parent=g321.t1
LAVF01S041624.1	AUGUSTUS	CDS	8053	8137	.	+	0	ID=g321.t1.cds;Parent=g321.t1
LAVF01S041624.1	AUGUSTUS	CDS	10154	10177	.	+	2	ID=g321.t1.cds;Parent=g321.t1
LAVF01S041624.1	AUGUSTUS	CDS	10234	11054	.	+	2	ID=g321.t1.cds;Parent=g321.t1
LAVF01S041624.1	AUGUSTUS	stop_codon	11055	11057	.	+	0	Parent=g321.t1
LAVF01S041624.1	AUGUSTUS	protein_match	8053	8136	10.8	+	0	ID=pp.g321.t1.fz_finz;Target=fz_finz 1 28;Target_start=0;
LAVF01S041624.1	AUGUSTUS	protein_match	8137	8137	1	+	0	ID=pp.g321.t1.fz_linker;Target=fz_linker 1 1;Target_start=28;
LAVF01S041624.1	AUGUSTUS	protein_match	10154	10177	4.99	+	1	ID=pp.g321.t1.fz_linker;Target=fz_linker 1 9;Target_start=27;
LAVF01S041624.1	AUGUSTUS	protein_match	10234	10364	1.15	+	2	ID=pp.g321.t1.fz_linker;Target=fz_linker 9 52;Target_start=28;
LAVF01S041624.1	AUGUSTUS	protein_match	10380	10967	5.39	+	0	ID=pp.g321.t1.fz_znf;Target=fz_znf 1 196;Target_start=85;
LAVF01S041624.1	AUGUSTUS	interblock_region	10365	10379	.	+	0	ID=pp.g321.t1.iBR2
LAVF01S041624.1	AUGUSTUS	interblock_region	10968	11057	.	+	0	ID=pp.g321.t1.iBR3
# protein sequence = [MAFIKEESEDLKIEETFRVKHEDTEEQTDLMALKEEKKPPKTQTIILNSTISIHSGESSFTCQQCGQIFNQKERLKIH
# MKIHIEKKPFICSQCGKCFMLKKILDVHMKSHNGERPYTCKLCGKSFLLNGILQTHMRIHTGEKPFECDQCGKSFKQKNQLDAHMRIHSGEKPFTCDQ
# CGKSFRHKLTLNNHMKIHSREDSFKCHQCERSFIEREHLKNHVKIHIGEKPYMCHHCGKSCSKEGNRKAHLRVHTGEKPFTCEQCGKSFRIKGNLQTH
# MRIHTGEKTFTCLRCEISFSYNKDLKLHLKTHSAKK]
# sequence of block fz_finz       0 [MAFIKEESEDLKIEETFRVKHEDTEEQT] 28
# sequence of block fz_linker    28 [DLMALKEEKKPPKTQTIILNSTISIHSGESSFTCQQCGQIFNQKERLKIHMK] 80
# sequence of block fz_znf       85 [KPFICSQCGKCFMLKKILDVHMKSHNGERPYTCKLCGKSFLLNGILQTHMRIHTGEKPFECDQCGKSFKQKNQLDAHMRIHSGEKPFTCDQCGKSFRHKLTLNNHMKIHSREDSFKCHQCERSFIEREHLKNHVKIHIGEKPYMCHHCGKSCSKEGNRKAHLRVHTGEKPFTCEQCGKSFRIKGNLQTHMRIHTGE] 281
# Evidence for and against this transcript:
# % of transcript supported by hints (any source): 0
# CDS exons: 0/3
# CDS introns: 0/2
# 5'UTR exons and introns: 0/0
# 3'UTR exons and introns: 0/0
# hint groups fully obeyed: 13
#     RM:  13
# incompatible hint groups: 3
#     RM:   3
# end gene g321
###
# start gene g322
LAVF01S041624.1	AUGUSTUS	gene	19732	35374	1	-	.	ID=g322
LAVF01S041624.1	AUGUSTUS	transcript	19732	35374	.	-	.	ID=g322.t1;Parent=g322
LAVF01S041624.1	AUGUSTUS	stop_codon	19732	19734	.	-	0	Parent=g322.t1
LAVF01S041624.1	AUGUSTUS	CDS	19735	19892	.	-	2	ID=g322.t1.cds;Parent=g322.t1
LAVF01S041624.1	AUGUSTUS	CDS	20056	20501	.	-	1	ID=g322.t1.cds;Parent=g322.t1
LAVF01S041624.1	AUGUSTUS	CDS	20649	20745	.	-	2	ID=g322.t1.cds;Parent=g322.t1
LAVF01S041624.1	AUGUSTUS	CDS	24699	24758	.	-	2	ID=g322.t1.cds;Parent=g322.t1
LAVF01S041624.1	AUGUSTUS	CDS	24854	24876	.	-	1	ID=g322.t1.cds;Parent=g322.t1
LAVF01S041624.1	AUGUSTUS	CDS	28458	28483	.	-	0	ID=g322.t1.cds;Parent=g322.t1
LAVF01S041624.1	AUGUSTUS	CDS	29001	29010	.	-	1	ID=g322.t1.cds;Parent=g322.t1
LAVF01S041624.1	AUGUSTUS	CDS	34312	34339	.	-	2	ID=g322.t1.cds;Parent=g322.t1
LAVF01S041624.1	AUGUSTUS	CDS	35356	35374	.	-	0	ID=g322.t1.cds;Parent=g322.t1
LAVF01S041624.1	AUGUSTUS	start_codon	35372	35374	.	-	0	Parent=g322.t1
LAVF01S041624.1	AUGUSTUS	protein_match	19756	19892	1.66	-	2	ID=pp.g322.t1.fz_znf;Target=fz_znf 151 196;Target_start=86;
LAVF01S041624.1	AUGUSTUS	protein_match	20056	20501	3.09	-	1	ID=pp.g322.t1.fz_znf;Target=fz_znf 2 151;Target_start=86;
LAVF01S041624.1	AUGUSTUS	protein_match	20649	20653	0.816	-	0	ID=pp.g322.t1.fz_znf;Target=fz_znf 1 2;Target_start=86;
LAVF01S041624.1	AUGUSTUS	protein_match	20672	20745	1.12	-	2	ID=pp.g322.t1.fz_linker;Target=fz_linker 28 52;Target_start=28;
LAVF01S041624.1	AUGUSTUS	protein_match	24699	24758	1.24	-	2	ID=pp.g322.t1.fz_linker;Target=fz_linker 8 28;Target_start=28;
LAVF01S041624.1	AUGUSTUS	protein_match	24854	24875	0.884	-	0	ID=pp.g322.t1.fz_linker;Target=fz_linker 1 8;Target_start=28;
LAVF01S041624.1	AUGUSTUS	protein_match	24876	24876	1	-	1	ID=pp.g322.t1.fz_finz;Target=fz_finz 28 28;Target_start=0;
LAVF01S041624.1	AUGUSTUS	protein_match	28458	28483	1.66	-	0	ID=pp.g322.t1.fz_finz;Target=fz_finz 20 28;Target_start=0;
LAVF01S041624.1	AUGUSTUS	protein_match	29001	29010	1.42	-	1	ID=pp.g322.t1.fz_finz;Target=fz_finz 16 19;Target_start=0;
LAVF01S041624.1	AUGUSTUS	protein_match	34312	34339	1.84	-	2	ID=pp.g322.t1.fz_finz;Target=fz_finz 7 16;Target_start=0;
LAVF01S041624.1	AUGUSTUS	protein_match	35356	35374	2.16	-	0	ID=pp.g322.t1.fz_finz;Target=fz_finz 1 7;Target_start=0;
LAVF01S041624.1	AUGUSTUS	interblock_region	19732	19755	.	-	0	ID=pp.g322.t1.iBR3
LAVF01S041624.1	AUGUSTUS	interblock_region	20654	20671	.	-	0	ID=pp.g322.t1.iBR2
# protein sequence = [MVHKHEGSDDVTKEDDKTFKISTEEEASDPCAMSAGASTPIHKKDDIKEKHLTHMDLMPLKEESKQLNEIENKVQYEK
# YHDFITGENFLTPANNVVRLSFIKKALKGTLEFTLERNLTPANCGKSFSQNESLKSHMTIHTGEQPFTCPQCGKRFTQRKTLNGHMSIHTGKKPFTCQ
# HCGKSFNKNGTLKRHIGMHTGKKPYTCKLCGNSFIQKGGLKSHMTIHTGEKPYTCPRCGRRVSRTGNTVRIVITHISEKPFMCDHWVQTCSDRANLGI
# HMRIHSKRKPFTCHH]
# sequence of block fz_znf       86 [NFLTPANNVVRLSFIKKALKGTLEFTLERNLTPANCGKSFSQNESLKSHMTIHTGEQPFTCPQCGKRFTQRKTLNGHMSIHTGKKPFTCQHCGKSFNKNGTLKRHIGMHTGKKPYTCKLCGNSFIQKGGLKSHMTIHTGEKPYTCPRCGRRVSRTGNTVRIVITHISEKPFMCDHWVQTCSDRANLGIHMRIHSKR] 282
# sequence of block fz_linker    28 [DPCAMSAGASTPIHKKDDIKEKHLTHMDLMPLKEESKQLNEIENKVQYEKYH] 80
# sequence of block fz_finz       0 [MVHKHEGSDDVTKEDDKTFKISTEEEAS] 28
# Evidence for and against this transcript:
# % of transcript supported by hints (any source): 0
# CDS exons: 0/9
# CDS introns: 0/8
# 5'UTR exons and introns: 0/0
# 3'UTR exons and introns: 0/0
# hint groups fully obeyed: 99
#     RM:  99
# incompatible hint groups: 4
#     RM:   4
# end gene g322
###
# start gene g323
LAVF01S041624.1	AUGUSTUS	gene	39162	44779	1	-	.	ID=g323
LAVF01S041624.1	AUGUSTUS	transcript	39162	44779	.	-	.	ID=g323.t1;Parent=g323
LAVF01S041624.1	AUGUSTUS	stop_codon	39162	39164	.	-	0	Parent=g323.t1
LAVF01S041624.1	AUGUSTUS	CDS	39165	40237	.	-	2	ID=g323.t1.cds;Parent=g323.t1
LAVF01S041624.1	AUGUSTUS	CDS	44695	44779	.	-	0	ID=g323.t1.cds;Parent=g323.t1
LAVF01S041624.1	AUGUSTUS	start_codon	44777	44779	.	-	0	Parent=g323.t1
LAVF01S041624.1	AUGUSTUS	protein_match	39171	39758	6.71	-	0	ID=pp.g323.t1.fz_znf;Target=fz_znf 1 196;Target_start=188;
LAVF01S041624.1	AUGUSTUS	protein_match	40083	40237	1.29	-	2	ID=pp.g323.t1.fz_linker;Target=fz_linker 1 52;Target_start=28;
LAVF01S041624.1	AUGUSTUS	protein_match	44695	44695	1	-	0	ID=pp.g323.t1.fz_linker;Target=fz_linker 1 1;Target_start=28;
LAVF01S041624.1	AUGUSTUS	protein_match	44696	44779	6.92	-	0	ID=pp.g323.t1.fz_finz;Target=fz_finz 1 28;Target_start=0;
LAVF01S041624.1	AUGUSTUS	interblock_region	39162	39170	.	-	0	ID=pp.g323.t1.iBR3
LAVF01S041624.1	AUGUSTUS	interblock_region	39759	40082	.	-	0	ID=pp.g323.t1.iBR2
# protein sequence = [MLFIKVESEEMKIEETIRVKREDTEEQTAPKEEKVVLHENEEEDKCENLHDFKTGEKSCSPTEKTSTRKKAQETETRS
# FTCFQFEKSFNRQGNSRGHMRIHSEKKTFTCEQCGKSFNQKGNFNKHMRVHTGEKPYTCPQCGHRFAQKVHLTAHLRLHTGENLYTCSQCGKRYAQRG
# NLKVHMRIHTGESPFPCQHCEKSFTRKESLDKHIRIHTGEKPFICPQCGKSFTLKENFTRHVRTHTGERPYTCQHCGESFSQQGNLNIHMRVHTGENP
# YICSQCGKSFSQHGNLKIHMRIHNGERPFSCQLCGKRFTRKIGFKRHMRIHTGEKPYTCPQCGKGFIQHGNLTVHMRIHNGESPFMCQECGQRFNHKI
# SLNRHMRTHTGEKP]
# sequence of block fz_znf      188 [SPFPCQHCEKSFTRKESLDKHIRIHTGEKPFICPQCGKSFTLKENFTRHVRTHTGERPYTCQHCGESFSQQGNLNIHMRVHTGENPYICSQCGKSFSQHGNLKIHMRIHNGERPFSCQLCGKRFTRKIGFKRHMRIHTGEKPYTCPQCGKGFIQHGNLTVHMRIHNGESPFMCQECGQRFNHKISLNRHMRTHTGE] 384
# sequence of block fz_linker    28 [APKEEKVVLHENEEEDKCENLHDFKTGEKSCSPTEKTSTRKKAQETETRSFT] 80
# sequence of block fz_finz       0 [MLFIKVESEEMKIEETIRVKREDTEEQT] 28
# Evidence for and against this transcript:
# % of transcript supported by hints (any source): 0
# CDS exons: 0/2
# CDS introns: 0/1
# 5'UTR exons and introns: 0/0
# 3'UTR exons and introns: 0/0
# hint groups fully obeyed: 29
#     RM:  29
# incompatible hint groups: 1
#     RM:   1
# end gene g323
###
# start gene g324
LAVF01S041624.1	AUGUSTUS	gene	55621	69069	1	-	.	ID=g324
LAVF01S041624.1	AUGUSTUS	transcript	55621	69069	.	-	.	ID=g324.t1;Parent=g324
LAVF01S041624.1	AUGUSTUS	stop_codon	55621	55623	.	-	0	Parent=g324.t1
LAVF01S041624.1	AUGUSTUS	CDS	55624	56708	.	-	2	ID=g324.t1.cds;Parent=g324.t1
LAVF01S041624.1	AUGUSTUS	CDS	68985	69069	.	-	0	ID=g324.t1.cds;Parent=g324.t1
LAVF01S041624.1	AUGUSTUS	start_codon	69067	69069	.	-	0	Parent=g324.t1
LAVF01S041624.1	AUGUSTUS	protein_match	55966	56553	6.29	-	0	ID=pp.g324.t1.fz_znf;Target=fz_znf 1 196;Target_start=80;
LAVF01S041624.1	AUGUSTUS	protein_match	56554	56708	1.61	-	2	ID=pp.g324.t1.fz_linker;Target=fz_linker 1 52;Target_start=28;
LAVF01S041624.1	AUGUSTUS	protein_match	68985	68985	1	-	0	ID=pp.g324.t1.fz_linker;Target=fz_linker 1 1;Target_start=28;
LAVF01S041624.1	AUGUSTUS	protein_match	68986	69069	8.46	-	0	ID=pp.g324.t1.fz_finz;Target=fz_finz 1 28;Target_start=0;
LAVF01S041624.1	AUGUSTUS	interblock_region	55621	55965	.	-	0	ID=pp.g324.t1.iBR3
# protein sequence = [MVFIKEESEDMRIDETFRVKQEDIEEQTDLLALKEEKEVLNEIGEEDQHEDLQKTGTRSYFACFSQQGNLKVHMRIHT
# GKKPFTCTQCGKGFTLKIGLKRHMRIHNGEKPYTCPQCGKGFCQNGNLKVHMRIHTGKIYFTCQQCGKSFTRKANHDRHMRIHTGEKLYTCQYCGESF
# AQRENLTVHMRVHTRENSYLCLQCGKRFHQHRNLKVHMRTHTGKKPFTCEQCGKSFTRKLGLKRHMRIHNGESPFTCQFCGRSFTQKGTLNRHMGIHT
# GEKPFSCQLCRKTFTRKIGLERHMRIHTGEKPYKCAQCGKSFIQHGNLTVHMRIHNGESPFTCQQCGKSFNHKGSFNRHMRTHTGERPYICLDCGKTF
# DQHGNLNVHMKIHTRAWQ]
# sequence of block fz_znf       80 [KPFTCTQCGKGFTLKIGLKRHMRIHNGEKPYTCPQCGKGFCQNGNLKVHMRIHTGKIYFTCQQCGKSFTRKANHDRHMRIHTGEKLYTCQYCGESFAQRENLTVHMRVHTRENSYLCLQCGKRFHQHRNLKVHMRTHTGKKPFTCEQCGKSFTRKLGLKRHMRIHNGESPFTCQFCGRSFTQKGTLNRHMGIHTGE] 276
# sequence of block fz_linker    28 [DLLALKEEKEVLNEIGEEDQHEDLQKTGTRSYFACFSQQGNLKVHMRIHTGK] 80
# sequence of block fz_finz       0 [MVFIKEESEDMRIDETFRVKQEDIEEQT] 28
# Evidence for and against this transcript:
# % of transcript supported by hints (any source): 0
# CDS exons: 0/2
# CDS introns: 0/1
# 5'UTR exons and introns: 0/0
# 3'UTR exons and introns: 0/0
# hint groups fully obeyed: 60
#     RM:  60
# incompatible hint groups: 2
#     RM:   2
# end gene g324
###
#
# ----- prediction on sequence number 169 (length = 53622, name = LAVF01S041624.1:101605-155227) -----
#
# Predicted genes for sequence number 169 on both strands
# start gene g325
LAVF01S041624.1	AUGUSTUS	gene	107206	116688	1	-	.	ID=g325
LAVF01S041624.1	AUGUSTUS	transcript	107206	116688	.	-	.	ID=g325.t1;Parent=g325
LAVF01S041624.1	AUGUSTUS	stop_codon	107206	107208	.	-	0	Parent=g325.t1
LAVF01S041624.1	AUGUSTUS	CDS	107209	108266	.	-	2	ID=g325.t1.cds;Parent=g325.t1
LAVF01S041624.1	AUGUSTUS	CDS	116604	116688	.	-	0	ID=g325.t1.cds;Parent=g325.t1
LAVF01S041624.1	AUGUSTUS	start_codon	116686	116688	.	-	0	Parent=g325.t1
LAVF01S041624.1	AUGUSTUS	protein_match	107398	107985	5.89	-	0	ID=pp.g325.t1.fz_znf;Target=fz_znf 1 196;Target_start=122;
LAVF01S041624.1	AUGUSTUS	protein_match	108112	108266	1.94	-	2	ID=pp.g325.t1.fz_linker;Target=fz_linker 1 52;Target_start=28;
LAVF01S041624.1	AUGUSTUS	protein_match	116604	116604	1	-	0	ID=pp.g325.t1.fz_linker;Target=fz_linker 1 1;Target_start=28;
LAVF01S041624.1	AUGUSTUS	protein_match	116605	116688	7.84	-	0	ID=pp.g325.t1.fz_finz;Target=fz_finz 1 28;Target_start=0;
LAVF01S041624.1	AUGUSTUS	interblock_region	107206	107397	.	-	0	ID=pp.g325.t1.iBR3
LAVF01S041624.1	AUGUSTUS	interblock_region	107986	108111	.	-	0	ID=pp.g325.t1.iBR2
# protein sequence = [MEFIKEESGDMKSEEAFRVKHEDTEEQTDLMALKEDSEELNETEEKDQCEEHHEFITEEKLISCSQNENTSSPKKAQK
# TQTTNLNSNMRIHTGESSFACQQGGQIFSQKESLKVHIKIHMGNKPFICSQCGKSFTEKKNLNSHMRTHTGERPYTCKLCGKSFTRNGNLKTHMRIHT
# GENPFVCEHCGKSFTQKKQLYAHIRIHTGEKPFTCPQCGRSFTRKEKLKTHFRTHTGEKPYTCDQCGNSFRYKENLNNHMRIHSREDSFKCHQCESSF
# IEREHLKGHVKIHIGEKPFMCHLCGKSCSREGHLKTHLRVHTGEKPFTCPQCGKSFRFKGNLKAHIRSHTGEKPFTCHQCEISFSYSTELKHHLKTHS
# GKKLQFSTV]
# sequence of block fz_znf      122 [KPFICSQCGKSFTEKKNLNSHMRTHTGERPYTCKLCGKSFTRNGNLKTHMRIHTGENPFVCEHCGKSFTQKKQLYAHIRIHTGEKPFTCPQCGRSFTRKEKLKTHFRTHTGEKPYTCDQCGNSFRYKENLNNHMRIHSREDSFKCHQCESSFIEREHLKGHVKIHIGEKPFMCHLCGKSCSREGHLKTHLRVHTGE] 318
# sequence of block fz_linker    28 [DLMALKEDSEELNETEEKDQCEEHHEFITEEKLISCSQNENTSSPKKAQKTQ] 80
# sequence of block fz_finz       0 [MEFIKEESGDMKSEEAFRVKHEDTEEQT] 28
# Evidence for and against this transcript:
# % of transcript supported by hints (any source): 0
# CDS exons: 0/2
# CDS introns: 0/1
# 5'UTR exons and introns: 0/0
# 3'UTR exons and introns: 0/0
# hint groups fully obeyed: 66
#     RM:  66
# incompatible hint groups: 2
#     RM:   2
# end gene g325
###
# start gene g326
LAVF01S041624.1	AUGUSTUS	gene	122523	123500	1	+	.	ID=g326
LAVF01S041624.1	AUGUSTUS	transcript	122523	123500	.	+	.	ID=g326.t1;Parent=g326
LAVF01S041624.1	AUGUSTUS	start_codon	122523	122525	.	+	0	Parent=g326.t1
LAVF01S041624.1	AUGUSTUS	CDS	122523	122610	.	+	0	ID=g326.t1.cds;Parent=g326.t1
LAVF01S041624.1	AUGUSTUS	CDS	122932	123050	.	+	2	ID=g326.t1.cds;Parent=g326.t1
LAVF01S041624.1	AUGUSTUS	CDS	123495	123497	.	+	0	ID=g326.t1.cds;Parent=g326.t1
LAVF01S041624.1	AUGUSTUS	stop_codon	123498	123500	.	+	0	Parent=g326.t1
# protein sequence = [MGSILSRRIAGVEDIDIQANSAYRYPPKSGNYFASHFFMGGEKFDTPHPEGFLFGENMDLNFLGNRPVQV]
# Evidence for and against this transcript:
# % of transcript supported by hints (any source): 0
# CDS exons: 0/3
# CDS introns: 0/2
# 5'UTR exons and introns: 0/0
# 3'UTR exons and introns: 0/0
# hint groups fully obeyed: 3
#     RM:   3
# incompatible hint groups: 0
# end gene g326
###
# start gene g327
LAVF01S041624.1	AUGUSTUS	gene	126976	136812	1	+	.	ID=g327
LAVF01S041624.1	AUGUSTUS	transcript	126976	136812	.	+	.	ID=g327.t1;Parent=g327
LAVF01S041624.1	AUGUSTUS	start_codon	126976	126978	.	+	0	Parent=g327.t1
LAVF01S041624.1	AUGUSTUS	CDS	126976	127063	.	+	0	ID=g327.t1.cds;Parent=g327.t1
LAVF01S041624.1	AUGUSTUS	CDS	127385	127503	.	+	2	ID=g327.t1.cds;Parent=g327.t1
LAVF01S041624.1	AUGUSTUS	CDS	127709	127797	.	+	0	ID=g327.t1.cds;Parent=g327.t1
LAVF01S041624.1	AUGUSTUS	CDS	127948	128073	.	+	1	ID=g327.t1.cds;Parent=g327.t1
LAVF01S041624.1	AUGUSTUS	CDS	136764	136809	.	+	1	ID=g327.t1.cds;Parent=g327.t1
LAVF01S041624.1	AUGUSTUS	stop_codon	136810	136812	.	+	0	Parent=g327.t1
# protein sequence = [MGSILSRRIAGVEDIDIQANSAYRYPPKSGNYFASHFFMGGEKFDTPHPEGFLFGENMDLNFLGNRPVQFPYVTPAPH
# EPVKTLRSLVNIRKDSLRLVRYKDDADTPTDEGSKPRALYGVEFTFDSDARVALTIYCQAFKELALSVFDNSKLILQL]
# Evidence for and against this transcript:
# % of transcript supported by hints (any source): 0
# CDS exons: 0/5
# CDS introns: 0/4
# 5'UTR exons and introns: 0/0
# 3'UTR exons and introns: 0/0
# hint groups fully obeyed: 29
#     RM:  29
# incompatible hint groups: 2
#     RM:   2
# end gene g327
###
# start gene g328
LAVF01S041624.1	AUGUSTUS	gene	140144	153648	1	+	.	ID=g328
LAVF01S041624.1	AUGUSTUS	transcript	140144	153648	.	+	.	ID=g328.t1;Parent=g328
LAVF01S041624.1	AUGUSTUS	start_codon	140144	140146	.	+	0	Parent=g328.t1
LAVF01S041624.1	AUGUSTUS	CDS	140144	140228	.	+	0	ID=g328.t1.cds;Parent=g328.t1
LAVF01S041624.1	AUGUSTUS	CDS	142213	142282	.	+	2	ID=g328.t1.cds;Parent=g328.t1
LAVF01S041624.1	AUGUSTUS	CDS	152072	152118	.	+	1	ID=g328.t1.cds;Parent=g328.t1
LAVF01S041624.1	AUGUSTUS	CDS	152881	153436	.	+	2	ID=g328.t1.cds;Parent=g328.t1
LAVF01S041624.1	AUGUSTUS	CDS	153519	153645	.	+	1	ID=g328.t1.cds;Parent=g328.t1
LAVF01S041624.1	AUGUSTUS	stop_codon	153646	153648	.	+	0	Parent=g328.t1
LAVF01S041624.1	AUGUSTUS	protein_match	140144	140227	9.84	+	0	ID=pp.g328.t1.fz_finz;Target=fz_finz 1 28;Target_start=0;
LAVF01S041624.1	AUGUSTUS	protein_match	140228	140228	1	+	0	ID=pp.g328.t1.fz_linker;Target=fz_linker 1 1;Target_start=28;
LAVF01S041624.1	AUGUSTUS	protein_match	142213	142282	1.3	+	1	ID=pp.g328.t1.fz_linker;Target=fz_linker 1 24;Target_start=27;
LAVF01S041624.1	AUGUSTUS	protein_match	152072	152118	1.28	+	0	ID=pp.g328.t1.fz_linker;Target=fz_linker 25 40;Target_start=27;
LAVF01S041624.1	AUGUSTUS	protein_match	152881	152918	1.14	+	2	ID=pp.g328.t1.fz_linker;Target=fz_linker 40 52;Target_start=28;
LAVF01S041624.1	AUGUSTUS	protein_match	152925	153436	1.72	+	0	ID=pp.g328.t1.fz_znf;Target=fz_znf 1 171;Target_start=82;
LAVF01S041624.1	AUGUSTUS	protein_match	153519	153594	2.22	+	1	ID=pp.g328.t1.fz_znf;Target=fz_znf 171 196;Target_start=82;
LAVF01S041624.1	AUGUSTUS	interblock_region	152919	152924	.	+	0	ID=pp.g328.t1.iBR2
LAVF01S041624.1	AUGUSTUS	interblock_region	153595	153648	.	+	0	ID=pp.g328.t1.iBR3
# protein sequence = [MAFIKEESEDMKIEEAFRIKQEDTEEQTVCGPYSEKHEMKLFHVKQVVLENLPWQNGTCRSKTKNREYLMALKEENEE
# LKEIEEKSQYERHVFMAVEKSIPTETNSVQKTESNSCHQCGKSFTIKGNLKEHMKIHTGERPFTCQQCGKSFTKKGNLKEHMKIHTGEKLFTCQQCGK
# SFVKKGNLKDHMYIHTVVKPFTCDRCGMGFKYKESLNNHLRKIHSRDNCFICNQCGENFSSKVSLYSHIRLHTKEKRLSHQCGKRFRQKTTLDSHMKR
# QVRVLTLPNCKGSTEMCYSLL]
# sequence of block fz_finz       0 [MAFIKEESEDMKIEEAFRIKQEDTEEQT] 28
# sequence of block fz_linker    28 [VCGPYSEKHEMKLFHVKQVVLENLPWQNGTCRSKTKNREYLMALKEENEELK] 80
# sequence of block fz_znf       82 [EEKSQYERHVFMAVEKSIPTETNSVQKTESNSCHQCGKSFTIKGNLKEHMKIHTGERPFTCQQCGKSFTKKGNLKEHMKIHTGEKLFTCQQCGKSFVKKGNLKDHMYIHTVVKPFTCDRCGMGFKYKESLNNHLRKIHSRDNCFICNQCGENFSSKVSLYSHIRLHTKEKRLSHQCGKRFRQKTTLDSHMKRQVRV] 278
# Evidence for and against this transcript:
# % of transcript supported by hints (any source): 0
# CDS exons: 0/5
# CDS introns: 0/4
# 5'UTR exons and introns: 0/0
# 3'UTR exons and introns: 0/0
# hint groups fully obeyed: 45
#     RM:  45
# incompatible hint groups: 4
#     RM:   4
# end gene g328
###
#
# ----- prediction on sequence number 170 (length = 20375, name = LAVF01S041969.1:0-20375) -----
#
# Predicted genes for sequence number 170 on both strands
# start gene g329
LAVF01S041969.1	AUGUSTUS	gene	998	1372	1	-	.	ID=g329
LAVF01S041969.1	AUGUSTUS	transcript	998	1372	.	-	.	ID=g329.t1;Parent=g329
LAVF01S041969.1	AUGUSTUS	stop_codon	998	1000	.	-	0	Parent=g329.t1
LAVF01S041969.1	AUGUSTUS	CDS	1001	1372	.	-	0	ID=g329.t1.cds;Parent=g329.t1
LAVF01S041969.1	AUGUSTUS	start_codon	1370	1372	.	-	0	Parent=g329.t1
# protein sequence = [MRTFFSVGGDYRELLLVAGSRGRFGEDQHEKQDAGAGGEQDEATGQTQRAPGNRAVIKRLVGGVREKASLQMSFQFYN
# VSSAVASFPPSLSPQDVEGTPADTIRDDRSERLMRFLRGAVRISRV]
# Evidence for and against this transcript:
# % of transcript supported by hints (any source): 0
# CDS exons: 0/1
# CDS introns: 0/0
# 5'UTR exons and introns: 0/0
# 3'UTR exons and introns: 0/0
# hint groups fully obeyed: 0
# incompatible hint groups: 0
# end gene g329
###
#
# ----- prediction on sequence number 171 (length = 30083, name = LAVF01S043112.1:6303-36386) -----
#
# Predicted genes for sequence number 171 on both strands
# start gene g330
LAVF01S043112.1	AUGUSTUS	gene	20401	21386	1	-	.	ID=g330
LAVF01S043112.1	AUGUSTUS	transcript	20401	21386	.	-	.	ID=g330.t1;Parent=g330
LAVF01S043112.1	AUGUSTUS	stop_codon	20401	20403	.	-	0	Parent=g330.t1
LAVF01S043112.1	AUGUSTUS	CDS	20404	21173	.	-	2	ID=g330.t1.cds;Parent=g330.t1
LAVF01S043112.1	AUGUSTUS	CDS	21302	21386	.	-	0	ID=g330.t1.cds;Parent=g330.t1
LAVF01S043112.1	AUGUSTUS	start_codon	21384	21386	.	-	0	Parent=g330.t1
LAVF01S043112.1	AUGUSTUS	protein_match	20413	21000	4.34	-	0	ID=pp.g330.t1.fz_znf;Target=fz_znf 1 196;Target_start=86;
LAVF01S043112.1	AUGUSTUS	protein_match	21019	21173	1.42	-	2	ID=pp.g330.t1.fz_linker;Target=fz_linker 1 52;Target_start=28;
LAVF01S043112.1	AUGUSTUS	protein_match	21302	21302	1	-	0	ID=pp.g330.t1.fz_linker;Target=fz_linker 1 1;Target_start=28;
LAVF01S043112.1	AUGUSTUS	protein_match	21303	21386	3.91	-	0	ID=pp.g330.t1.fz_finz;Target=fz_finz 1 28;Target_start=0;
LAVF01S043112.1	AUGUSTUS	interblock_region	20401	20412	.	-	0	ID=pp.g330.t1.iBR3
LAVF01S043112.1	AUGUSTUS	interblock_region	21001	21018	.	-	0	ID=pp.g330.t1.iBR2
# protein sequence = [MEFVKEEIDDMSVSGPSRIKHEDTEEQTDWMEVKQQRHEVNEVEEERCKVKTSRKKAKQLHTCSQCGKSFRLKGILKQ
# HMRIHTGEKPYTCPQCGKRFRQKGVLKKHMRIHTGEKPYTCPQCGKSFAAASGLSYHLHVHSGEKPFNCDQCGKKFISSSNLKKHLTVHSDEKPHVCS
# YCGKSFSRLASYKQHQKTHDEVRDHVCCECDKSFTTAVYLKQHQRIHTGEKPYKCSYCGKSFNQSGNLKKHERVHSGEKPYHCTWCGESFKHSNSVEN
# HMKKICLKSSL]
# sequence of block fz_znf       86 [KPYTCPQCGKRFRQKGVLKKHMRIHTGEKPYTCPQCGKSFAAASGLSYHLHVHSGEKPFNCDQCGKKFISSSNLKKHLTVHSDEKPHVCSYCGKSFSRLASYKQHQKTHDEVRDHVCCECDKSFTTAVYLKQHQRIHTGEKPYKCSYCGKSFNQSGNLKKHERVHSGEKPYHCTWCGESFKHSNSVENHMKKICLK] 282
# sequence of block fz_linker    28 [DWMEVKQQRHEVNEVEEERCKVKTSRKKAKQLHTCSQCGKSFRLKGILKQHM] 80
# sequence of block fz_finz       0 [MEFVKEEIDDMSVSGPSRIKHEDTEEQT] 28
# Evidence for and against this transcript:
# % of transcript supported by hints (any source): 0
# CDS exons: 0/2
# CDS introns: 0/1
# 5'UTR exons and introns: 0/0
# 3'UTR exons and introns: 0/0
# hint groups fully obeyed: 0
# incompatible hint groups: 2
#     RM:   2
# end gene g330
###
# start gene g331
LAVF01S043112.1	AUGUSTUS	gene	28166	34350	1	+	.	ID=g331
LAVF01S043112.1	AUGUSTUS	transcript	28166	34350	.	+	.	ID=g331.t1;Parent=g331
LAVF01S043112.1	AUGUSTUS	start_codon	28166	28168	.	+	0	Parent=g331.t1
LAVF01S043112.1	AUGUSTUS	CDS	28166	28180	.	+	0	ID=g331.t1.cds;Parent=g331.t1
LAVF01S043112.1	AUGUSTUS	CDS	29027	29074	.	+	0	ID=g331.t1.cds;Parent=g331.t1
LAVF01S043112.1	AUGUSTUS	CDS	32580	32722	.	+	0	ID=g331.t1.cds;Parent=g331.t1
LAVF01S043112.1	AUGUSTUS	CDS	32826	32903	.	+	1	ID=g331.t1.cds;Parent=g331.t1
LAVF01S043112.1	AUGUSTUS	CDS	33060	33183	.	+	1	ID=g331.t1.cds;Parent=g331.t1
LAVF01S043112.1	AUGUSTUS	CDS	34258	34347	.	+	0	ID=g331.t1.cds;Parent=g331.t1
LAVF01S043112.1	AUGUSTUS	stop_codon	34348	34350	.	+	0	Parent=g331.t1
# protein sequence = [MVFQEVSKIAAYAYSAISQIKNEEVKPLIPDPNLNKIPTNGSDRNADSLPSNRTDEQALLTTILQRTALNIIDVSAVD
# SQGMEQHEYMDRARQYSTKLEVLSRTLSQKKPVPLPSLTSQPHQVLAADLVSYSDVQQVSKIAAYAYSAISQIKVDAKEELVVQFAIP]
# Evidence for and against this transcript:
# % of transcript supported by hints (any source): 0
# CDS exons: 0/6
# CDS introns: 0/5
# 5'UTR exons and introns: 0/0
# 3'UTR exons and introns: 0/0
# hint groups fully obeyed: 35
#     RM:  35
# incompatible hint groups: 0
# end gene g331
###
#
# ----- prediction on sequence number 172 (length = 30083, name = LAVF01S043114.1:55800-85883) -----
#
# Predicted genes for sequence number 172 on both strands
# start gene g332
LAVF01S043114.1	AUGUSTUS	gene	63558	76279	1	-	.	ID=g332
LAVF01S043114.1	AUGUSTUS	transcript	63558	76279	.	-	.	ID=g332.t1;Parent=g332
LAVF01S043114.1	AUGUSTUS	stop_codon	63558	63560	.	-	0	Parent=g332.t1
LAVF01S043114.1	AUGUSTUS	CDS	63561	64342	.	-	2	ID=g332.t1.cds;Parent=g332.t1
LAVF01S043114.1	AUGUSTUS	CDS	65122	65145	.	-	2	ID=g332.t1.cds;Parent=g332.t1
LAVF01S043114.1	AUGUSTUS	CDS	70799	70867	.	-	2	ID=g332.t1.cds;Parent=g332.t1
LAVF01S043114.1	AUGUSTUS	CDS	72409	72421	.	-	0	ID=g332.t1.cds;Parent=g332.t1
LAVF01S043114.1	AUGUSTUS	CDS	76277	76279	.	-	0	ID=g332.t1.cds;Parent=g332.t1
LAVF01S043114.1	AUGUSTUS	start_codon	76277	76279	.	-	0	Parent=g332.t1
LAVF01S043114.1	AUGUSTUS	protein_match	63621	64208	5.28	-	0	ID=pp.g332.t1.fz_znf;Target=fz_znf 1 196;Target_start=81;
LAVF01S043114.1	AUGUSTUS	protein_match	64212	64342	1.02	-	2	ID=pp.g332.t1.fz_linker;Target=fz_linker 9 52;Target_start=28;
LAVF01S043114.1	AUGUSTUS	protein_match	65122	65145	1.03	-	2	ID=pp.g332.t1.fz_linker;Target=fz_linker 1 9;Target_start=28;
LAVF01S043114.1	AUGUSTUS	protein_match	70799	70799	1	-	0	ID=pp.g332.t1.fz_linker;Target=fz_linker 1 1;Target_start=28;
LAVF01S043114.1	AUGUSTUS	protein_match	70800	70867	7.75	-	2	ID=pp.g332.t1.fz_finz;Target=fz_finz 6 28;Target_start=0;
LAVF01S043114.1	AUGUSTUS	protein_match	72409	72421	1.02	-	0	ID=pp.g332.t1.fz_finz;Target=fz_finz 2 6;Target_start=0;
LAVF01S043114.1	AUGUSTUS	protein_match	76277	76279	39.1	-	0	ID=pp.g332.t1.fz_finz;Target=fz_finz 1 1;Target_start=0;
LAVF01S043114.1	AUGUSTUS	interblock_region	63558	63620	.	-	0	ID=pp.g332.t1.iBR3
LAVF01S043114.1	AUGUSTUS	interblock_region	64209	64211	.	-	0	ID=pp.g332.t1.iBR2
# protein sequence = [MHLNKKESEDVRIEEVFSLKQEDTEEQTGRMEVLKTGLMPLKEGSQELNEKEEQNLYENFDFTTGEKTFGCSLTNKTS
# TQNRSLSCIQCGKCFSRHANLEVHMRIHKGEKPFTCKQCGRSFTEKGSLNRHMRIHTGEKPFTCQQCGKSFSDRGHLNGHMSVHTAERPFTCSQCGKS
# FNQRRILKKHMTIHCGEKPYMCPHCGKSFKHKVTFNTHLRVHTGENPFVCSQCGKSFRSKVTYNAHLRDHTGENPFVCGQCGKSYRCKVNLTMHKRVH
# IVHKPDGPEMSVAIRQHYFLLKK]
# sequence of block fz_znf       81 [RSLSCIQCGKCFSRHANLEVHMRIHKGEKPFTCKQCGRSFTEKGSLNRHMRIHTGEKPFTCQQCGKSFSDRGHLNGHMSVHTAERPFTCSQCGKSFNQRRILKKHMTIHCGEKPYMCPHCGKSFKHKVTFNTHLRVHTGENPFVCSQCGKSFRSKVTYNAHLRDHTGENPFVCGQCGKSYRCKVNLTMHKRVHIVH] 277
# sequence of block fz_linker    28 [GRMEVLKTGLMPLKEGSQELNEKEEQNLYENFDFTTGEKTFGCSLTNKTSTQ] 80
# sequence of block fz_finz       0 [MHLNKKESEDVRIEEVFSLKQEDTEEQT] 28
# Evidence for and against this transcript:
# % of transcript supported by hints (any source): 0
# CDS exons: 0/5
# CDS introns: 0/4
# 5'UTR exons and introns: 0/0
# 3'UTR exons and introns: 0/0
# hint groups fully obeyed: 85
#     RM:  85
# incompatible hint groups: 4
#     RM:   4
# end gene g332
###
#
# ----- prediction on sequence number 173 (length = 46385, name = LAVF01S043123.1:355150-401535) -----
#
# Predicted genes for sequence number 173 on both strands
# start gene g333
LAVF01S043123.1	AUGUSTUS	gene	370150	378334	1	+	.	ID=g333
LAVF01S043123.1	AUGUSTUS	transcript	370150	378334	.	+	.	ID=g333.t1;Parent=g333
LAVF01S043123.1	AUGUSTUS	start_codon	370150	370152	.	+	0	Parent=g333.t1
LAVF01S043123.1	AUGUSTUS	CDS	370150	370234	.	+	0	ID=g333.t1.cds;Parent=g333.t1
LAVF01S043123.1	AUGUSTUS	CDS	377466	378331	.	+	2	ID=g333.t1.cds;Parent=g333.t1
LAVF01S043123.1	AUGUSTUS	stop_codon	378332	378334	.	+	0	Parent=g333.t1
LAVF01S043123.1	AUGUSTUS	protein_match	370150	370233	4.88	+	0	ID=pp.g333.t1.fz_finz;Target=fz_finz 1 28;Target_start=0;
LAVF01S043123.1	AUGUSTUS	protein_match	370234	370234	1	+	0	ID=pp.g333.t1.fz_linker;Target=fz_linker 1 1;Target_start=28;
LAVF01S043123.1	AUGUSTUS	protein_match	377466	377620	1.88	+	2	ID=pp.g333.t1.fz_linker;Target=fz_linker 1 52;Target_start=28;
LAVF01S043123.1	AUGUSTUS	protein_match	377654	378241	5.46	+	0	ID=pp.g333.t1.fz_znf;Target=fz_znf 1 196;Target_start=91;
LAVF01S043123.1	AUGUSTUS	interblock_region	377621	377653	.	+	0	ID=pp.g333.t1.iBR2
LAVF01S043123.1	AUGUSTUS	interblock_region	378242	378334	.	+	0	ID=pp.g333.t1.iBR3
# protein sequence = [MASIKEESEDIKVEDAVGVNQEDDEEQTDLMPLKEESEVLDEMEEKDHDIVTEEKSETISSRKSNFTCQQCGKCFSTK
# GNLKLHMDIHTGEKPYACQQCGRCFTKKGALKSHMSIHTKEKPYTCPQCGNCFTQQGSFNRHMRVHTGEKPYTCKLCGKSFTTKLNLKYHMNSHTGET
# PFTCDQCGRSFRHKVTLKRHMKVHLSENSFMCHQCEISFSDSKNLKNHVITHTGEKPYMCLQCGKTCANNTNLGVHMRIHTGEKPFTCPQCGKSFRFI
# GNFQAHIRVHTGERPYTCLECDESFSYQRDLKRHLLTHSGKEV]
# sequence of block fz_finz       0 [MASIKEESEDIKVEDAVGVNQEDDEEQT] 28
# sequence of block fz_linker    28 [DLMPLKEESEVLDEMEEKDHDIVTEEKSETISSRKSNFTCQQCGKCFSTKGN] 80
# sequence of block fz_znf       91 [KPYACQQCGRCFTKKGALKSHMSIHTKEKPYTCPQCGNCFTQQGSFNRHMRVHTGEKPYTCKLCGKSFTTKLNLKYHMNSHTGETPFTCDQCGRSFRHKVTLKRHMKVHLSENSFMCHQCEISFSDSKNLKNHVITHTGEKPYMCLQCGKTCANNTNLGVHMRIHTGEKPFTCPQCGKSFRFIGNFQAHIRVHTGE] 287
# Evidence for and against this transcript:
# % of transcript supported by hints (any source): 0
# CDS exons: 0/2
# CDS introns: 0/1
# 5'UTR exons and introns: 0/0
# 3'UTR exons and introns: 0/0
# hint groups fully obeyed: 46
#     RM:  46
# incompatible hint groups: 3
#     RM:   3
# end gene g333
###
# start gene g334
LAVF01S043123.1	AUGUSTUS	gene	380894	381294	1	+	.	ID=g334
LAVF01S043123.1	AUGUSTUS	transcript	380894	381294	.	+	.	ID=g334.t1;Parent=g334
LAVF01S043123.1	AUGUSTUS	start_codon	380894	380896	.	+	0	Parent=g334.t1
LAVF01S043123.1	AUGUSTUS	CDS	380894	381052	.	+	0	ID=g334.t1.cds;Parent=g334.t1
LAVF01S043123.1	AUGUSTUS	CDS	381151	381291	.	+	0	ID=g334.t1.cds;Parent=g334.t1
LAVF01S043123.1	AUGUSTUS	stop_codon	381292	381294	.	+	0	Parent=g334.t1
# protein sequence = [MGLVRRDIVVGKKQFSALLKHVYPTAITAQNIKAGFHKVGIFPLSRAAVDTTQVVRVLPSADGSDATPLGPRRRSCAR
# LGGNMSINSIRQPGSTSRSTAV]
# Evidence for and against this transcript:
# % of transcript supported by hints (any source): 0
# CDS exons: 0/2
# CDS introns: 0/1
# 5'UTR exons and introns: 0/0
# 3'UTR exons and introns: 0/0
# hint groups fully obeyed: 0
# incompatible hint groups: 1
#     RM:   1
# end gene g334
###
# start gene g335
LAVF01S043123.1	AUGUSTUS	gene	386452	389926	1	+	.	ID=g335
LAVF01S043123.1	AUGUSTUS	transcript	386452	389926	.	+	.	ID=g335.t1;Parent=g335
LAVF01S043123.1	AUGUSTUS	start_codon	386452	386454	.	+	0	Parent=g335.t1
LAVF01S043123.1	AUGUSTUS	CDS	386452	386536	.	+	0	ID=g335.t1.cds;Parent=g335.t1
LAVF01S043123.1	AUGUSTUS	CDS	389058	389923	.	+	2	ID=g335.t1.cds;Parent=g335.t1
LAVF01S043123.1	AUGUSTUS	stop_codon	389924	389926	.	+	0	Parent=g335.t1
LAVF01S043123.1	AUGUSTUS	protein_match	386452	386535	7.76	+	0	ID=pp.g335.t1.fz_finz;Target=fz_finz 1 28;Target_start=0;
LAVF01S043123.1	AUGUSTUS	protein_match	386536	386536	1	+	0	ID=pp.g335.t1.fz_linker;Target=fz_linker 1 1;Target_start=28;
LAVF01S043123.1	AUGUSTUS	protein_match	389058	389212	1.77	+	2	ID=pp.g335.t1.fz_linker;Target=fz_linker 1 52;Target_start=28;
LAVF01S043123.1	AUGUSTUS	protein_match	389246	389833	5.33	+	0	ID=pp.g335.t1.fz_znf;Target=fz_znf 1 196;Target_start=91;
LAVF01S043123.1	AUGUSTUS	interblock_region	389213	389245	.	+	0	ID=pp.g335.t1.iBR2
LAVF01S043123.1	AUGUSTUS	interblock_region	389834	389926	.	+	0	ID=pp.g335.t1.iBR3
# protein sequence = [MASIKEESEDIKIEDAIRVKQEDTEEQTDLMPLKEESEVLDEIKEKVTDIVTEEISEKTSSQKSNFTCQQCEKCFSTK
# RNLKRHMDIHTGEKPYACQQCGRCFNKKGTLKGHMSIHTREKPYTCPQCGNCFTQQGNFNRHMRVHTGEKPYTCKLCGKSFTTKLNLKDHINSHTGET
# PFTCDQCGRSFRYKVTLKRHMKVHLRENSFMCHQCEMSFSDSKNLKNHVITHTGEKPYMCLQCGKTSSNNANLVVHMRIHTGEKPFTCPQCGKSFRFI
# GNFQTHIRVHTGERPYTCLECDESFSYQRHLKRHLLTHSGKEV]
# sequence of block fz_finz       0 [MASIKEESEDIKIEDAIRVKQEDTEEQT] 28
# sequence of block fz_linker    28 [DLMPLKEESEVLDEIKEKVTDIVTEEISEKTSSQKSNFTCQQCEKCFSTKRN] 80
# sequence of block fz_znf       91 [KPYACQQCGRCFNKKGTLKGHMSIHTREKPYTCPQCGNCFTQQGNFNRHMRVHTGEKPYTCKLCGKSFTTKLNLKDHINSHTGETPFTCDQCGRSFRYKVTLKRHMKVHLRENSFMCHQCEMSFSDSKNLKNHVITHTGEKPYMCLQCGKTSSNNANLVVHMRIHTGEKPFTCPQCGKSFRFIGNFQTHIRVHTGE] 287
# Evidence for and against this transcript:
# % of transcript supported by hints (any source): 0
# CDS exons: 0/2
# CDS introns: 0/1
# 5'UTR exons and introns: 0/0
# 3'UTR exons and introns: 0/0
# hint groups fully obeyed: 15
#     RM:  15
# incompatible hint groups: 3
#     RM:   3
# end gene g335
###
# start gene g336
LAVF01S043123.1	AUGUSTUS	gene	391484	391870	1	+	.	ID=g336
LAVF01S043123.1	AUGUSTUS	transcript	391484	391870	.	+	.	ID=g336.t1;Parent=g336
LAVF01S043123.1	AUGUSTUS	start_codon	391484	391486	.	+	0	Parent=g336.t1
LAVF01S043123.1	AUGUSTUS	CDS	391484	391867	.	+	0	ID=g336.t1.cds;Parent=g336.t1
LAVF01S043123.1	AUGUSTUS	stop_codon	391868	391870	.	+	0	Parent=g336.t1
# protein sequence = [MQEEPGQEATPRAQSLHAPEPPNPSRVVQQRIKWPPASKRSEWLQFDKDVSNIIQATAKGDADSRLQTMTTIIFSYAL
# ERFGRVEKGKTKSTFYTMNRRATKIHHLRQELRTLKKQYKKATGCVPVHS]
# Evidence for and against this transcript:
# % of transcript supported by hints (any source): 0
# CDS exons: 0/1
# CDS introns: 0/0
# 5'UTR exons and introns: 0/0
# 3'UTR exons and introns: 0/0
# hint groups fully obeyed: 0
# incompatible hint groups: 0
# end gene g336
###
#
# ----- prediction on sequence number 174 (length = 527, name = LAVF01S043181.1:0-527) -----
#
# Predicted genes for sequence number 174 on both strands
# (none)
#
# ----- prediction on sequence number 175 (length = 30167, name = LAVF01S043505.1:52947-83114) -----
#
# Predicted genes for sequence number 175 on both strands
# start gene g337
LAVF01S043505.1	AUGUSTUS	gene	53030	54717	1	-	.	ID=g337
LAVF01S043505.1	AUGUSTUS	transcript	53030	54717	.	-	.	ID=g337.t1;Parent=g337
LAVF01S043505.1	AUGUSTUS	stop_codon	53030	53032	.	-	0	Parent=g337.t1
LAVF01S043505.1	AUGUSTUS	CDS	53033	53051	.	-	1	ID=g337.t1.cds;Parent=g337.t1
LAVF01S043505.1	AUGUSTUS	CDS	53862	53971	.	-	0	ID=g337.t1.cds;Parent=g337.t1
LAVF01S043505.1	AUGUSTUS	CDS	54334	54461	.	-	2	ID=g337.t1.cds;Parent=g337.t1
LAVF01S043505.1	AUGUSTUS	CDS	54543	54717	.	-	0	ID=g337.t1.cds;Parent=g337.t1
LAVF01S043505.1	AUGUSTUS	start_codon	54715	54717	.	-	0	Parent=g337.t1
# protein sequence = [MDKPVCFIDTGSDGKLRVQQSALQILQQIQQPVVVVAVVGLYRTGKSYLMNRLAGKQSGFALGSTIESKTKGIWMWCV
# SHPTKAGTTLVLLDTEGLGDVDKGDPKHDTNIFSLAVLLSSTLVYNSRGTIDNKAVMDLQTAVLLS]
# Evidence for and against this transcript:
# % of transcript supported by hints (any source): 0
# CDS exons: 0/4
# CDS introns: 0/3
# 5'UTR exons and introns: 0/0
# 3'UTR exons and introns: 0/0
# hint groups fully obeyed: 5
#     RM:   5
# incompatible hint groups: 2
#     RM:   2
# end gene g337
###
# start gene g338
LAVF01S043505.1	AUGUSTUS	gene	67947	75782	1	+	.	ID=g338
LAVF01S043505.1	AUGUSTUS	transcript	67947	75782	.	+	.	ID=g338.t1;Parent=g338
LAVF01S043505.1	AUGUSTUS	start_codon	67947	67949	.	+	0	Parent=g338.t1
LAVF01S043505.1	AUGUSTUS	CDS	67947	68115	.	+	0	ID=g338.t1.cds;Parent=g338.t1
LAVF01S043505.1	AUGUSTUS	CDS	74976	75726	.	+	2	ID=g338.t1.cds;Parent=g338.t1
LAVF01S043505.1	AUGUSTUS	CDS	75773	75779	.	+	1	ID=g338.t1.cds;Parent=g338.t1
LAVF01S043505.1	AUGUSTUS	stop_codon	75780	75782	.	+	0	Parent=g338.t1
LAVF01S043505.1	AUGUSTUS	protein_match	67947	68030	10.5	+	0	ID=pp.g338.t1.fz_finz;Target=fz_finz 1 28;Target_start=0;
LAVF01S043505.1	AUGUSTUS	protein_match	68031	68115	1.83	+	0	ID=pp.g338.t1.fz_linker;Target=fz_linker 1 29;Target_start=28;
LAVF01S043505.1	AUGUSTUS	protein_match	74976	75046	1.14	+	2	ID=pp.g338.t1.fz_linker;Target=fz_linker 29 52;Target_start=28;
LAVF01S043505.1	AUGUSTUS	protein_match	75128	75715	6.09	+	0	ID=pp.g338.t1.fz_znf;Target=fz_znf 1 196;Target_start=107;
LAVF01S043505.1	AUGUSTUS	interblock_region	75047	75127	.	+	0	ID=pp.g338.t1.iBR2
LAVF01S043505.1	AUGUSTUS	interblock_region	75716	75726	.	+	0	ID=pp.g338.t1.iBR3
LAVF01S043505.1	AUGUSTUS	interblock_region	75773	75782	.	+	1	ID=pp.g338.t1.iBR3
# protein sequence = [MEFIKEESEDMKIEEAFRVKHEDTEEQTKMEFIKEESEDMIEEAFRVKHEDTEEQTDLMHKEESQEQNEMEDKDQYEK
# HHDLTRENLSCSQTKKTSSRKRAKKTGAIRYFTCQQCGKSLTGKRNLEVHNRIHTGEKPYTCQQCGISFTQKGILERHIRIHTGEKPYTCQECGKSFT
# HKQALNAHIRIHTGEKPFICPQCGKSFYQQGELKVHMRIHTGESHFTCKQCGKSFTRKGNLEVHMKIHTGEKLFTCQQCGKSFTQNGNLKAHMRIHLR
# ENSFICHECGMSFTDRKQYKNHVATHTGEKPFIFT]
# sequence of block fz_finz       0 [MEFIKEESEDMKIEEAFRVKHEDTEEQT] 28
# sequence of block fz_linker    28 [KMEFIKEESEDMIEEAFRVKHEDTEEQTDLMHKEESQEQNEMEDKDQYEKHH] 80
# sequence of block fz_znf      107 [RYFTCQQCGKSLTGKRNLEVHNRIHTGEKPYTCQQCGISFTQKGILERHIRIHTGEKPYTCQECGKSFTHKQALNAHIRIHTGEKPFICPQCGKSFYQQGELKVHMRIHTGESHFTCKQCGKSFTRKGNLEVHMKIHTGEKLFTCQQCGKSFTQNGNLKAHMRIHLRENSFICHECGMSFTDRKQYKNHVATHTGE] 303
# Evidence for and against this transcript:
# % of transcript supported by hints (any source): 0
# CDS exons: 0/3
# CDS introns: 0/2
# 5'UTR exons and introns: 0/0
# 3'UTR exons and introns: 0/0
# hint groups fully obeyed: 44
#     RM:  44
# incompatible hint groups: 4
#     RM:   4
# end gene g338
###
# start gene g339
LAVF01S043505.1	AUGUSTUS	gene	75819	79843	1	+	.	ID=g339
LAVF01S043505.1	AUGUSTUS	transcript	75819	79843	.	+	.	ID=g339.t1;Parent=g339
LAVF01S043505.1	AUGUSTUS	start_codon	75819	75821	.	+	0	Parent=g339.t1
LAVF01S043505.1	AUGUSTUS	CDS	75819	75822	.	+	0	ID=g339.t1.cds;Parent=g339.t1
LAVF01S043505.1	AUGUSTUS	CDS	75903	75916	.	+	2	ID=g339.t1.cds;Parent=g339.t1
LAVF01S043505.1	AUGUSTUS	CDS	75973	75983	.	+	0	ID=g339.t1.cds;Parent=g339.t1
LAVF01S043505.1	AUGUSTUS	CDS	77004	77014	.	+	1	ID=g339.t1.cds;Parent=g339.t1
LAVF01S043505.1	AUGUSTUS	CDS	77067	77083	.	+	2	ID=g339.t1.cds;Parent=g339.t1
LAVF01S043505.1	AUGUSTUS	CDS	78496	78505	.	+	0	ID=g339.t1.cds;Parent=g339.t1
LAVF01S043505.1	AUGUSTUS	CDS	78605	78645	.	+	2	ID=g339.t1.cds;Parent=g339.t1
LAVF01S043505.1	AUGUSTUS	CDS	79004	79840	.	+	0	ID=g339.t1.cds;Parent=g339.t1
LAVF01S043505.1	AUGUSTUS	stop_codon	79841	79843	.	+	0	Parent=g339.t1
LAVF01S043505.1	AUGUSTUS	protein_match	75819	75822	0.195	+	0	ID=pp.g339.t1.fz_finz;Target=fz_finz 1 2;Target_start=0;
LAVF01S043505.1	AUGUSTUS	protein_match	75903	75916	1.14	+	1	ID=pp.g339.t1.fz_finz;Target=fz_finz 2 7;Target_start=0;
LAVF01S043505.1	AUGUSTUS	protein_match	75973	75983	1.63	+	2	ID=pp.g339.t1.fz_finz;Target=fz_finz 7 10;Target_start=0;
LAVF01S043505.1	AUGUSTUS	protein_match	77004	77014	0.806	+	0	ID=pp.g339.t1.fz_finz;Target=fz_finz 11 14;Target_start=0;
LAVF01S043505.1	AUGUSTUS	protein_match	77067	77083	1.15	+	1	ID=pp.g339.t1.fz_finz;Target=fz_finz 14 20;Target_start=0;
LAVF01S043505.1	AUGUSTUS	protein_match	78496	78505	0.481	+	2	ID=pp.g339.t1.fz_finz;Target=fz_finz 20 23;Target_start=0;
LAVF01S043505.1	AUGUSTUS	protein_match	78605	78621	2.6	+	2	ID=pp.g339.t1.fz_finz;Target=fz_finz 23 28;Target_start=0;
LAVF01S043505.1	AUGUSTUS	protein_match	78622	78645	1.06	+	0	ID=pp.g339.t1.fz_linker;Target=fz_linker 1 8;Target_start=28;
LAVF01S043505.1	AUGUSTUS	protein_match	79004	79135	1.74	+	0	ID=pp.g339.t1.fz_linker;Target=fz_linker 9 52;Target_start=28;
LAVF01S043505.1	AUGUSTUS	protein_match	79220	79807	6.13	+	0	ID=pp.g339.t1.fz_znf;Target=fz_znf 1 196;Target_start=108;
LAVF01S043505.1	AUGUSTUS	interblock_region	79136	79219	.	+	0	ID=pp.g339.t1.iBR2
LAVF01S043505.1	AUGUSTUS	interblock_region	79808	79843	.	+	0	ID=pp.g339.t1.iBR3
# protein sequence = [LIHPKIESVELDCTATVSMKRSSPEEMTMIICVKKESQEQNEMEDKDQYEKHHDLTRENLSCSQTKKTSSRKRAKKTG
# AIRYFTCQQCGKSLTGKRNLEVHNRIHTGEKPYTCQQCGISFTQKGILERHIRIHTGEKPYTCQECGKSFTHKQALNAHIRIHTGEKPFICPQCGKSF
# YQQGELKVHMRIHTGESHFTCKQCGKSFTRKGNLEVHMKIHTGEKLFTCQQCGKSFTQNGNLKAHMRIHLRENSFICHECGMSFTDRKQYKNHVATHT
# GEKPFMCHHCGKTCSDKENLEIHMRIHTEEKPFTCFPEFQI]
# sequence of block fz_finz       0 [LIHPKIESVELDCTATVSMKRSSPEEMT] 28
# sequence of block fz_linker    28 [MIICVKKESQEQNEMEDKDQYEKHHDLTRENLSCSQTKKTSSRKRAKKTGAI] 80
# sequence of block fz_znf      108 [KPYTCQQCGISFTQKGILERHIRIHTGEKPYTCQECGKSFTHKQALNAHIRIHTGEKPFICPQCGKSFYQQGELKVHMRIHTGESHFTCKQCGKSFTRKGNLEVHMKIHTGEKLFTCQQCGKSFTQNGNLKAHMRIHLRENSFICHECGMSFTDRKQYKNHVATHTGEKPFMCHHCGKTCSDKENLEIHMRIHTEE] 304
# Evidence for and against this transcript:
# % of transcript supported by hints (any source): 0
# CDS exons: 0/8
# CDS introns: 0/7
# 5'UTR exons and introns: 0/0
# 3'UTR exons and introns: 0/0
# hint groups fully obeyed: 21
#     RM:  21
# incompatible hint groups: 4
#     RM:   4
# end gene g339
###
#
# ----- prediction on sequence number 176 (length = 30080, name = LAVF01S043505.1:139215-169295) -----
#
# Predicted genes for sequence number 176 on both strands
# start gene g340
LAVF01S043505.1	AUGUSTUS	gene	149214	160208	1	-	.	ID=g340
LAVF01S043505.1	AUGUSTUS	transcript	149214	160208	.	-	.	ID=g340.t1;Parent=g340
LAVF01S043505.1	AUGUSTUS	stop_codon	149214	149216	.	-	0	Parent=g340.t1
LAVF01S043505.1	AUGUSTUS	CDS	149217	150013	.	-	2	ID=g340.t1.cds;Parent=g340.t1
LAVF01S043505.1	AUGUSTUS	CDS	154211	154279	.	-	2	ID=g340.t1.cds;Parent=g340.t1
LAVF01S043505.1	AUGUSTUS	CDS	160193	160208	.	-	0	ID=g340.t1.cds;Parent=g340.t1
LAVF01S043505.1	AUGUSTUS	start_codon	160206	160208	.	-	0	Parent=g340.t1
LAVF01S043505.1	AUGUSTUS	protein_match	149217	149804	6.26	-	0	ID=pp.g340.t1.fz_znf;Target=fz_znf 1 196;Target_start=98;
LAVF01S043505.1	AUGUSTUS	protein_match	149859	150013	1.71	-	2	ID=pp.g340.t1.fz_linker;Target=fz_linker 1 52;Target_start=28;
LAVF01S043505.1	AUGUSTUS	protein_match	154211	154211	1	-	0	ID=pp.g340.t1.fz_linker;Target=fz_linker 1 1;Target_start=28;
LAVF01S043505.1	AUGUSTUS	protein_match	154212	154279	9.45	-	2	ID=pp.g340.t1.fz_finz;Target=fz_finz 6 28;Target_start=0;
LAVF01S043505.1	AUGUSTUS	protein_match	160193	160208	1.54	-	0	ID=pp.g340.t1.fz_finz;Target=fz_finz 1 6;Target_start=0;
LAVF01S043505.1	AUGUSTUS	interblock_region	149214	149216	.	-	0	ID=pp.g340.t1.iBR3
LAVF01S043505.1	AUGUSTUS	interblock_region	149805	149858	.	-	0	ID=pp.g340.t1.iBR2
# protein sequence = [MKWIPXESEDMKIEETFRVKHEDTEEQKDLIPLKEENQELNDIKEEHHDFITGKKSKKTSSRRRAQKKSYRFCTCHQC
# GKSFSRKQNLEDHLKIHTGEKPYTCQQCGKSFSQKGNLKSHIIIHTGEKRFTCQQCGNSFTQKVHLKKHMIIHTGEKPFTCDQCGKSFTHKDTLDSHM
# RIHSREDCLICQQCGRRFAHKVSFKTHMRVHTGEEPYACSQCGKSFRYKPSLDSHMRVHTGENPHTCKLCGKSFTQKGNLKTHMDIHTGQKPFTCDQC
# GKCFRRKVTLNEHMKIHFRR]
# sequence of block fz_znf       98 [KPYTCQQCGKSFSQKGNLKSHIIIHTGEKRFTCQQCGNSFTQKVHLKKHMIIHTGEKPFTCDQCGKSFTHKDTLDSHMRIHSREDCLICQQCGRRFAHKVSFKTHMRVHTGEEPYACSQCGKSFRYKPSLDSHMRVHTGENPHTCKLCGKSFTQKGNLKTHMDIHTGQKPFTCDQCGKCFRRKVTLNEHMKIHFRR] 294
# sequence of block fz_linker    28 [DLIPLKEENQELNDIKEEHHDFITGKKSKKTSSRRRAQKKSYRFCTCHQCGK] 80
# sequence of block fz_finz       0 [MKWIPXESEDMKIEETFRVKHEDTEEQK] 28
# Evidence for and against this transcript:
# % of transcript supported by hints (any source): 0
# CDS exons: 0/3
# CDS introns: 0/2
# 5'UTR exons and introns: 0/0
# 3'UTR exons and introns: 0/0
# hint groups fully obeyed: 85
#     RM:  85
# incompatible hint groups: 1
#     RM:   1
# end gene g340
###
#
# ----- prediction on sequence number 177 (length = 1318, name = LAVF01S043722.1:0-1318) -----
#
# Predicted genes for sequence number 177 on both strands
# (none)
#
# ----- prediction on sequence number 178 (length = 519, name = LAVF01S044063.1:0-519) -----
#
# Predicted genes for sequence number 178 on both strands
# (none)
#
# ----- prediction on sequence number 179 (length = 645, name = LAVF01S044862.1:0-645) -----
#
# Predicted genes for sequence number 179 on both strands
# (none)
#
# ----- prediction on sequence number 180 (length = 247, name = LAVF01S084645.1:0-247) -----
#
# Predicted genes for sequence number 180 on both strands
# (none)
#
# ----- prediction on sequence number 181 (length = 321, name = LAVF01S106974.1:0-321) -----
#
# Predicted genes for sequence number 181 on both strands
# (none)
#
# ----- prediction on sequence number 182 (length = 382, name = LAVF01S116819.1:0-382) -----
#
# Predicted genes for sequence number 182 on both strands
# (none)
#
# ----- prediction on sequence number 183 (length = 438, name = LAVF01S123912.1:0-438) -----
#
# Predicted genes for sequence number 183 on both strands
# (none)
#
# ----- prediction on sequence number 184 (length = 460, name = LAVF01S126465.1:0-460) -----
#
# Predicted genes for sequence number 184 on both strands
# (none)
#
# ----- prediction on sequence number 185 (length = 606, name = LAVF01S138707.1:0-606) -----
#
# Predicted genes for sequence number 185 on both strands
# (none)
#
# ----- prediction on sequence number 186 (length = 763, name = LAVF01S147574.1:0-763) -----
#
# Predicted genes for sequence number 186 on both strands
# (none)
#
# ----- prediction on sequence number 187 (length = 1303, name = LAVF01S160151.1:0-1303) -----
#
# Predicted genes for sequence number 187 on both strands
# (none)
#
# ----- prediction on sequence number 188 (length = 1693, name = LAVF01S162651.1:0-1693) -----
#
# Predicted genes for sequence number 188 on both strands
# (none)
# command line:
# /usr/local/Cellar/augustus/3.3.3_2/libexec/bin/augustus --genemodel=complete --optCfgFile=/usr/local/Cellar/augustus/3.3.3_2/config/ppx.cfg --proteinprofile=../../data/phmms/cypriniformes_finz_znf.prfl --species=zebrafish --minexonintronprob=0.2 --softmasking=1 ../../data/seqs/Sinocyclocheilus_rhinocerous_finz_blocks.fa
```
