## Supplementary Data 2 for "Transposable elements drive the evolution of metazoan zinc finger genes": Triplophysa_siluroides_augustus_finz.gff

```
##gff-version 3
# This output was generated with AUGUSTUS (version 3.3.3).
# AUGUSTUS is a gene prediction tool written by M. Stanke (mario.stanke@uni-greifswald.de),
# O. Keller, S. König, L. Gerischer, L. Romoth and Katharina Hoff.
# Please cite: Mario Stanke, Mark Diekhans, Robert Baertsch, David Haussler (2008),
# Using native and syntenically mapped cDNA alignments to improve de novo gene finding
# Bioinformatics 24: 637-644, doi 10.1093/bioinformatics/btn013
# No extrinsic information on sequences given.
# Sources of extrinsic information: M RM
# Initializing the parameters using config directory /usr/local/Cellar/augustus/3.3.3_2/config/ ...
# Using protein profile fz
# --[0..0]--> fz_finz (28) <--[0..0]--> fz_linker (52) <--[0..210]--> fz_znf (196) <----
# zebrafish version. Using default transition matrix.
# admissible start codons and their probabilities: ATG(0.999), CTG(0.000667), TTG(0)
# Looks like ../../data/seqs/Triplophysa_siluroides_finz_blocks.fa is in fasta format.
# We have hints for 0 sequences and for 0 of the sequences in the input set.
#
# ----- prediction on sequence number 1 (length = 30077, name = VCII01000063.1:22377-52454) -----
#
# Predicted genes for sequence number 1 on both strands
# start gene g1
VCII01000063.1	AUGUSTUS	gene	36164	37454	1	-	.	ID=g1
VCII01000063.1	AUGUSTUS	transcript	36164	37454	.	-	.	ID=g1.t1;Parent=g1
VCII01000063.1	AUGUSTUS	stop_codon	36164	36166	.	-	0	Parent=g1.t1
VCII01000063.1	AUGUSTUS	CDS	36167	36838	.	-	0	ID=g1.t1.cds;Parent=g1.t1
VCII01000063.1	AUGUSTUS	CDS	37003	37148	.	-	2	ID=g1.t1.cds;Parent=g1.t1
VCII01000063.1	AUGUSTUS	CDS	37373	37454	.	-	0	ID=g1.t1.cds;Parent=g1.t1
VCII01000063.1	AUGUSTUS	start_codon	37452	37454	.	-	0	Parent=g1.t1
VCII01000063.1	AUGUSTUS	protein_match	36188	36775	5.02	-	0	ID=pp.g1.t1.fz_znf;Target=fz_znf 1 196;Target_start=97;
VCII01000063.1	AUGUSTUS	protein_match	36827	36838	1.37	-	0	ID=pp.g1.t1.fz_linker;Target=fz_linker 49 52;Target_start=28;
VCII01000063.1	AUGUSTUS	protein_match	37003	37146	1.14	-	0	ID=pp.g1.t1.fz_linker;Target=fz_linker 1 48;Target_start=28;
VCII01000063.1	AUGUSTUS	protein_match	37147	37148	1	-	2	ID=pp.g1.t1.fz_finz;Target=fz_finz 28 28;Target_start=0;
VCII01000063.1	AUGUSTUS	protein_match	37373	37454	3.09	-	0	ID=pp.g1.t1.fz_finz;Target=fz_finz 1 28;Target_start=0;
VCII01000063.1	AUGUSTUS	interblock_region	36164	36187	.	-	0	ID=pp.g1.t1.iBR3
VCII01000063.1	AUGUSTUS	interblock_region	36776	36826	.	-	0	ID=pp.g1.t1.iBR2
# protein sequence = [MAIVKEEIEDISVSDPYRVKNEETEQTVECGEPNGLEETHQYQKTPRFKMEEKSSDCSQINNTKTTESFTCPHCEECG
# KSFKQRCLLYAHINIHTGERPYPCPQCEKRFKQSGALNNHLKTHSGERPYPCLQCEKSFRTSSLLNIHMNIHTGERPYPCVQCGKSFRQSGALNTHMR
# THSKERPYKCVQCGKTFRQNSNLNHHMKLHSREGRYTCPQCGEGFINSSKLDTHMKIHSGESPYTCLECGKSFTNQSHFRIHMRIHTGERPYSCLQCP
# KSFTQKGRLKVHMRVHSRESPNTTSV]
# sequence of block fz_znf       97 [RPYPCPQCEKRFKQSGALNNHLKTHSGERPYPCLQCEKSFRTSSLLNIHMNIHTGERPYPCVQCGKSFRQSGALNTHMRTHSKERPYKCVQCGKTFRQNSNLNHHMKLHSREGRYTCPQCGEGFINSSKLDTHMKIHSGESPYTCLECGKSFTNQSHFRIHMRIHTGERPYSCLQCPKSFTQKGRLKVHMRVHSRE] 293
# sequence of block fz_linker    28 [ECGEPNGLEETHQYQKTPRFKMEEKSSDCSQINNTKTTESFTCPHCEECGKS] 80
# sequence of block fz_finz       0 [MAIVKEEIEDISVSDPYRVKNEETEQTV] 28
# Evidence for and against this transcript:
# % of transcript supported by hints (any source): 0
# CDS exons: 0/3
# CDS introns: 0/2
# 5'UTR exons and introns: 0/0
# 3'UTR exons and introns: 0/0
# hint groups fully obeyed: 3
#     RM:   3
# incompatible hint groups: 0
# end gene g1
###
# start gene g2
VCII01000063.1	AUGUSTUS	gene	41453	46165	1	+	.	ID=g2
VCII01000063.1	AUGUSTUS	transcript	41453	46165	.	+	.	ID=g2.t1;Parent=g2
VCII01000063.1	AUGUSTUS	start_codon	41453	41455	.	+	0	Parent=g2.t1
VCII01000063.1	AUGUSTUS	CDS	41453	41654	.	+	0	ID=g2.t1.cds;Parent=g2.t1
VCII01000063.1	AUGUSTUS	CDS	41732	41827	.	+	2	ID=g2.t1.cds;Parent=g2.t1
VCII01000063.1	AUGUSTUS	CDS	41911	42132	.	+	2	ID=g2.t1.cds;Parent=g2.t1
VCII01000063.1	AUGUSTUS	CDS	45254	45328	.	+	2	ID=g2.t1.cds;Parent=g2.t1
VCII01000063.1	AUGUSTUS	CDS	45780	45884	.	+	2	ID=g2.t1.cds;Parent=g2.t1
VCII01000063.1	AUGUSTUS	CDS	45981	46162	.	+	2	ID=g2.t1.cds;Parent=g2.t1
VCII01000063.1	AUGUSTUS	stop_codon	46163	46165	.	+	0	Parent=g2.t1
# protein sequence = [MAALYLSVLLLLQCGLLRAAEPQSSQYLNCPALAGVPGIPGHNGLNGRDGRDGKDGAIGPKGEKGDPGMDVRGAPGKA
# GPPGPPGPKGVGGLDGLTGLPGHPGSDTMSIESEIQQLTAKIAMMEKVSGFSTFRKVGQKYYVYDGLKDSLDQGIKFCKAAGGTIVLPKDDDENQGAV
# ADTTNLQSDNRKLIDRITVLEQVSRFRTFKNVGGKYYVSNGLQANFSDGVKVCTDVGDKENEGTFVGLDNRPLSFTKWKKNEPNNYKGAENCAAIYSD
# GEWNDLPCESKRHVVCELHN]
# Evidence for and against this transcript:
# % of transcript supported by hints (any source): 0
# CDS exons: 0/6
# CDS introns: 0/5
# 5'UTR exons and introns: 0/0
# 3'UTR exons and introns: 0/0
# hint groups fully obeyed: 27
#     RM:  27
# incompatible hint groups: 1
#     RM:   1
# end gene g2
###
# command line:
# /usr/local/Cellar/augustus/3.3.3_2/libexec/bin/augustus --genemodel=complete --optCfgFile=/usr/local/Cellar/augustus/3.3.3_2/config/ppx.cfg --proteinprofile=../../data/phmms/cypriniformes_finz_znf.prfl --species=zebrafish --minexonintronprob=0.2 --softmasking=1 ../../data/seqs/Triplophysa_siluroides_finz_blocks.fa
```
