## Supplementary Data 3 for "Transposable elements drive the evolution of metazoan zinc finger genes": Danio_rerio_znf_binding.meme (part 1 of 2)

```
MEME version 4

ALPHABET= ACGT

strands: + -

Background letter frequencies
A 0.32 C 0.18 G 0.18 T 0.32

MOTIF CM002885.2_36021281-36022202(-)_1|1|1x0
letter-probability matrix: alength= 4 w= 16
0.164283 0.093239 0.675836 0.066643
0.154889 0.294509 0.131861 0.418740
0.076755 0.059159 0.099922 0.764164
0.156445 0.175503 0.127138 0.540914
0.724057 0.108528 0.088553 0.078861
0.018778 0.019677 0.938902 0.022643
0.301883 0.224838 0.285537 0.187741
0.208062 0.213160 0.383470 0.195308
0.200026 0.173756 0.308468 0.317750
0.154296 0.127096 0.599016 0.119592
0.211548 0.326182 0.193634 0.268636
0.261175 0.251133 0.210002 0.277690
0.217913 0.257814 0.282384 0.241889
0.122137 0.142568 0.259708 0.475587
0.095358 0.070325 0.729725 0.104592
0.250000 0.250000 0.250000 0.250000

MOTIF CM002885.2_41604864-41605668(+)_1|1|1x0
letter-probability matrix: alength= 4 w= 16
0.253254 0.135727 0.265621 0.345398
0.139877 0.298131 0.217200 0.344792
0.134853 0.146594 0.401941 0.316611
0.579663 0.229536 0.102534 0.088268
0.706188 0.090482 0.116226 0.087104
0.734016 0.096886 0.073789 0.095309
0.262705 0.165977 0.383710 0.187608
0.914058 0.036679 0.026177 0.023085
0.025921 0.919874 0.022018 0.032187
0.037058 0.025134 0.919420 0.018388
0.067165 0.132570 0.059403 0.740863
0.881367 0.033549 0.033332 0.051751
0.427809 0.273283 0.208619 0.090288
0.054745 0.231202 0.045137 0.668916
0.891867 0.035916 0.032838 0.039380
0.250000 0.250000 0.250000 0.250000

MOTIF CM002885.2_44020774-44022235(-)_1|1|1x0
letter-probability matrix: alength= 4 w= 16
0.210916 0.086959 0.209931 0.492194
0.233734 0.098114 0.352842 0.315309
0.137319 0.293625 0.299290 0.269765
0.540565 0.212203 0.118333 0.128898
0.650039 0.070825 0.106161 0.172975
0.026379 0.018602 0.930108 0.024911
0.565147 0.211802 0.095575 0.127476
0.614247 0.101329 0.146844 0.137581
0.029033 0.023758 0.923034 0.024175
0.274913 0.108065 0.407706 0.209315
0.112465 0.175940 0.126795 0.584800
0.062948 0.077890 0.161285 0.697878
0.260795 0.317489 0.113725 0.307990
0.090794 0.715446 0.091476 0.102285
0.027534 0.033174 0.856772 0.082520
0.250000 0.250000 0.250000 0.250000

MOTIF CM002885.2_44040757-44041768(-)_1|2|1x0
letter-probability matrix: alength= 4 w= 10
0.218870 0.195698 0.082643 0.502789
0.086312 0.054769 0.809786 0.049133
0.021701 0.031544 0.923988 0.022767
0.289755 0.148143 0.305745 0.256357
0.143781 0.388884 0.087098 0.380237
0.018744 0.020935 0.937207 0.023115
0.238929 0.306822 0.194893 0.259357
0.512836 0.083489 0.104587 0.299087
0.020676 0.027004 0.904540 0.047780
0.250000 0.250000 0.250000 0.250000

MOTIF CM002885.2_44062078-44064250(+)_1|1|1x0
letter-probability matrix: alength= 4 w= 22
0.259600 0.151195 0.144276 0.444929
0.032329 0.025352 0.908391 0.033929
0.910558 0.024350 0.028154 0.036938
0.078108 0.038117 0.855971 0.027804
0.929675 0.029275 0.022457 0.018593
0.048168 0.853681 0.038458 0.059694
0.143482 0.285356 0.097718 0.473444
0.243963 0.133863 0.318648 0.303525
0.179655 0.284392 0.319822 0.216131
0.282989 0.225921 0.207616 0.283474
0.250981 0.465160 0.161490 0.122370
0.153857 0.183098 0.223748 0.439297
0.268942 0.137158 0.367395 0.226505
0.127567 0.302494 0.146668 0.423272
0.081864 0.121561 0.082488 0.714086
0.079148 0.036999 0.840186 0.043667
0.127906 0.083004 0.245351 0.543740
0.100699 0.458363 0.257552 0.183386
0.371208 0.146181 0.367028 0.115583
0.218756 0.202467 0.200941 0.377836
0.333687 0.202371 0.200259 0.263684
0.250000 0.250000 0.250000 0.250000

MOTIF CM002885.2_54606305-54607976(+)_1|1|1x0
letter-probability matrix: alength= 4 w= 46
0.343280 0.227437 0.269718 0.159565
0.226548 0.226602 0.192128 0.354722
0.110617 0.063061 0.081952 0.744370
0.407002 0.162188 0.260259 0.170551
0.120992 0.194077 0.143779 0.541152
0.085648 0.061621 0.115801 0.736931
0.390084 0.218751 0.157043 0.234123
0.155617 0.208715 0.252570 0.383098
0.188638 0.097909 0.229825 0.483628
0.033827 0.018301 0.915030 0.032843
0.257499 0.036970 0.668155 0.037376
0.123880 0.061111 0.104036 0.710974
0.275238 0.204138 0.257879 0.262745
0.124032 0.119291 0.611683 0.144995
0.191833 0.147629 0.231245 0.429293
0.407002 0.162188 0.260259 0.170551
0.120992 0.194077 0.143779 0.541152
0.085648 0.061621 0.115801 0.736931
0.383060 0.159658 0.269413 0.187870
0.732976 0.064341 0.136228 0.066455
0.039465 0.052354 0.106424 0.801757
0.407002 0.162188 0.260259 0.170551
0.120992 0.194077 0.143779 0.541152
0.085648 0.061621 0.115801 0.736931
0.053816 0.035083 0.882569 0.028532
0.095911 0.149606 0.074505 0.679979
0.053076 0.032046 0.057886 0.856991
0.295332 0.217097 0.276330 0.211241
0.180844 0.254576 0.237786 0.326793
0.173756 0.134527 0.199926 0.491791
0.407002 0.162188 0.260259 0.170551
0.120992 0.194077 0.143779 0.541152
0.085648 0.061621 0.115801 0.736931
0.087129 0.042431 0.814830 0.055610
0.390053 0.310636 0.150585 0.148726
0.665695 0.200649 0.052659 0.080998
0.223098 0.216299 0.121120 0.439482
0.231276 0.187300 0.205016 0.376408
0.217897 0.151989 0.150198 0.479917
0.579011 0.167541 0.146225 0.107223
0.247925 0.114393 0.158096 0.479586
0.846556 0.047516 0.052896 0.053032
0.302305 0.282478 0.271193 0.144024
0.273261 0.141282 0.467289 0.118168
0.172263 0.159837 0.262400 0.405501
0.250000 0.250000 0.250000 0.250000

MOTIF CM002885.2_54606305-54607976(+)_1|2|1x0
letter-probability matrix: alength= 4 w= 7
0.043840 0.018477 0.916920 0.020763
0.306319 0.064711 0.074219 0.554751
0.921905 0.024448 0.018565 0.035083
0.419900 0.213575 0.252314 0.114211
0.907083 0.033203 0.032558 0.027156
0.018052 0.031813 0.047541 0.902595
0.250000 0.250000 0.250000 0.250000

MOTIF CM002885.2_58594773-58595793(-)_1|1|1x0
letter-probability matrix: alength= 4 w= 34
0.426937 0.153681 0.202716 0.216666
0.208757 0.129966 0.230708 0.430570
0.155424 0.076007 0.091104 0.677464
0.236677 0.157145 0.307672 0.298506
0.067729 0.229162 0.059462 0.643647
0.018648 0.026317 0.932384 0.022651
0.514416 0.141211 0.216645 0.127728
0.795891 0.074360 0.056439 0.073310
0.765049 0.091491 0.060598 0.082862
0.279656 0.210481 0.265900 0.243963
0.154090 0.075178 0.676533 0.094198
0.187626 0.487416 0.151816 0.173141
0.092446 0.058197 0.793787 0.055570
0.048736 0.027069 0.882918 0.041277
0.889746 0.027633 0.032853 0.049769
0.354732 0.234924 0.233715 0.176629
0.136942 0.312665 0.165826 0.384567
0.758576 0.076175 0.075397 0.089851
0.228120 0.213551 0.314199 0.244130
0.252299 0.050700 0.639427 0.057574
0.195431 0.558861 0.107498 0.138210
0.330164 0.313773 0.157717 0.198345
0.212968 0.175600 0.279756 0.331677
0.121236 0.084693 0.130378 0.663693
0.536713 0.176891 0.134630 0.151765
0.857248 0.042890 0.059650 0.040212
0.195789 0.138807 0.255369 0.410034
0.227606 0.206064 0.334028 0.232302
0.268017 0.278991 0.235022 0.217970
0.158388 0.206844 0.351550 0.283218
0.254252 0.254427 0.206395 0.284926
0.735420 0.087391 0.097305 0.079883
0.123601 0.325775 0.412456 0.138169
0.250000 0.250000 0.250000 0.250000

MOTIF CM002885.2_58605132-58606218(+)_1|1|1x0
letter-probability matrix: alength= 4 w= 34
0.304801 0.190685 0.231516 0.272997
0.117616 0.122412 0.161477 0.598494
0.130178 0.073117 0.083979 0.712726
0.206794 0.153581 0.320639 0.318986
0.187719 0.251692 0.091366 0.469223
0.019577 0.018776 0.938781 0.022867
0.285112 0.145235 0.428086 0.141567
0.151965 0.246978 0.203348 0.397709
0.129029 0.076064 0.631400 0.163507
0.271081 0.152389 0.257977 0.318552
0.256773 0.150758 0.244928 0.347541
0.236286 0.127743 0.178390 0.457581
0.407436 0.236140 0.158204 0.198220
0.058854 0.054403 0.064127 0.822616
0.857473 0.042347 0.044493 0.055688
0.244301 0.289041 0.131559 0.335099
0.121421 0.122347 0.267267 0.488965
0.176223 0.173852 0.137799 0.512126
0.348477 0.165835 0.266487 0.219201
0.160771 0.085443 0.659531 0.094255
0.145696 0.092972 0.125515 0.635816
0.485245 0.225355 0.144769 0.144631
0.860394 0.038536 0.064458 0.036612
0.043119 0.038932 0.044802 0.873147
0.324012 0.112865 0.390011 0.173113
0.355323 0.112367 0.192632 0.339678
0.137161 0.127224 0.206700 0.528915
0.204076 0.154017 0.377306 0.264601
0.154700 0.176606 0.303480 0.365214
0.108191 0.117497 0.319510 0.454801
0.224215 0.138745 0.135522 0.501518
0.313944 0.207391 0.180618 0.298047
0.234923 0.335223 0.183238 0.246616
0.250000 0.250000 0.250000 0.250000

MOTIF CM002885.2_58611949-58612996(+)_1|1|1x0
letter-probability matrix: alength= 4 w= 34
0.304801 0.190685 0.231516 0.272997
0.117616 0.122412 0.161477 0.598494
0.130178 0.073117 0.083979 0.712726
0.206794 0.153581 0.320639 0.318986
0.187719 0.251692 0.091366 0.469223
0.019577 0.018776 0.938781 0.022867
0.410575 0.095874 0.419447 0.074104
0.079779 0.365604 0.063028 0.491589
0.775525 0.036715 0.138941 0.048820
0.236680 0.185766 0.238236 0.339318
0.277438 0.176224 0.301918 0.244420
0.203318 0.180976 0.296393 0.319313
0.228375 0.230720 0.145610 0.395295
0.338915 0.159171 0.213546 0.288368
0.165842 0.100786 0.141371 0.592001
0.281361 0.222643 0.173255 0.322741
0.132020 0.271720 0.273769 0.322491
0.195361 0.110190 0.515432 0.179017
0.464354 0.104683 0.226572 0.204391
0.208926 0.221521 0.186085 0.383469
0.053890 0.061910 0.072736 0.811464
0.419929 0.210027 0.205365 0.164679
0.748580 0.052705 0.132777 0.065939
0.118463 0.087333 0.095047 0.699157
0.384490 0.216530 0.215948 0.183032
0.149287 0.134211 0.138976 0.577526
0.199037 0.089956 0.135570 0.575436
0.151320 0.102764 0.426599 0.319317
0.168738 0.241088 0.253931 0.336244
0.144645 0.136873 0.456199 0.262283
0.221495 0.249581 0.198252 0.330672
0.123458 0.504320 0.201614 0.170609
0.142517 0.417858 0.213655 0.225970
0.250000 0.250000 0.250000 0.250000

MOTIF CM002885.2_58617285-58618380(+)_1|1|1x0
letter-probability matrix: alength= 4 w= 34
0.304801 0.190685 0.231516 0.272997
0.117616 0.122412 0.161477 0.598494
0.130178 0.073117 0.083979 0.712726
0.206794 0.153581 0.320639 0.318986
0.187719 0.251692 0.091366 0.469223
0.019577 0.018776 0.938781 0.022867
0.321032 0.136723 0.377526 0.164719
0.139387 0.304385 0.239652 0.316576
0.147979 0.096513 0.603895 0.151613
0.327610 0.199121 0.227436 0.245833
0.190482 0.272701 0.231194 0.305623
0.143642 0.164403 0.301752 0.390203
0.512406 0.185898 0.145567 0.156128
0.698011 0.073098 0.135047 0.093843
0.205869 0.122548 0.337905 0.333679
0.277569 0.197449 0.303382 0.221599
0.176315 0.101068 0.166155 0.556462
0.183174 0.094187 0.163420 0.559219
0.399777 0.160616 0.278334 0.161272
0.216253 0.261062 0.269334 0.253351
0.112629 0.142784 0.142786 0.601801
0.419929 0.210027 0.205365 0.164679
0.748580 0.052705 0.132777 0.065939
0.118463 0.087333 0.095047 0.699157
0.324012 0.112865 0.390011 0.173113
0.355323 0.112367 0.192632 0.339678
0.137161 0.127224 0.206700 0.528915
0.204076 0.154017 0.377306 0.264601
0.154700 0.176606 0.303480 0.365214
0.108191 0.117497 0.319510 0.454801
0.224215 0.138745 0.135522 0.501518
0.313944 0.207391 0.180618 0.298047
0.234923 0.335223 0.183238 0.246616
0.250000 0.250000 0.250000 0.250000

MOTIF CM002885.2_58624207-58625299(+)_1|1|1x0
letter-probability matrix: alength= 4 w= 25
0.306301 0.272575 0.103579 0.317544
0.068042 0.060331 0.270865 0.600763
0.214897 0.048912 0.130466 0.605724
0.434516 0.227164 0.178031 0.160289
0.137497 0.083036 0.209105 0.570362
0.128821 0.044276 0.109571 0.717332
0.288784 0.174783 0.329237 0.207196
0.128203 0.056441 0.117461 0.697895
0.135067 0.050660 0.114153 0.700121
0.474087 0.123592 0.277985 0.124337
0.201409 0.265858 0.278370 0.254362
0.063824 0.090549 0.090551 0.755076
0.510212 0.183710 0.177730 0.128348
0.888161 0.017763 0.069361 0.024715
0.062269 0.039725 0.045005 0.853000
0.295187 0.182464 0.301106 0.221242
0.258837 0.272931 0.192561 0.275672
0.111265 0.202197 0.339845 0.346693
0.178523 0.117896 0.441764 0.261816
0.118144 0.143618 0.319046 0.419192
0.065054 0.073470 0.321095 0.540380
0.190635 0.093948 0.090748 0.624669
0.343461 0.186384 0.152023 0.318131
0.224387 0.379004 0.155563 0.241046
0.250000 0.250000 0.250000 0.250000

MOTIF CM002885.2_58624207-58625299(+)_1|2|1x0
letter-probability matrix: alength= 4 w= 10
0.326017 0.170772 0.223144 0.280067
0.076769 0.081117 0.118835 0.723279
0.080516 0.036350 0.043999 0.839135
0.438506 0.147898 0.317143 0.096453
0.119105 0.173287 0.100447 0.607162
0.034506 0.018320 0.915999 0.031175
0.250691 0.104389 0.485211 0.159709
0.101402 0.305592 0.244376 0.348630
0.107599 0.040599 0.771147 0.080655
0.250000 0.250000 0.250000 0.250000

MOTIF CM002885.2_58630987-58632061(+)_1|1|1x0
letter-probability matrix: alength= 4 w= 34
0.304801 0.190685 0.231516 0.272997
0.117616 0.122412 0.161477 0.598494
0.130178 0.073117 0.083979 0.712726
0.206794 0.153581 0.320639 0.318986
0.187719 0.251692 0.091366 0.469223
0.019577 0.018776 0.938781 0.022867
0.263037 0.167625 0.384709 0.184628
0.205841 0.255766 0.223812 0.314580
0.161869 0.106955 0.557947 0.173230
0.277886 0.175910 0.229443 0.316761
0.191760 0.047879 0.694907 0.065455
0.203803 0.098296 0.118180 0.579721
0.407436 0.236140 0.158204 0.198220
0.058854 0.054403 0.064127 0.822616
0.857473 0.042347 0.044493 0.055688
0.407123 0.214536 0.152595 0.225746
0.186288 0.168720 0.247615 0.397378
0.174919 0.088548 0.137105 0.599428
0.299225 0.106287 0.333333 0.261154
0.107883 0.152488 0.631181 0.108448
0.151557 0.104136 0.076488 0.667818
0.485245 0.225355 0.144769 0.144631
0.860394 0.038536 0.064458 0.036612
0.043119 0.038932 0.044802 0.873147
0.275412 0.237562 0.215424 0.271602
0.333931 0.109557 0.210894 0.345618
0.134670 0.157788 0.328034 0.379509
0.051455 0.075629 0.821606 0.051310
0.249885 0.274956 0.261642 0.213517
0.164448 0.149602 0.485472 0.200478
0.255133 0.195227 0.276718 0.272921
0.327689 0.252356 0.254302 0.165652
0.130297 0.135016 0.125301 0.609385
0.250000 0.250000 0.250000 0.250000

MOTIF CM002885.2_58680387-58681542(+)_1|1|1x0
letter-probability matrix: alength= 4 w= 7
0.026983 0.018705 0.935259 0.019053
0.824569 0.039055 0.116829 0.019547
0.042129 0.011690 0.583376 0.362804
0.387289 0.227706 0.196768 0.188237
0.206160 0.073088 0.576732 0.144020
0.279667 0.125143 0.426120 0.169070
0.250000 0.250000 0.250000 0.250000

MOTIF CM002885.2_58680387-58681542(+)_1|2|1x0
letter-probability matrix: alength= 4 w= 31
0.331295 0.278967 0.218658 0.171080
0.211344 0.126307 0.216574 0.445774
0.176785 0.120570 0.330765 0.371881
0.541982 0.095639 0.316313 0.046067
0.111296 0.597547 0.067639 0.223518
0.020522 0.018760 0.937979 0.022739
0.269668 0.313400 0.190793 0.226139
0.133661 0.199877 0.143692 0.522770
0.098614 0.132778 0.628303 0.140304
0.310254 0.201063 0.197261 0.291422
0.241256 0.075987 0.567710 0.115047
0.322090 0.173518 0.276826 0.227566
0.364528 0.196200 0.231571 0.207700
0.243017 0.257275 0.207046 0.292662
0.285645 0.176349 0.310506 0.227500
0.292299 0.222083 0.285680 0.199937
0.243547 0.130282 0.164502 0.461669
0.209051 0.148889 0.238763 0.403297
0.303934 0.181936 0.222425 0.291705
0.313320 0.165950 0.252230 0.268500
0.205833 0.198937 0.264444 0.330786
0.514981 0.226910 0.139078 0.119031
0.755517 0.070399 0.109060 0.065023
0.096619 0.087021 0.121822 0.694538
0.433688 0.206653 0.197567 0.162092
0.641511 0.108253 0.151375 0.098862
0.312438 0.227436 0.231154 0.228972
0.207060 0.213931 0.268930 0.310079
0.285300 0.149169 0.224613 0.340918
0.181088 0.202797 0.390738 0.225377
0.250000 0.250000 0.250000 0.250000

MOTIF CM002886.2_10230-10800(-)_1|1|1x0
letter-probability matrix: alength= 4 w= 13
0.147388 0.662584 0.043098 0.146930
0.340804 0.145685 0.099039 0.414473
0.470067 0.434238 0.052262 0.043433
0.359380 0.261156 0.240382 0.139082
0.824152 0.041275 0.118090 0.016483
0.057456 0.300560 0.374512 0.267472
0.383917 0.104161 0.379790 0.132132
0.267138 0.085557 0.504693 0.142611
0.162469 0.129512 0.175585 0.532434
0.196862 0.269834 0.344641 0.188663
0.295106 0.037708 0.615517 0.051669
0.085145 0.285049 0.408762 0.221045
0.250000 0.250000 0.250000 0.250000

MOTIF CM002886.2_30311-31214(+)_1|1|1x0
letter-probability matrix: alength= 4 w= 19
0.058596 0.024809 0.881018 0.035577
0.031126 0.800254 0.027302 0.141318
0.923753 0.018475 0.024015 0.033757
0.249798 0.145762 0.158321 0.446119
0.128270 0.025208 0.809244 0.037278
0.168604 0.055785 0.064448 0.711163
0.337928 0.160675 0.270139 0.231259
0.102753 0.023752 0.848294 0.025202
0.072919 0.025354 0.058311 0.843415
0.192136 0.331132 0.323492 0.153240
0.079301 0.065323 0.091612 0.763764
0.908670 0.026989 0.029017 0.035323
0.437104 0.362522 0.102749 0.097625
0.042427 0.740616 0.057783 0.159175
0.886293 0.027929 0.047202 0.038576
0.314258 0.246681 0.340853 0.098208
0.146914 0.199957 0.181057 0.472072
0.180173 0.253513 0.247189 0.319125
0.250000 0.250000 0.250000 0.250000

MOTIF CM002886.2_118340-119237(-)_1|1|1x0
letter-probability matrix: alength= 4 w= 19
0.058596 0.024809 0.881018 0.035577
0.031126 0.800254 0.027302 0.141318
0.923753 0.018475 0.024015 0.033757
0.334068 0.205181 0.182509 0.278242
0.304878 0.070161 0.165920 0.459041
0.214222 0.197580 0.249274 0.338923
0.286925 0.179290 0.352059 0.181726
0.349244 0.130582 0.424883 0.095290
0.109595 0.163733 0.239045 0.487627
0.490433 0.237719 0.193431 0.078418
0.081379 0.384217 0.085808 0.448595
0.038941 0.032413 0.064875 0.863772
0.418761 0.222059 0.151703 0.207477
0.121196 0.203874 0.254047 0.420883
0.243766 0.133316 0.263907 0.359011
0.299978 0.346252 0.235488 0.118282
0.116758 0.148316 0.177255 0.557671
0.343983 0.142284 0.260573 0.253160
0.250000 0.250000 0.250000 0.250000

MOTIF CM002886.2_173599-174241(-)_1|1|1x0
letter-probability matrix: alength= 4 w= 13
0.449479 0.190869 0.210338 0.149314
0.839713 0.038895 0.083816 0.037576
0.042615 0.035066 0.026253 0.896066
0.211850 0.137053 0.215498 0.435599
0.041032 0.822832 0.054588 0.081548
0.046679 0.045327 0.804073 0.103920
0.482856 0.162468 0.288649 0.066026
0.782647 0.115875 0.053924 0.047554
0.897003 0.026361 0.041615 0.035021
0.655926 0.112256 0.050842 0.180977
0.028442 0.919662 0.018393 0.033503
0.055057 0.032777 0.830533 0.081634
0.250000 0.250000 0.250000 0.250000

MOTIF CM002886.2_177452-178367(-)_1|1|1x0
letter-probability matrix: alength= 4 w= 28
0.234677 0.205534 0.331610 0.228179
0.218499 0.195112 0.103553 0.482837
0.129462 0.153358 0.420004 0.297177
0.549157 0.190176 0.167043 0.093625
0.064448 0.055520 0.039949 0.840083
0.894541 0.031939 0.033995 0.039525
0.504308 0.106851 0.267565 0.121276
0.224110 0.226600 0.180756 0.368535
0.138539 0.086439 0.262162 0.512860
0.324176 0.396082 0.225931 0.053812
0.290651 0.069725 0.178303 0.461320
0.041070 0.018369 0.918467 0.022094
0.084694 0.128199 0.348521 0.438586
0.125370 0.040551 0.732249 0.101830
0.182246 0.087369 0.499419 0.230965
0.285911 0.148912 0.283345 0.281831
0.186110 0.148413 0.168632 0.496845
0.127749 0.102124 0.179083 0.591044
0.529745 0.111875 0.294627 0.063754
0.036354 0.690788 0.029430 0.243428
0.937797 0.023004 0.018801 0.020398
0.348403 0.315387 0.158228 0.177982
0.170566 0.111602 0.210038 0.507794
0.263145 0.126989 0.121939 0.487926
0.294590 0.164275 0.254910 0.286225
0.189621 0.121422 0.255003 0.433954
0.337327 0.153628 0.226149 0.282897
0.250000 0.250000 0.250000 0.250000

MOTIF CM002886.2_187992-189519(-)_1|1|1x0
letter-probability matrix: alength= 4 w= 49
0.278698 0.162790 0.247798 0.310715
0.261238 0.309605 0.214573 0.214584
0.064347 0.079564 0.773020 0.083069
0.308841 0.156264 0.123827 0.411068
0.084946 0.782936 0.044520 0.087597
0.688353 0.050084 0.082867 0.178696
0.285085 0.205575 0.230180 0.279160
0.165950 0.178587 0.123275 0.532188
0.144189 0.268333 0.111876 0.475602
0.123653 0.276207 0.313377 0.286763
0.175550 0.123397 0.257343 0.443710
0.463561 0.162204 0.140946 0.233289
0.312911 0.233744 0.236616 0.216729
0.290343 0.110407 0.210119 0.389131
0.177079 0.115582 0.187663 0.519677
0.201150 0.038907 0.724746 0.035196
0.043359 0.120185 0.063237 0.773219
0.026809 0.019905 0.925225 0.028061
0.308841 0.156264 0.123827 0.411068
0.084946 0.782936 0.044520 0.087597
0.688353 0.050084 0.082867 0.178696
0.335530 0.189762 0.250997 0.223711
0.107937 0.123671 0.104151 0.664241
0.071484 0.044818 0.076731 0.806968
0.471423 0.102883 0.350873 0.074820
0.079601 0.091327 0.033834 0.795238
0.931924 0.026291 0.018638 0.023146
0.312911 0.233744 0.236616 0.216729
0.290343 0.110407 0.210119 0.389131
0.177079 0.115582 0.187663 0.519677
0.369724 0.239559 0.229027 0.161690
0.172895 0.151344 0.311727 0.364035
0.106295 0.087666 0.657167 0.148871
0.332964 0.195547 0.235306 0.236183
0.097936 0.328632 0.251137 0.322296
0.707120 0.062512 0.156616 0.073751
0.274866 0.176583 0.259427 0.289124
0.125503 0.277496 0.136228 0.460772
0.146554 0.127093 0.162317 0.564036
0.465103 0.345167 0.105102 0.084628
0.057409 0.562035 0.051968 0.328588
0.034895 0.024060 0.911413 0.029632
0.465099 0.170559 0.221058 0.143284
0.198209 0.166562 0.103079 0.532150
0.203933 0.087278 0.098527 0.610262
0.411762 0.146428 0.271090 0.170720
0.161407 0.133188 0.466616 0.238788
0.120519 0.257876 0.416443 0.205162
0.250000 0.250000 0.250000 0.250000

MOTIF CM002886.2_195425-196328(-)_1|1|1x0
letter-probability matrix: alength= 4 w= 28
0.074772 0.049658 0.830378 0.045192
0.107094 0.043611 0.788530 0.060765
0.886002 0.030021 0.033969 0.050007
0.231590 0.145386 0.471641 0.151383
0.912193 0.034467 0.025057 0.028282
0.043929 0.868255 0.032074 0.055743
0.291707 0.062958 0.311351 0.333985
0.115059 0.206419 0.145666 0.532856
0.031566 0.043192 0.888658 0.036583
0.227907 0.260061 0.261984 0.250048
0.219952 0.199277 0.336297 0.244474
0.131790 0.222522 0.256858 0.388831
0.039975 0.026866 0.894401 0.038759
0.056266 0.018047 0.902360 0.023327
0.201926 0.088396 0.052357 0.657321
0.533199 0.177236 0.184250 0.105315
0.119352 0.270784 0.093278 0.516586
0.054976 0.041970 0.047855 0.855199
0.319787 0.244302 0.215215 0.220697
0.697715 0.086693 0.129941 0.085652
0.077503 0.129391 0.199251 0.593854
0.390468 0.276131 0.189196 0.144205
0.787714 0.062251 0.093101 0.056934
0.082738 0.096864 0.106883 0.713514
0.273219 0.425160 0.151450 0.150171
0.102886 0.036621 0.817411 0.043083
0.858510 0.036430 0.052979 0.052082
0.250000 0.250000 0.250000 0.250000

MOTIF CM002886.2_200903-202274(-)_1|1|1x0
letter-probability matrix: alength= 4 w= 31
0.142057 0.091144 0.643188 0.123611
0.084045 0.438463 0.096250 0.381242
0.088264 0.050715 0.784855 0.076166
0.394283 0.100876 0.383489 0.121352
0.080699 0.669159 0.133511 0.116631
0.117177 0.071972 0.133883 0.676969
0.501919 0.123876 0.196121 0.178084
0.113207 0.209730 0.083310 0.593754
0.074420 0.049339 0.835495 0.040746
0.287927 0.176075 0.167156 0.368842
0.136692 0.070084 0.687813 0.105411
0.297134 0.197429 0.279614 0.225822
0.376879 0.232013 0.260248 0.130860
0.745766 0.074221 0.097628 0.082385
0.131604 0.659875 0.091446 0.117075
0.046218 0.030798 0.893114 0.029869
0.097839 0.190591 0.109618 0.601951
0.063396 0.044621 0.052319 0.839665
0.285408 0.210187 0.258492 0.245914
0.183762 0.358482 0.206879 0.250877
0.152095 0.214978 0.264000 0.368927
0.277568 0.146489 0.296266 0.279677
0.087515 0.468944 0.139008 0.304533
0.071710 0.082257 0.145789 0.700244
0.026954 0.021760 0.932633 0.018653
0.110379 0.106166 0.070276 0.713179
0.179105 0.084137 0.131660 0.605097
0.268196 0.211065 0.265676 0.255064
0.213811 0.265185 0.233045 0.287959
0.201816 0.185143 0.318559 0.294482
0.250000 0.250000 0.250000 0.250000

MOTIF CM002886.2_200903-202274(-)_1|2|1x0
letter-probability matrix: alength= 4 w= 7
0.517818 0.258470 0.086439 0.137273
0.800435 0.058980 0.081677 0.058908
0.018805 0.020470 0.940236 0.020489
0.400522 0.128264 0.186595 0.284618
0.120598 0.037777 0.782446 0.059178
0.168087 0.331436 0.176001 0.324477
0.250000 0.250000 0.250000 0.250000

MOTIF CM002886.2_235061-236048(-)_1|1|1x0
letter-probability matrix: alength= 4 w= 34
0.156039 0.141590 0.469920 0.232451
0.500414 0.104537 0.183688 0.211362
0.083779 0.170995 0.435828 0.309397
0.329248 0.124070 0.397564 0.149118
0.177707 0.224184 0.153591 0.444518
0.196473 0.216370 0.083362 0.503796
0.445114 0.045529 0.386490 0.122867
0.080198 0.275170 0.032833 0.611798
0.026637 0.018682 0.934097 0.020584
0.540025 0.129766 0.185665 0.144544
0.278546 0.262583 0.202701 0.256170
0.171909 0.265137 0.194575 0.368380
0.090933 0.037335 0.820387 0.051346
0.219282 0.140709 0.108940 0.531069
0.813459 0.062071 0.052554 0.071916
0.528192 0.187764 0.130298 0.153746
0.081066 0.033826 0.857016 0.028092
0.925624 0.024248 0.028318 0.021810
0.562358 0.242746 0.126436 0.068460
0.822734 0.042144 0.092343 0.042779
0.022712 0.032190 0.025858 0.919240
0.372591 0.179412 0.287165 0.160832
0.727429 0.050838 0.142020 0.079713
0.091017 0.060558 0.103653 0.744772
0.343516 0.197372 0.138419 0.320693
0.864528 0.032967 0.071787 0.030718
0.064246 0.041485 0.052902 0.841367
0.561593 0.244112 0.111095 0.083200
0.765141 0.077313 0.080472 0.077073
0.737560 0.100986 0.076705 0.084749
0.261146 0.219398 0.219709 0.299747
0.179938 0.121840 0.563264 0.134958
0.110718 0.067706 0.125955 0.695621
0.250000 0.250000 0.250000 0.250000

MOTIF CM002886.2_298619-299789(+)_1|1|1x0
letter-probability matrix: alength= 4 w= 37
0.408262 0.126093 0.290505 0.175141
0.766785 0.080892 0.075442 0.076881
0.037674 0.043883 0.881508 0.036935
0.623689 0.126415 0.180747 0.069149
0.091332 0.094919 0.039337 0.774411
0.901542 0.041866 0.027040 0.029551
0.476001 0.076895 0.246043 0.201062
0.096682 0.269908 0.088894 0.544516
0.049961 0.044209 0.862299 0.043531
0.302028 0.164947 0.374510 0.158515
0.179356 0.139737 0.264785 0.416122
0.150926 0.115445 0.286035 0.447594
0.315929 0.190790 0.239410 0.253871
0.200315 0.033320 0.714580 0.051785
0.278453 0.112105 0.145485 0.463957
0.439443 0.165604 0.251038 0.143916
0.869844 0.041700 0.054030 0.034426
0.112222 0.630318 0.085278 0.172182
0.029364 0.018523 0.926154 0.025959
0.138423 0.255107 0.092274 0.514196
0.058597 0.389178 0.092595 0.459631
0.450555 0.135963 0.176204 0.237278
0.188254 0.201357 0.117253 0.493136
0.410595 0.086395 0.422310 0.080700
0.046611 0.051646 0.852228 0.049515
0.068054 0.846336 0.048832 0.036778
0.218776 0.285167 0.237496 0.258562
0.071634 0.055713 0.805628 0.067025
0.056831 0.825443 0.059655 0.058071
0.019021 0.020433 0.932843 0.027704
0.306331 0.250114 0.327895 0.115660
0.162774 0.210712 0.193901 0.432614
0.190540 0.253619 0.248310 0.307531
0.264894 0.157062 0.086364 0.491680
0.064796 0.053825 0.812609 0.068770
0.055005 0.040844 0.859695 0.044456
0.250000 0.250000 0.250000 0.250000

MOTIF CM002886.2_304543-305689(+)_1|1|1x0
letter-probability matrix: alength= 4 w= 37
0.355117 0.148173 0.313195 0.183514
0.051551 0.188522 0.076380 0.683547
0.032931 0.025282 0.914232 0.027554
0.521593 0.183503 0.174367 0.120537
0.080879 0.049204 0.053079 0.816837
0.917712 0.026009 0.026059 0.030220
0.358055 0.091517 0.277868 0.272560
0.092502 0.317169 0.133938 0.456391
0.026114 0.027511 0.919333 0.027041
0.306740 0.154157 0.391766 0.147338
0.169064 0.127276 0.263317 0.440342
0.137930 0.101688 0.285413 0.474969
0.325448 0.183376 0.237400 0.253777
0.178786 0.023241 0.759596 0.038377
0.276208 0.098130 0.131994 0.493668
0.425772 0.202482 0.217382 0.154364
0.832758 0.054367 0.077041 0.035833
0.078524 0.744576 0.067344 0.109556
0.452839 0.355709 0.138120 0.053332
0.058838 0.477884 0.055814 0.407464
0.938967 0.020362 0.021891 0.018779
0.513867 0.130242 0.224832 0.131059
0.099525 0.272288 0.088491 0.539695
0.492159 0.061359 0.371553 0.074929
0.031052 0.041458 0.898565 0.028926
0.120063 0.281370 0.099919 0.498649
0.323378 0.238742 0.225477 0.212403
0.041818 0.040092 0.869751 0.048339
0.302539 0.105618 0.195374 0.396469
0.290123 0.155713 0.120082 0.434082
0.312036 0.247771 0.337140 0.103053
0.151483 0.203178 0.184844 0.460495
0.183161 0.253571 0.247542 0.315726
0.347470 0.246293 0.086871 0.319366
0.063312 0.059349 0.822047 0.055292
0.040321 0.028310 0.895083 0.036286
0.250000 0.250000 0.250000 0.250000

MOTIF CM002886.2_309196-310432(+)_1|1|1x0
letter-probability matrix: alength= 4 w= 31
0.391964 0.136277 0.288639 0.183120
0.723045 0.095684 0.089866 0.091406
0.049606 0.056900 0.844763 0.048730
0.411895 0.182927 0.300919 0.104259
0.226577 0.144068 0.073570 0.555785
0.181878 0.097230 0.166210 0.554682
0.453044 0.087946 0.250281 0.208729
0.108977 0.274329 0.101050 0.515644
0.063565 0.056944 0.823333 0.056158
0.298158 0.173069 0.361784 0.166989
0.186922 0.149341 0.265330 0.398408
0.160754 0.126328 0.285650 0.427268
0.309010 0.196341 0.240804 0.253845
0.215810 0.043010 0.677241 0.063939
0.279198 0.123198 0.155737 0.441867
0.385833 0.214393 0.226772 0.173002
0.740146 0.085576 0.112729 0.061549
0.109810 0.650053 0.097253 0.142884
0.026103 0.018676 0.933778 0.021444
0.083045 0.060126 0.037865 0.818964
0.093752 0.049445 0.125513 0.731291
0.428784 0.145998 0.184330 0.240888
0.196352 0.208599 0.128273 0.466776
0.399459 0.098348 0.409693 0.092499
0.074047 0.092375 0.714680 0.118898
0.079925 0.778467 0.078964 0.062644
0.263178 0.271031 0.187146 0.278645
0.069579 0.035414 0.866275 0.028732
0.052568 0.894854 0.029779 0.022799
0.055391 0.786089 0.091923 0.066598
0.250000 0.250000 0.250000 0.250000

MOTIF CM002886.2_315369-315957(+)_1|2|1x0
letter-probability matrix: alength= 4 w= 13
0.305443 0.236750 0.278818 0.178989
0.075583 0.186664 0.133674 0.604079
0.024137 0.018627 0.025910 0.931327
0.362588 0.169452 0.221337 0.246624
0.137193 0.241281 0.077343 0.544183
0.095878 0.107584 0.285753 0.510786
0.479499 0.137037 0.266622 0.116842
0.088025 0.238106 0.083465 0.590403
0.026195 0.025578 0.048731 0.899496
0.302584 0.112813 0.230982 0.353621
0.233142 0.127029 0.531534 0.108295
0.121509 0.106578 0.594796 0.177116
0.250000 0.250000 0.250000 0.250000

MOTIF CM002886.2_319133-320009(+)_1|2|1x0
letter-probability matrix: alength= 4 w= 19
0.381251 0.334520 0.127274 0.156955
0.139812 0.119018 0.278807 0.462363
0.266404 0.112621 0.105874 0.515101
0.196349 0.222354 0.237000 0.344298
0.201343 0.264099 0.162286 0.372273
0.127589 0.306611 0.430499 0.135301
0.379703 0.204849 0.285573 0.129875
0.157654 0.199662 0.094992 0.547692
0.415402 0.260083 0.178804 0.145711
0.253439 0.444972 0.140390 0.161198
0.211749 0.185578 0.276620 0.326052
0.073659 0.063385 0.700305 0.162651
0.404065 0.151834 0.283427 0.160675
0.681552 0.082636 0.112984 0.122828
0.052944 0.052854 0.068581 0.825621
0.359040 0.123750 0.089940 0.427270
0.176420 0.128025 0.597742 0.097813
0.018795 0.020199 0.939762 0.021244
0.250000 0.250000 0.250000 0.250000

MOTIF CM002886.2_323403-324291(+)_1|2|1x0
letter-probability matrix: alength= 4 w= 19
0.524868 0.119551 0.260070 0.095511
0.134792 0.130090 0.065295 0.669823
0.295004 0.049453 0.056996 0.598547
0.173359 0.207611 0.227724 0.391307
0.176963 0.262236 0.129455 0.431345
0.087088 0.310411 0.507679 0.094821
0.196799 0.193415 0.124908 0.484878
0.060036 0.075427 0.077570 0.786966
0.051693 0.035100 0.210456 0.702752
0.256602 0.410808 0.150801 0.181789
0.193752 0.219327 0.217960 0.368961
0.109775 0.109416 0.640790 0.140019
0.371756 0.164723 0.346356 0.117166
0.069017 0.147979 0.123449 0.659554
0.021712 0.018314 0.044258 0.915716
0.281984 0.186792 0.246234 0.284990
0.255875 0.150263 0.501001 0.092861
0.168968 0.111042 0.469987 0.250003
0.250000 0.250000 0.250000 0.250000

MOTIF CM002886.2_330502-331756(+)_1|2|1x0
letter-probability matrix: alength= 4 w= 34
0.324176 0.396082 0.225931 0.053812
0.290651 0.069725 0.178303 0.461320
0.041070 0.018369 0.918467 0.022094
0.332531 0.231856 0.175051 0.260561
0.283552 0.188656 0.158209 0.369583
0.113620 0.089367 0.514679 0.282333
0.172442 0.091843 0.597389 0.138325
0.306974 0.324980 0.197538 0.170507
0.086066 0.090880 0.748566 0.074488
0.389658 0.203209 0.187563 0.219570
0.515607 0.159788 0.218634 0.105971
0.119036 0.099689 0.157275 0.624001
0.271005 0.085144 0.345915 0.297936
0.256018 0.069178 0.632916 0.041889
0.101891 0.547197 0.193160 0.157753
0.177428 0.306178 0.287924 0.228471
0.601915 0.054891 0.232087 0.111108
0.107599 0.051333 0.056307 0.784762
0.443020 0.201476 0.192551 0.162954
0.866717 0.051791 0.037986 0.043506
0.068959 0.063751 0.041480 0.825810
0.393802 0.234724 0.254276 0.117198
0.147995 0.252757 0.096819 0.502430
0.075401 0.043341 0.047784 0.833474
0.370439 0.292726 0.122037 0.214798
0.856591 0.055508 0.059169 0.028732
0.070908 0.043058 0.610303 0.275732
0.490929 0.132038 0.265320 0.111713
0.082373 0.233829 0.077905 0.605894
0.022395 0.021842 0.042935 0.912828
0.230176 0.185868 0.212865 0.371090
0.267524 0.071998 0.562485 0.097993
0.114367 0.161641 0.576227 0.147765
0.250000 0.250000 0.250000 0.250000

MOTIF CM002886.2_367822-369442(+)_1|1|1x0
letter-probability matrix: alength= 4 w= 52
0.185458 0.132844 0.513954 0.167743
0.302120 0.272935 0.197520 0.227426
0.050415 0.053374 0.846613 0.049598
0.329245 0.162896 0.360644 0.147214
0.190273 0.182408 0.171184 0.456136
0.281861 0.158589 0.095411 0.464138
0.197840 0.153605 0.370367 0.278188
0.186912 0.073707 0.463845 0.275535
0.163681 0.187650 0.125496 0.523173
0.291313 0.146532 0.395032 0.167123
0.191699 0.345964 0.123014 0.339324
0.155180 0.451354 0.184967 0.208500
0.350412 0.210210 0.246983 0.192395
0.258060 0.206217 0.112149 0.423574
0.122696 0.151028 0.394725 0.331551
0.345396 0.155839 0.232829 0.265937
0.261561 0.045443 0.641066 0.051930
0.303389 0.229060 0.176673 0.290878
0.343061 0.210692 0.267617 0.178630
0.217600 0.136975 0.237207 0.408218
0.128894 0.114368 0.131899 0.624839
0.425271 0.206546 0.198144 0.170039
0.835480 0.063155 0.047535 0.053830
0.081349 0.075699 0.051053 0.791899
0.137097 0.060180 0.724971 0.077753
0.621162 0.212904 0.079326 0.086607
0.049027 0.793258 0.057584 0.100132
0.179204 0.060973 0.699980 0.059844
0.096934 0.189232 0.134831 0.579003
0.026478 0.019642 0.925639 0.028240
0.309571 0.178018 0.259195 0.253216
0.554043 0.076597 0.198793 0.170567
0.126911 0.106530 0.431452 0.335106
0.378166 0.211206 0.135189 0.275439
0.745093 0.065601 0.113677 0.075628
0.252484 0.230265 0.127835 0.389416
0.368495 0.201029 0.309801 0.120675
0.197856 0.216292 0.107717 0.478135
0.235295 0.359814 0.130151 0.274740
0.266432 0.215086 0.254303 0.264178
0.210524 0.181246 0.389874 0.218356
0.329498 0.184274 0.310428 0.175801
0.334356 0.205865 0.300583 0.159196
0.088929 0.294147 0.124562 0.492361
0.022080 0.019519 0.018792 0.939608
0.356091 0.242698 0.279101 0.122110
0.158720 0.432956 0.120783 0.287541
0.182719 0.377264 0.216787 0.223231
0.406109 0.203457 0.275405 0.115028
0.221403 0.207166 0.114880 0.456551
0.246460 0.222913 0.150354 0.380273
0.250000 0.250000 0.250000 0.250000

MOTIF CM002886.2_930968-931634(+)_1|1|1x0
letter-probability matrix: alength= 4 w= 19
0.591863 0.226240 0.098006 0.083890
0.721489 0.085483 0.110857 0.082172
0.749383 0.091571 0.069021 0.090025
0.034125 0.018492 0.924585 0.022798
0.112230 0.084425 0.116314 0.687031
0.054055 0.039919 0.039896 0.866130
0.210366 0.190005 0.211917 0.387711
0.157935 0.146596 0.105096 0.590373
0.252766 0.173287 0.314995 0.258953
0.434739 0.242720 0.249190 0.073351
0.059452 0.392920 0.073920 0.473709
0.019650 0.021269 0.901832 0.057249
0.288753 0.120510 0.303374 0.287362
0.211233 0.035543 0.698198 0.055026
0.195145 0.087722 0.082795 0.634338
0.228449 0.240342 0.107613 0.423597
0.061656 0.660317 0.126586 0.151440
0.050814 0.066017 0.787293 0.095876
0.250000 0.250000 0.250000 0.250000

MOTIF CM002886.2_937845-938985(+)_1|1|1x0
letter-probability matrix: alength= 4 w= 16
0.319249 0.310849 0.217476 0.152427
0.151710 0.413668 0.101418 0.333205
0.595893 0.165794 0.148928 0.089385
0.471507 0.091979 0.364864 0.071651
0.903890 0.031470 0.037277 0.027363
0.213969 0.129959 0.058872 0.597199
0.353324 0.226911 0.139161 0.280604
0.925671 0.026323 0.022653 0.025353
0.877909 0.036568 0.037657 0.047866
0.442140 0.318823 0.088210 0.150827
0.925787 0.026151 0.027505 0.020556
0.929758 0.028398 0.018595 0.023248
0.245920 0.197286 0.063252 0.493542
0.046962 0.046286 0.857498 0.049255
0.047542 0.027910 0.892455 0.032093
0.250000 0.250000 0.250000 0.250000

MOTIF CM002886.2_941564-942203(+)_1|1|1x0
letter-probability matrix: alength= 4 w= 7
0.265418 0.188227 0.212330 0.334025
0.092163 0.038337 0.828340 0.041160
0.108056 0.062284 0.062464 0.767196
0.473258 0.183187 0.204005 0.139550
0.874890 0.029069 0.068063 0.027978
0.031625 0.025479 0.018488 0.924407
0.250000 0.250000 0.250000 0.250000

MOTIF CM002886.2_1271539-1275031(-)_1|1|1x0
letter-probability matrix: alength= 4 w= 13
0.164149 0.257274 0.326017 0.252560
0.152855 0.105678 0.215197 0.526270
0.300972 0.156913 0.162298 0.379817
0.235545 0.154604 0.096947 0.512905
0.118802 0.069189 0.744968 0.067041
0.018654 0.028893 0.932689 0.019765
0.040289 0.026624 0.897024 0.036062
0.149676 0.259343 0.103943 0.487038
0.069602 0.381876 0.105023 0.443498
0.284601 0.198243 0.248362 0.268794
0.304917 0.235078 0.248046 0.211958
0.085969 0.103811 0.722968 0.087252
0.250000 0.250000 0.250000 0.250000

MOTIF CM002886.2_1271539-1275031(-)_1|3|1x0
letter-probability matrix: alength= 4 w= 7
0.251391 0.208671 0.271409 0.268528
0.229725 0.051416 0.634319 0.084540
0.151170 0.076715 0.594525 0.177590
0.065736 0.029361 0.019965 0.884938
0.078132 0.049240 0.131324 0.741304
0.141654 0.025032 0.016339 0.816975
0.250000 0.250000 0.250000 0.250000

MOTIF CM002886.2_1271539-1275031(-)_1|9|1x0
letter-probability matrix: alength= 4 w= 10
0.198866 0.089753 0.283283 0.428098
0.039541 0.875546 0.026152 0.058760
0.047551 0.070378 0.118855 0.763216
0.223399 0.191303 0.259635 0.325662
0.103508 0.046167 0.417080 0.433244
0.148669 0.214176 0.045285 0.591869
0.422224 0.115089 0.287508 0.175179
0.145436 0.715626 0.124625 0.014313
0.143306 0.086933 0.665546 0.104215
0.250000 0.250000 0.250000 0.250000

MOTIF CM002886.2_1271539-1275031(-)_1|13|1x0
letter-probability matrix: alength= 4 w= 10
0.396697 0.160678 0.092575 0.350050
0.111401 0.743527 0.115391 0.029681
0.084776 0.058406 0.793242 0.063576
0.410870 0.437571 0.036763 0.114796
0.094109 0.447750 0.164366 0.293776
0.233120 0.097521 0.448229 0.221129
0.744574 0.129742 0.014892 0.110792
0.123270 0.361029 0.066792 0.448909
0.387268 0.089116 0.209640 0.313976
0.250000 0.250000 0.250000 0.250000

MOTIF CM002886.2_21053403-21056031(+)_1|2|1x0
letter-probability matrix: alength= 4 w= 10
0.027112 0.018633 0.931658 0.022597
0.919479 0.034948 0.021040 0.024533
0.057338 0.048715 0.074971 0.818976
0.212217 0.061031 0.673495 0.053256
0.083595 0.694082 0.039493 0.182831
0.052415 0.855002 0.041407 0.051176
0.411905 0.127838 0.279751 0.180506
0.193105 0.131650 0.196504 0.478740
0.118179 0.070509 0.082261 0.729052
0.250000 0.250000 0.250000 0.250000

MOTIF CM002886.2_22521130-22523800(-)_1|2|1x0
letter-probability matrix: alength= 4 w= 7
0.030388 0.035759 0.900077 0.033776
0.070164 0.840533 0.055813 0.033490
0.125401 0.068746 0.692629 0.113224
0.412941 0.029501 0.546625 0.010932
0.135335 0.511503 0.033044 0.320117
0.084382 0.259842 0.200561 0.455215
0.250000 0.250000 0.250000 0.250000

MOTIF CM002886.2_38064378-38065296(+)_1|2|1x0
letter-probability matrix: alength= 4 w= 10
0.327875 0.080488 0.396980 0.194658
0.700354 0.094569 0.124256 0.080821
0.123190 0.293196 0.393890 0.189724
0.346751 0.162633 0.369882 0.120734
0.883350 0.022040 0.059029 0.035581
0.054073 0.114439 0.046233 0.785256
0.025530 0.021804 0.933986 0.018680
0.238823 0.261075 0.183736 0.316367
0.133104 0.144621 0.414717 0.307558
0.250000 0.250000 0.250000 0.250000

MOTIF CM002886.2_38150971-38154580(+)_1|1|1x0
letter-probability matrix: alength= 4 w= 7
0.517819 0.208174 0.140289 0.133717
0.929493 0.021092 0.027779 0.021636
0.021351 0.019284 0.018811 0.940553
0.365049 0.218050 0.245728 0.171173
0.230442 0.154779 0.145705 0.469074
0.361027 0.132856 0.255261 0.250856
0.250000 0.250000 0.250000 0.250000

MOTIF CM002886.2_38150971-38154580(+)_1|2|1x0
letter-probability matrix: alength= 4 w= 7
0.444505 0.268972 0.173899 0.112624
0.105974 0.034369 0.037520 0.822137
0.078312 0.017576 0.025332 0.878780
0.218400 0.084935 0.540935 0.155730
0.258303 0.029892 0.111759 0.600045
0.035023 0.517730 0.339124 0.108123
0.250000 0.250000 0.250000 0.250000

MOTIF CM002886.2_38985491-38987237(-)_1|1|1x0
letter-probability matrix: alength= 4 w= 58
0.413714 0.161844 0.148421 0.276021
0.210476 0.221534 0.128055 0.439936
0.037892 0.042114 0.874971 0.045023
0.157452 0.080379 0.687833 0.074336
0.107618 0.431877 0.109634 0.350872
0.041739 0.041318 0.872136 0.044807
0.345958 0.227237 0.215730 0.211076
0.204846 0.116849 0.496841 0.181464
0.272348 0.184017 0.278311 0.265325
0.193794 0.148414 0.252585 0.405207
0.275765 0.177484 0.411065 0.135686
0.303600 0.385941 0.169827 0.140632
0.225469 0.188843 0.301893 0.283795
0.162375 0.217567 0.276647 0.343411
0.258954 0.236387 0.198872 0.305787
0.071563 0.040699 0.845702 0.042037
0.067762 0.574496 0.043664 0.314078
0.021613 0.018756 0.937788 0.021844
0.349146 0.251585 0.198359 0.200910
0.154080 0.477505 0.174803 0.193611
0.176466 0.391374 0.177468 0.254691
0.326298 0.296006 0.184492 0.193205
0.536414 0.126330 0.185322 0.151933
0.068342 0.074706 0.787421 0.069531
0.308042 0.176723 0.356047 0.159188
0.153253 0.148249 0.217471 0.481027
0.116211 0.095730 0.111284 0.676775
0.087928 0.094728 0.725471 0.091873
0.115447 0.719992 0.090720 0.073842
0.227135 0.275339 0.241089 0.256436
0.286937 0.135916 0.349670 0.227477
0.089088 0.095447 0.080904 0.734561
0.052803 0.064173 0.076763 0.806260
0.254389 0.245547 0.135832 0.364231
0.105013 0.110261 0.653958 0.130769
0.095632 0.075718 0.749842 0.078808
0.278657 0.197879 0.270844 0.252619
0.151543 0.253522 0.217828 0.377107
0.070894 0.066861 0.765887 0.096359
0.350618 0.155487 0.253136 0.240758
0.174309 0.291977 0.233695 0.300019
0.147836 0.150843 0.194524 0.506797
0.325329 0.239783 0.194852 0.240036
0.207972 0.142286 0.236142 0.413599
0.252761 0.156966 0.184864 0.405409
0.310540 0.356222 0.242491 0.090747
0.288694 0.108570 0.206565 0.396171
0.094030 0.054185 0.790294 0.061490
0.324907 0.230316 0.213150 0.231627
0.106811 0.155637 0.149551 0.588001
0.101874 0.069094 0.675851 0.153181
0.253007 0.145663 0.345359 0.255971
0.214250 0.322601 0.203529 0.259620
0.151164 0.316792 0.274585 0.257460
0.241648 0.229513 0.168234 0.360605
0.170601 0.519923 0.155951 0.153525
0.077342 0.098998 0.685536 0.138124
0.250000 0.250000 0.250000 0.250000

MOTIF CM002887.2_5604-6534(-)_1|1|1x0
letter-probability matrix: alength= 4 w= 28
0.273071 0.089240 0.373982 0.263708
0.349256 0.162824 0.215581 0.272338
0.148371 0.366025 0.235544 0.250060
0.087080 0.082286 0.752126 0.078508
0.061535 0.021948 0.854484 0.062034
0.385598 0.256328 0.126355 0.231719
0.148778 0.105180 0.297615 0.448427
0.315812 0.145968 0.290705 0.247515
0.109483 0.184835 0.382708 0.322974
0.222154 0.108703 0.231426 0.437718
0.229044 0.063843 0.526280 0.180834
0.122868 0.114188 0.625559 0.137385
0.632891 0.194357 0.096019 0.076733
0.890067 0.029156 0.054773 0.026004
0.049030 0.042171 0.068466 0.840333
0.114603 0.050403 0.787793 0.047201
0.072419 0.387616 0.066312 0.473654
0.026372 0.018567 0.928338 0.026722
0.323547 0.197723 0.331959 0.146771
0.135744 0.298114 0.183430 0.382712
0.191444 0.110304 0.190252 0.508001
0.270706 0.425404 0.158951 0.144939
0.205580 0.258184 0.152749 0.383486
0.117136 0.164752 0.198245 0.519866
0.265901 0.443622 0.177500 0.112976
0.165194 0.107391 0.456257 0.271158
0.116923 0.105057 0.323643 0.454376
0.250000 0.250000 0.250000 0.250000

MOTIF CM002887.2_13224-14103(-)_1|1|1x0
letter-probability matrix: alength= 4 w= 28
0.186870 0.145966 0.147980 0.519184
0.351403 0.104010 0.406734 0.137853
0.184426 0.360970 0.222925 0.231680
0.087080 0.082286 0.752126 0.078508
0.061535 0.021948 0.854484 0.062034
0.385598 0.256328 0.126355 0.231719
0.148778 0.105180 0.297615 0.448427
0.315812 0.145968 0.290705 0.247515
0.109483 0.184835 0.382708 0.322974
0.222154 0.108703 0.231426 0.437718
0.229044 0.063843 0.526280 0.180834
0.122868 0.114188 0.625559 0.137385
0.632891 0.194357 0.096019 0.076733
0.890067 0.029156 0.054773 0.026004
0.049030 0.042171 0.068466 0.840333
0.114603 0.050403 0.787793 0.047201
0.072419 0.387616 0.066312 0.473654
0.026372 0.018567 0.928338 0.026722
0.323547 0.197723 0.331959 0.146771
0.135744 0.298114 0.183430 0.382712
0.191444 0.110304 0.190252 0.508001
0.285599 0.142473 0.294534 0.277394
0.158715 0.383552 0.177154 0.280580
0.086117 0.161257 0.199951 0.552674
0.265901 0.443622 0.177500 0.112976
0.165194 0.107391 0.456257 0.271158
0.116923 0.105057 0.323643 0.454376
0.250000 0.250000 0.250000 0.250000

MOTIF CM002887.2_27647-28376(-)_1|1|1x0
letter-probability matrix: alength= 4 w= 22
0.545931 0.294998 0.089678 0.069393
0.788511 0.065324 0.067122 0.079044
0.804590 0.070535 0.050231 0.074644
0.302837 0.129539 0.271938 0.295686
0.232015 0.227450 0.284653 0.255882
0.191302 0.163208 0.262125 0.383364
0.453989 0.318055 0.137290 0.090666
0.027883 0.047324 0.027293 0.897501
0.935216 0.018704 0.020910 0.025169
0.234245 0.104588 0.278671 0.382496
0.059896 0.141431 0.169691 0.628981
0.022681 0.029900 0.916936 0.030482
0.456784 0.154659 0.240442 0.148116
0.238865 0.227727 0.293813 0.239594
0.098293 0.174256 0.189522 0.537929
0.460804 0.155973 0.284484 0.098739
0.098259 0.255183 0.085575 0.560983
0.076400 0.063465 0.137110 0.723024
0.277876 0.344212 0.170299 0.207613
0.177562 0.297458 0.175749 0.349232
0.251848 0.189478 0.389849 0.168825
0.250000 0.250000 0.250000 0.250000

MOTIF CM002887.2_40494-41223(-)_1|1|1x0
letter-probability matrix: alength= 4 w= 22
0.218488 0.106058 0.244311 0.431143
0.208329 0.284775 0.368589 0.138308
0.656382 0.201310 0.073714 0.068594
0.176991 0.102766 0.454023 0.266221
0.112981 0.203761 0.247864 0.435394
0.096179 0.194327 0.223441 0.486053
0.445560 0.266727 0.117494 0.170218
0.109405 0.043530 0.800666 0.046400
0.876793 0.036305 0.045836 0.041066
0.234299 0.049091 0.411394 0.305216
0.089206 0.179968 0.169925 0.560901
0.018173 0.041817 0.908643 0.031367
0.440234 0.161533 0.243036 0.155197
0.239759 0.229391 0.290415 0.240436
0.106844 0.181534 0.196210 0.515412
0.445052 0.163255 0.284775 0.106917
0.107342 0.259707 0.094450 0.538501
0.086430 0.072792 0.148521 0.692257
0.265973 0.442689 0.177881 0.113457
0.165617 0.107881 0.455274 0.271228
0.117431 0.105566 0.323518 0.453485
0.250000 0.250000 0.250000 0.250000

MOTIF CM002887.2_55134-56620(-)_1|1|1x0
letter-probability matrix: alength= 4 w= 34
0.369358 0.160206 0.288502 0.181934
0.178870 0.396846 0.093663 0.330621
0.076643 0.049794 0.654004 0.219559
0.244356 0.107547 0.291799 0.356298
0.159456 0.115680 0.658750 0.066114
0.208545 0.181387 0.071534 0.538533
0.268132 0.096608 0.380758 0.254503
0.129443 0.304955 0.212009 0.353593
0.204753 0.264997 0.092725 0.437526
0.384824 0.259365 0.167953 0.187858
0.080302 0.265523 0.161064 0.493111
0.793026 0.063211 0.071717 0.072045
0.448376 0.246053 0.207413 0.098158
0.102274 0.370086 0.106864 0.420776
0.060877 0.052291 0.092926 0.793906
0.338766 0.203168 0.131981 0.326086
0.193984 0.202376 0.377760 0.225880
0.657346 0.117353 0.144805 0.080496
0.454315 0.142964 0.218855 0.183866
0.300583 0.059341 0.545305 0.094771
0.174389 0.157869 0.350173 0.317569
0.214430 0.137262 0.293756 0.354552
0.246348 0.182936 0.270044 0.300672
0.117150 0.496207 0.195121 0.191522
0.465552 0.162609 0.202853 0.168986
0.065903 0.103886 0.084163 0.746049
0.030485 0.035855 0.889711 0.043949
0.382740 0.087524 0.447432 0.082305
0.080392 0.666197 0.066667 0.186744
0.020147 0.025253 0.018718 0.935882
0.275912 0.334796 0.177271 0.212022
0.184253 0.293686 0.182552 0.339509
0.252904 0.195565 0.375332 0.176199
0.250000 0.250000 0.250000 0.250000

MOTIF CM002887.2_87337-88066(-)_1|1|1x0
letter-probability matrix: alength= 4 w= 22
0.293150 0.100760 0.281532 0.324559
0.186710 0.273044 0.234749 0.305497
0.156382 0.145289 0.104240 0.594089
0.429843 0.271565 0.115857 0.182734
0.052969 0.036970 0.860847 0.049215
0.890268 0.035315 0.040291 0.034126
0.072867 0.064751 0.804938 0.057444
0.120886 0.319946 0.238003 0.321165
0.201402 0.183331 0.199201 0.416065
0.588466 0.246618 0.067583 0.097333
0.204505 0.040188 0.710498 0.044809
0.936634 0.018733 0.022953 0.021681
0.268709 0.112765 0.208498 0.410027
0.171721 0.134402 0.138340 0.555538
0.061248 0.046172 0.833617 0.058963
0.461683 0.236608 0.184002 0.117707
0.673832 0.139709 0.115320 0.071139
0.077372 0.143574 0.143497 0.635557
0.316468 0.297688 0.109924 0.275920
0.143442 0.156753 0.207599 0.492205
0.175319 0.107081 0.593837 0.123764
0.250000 0.250000 0.250000 0.250000

MOTIF CM002887.2_100440-102093(-)_1|1|1x0
letter-probability matrix: alength= 4 w= 55
0.278903 0.288867 0.150916 0.281314
0.257850 0.228441 0.213385 0.300324
0.167119 0.179004 0.212266 0.441611
0.056095 0.043515 0.842989 0.057401
0.052257 0.035211 0.552949 0.359582
0.187931 0.215808 0.150288 0.445973
0.587350 0.246908 0.067973 0.097768
0.205049 0.040527 0.709254 0.045170
0.935834 0.018977 0.023236 0.021953
0.081913 0.070456 0.725530 0.122101
0.059585 0.828399 0.054205 0.057811
0.167455 0.339673 0.198270 0.294601
0.399863 0.353050 0.101326 0.145761
0.080578 0.245420 0.118023 0.555979
0.033557 0.026579 0.906696 0.033168
0.399863 0.353050 0.101326 0.145761
0.080578 0.245420 0.118023 0.555979
0.033557 0.026579 0.906696 0.033168
0.155330 0.138745 0.457186 0.248739
0.191176 0.245923 0.241816 0.321085
0.109539 0.237226 0.365041 0.288194
0.440301 0.179582 0.226441 0.153676
0.206984 0.177173 0.115368 0.500474
0.214854 0.100607 0.112124 0.572414
0.134784 0.118222 0.140544 0.606450
0.144545 0.339003 0.145521 0.370931
0.105996 0.254917 0.466224 0.172863
0.498235 0.319896 0.101586 0.080283
0.135249 0.157424 0.217854 0.489473
0.212592 0.118153 0.101335 0.567920
0.325923 0.169840 0.304079 0.200158
0.072824 0.235157 0.117067 0.574951
0.032622 0.034844 0.897055 0.035480
0.196230 0.100048 0.305525 0.398197
0.097577 0.770115 0.070366 0.061942
0.037712 0.889425 0.030382 0.042481
0.029068 0.018594 0.929711 0.022627
0.059506 0.196825 0.079026 0.664642
0.223002 0.050443 0.096445 0.630111
0.127640 0.199687 0.260452 0.412222
0.160829 0.514438 0.231602 0.093131
0.123788 0.235373 0.347185 0.293654
0.196230 0.100048 0.305525 0.398197
0.097577 0.770115 0.070366 0.061942
0.037712 0.889425 0.030382 0.042481
0.389567 0.145039 0.251103 0.214291
0.094013 0.113604 0.101694 0.690690
0.036684 0.027581 0.899797 0.035938
0.526210 0.139739 0.245582 0.088470
0.170836 0.238200 0.189734 0.401230
0.215892 0.108860 0.104032 0.571216
0.025663 0.028563 0.912398 0.033376
0.081484 0.083851 0.073059 0.761607
0.261404 0.152080 0.151724 0.434793
0.250000 0.250000 0.250000 0.250000

MOTIF CM002887.2_130934-132215(-)_1|1|1x0
letter-probability matrix: alength= 4 w= 40
0.354094 0.222189 0.232608 0.191109
0.338235 0.147552 0.190235 0.323977
0.038275 0.035999 0.887963 0.037764
0.460962 0.199137 0.164876 0.175024
0.251571 0.049117 0.628492 0.070820
0.566286 0.112490 0.213245 0.107978
0.425660 0.272692 0.145070 0.156578
0.892438 0.041730 0.032447 0.033385
0.872667 0.049581 0.035952 0.041801
0.525456 0.256366 0.101770 0.116409
0.512600 0.092294 0.136286 0.258821
0.028241 0.028067 0.914061 0.029632
0.525456 0.256366 0.101770 0.116409
0.512600 0.092294 0.136286 0.258821
0.028241 0.028067 0.914061 0.029632
0.567872 0.214372 0.161760 0.055996
0.038826 0.050194 0.026275 0.884705
0.923161 0.022253 0.025757 0.028830
0.483725 0.105643 0.350535 0.060097
0.049148 0.158479 0.037545 0.754827
0.937548 0.018751 0.020191 0.023511
0.493424 0.111638 0.268905 0.126033
0.225492 0.227890 0.183532 0.363086
0.143246 0.091177 0.263854 0.501723
0.068242 0.044473 0.846987 0.040298
0.099825 0.038998 0.805999 0.055177
0.899778 0.026076 0.029674 0.044472
0.471725 0.160330 0.201161 0.166784
0.062750 0.100091 0.080647 0.756512
0.028176 0.033280 0.897536 0.041008
0.403661 0.355122 0.098306 0.142911
0.077382 0.243404 0.114600 0.564614
0.030771 0.024208 0.914617 0.030404
0.278645 0.258634 0.156685 0.306035
0.192714 0.266669 0.237455 0.303163
0.126639 0.146010 0.429621 0.297731
0.482676 0.215205 0.213073 0.089046
0.634464 0.104189 0.089426 0.171920
0.127564 0.172978 0.251610 0.447847
0.250000 0.250000 0.250000 0.250000

MOTIF CM002887.2_146155-146968(-)_1|1|1x0
letter-probability matrix: alength= 4 w= 25
0.194755 0.155666 0.157612 0.491967
0.344668 0.114266 0.393542 0.147524
0.190259 0.349808 0.225950 0.233983
0.445358 0.140729 0.287421 0.126493
0.935736 0.018715 0.023496 0.022054
0.099580 0.082539 0.039437 0.778444
0.283706 0.134895 0.290265 0.291134
0.211442 0.234558 0.283221 0.270778
0.236244 0.197059 0.233290 0.333407
0.032853 0.025918 0.908288 0.032941
0.094908 0.368814 0.113958 0.422320
0.112217 0.685255 0.068640 0.133888
0.331391 0.174397 0.289203 0.205010
0.071057 0.107301 0.097089 0.724553
0.044825 0.051195 0.844812 0.059167
0.508300 0.146900 0.249044 0.095756
0.175674 0.239805 0.193805 0.390715
0.221328 0.116586 0.111738 0.550348
0.026962 0.021238 0.930515 0.021285
0.149984 0.353087 0.122271 0.374658
0.131464 0.118240 0.114133 0.636163
0.249690 0.427032 0.078916 0.244362
0.533558 0.140980 0.194503 0.130959
0.148248 0.086767 0.648090 0.116895
0.250000 0.250000 0.250000 0.250000

MOTIF CM002887.2_248747-249896(+)_1|1|1x0
letter-probability matrix: alength= 4 w= 37
0.186870 0.145966 0.147980 0.519184
0.351403 0.104010 0.406734 0.137853
0.184426 0.360970 0.222925 0.231680
0.144387 0.084448 0.668888 0.102277
0.488532 0.177040 0.209605 0.124822
0.141108 0.539404 0.141742 0.177747
0.099575 0.072245 0.761446 0.066734
0.063989 0.844374 0.035533 0.056104
0.089783 0.658249 0.140204 0.111764
0.148778 0.105180 0.297615 0.448427
0.315812 0.145968 0.290705 0.247515
0.109483 0.184835 0.382708 0.322974
0.212072 0.158440 0.190544 0.438944
0.125672 0.061341 0.706762 0.106225
0.076701 0.095502 0.749644 0.078153
0.632891 0.194357 0.096019 0.076733
0.890067 0.029156 0.054773 0.026004
0.049030 0.042171 0.068466 0.840333
0.114603 0.050403 0.787793 0.047201
0.072419 0.387616 0.066312 0.473654
0.026372 0.018567 0.928338 0.026722
0.323547 0.197723 0.331959 0.146771
0.135744 0.298114 0.183430 0.382712
0.191444 0.110304 0.190252 0.508001
0.425088 0.174746 0.250879 0.149287
0.197065 0.289295 0.167215 0.346425
0.178438 0.115167 0.120215 0.586180
0.323547 0.197723 0.331959 0.146771
0.135744 0.298114 0.183430 0.382712
0.191444 0.110304 0.190252 0.508001
0.452728 0.291631 0.171801 0.083840
0.040695 0.071949 0.040547 0.846808
0.901807 0.030411 0.034510 0.033272
0.505435 0.319902 0.097889 0.076774
0.131957 0.154348 0.215853 0.497842
0.209716 0.114361 0.097597 0.578326
0.250000 0.250000 0.250000 0.250000

MOTIF CM002887.2_268335-269814(+)_1|1|1x0
letter-probability matrix: alength= 4 w= 49
0.196048 0.157303 0.159236 0.487414
0.343481 0.116051 0.391294 0.149174
0.191241 0.347956 0.226447 0.234357
0.254372 0.140265 0.129611 0.475752
0.094171 0.052686 0.793045 0.060098
0.021788 0.018766 0.938283 0.021164
0.498729 0.083918 0.098594 0.318759
0.564424 0.073020 0.165931 0.196625
0.171540 0.252643 0.429610 0.146208
0.223412 0.165696 0.223735 0.387157
0.307865 0.183658 0.255896 0.252581
0.098141 0.240133 0.168502 0.493224
0.091503 0.087347 0.694294 0.126857
0.043278 0.840783 0.046895 0.069044
0.066254 0.071964 0.734161 0.127620
0.401806 0.174516 0.277773 0.145906
0.171327 0.267598 0.140463 0.420613
0.231842 0.129080 0.106837 0.532241
0.356013 0.247999 0.173934 0.222054
0.130046 0.180011 0.576939 0.113004
0.139669 0.092562 0.158902 0.608867
0.510138 0.176050 0.257364 0.056449
0.042955 0.407748 0.030534 0.518763
0.907589 0.024537 0.031421 0.036452
0.389134 0.177648 0.141457 0.291760
0.110337 0.661807 0.112180 0.115677
0.620714 0.078959 0.128906 0.171422
0.190287 0.115066 0.369284 0.325364
0.220852 0.271776 0.218674 0.288699
0.230180 0.278902 0.267176 0.223743
0.094507 0.082264 0.744702 0.078527
0.240511 0.347477 0.143974 0.268038
0.230856 0.106960 0.244275 0.417908
0.132373 0.139186 0.530731 0.197710
0.173409 0.059445 0.678305 0.088841
0.271878 0.087400 0.478141 0.162581
0.445973 0.169902 0.208118 0.176006
0.076716 0.116472 0.096014 0.710797
0.038987 0.045245 0.861233 0.054534
0.265644 0.438241 0.112278 0.183836
0.089266 0.247202 0.152650 0.510882
0.036159 0.043278 0.867159 0.053403
0.407701 0.210805 0.220518 0.160976
0.142094 0.288640 0.110055 0.459210
0.075467 0.057977 0.163620 0.702936
0.274279 0.327542 0.182777 0.215401
0.189494 0.290634 0.187888 0.331984
0.253539 0.200263 0.364207 0.181991
0.250000 0.250000 0.250000 0.250000

MOTIF CM002887.2_6840096-6841494(-)_1|1|1x0
letter-probability matrix: alength= 4 w= 46
0.308235 0.219722 0.171083 0.300960
0.290600 0.291762 0.177557 0.240081
0.738726 0.106816 0.084527 0.069931
0.308235 0.219722 0.171083 0.300960
0.290600 0.291762 0.177557 0.240081
0.738726 0.106816 0.084527 0.069931
0.380615 0.177698 0.284671 0.157015
0.195955 0.196976 0.125681 0.481388
0.187256 0.124208 0.086796 0.601739
0.420718 0.219471 0.199882 0.159928
0.151379 0.083579 0.109388 0.655654
0.847371 0.047523 0.051666 0.053440
0.282119 0.231570 0.103134 0.383177
0.248423 0.275389 0.230170 0.246017
0.039245 0.071174 0.832721 0.056861
0.338535 0.187895 0.221846 0.251724
0.367757 0.250618 0.177724 0.203901
0.084858 0.175716 0.126406 0.613020
0.361814 0.089569 0.322232 0.226385
0.415879 0.126044 0.165321 0.292755
0.139616 0.069173 0.156039 0.635172
0.390090 0.154550 0.200391 0.254969
0.162070 0.081414 0.675538 0.080978
0.120040 0.066817 0.062883 0.750261
0.238905 0.171665 0.243854 0.345576
0.187309 0.518001 0.177935 0.116755
0.165961 0.146623 0.429848 0.257568
0.358923 0.113410 0.376994 0.150673
0.782670 0.068697 0.078192 0.070441
0.055325 0.068517 0.040282 0.835875
0.339787 0.054447 0.342471 0.263295
0.090361 0.185868 0.076385 0.647386
0.018735 0.022564 0.936765 0.021936
0.575150 0.132867 0.205200 0.086783
0.845437 0.053349 0.059132 0.042081
0.153449 0.411337 0.147346 0.287869
0.278585 0.137045 0.376139 0.208232
0.125362 0.207129 0.236330 0.431179
0.207610 0.090982 0.459289 0.242119
0.393233 0.137159 0.319459 0.150149
0.085622 0.192694 0.142440 0.579244
0.049662 0.035563 0.055494 0.859281
0.292074 0.281501 0.131988 0.294437
0.222234 0.147499 0.221035 0.409232
0.115782 0.066707 0.618557 0.198955
0.250000 0.250000 0.250000 0.250000

MOTIF CM002887.2_6865540-6866227(-)_1|1|1x0
letter-probability matrix: alength= 4 w= 22
0.380512 0.287467 0.143745 0.188276
0.212972 0.075071 0.114390 0.597567
0.614125 0.143248 0.126704 0.115922
0.051966 0.037895 0.863759 0.046379
0.095286 0.031825 0.840121 0.032767
0.115375 0.026088 0.813310 0.045226
0.299380 0.195651 0.268274 0.236695
0.223486 0.099242 0.569352 0.107920
0.197174 0.114161 0.500938 0.187727
0.038634 0.027080 0.915966 0.018319
0.106002 0.184436 0.052099 0.657462
0.092564 0.787810 0.043221 0.076405
0.156471 0.070014 0.696315 0.077200
0.163402 0.161340 0.185497 0.489761
0.068665 0.039771 0.845529 0.046035
0.322460 0.175866 0.295721 0.205952
0.804853 0.051765 0.086465 0.056917
0.154154 0.551084 0.080486 0.214276
0.419047 0.216110 0.200350 0.164493
0.255390 0.280364 0.098837 0.365410
0.112053 0.319392 0.393088 0.175467
0.250000 0.250000 0.250000 0.250000

MOTIF CM002887.2_6874788-6875631(-)_1|1|1x0
letter-probability matrix: alength= 4 w= 28
0.157829 0.101114 0.277106 0.463951
0.076742 0.453063 0.229860 0.240335
0.227278 0.189904 0.442675 0.140143
0.469919 0.301397 0.089914 0.138770
0.738548 0.062756 0.110162 0.088534
0.022369 0.035942 0.917912 0.023777
0.199865 0.152647 0.103262 0.544225
0.067194 0.738042 0.127125 0.067639
0.775246 0.047516 0.073457 0.103781
0.352657 0.150640 0.276912 0.219791
0.751989 0.047961 0.165049 0.035001
0.071379 0.244374 0.186940 0.497307
0.131190 0.081999 0.461896 0.324915
0.153956 0.237460 0.252909 0.355674
0.124533 0.116454 0.502463 0.256551
0.526065 0.090971 0.270342 0.112622
0.932223 0.025649 0.023484 0.018645
0.097088 0.357088 0.057799 0.488025
0.140644 0.116719 0.651342 0.091294
0.284107 0.162144 0.139286 0.414462
0.203583 0.181910 0.261266 0.353241
0.334199 0.293927 0.239066 0.132808
0.091130 0.498484 0.134762 0.275624
0.113948 0.046687 0.131073 0.708292
0.271844 0.477287 0.149692 0.101177
0.064933 0.100366 0.403203 0.431497
0.068472 0.041177 0.180377 0.709974
0.250000 0.250000 0.250000 0.250000

MOTIF CM002887.2_6895557-6896691(-)_1|1|1x0
letter-probability matrix: alength= 4 w= 34
0.315387 0.309543 0.230014 0.145056
0.105339 0.095098 0.073485 0.726077
0.549518 0.260267 0.098948 0.091267
0.419292 0.200477 0.217974 0.162256
0.783057 0.055509 0.107550 0.053884
0.061372 0.051883 0.040432 0.846313
0.403481 0.185905 0.236545 0.174069
0.792841 0.049240 0.117654 0.040266
0.155085 0.349397 0.144149 0.351369
0.304401 0.150137 0.364616 0.180846
0.203887 0.407733 0.137922 0.250458
0.169439 0.423738 0.230342 0.176481
0.406829 0.238420 0.132996 0.221755
0.387459 0.104587 0.161354 0.346599
0.018722 0.024333 0.936102 0.020843
0.436805 0.190440 0.210173 0.162582
0.148522 0.142890 0.144968 0.563620
0.139224 0.065408 0.088384 0.706984
0.753141 0.090752 0.092828 0.063278
0.257701 0.289549 0.130768 0.321982
0.283075 0.093385 0.153737 0.469803
0.261116 0.334867 0.124528 0.279489
0.100090 0.155269 0.250868 0.493773
0.183028 0.140429 0.135036 0.541506
0.360833 0.134112 0.266652 0.238403
0.105213 0.378843 0.173558 0.342385
0.027157 0.025692 0.912607 0.034543
0.262744 0.168902 0.378320 0.190034
0.903290 0.040922 0.029579 0.026209
0.029322 0.909502 0.025061 0.036115
0.289669 0.238078 0.213328 0.258925
0.648278 0.078135 0.146758 0.126829
0.209542 0.114042 0.425224 0.251192
0.250000 0.250000 0.250000 0.250000

MOTIF CM002887.2_6911386-6912214(-)_1|1|1x0
letter-probability matrix: alength= 4 w= 25
0.444801 0.098447 0.299798 0.156954
0.150657 0.110914 0.092699 0.645730
0.928920 0.024243 0.021147 0.025691
0.518018 0.224840 0.085052 0.172089
0.052928 0.046485 0.852934 0.047653
0.907496 0.030232 0.032512 0.029761
0.355031 0.314430 0.124315 0.206224
0.059920 0.027972 0.881627 0.030481
0.908774 0.026389 0.029840 0.034997
0.591537 0.194478 0.123545 0.090440
0.788955 0.038037 0.125333 0.047676
0.094963 0.065906 0.069966 0.769166
0.268181 0.065228 0.497025 0.169566
0.831716 0.054358 0.061506 0.052419
0.083796 0.448915 0.183037 0.284253
0.252401 0.239348 0.351609 0.156642
0.157824 0.281552 0.240701 0.319924
0.147185 0.112214 0.189579 0.551022
0.262463 0.094252 0.498060 0.145224
0.183544 0.163413 0.104880 0.548163
0.033048 0.921876 0.018437 0.026638
0.259852 0.335526 0.124832 0.279790
0.220178 0.155761 0.229105 0.394955
0.091133 0.066155 0.631391 0.211321
0.250000 0.250000 0.250000 0.250000

MOTIF CM002887.2_6922590-6923667(-)_1|1|1x0
letter-probability matrix: alength= 4 w= 34
0.312975 0.307404 0.231146 0.148475
0.111157 0.100761 0.078666 0.709416
0.537874 0.262458 0.103705 0.095963
0.033310 0.024828 0.923394 0.018468
0.069331 0.155305 0.047250 0.728114
0.897791 0.027492 0.031080 0.043637
0.436993 0.196913 0.144423 0.221670
0.137128 0.119665 0.153818 0.589390
0.747813 0.072293 0.093599 0.086295
0.436993 0.196913 0.144423 0.221670
0.137128 0.119665 0.153818 0.589390
0.747813 0.072293 0.093599 0.086295
0.536089 0.223468 0.173526 0.066917
0.051176 0.064454 0.036037 0.848332
0.892999 0.031451 0.035865 0.039686
0.466192 0.236413 0.107200 0.190196
0.080545 0.072473 0.773031 0.073951
0.839298 0.052719 0.055933 0.052050
0.402933 0.281618 0.175771 0.139678
0.197661 0.118608 0.182986 0.500745
0.279839 0.090701 0.140030 0.489430
0.345463 0.129426 0.360231 0.164879
0.717007 0.090176 0.100694 0.092123
0.076474 0.091763 0.058356 0.773407
0.253445 0.242729 0.331904 0.171921
0.172769 0.276684 0.243555 0.306992
0.167852 0.134610 0.206234 0.491303
0.094388 0.049969 0.816783 0.038860
0.915680 0.031036 0.025692 0.027592
0.030659 0.911390 0.025526 0.032426
0.226729 0.306115 0.110370 0.356785
0.167816 0.153053 0.270752 0.408379
0.125360 0.138280 0.455918 0.280442
0.250000 0.250000 0.250000 0.250000

MOTIF CM002887.2_6939328-6940375(-)_1|1|1x0
letter-probability matrix: alength= 4 w= 34
0.263391 0.324397 0.110160 0.302052
0.028125 0.023657 0.919369 0.028849
0.897444 0.034131 0.036260 0.032165
0.033310 0.024828 0.923394 0.018468
0.069331 0.155305 0.047250 0.728114
0.897791 0.027492 0.031080 0.043637
0.436993 0.196913 0.144423 0.221670
0.137128 0.119665 0.153818 0.589390
0.747813 0.072293 0.093599 0.086295
0.382778 0.252005 0.170380 0.194837
0.152488 0.297989 0.168277 0.381247
0.106855 0.163934 0.206198 0.523013
0.536089 0.223468 0.173526 0.066917
0.051176 0.064454 0.036037 0.848332
0.892999 0.031451 0.035865 0.039686
0.411510 0.284481 0.109599 0.194411
0.054643 0.035242 0.869413 0.040702
0.876649 0.040253 0.044824 0.038275
0.402933 0.281618 0.175771 0.139678
0.197661 0.118608 0.182986 0.500745
0.279839 0.090701 0.140030 0.489430
0.345463 0.129426 0.360231 0.164879
0.717007 0.090176 0.100694 0.092123
0.076474 0.091763 0.058356 0.773407
0.253445 0.242729 0.331904 0.171921
0.172769 0.276684 0.243555 0.306992
0.167852 0.134610 0.206234 0.491303
0.094388 0.049969 0.816783 0.038860
0.915680 0.031036 0.025692 0.027592
0.030659 0.911390 0.025526 0.032426
0.266631 0.268077 0.167831 0.297461
0.499835 0.080940 0.220875 0.198350
0.179648 0.164197 0.406524 0.249631
0.250000 0.250000 0.250000 0.250000

MOTIF CM002887.2_6947428-6948421(-)_1|1|1x0
letter-probability matrix: alength= 4 w= 31
0.048887 0.040601 0.868908 0.041604
0.157469 0.256043 0.167900 0.418589
0.141784 0.132525 0.413748 0.311943
0.459831 0.189585 0.134326 0.216258
0.124186 0.106738 0.141096 0.627980
0.790829 0.058921 0.078515 0.071735
0.398853 0.250632 0.162217 0.188297
0.143051 0.301225 0.159606 0.396118
0.094983 0.152843 0.197226 0.554948
0.372347 0.294717 0.274653 0.058284
0.029002 0.031909 0.021961 0.917128
0.920708 0.023420 0.024805 0.031068
0.429591 0.285006 0.098726 0.186677
0.041676 0.025597 0.902687 0.030040
0.909033 0.029607 0.033367 0.027994
0.386023 0.072498 0.393872 0.147607
0.813882 0.056445 0.092895 0.036777
0.145032 0.113452 0.064279 0.677237
0.400945 0.223836 0.220694 0.154525
0.623325 0.099103 0.152848 0.124724
0.306640 0.236744 0.200383 0.256233
0.368396 0.128118 0.266767 0.236719
0.098495 0.386518 0.168031 0.346956
0.021840 0.020586 0.929340 0.028234
0.050793 0.018253 0.912662 0.018291
0.065265 0.071734 0.023106 0.839896
0.033814 0.910275 0.020132 0.035779
0.299384 0.182590 0.336528 0.181498
0.221695 0.364161 0.074721 0.339423
0.129548 0.549312 0.181210 0.139930
0.250000 0.250000 0.250000 0.250000

MOTIF CM002887.2_6962912-6963989(-)_1|1|1x0
letter-probability matrix: alength= 4 w= 34
0.366438 0.285943 0.177974 0.169645
0.106633 0.121683 0.092729 0.678955
0.530624 0.268221 0.112974 0.088180
0.054784 0.028081 0.888697 0.028439
0.129276 0.166247 0.128532 0.575945
0.040235 0.018409 0.910781 0.030575
0.402132 0.196592 0.196848 0.204427
0.111228 0.099667 0.156628 0.632477
0.573314 0.131342 0.123213 0.172131
0.406526 0.224864 0.181199 0.187411
0.189241 0.241673 0.154374 0.414712
0.109008 0.165010 0.144099 0.581884
0.562573 0.215956 0.163746 0.057725
0.040711 0.052399 0.027736 0.879153
0.918684 0.023609 0.027257 0.030450
0.643229 0.142153 0.099568 0.115050
0.141385 0.092538 0.081441 0.684636
0.882902 0.035578 0.040712 0.040809
0.117633 0.079630 0.227727 0.575009
0.085989 0.722697 0.134855 0.056459
0.169399 0.159964 0.179747 0.490889
0.292428 0.139180 0.247933 0.320459
0.789385 0.056654 0.093680 0.060280
0.213627 0.511473 0.095639 0.179260
0.282510 0.204283 0.299536 0.213671
0.260468 0.167240 0.299439 0.272854
0.160246 0.129399 0.184664 0.525692
0.080122 0.039950 0.849587 0.030341
0.937780 0.023109 0.018792 0.020318
0.022832 0.934208 0.018684 0.024276
0.257373 0.252721 0.192035 0.297871
0.510528 0.088052 0.211634 0.189786
0.126981 0.173898 0.459027 0.240094
0.250000 0.250000 0.250000 0.250000

MOTIF CM002887.2_6979164-6980298(-)_1|1|1x0
letter-probability matrix: alength= 4 w= 34
0.046105 0.036339 0.884052 0.033504
0.082079 0.211469 0.091072 0.615380
0.021956 0.018643 0.932129 0.027272
0.321165 0.325444 0.125123 0.228268
0.061400 0.051580 0.839047 0.047973
0.790850 0.075437 0.065007 0.068705
0.388637 0.201253 0.201494 0.208617
0.121679 0.109999 0.166692 0.601630
0.545887 0.140798 0.132764 0.180551
0.383664 0.251937 0.169924 0.194476
0.151956 0.298180 0.167792 0.382071
0.106173 0.163319 0.205715 0.524792
0.392874 0.257966 0.155412 0.193749
0.173592 0.118873 0.209569 0.497966
0.346579 0.147570 0.146972 0.358878
0.311803 0.231194 0.151998 0.305005
0.255814 0.241963 0.215620 0.286602
0.518996 0.184659 0.154096 0.142250
0.403914 0.281680 0.175300 0.139106
0.197184 0.117950 0.182458 0.502409
0.279709 0.090030 0.139368 0.490892
0.049174 0.044215 0.863625 0.042985
0.802440 0.055659 0.076409 0.065492
0.351281 0.217439 0.143139 0.288142
0.280033 0.207842 0.295516 0.216609
0.260023 0.173012 0.295593 0.271372
0.168283 0.138247 0.191726 0.501744
0.121565 0.050831 0.769164 0.058440
0.294123 0.218133 0.144198 0.343546
0.059066 0.837693 0.045121 0.058119
0.356406 0.213032 0.190315 0.240247
0.667755 0.069232 0.191496 0.071517
0.131491 0.357115 0.262308 0.249086
0.250000 0.250000 0.250000 0.250000

MOTIF CM002887.2_6993109-6994186(-)_1|1|1x0
letter-probability matrix: alength= 4 w= 34
0.442414 0.293703 0.092058 0.171824
0.075399 0.044658 0.830829 0.049113
0.908363 0.029390 0.035638 0.026608
0.024173 0.021754 0.935366 0.018707
0.057404 0.140792 0.067583 0.734220
0.040502 0.019559 0.905130 0.034809
0.330341 0.335420 0.111405 0.222834
0.043551 0.035623 0.888060 0.032766
0.845726 0.056301 0.047425 0.050548
0.303816 0.305236 0.168487 0.222462
0.160245 0.236456 0.149241 0.454058
0.068068 0.092983 0.205094 0.633855
0.623514 0.165471 0.147867 0.063148
0.044947 0.047025 0.030924 0.877104
0.930111 0.019977 0.023608 0.026304
0.435181 0.253622 0.102000 0.209197
0.053152 0.025600 0.889484 0.031765
0.907346 0.029832 0.031316 0.031505
0.572124 0.200213 0.130469 0.097195
0.766854 0.043829 0.135072 0.054245
0.103516 0.073329 0.077587 0.745568
0.408155 0.222115 0.218862 0.150868
0.639499 0.093803 0.147448 0.119250
0.309230 0.236053 0.198344 0.256373
0.294701 0.098596 0.366920 0.239784
0.126032 0.457955 0.216839 0.199175
0.203989 0.320555 0.064340 0.411116
0.047112 0.027167 0.902613 0.023109
0.077416 0.163176 0.048562 0.710846
0.036589 0.889074 0.024302 0.050035
0.264627 0.243189 0.221550 0.270634
0.580976 0.102838 0.151801 0.164386
0.121485 0.196190 0.456769 0.225556
0.250000 0.250000 0.250000 0.250000

MOTIF CM002887.2_7006892-7008026(+)_1|1|1x0
letter-probability matrix: alength= 4 w= 37
0.183198 0.141604 0.143641 0.531556
0.354265 0.099573 0.412601 0.133561
0.181790 0.366104 0.221515 0.230592
0.363757 0.302171 0.121253 0.212818
0.052361 0.028021 0.891941 0.027677
0.888499 0.035796 0.041019 0.034686
0.054664 0.037693 0.861309 0.046334
0.144672 0.025994 0.799439 0.029895
0.640922 0.061706 0.184840 0.112531
0.219036 0.107866 0.410637 0.262460
0.116043 0.190457 0.200761 0.492739
0.096592 0.183845 0.154657 0.564906
0.377861 0.154771 0.174418 0.292950
0.076449 0.152277 0.139402 0.631871
0.022584 0.018677 0.933858 0.024881
0.364337 0.302904 0.216794 0.115964
0.028255 0.059403 0.034272 0.878071
0.879495 0.038542 0.035301 0.046661
0.578616 0.235110 0.099015 0.087258
0.700629 0.088237 0.105437 0.105697
0.720123 0.102590 0.077414 0.099873
0.578056 0.266645 0.082811 0.072488
0.792202 0.064343 0.083042 0.060413
0.837697 0.061613 0.044790 0.055901
0.364337 0.302904 0.216794 0.115964
0.028255 0.059403 0.034272 0.878071
0.879495 0.038542 0.035301 0.046661
0.364337 0.302904 0.216794 0.115964
0.028255 0.059403 0.034272 0.878071
0.879495 0.038542 0.035301 0.046661
0.364337 0.302904 0.216794 0.115964
0.028255 0.059403 0.034272 0.878071
0.879495 0.038542 0.035301 0.046661
0.525266 0.130587 0.252781 0.091366
0.862246 0.061083 0.037323 0.039348
0.747252 0.128493 0.051448 0.072807
0.250000 0.250000 0.250000 0.250000

MOTIF CM002887.2_7026747-7027599(+)_1|1|1x0
letter-probability matrix: alength= 4 w= 28
0.326988 0.282607 0.199054 0.191352
0.154871 0.096708 0.115398 0.633023
0.540562 0.241537 0.117930 0.099972
0.445400 0.306127 0.091292 0.157181
0.731234 0.082772 0.114130 0.071864
0.832652 0.063274 0.044394 0.059680
0.409139 0.183191 0.154598 0.253073
0.729291 0.089641 0.099647 0.081420
0.109327 0.120102 0.087009 0.683562
0.350177 0.262220 0.205216 0.182387
0.759511 0.074369 0.080508 0.085612
0.383720 0.315893 0.165330 0.135057
0.417902 0.282390 0.168599 0.131109
0.190256 0.108803 0.174856 0.526085
0.277484 0.080883 0.130086 0.511548
0.045700 0.034712 0.880554 0.039033
0.858966 0.040372 0.061263 0.039399
0.230693 0.181428 0.125733 0.462146
0.217868 0.225317 0.384552 0.172263
0.152416 0.102456 0.594409 0.150720
0.189175 0.178671 0.126979 0.505175
0.080122 0.039950 0.849587 0.030341
0.937780 0.023109 0.018792 0.020318
0.022832 0.934208 0.018684 0.024276
0.319638 0.228913 0.140265 0.311185
0.780866 0.067862 0.098040 0.053231
0.166196 0.078730 0.591881 0.163194
0.250000 0.250000 0.250000 0.250000

MOTIF CM002887.2_7040479-7041559(+)_1|1|1x0
letter-probability matrix: alength= 4 w= 34
0.251371 0.207473 0.243056 0.298100
0.150330 0.116430 0.326664 0.406577
0.081808 0.356229 0.411762 0.150201
0.219929 0.207747 0.246373 0.325951
0.170156 0.111773 0.373223 0.344848
0.084763 0.333286 0.441186 0.140764
0.376602 0.310100 0.167755 0.145543
0.118240 0.075157 0.105135 0.701468
0.799555 0.066851 0.053475 0.080119
0.406050 0.270131 0.153998 0.169821
0.763705 0.077194 0.110786 0.048315
0.395229 0.315433 0.155850 0.133488
0.486333 0.216565 0.151807 0.145295
0.496098 0.152105 0.143936 0.207861
0.028344 0.027353 0.916018 0.028286
0.326171 0.183532 0.207769 0.282528
0.191324 0.283245 0.228694 0.296737
0.184497 0.133676 0.125976 0.555852
0.558234 0.204155 0.135451 0.102161
0.750208 0.048352 0.142132 0.059308
0.109806 0.078919 0.083304 0.727971
0.043862 0.033172 0.885595 0.037371
0.864395 0.038711 0.059131 0.037763
0.229954 0.180161 0.124134 0.465751
0.282993 0.203587 0.300327 0.213094
0.260547 0.166124 0.300191 0.273137
0.158668 0.127693 0.183256 0.530382
0.050793 0.018253 0.912662 0.018291
0.065265 0.071734 0.023106 0.839896
0.033814 0.910275 0.020132 0.035779
0.380305 0.179919 0.170731 0.269045
0.224399 0.346558 0.059967 0.369077
0.119248 0.437750 0.293028 0.149974
0.250000 0.250000 0.250000 0.250000

MOTIF CM002887.2_7047143-7048031(-)_1|1|1x0
letter-probability matrix: alength= 4 w= 22
0.367038 0.303764 0.215624 0.113574
0.026189 0.056078 0.031918 0.885816
0.887310 0.036000 0.032901 0.043789
0.439152 0.353312 0.115515 0.092021
0.798076 0.058914 0.068405 0.074605
0.764039 0.067373 0.059560 0.109027
0.385647 0.099507 0.431520 0.083326
0.055997 0.409257 0.046339 0.488406
0.936948 0.021615 0.018739 0.022698
0.585388 0.264926 0.079940 0.069746
0.801876 0.061221 0.079511 0.057392
0.846642 0.058391 0.042115 0.052851
0.553377 0.214961 0.099862 0.131800
0.600727 0.105842 0.151319 0.142112
0.032593 0.026867 0.913217 0.027322
0.553377 0.214961 0.099862 0.131800
0.600727 0.105842 0.151319 0.142112
0.032593 0.026867 0.913217 0.027322
0.361625 0.267956 0.176575 0.193844
0.082179 0.228065 0.156952 0.532805
0.077543 0.049886 0.094425 0.778146
0.250000 0.250000 0.250000 0.250000

MOTIF CM002887.2_7056681-7057743(-)_1|1|1x0
letter-probability matrix: alength= 4 w= 34
0.063794 0.050082 0.260331 0.625794
0.077317 0.027655 0.805465 0.089563
0.158620 0.150124 0.486656 0.204600
0.078917 0.026455 0.870719 0.023909
0.042930 0.704738 0.035634 0.216698
0.899899 0.029546 0.026678 0.043877
0.572668 0.166514 0.154983 0.105835
0.160481 0.204321 0.150117 0.485081
0.307680 0.114847 0.203050 0.374424
0.635666 0.119665 0.189013 0.055656
0.843422 0.024940 0.090920 0.040718
0.073616 0.082305 0.054909 0.789170
0.207581 0.178402 0.219524 0.394493
0.099104 0.310771 0.308067 0.282058
0.236423 0.080032 0.546399 0.137146
0.350475 0.502230 0.086671 0.060625
0.076305 0.386898 0.064440 0.472357
0.928003 0.019168 0.029370 0.023459
0.198229 0.088556 0.268360 0.444855
0.652451 0.125849 0.149443 0.072257
0.200877 0.461815 0.108355 0.228953
0.693083 0.089256 0.158775 0.058885
0.709017 0.062223 0.161946 0.066814
0.025916 0.026615 0.024651 0.922818
0.406929 0.176677 0.283833 0.132561
0.585461 0.062861 0.270156 0.081522
0.042804 0.043296 0.106636 0.807265
0.615382 0.209688 0.118170 0.056759
0.036139 0.066976 0.026941 0.869944
0.939497 0.018972 0.018790 0.022741
0.128034 0.024436 0.823748 0.023782
0.028786 0.878860 0.020199 0.072154
0.928955 0.023435 0.020369 0.027242
0.250000 0.250000 0.250000 0.250000

MOTIF CM002887.2_7066303-7067275(-)_1|2|1x0
letter-probability matrix: alength= 4 w= 25
0.070115 0.055762 0.265394 0.608729
0.085342 0.032251 0.784323 0.098084
0.163635 0.155327 0.472824 0.208215
0.103357 0.028349 0.848275 0.020019
0.029340 0.837412 0.023537 0.109711
0.933363 0.018667 0.021460 0.026509
0.483210 0.137346 0.265966 0.113478
0.155783 0.151150 0.084112 0.608955
0.303843 0.066546 0.075084 0.554527
0.504202 0.089416 0.299228 0.107153
0.764380 0.087248 0.087619 0.060753
0.043076 0.140117 0.036378 0.780429
0.348115 0.422371 0.115383 0.114131
0.066875 0.464411 0.086964 0.381751
0.909194 0.022356 0.034828 0.033621
0.103357 0.028349 0.848275 0.020019
0.029340 0.837412 0.023537 0.109711
0.933363 0.018667 0.021460 0.026509
0.632222 0.140178 0.167370 0.060230
0.077462 0.168026 0.081357 0.673155
0.069970 0.028827 0.069801 0.831402
0.504202 0.089416 0.299228 0.107153
0.764380 0.087248 0.087619 0.060753
0.043076 0.140117 0.036378 0.780429
0.250000 0.250000 0.250000 0.250000

MOTIF CM002887.2_7081297-7082032(-)_1|1|1x0
letter-probability matrix: alength= 4 w= 22
0.671812 0.096541 0.166524 0.065124
0.687729 0.068743 0.169993 0.073535
0.030870 0.031658 0.029442 0.908031
0.103357 0.028349 0.848275 0.020019
0.029340 0.837412 0.023537 0.109711
0.933363 0.018667 0.021460 0.026509
0.559381 0.162085 0.137264 0.141270
0.507324 0.189181 0.161595 0.141901
0.174805 0.166365 0.219444 0.439386
0.504202 0.089416 0.299228 0.107153
0.764380 0.087248 0.087619 0.060753
0.043076 0.140117 0.036378 0.780429
0.402730 0.209958 0.290055 0.097258
0.292426 0.369300 0.135562 0.202712
0.161895 0.099447 0.104035 0.634623
0.285975 0.175430 0.366407 0.172188
0.099959 0.139081 0.277797 0.483163
0.657105 0.094262 0.110053 0.138579
0.138201 0.028820 0.804891 0.028089
0.033864 0.861109 0.024217 0.080810
0.914888 0.028100 0.024608 0.032404
0.250000 0.250000 0.250000 0.250000

MOTIF CM002887.2_7088219-7089245(-)_1|1|1x0
letter-probability matrix: alength= 4 w= 10
0.438874 0.166543 0.185735 0.208848
0.050043 0.046177 0.867402 0.036377
0.941780 0.018836 0.019118 0.020267
0.632239 0.155583 0.102902 0.109276
0.201328 0.114494 0.107514 0.576665
0.774675 0.064129 0.097940 0.063256
0.436395 0.084415 0.372938 0.106253
0.062793 0.710136 0.045528 0.181543
0.919642 0.027655 0.026356 0.026347
0.250000 0.250000 0.250000 0.250000

MOTIF CM002887.2_7088219-7089245(-)_1|2|1x0
letter-probability matrix: alength= 4 w= 10
0.511325 0.086127 0.298778 0.103770
0.776293 0.083063 0.083426 0.057218
0.040066 0.134983 0.033666 0.791284
0.419839 0.106856 0.393632 0.079673
0.022128 0.888046 0.017761 0.072066
0.937712 0.023468 0.018770 0.020050
0.616897 0.160633 0.108028 0.114442
0.205135 0.119343 0.112352 0.563169
0.757992 0.069376 0.104161 0.068470
0.250000 0.250000 0.250000 0.250000

MOTIF CM002887.2_7098950-7100171(-)_1|1|1x0
letter-probability matrix: alength= 4 w= 40
0.429761 0.165781 0.149357 0.255101
0.070275 0.830992 0.053981 0.044752
0.665874 0.052324 0.108013 0.173789
0.447084 0.208036 0.095261 0.249618
0.681984 0.073964 0.135914 0.108137
0.234926 0.169808 0.275624 0.319641
0.258052 0.237949 0.282403 0.221596
0.102298 0.453549 0.134326 0.309827
0.089534 0.108964 0.080718 0.720784
0.588252 0.137124 0.204284 0.070340
0.793078 0.036801 0.113692 0.056429
0.092679 0.102149 0.071770 0.733402
0.504048 0.093190 0.299362 0.103400
0.141049 0.345487 0.151801 0.361662
0.049398 0.025859 0.043716 0.881027
0.677284 0.172884 0.099623 0.050209
0.758884 0.105653 0.067028 0.068435
0.828898 0.064338 0.054255 0.052509
0.643890 0.075506 0.163129 0.117475
0.168079 0.025553 0.738880 0.067488
0.176102 0.068500 0.094351 0.661046
0.554897 0.109646 0.269289 0.066168
0.091166 0.440235 0.082898 0.385701
0.027555 0.018871 0.930838 0.022735
0.330062 0.406259 0.113312 0.150367
0.695939 0.074337 0.144241 0.085484
0.630337 0.103825 0.145859 0.119978
0.254013 0.187095 0.343294 0.215599
0.195359 0.113130 0.434320 0.257191
0.127638 0.142313 0.259166 0.470883
0.210148 0.121268 0.263888 0.404695
0.119876 0.549510 0.132300 0.198313
0.018556 0.025658 0.927793 0.027993
0.465388 0.128545 0.288283 0.117784
0.931595 0.024318 0.023329 0.020759
0.048751 0.130438 0.051894 0.768917
0.365107 0.229988 0.117885 0.287020
0.083850 0.078682 0.703930 0.133538
0.049753 0.039672 0.863591 0.046984
0.250000 0.250000 0.250000 0.250000

MOTIF CM002887.2_7113062-7114160(-)_1|1|1x0
letter-probability matrix: alength= 4 w= 34
0.319139 0.079605 0.394426 0.206830
0.697932 0.106820 0.072709 0.122539
0.020049 0.030579 0.913139 0.036233
0.587037 0.170211 0.118156 0.124596
0.212103 0.128855 0.121893 0.537149
0.723956 0.080213 0.116583 0.079249
0.591642 0.174045 0.155088 0.079225
0.864190 0.036710 0.065940 0.033160
0.036388 0.032979 0.045012 0.885622
0.532975 0.121578 0.265572 0.079876
0.082256 0.243475 0.119206 0.555063
0.045850 0.025820 0.031461 0.896870
0.587037 0.170211 0.118156 0.124596
0.212103 0.128855 0.121893 0.537149
0.723956 0.080213 0.116583 0.079249
0.284876 0.096641 0.221730 0.396753
0.070329 0.800036 0.063905 0.065729
0.065823 0.760322 0.068617 0.105239
0.148000 0.033512 0.785782 0.032706
0.039274 0.842605 0.028584 0.089536
0.899596 0.033176 0.029256 0.037972
0.568978 0.268645 0.086423 0.075954
0.779911 0.068320 0.087500 0.064269
0.826199 0.065736 0.048248 0.059817
0.044255 0.026049 0.911201 0.018496
0.899462 0.034816 0.032013 0.033709
0.823861 0.062123 0.041574 0.072443
0.471528 0.125565 0.288138 0.114769
0.938011 0.022076 0.021153 0.018760
0.045712 0.125776 0.048746 0.779766
0.245099 0.140391 0.337187 0.277323
0.219480 0.561803 0.087350 0.131367
0.305661 0.173689 0.315929 0.204721
0.250000 0.250000 0.250000 0.250000

MOTIF CM002887.2_7123914-7124802(-)_1|1|1x0
letter-probability matrix: alength= 4 w= 28
0.034855 0.021001 0.925631 0.018513
0.075853 0.135577 0.059322 0.729248
0.046820 0.031019 0.032498 0.889663
0.523549 0.222451 0.111134 0.142867
0.566250 0.117620 0.162555 0.153575
0.043255 0.036315 0.883560 0.036871
0.664078 0.085554 0.175890 0.074478
0.626515 0.078391 0.198915 0.096178
0.035526 0.039394 0.042224 0.882856
0.505069 0.138900 0.256300 0.099731
0.835235 0.071691 0.045398 0.047677
0.717200 0.140117 0.059952 0.082731
0.481301 0.100412 0.299985 0.118302
0.723975 0.101321 0.101711 0.072992
0.053847 0.156783 0.046202 0.743168
0.505069 0.138900 0.256300 0.099731
0.835235 0.071691 0.045398 0.047677
0.717200 0.140117 0.059952 0.082731
0.418404 0.110744 0.364561 0.106291
0.859430 0.057132 0.035596 0.047842
0.058503 0.252494 0.061101 0.627902
0.523549 0.222451 0.111134 0.142867
0.566250 0.117620 0.162555 0.153575
0.043255 0.036315 0.883560 0.036871
0.360715 0.169900 0.254193 0.215193
0.783540 0.079138 0.055089 0.082233
0.284334 0.358824 0.091286 0.265556
0.250000 0.250000 0.250000 0.250000

MOTIF CM002887.2_7133357-7134188(-)_1|1|1x0
letter-probability matrix: alength= 4 w= 25
0.351337 0.298170 0.111517 0.238976
0.064534 0.048578 0.826230 0.060658
0.856281 0.047815 0.050888 0.045016
0.592943 0.173620 0.154641 0.078796
0.865477 0.036326 0.065396 0.032801
0.035998 0.032613 0.044566 0.886823
0.492354 0.095025 0.299751 0.112871
0.743866 0.094417 0.094798 0.066919
0.048437 0.148720 0.041245 0.761598
0.409794 0.115796 0.386111 0.088299
0.028524 0.863312 0.023283 0.084881
0.918400 0.030467 0.024788 0.026345
0.284792 0.178931 0.360494 0.175784
0.105400 0.144301 0.278631 0.471668
0.637713 0.100596 0.116561 0.145129
0.043799 0.025729 0.912228 0.018245
0.900585 0.034432 0.031650 0.033333
0.825298 0.061623 0.041177 0.071902
0.381392 0.105285 0.424375 0.088948
0.061413 0.406466 0.051302 0.480819
0.924806 0.025746 0.022479 0.026969
0.276279 0.137176 0.218560 0.367985
0.259052 0.095138 0.538362 0.107447
0.293464 0.255655 0.129401 0.321479
0.250000 0.250000 0.250000 0.250000

MOTIF CM002887.2_7141362-7142511(-)_1|1|1x0
letter-probability matrix: alength= 4 w= 37
0.262024 0.177139 0.217028 0.343808
0.180277 0.155734 0.153966 0.510022
0.037467 0.044012 0.066375 0.852146
0.303632 0.142119 0.278629 0.275620
0.124373 0.243352 0.101877 0.530398
0.018577 0.025244 0.027329 0.928850
0.550331 0.272316 0.094038 0.083315
0.753615 0.076866 0.096934 0.072584
0.801123 0.074664 0.055870 0.068343
0.345061 0.296034 0.118147 0.240757
0.073911 0.056689 0.799645 0.069756
0.831237 0.056159 0.059522 0.053082
0.564418 0.169199 0.123124 0.143259
0.222845 0.121562 0.153243 0.502350
0.776503 0.070078 0.082328 0.071091
0.548899 0.158523 0.179216 0.113362
0.801995 0.056105 0.079424 0.062476
0.122189 0.095132 0.073963 0.708716
0.030143 0.020832 0.930000 0.019025
0.929079 0.028035 0.023574 0.019312
0.057895 0.060461 0.066450 0.815193
0.302175 0.081137 0.410710 0.205978
0.110741 0.369697 0.152961 0.366601
0.039068 0.075512 0.042699 0.842721
0.162357 0.126761 0.581775 0.129107
0.071983 0.200282 0.276338 0.451396
0.611316 0.210430 0.055785 0.122468
0.294528 0.194040 0.241994 0.269439
0.498931 0.136457 0.156795 0.207817
0.026996 0.040977 0.897284 0.034742
0.565105 0.177031 0.125726 0.132139
0.216859 0.135912 0.129016 0.518214
0.697680 0.088694 0.125932 0.087694
0.379507 0.079580 0.465226 0.075687
0.039538 0.829334 0.036488 0.094639
0.019791 0.029565 0.021410 0.929233
0.250000 0.250000 0.250000 0.250000

MOTIF CM002887.2_7155035-7156178(-)_1|1|1x0
letter-probability matrix: alength= 4 w= 37
0.432898 0.269928 0.154433 0.142742
0.054464 0.126848 0.070096 0.748592
0.026461 0.018606 0.930307 0.024625
0.560400 0.213090 0.097294 0.129217
0.608800 0.103140 0.148652 0.139408
0.030428 0.024973 0.919193 0.025406
0.298869 0.190632 0.267390 0.243108
0.069125 0.089607 0.118485 0.722783
0.672860 0.117687 0.116128 0.093324
0.614681 0.161356 0.108773 0.115191
0.205672 0.120046 0.113054 0.561227
0.755537 0.070152 0.105069 0.069242
0.538409 0.125241 0.250207 0.086143
0.877921 0.054803 0.032707 0.034568
0.765792 0.121056 0.046396 0.066756
0.614681 0.161356 0.108773 0.115191
0.205672 0.120046 0.113054 0.561227
0.755537 0.070152 0.105069 0.069242
0.265559 0.089769 0.302497 0.342175
0.266849 0.308755 0.254163 0.170233
0.105590 0.379283 0.110847 0.404281
0.278917 0.097323 0.360458 0.263303
0.144613 0.314424 0.165113 0.375850
0.760232 0.142661 0.040019 0.057089
0.285751 0.290558 0.139614 0.284077
0.156127 0.058743 0.673524 0.111607
0.644762 0.117614 0.138875 0.098749
0.592191 0.263249 0.077314 0.067246
0.810644 0.058398 0.076293 0.054665
0.854667 0.055491 0.039729 0.050113
0.337758 0.129467 0.290301 0.242475
0.139103 0.697376 0.060744 0.102777
0.257175 0.301185 0.159828 0.281813
0.133906 0.026910 0.812972 0.026212
0.031655 0.868781 0.022459 0.077105
0.921044 0.026058 0.022748 0.030150
0.250000 0.250000 0.250000 0.250000

MOTIF CM002887.2_7167409-7168279(-)_1|1|1x0
letter-probability matrix: alength= 4 w= 28
0.034855 0.021001 0.925631 0.018513
0.075853 0.135577 0.059322 0.729248
0.046820 0.031019 0.032498 0.889663
0.523549 0.222451 0.111134 0.142867
0.566250 0.117620 0.162555 0.153575
0.043255 0.036315 0.883560 0.036871
0.295427 0.193013 0.241780 0.269780
0.504331 0.134397 0.154859 0.206413
0.025331 0.038772 0.903134 0.032764
0.417491 0.295958 0.143549 0.143001
0.556113 0.155094 0.142765 0.146028
0.502493 0.190455 0.144321 0.162731
0.481301 0.100412 0.299985 0.118302
0.723975 0.101321 0.101711 0.072992
0.053847 0.156783 0.046202 0.743168
0.523549 0.222451 0.111134 0.142867
0.566250 0.117620 0.162555 0.153575
0.043255 0.036315 0.883560 0.036871
0.664078 0.085554 0.175890 0.074478
0.626515 0.078391 0.198915 0.096178
0.035526 0.039394 0.042224 0.882856
0.505069 0.138900 0.256300 0.099731
0.835235 0.071691 0.045398 0.047677
0.717200 0.140117 0.059952 0.082731
0.328060 0.140384 0.286910 0.244647
0.155969 0.649813 0.074906 0.119313
0.257017 0.295590 0.168695 0.278697
0.250000 0.250000 0.250000 0.250000

MOTIF CM002887.2_7178095-7179211(-)_1|1|1x0
letter-probability matrix: alength= 4 w= 16
0.289335 0.051699 0.366701 0.292265
0.105559 0.200889 0.104961 0.588592
0.030531 0.035762 0.903644 0.030062
0.037058 0.025134 0.919420 0.018388
0.067165 0.132570 0.059403 0.740863
0.881367 0.033549 0.033332 0.051751
0.272205 0.264141 0.265813 0.197841
0.151492 0.236797 0.159222 0.452489
0.108455 0.200052 0.185679 0.505815
0.183106 0.139471 0.278070 0.399353
0.113879 0.241796 0.193037 0.451288
0.059821 0.072467 0.053012 0.814701
0.275882 0.235070 0.263515 0.225533
0.163283 0.485727 0.117024 0.233966
0.127014 0.334644 0.288378 0.249964
0.250000 0.250000 0.250000 0.250000

MOTIF CM002887.2_7178095-7179211(-)_1|2|1x0
letter-probability matrix: alength= 4 w= 13
0.230430 0.237004 0.208201 0.324365
0.135075 0.200839 0.179225 0.484861
0.096843 0.166873 0.249104 0.487179
0.259460 0.306764 0.080053 0.353724
0.075699 0.197982 0.109715 0.616605
0.018374 0.032806 0.918702 0.030118
0.371977 0.156247 0.381903 0.089873
0.228345 0.328473 0.119961 0.323221
0.074370 0.067517 0.071488 0.786625
0.160881 0.179688 0.366597 0.292834
0.106015 0.107187 0.140385 0.646412
0.167148 0.146182 0.220622 0.466048
0.250000 0.250000 0.250000 0.250000

MOTIF CM002887.2_7216011-7217619(-)_1|1|1x0
letter-probability matrix: alength= 4 w= 52
0.360063 0.183487 0.166769 0.289681
0.145973 0.094376 0.655917 0.103734
0.574944 0.113707 0.212367 0.098982
0.285979 0.099702 0.335746 0.278573
0.636942 0.093382 0.106260 0.163416
0.018814 0.033026 0.925925 0.022234
0.046105 0.036339 0.884052 0.033504
0.082079 0.211469 0.091072 0.615380
0.021956 0.018643 0.932129 0.027272
0.089403 0.053003 0.785343 0.072251
0.204121 0.128573 0.196087 0.471219
0.060423 0.035655 0.853593 0.050329
0.190179 0.140308 0.322857 0.346656
0.106598 0.118288 0.125972 0.649141
0.104671 0.108688 0.376451 0.410190
0.297540 0.281047 0.277044 0.144369
0.057311 0.087116 0.059968 0.795604
0.035466 0.031895 0.891747 0.040892
0.290748 0.229210 0.163950 0.316092
0.188153 0.151831 0.250872 0.409144
0.150381 0.160298 0.120392 0.568929
0.293193 0.244791 0.174683 0.287333
0.172089 0.159253 0.142623 0.526035
0.147191 0.142859 0.124853 0.585097
0.422173 0.313339 0.155000 0.109488
0.045727 0.071227 0.044914 0.838132
0.886907 0.033457 0.036733 0.042904
0.350113 0.177436 0.357412 0.115040
0.235491 0.313114 0.142211 0.309184
0.108170 0.100280 0.104872 0.686678
0.178700 0.194870 0.340711 0.285718
0.135545 0.136718 0.168905 0.558832
0.185994 0.167452 0.231182 0.415372
0.224881 0.122894 0.278710 0.373515
0.115025 0.398403 0.067526 0.419046
0.025358 0.033665 0.036807 0.904170
0.289222 0.058339 0.360494 0.291944
0.114231 0.207765 0.113629 0.564374
0.037790 0.043775 0.881184 0.037251
0.133384 0.044758 0.788491 0.033368
0.045866 0.776417 0.038080 0.139636
0.886777 0.032634 0.036710 0.043878
0.322599 0.243652 0.280038 0.153710
0.606683 0.118935 0.139172 0.135210
0.086321 0.249853 0.269691 0.394135
0.225254 0.153625 0.298192 0.322929
0.145083 0.266869 0.193141 0.394908
0.109187 0.172569 0.238173 0.480071
0.274036 0.236143 0.262598 0.227223
0.169901 0.468080 0.124656 0.237363
0.133681 0.328990 0.286490 0.250839
0.250000 0.250000 0.250000 0.250000

MOTIF CM002887.2_7229826-7231395(-)_1|1|1x0
letter-probability matrix: alength= 4 w= 52
0.292413 0.307944 0.143869 0.255774
0.075593 0.043646 0.834815 0.045946
0.874187 0.042021 0.041205 0.042587
0.413921 0.192378 0.257445 0.136256
0.240509 0.192338 0.146965 0.420188
0.274934 0.271578 0.182964 0.270524
0.169818 0.121016 0.166289 0.542877
0.151440 0.060755 0.611388 0.176417
0.018787 0.019247 0.939333 0.022634
0.367821 0.181326 0.230363 0.220491
0.171489 0.099689 0.626389 0.102433
0.163606 0.098792 0.084195 0.653407
0.199799 0.090634 0.334633 0.374933
0.203995 0.122918 0.191197 0.481890
0.116919 0.121895 0.432803 0.328384
0.081210 0.038101 0.847556 0.033133
0.153231 0.606540 0.059053 0.181176
0.203008 0.191215 0.110410 0.495367
0.287391 0.167236 0.276730 0.268642
0.183906 0.142004 0.134079 0.540012
0.438031 0.134121 0.292609 0.135240
0.396734 0.122745 0.362429 0.118092
0.149292 0.356046 0.106045 0.388617
0.096735 0.085009 0.061284 0.756972
0.269535 0.212127 0.336303 0.182035
0.117949 0.236064 0.138574 0.507413
0.430261 0.139805 0.289890 0.140044
0.276230 0.245694 0.190820 0.287255
0.155443 0.211954 0.110339 0.522264
0.030273 0.034040 0.899860 0.035828
0.185823 0.200778 0.330770 0.282629
0.147695 0.148836 0.179783 0.523686
0.193232 0.175925 0.234682 0.396161
0.328460 0.211484 0.304734 0.155322
0.126837 0.383827 0.159799 0.329537
0.081980 0.076996 0.083422 0.757602
0.288589 0.069028 0.351368 0.291015
0.127067 0.216853 0.126469 0.529612
0.050496 0.057585 0.842068 0.049851
0.059931 0.043410 0.863173 0.033486
0.090845 0.159807 0.082036 0.667313
0.815018 0.053962 0.053672 0.077348
0.268604 0.261978 0.263354 0.206064
0.167419 0.242626 0.174484 0.415471
0.127891 0.212668 0.199897 0.459544
0.195172 0.155675 0.276145 0.373007
0.132313 0.247302 0.205109 0.415276
0.084542 0.099141 0.076468 0.739849
0.271446 0.237646 0.261299 0.229609
0.179219 0.443256 0.135900 0.241625
0.143536 0.320951 0.283636 0.251878
0.250000 0.250000 0.250000 0.250000

MOTIF CM002887.2_7245172-7246867(-)_1|1|1x0
letter-probability matrix: alength= 4 w= 16
0.096891 0.059935 0.752436 0.090738
0.105568 0.434902 0.078367 0.381164
0.033904 0.021550 0.911761 0.032785
0.034855 0.021001 0.925631 0.018513
0.075853 0.135577 0.059322 0.729248
0.046820 0.031019 0.032498 0.889663
0.166871 0.215876 0.108090 0.509163
0.194350 0.140736 0.209443 0.455471
0.213431 0.105530 0.088371 0.592667
0.484055 0.146135 0.288183 0.081627
0.130282 0.553896 0.101726 0.214096
0.161614 0.225077 0.310012 0.303297
0.296300 0.198126 0.293179 0.212395
0.187390 0.537837 0.079608 0.195165
0.126547 0.363497 0.196163 0.313793
0.250000 0.250000 0.250000 0.250000

MOTIF CM002887.2_7245172-7246867(-)_1|2|1x0
letter-probability matrix: alength= 4 w= 43
0.245167 0.142568 0.383491 0.228773
0.292290 0.116126 0.282127 0.309457
0.098178 0.197437 0.141367 0.563019
0.492638 0.226544 0.136080 0.144738
0.671370 0.122382 0.105891 0.100357
0.453369 0.123214 0.298980 0.124437
0.263199 0.327383 0.105617 0.303801
0.024133 0.020134 0.930948 0.024785
0.910864 0.029661 0.031601 0.027873
0.334130 0.250267 0.104318 0.311284
0.087344 0.082729 0.751973 0.077954
0.061860 0.045967 0.835555 0.056618
0.230790 0.143672 0.180395 0.445143
0.130921 0.066326 0.712564 0.090189
0.018817 0.019713 0.940855 0.020614
0.389217 0.170727 0.225640 0.214415
0.151429 0.080487 0.685010 0.083074
0.142120 0.078961 0.065540 0.713380
0.188542 0.075064 0.343842 0.392552
0.192162 0.106498 0.178190 0.523151
0.100250 0.105239 0.460605 0.333906
0.097056 0.034000 0.836720 0.032224
0.070261 0.632917 0.045762 0.251061
0.067171 0.050542 0.043788 0.838499
0.276943 0.113192 0.401402 0.208463
0.109719 0.179577 0.123672 0.587032
0.146103 0.133125 0.375169 0.345603
0.416911 0.106276 0.375217 0.101597
0.133822 0.368393 0.089838 0.407947
0.074416 0.064016 0.043722 0.817846
0.331705 0.219885 0.126539 0.321871
0.190609 0.081945 0.131983 0.595462
0.768697 0.076654 0.082525 0.072124
0.497952 0.111654 0.262543 0.127851
0.153410 0.191543 0.065616 0.589431
0.047371 0.027373 0.042005 0.883251
0.163526 0.149540 0.450962 0.235972
0.479190 0.113438 0.190554 0.216819
0.092462 0.178264 0.421644 0.307631
0.228490 0.149600 0.370779 0.251131
0.067681 0.044353 0.116771 0.771195
0.028926 0.025201 0.047126 0.898747
0.250000 0.250000 0.250000 0.250000

MOTIF CM002887.2_7263565-7264453(-)_1|1|1x0
letter-probability matrix: alength= 4 w= 28
0.377784 0.148167 0.288160 0.185889
0.147825 0.146036 0.149588 0.556551
0.055508 0.052704 0.073433 0.818354
0.660689 0.134427 0.142515 0.062368
0.130832 0.419258 0.072385 0.377525
0.897198 0.030840 0.039442 0.032521
0.442894 0.122264 0.335269 0.099573
0.082997 0.659903 0.056158 0.200942
0.912543 0.030193 0.028414 0.028851
0.483725 0.105643 0.350535 0.060097
0.049148 0.158479 0.037545 0.754827
0.937548 0.018751 0.020191 0.023511
0.230688 0.317243 0.182119 0.269950
0.328805 0.086387 0.422467 0.162341
0.332756 0.164411 0.315657 0.187176
0.488905 0.107532 0.222713 0.180850
0.219641 0.276251 0.145010 0.359098
0.074000 0.068682 0.473147 0.384171
0.035833 0.021690 0.922116 0.020361
0.063278 0.064153 0.053502 0.819068
0.075598 0.030536 0.811743 0.082124
0.045154 0.024821 0.903880 0.026144
0.913476 0.031394 0.028599 0.026531
0.095623 0.198540 0.067444 0.638393
0.273024 0.462970 0.155989 0.108016
0.071619 0.107761 0.397261 0.423359
0.076480 0.047462 0.189767 0.686291
0.250000 0.250000 0.250000 0.250000

MOTIF CM002887.2_7276574-7277447(-)_1|1|1x0
letter-probability matrix: alength= 4 w= 28
0.458706 0.157989 0.214191 0.169114
0.173127 0.214393 0.082542 0.529938
0.053734 0.035525 0.050314 0.860427
0.520829 0.201593 0.192758 0.084821
0.139183 0.321857 0.104073 0.434887
0.870266 0.036871 0.049762 0.043100
0.324042 0.128407 0.413503 0.134047
0.087472 0.441531 0.115060 0.355938
0.048455 0.037341 0.873397 0.040807
0.483725 0.105643 0.350535 0.060097
0.049148 0.158479 0.037545 0.754827
0.937548 0.018751 0.020191 0.023511
0.230688 0.317243 0.182119 0.269950
0.328805 0.086387 0.422467 0.162341
0.332756 0.164411 0.315657 0.187176
0.425811 0.220904 0.142585 0.210700
0.248597 0.295762 0.175370 0.280271
0.068024 0.066602 0.556094 0.309281
0.262152 0.139348 0.332457 0.266043
0.090833 0.132466 0.130783 0.645918
0.033451 0.030153 0.905005 0.031391
0.045154 0.024821 0.903880 0.026144
0.913476 0.031394 0.028599 0.026531
0.095623 0.198540 0.067444 0.638393
0.155640 0.686186 0.057603 0.100571
0.071144 0.072100 0.485164 0.371593
0.065978 0.059583 0.294863 0.579576
0.250000 0.250000 0.250000 0.250000

MOTIF CM002887.2_7295365-7296343(-)_1|1|1x0
letter-probability matrix: alength= 4 w= 13
0.218381 0.139898 0.510115 0.131606
0.528320 0.187760 0.152890 0.131031
0.186084 0.373295 0.234959 0.205661
0.037641 0.018462 0.923092 0.020805
0.917733 0.031017 0.026786 0.024464
0.104932 0.100075 0.053413 0.741579
0.698799 0.085208 0.149930 0.066063
0.852762 0.064296 0.037714 0.045228
0.035650 0.056917 0.046231 0.861202
0.485984 0.128449 0.283100 0.102467
0.179793 0.091342 0.236141 0.492724
0.320445 0.163438 0.261807 0.254309
0.250000 0.250000 0.250000 0.250000

MOTIF CM002887.2_7295365-7296343(-)_1|2|1x0
letter-probability matrix: alength= 4 w= 19
0.240172 0.080931 0.546197 0.132699
0.807461 0.063408 0.065076 0.064054
0.059985 0.795931 0.063173 0.080912
0.036150 0.029520 0.915812 0.018518
0.933532 0.022784 0.025013 0.018671
0.048415 0.042966 0.064203 0.844416
0.345204 0.184099 0.331948 0.138749
0.320423 0.318054 0.123125 0.238398
0.281250 0.166098 0.147374 0.405278
0.246072 0.188435 0.302760 0.262733
0.198333 0.197285 0.245533 0.358848
0.180916 0.200859 0.324652 0.293573
0.211515 0.340871 0.175395 0.272219
0.300874 0.131083 0.363871 0.204173
0.280682 0.222508 0.316229 0.180581
0.282537 0.188510 0.162548 0.366406
0.267145 0.245829 0.212226 0.274799
0.115715 0.365772 0.372101 0.146413
0.250000 0.250000 0.250000 0.250000

MOTIF CM002887.2_7303750-7305043(-)_1|1|1x0
letter-probability matrix: alength= 4 w= 43
0.352006 0.117741 0.329882 0.200371
0.266332 0.196187 0.186943 0.350539
0.150733 0.181665 0.100635 0.566967
0.321677 0.205770 0.177559 0.294994
0.281803 0.195431 0.136148 0.386619
0.132427 0.077649 0.537432 0.252492
0.191202 0.066344 0.386951 0.355503
0.194636 0.278911 0.195344 0.331109
0.176274 0.395178 0.292861 0.135687
0.278127 0.185063 0.144095 0.392715
0.113385 0.030866 0.817245 0.038503
0.346318 0.215650 0.131567 0.306465
0.326123 0.077838 0.385745 0.210293
0.064745 0.151568 0.090156 0.693532
0.096993 0.050039 0.033161 0.819808
0.558969 0.113336 0.156855 0.170840
0.206152 0.111834 0.634274 0.047740
0.193977 0.659633 0.065915 0.080476
0.212827 0.119505 0.149335 0.518332
0.065806 0.765137 0.069168 0.099890
0.114234 0.324231 0.239287 0.322248
0.347229 0.290540 0.244558 0.117673
0.071574 0.335805 0.074650 0.517971
0.560721 0.112888 0.233202 0.093189
0.227347 0.327054 0.173580 0.272019
0.333831 0.072603 0.444399 0.149168
0.343959 0.153821 0.323860 0.178360
0.398950 0.151840 0.286547 0.162663
0.200614 0.142974 0.155812 0.500600
0.117687 0.253238 0.487660 0.141415
0.304395 0.112358 0.260038 0.323209
0.084864 0.140858 0.237129 0.537148
0.019383 0.021355 0.939925 0.019337
0.459566 0.226086 0.134292 0.180056
0.029501 0.026634 0.032984 0.910881
0.934680 0.018694 0.019935 0.026691
0.195511 0.356634 0.149987 0.297868
0.166164 0.182715 0.251489 0.399632
0.139011 0.122879 0.308191 0.429919
0.280650 0.235265 0.307644 0.176441
0.210421 0.335053 0.103238 0.351288
0.126084 0.132417 0.290880 0.450619
0.250000 0.250000 0.250000 0.250000

MOTIF CM002887.2_7335324-7336113(-)_1|2|1x0
letter-probability matrix: alength= 4 w= 22
0.231560 0.160757 0.273268 0.334415
0.232675 0.233960 0.272158 0.261208
0.201125 0.204366 0.263524 0.330986
0.361156 0.211358 0.187947 0.239539
0.682771 0.064499 0.186014 0.066716
0.127771 0.361541 0.262217 0.248471
0.295709 0.155290 0.272006 0.276995
0.216064 0.109933 0.210099 0.463904
0.405484 0.164038 0.276809 0.153669
0.230790 0.143672 0.180395 0.445143
0.130921 0.066326 0.712564 0.090189
0.018817 0.019713 0.940855 0.020614
0.172416 0.086139 0.640392 0.101053
0.119734 0.066741 0.408797 0.404728
0.069101 0.735038 0.071603 0.124258
0.319087 0.062008 0.220248 0.398657
0.108388 0.196017 0.199962 0.495633
0.040720 0.042429 0.879877 0.036974
0.672365 0.084664 0.161655 0.081315
0.196992 0.404341 0.075093 0.323574
0.023827 0.019536 0.026610 0.930027
0.250000 0.250000 0.250000 0.250000

MOTIF CM002887.2_7351023-7352010(-)_1|1|1x0
letter-probability matrix: alength= 4 w= 31
0.050237 0.029625 0.899044 0.021094
0.792909 0.077988 0.084945 0.044158
0.108579 0.102844 0.639789 0.148788
0.310909 0.173886 0.287959 0.227246
0.694703 0.074256 0.156219 0.074822
0.304957 0.322481 0.098256 0.274307
0.054458 0.039545 0.870376 0.035622
0.115561 0.217782 0.125883 0.540774
0.107025 0.131992 0.488805 0.272178
0.036759 0.024778 0.920062 0.018401
0.112245 0.129785 0.090955 0.667014
0.137272 0.061814 0.068395 0.732519
0.294740 0.141368 0.249506 0.314386
0.386137 0.130377 0.232654 0.250832
0.201904 0.148707 0.392176 0.257214
0.257451 0.168949 0.235546 0.338054
0.096817 0.089957 0.567127 0.246099
0.046424 0.044744 0.862419 0.046413
0.164336 0.107373 0.626941 0.101351
0.259352 0.187980 0.164372 0.388295
0.220577 0.186558 0.262078 0.330786
0.658493 0.155755 0.125904 0.059847
0.094562 0.355137 0.063617 0.486685
0.868947 0.036713 0.038126 0.056214
0.045379 0.031897 0.900300 0.022424
0.889338 0.037375 0.036245 0.037042
0.817167 0.041417 0.042144 0.099273
0.180399 0.153234 0.076671 0.589697
0.140783 0.112825 0.271370 0.475022
0.165405 0.148171 0.401295 0.285129
0.250000 0.250000 0.250000 0.250000

MOTIF CM002887.2_7366778-7367588(-)_1|1|1x0
letter-probability matrix: alength= 4 w= 25
0.296311 0.133022 0.177260 0.393407
0.106482 0.077895 0.724089 0.091535
0.096010 0.054924 0.786294 0.062772
0.697598 0.118404 0.119496 0.064502
0.113637 0.525585 0.076787 0.283990
0.863983 0.039870 0.052622 0.043525
0.267703 0.205492 0.242575 0.284230
0.221404 0.043836 0.679689 0.055072
0.333671 0.117333 0.196638 0.352358
0.424446 0.222299 0.206137 0.147119
0.105222 0.248367 0.114257 0.532155
0.018711 0.020216 0.935544 0.025530
0.125316 0.075940 0.689068 0.109676
0.504250 0.186697 0.152250 0.156804
0.232460 0.286907 0.153568 0.327065
0.093098 0.049033 0.819815 0.038054
0.917830 0.030268 0.025018 0.026884
0.029901 0.913603 0.024858 0.031638
0.205429 0.144015 0.292760 0.357796
0.161165 0.191142 0.542305 0.105387
0.147321 0.670313 0.061291 0.121075
0.192205 0.279111 0.164798 0.363886
0.194211 0.170515 0.286258 0.349016
0.185615 0.133044 0.186750 0.494591
0.250000 0.250000 0.250000 0.250000

MOTIF CM002887.2_7378407-7379304(-)_1|1|1x0
letter-probability matrix: alength= 4 w= 28
0.325888 0.178451 0.223573 0.272089
0.058023 0.031686 0.873715 0.036575
0.886278 0.035000 0.038540 0.040182
0.304148 0.199490 0.141680 0.354681
0.087755 0.057241 0.794682 0.060323
0.080814 0.040200 0.831886 0.047099
0.395159 0.184117 0.200646 0.220078
0.082044 0.077005 0.777144 0.063807
0.876674 0.040155 0.040629 0.042542
0.267703 0.205492 0.242575 0.284230
0.221404 0.043836 0.679689 0.055072
0.333671 0.117333 0.196638 0.352358
0.424446 0.222299 0.206137 0.147119
0.105222 0.248367 0.114257 0.532155
0.018711 0.020216 0.935544 0.025530
0.125316 0.075940 0.689068 0.109676
0.504250 0.186697 0.152250 0.156804
0.232460 0.286907 0.153568 0.327065
0.093098 0.049033 0.819815 0.038054
0.917830 0.030268 0.025018 0.026884
0.029901 0.913603 0.024858 0.031638
0.205429 0.144015 0.292760 0.357796
0.161165 0.191142 0.542305 0.105387
0.147321 0.670313 0.061291 0.121075
0.134164 0.160524 0.086301 0.619010
0.326999 0.192628 0.156356 0.324017
0.079878 0.082411 0.060500 0.777211
0.250000 0.250000 0.250000 0.250000

MOTIF CM002887.2_7395256-7396468(-)_1|1|1x0
letter-probability matrix: alength= 4 w= 37
0.574892 0.164536 0.122493 0.138078
0.165759 0.116660 0.104942 0.612640
0.815526 0.056961 0.063693 0.063819
0.078108 0.038117 0.855971 0.027804
0.929675 0.029275 0.022457 0.018593
0.048168 0.853681 0.038458 0.059694
0.327030 0.177765 0.206346 0.288859
0.521011 0.099008 0.113550 0.266431
0.021819 0.029373 0.923025 0.025783
0.272419 0.169123 0.451054 0.107404
0.056693 0.107512 0.069903 0.765892
0.034240 0.035737 0.886117 0.043906
0.398977 0.200845 0.150703 0.249475
0.100265 0.134527 0.162697 0.602512
0.058861 0.046513 0.832164 0.062462
0.574892 0.164536 0.122493 0.138078
0.165759 0.116660 0.104942 0.612640
0.815526 0.056961 0.063693 0.063819
0.478670 0.241675 0.136808 0.142847
0.849294 0.054351 0.052257 0.044097
0.073189 0.796617 0.051764 0.078431
0.342993 0.289627 0.126259 0.241122
0.045280 0.036037 0.875795 0.042888
0.852446 0.041990 0.058457 0.047107
0.243370 0.222622 0.261756 0.272252
0.194713 0.167458 0.186915 0.450914
0.200434 0.151015 0.399503 0.249049
0.346504 0.119070 0.365023 0.169402
0.224129 0.243127 0.103070 0.429674
0.071755 0.189733 0.111440 0.627073
0.252856 0.242873 0.123766 0.380505
0.087986 0.093010 0.706054 0.112949
0.076921 0.058963 0.802406 0.061710
0.207797 0.486912 0.059560 0.245732
0.082212 0.098854 0.361372 0.457562
0.110515 0.091748 0.098158 0.699578
0.250000 0.250000 0.250000 0.250000

MOTIF CM002887.2_7415259-7416555(-)_1|1|1x0
letter-probability matrix: alength= 4 w= 28
0.336087 0.144329 0.391384 0.128200
0.872458 0.056822 0.035165 0.035555
0.047329 0.861555 0.037377 0.053739
0.353996 0.140405 0.256487 0.249112
0.069325 0.829922 0.048455 0.052298
0.086851 0.697735 0.060867 0.154547
0.346965 0.290778 0.122149 0.240108
0.040309 0.031755 0.889849 0.038087
0.867701 0.037368 0.052796 0.042136
0.330522 0.174841 0.204307 0.290331
0.532946 0.094041 0.108516 0.264497
0.018673 0.025473 0.933624 0.022230
0.271784 0.165177 0.460245 0.102794
0.051627 0.100740 0.064253 0.783379
0.030061 0.031434 0.899529 0.038977
0.252179 0.241788 0.119561 0.386472
0.082210 0.087119 0.723955 0.106716
0.070749 0.053593 0.819454 0.056204
0.435370 0.143510 0.288034 0.133086
0.891085 0.038388 0.037038 0.033490
0.065837 0.153871 0.069483 0.710809
0.418357 0.199160 0.220687 0.161797
0.711963 0.098255 0.115249 0.074533
0.178950 0.533029 0.130646 0.157375
0.204228 0.497086 0.055362 0.243325
0.077417 0.093857 0.363542 0.465184
0.104379 0.085938 0.092219 0.717463
0.250000 0.250000 0.250000 0.250000

MOTIF CM002887.2_7415259-7416555(-)_1|2|1x0
letter-probability matrix: alength= 4 w= 10
0.679253 0.129859 0.087900 0.102987
0.128059 0.080473 0.069960 0.721508
0.910474 0.026954 0.031245 0.031327
0.556206 0.225271 0.106141 0.112381
0.933354 0.024613 0.023366 0.018667
0.038117 0.896006 0.024109 0.041768
0.556206 0.225271 0.106141 0.112381
0.933354 0.024613 0.023366 0.018667
0.038117 0.896006 0.024109 0.041768
0.250000 0.250000 0.250000 0.250000

MOTIF CM002887.2_7435804-7437055(-)_1|1|1x0
letter-probability matrix: alength= 4 w= 37
0.603605 0.210083 0.101718 0.084594
0.877954 0.049290 0.038711 0.034045
0.822287 0.067642 0.049776 0.060296
0.117577 0.036112 0.822287 0.024023
0.057255 0.790155 0.019618 0.132972
0.064996 0.827965 0.038582 0.068457
0.348421 0.124422 0.419461 0.107696
0.929233 0.033346 0.018585 0.018836
0.026878 0.921587 0.020160 0.031375
0.443721 0.172285 0.130346 0.253649
0.108113 0.075993 0.233789 0.582105
0.852204 0.045073 0.052308 0.050415
0.348421 0.124422 0.419461 0.107696
0.929233 0.033346 0.018585 0.018836
0.026878 0.921587 0.020160 0.031375
0.443721 0.172285 0.130346 0.253649
0.108113 0.075993 0.233789 0.582105
0.852204 0.045073 0.052308 0.050415
0.257597 0.186073 0.247402 0.308928
0.739474 0.064210 0.105804 0.090512
0.137525 0.120065 0.462516 0.279894
0.395258 0.279831 0.163601 0.161310
0.242045 0.203877 0.141190 0.412888
0.065698 0.083262 0.066074 0.784965
0.184286 0.195462 0.115973 0.504280
0.070675 0.702939 0.109554 0.116833
0.048600 0.063876 0.798333 0.089192
0.541749 0.143550 0.177219 0.137482
0.775722 0.053032 0.125757 0.045489
0.028659 0.032015 0.026818 0.912508
0.166499 0.674364 0.037924 0.121213
0.056913 0.076515 0.501742 0.364830
0.068090 0.060455 0.097836 0.773619
0.218757 0.113658 0.366061 0.301524
0.160319 0.138687 0.281130 0.419864
0.113669 0.553803 0.143924 0.188603
0.250000 0.250000 0.250000 0.250000

MOTIF CM002887.2_7463170-7464382(-)_1|1|1x0
letter-probability matrix: alength= 4 w= 37
0.574892 0.164536 0.122493 0.138078
0.165759 0.116660 0.104942 0.612640
0.815526 0.056961 0.063693 0.063819
0.078108 0.038117 0.855971 0.027804
0.929675 0.029275 0.022457 0.018593
0.048168 0.853681 0.038458 0.059694
0.327030 0.177765 0.206346 0.288859
0.521011 0.099008 0.113550 0.266431
0.021819 0.029373 0.923025 0.025783
0.272419 0.169123 0.451054 0.107404
0.056693 0.107512 0.069903 0.765892
0.034240 0.035737 0.886117 0.043906
0.398977 0.200845 0.150703 0.249475
0.100265 0.134527 0.162697 0.602512
0.058861 0.046513 0.832164 0.062462
0.574892 0.164536 0.122493 0.138078
0.165759 0.116660 0.104942 0.612640
0.815526 0.056961 0.063693 0.063819
0.478670 0.241675 0.136808 0.142847
0.849294 0.054351 0.052257 0.044097
0.073189 0.796617 0.051764 0.078431
0.342993 0.289627 0.126259 0.241122
0.045280 0.036037 0.875795 0.042888
0.852446 0.041990 0.058457 0.047107
0.243370 0.222622 0.261756 0.272252
0.194713 0.167458 0.186915 0.450914
0.200434 0.151015 0.399503 0.249049
0.346504 0.119070 0.365023 0.169402
0.224129 0.243127 0.103070 0.429674
0.071755 0.189733 0.111440 0.627073
0.252856 0.242873 0.123766 0.380505
0.087986 0.093010 0.706054 0.112949
0.076921 0.058963 0.802406 0.061710
0.207797 0.486912 0.059560 0.245732
0.082212 0.098854 0.361372 0.457562
0.110515 0.091748 0.098158 0.699578
0.250000 0.250000 0.250000 0.250000

MOTIF CM002887.2_7480738-7481827(-)_1|2|1x0
letter-probability matrix: alength= 4 w= 28
0.603605 0.210083 0.101718 0.084594
0.877954 0.049290 0.038711 0.034045
0.822287 0.067642 0.049776 0.060296
0.117577 0.036112 0.822287 0.024023
0.057255 0.790155 0.019618 0.132972
0.064996 0.827965 0.038582 0.068457
0.348421 0.124422 0.419461 0.107696
0.929233 0.033346 0.018585 0.018836
0.026878 0.921587 0.020160 0.031375
0.443721 0.172285 0.130346 0.253649
0.108113 0.075993 0.233789 0.582105
0.852204 0.045073 0.052308 0.050415
0.257597 0.186073 0.247402 0.308928
0.739474 0.064210 0.105804 0.090512
0.137525 0.120065 0.462516 0.279894
0.395258 0.279831 0.163601 0.161310
0.242045 0.203877 0.141190 0.412888
0.065698 0.083262 0.066074 0.784965
0.184286 0.195462 0.115973 0.504280
0.070675 0.702939 0.109554 0.116833
0.048600 0.063876 0.798333 0.089192
0.541749 0.143550 0.177219 0.137482
0.775722 0.053032 0.125757 0.045489
0.028659 0.032015 0.026818 0.912508
0.166499 0.674364 0.037924 0.121213
0.056913 0.076515 0.501742 0.364830
0.068090 0.060455 0.097836 0.773619
0.250000 0.250000 0.250000 0.250000

MOTIF CM002887.2_7494516-7495575(-)_1|2|1x0
letter-probability matrix: alength= 4 w= 28
0.469338 0.202293 0.139975 0.188394
0.150352 0.097289 0.083066 0.669293
0.892347 0.034134 0.035540 0.037978
0.533347 0.230725 0.114841 0.121087
0.914304 0.031427 0.029949 0.024320
0.046693 0.871944 0.030537 0.050826
0.504700 0.183595 0.135432 0.176272
0.127407 0.103629 0.174367 0.594598
0.810047 0.059090 0.065659 0.065204
0.441795 0.047660 0.384874 0.125671
0.083146 0.277192 0.034757 0.604905
0.028770 0.020346 0.928516 0.022367
0.362905 0.294945 0.106570 0.235580
0.024702 0.018670 0.933515 0.023112
0.916539 0.022856 0.034290 0.026316
0.456351 0.171799 0.240803 0.131047
0.878181 0.033423 0.034699 0.053697
0.065499 0.060246 0.064344 0.809911
0.363416 0.098086 0.387372 0.151127
0.212238 0.234503 0.081880 0.471380
0.049316 0.162467 0.084608 0.703609
0.153865 0.217142 0.242769 0.386224
0.086629 0.596255 0.172364 0.144752
0.044663 0.036446 0.812086 0.106805
0.423871 0.190448 0.200030 0.185651
0.147094 0.498197 0.119462 0.235246
0.104936 0.552207 0.147516 0.195340
0.250000 0.250000 0.250000 0.250000

MOTIF CM002887.2_7510425-7511547(-)_1|1|1x0
letter-probability matrix: alength= 4 w= 34
0.446999 0.208396 0.149235 0.195370
0.163115 0.109920 0.095245 0.631720
0.860006 0.044600 0.046263 0.049131
0.424010 0.163387 0.282426 0.130177
0.758299 0.071943 0.086274 0.083484
0.242137 0.404024 0.084251 0.269588
0.366565 0.101031 0.422173 0.110231
0.350788 0.231963 0.129764 0.287485
0.246740 0.343676 0.193609 0.215976
0.505834 0.236609 0.125687 0.131870
0.885403 0.041674 0.039892 0.033030
0.058916 0.837371 0.040087 0.063626
0.449460 0.141068 0.199469 0.210003
0.152646 0.142952 0.158608 0.545795
0.070290 0.047223 0.828480 0.054008
0.352902 0.292415 0.116177 0.238506
0.033727 0.026165 0.908356 0.031752
0.888105 0.031247 0.045140 0.035508
0.242553 0.219677 0.263010 0.274761
0.187095 0.158217 0.178783 0.475905
0.193950 0.141578 0.417559 0.246913
0.355131 0.108301 0.376294 0.160274
0.218435 0.239115 0.092098 0.450352
0.059830 0.176362 0.097605 0.666203
0.327520 0.069217 0.490442 0.112821
0.139040 0.330694 0.161805 0.368461
0.026006 0.018589 0.929462 0.025943
0.560014 0.140432 0.230364 0.069190
0.196587 0.579030 0.072018 0.152364
0.163415 0.107309 0.154825 0.574451
0.261205 0.222475 0.161603 0.354717
0.064433 0.176443 0.460960 0.298164
0.125557 0.222923 0.089188 0.562332
0.250000 0.250000 0.250000 0.250000

MOTIF CM002887.2_7529139-7530327(-)_1|2|1x0
letter-probability matrix: alength= 4 w= 31
0.469338 0.202293 0.139975 0.188394
0.150352 0.097289 0.083066 0.669293
0.892347 0.034134 0.035540 0.037978
0.533347 0.230725 0.114841 0.121087
0.914304 0.031427 0.029949 0.024320
0.046693 0.871944 0.030537 0.050826
0.533347 0.230725 0.114841 0.121087
0.914304 0.031427 0.029949 0.024320
0.046693 0.871944 0.030537 0.050826
0.504700 0.183595 0.135432 0.176272
0.127407 0.103629 0.174367 0.594598
0.810047 0.059090 0.065659 0.065204
0.476936 0.178447 0.099665 0.244952
0.095109 0.060163 0.786645 0.058083
0.077651 0.031753 0.849294 0.041302
0.362905 0.294945 0.106570 0.235580
0.024702 0.018670 0.933515 0.023112
0.916539 0.022856 0.034290 0.026316
0.384129 0.167692 0.356836 0.091342
0.163156 0.125704 0.056202 0.654939
0.191995 0.081549 0.112035 0.614421
0.363416 0.098086 0.387372 0.151127
0.212238 0.234503 0.081880 0.471380
0.049316 0.162467 0.084608 0.703609
0.153865 0.217142 0.242769 0.386224
0.086629 0.596255 0.172364 0.144752
0.044663 0.036446 0.812086 0.106805
0.322931 0.146313 0.333597 0.197159
0.891434 0.048135 0.032834 0.027598
0.034501 0.893461 0.027593 0.044444
0.250000 0.250000 0.250000 0.250000

MOTIF CM002887.2_7546002-7546857(-)_1|1|1x0
letter-probability matrix: alength= 4 w= 25
0.031164 0.023759 0.926546 0.018531
0.074108 0.161154 0.070477 0.694262
0.617596 0.070034 0.215986 0.096384
0.098716 0.044436 0.823703 0.033145
0.184310 0.397310 0.088498 0.329883
0.825715 0.041537 0.045794 0.086955
0.271843 0.105838 0.197278 0.425041
0.156878 0.057344 0.626919 0.158858
0.134699 0.091470 0.495802 0.278029
0.083859 0.157857 0.276182 0.482102
0.195488 0.058181 0.614742 0.131590
0.134159 0.119302 0.576798 0.169742
0.345274 0.159235 0.283062 0.212429
0.078678 0.124428 0.078227 0.718667
0.124496 0.121744 0.362310 0.391450
0.176656 0.188346 0.106723 0.528276
0.060538 0.737315 0.097538 0.104610
0.039514 0.053200 0.830781 0.076505
0.728539 0.152881 0.081398 0.037182
0.812264 0.085221 0.050649 0.051866
0.876660 0.047155 0.038805 0.037380
0.419230 0.162181 0.075147 0.343442
0.723969 0.056327 0.165882 0.053822
0.166836 0.112921 0.194923 0.525320
0.250000 0.250000 0.250000 0.250000

MOTIF CM002887.2_7557955-7558699(-)_1|1|1x0
letter-probability matrix: alength= 4 w= 19
0.243714 0.158790 0.284591 0.312906
0.169743 0.064697 0.673642 0.091918
0.099453 0.180627 0.278538 0.441382
0.169818 0.121016 0.166289 0.542877
0.151440 0.060755 0.611388 0.176417
0.018787 0.019247 0.939333 0.022634
0.259354 0.228328 0.348943 0.163376
0.181996 0.251740 0.192825 0.373439
0.085511 0.267832 0.191619 0.455038
0.272383 0.165267 0.241132 0.321218
0.348712 0.276047 0.243466 0.131776
0.201056 0.401452 0.206049 0.191443
0.461024 0.157402 0.262108 0.119466
0.763196 0.098845 0.067573 0.070386
0.645501 0.165792 0.081781 0.106926
0.065969 0.060821 0.808695 0.064515
0.766264 0.058478 0.106841 0.068418
0.248398 0.258290 0.141675 0.351637
0.250000 0.250000 0.250000 0.250000

MOTIF CM002887.2_7589144-7590107(-)_1|1|1x0
letter-probability matrix: alength= 4 w= 31
0.573542 0.195700 0.127756 0.103002
0.123068 0.121002 0.129781 0.626149
0.725465 0.083762 0.098488 0.092284
0.434920 0.272475 0.140441 0.152164
0.906924 0.036374 0.027927 0.028776
0.888530 0.043723 0.031199 0.036548
0.608099 0.208737 0.100109 0.083055
0.882190 0.047691 0.037337 0.032781
0.827259 0.065857 0.048268 0.058616
0.583162 0.209654 0.155983 0.051200
0.033756 0.044205 0.022401 0.899638
0.934957 0.018699 0.021802 0.024542
0.581460 0.112447 0.153180 0.152913
0.299301 0.491032 0.080430 0.129238
0.131623 0.753270 0.054726 0.060382
0.507449 0.119015 0.259718 0.113817
0.301451 0.222765 0.083908 0.391876
0.104190 0.060795 0.164869 0.670146
0.527084 0.099351 0.257998 0.115567
0.139648 0.178912 0.054121 0.627320
0.034960 0.018954 0.030569 0.915516
0.333986 0.162391 0.194885 0.308738
0.128918 0.137312 0.152920 0.580851
0.037777 0.032309 0.880629 0.049285
0.521672 0.114572 0.267867 0.095889
0.878382 0.050084 0.045179 0.026355
0.058556 0.190090 0.068071 0.683283
0.100453 0.583338 0.044017 0.272192
0.053433 0.070011 0.479835 0.396721
0.071969 0.046438 0.117331 0.764261
0.250000 0.250000 0.250000 0.250000

MOTIF CM002887.2_8916794-8917406(+)_1|1|1x0
letter-probability matrix: alength= 4 w= 16
0.507246 0.101943 0.306268 0.084543
0.133009 0.165147 0.151368 0.550475
0.124588 0.051340 0.099240 0.724832
0.416133 0.229333 0.251465 0.103069
0.132430 0.245279 0.081241 0.541049
0.055470 0.029319 0.032806 0.882405
0.505219 0.281879 0.120537 0.092365
0.724220 0.087987 0.102984 0.084809
0.708347 0.068660 0.092310 0.130683
0.656581 0.193012 0.083213 0.067193
0.921468 0.032632 0.024657 0.021244
0.875597 0.048297 0.033839 0.042267
0.538355 0.200550 0.129375 0.131720
0.929356 0.024407 0.027651 0.018587
0.148640 0.113300 0.125343 0.612717
0.250000 0.250000 0.250000 0.250000

MOTIF CM002887.2_8916794-8917406(+)_1|2|1x0
letter-probability matrix: alength= 4 w= 7
0.397000 0.057760 0.436110 0.109129
0.177285 0.205323 0.043638 0.573753
0.016951 0.098005 0.037515 0.847529
0.477255 0.123294 0.241890 0.157561
0.205232 0.228645 0.074976 0.491147
0.079232 0.111819 0.671066 0.137883
0.250000 0.250000 0.250000 0.250000

MOTIF CM002887.2_9082134-9083904(+)_1|1|1x0
letter-probability matrix: alength= 4 w= 25
0.385647 0.099507 0.431520 0.083326
0.055997 0.409257 0.046339 0.488406
0.936948 0.021615 0.018739 0.022698
0.435270 0.297639 0.133828 0.133263
0.590012 0.143947 0.131360 0.134680
0.531295 0.181913 0.133901 0.152892
0.385647 0.099507 0.431520 0.083326
0.055997 0.409257 0.046339 0.488406
0.936948 0.021615 0.018739 0.022698
0.553377 0.214961 0.099862 0.131800
0.600727 0.105842 0.151319 0.142112
0.032593 0.026867 0.913217 0.027322
0.235538 0.285412 0.155705 0.323345
0.071546 0.071416 0.751189 0.105849
0.070002 0.033578 0.855227 0.041193
0.552175 0.138671 0.168607 0.140547
0.494095 0.187344 0.170042 0.148519
0.228774 0.390751 0.190171 0.190304
0.385647 0.099507 0.431520 0.083326
0.055997 0.409257 0.046339 0.488406
0.936948 0.021615 0.018739 0.022698
0.384624 0.228271 0.197765 0.189340
0.207847 0.075048 0.570983 0.146121
0.279627 0.126915 0.422903 0.170555
0.250000 0.250000 0.250000 0.250000

MOTIF CM002887.2_9082134-9083904(+)_1|2|1x0
letter-probability matrix: alength= 4 w= 31
0.278287 0.226370 0.172876 0.322467
0.125157 0.257477 0.240365 0.377001
0.235150 0.126362 0.335350 0.303138
0.466675 0.269531 0.173987 0.089808
0.053766 0.080064 0.047291 0.818879
0.891348 0.030986 0.037106 0.040560
0.562090 0.253011 0.077116 0.107783
0.216959 0.048733 0.680454 0.053853
0.915450 0.025250 0.030425 0.028875
0.404299 0.294321 0.150956 0.150424
0.530768 0.163362 0.151341 0.154529
0.481222 0.196578 0.152185 0.170015
0.025589 0.018670 0.933484 0.022257
0.088494 0.179219 0.067059 0.665228
0.195450 0.077278 0.108894 0.618377
0.152557 0.107783 0.574056 0.165604
0.148199 0.073412 0.615114 0.163275
0.137993 0.030757 0.779259 0.051991
0.152557 0.107783 0.574056 0.165604
0.148199 0.073412 0.615114 0.163275
0.137993 0.030757 0.779259 0.051991
0.370502 0.119496 0.406970 0.103032
0.075610 0.398231 0.064550 0.461609
0.888321 0.038126 0.033839 0.039714
0.404299 0.294321 0.150956 0.150424
0.530768 0.163362 0.151341 0.154529
0.481222 0.196578 0.152185 0.170015
0.046593 0.032588 0.896381 0.024439
0.077616 0.145167 0.069318 0.707899
0.853366 0.042081 0.041831 0.062722
0.250000 0.250000 0.250000 0.250000

MOTIF CM002887.2_10746438-10749378(-)_1|1|1x0
letter-probability matrix: alength= 4 w= 49
0.419641 0.138053 0.327317 0.114989
0.122587 0.372270 0.118193 0.386949
0.134786 0.137718 0.175707 0.551789
0.225766 0.282248 0.175919 0.316066
0.160095 0.101566 0.589748 0.148592
0.209509 0.169682 0.317042 0.303768
0.310649 0.235077 0.147353 0.306921
0.230137 0.233652 0.222252 0.313959
0.057369 0.077275 0.796330 0.069026
0.167192 0.160534 0.250984 0.421290
0.596778 0.086528 0.196413 0.120281
0.154054 0.149456 0.528016 0.168474
0.404339 0.240719 0.193167 0.161775
0.134781 0.164037 0.153220 0.547961
0.073898 0.066583 0.084287 0.775231
0.445068 0.271329 0.182862 0.100740
0.066798 0.095645 0.059500 0.778057
0.856891 0.041467 0.048783 0.052859
0.280559 0.229363 0.199349 0.290729
0.147292 0.539090 0.184416 0.129201
0.165267 0.142795 0.261773 0.430166
0.406779 0.190011 0.274895 0.128314
0.186901 0.244449 0.184103 0.384547
0.322644 0.246533 0.135768 0.295054
0.294044 0.216617 0.225245 0.264094
0.651500 0.109885 0.115465 0.123150
0.051202 0.049875 0.842800 0.056122
0.403263 0.338896 0.171451 0.086390
0.095110 0.429986 0.091563 0.383342
0.840500 0.053222 0.056070 0.050208
0.340471 0.114406 0.424588 0.120534
0.133228 0.318419 0.092095 0.456259
0.073143 0.073244 0.073450 0.780164
0.185812 0.057000 0.701281 0.055907
0.065935 0.755843 0.051209 0.127012
0.820657 0.059421 0.053763 0.066159
0.276628 0.210759 0.259661 0.252952
0.212715 0.208677 0.269332 0.309276
0.148638 0.211896 0.227473 0.411993
0.185812 0.057000 0.701281 0.055907
0.065935 0.755843 0.051209 0.127012
0.820657 0.059421 0.053763 0.066159
0.055483 0.039465 0.836826 0.068225
0.195119 0.049757 0.713941 0.041183
0.020017 0.018804 0.940204 0.020975
0.330120 0.137976 0.300155 0.231748
0.143287 0.411658 0.197329 0.247726
0.302818 0.257649 0.161560 0.277973
0.250000 0.250000 0.250000 0.250000

MOTIF CM002887.2_10746438-10749378(-)_1|2|1x0
letter-probability matrix: alength= 4 w= 46
0.271912 0.119302 0.321270 0.287516
0.198663 0.272608 0.227381 0.301347
0.188336 0.200073 0.288884 0.322707
0.499896 0.240659 0.101475 0.157970
0.595016 0.103723 0.097449 0.203812
0.030138 0.027312 0.916133 0.026418
0.291284 0.080288 0.339208 0.289219
0.115743 0.522104 0.160147 0.202006
0.268592 0.473069 0.067863 0.190477
0.518268 0.131565 0.260725 0.089442
0.918554 0.034715 0.021240 0.025492
0.874613 0.056824 0.029998 0.038565
0.217239 0.289871 0.157392 0.335498
0.127344 0.070743 0.686263 0.115650
0.196650 0.149766 0.335817 0.317767
0.326401 0.227703 0.124547 0.321349
0.223745 0.228169 0.213893 0.334192
0.029723 0.043672 0.888859 0.037746
0.229882 0.150699 0.226896 0.392523
0.273365 0.119131 0.328554 0.278949
0.215919 0.183885 0.417991 0.182204
0.453904 0.232280 0.174803 0.139013
0.104272 0.134392 0.123056 0.638279
0.041864 0.036590 0.049619 0.871927
0.502173 0.264980 0.159162 0.073684
0.036639 0.058255 0.031553 0.873553
0.932803 0.018656 0.023014 0.025527
0.464876 0.110568 0.337243 0.087313
0.094630 0.397371 0.090272 0.417727
0.104026 0.106959 0.146516 0.642499
0.378121 0.379987 0.150953 0.090939
0.111559 0.112357 0.678349 0.097735
0.613401 0.092786 0.169686 0.124127
0.469868 0.136432 0.215135 0.178564
0.297777 0.052514 0.563066 0.086643
0.169337 0.152238 0.356925 0.321499
0.326401 0.227703 0.124547 0.321349
0.223745 0.228169 0.213893 0.334192
0.029723 0.043672 0.888859 0.037746
0.276331 0.138013 0.327140 0.258516
0.153161 0.058745 0.653219 0.134875
0.143770 0.325064 0.214355 0.316811
0.453904 0.232280 0.174803 0.139013
0.104272 0.134392 0.123056 0.638279
0.041864 0.036590 0.049619 0.871927
0.250000 0.250000 0.250000 0.250000

MOTIF CM002887.2_10760767-10763230(-)_1|1|1x0
letter-probability matrix: alength= 4 w= 76
0.388158 0.280099 0.149964 0.181779
0.071430 0.039744 0.850770 0.038056
0.887525 0.036727 0.038559 0.037190
0.123588 0.120395 0.637535 0.118481
0.176471 0.112415 0.363880 0.347234
0.199003 0.162963 0.430683 0.207351
0.379370 0.098952 0.408043 0.113636
0.872823 0.045444 0.050168 0.031565
0.099090 0.111077 0.065298 0.724535
0.223472 0.167349 0.267912 0.341268
0.141443 0.191257 0.332683 0.334617
0.053454 0.102111 0.747727 0.096709
0.401036 0.124120 0.355139 0.119705
0.813074 0.074360 0.048983 0.063584
0.072515 0.263492 0.075349 0.588643
0.457078 0.270421 0.177945 0.094555
0.059299 0.086776 0.052452 0.801473
0.877002 0.035327 0.041971 0.045700
0.556120 0.166793 0.192191 0.084896
0.104935 0.194880 0.109133 0.591052
0.102845 0.050618 0.102646 0.743891
0.221836 0.140383 0.266386 0.371394
0.404097 0.252641 0.147080 0.196182
0.149919 0.533459 0.142307 0.174314
0.076352 0.074526 0.774916 0.074206
0.075902 0.040721 0.821245 0.062132
0.177673 0.104747 0.153571 0.564010
0.471046 0.136924 0.273599 0.118431
0.804340 0.077891 0.071614 0.046155
0.082305 0.214906 0.093052 0.609737
0.624482 0.165484 0.097671 0.112362
0.851802 0.034893 0.074790 0.038515
0.191479 0.118860 0.438535 0.251126
0.355667 0.346669 0.098751 0.198913
0.095748 0.094263 0.729716 0.080273
0.809020 0.055060 0.078612 0.057308
0.333841 0.364637 0.182566 0.118956
0.133258 0.158860 0.132393 0.575489
0.558185 0.134478 0.166641 0.140696
0.176813 0.050493 0.723227 0.049467
0.058624 0.779034 0.044839 0.117503
0.842805 0.052052 0.046811 0.058332
0.343544 0.108059 0.434189 0.114208
0.126818 0.319526 0.085725 0.467931
0.065288 0.065384 0.065579 0.803749
0.388794 0.134387 0.369818 0.107001
0.045626 0.801799 0.038468 0.114107
0.865322 0.049409 0.041543 0.043726
0.253400 0.160387 0.277472 0.308741
0.233661 0.249407 0.338990 0.177942
0.202866 0.233440 0.312928 0.250766
0.115569 0.041862 0.801551 0.041018
0.127518 0.465884 0.079264 0.327334
0.091405 0.742360 0.052716 0.113520
0.101760 0.068681 0.744744 0.084815
0.123046 0.037266 0.799113 0.040575
0.022678 0.018724 0.936189 0.022410
0.201399 0.252728 0.179321 0.366552
0.208064 0.214650 0.242916 0.334371
0.241425 0.139129 0.202973 0.416473
0.502039 0.234953 0.117117 0.145891
0.795851 0.036228 0.117870 0.050051
0.155033 0.182906 0.191856 0.470205
0.122397 0.113139 0.392281 0.372184
0.153635 0.086249 0.663880 0.096236
0.227457 0.106203 0.471114 0.195225
0.344176 0.295904 0.225050 0.134870
0.048414 0.088934 0.056701 0.805952
0.806600 0.062387 0.058060 0.072952
0.344176 0.295904 0.225050 0.134870
0.048414 0.088934 0.056701 0.805952
0.806600 0.062387 0.058060 0.072952
0.390591 0.209430 0.215849 0.184130
0.150758 0.279047 0.114043 0.456152
0.209822 0.334103 0.144331 0.311744
0.250000 0.250000 0.250000 0.250000

MOTIF CM002887.2_11371788-11373645(-)_1|1|1x0
letter-probability matrix: alength= 4 w= 58
0.269509 0.142430 0.306656 0.281405
0.209715 0.267924 0.232821 0.289540
0.201705 0.211369 0.280894 0.306032
0.252496 0.232730 0.113933 0.400841
0.154634 0.273903 0.222758 0.348704
0.097733 0.109968 0.697541 0.094758
0.286663 0.105710 0.322538 0.285089
0.142154 0.456292 0.182780 0.218774
0.273146 0.423351 0.094163 0.209341
0.456588 0.157978 0.268254 0.117179
0.836327 0.066237 0.045283 0.052153
0.779312 0.093885 0.057257 0.069547
0.225766 0.282248 0.175919 0.316066
0.160095 0.101566 0.589748 0.148592
0.209509 0.169682 0.317042 0.303768
0.310649 0.235077 0.147353 0.306921
0.230137 0.233652 0.222252 0.313959
0.057369 0.077275 0.796330 0.069026
0.167192 0.160534 0.250984 0.421290
0.596778 0.086528 0.196413 0.120281
0.154054 0.149456 0.528016 0.168474
0.404339 0.240719 0.193167 0.161775
0.134781 0.164037 0.153220 0.547961
0.073898 0.066583 0.084287 0.775231
0.445068 0.271329 0.182862 0.100740
0.066798 0.095645 0.059500 0.778057
0.856891 0.041467 0.048783 0.052859
0.289885 0.216116 0.221875 0.272124
0.161828 0.571787 0.175833 0.090552
0.196315 0.122222 0.221165 0.460298
0.406779 0.190011 0.274895 0.128314
0.186901 0.244449 0.184103 0.384547
0.322644 0.246533 0.135768 0.295054
0.294044 0.216617 0.225245 0.264094
0.651500 0.109885 0.115465 0.123150
0.051202 0.049875 0.842800 0.056122
0.403263 0.338896 0.171451 0.086390
0.095110 0.429986 0.091563 0.383342
0.840500 0.053222 0.056070 0.050208
0.340471 0.114406 0.424588 0.120534
0.133228 0.318419 0.092095 0.456259
0.073143 0.073244 0.073450 0.780164
0.185812 0.057000 0.701281 0.055907
0.065935 0.755843 0.051209 0.127012
0.820657 0.059421 0.053763 0.066159
0.276628 0.210759 0.259661 0.252952
0.212715 0.208677 0.269332 0.309276
0.148638 0.211896 0.227473 0.411993
0.185812 0.057000 0.701281 0.055907
0.065935 0.755843 0.051209 0.127012
0.820657 0.059421 0.053763 0.066159
0.055483 0.039465 0.836826 0.068225
0.195119 0.049757 0.713941 0.041183
0.020017 0.018804 0.940204 0.020975
0.330120 0.137976 0.300155 0.231748
0.143287 0.411658 0.197329 0.247726
0.302818 0.257649 0.161560 0.277973
0.250000 0.250000 0.250000 0.250000

MOTIF CM002887.2_11386652-11388680(-)_1|1|1x0
letter-probability matrix: alength= 4 w= 64
0.340809 0.128971 0.344707 0.185514
0.229128 0.409687 0.157166 0.204019
0.539578 0.142470 0.212578 0.105374
0.098993 0.100478 0.718032 0.082497
0.091288 0.037643 0.805611 0.065458
0.313640 0.117499 0.200904 0.367958
0.401131 0.256821 0.103278 0.238769
0.226189 0.302103 0.254506 0.217202
0.538918 0.173098 0.170183 0.117801
0.271859 0.184827 0.404325 0.138989
0.196743 0.077234 0.301086 0.424938
0.144688 0.144459 0.155360 0.555492
0.312414 0.117401 0.412985 0.157200
0.062043 0.136350 0.131486 0.670121
0.021320 0.022866 0.922550 0.033264
0.454896 0.284785 0.144012 0.116307
0.636138 0.117165 0.132940 0.113756
0.622650 0.095667 0.121320 0.160363
0.286408 0.287530 0.159984 0.266078
0.063364 0.120505 0.133772 0.682360
0.037827 0.043940 0.864263 0.053971
0.114294 0.088085 0.688611 0.109010
0.093291 0.112937 0.308848 0.484924
0.037078 0.026156 0.860423 0.076343
0.163354 0.339183 0.204205 0.293258
0.170764 0.208504 0.199110 0.421623
0.177047 0.179104 0.291033 0.352816
0.123169 0.099304 0.091915 0.685612
0.153967 0.144162 0.199491 0.502380
0.366643 0.171350 0.193877 0.268129
0.503713 0.139462 0.256517 0.100308
0.833290 0.072445 0.045984 0.048281
0.715116 0.140903 0.060556 0.083425
0.416603 0.295858 0.144043 0.143496
0.554409 0.155651 0.143340 0.146599
0.501057 0.190873 0.144847 0.163222
0.252376 0.126113 0.238005 0.383506
0.141975 0.320414 0.208519 0.329092
0.108820 0.121121 0.643766 0.126293
0.284755 0.234987 0.246301 0.233957
0.070202 0.118283 0.085329 0.726186
0.018603 0.022871 0.930159 0.028367
0.067426 0.077122 0.771552 0.083900
0.144936 0.049460 0.748403 0.057201
0.166030 0.169671 0.442784 0.221515
0.265530 0.251603 0.121973 0.360894
0.174753 0.196922 0.327078 0.301247
0.058796 0.060675 0.821862 0.058667
0.258151 0.249445 0.183905 0.308499
0.316593 0.214747 0.296553 0.172107
0.057565 0.078147 0.793237 0.071051
0.761313 0.084717 0.087099 0.066872
0.405245 0.257903 0.182097 0.154755
0.256348 0.282456 0.227482 0.233714
0.416603 0.295858 0.144043 0.143496
0.554409 0.155651 0.143340 0.146599
0.501057 0.190873 0.144847 0.163222
0.483612 0.267604 0.166944 0.081840
0.044959 0.069062 0.039151 0.846828
0.913249 0.024428 0.029667 0.032655
0.369352 0.259733 0.217869 0.153046
0.054012 0.111211 0.069341 0.765435
0.033340 0.027993 0.904256 0.034411
0.250000 0.250000 0.250000 0.250000

MOTIF CM002887.2_31089180-31090506(+)_1|1|1x0
letter-probability matrix: alength= 4 w= 37
0.222779 0.199108 0.225525 0.352589
0.205920 0.133147 0.353813 0.307120
0.192417 0.176385 0.262806 0.368393
0.317959 0.206863 0.149632 0.325545
0.494697 0.155243 0.229855 0.120205
0.216599 0.105745 0.497223 0.180433
0.057769 0.050218 0.074798 0.817215
0.593841 0.142886 0.171889 0.091384
0.022945 0.038961 0.901688 0.036406
0.266750 0.243712 0.174425 0.315113
0.146926 0.183703 0.161987 0.507384
0.103949 0.106266 0.258926 0.530859
0.110117 0.071959 0.732815 0.085108
0.623875 0.120586 0.166668 0.088871
0.131987 0.614568 0.093440 0.160006
0.310824 0.156417 0.237655 0.295103
0.131672 0.380341 0.128483 0.359505
0.132367 0.118529 0.132299 0.616804
0.272393 0.161515 0.188508 0.377584
0.134436 0.577132 0.185731 0.102702
0.163338 0.287249 0.184853 0.364560
0.254123 0.222101 0.081683 0.442094
0.104602 0.107769 0.670690 0.116940
0.294778 0.138841 0.219475 0.346906
0.289613 0.230324 0.413483 0.066581
0.142425 0.218263 0.297026 0.342286
0.095089 0.259934 0.209307 0.435670
0.234108 0.203019 0.106767 0.456106
0.057284 0.053000 0.813855 0.075861
0.018758 0.019825 0.937919 0.023498
0.334952 0.307356 0.275383 0.082309
0.727653 0.061136 0.157439 0.053772
0.028870 0.060206 0.861229 0.049696
0.301383 0.304483 0.224890 0.169244
0.174005 0.079516 0.657927 0.088552
0.132807 0.075808 0.104933 0.686453
0.250000 0.250000 0.250000 0.250000

MOTIF CM002887.2_31095303-31096347(+)_1|1|1x0
letter-probability matrix: alength= 4 w= 13
0.077581 0.060174 0.420617 0.441628
0.218388 0.100221 0.534864 0.146527
0.147905 0.147179 0.555942 0.148973
0.288306 0.179603 0.239171 0.292920
0.060739 0.083986 0.128197 0.727079
0.027056 0.018469 0.031034 0.923441
0.290249 0.162992 0.155029 0.391729
0.087871 0.072799 0.120384 0.718947
0.054308 0.030553 0.048648 0.866491
0.412202 0.151149 0.346826 0.089823
0.067976 0.047960 0.663120 0.220944
0.078441 0.051824 0.044854 0.824881
0.250000 0.250000 0.250000 0.250000

MOTIF CM002887.2_31095303-31096347(+)_1|3|1x0
letter-probability matrix: alength= 4 w= 7
0.067350 0.019105 0.895632 0.017913
0.049425 0.692861 0.029531 0.228184
0.043379 0.030824 0.025946 0.899852
0.387111 0.204803 0.204875 0.203211
0.173173 0.354099 0.215131 0.257597
0.095945 0.101197 0.227988 0.574870
0.250000 0.250000 0.250000 0.250000

MOTIF CM002887.2_52630880-52631729(+)_1|1|1x0
letter-probability matrix: alength= 4 w= 13
0.489051 0.266966 0.166681 0.077302
0.098765 0.353501 0.052955 0.494779
0.889508 0.030322 0.049222 0.030948
0.621163 0.148043 0.154613 0.076180
0.055415 0.079516 0.048244 0.816825
0.874553 0.020466 0.068071 0.036910
0.507816 0.305213 0.093046 0.093925
0.931075 0.024681 0.025624 0.018621
0.903636 0.035284 0.030688 0.030392
0.461960 0.256439 0.152672 0.128928
0.830358 0.038632 0.083530 0.047480
0.250021 0.118331 0.127089 0.504560
0.250000 0.250000 0.250000 0.250000

MOTIF CM002887.2_60035836-60036613(+)_1|1|1x0
letter-probability matrix: alength= 4 w= 25
0.029213 0.023581 0.928634 0.018573
0.059678 0.070794 0.036424 0.833103
0.894165 0.023584 0.036498 0.045753
0.370043 0.333753 0.208999 0.087206
0.070261 0.076199 0.055477 0.798063
0.830559 0.050927 0.056105 0.062408
0.091391 0.081893 0.754073 0.072643
0.138586 0.683999 0.104880 0.072535
0.165321 0.109570 0.511747 0.213363
0.073058 0.050250 0.809874 0.066818
0.675242 0.104555 0.115493 0.104709
0.103718 0.142106 0.104569 0.649607
0.208581 0.092047 0.486424 0.212948
0.236493 0.216246 0.227563 0.319698
0.139949 0.272639 0.167697 0.419715
0.108451 0.069533 0.735938 0.086078
0.281487 0.178134 0.139610 0.400769
0.238809 0.104466 0.163923 0.492802
0.436976 0.271810 0.186148 0.105067
0.072215 0.101904 0.064629 0.761252
0.841905 0.046079 0.053853 0.058162
0.379102 0.214280 0.141308 0.265311
0.147718 0.086159 0.635115 0.131008
0.090087 0.054288 0.798545 0.057080
0.250000 0.250000 0.250000 0.250000

MOTIF CM002887.2_60042081-60042585(+)_1|1|1x0
letter-probability matrix: alength= 4 w= 16
0.029213 0.023581 0.928634 0.018573
0.059678 0.070794 0.036424 0.833103
0.894165 0.023584 0.036498 0.045753
0.370043 0.333753 0.208999 0.087206
0.070261 0.076199 0.055477 0.798063
0.830559 0.050927 0.056105 0.062408
0.091391 0.081893 0.754073 0.072643
0.138586 0.683999 0.104880 0.072535
0.165321 0.109570 0.511747 0.213363
0.073058 0.050250 0.809874 0.066818
0.675242 0.104555 0.115493 0.104709
0.103718 0.142106 0.104569 0.649607
0.208581 0.092047 0.486424 0.212948
0.236493 0.216246 0.227563 0.319698
0.139949 0.272639 0.167697 0.419715
0.250000 0.250000 0.250000 0.250000

MOTIF CM002887.2_60054489-60055563(+)_1|1|1x0
letter-probability matrix: alength= 4 w= 31
0.033310 0.024828 0.923394 0.018468
0.069331 0.155305 0.047250 0.728114
0.897791 0.027492 0.031080 0.043637
0.066313 0.060840 0.812405 0.060442
0.061021 0.858936 0.043049 0.036993
0.161023 0.120192 0.291636 0.427149
0.053066 0.034376 0.864713 0.047844
0.735933 0.084527 0.094869 0.084671
0.084369 0.121573 0.085173 0.708885
0.196766 0.076171 0.525508 0.201554
0.233842 0.210780 0.223629 0.331749
0.125362 0.271744 0.154631 0.448263
0.357543 0.159657 0.253879 0.228922
0.455617 0.259450 0.158977 0.125956
0.263488 0.121512 0.193949 0.421051
0.348701 0.297564 0.223272 0.130462
0.043100 0.081587 0.050873 0.824440
0.825298 0.056251 0.052164 0.066287
0.467412 0.269456 0.173682 0.089450
0.053357 0.079563 0.046911 0.820169
0.892390 0.030672 0.036752 0.040186
0.534429 0.274985 0.100735 0.089851
0.730137 0.084537 0.105243 0.080083
0.778218 0.082746 0.062923 0.076113
0.370788 0.119132 0.407413 0.102667
0.075231 0.398466 0.064192 0.462111
0.889379 0.037767 0.033507 0.039346
0.393874 0.184647 0.201084 0.220395
0.083186 0.078117 0.773870 0.064826
0.873993 0.041036 0.041516 0.043454
0.250000 0.250000 0.250000 0.250000

MOTIF CM002887.2_60061339-60062134(+)_1|1|1x0
letter-probability matrix: alength= 4 w= 25
0.396128 0.347682 0.192432 0.063758
0.040961 0.045384 0.030388 0.883267
0.908679 0.026678 0.030151 0.034493
0.085588 0.079414 0.768613 0.066384
0.220905 0.383688 0.128953 0.266454
0.122709 0.073690 0.586020 0.217580
0.326430 0.169353 0.304409 0.199807
0.072076 0.234601 0.116239 0.577085
0.031968 0.034161 0.899083 0.034788
0.167114 0.080077 0.596383 0.156426
0.379299 0.316801 0.119380 0.184519
0.098765 0.065019 0.763120 0.073096
0.437390 0.310390 0.091963 0.160258
0.043282 0.022233 0.905805 0.028681
0.929643 0.018593 0.029661 0.022103
0.476931 0.312478 0.082048 0.128543
0.481086 0.190491 0.165994 0.162429
0.034171 0.035665 0.896955 0.033209
0.419643 0.109802 0.365205 0.105349
0.862425 0.056002 0.034749 0.046824
0.057567 0.251616 0.060146 0.630671
0.289071 0.198139 0.113842 0.398948
0.087424 0.112808 0.669685 0.130082
0.045262 0.039840 0.872469 0.042429
0.250000 0.250000 0.250000 0.250000

MOTIF CM002887.2_60073124-60073901(+)_1|1|1x0
letter-probability matrix: alength= 4 w= 25
0.396128 0.347682 0.192432 0.063758
0.040961 0.045384 0.030388 0.883267
0.908679 0.026678 0.030151 0.034493
0.058768 0.051158 0.846108 0.043967
0.103469 0.778125 0.072754 0.045652
0.139948 0.083216 0.583646 0.193190
0.326430 0.169353 0.304409 0.199807
0.072076 0.234601 0.116239 0.577085
0.031968 0.034161 0.899083 0.034788
0.275529 0.183138 0.278356 0.262977
0.263882 0.264309 0.282562 0.189247
0.121091 0.138392 0.627974 0.112543
0.437390 0.310390 0.091963 0.160258
0.043282 0.022233 0.905805 0.028681
0.929643 0.018593 0.029661 0.022103
0.476931 0.312478 0.082048 0.128543
0.481086 0.190491 0.165994 0.162429
0.034171 0.035665 0.896955 0.033209
0.378038 0.109743 0.418891 0.093327
0.065734 0.404089 0.055299 0.474878
0.914402 0.029280 0.025701 0.030616
0.048714 0.029217 0.901071 0.020998
0.888420 0.038588 0.035588 0.037404
0.809996 0.066935 0.045437 0.077631
0.250000 0.250000 0.250000 0.250000

MOTIF CM002887.2_60076438-60077089(+)_1|1|1x0
letter-probability matrix: alength= 4 w= 22
0.521076 0.290037 0.112579 0.076307
0.782630 0.068824 0.087016 0.061529
0.704863 0.102011 0.085307 0.107819
0.059617 0.051943 0.843756 0.044685
0.104473 0.775563 0.073626 0.046338
0.140715 0.083951 0.581487 0.193847
0.325947 0.169817 0.304095 0.200142
0.072788 0.235130 0.117027 0.575054
0.032590 0.034811 0.897153 0.035446
0.379349 0.171900 0.265795 0.182956
0.088627 0.112734 0.129024 0.669616
0.070155 0.068656 0.805178 0.056011
0.587453 0.246881 0.067937 0.097728
0.204999 0.040496 0.709369 0.045137
0.935908 0.018955 0.023210 0.021928
0.475567 0.312431 0.082743 0.129259
0.479451 0.190976 0.166564 0.163009
0.034819 0.036332 0.895003 0.033846
0.037058 0.025134 0.919420 0.018388
0.067165 0.132570 0.059403 0.740863
0.881367 0.033549 0.033332 0.051751
0.250000 0.250000 0.250000 0.250000

MOTIF CM002887.2_60082980-60084342(+)_1|1|1x0
letter-probability matrix: alength= 4 w= 46
0.294700 0.082102 0.510210 0.112988
0.863558 0.050304 0.052173 0.033965
0.191961 0.371171 0.058419 0.378449
0.360083 0.211387 0.263163 0.165367
0.800283 0.067901 0.072570 0.059245
0.220484 0.319366 0.081005 0.379145
0.248608 0.142617 0.280417 0.328358
0.354641 0.108142 0.266417 0.270800
0.118375 0.249794 0.337247 0.294585
0.520865 0.223088 0.112177 0.143870
0.563134 0.118704 0.163557 0.154604
0.044339 0.037286 0.880524 0.037852
0.377762 0.172746 0.265768 0.183725
0.090091 0.114280 0.130591 0.665038
0.071741 0.070226 0.800606 0.057426
0.434178 0.310002 0.093864 0.161957
0.045434 0.023617 0.900621 0.030329
0.925248 0.019843 0.031393 0.023517
0.051016 0.030878 0.895783 0.022323
0.882683 0.040546 0.037447 0.039323
0.802963 0.069373 0.047419 0.080246
0.292588 0.215907 0.149295 0.342210
0.192460 0.425733 0.116930 0.264877
0.075204 0.791510 0.054322 0.078965
0.399870 0.313750 0.142008 0.144373
0.189726 0.065193 0.635850 0.109231
0.654956 0.081845 0.164962 0.098237
0.502637 0.139909 0.256687 0.100767
0.831733 0.073047 0.046455 0.048765
0.713455 0.141529 0.061039 0.083978
0.333934 0.181844 0.205944 0.278278
0.167218 0.303739 0.113296 0.415747
0.175312 0.562074 0.101906 0.160708
0.569711 0.133908 0.211832 0.084548
0.117028 0.237842 0.065757 0.579374
0.030267 0.018581 0.022112 0.929040
0.424825 0.173676 0.245088 0.156410
0.122188 0.195577 0.092232 0.590004
0.318467 0.096386 0.102053 0.483093
0.470474 0.105306 0.261877 0.162343
0.214944 0.077777 0.641764 0.065515
0.906081 0.034512 0.026190 0.033217
0.319138 0.260334 0.194675 0.225853
0.726019 0.071715 0.131627 0.070639
0.056892 0.113967 0.154441 0.674700
0.250000 0.250000 0.250000 0.250000

MOTIF CM002887.2_60093205-60094147(+)_1|1|1x0
letter-probability matrix: alength= 4 w= 31
0.029213 0.023581 0.928634 0.018573
0.059678 0.070794 0.036424 0.833103
0.894165 0.023584 0.036498 0.045753
0.328065 0.204610 0.321416 0.145909
0.231884 0.200176 0.136053 0.431887
0.227170 0.181706 0.106452 0.484672
0.220203 0.114878 0.237925 0.426994
0.410155 0.161719 0.222787 0.205339
0.205439 0.180317 0.379848 0.234396
0.327013 0.141612 0.298482 0.232893
0.147005 0.404603 0.199832 0.248560
0.300759 0.257583 0.164613 0.277046
0.365925 0.245136 0.202647 0.186293
0.096716 0.174843 0.114990 0.613451
0.052903 0.048607 0.839946 0.058544
0.541294 0.144795 0.176035 0.137875
0.274113 0.065311 0.576006 0.084569
0.122387 0.059287 0.093608 0.724719
0.044716 0.034941 0.886785 0.033558
0.867474 0.038539 0.061100 0.032887
0.136225 0.141622 0.093360 0.628792
0.269729 0.170073 0.319451 0.240746
0.173257 0.137710 0.569564 0.119469
0.202731 0.095141 0.239051 0.463077
0.365388 0.113180 0.413645 0.107786
0.108943 0.584379 0.093890 0.212788
0.041266 0.049377 0.038923 0.870434
0.388041 0.134323 0.347641 0.129994
0.773145 0.088842 0.060901 0.077111
0.084071 0.270084 0.087037 0.558809
0.250000 0.250000 0.250000 0.250000

MOTIF CM002887.2_60098479-60099598(+)_1|1|1x0
letter-probability matrix: alength= 4 w= 37
0.454785 0.289682 0.188971 0.066561
0.108834 0.409329 0.091268 0.390570
0.796694 0.045185 0.074126 0.083995
0.370195 0.208486 0.221667 0.199652
0.135241 0.433485 0.103915 0.327359
0.141110 0.136431 0.384050 0.338409
0.349119 0.166506 0.288862 0.195513
0.096486 0.400904 0.102720 0.399891
0.138741 0.152198 0.387805 0.321256
0.022204 0.018730 0.936487 0.022579
0.180205 0.132907 0.058249 0.628639
0.247772 0.065649 0.131067 0.555512
0.362974 0.144253 0.289537 0.203236
0.700312 0.051288 0.120785 0.127615
0.045006 0.112882 0.134510 0.707603
0.331434 0.261817 0.147608 0.259141
0.217887 0.100727 0.184232 0.497153
0.088256 0.085981 0.748357 0.077407
0.644191 0.109957 0.142882 0.102970
0.246360 0.036007 0.666717 0.050916
0.077334 0.029265 0.053986 0.839414
0.523173 0.131443 0.253171 0.092213
0.859614 0.062128 0.038103 0.040154
0.744226 0.129687 0.052287 0.073800
0.422720 0.270241 0.159241 0.147799
0.060735 0.135274 0.077131 0.726860
0.031465 0.022540 0.916601 0.029393
0.281143 0.144816 0.288503 0.285538
0.398386 0.199857 0.328733 0.073025
0.146888 0.743179 0.056014 0.053919
0.499048 0.341717 0.079425 0.079810
0.583259 0.153533 0.158263 0.104945
0.653320 0.149542 0.109919 0.087219
0.223740 0.079560 0.297864 0.398837
0.217705 0.144959 0.559061 0.078275
0.300877 0.318065 0.096205 0.284853
0.250000 0.250000 0.250000 0.250000

MOTIF CM002887.2_60105307-60106132(+)_1|1|1x0
letter-probability matrix: alength= 4 w= 28
0.382580 0.333005 0.143548 0.140867
0.776251 0.052428 0.107118 0.064203
0.038934 0.030922 0.038290 0.891855
0.032577 0.018564 0.928177 0.020682
0.162805 0.016841 0.802728 0.017627
0.132227 0.650503 0.038497 0.178773
0.223157 0.109886 0.310905 0.356052
0.120886 0.745665 0.055924 0.077525
0.070464 0.717738 0.068211 0.143586
0.097842 0.077114 0.746567 0.078476
0.092566 0.729410 0.121671 0.056353
0.163546 0.144343 0.481389 0.210722
0.666934 0.152740 0.122881 0.057445
0.091959 0.355748 0.061319 0.490974
0.876337 0.034493 0.035850 0.053321
0.288889 0.198899 0.115029 0.397184
0.088922 0.114397 0.664989 0.131692
0.046655 0.041127 0.868450 0.043768
0.403386 0.121486 0.381216 0.093912
0.033193 0.845941 0.027373 0.093493
0.904091 0.035612 0.029276 0.031021
0.540217 0.160800 0.189293 0.109690
0.081686 0.208597 0.122433 0.587284
0.024978 0.021228 0.916571 0.037223
0.325542 0.170206 0.303831 0.200421
0.073389 0.235571 0.117691 0.573349
0.033120 0.035364 0.895511 0.036006
0.250000 0.250000 0.250000 0.250000

MOTIF CM002887.2_60112757-60114392(+)_1|1|1x0
letter-probability matrix: alength= 4 w= 55
0.487986 0.071557 0.243553 0.196904
0.090605 0.267115 0.082936 0.559343
0.043818 0.038522 0.879760 0.037900
0.466284 0.184241 0.213043 0.136433
0.377438 0.166987 0.175454 0.280121
0.176052 0.552067 0.127086 0.144795
0.456827 0.086680 0.228538 0.227956
0.119438 0.301279 0.116200 0.463082
0.043502 0.044231 0.877489 0.034777
0.336022 0.158315 0.269045 0.236619
0.298751 0.126010 0.179439 0.395800
0.360283 0.209153 0.141996 0.288568
0.362168 0.140527 0.244371 0.252933
0.055439 0.049520 0.607154 0.287888
0.040242 0.039873 0.861988 0.057897
0.466284 0.184241 0.213043 0.136433
0.377438 0.166987 0.175454 0.280121
0.176052 0.552067 0.127086 0.144795
0.099503 0.060057 0.778935 0.061504
0.409949 0.159000 0.159941 0.271110
0.132189 0.087868 0.555866 0.224077
0.454475 0.160794 0.192624 0.192107
0.134882 0.222167 0.176925 0.466027
0.123710 0.071355 0.088896 0.716039
0.547725 0.216571 0.114588 0.121115
0.646551 0.090726 0.140006 0.122718
0.032047 0.023704 0.920535 0.023714
0.513125 0.319768 0.093994 0.073114
0.128438 0.151033 0.213634 0.506895
0.206531 0.110330 0.093652 0.589487
0.160170 0.073427 0.617073 0.149330
0.386750 0.319544 0.113546 0.180161
0.090034 0.057799 0.786729 0.065438
0.382944 0.103195 0.426955 0.086907
0.059429 0.407514 0.049478 0.483578
0.929371 0.024193 0.021070 0.025366
0.160170 0.073427 0.617073 0.149330
0.386750 0.319544 0.113546 0.180161
0.090034 0.057799 0.786729 0.065438
0.291869 0.339785 0.091216 0.277130
0.161082 0.344214 0.218034 0.276670
0.084029 0.132382 0.666025 0.117564
0.694132 0.142788 0.113069 0.050011
0.083694 0.357299 0.054184 0.504822
0.898365 0.027937 0.029119 0.044579
0.408641 0.357787 0.094403 0.139170
0.073289 0.240611 0.110142 0.575958
0.027393 0.021358 0.924195 0.027054
0.408641 0.357787 0.094403 0.139170
0.073289 0.240611 0.110142 0.575958
0.027393 0.021358 0.924195 0.027054
0.039132 0.030079 0.902813 0.027976
0.052624 0.130348 0.057639 0.759389
0.032942 0.018232 0.911601 0.037225
0.250000 0.250000 0.250000 0.250000

MOTIF CM002887.2_60121200-60122601(+)_1|1|1x0
letter-probability matrix: alength= 4 w= 46
0.296553 0.209865 0.283790 0.209792
0.155087 0.237104 0.179222 0.428586
0.174535 0.101791 0.136570 0.587104
0.544407 0.264912 0.067718 0.122963
0.072595 0.592402 0.062069 0.272934
0.018813 0.018801 0.940058 0.022328
0.377184 0.142774 0.262696 0.217346
0.362936 0.129375 0.198568 0.309121
0.217069 0.332029 0.171650 0.279253
0.526527 0.194824 0.140124 0.138525
0.737075 0.083902 0.103889 0.075134
0.060321 0.051864 0.824145 0.063670
0.391060 0.279521 0.163469 0.165951
0.104774 0.111564 0.084666 0.698996
0.772363 0.065694 0.074679 0.087264
0.144383 0.099643 0.654573 0.101401
0.365277 0.182170 0.182961 0.269593
0.164300 0.121717 0.471881 0.242102
0.395300 0.184275 0.210420 0.210005
0.162616 0.234617 0.198481 0.404286
0.164372 0.109720 0.128945 0.596964
0.343324 0.175208 0.356524 0.124943
0.136927 0.177305 0.198956 0.486812
0.081018 0.069041 0.775817 0.074124
0.210689 0.124241 0.298124 0.366946
0.132874 0.671251 0.102830 0.093046
0.067296 0.802017 0.056806 0.073882
0.461454 0.235583 0.136586 0.166377
0.493825 0.143700 0.185282 0.177193
0.074360 0.064817 0.795228 0.065595
0.293419 0.181966 0.290618 0.233996
0.118095 0.119853 0.181117 0.580935
0.077927 0.121053 0.714595 0.086425
0.161745 0.064415 0.723554 0.050287
0.065477 0.711155 0.055972 0.167397
0.826930 0.051085 0.056415 0.065570
0.068001 0.050160 0.842576 0.039263
0.098269 0.167444 0.089251 0.645037
0.792184 0.061132 0.060822 0.085863
0.102521 0.104344 0.691523 0.101612
0.178854 0.305450 0.184981 0.330715
0.143119 0.387366 0.244791 0.224724
0.169325 0.125976 0.523124 0.181575
0.166824 0.091744 0.560268 0.181164
0.164500 0.045842 0.717992 0.071666
0.250000 0.250000 0.250000 0.250000

MOTIF CM002887.2_61338179-61338923(-)_1|2|1x0
letter-probability matrix: alength= 4 w= 19
0.196282 0.127750 0.414080 0.261888
0.291483 0.348334 0.086309 0.273874
0.060507 0.045029 0.542549 0.351915
0.308199 0.211927 0.258343 0.221531
0.702511 0.081177 0.140630 0.075682
0.080041 0.226415 0.451019 0.242526
0.230466 0.153167 0.288688 0.327679
0.178238 0.193009 0.296814 0.331939
0.236956 0.191987 0.386444 0.184614
0.293165 0.105210 0.359918 0.241707
0.132595 0.443577 0.220336 0.203492
0.208634 0.318496 0.070854 0.402015
0.365699 0.170150 0.191171 0.272979
0.090991 0.125001 0.184019 0.599990
0.033604 0.031286 0.885674 0.049436
0.588466 0.246618 0.067583 0.097333
0.204505 0.040188 0.710498 0.044809
0.936634 0.018733 0.022953 0.021681
0.250000 0.250000 0.250000 0.250000

MOTIF CM002887.2_61342428-61343730(-)_1|1|1x0
letter-probability matrix: alength= 4 w= 43
0.217224 0.235640 0.107223 0.439913
0.166957 0.193169 0.160222 0.479653
0.025062 0.027296 0.915783 0.031858
0.432628 0.188860 0.184418 0.194094
0.136795 0.225890 0.474810 0.162504
0.029366 0.034978 0.900179 0.035477
0.420878 0.166564 0.293286 0.119272
0.125836 0.076830 0.115414 0.681920
0.592563 0.095787 0.192387 0.119264
0.264879 0.160202 0.202178 0.372741
0.113586 0.094242 0.248521 0.543651
0.035810 0.029615 0.880934 0.053641
0.272903 0.278002 0.183510 0.265584
0.173285 0.070902 0.677086 0.078727
0.545381 0.117628 0.222056 0.114935
0.359040 0.123750 0.089940 0.427270
0.176420 0.128025 0.597742 0.097813
0.018795 0.020199 0.939762 0.021244
0.217224 0.235640 0.107223 0.439913
0.166957 0.193169 0.160222 0.479653
0.025062 0.027296 0.915783 0.031858
0.335889 0.164631 0.187825 0.311656
0.220383 0.110837 0.265652 0.403128
0.301070 0.202374 0.276961 0.219595
0.286206 0.192779 0.360697 0.160319
0.186808 0.088825 0.354545 0.369822
0.171410 0.119372 0.230423 0.478795
0.251099 0.236475 0.231289 0.281138
0.127958 0.511378 0.159219 0.201445
0.068282 0.135456 0.674171 0.122091
0.314487 0.205324 0.321553 0.158636
0.148659 0.293749 0.192923 0.364669
0.202319 0.125527 0.201229 0.470925
0.335289 0.137073 0.361421 0.166217
0.131583 0.480351 0.196150 0.191916
0.214018 0.247096 0.073261 0.465624
0.092741 0.062319 0.774665 0.070275
0.118209 0.034295 0.806714 0.040781
0.847531 0.044749 0.043858 0.063863
0.340282 0.157372 0.235786 0.266560
0.195642 0.190745 0.160339 0.453275
0.222726 0.174875 0.374923 0.227477
0.250000 0.250000 0.250000 0.250000

MOTIF CM002887.2_61350720-61352262(-)_1|1|1x0
letter-probability matrix: alength= 4 w= 43
0.042101 0.024232 0.912598 0.021069
0.927228 0.027441 0.026787 0.018545
0.078696 0.671604 0.072008 0.177693
0.238282 0.108970 0.265169 0.387579
0.185435 0.112730 0.527816 0.174018
0.194324 0.118225 0.532937 0.154513
0.477204 0.268386 0.169616 0.084794
0.048150 0.073097 0.042089 0.836664
0.905450 0.026753 0.032318 0.035479
0.335503 0.317685 0.167319 0.179494
0.155623 0.257411 0.168073 0.418893
0.513038 0.105347 0.273349 0.108265
0.080603 0.041778 0.800169 0.077450
0.087849 0.048681 0.790463 0.073007
0.259937 0.066304 0.081524 0.592235
0.525214 0.240401 0.140627 0.093757
0.050860 0.040802 0.036864 0.871473
0.877312 0.032043 0.040711 0.049934
0.392346 0.395819 0.122253 0.089582
0.059772 0.130188 0.084392 0.725647
0.842539 0.046513 0.056846 0.054101
0.126767 0.040788 0.802379 0.030067
0.041884 0.790500 0.034526 0.133090
0.898380 0.029118 0.032904 0.039599
0.392346 0.395819 0.122253 0.089582
0.059772 0.130188 0.084392 0.725647
0.842539 0.046513 0.056846 0.054101
0.427751 0.122344 0.186804 0.263101
0.114416 0.121281 0.650691 0.113611
0.123619 0.078784 0.087543 0.710054
0.280389 0.165806 0.302260 0.251545
0.084702 0.268070 0.149590 0.497638
0.078536 0.098093 0.761330 0.062041
0.262031 0.144802 0.327486 0.265681
0.098659 0.140579 0.138902 0.621860
0.040098 0.036376 0.885750 0.037776
0.546591 0.272982 0.095596 0.084831
0.748179 0.078639 0.098868 0.074314
0.795862 0.076526 0.057483 0.070129
0.427751 0.122344 0.186804 0.263101
0.114416 0.121281 0.650691 0.113611
0.123619 0.078784 0.087543 0.710054
0.250000 0.250000 0.250000 0.250000

MOTIF CM002887.2_61358770-61360333(-)_1|1|1x0
letter-probability matrix: alength= 4 w= 52
0.127042 0.059557 0.189466 0.623935
0.294257 0.144986 0.285482 0.275275
0.227231 0.397871 0.218215 0.156683
0.053509 0.021469 0.906885 0.018138
0.128187 0.674344 0.040563 0.156906
0.187120 0.174083 0.089730 0.549068
0.330442 0.161404 0.362557 0.145597
0.188976 0.181026 0.169690 0.460308
0.281658 0.156822 0.093478 0.468041
0.235129 0.118457 0.389126 0.257288
0.158196 0.069517 0.261905 0.510382
0.092589 0.111300 0.158551 0.637559
0.043696 0.046422 0.866095 0.043787
0.125162 0.088227 0.688231 0.098379
0.241381 0.203641 0.104195 0.450783
0.352811 0.242516 0.222271 0.182402
0.091577 0.094373 0.599124 0.214926
0.056839 0.059410 0.827142 0.056610
0.361647 0.097434 0.416818 0.124100
0.145748 0.083049 0.421738 0.349466
0.153902 0.178805 0.114766 0.552528
0.342753 0.378975 0.172407 0.105865
0.117607 0.143658 0.116739 0.621996
0.602926 0.119265 0.152246 0.125564
0.075159 0.037987 0.814746 0.072108
0.082267 0.044568 0.805280 0.067885
0.256838 0.062170 0.077050 0.603941
0.419055 0.110249 0.364900 0.105795
0.861010 0.056536 0.035149 0.047305
0.058010 0.252034 0.060598 0.629359
0.526961 0.139439 0.245428 0.088172
0.170633 0.238130 0.189562 0.401676
0.215656 0.108541 0.103715 0.572089
0.382724 0.087549 0.447398 0.082330
0.080420 0.666114 0.066693 0.186774
0.020163 0.025272 0.018733 0.935832
0.238908 0.244999 0.234036 0.282057
0.145585 0.103801 0.687068 0.063546
0.188889 0.505736 0.123527 0.181849
0.321645 0.099598 0.411293 0.167464
0.031575 0.903828 0.027814 0.036783
0.025881 0.921968 0.022911 0.029240
0.505615 0.180806 0.171567 0.142012
0.135328 0.058735 0.738296 0.067641
0.081679 0.036115 0.040998 0.841208
0.257962 0.163774 0.286625 0.291640
0.058049 0.103321 0.104233 0.734397
0.036031 0.046373 0.030546 0.887051
0.139433 0.149272 0.537232 0.174064
0.159842 0.168549 0.234353 0.437255
0.138812 0.197425 0.302398 0.361364
0.250000 0.250000 0.250000 0.250000

MOTIF CM002887.2_61364971-61366534(-)_1|1|1x0
letter-probability matrix: alength= 4 w= 52
0.125415 0.084247 0.405384 0.384953
0.130779 0.146341 0.352014 0.370866
0.172427 0.260209 0.383108 0.184256
0.067350 0.019105 0.895632 0.017913
0.049425 0.692861 0.029531 0.228184
0.043379 0.030824 0.025946 0.899852
0.340631 0.148387 0.379314 0.131668
0.177240 0.168622 0.156439 0.497699
0.278746 0.141341 0.077567 0.502346
0.229607 0.103676 0.411830 0.254887
0.141445 0.054506 0.253812 0.550237
0.074207 0.091865 0.138476 0.695451
0.032802 0.033701 0.897782 0.035714
0.087305 0.059868 0.743837 0.108989
0.198191 0.163780 0.150432 0.487597
0.330590 0.147397 0.224041 0.297972
0.225134 0.103351 0.237460 0.434055
0.203696 0.149470 0.389599 0.257236
0.372197 0.081323 0.438819 0.107661
0.129753 0.067581 0.444907 0.357759
0.136894 0.162901 0.097409 0.602796
0.472258 0.190477 0.194350 0.142915
0.210361 0.329660 0.116816 0.343163
0.186844 0.563482 0.071337 0.178337
0.054737 0.024808 0.868286 0.052169
0.061036 0.029982 0.860139 0.048843
0.241775 0.046658 0.059841 0.651726
0.418326 0.126634 0.319153 0.135888
0.745944 0.105987 0.102906 0.045163
0.030658 0.075939 0.030023 0.863380
0.570790 0.122137 0.235294 0.071778
0.158713 0.233607 0.179308 0.428371
0.200842 0.090585 0.085930 0.622643
0.289028 0.132047 0.299234 0.279691
0.148511 0.401251 0.168085 0.282152
0.072844 0.147660 0.188139 0.591357
0.248786 0.085242 0.250208 0.415763
0.296519 0.376605 0.231408 0.095468
0.063112 0.789292 0.076659 0.070936
0.418326 0.126634 0.319153 0.135888
0.745944 0.105987 0.102906 0.045163
0.030658 0.075939 0.030023 0.863380
0.549982 0.166878 0.157029 0.126111
0.111343 0.042293 0.796547 0.049817
0.059574 0.023122 0.026786 0.890518
0.258175 0.152435 0.291731 0.297659
0.041843 0.081661 0.082498 0.793998
0.022606 0.030292 0.018666 0.928436
0.122622 0.132714 0.586064 0.158600
0.146314 0.155597 0.228040 0.470050
0.124926 0.187960 0.308193 0.378920
0.250000 0.250000 0.250000 0.250000

MOTIF CM002887.2_61371721-61373518(-)_1|1|1x0
letter-probability matrix: alength= 4 w= 58
0.141872 0.100952 0.386959 0.370217
0.145520 0.160208 0.339393 0.354879
0.183164 0.260427 0.362551 0.193858
0.054617 0.022076 0.904630 0.018677
0.129339 0.671292 0.041312 0.158056
0.187898 0.174910 0.090642 0.546550
0.260805 0.171658 0.331869 0.235669
0.202303 0.284181 0.206578 0.306939
0.293100 0.197251 0.130931 0.378717
0.235392 0.119252 0.387969 0.257387
0.159061 0.070366 0.262261 0.508313
0.093598 0.112344 0.159579 0.634479
0.049873 0.051039 0.845454 0.053635
0.108915 0.078879 0.680535 0.131670
0.208373 0.177013 0.164600 0.450014
0.319172 0.159956 0.228833 0.292039
0.231820 0.119116 0.242633 0.406432
0.211434 0.162258 0.368168 0.258140
0.585632 0.247352 0.068576 0.098440
0.205882 0.041053 0.707335 0.045729
0.934586 0.019359 0.023677 0.022377
0.437114 0.201065 0.204556 0.157265
0.217729 0.319725 0.131653 0.330893
0.201196 0.517165 0.088304 0.193335
0.076334 0.038795 0.811611 0.073260
0.083474 0.045448 0.802090 0.068988
0.257534 0.063062 0.078019 0.601386
0.394395 0.141933 0.312914 0.150758
0.683491 0.128808 0.125599 0.062101
0.046456 0.100913 0.045632 0.806999
0.524688 0.140345 0.245891 0.089076
0.171248 0.238341 0.190082 0.400329
0.216368 0.109508 0.104678 0.569446
0.380429 0.077762 0.467911 0.073898
0.037886 0.835209 0.034917 0.091988
0.018661 0.028060 0.020214 0.933064
0.245379 0.106797 0.369297 0.278527
0.372827 0.279770 0.211825 0.135578
0.077354 0.757016 0.086974 0.078655
0.394395 0.141933 0.312914 0.150758
0.683491 0.128808 0.125599 0.062101
0.046456 0.100913 0.045632 0.806999
0.503349 0.181506 0.172304 0.142841
0.136602 0.059691 0.735044 0.068664
0.082949 0.036921 0.041870 0.838261
0.351246 0.079029 0.351583 0.218142
0.151042 0.345383 0.144873 0.358702
0.068338 0.094474 0.178572 0.658616
0.257944 0.164368 0.286359 0.291329
0.058991 0.104506 0.105421 0.731082
0.036873 0.047360 0.031302 0.884466
0.498399 0.121300 0.208666 0.171634
0.186610 0.126789 0.165897 0.520704
0.067819 0.064778 0.115398 0.752006
0.140310 0.150128 0.534719 0.174843
0.160542 0.169215 0.234649 0.435594
0.139547 0.197904 0.302083 0.360466
0.250000 0.250000 0.250000 0.250000

MOTIF CM002887.2_61382477-61383851(-)_1|1|1x0
letter-probability matrix: alength= 4 w= 46
0.135176 0.094004 0.394506 0.376314
0.139524 0.154606 0.344532 0.361338
0.178856 0.260411 0.370707 0.190025
0.081762 0.025882 0.867952 0.024404
0.059505 0.662847 0.037184 0.240464
0.054680 0.040028 0.034202 0.871090
0.334293 0.156553 0.368787 0.140368
0.184692 0.176475 0.164797 0.474035
0.280814 0.151063 0.087349 0.480775
0.233175 0.112834 0.397487 0.256504
0.151970 0.063632 0.259164 0.525234
0.085505 0.103902 0.151122 0.659471
0.037464 0.039943 0.885046 0.037547
0.117047 0.080828 0.711417 0.090708
0.239036 0.199658 0.098212 0.463094
0.359342 0.241623 0.220321 0.178714
0.084705 0.087445 0.618833 0.209017
0.049810 0.052199 0.848393 0.049598
0.365778 0.091238 0.425113 0.117871
0.139752 0.077043 0.430443 0.352762
0.147596 0.172997 0.108182 0.571225
0.451074 0.196900 0.200551 0.151476
0.214834 0.323755 0.125570 0.335841
0.195581 0.535781 0.081203 0.187435
0.067058 0.032560 0.836204 0.064179
0.073902 0.038620 0.827180 0.060298
0.251584 0.056028 0.070319 0.622070
0.427388 0.103955 0.369142 0.099515
0.880198 0.049248 0.029775 0.040778
0.051909 0.245861 0.054364 0.647866
0.499614 0.265374 0.160238 0.074774
0.037707 0.059668 0.032523 0.870102
0.930358 0.019373 0.023846 0.026423
0.592976 0.168333 0.116125 0.122566
0.210763 0.126955 0.119982 0.542300
0.730887 0.077992 0.114082 0.077039
0.417799 0.147473 0.251695 0.183033
0.340487 0.158478 0.190707 0.310329
0.095112 0.585791 0.190501 0.128596
0.323895 0.093618 0.420198 0.162290
0.026377 0.919556 0.023062 0.031005
0.021293 0.935762 0.018715 0.024230
0.521992 0.175716 0.166224 0.136069
0.126251 0.052173 0.760992 0.060584
0.072912 0.030729 0.035145 0.861214
0.250000 0.250000 0.250000 0.250000

MOTIF CM002887.2_61523329-61524418(+)_1|1|1x0
letter-probability matrix: alength= 4 w= 34
0.329293 0.201061 0.249674 0.219973
0.188920 0.170306 0.197876 0.442898
0.117163 0.165392 0.196085 0.521360
0.101760 0.068681 0.744744 0.084815
0.123046 0.037266 0.799113 0.040575
0.022678 0.018724 0.936189 0.022410
0.350849 0.282688 0.187055 0.179408
0.124674 0.139865 0.110390 0.625071
0.494679 0.273076 0.128603 0.103642
0.303076 0.271343 0.147146 0.278435
0.057306 0.045351 0.842841 0.054502
0.818358 0.056659 0.061833 0.063150
0.403509 0.205431 0.221776 0.169285
0.747486 0.066369 0.121556 0.064589
0.073687 0.063190 0.050300 0.812824
0.055329 0.070441 0.230650 0.643580
0.065432 0.041511 0.819067 0.073990
0.185414 0.100019 0.577061 0.137506
0.450027 0.142686 0.246060 0.161228
0.272261 0.211702 0.177824 0.338213
0.213689 0.144194 0.462717 0.179401
0.357722 0.174431 0.237349 0.230497
0.552095 0.110792 0.196811 0.140302
0.102398 0.199656 0.143558 0.554388
0.382182 0.186443 0.267368 0.164006
0.219312 0.134790 0.210532 0.435365
0.214640 0.182319 0.263033 0.340007
0.476882 0.162157 0.243076 0.117885
0.257414 0.240176 0.203267 0.299143
0.172292 0.180175 0.184365 0.463168
0.286562 0.218565 0.245063 0.249809
0.186999 0.237096 0.215021 0.360884
0.276679 0.221919 0.267120 0.234282
0.250000 0.250000 0.250000 0.250000

MOTIF CM002887.2_61531537-61533094(+)_1|1|1x0
letter-probability matrix: alength= 4 w= 49
0.378056 0.288069 0.171321 0.162553
0.094172 0.108833 0.080801 0.716194
0.556526 0.263483 0.102140 0.077851
0.357179 0.156600 0.328721 0.157500
0.197509 0.143296 0.151628 0.507567
0.281540 0.200886 0.089967 0.427607
0.680246 0.118332 0.117008 0.084414
0.363327 0.094673 0.110037 0.431963
0.246735 0.215275 0.341426 0.196564
0.110620 0.115081 0.719975 0.054324
0.276579 0.302525 0.144166 0.276730
0.081371 0.060069 0.417529 0.441031
0.503154 0.138197 0.213470 0.145178
0.358043 0.126467 0.203429 0.312061
0.162220 0.114573 0.268993 0.454214
0.043095 0.024394 0.911873 0.020638
0.073142 0.158083 0.045167 0.723608
0.033235 0.899063 0.021772 0.045929
0.443694 0.284982 0.090793 0.180531
0.033441 0.019763 0.923307 0.023489
0.928909 0.023089 0.026267 0.021735
0.443694 0.284982 0.090793 0.180531
0.033441 0.019763 0.923307 0.023489
0.928909 0.023089 0.026267 0.021735
0.413861 0.360514 0.090383 0.135242
0.069117 0.237502 0.105508 0.587873
0.024170 0.018666 0.933304 0.023859
0.057901 0.036507 0.872763 0.032829
0.087895 0.031936 0.833759 0.046411
0.920310 0.020295 0.023327 0.036068
0.554960 0.214543 0.099280 0.131216
0.602549 0.105230 0.150719 0.141502
0.032094 0.026430 0.914596 0.026880
0.305942 0.085892 0.349281 0.258884
0.081454 0.124553 0.712016 0.081978
0.121423 0.076610 0.052459 0.749508
0.130070 0.085630 0.640732 0.143568
0.123517 0.053044 0.684652 0.138788
0.105243 0.017289 0.844951 0.032516
0.071161 0.032393 0.851384 0.045062
0.039313 0.768708 0.034866 0.157113
0.899702 0.025024 0.031817 0.043457
0.493024 0.210837 0.179085 0.117055
0.100826 0.417936 0.115559 0.365679
0.830983 0.051528 0.058051 0.059438
0.362227 0.267994 0.176226 0.193553
0.081624 0.227705 0.156407 0.534264
0.076840 0.049322 0.093662 0.780176
0.250000 0.250000 0.250000 0.250000

MOTIF CM002887.2_61542379-61543495(+)_1|1|1x0
letter-probability matrix: alength= 4 w= 34
0.054593 0.043766 0.865897 0.035743
0.099672 0.187698 0.095675 0.616955
0.551049 0.093522 0.234114 0.121315
0.542649 0.221670 0.171127 0.064554
0.048418 0.061306 0.033819 0.856458
0.899901 0.029333 0.033552 0.037214
0.465880 0.135725 0.243646 0.154749
0.273336 0.208635 0.173010 0.345019
0.209357 0.137236 0.479893 0.173514
0.161961 0.083915 0.704796 0.049328
0.254601 0.333588 0.153015 0.258796
0.163974 0.164234 0.115770 0.556022
0.346873 0.236209 0.172733 0.244185
0.153571 0.077405 0.653703 0.115321
0.313180 0.156599 0.233989 0.296231
0.026954 0.021760 0.932633 0.018653
0.110379 0.106166 0.070276 0.713179
0.179105 0.084137 0.131660 0.605097
0.409432 0.107385 0.376261 0.106922
0.060451 0.086629 0.044651 0.808269
0.866674 0.043021 0.041167 0.049139
0.445876 0.239085 0.151372 0.163667
0.192054 0.114526 0.142156 0.551264
0.730058 0.083735 0.105596 0.080611
0.090181 0.045804 0.811341 0.052674
0.169774 0.229355 0.106498 0.494372
0.843237 0.044743 0.051651 0.060368
0.491317 0.144624 0.258390 0.105669
0.814718 0.079583 0.051623 0.054076
0.695688 0.148120 0.066274 0.089918
0.225776 0.317210 0.216238 0.240776
0.189478 0.180214 0.262724 0.367583
0.165800 0.160551 0.339375 0.334275
0.250000 0.250000 0.250000 0.250000

MOTIF CM002887.2_62208538-62209348(+)_1|1|1x0
letter-probability matrix: alength= 4 w= 25
0.034791 0.028705 0.913042 0.023462
0.237760 0.196877 0.341185 0.224178
0.088605 0.190001 0.512314 0.209080
0.557354 0.271003 0.091139 0.080504
0.763681 0.073589 0.093339 0.069391
0.810796 0.071230 0.052917 0.065056
0.382740 0.087524 0.447432 0.082305
0.080392 0.666197 0.066667 0.186744
0.020147 0.025253 0.018718 0.935882
0.418304 0.296048 0.143099 0.142549
0.557670 0.154584 0.142240 0.145506
0.503807 0.190071 0.143840 0.162281
0.418304 0.296048 0.143099 0.142549
0.557670 0.154584 0.142240 0.145506
0.503807 0.190071 0.143840 0.162281
0.506309 0.138386 0.256099 0.099206
0.836999 0.071006 0.044866 0.047130
0.719098 0.139398 0.059403 0.082101
0.377713 0.110172 0.418365 0.093750
0.066156 0.403850 0.055691 0.474303
0.913353 0.029636 0.026027 0.030984
0.407583 0.156704 0.254020 0.181693
0.683675 0.095903 0.096944 0.123478
0.250502 0.359616 0.129027 0.260855
0.250000 0.250000 0.250000 0.250000

MOTIF CM002887.2_62225516-62226587(+)_1|1|1x0
letter-probability matrix: alength= 4 w= 28
0.373567 0.128581 0.316581 0.181270
0.790059 0.040169 0.141427 0.028345
0.270926 0.389498 0.146154 0.193423
0.242130 0.150882 0.232215 0.374772
0.626737 0.096574 0.180696 0.095993
0.189362 0.287306 0.327677 0.195655
0.437048 0.237952 0.127238 0.197761
0.460387 0.109827 0.255814 0.173972
0.018003 0.022992 0.900175 0.058829
0.373567 0.128581 0.316581 0.181270
0.790059 0.040169 0.141427 0.028345
0.270926 0.389498 0.146154 0.193423
0.379429 0.367162 0.073344 0.180065
0.061323 0.060105 0.829658 0.048913
0.896338 0.028545 0.045070 0.030048
0.574627 0.195526 0.108031 0.121816
0.866813 0.028531 0.075898 0.028759
0.153363 0.111756 0.262382 0.472499
0.493543 0.326155 0.106287 0.074015
0.650342 0.083421 0.188961 0.077277
0.673313 0.068462 0.087159 0.171066
0.326456 0.233483 0.244471 0.195590
0.142030 0.219150 0.363624 0.275197
0.026108 0.033524 0.868913 0.071456
0.061092 0.039447 0.852959 0.046502
0.125137 0.103523 0.185477 0.585863
0.709613 0.047072 0.169422 0.073893
0.250000 0.250000 0.250000 0.250000

MOTIF CM002887.2_62229126-62229933(+)_1|1|1x0
letter-probability matrix: alength= 4 w= 22
0.061878 0.039533 0.862930 0.035659
0.092547 0.034616 0.823067 0.049770
0.912604 0.022450 0.025701 0.039245
0.372410 0.345631 0.073950 0.208010
0.034224 0.028358 0.906393 0.031025
0.903926 0.028294 0.034003 0.033778
0.558885 0.200040 0.113647 0.127428
0.850536 0.032861 0.083493 0.033111
0.157971 0.116837 0.263537 0.461655
0.338128 0.168603 0.218770 0.274499
0.039937 0.019852 0.916780 0.023431
0.927104 0.022152 0.024761 0.025983
0.322231 0.264631 0.115811 0.297328
0.026193 0.026793 0.911812 0.035202
0.911554 0.025820 0.033892 0.028733
0.155711 0.246953 0.152841 0.444495
0.051562 0.776927 0.075228 0.096283
0.594716 0.067296 0.141555 0.196434
0.051176 0.032630 0.878372 0.037822
0.062188 0.017778 0.888901 0.031133
0.822698 0.023263 0.096146 0.057893
0.250000 0.250000 0.250000 0.250000

MOTIF CM002887.2_62238619-62239351(+)_1|1|1x0
letter-probability matrix: alength= 4 w= 22
0.217342 0.104525 0.416121 0.262012
0.112518 0.187759 0.198266 0.501458
0.092801 0.180475 0.150946 0.575778
0.357121 0.300034 0.105626 0.237219
0.056646 0.041901 0.848412 0.053041
0.876755 0.040995 0.043798 0.038453
0.587989 0.264295 0.078932 0.068785
0.805253 0.060133 0.078273 0.056341
0.849742 0.057272 0.041192 0.051794
0.579428 0.238397 0.119630 0.062545
0.843024 0.036443 0.083510 0.037024
0.018659 0.026978 0.021403 0.932960
0.607494 0.153779 0.095114 0.143612
0.820615 0.043290 0.086111 0.049984
0.161674 0.133324 0.407756 0.297245
0.366749 0.200419 0.146373 0.286459
0.049938 0.039743 0.847912 0.062406
0.040334 0.018763 0.916992 0.023912
0.426151 0.147636 0.252254 0.173960
0.725825 0.082199 0.083189 0.108788
0.248858 0.371613 0.119241 0.260289
0.250000 0.250000 0.250000 0.250000

MOTIF CM002887.2_62245409-62246180(+)_1|1|1x0
letter-probability matrix: alength= 4 w= 22
0.219698 0.109210 0.408468 0.262624
0.117456 0.191517 0.201737 0.489290
0.098119 0.185168 0.156126 0.560587
0.352618 0.298591 0.110194 0.238597
0.062725 0.047034 0.831333 0.058908
0.861026 0.046234 0.049247 0.043492
0.574085 0.267537 0.084384 0.073994
0.786869 0.066068 0.084980 0.062083
0.832725 0.063398 0.046282 0.057595
0.565177 0.242053 0.125308 0.067461
0.826198 0.041161 0.090854 0.041787
0.021996 0.031278 0.025074 0.921651
0.428359 0.297058 0.137571 0.137012
0.576881 0.148277 0.135769 0.139073
0.520086 0.185271 0.137926 0.156717
0.048277 0.034807 0.887577 0.029339
0.817326 0.050459 0.065734 0.066481
0.048371 0.018198 0.909901 0.023531
0.525687 0.203705 0.137643 0.132965
0.694657 0.082463 0.105051 0.117829
0.023877 0.022610 0.925928 0.027586
0.250000 0.250000 0.250000 0.250000

MOTIF CM002887.2_62252908-62254370(+)_1|1|1x0
letter-probability matrix: alength= 4 w= 16
0.574085 0.267537 0.084384 0.073994
0.786869 0.066068 0.084980 0.062083
0.832725 0.063398 0.046282 0.057595
0.532383 0.068061 0.081976 0.317581
0.612029 0.057769 0.148982 0.181220
0.159233 0.248939 0.459413 0.132415
0.428359 0.297058 0.137571 0.137012
0.576881 0.148277 0.135769 0.139073
0.520086 0.185271 0.137926 0.156717
0.048277 0.034807 0.887577 0.029339
0.817326 0.050459 0.065734 0.066481
0.048371 0.018198 0.909901 0.023531
0.495001 0.214480 0.148551 0.141968
0.505128 0.148807 0.140553 0.205513
0.025440 0.024521 0.924653 0.025386
0.250000 0.250000 0.250000 0.250000

MOTIF CM002887.2_62260706-62261294(+)_1|1|1x0
letter-probability matrix: alength= 4 w= 16
0.058771 0.053649 0.834304 0.053277
0.053407 0.878241 0.036913 0.031438
0.155798 0.114310 0.292202 0.437690
0.303632 0.142119 0.278629 0.275620
0.124373 0.243352 0.101877 0.530398
0.018577 0.025244 0.027329 0.928850
0.432336 0.309769 0.094964 0.162930
0.046705 0.024444 0.897542 0.031309
0.922622 0.020592 0.032424 0.024362
0.060348 0.045708 0.841900 0.052044
0.099593 0.177219 0.104576 0.618612
0.071374 0.048314 0.786439 0.093873
0.502482 0.209764 0.146169 0.141585
0.661930 0.092894 0.116110 0.129065
0.031066 0.029543 0.903904 0.035487
0.250000 0.250000 0.250000 0.250000

MOTIF CM002887.2_62266383-62267265(+)_1|1|1x0
letter-probability matrix: alength= 4 w= 22
0.253231 0.146465 0.303905 0.296399
0.089847 0.129636 0.440295 0.340223
0.154818 0.223882 0.244488 0.376812
0.302694 0.095822 0.341272 0.260211
0.094372 0.138629 0.672077 0.094922
0.136543 0.089983 0.063861 0.709613
0.557535 0.270967 0.091065 0.080432
0.763939 0.073505 0.093247 0.069309
0.811043 0.071142 0.052842 0.064972
0.298981 0.190265 0.283894 0.226860
0.146498 0.098048 0.109457 0.645997
0.286258 0.153861 0.192788 0.367093
0.407576 0.179040 0.196410 0.216974
0.071619 0.066893 0.806858 0.054630
0.900005 0.032499 0.032912 0.034584
0.588466 0.246618 0.067583 0.097333
0.204505 0.040188 0.710498 0.044809
0.936634 0.018733 0.022953 0.021681
0.399495 0.177620 0.263923 0.158962
0.165683 0.238249 0.094138 0.501930
0.325242 0.244503 0.135702 0.294554
0.250000 0.250000 0.250000 0.250000

MOTIF CM002887.2_62275019-62276174(+)_1|1|1x0
letter-probability matrix: alength= 4 w= 37
0.493147 0.306461 0.126875 0.073517
0.096281 0.553017 0.082104 0.268597
0.839212 0.048159 0.059610 0.053018
0.356543 0.160328 0.308061 0.175068
0.796466 0.086702 0.060676 0.056156
0.080755 0.680331 0.085841 0.153072
0.029343 0.030205 0.090776 0.849677
0.022209 0.926438 0.018529 0.032824
0.712077 0.037574 0.044800 0.205549
0.307173 0.264062 0.139992 0.288774
0.053922 0.054867 0.823547 0.067664
0.823108 0.053315 0.065701 0.057876
0.068263 0.042925 0.853323 0.035489
0.130134 0.160106 0.086598 0.623161
0.780409 0.064821 0.056547 0.098223
0.296030 0.155884 0.275300 0.272786
0.142590 0.251399 0.120472 0.485540
0.032332 0.041893 0.044799 0.880976
0.505153 0.278796 0.113546 0.102506
0.684622 0.099513 0.121056 0.094809
0.732545 0.098666 0.077228 0.091561
0.392418 0.121782 0.364476 0.121323
0.078198 0.107106 0.060002 0.754694
0.817386 0.059184 0.056949 0.066481
0.412792 0.290251 0.189995 0.106963
0.066922 0.105623 0.066728 0.760727
0.825944 0.054714 0.060544 0.058798
0.392418 0.121782 0.364476 0.121323
0.078198 0.107106 0.060002 0.754694
0.817386 0.059184 0.056949 0.066481
0.341733 0.246160 0.251208 0.160899
0.072094 0.083006 0.077896 0.767004
0.660519 0.110129 0.111217 0.118135
0.060623 0.043983 0.861422 0.033972
0.091497 0.160493 0.082667 0.665344
0.813050 0.054577 0.054285 0.078087
0.250000 0.250000 0.250000 0.250000

MOTIF CM002887.2_62279433-62280276(+)_1|1|1x0
letter-probability matrix: alength= 4 w= 22
0.519015 0.133148 0.253927 0.093911
0.854272 0.064242 0.039692 0.041795
0.738150 0.132069 0.053983 0.075798
0.415997 0.175636 0.193538 0.214829
0.065170 0.060669 0.825095 0.049066
0.913419 0.028105 0.028479 0.029997
0.571270 0.268154 0.085505 0.075071
0.783047 0.067305 0.086365 0.063283
0.829146 0.064681 0.047359 0.058814
0.497365 0.265711 0.161183 0.075741
0.038667 0.060929 0.033396 0.867008
0.928145 0.020023 0.024600 0.027232
0.436793 0.162746 0.146066 0.254395
0.065250 0.844234 0.049641 0.040874
0.679365 0.048659 0.103135 0.168841
0.035715 0.021938 0.923869 0.018477
0.067987 0.122083 0.053022 0.756907
0.890539 0.027860 0.033423 0.048178
0.435957 0.163210 0.257891 0.142942
0.079005 0.198851 0.107340 0.614804
0.032161 0.025571 0.904744 0.037525
0.250000 0.250000 0.250000 0.250000

MOTIF CM002887.2_62292087-62293407(+)_1|1|1x0
letter-probability matrix: alength= 4 w= 43
0.042925 0.024424 0.914363 0.018287
0.056003 0.053502 0.041440 0.849055
0.884670 0.034472 0.031593 0.049265
0.556172 0.182787 0.161986 0.099055
0.850619 0.038396 0.073313 0.037672
0.101607 0.496130 0.106886 0.295377
0.053575 0.056002 0.848554 0.041869
0.082055 0.068615 0.151866 0.697465
0.566463 0.060466 0.275940 0.097130
0.584543 0.247631 0.068960 0.098867
0.206409 0.041389 0.706116 0.046086
0.933786 0.019605 0.023960 0.022649
0.415633 0.102210 0.380409 0.101749
0.054543 0.079529 0.039704 0.826224
0.882331 0.037903 0.036194 0.043572
0.543772 0.248066 0.118168 0.089993
0.740560 0.085468 0.088754 0.085218
0.713010 0.109556 0.084553 0.092881
0.451748 0.160329 0.202735 0.185189
0.166852 0.069152 0.643841 0.120155
0.331936 0.195212 0.157614 0.315238
0.204190 0.082761 0.281508 0.431542
0.288179 0.062807 0.529119 0.119894
0.170825 0.081986 0.545151 0.202039
0.538787 0.144071 0.132059 0.185082
0.236860 0.065048 0.608338 0.089754
0.248241 0.096829 0.159813 0.495116
0.053575 0.056002 0.848554 0.041869
0.082055 0.068615 0.151866 0.697465
0.566463 0.060466 0.275940 0.097130
0.540382 0.106921 0.218746 0.133951
0.279501 0.156729 0.254246 0.309524
0.157151 0.162374 0.189025 0.491451
0.416286 0.295822 0.144220 0.143672
0.553801 0.155850 0.143546 0.146803
0.500545 0.191022 0.145035 0.163397
0.402915 0.121903 0.380854 0.094327
0.033555 0.844616 0.027692 0.094137
0.902976 0.036012 0.029627 0.031385
0.300261 0.282554 0.278267 0.138918
0.049708 0.077670 0.052167 0.820455
0.029288 0.026156 0.910470 0.034087
0.250000 0.250000 0.250000 0.250000

MOTIF CM002887.2_62296498-62297371(+)_1|1|1x0
letter-probability matrix: alength= 4 w= 22
0.082561 0.347327 0.510336 0.059777
0.812416 0.036352 0.075086 0.076146
0.162843 0.081302 0.584339 0.171516
0.420215 0.173943 0.192099 0.213743
0.062123 0.057738 0.833669 0.046469
0.919482 0.026121 0.026477 0.027921
0.243835 0.089553 0.402526 0.264086
0.157135 0.106202 0.556086 0.180577
0.113977 0.025241 0.327203 0.533579
0.594746 0.228079 0.123896 0.053280
0.064846 0.737541 0.070786 0.126827
0.021083 0.018749 0.022719 0.937449
0.699515 0.164467 0.091680 0.044338
0.782486 0.096746 0.059719 0.061049
0.850522 0.056601 0.047244 0.045633
0.061943 0.039584 0.862766 0.035707
0.092624 0.034661 0.822890 0.049826
0.912474 0.022486 0.025741 0.039299
0.318522 0.121562 0.393093 0.166823
0.158493 0.070955 0.290294 0.480258
0.230428 0.166876 0.332113 0.270584
0.250000 0.250000 0.250000 0.250000

MOTIF CM002887.2_62307596-62308856(+)_1|1|1x0
letter-probability matrix: alength= 4 w= 40
0.385647 0.099507 0.431520 0.083326
0.055997 0.409257 0.046339 0.488406
0.936948 0.021615 0.018739 0.022698
0.535669 0.169289 0.192891 0.102151
0.107403 0.420093 0.118790 0.353714
0.043482 0.035188 0.048521 0.872809
0.708895 0.160797 0.088345 0.041963
0.792244 0.093006 0.056728 0.058023
0.859232 0.053466 0.044427 0.042876
0.708895 0.160797 0.088345 0.041963
0.792244 0.093006 0.056728 0.058023
0.859232 0.053466 0.044427 0.042876
0.657582 0.091147 0.145078 0.106193
0.218706 0.231948 0.245879 0.303466
0.824644 0.047867 0.057798 0.069692
0.435270 0.297639 0.133828 0.133263
0.590012 0.143947 0.131360 0.134680
0.531295 0.181913 0.133901 0.152892
0.162790 0.124169 0.404519 0.308521
0.106503 0.031005 0.794593 0.067898
0.021636 0.049773 0.890821 0.037770
0.561630 0.248935 0.077833 0.111602
0.648120 0.130844 0.123847 0.097189
0.853011 0.049439 0.042613 0.054936
0.509941 0.226815 0.088278 0.174966
0.056692 0.049981 0.842127 0.051199
0.898835 0.033082 0.035502 0.032581
0.435270 0.297639 0.133828 0.133263
0.590012 0.143947 0.131360 0.134680
0.531295 0.181913 0.133901 0.152892
0.533382 0.172140 0.162491 0.131987
0.120085 0.047956 0.775948 0.056011
0.067238 0.027405 0.031508 0.873849
0.421363 0.114755 0.266022 0.197860
0.028100 0.920445 0.020704 0.030751
0.756909 0.051732 0.078700 0.112660
0.383330 0.259273 0.213298 0.144099
0.042468 0.094709 0.056047 0.806776
0.023854 0.019645 0.931795 0.024707
0.250000 0.250000 0.250000 0.250000

MOTIF CM002887.2_62313608-62314883(+)_1|1|1x0
letter-probability matrix: alength= 4 w= 40
0.407829 0.099369 0.368967 0.123834
0.095878 0.704666 0.062330 0.137127
0.083470 0.755253 0.064665 0.096613
0.407829 0.099369 0.368967 0.123834
0.095878 0.704666 0.062330 0.137127
0.083470 0.755253 0.064665 0.096613
0.387422 0.086470 0.348353 0.177754
0.087171 0.651289 0.075905 0.185636
0.245936 0.496258 0.072946 0.184859
0.501801 0.095973 0.228937 0.173289
0.162275 0.256146 0.132779 0.448801
0.154633 0.099337 0.580973 0.165056
0.205831 0.494821 0.071815 0.227533
0.086602 0.041664 0.779559 0.092175
0.032981 0.020919 0.917794 0.028306
0.438874 0.166543 0.185735 0.208848
0.050043 0.046177 0.867402 0.036377
0.941780 0.018836 0.019118 0.020267
0.415350 0.320602 0.149864 0.114184
0.091800 0.077346 0.058698 0.772156
0.898716 0.027853 0.028844 0.044587
0.438874 0.166543 0.185735 0.208848
0.050043 0.046177 0.867402 0.036377
0.941780 0.018836 0.019118 0.020267
0.441482 0.274475 0.153289 0.130754
0.113453 0.100360 0.075593 0.710594
0.893640 0.028635 0.033106 0.044619
0.557274 0.128545 0.226771 0.087410
0.808679 0.056335 0.098214 0.036771
0.740662 0.083051 0.074921 0.101366
0.534344 0.240414 0.123046 0.102196
0.138825 0.463871 0.088481 0.308823
0.913091 0.029947 0.029572 0.027390
0.448642 0.298505 0.126713 0.126140
0.615201 0.135601 0.122932 0.126266
0.553006 0.175289 0.126211 0.145494
0.258842 0.228003 0.270608 0.242547
0.193667 0.085649 0.530354 0.190331
0.185647 0.338878 0.328180 0.147294
0.250000 0.250000 0.250000 0.250000

MOTIF CM002887.2_62322967-62323906(+)_1|1|1x0
letter-probability matrix: alength= 4 w= 28
0.269572 0.182628 0.170153 0.377647
0.115130 0.112793 0.581699 0.190378
0.096255 0.065311 0.764492 0.073942
0.392742 0.130614 0.350395 0.126248
0.788091 0.083458 0.056401 0.072051
0.079786 0.267865 0.082710 0.569639
0.029343 0.030205 0.090776 0.849677
0.022209 0.926438 0.018529 0.032824
0.712077 0.037574 0.044800 0.205549
0.459906 0.157877 0.262222 0.119995
0.761127 0.099603 0.068222 0.071048
0.643581 0.166441 0.082395 0.107583
0.029343 0.030205 0.090776 0.849677
0.022209 0.926438 0.018529 0.032824
0.712077 0.037574 0.044800 0.205549
0.516753 0.247449 0.154835 0.080964
0.097858 0.633628 0.104674 0.163840
0.046664 0.042642 0.049422 0.861271
0.029343 0.030205 0.090776 0.849677
0.022209 0.926438 0.018529 0.032824
0.712077 0.037574 0.044800 0.205549
0.495671 0.256154 0.153430 0.094745
0.727745 0.070459 0.130503 0.071292
0.045999 0.060502 0.050936 0.842564
0.344018 0.224470 0.247832 0.183680
0.237808 0.171007 0.162658 0.428527
0.341677 0.149245 0.256375 0.252703
0.250000 0.250000 0.250000 0.250000

MOTIF CM002887.2_62328722-62329709(+)_1|1|1x0
letter-probability matrix: alength= 4 w= 25
0.384767 0.358865 0.110552 0.145817
0.834788 0.053521 0.062361 0.049329
0.664702 0.124073 0.116701 0.094524
0.052263 0.047479 0.853125 0.047133
0.046934 0.894384 0.031814 0.026868
0.150901 0.108926 0.292545 0.447627
0.469344 0.124507 0.244099 0.162050
0.347549 0.142112 0.225182 0.285157
0.193704 0.306068 0.233467 0.266761
0.499038 0.281341 0.089246 0.130375
0.070894 0.324521 0.080336 0.524249
0.024049 0.018675 0.933734 0.023542
0.359622 0.301359 0.218801 0.120218
0.032194 0.065564 0.038729 0.863513
0.864795 0.043333 0.039839 0.052034
0.370279 0.359347 0.082726 0.187648
0.073796 0.072459 0.793699 0.060046
0.866709 0.037393 0.056712 0.039185
0.349741 0.297638 0.113180 0.239442
0.066838 0.050554 0.819719 0.062889
0.850196 0.049842 0.052990 0.046972
0.274429 0.270325 0.254342 0.200903
0.129064 0.163292 0.122528 0.585116
0.069459 0.096678 0.747163 0.086700
0.250000 0.250000 0.250000 0.250000

MOTIF CM002887.2_62332431-62333493(+)_1|1|1x0
letter-probability matrix: alength= 4 w= 34
0.048086 0.022587 0.910717 0.018611
0.931855 0.023229 0.026278 0.018637
0.022132 0.911035 0.033373 0.033461
0.259896 0.152677 0.145799 0.441628
0.033921 0.026704 0.903802 0.035573
0.906041 0.025668 0.029610 0.038681
0.078373 0.044232 0.828467 0.048927
0.263072 0.129145 0.136511 0.471271
0.164108 0.079069 0.128776 0.628047
0.269557 0.182791 0.170333 0.377319
0.115419 0.113082 0.580876 0.190624
0.096614 0.065617 0.763504 0.074265
0.375907 0.378746 0.138867 0.106480
0.078622 0.152850 0.105555 0.662972
0.781164 0.065823 0.078123 0.074890
0.504543 0.278860 0.113819 0.102779
0.683645 0.099836 0.121392 0.095128
0.731548 0.099011 0.077544 0.091897
0.504543 0.278860 0.113819 0.102779
0.683645 0.099836 0.121392 0.095128
0.731548 0.099011 0.077544 0.091897
0.504543 0.278860 0.113819 0.102779
0.683645 0.099836 0.121392 0.095128
0.731548 0.099011 0.077544 0.091897
0.288041 0.250517 0.237777 0.223665
0.090421 0.136317 0.145178 0.628084
0.054686 0.056987 0.791890 0.096436
0.392431 0.130859 0.350215 0.126495
0.787119 0.083809 0.056692 0.072380
0.080066 0.268017 0.082993 0.568923
0.459560 0.220090 0.162326 0.158025
0.597424 0.114167 0.137781 0.150628
0.049493 0.047441 0.847699 0.055367
0.250000 0.250000 0.250000 0.250000

MOTIF CM002887.2_62345216-62346125(+)_1|1|1x0
letter-probability matrix: alength= 4 w= 28
0.380429 0.077762 0.467911 0.073898
0.037886 0.835209 0.034917 0.091988
0.018661 0.028060 0.020214 0.933064
0.257122 0.218729 0.335611 0.188539
0.114069 0.205137 0.226010 0.454785
0.110685 0.148331 0.161754 0.579230
0.382142 0.088469 0.446151 0.083237
0.081439 0.663070 0.067641 0.187851
0.020760 0.025973 0.019299 0.933968
0.206867 0.541642 0.091145 0.160346
0.068987 0.030779 0.854111 0.046124
0.839838 0.036862 0.070312 0.052989
0.422952 0.188300 0.293927 0.094821
0.114814 0.116336 0.085471 0.683379
0.066188 0.070614 0.064733 0.798465
0.581550 0.139587 0.206293 0.072570
0.785270 0.038757 0.117052 0.058921
0.095514 0.105068 0.074347 0.725071
0.585632 0.247352 0.068576 0.098440
0.205882 0.041053 0.707335 0.045729
0.934586 0.019359 0.023677 0.022377
0.346518 0.296540 0.116586 0.240356
0.071659 0.054724 0.806051 0.067567
0.837319 0.054132 0.057429 0.051120
0.356609 0.139472 0.367979 0.135940
0.068304 0.204608 0.106281 0.620807
0.030696 0.028141 0.907793 0.033370
0.250000 0.250000 0.250000 0.250000

MOTIF CM002887.2_62349216-62350104(+)_1|1|1x0
letter-probability matrix: alength= 4 w= 25
0.049357 0.027680 0.893860 0.029104
0.903910 0.034769 0.031772 0.029549
0.099945 0.202508 0.071319 0.626227
0.243175 0.144006 0.401883 0.210936
0.103295 0.237452 0.218855 0.440398
0.137848 0.143850 0.106450 0.611852
0.414676 0.168356 0.278236 0.138732
0.164850 0.266940 0.132999 0.435212
0.226287 0.120158 0.097943 0.555613
0.380429 0.077762 0.467911 0.073898
0.037886 0.835209 0.034917 0.091988
0.018661 0.028060 0.020214 0.933064
0.416875 0.295889 0.143892 0.143344
0.554931 0.155481 0.143164 0.146424
0.501497 0.190745 0.144686 0.163072
0.504129 0.139290 0.256450 0.100131
0.833887 0.072213 0.045804 0.048096
0.715755 0.140662 0.060371 0.083212
0.416095 0.101826 0.380715 0.101364
0.054115 0.079008 0.039349 0.827528
0.883450 0.037538 0.035839 0.043173
0.369555 0.259728 0.217804 0.152913
0.053828 0.110961 0.069132 0.766078
0.033181 0.027851 0.904719 0.034249
0.250000 0.250000 0.250000 0.250000

MOTIF CM002888.2_57051-58440(-)_1|1|1x0
letter-probability matrix: alength= 4 w= 43
0.249381 0.096899 0.403360 0.250360
0.147583 0.042335 0.366743 0.443339
0.309701 0.170521 0.199037 0.320742
0.089852 0.074970 0.757322 0.077856
0.230328 0.255290 0.192539 0.321843
0.218462 0.088960 0.570566 0.122011
0.163391 0.086969 0.487293 0.262347
0.097550 0.193333 0.242665 0.466452
0.080206 0.181348 0.213226 0.525220
0.075047 0.132903 0.748159 0.043891
0.119082 0.079838 0.097298 0.703783
0.078091 0.052960 0.736408 0.132540
0.395003 0.193996 0.264612 0.146389
0.184604 0.183503 0.177295 0.454598
0.071688 0.159663 0.297628 0.471021
0.250639 0.094523 0.360739 0.294100
0.201404 0.204053 0.303620 0.290923
0.292535 0.383788 0.173347 0.150330
0.123603 0.022668 0.831682 0.022047
0.026733 0.886163 0.018599 0.068505
0.934557 0.021577 0.018691 0.025174
0.245999 0.098778 0.360821 0.294402
0.274085 0.187532 0.306868 0.231515
0.199844 0.297668 0.073448 0.429040
0.057889 0.054506 0.799220 0.088385
0.019761 0.922124 0.021926 0.036189
0.037038 0.041224 0.835153 0.086585
0.188663 0.140871 0.361434 0.309032
0.185576 0.100898 0.249824 0.463703
0.083497 0.211280 0.241877 0.463345
0.510002 0.218412 0.174904 0.096682
0.140432 0.054245 0.086410 0.718913
0.340516 0.114956 0.253320 0.291209
0.244406 0.223815 0.260941 0.270838
0.338085 0.083453 0.263722 0.314740
0.133643 0.295860 0.184736 0.385762
0.171600 0.186631 0.203444 0.438325
0.093838 0.718932 0.096718 0.090512
0.091991 0.170628 0.366425 0.370955
0.057889 0.054506 0.799220 0.088385
0.019761 0.922124 0.021926 0.036189
0.037038 0.041224 0.835153 0.086585
0.250000 0.250000 0.250000 0.250000

MOTIF CM002888.2_5366314-5367988(-)_1|1|1x0
letter-probability matrix: alength= 4 w= 34
0.327858 0.115160 0.407489 0.149493
0.207884 0.206759 0.196475 0.388882
0.211857 0.208794 0.102556 0.476793
0.433284 0.113626 0.254413 0.198677
0.134655 0.111681 0.653545 0.100120
0.127843 0.085865 0.130617 0.655676
0.029479 0.022931 0.929010 0.018580
0.918831 0.030430 0.027020 0.023719
0.846491 0.038354 0.045418 0.069737
0.291365 0.188378 0.260731 0.259526
0.228946 0.248477 0.246895 0.275683
0.257230 0.233359 0.286741 0.222670
0.175593 0.171146 0.321331 0.331930
0.097111 0.641590 0.104857 0.156443
0.078758 0.106331 0.055468 0.759443
0.102296 0.068971 0.758167 0.070566
0.171192 0.221514 0.188353 0.418941
0.136549 0.095395 0.119293 0.648763
0.250401 0.188677 0.324023 0.236899
0.188770 0.127994 0.445645 0.237591
0.221148 0.140381 0.312918 0.325553
0.255406 0.207168 0.156376 0.381050
0.206113 0.206730 0.223242 0.363916
0.552666 0.163088 0.159431 0.124815
0.120207 0.109528 0.190128 0.580137
0.097996 0.614853 0.158122 0.129030
0.148505 0.226765 0.369951 0.254779
0.365358 0.150118 0.264328 0.220196
0.323088 0.386146 0.169831 0.120934
0.276883 0.275278 0.224623 0.223216
0.335199 0.148034 0.383346 0.133422
0.223827 0.140519 0.242816 0.392839
0.183005 0.115165 0.228305 0.473525
0.250000 0.250000 0.250000 0.250000

MOTIF CM002888.2_14895508-14896786(-)_1|3|1x0
letter-probability matrix: alength= 4 w= 16
0.520938 0.152664 0.225483 0.100915
0.109736 0.095006 0.117336 0.677922
0.161350 0.051298 0.045528 0.741824
0.444630 0.213312 0.226631 0.115427
0.106390 0.094520 0.111140 0.687950
0.086204 0.055017 0.049723 0.809056
0.456677 0.163692 0.291531 0.088100
0.098707 0.135354 0.086102 0.679838
0.288612 0.293506 0.114529 0.303352
0.035000 0.027783 0.918840 0.018377
0.046221 0.045255 0.051564 0.856959
0.501056 0.109197 0.117894 0.271853
0.303746 0.130938 0.473641 0.091675
0.333558 0.104885 0.108626 0.452932
0.572776 0.105913 0.163275 0.158036
0.250000 0.250000 0.250000 0.250000

MOTIF CM002888.2_14895508-14896786(-)_1|4|1x0
letter-probability matrix: alength= 4 w= 16
0.315129 0.289955 0.153271 0.241645
0.105293 0.073215 0.710129 0.111363
0.585389 0.094489 0.213684 0.106438
0.127751 0.118929 0.612043 0.141276
0.176982 0.077292 0.582924 0.162802
0.425832 0.112608 0.212433 0.249128
0.334891 0.233925 0.178273 0.252911
0.294311 0.218104 0.260079 0.227506
0.449529 0.181925 0.221901 0.146644
0.285060 0.129273 0.325639 0.260029
0.226452 0.283480 0.209149 0.280918
0.165575 0.249632 0.122614 0.462178
0.022962 0.019828 0.938441 0.018769
0.032105 0.191494 0.038839 0.737562
0.027684 0.031634 0.032487 0.908196
0.250000 0.250000 0.250000 0.250000

MOTIF CM002888.2_20059899-20060742(+)_1|1|1x0
letter-probability matrix: alength= 4 w= 7
0.290602 0.230140 0.270723 0.208535
0.266178 0.173099 0.402230 0.158493
0.341416 0.160922 0.371674 0.125989
0.448537 0.168444 0.182635 0.200384
0.077780 0.025037 0.867171 0.030013
0.054592 0.023867 0.018069 0.903471
0.250000 0.250000 0.250000 0.250000

MOTIF CM002888.2_20059899-20060742(+)_1|2|1x0
letter-probability matrix: alength= 4 w= 19
0.649242 0.140125 0.097601 0.113033
0.139181 0.090492 0.079481 0.690846
0.887861 0.034021 0.039012 0.039106
0.532027 0.154177 0.189878 0.123918
0.124528 0.250193 0.097834 0.527445
0.049892 0.030163 0.035624 0.884321
0.335659 0.165425 0.226907 0.272009
0.219754 0.154926 0.324077 0.301243
0.141686 0.209324 0.519838 0.129153
0.429533 0.354293 0.067817 0.148357
0.063221 0.553320 0.086968 0.296491
0.018795 0.020390 0.939767 0.021047
0.132883 0.133539 0.648437 0.085141
0.173956 0.092664 0.095164 0.638216
0.209837 0.186047 0.290611 0.313505
0.202865 0.130577 0.391436 0.275121
0.174036 0.260642 0.272907 0.292415
0.165576 0.291517 0.317237 0.225669
0.250000 0.250000 0.250000 0.250000

MOTIF CM002888.2_28422083-28423343(+)_1|1|1x0
letter-probability matrix: alength= 4 w= 37
0.353477 0.189872 0.238982 0.217669
0.180461 0.268667 0.147981 0.402891
0.093515 0.280879 0.131215 0.494391
0.045273 0.035524 0.881875 0.037328
0.085928 0.302514 0.067823 0.543735
0.019611 0.018741 0.937051 0.024597
0.350996 0.209433 0.218876 0.220695
0.124534 0.141252 0.153988 0.580227
0.252162 0.113882 0.140994 0.492962
0.333019 0.235096 0.284101 0.147784
0.198582 0.420211 0.129782 0.251425
0.190540 0.401948 0.140772 0.266740
0.295935 0.256767 0.194988 0.252310
0.113365 0.559350 0.162484 0.164802
0.516319 0.095654 0.161588 0.226439
0.461478 0.308327 0.117107 0.113088
0.703662 0.090858 0.117707 0.087774
0.626604 0.160021 0.101238 0.112136
0.369270 0.339675 0.126635 0.164420
0.701509 0.080391 0.135910 0.082190
0.734135 0.100797 0.079720 0.085348
0.479488 0.258637 0.131309 0.130567
0.854377 0.041852 0.061708 0.042063
0.055977 0.046923 0.055062 0.842037
0.427969 0.343206 0.156455 0.072370
0.086673 0.313239 0.058442 0.541646
0.887604 0.039092 0.038479 0.034825
0.478266 0.217926 0.155047 0.148761
0.888396 0.033918 0.043014 0.034672
0.034488 0.031589 0.030919 0.903005
0.461835 0.247931 0.181145 0.109089
0.848426 0.047758 0.057318 0.046498
0.059589 0.048996 0.044221 0.847194
0.382973 0.309055 0.206859 0.101113
0.074127 0.111679 0.087875 0.726318
0.731770 0.063827 0.085568 0.118835
0.250000 0.250000 0.250000 0.250000

MOTIF CM002888.2_28448468-28449629(+)_1|1|1x0
letter-probability matrix: alength= 4 w= 34
0.274016 0.281532 0.190926 0.253526
0.209224 0.120418 0.254556 0.415802
0.131412 0.384594 0.190811 0.293182
0.045273 0.035524 0.881875 0.037328
0.085928 0.302514 0.067823 0.543735
0.019611 0.018741 0.937051 0.024597
0.431219 0.141224 0.303573 0.123983
0.168272 0.195613 0.184109 0.452006
0.172484 0.093090 0.147239 0.587187
0.326330 0.246653 0.218947 0.208071
0.204312 0.492687 0.098280 0.204721
0.124776 0.475395 0.133490 0.266339
0.305434 0.258312 0.242098 0.194155
0.111603 0.198715 0.161336 0.528345
0.067598 0.065221 0.786668 0.080513
0.362914 0.190888 0.327273 0.118926
0.272723 0.383671 0.098434 0.245172
0.223379 0.139692 0.104850 0.532079
0.443067 0.306683 0.131029 0.119221
0.733734 0.101543 0.078565 0.086158
0.749769 0.089563 0.078238 0.082431
0.461835 0.247931 0.181145 0.109089
0.848426 0.047758 0.057318 0.046498
0.059589 0.048996 0.044221 0.847194
0.395535 0.171265 0.224769 0.208431
0.173245 0.191217 0.275086 0.360452
0.135074 0.086183 0.139646 0.639097
0.530674 0.223157 0.133823 0.112346
0.703611 0.093434 0.114906 0.088049
0.666545 0.113115 0.111095 0.109245
0.204317 0.172963 0.263469 0.359252
0.147476 0.178675 0.445139 0.228709
0.137964 0.169489 0.538660 0.153888
0.250000 0.250000 0.250000 0.250000

MOTIF CM002888.2_28634604-28635660(-)_1|1|1x0
letter-probability matrix: alength= 4 w= 31
0.158594 0.101154 0.364133 0.376120
0.223376 0.236308 0.406418 0.133898
0.486596 0.396519 0.059392 0.057493
0.502173 0.264980 0.159162 0.073684
0.036639 0.058255 0.031553 0.873553
0.932803 0.018656 0.023014 0.025527
0.698320 0.164930 0.092106 0.044645
0.781234 0.097223 0.060104 0.061439
0.849395 0.057006 0.047608 0.045991
0.430180 0.297220 0.136580 0.136020
0.580348 0.147135 0.134604 0.137913
0.523039 0.184390 0.136862 0.155709
0.158594 0.101154 0.364133 0.376120
0.223376 0.236308 0.406418 0.133898
0.486596 0.396519 0.059392 0.057493
0.069757 0.151985 0.698932 0.079325
0.078576 0.215506 0.126508 0.579411
0.164044 0.083687 0.504349 0.247919
0.376290 0.205235 0.185396 0.233079
0.100341 0.142621 0.673237 0.083800
0.114044 0.062722 0.118214 0.705020
0.468850 0.219165 0.237129 0.074856
0.093241 0.113736 0.684283 0.108740
0.697505 0.129434 0.081857 0.091203
0.698320 0.164930 0.092106 0.044645
0.781234 0.097223 0.060104 0.061439
0.849395 0.057006 0.047608 0.045991
0.380601 0.229115 0.199274 0.191010
0.210368 0.078095 0.562218 0.149319
0.279534 0.129632 0.418025 0.172810
0.250000 0.250000 0.250000 0.250000

MOTIF CM002888.2_28646473-28647283(-)_1|1|1x0
letter-probability matrix: alength= 4 w= 25
0.052989 0.130067 0.755491 0.061454
0.062718 0.200740 0.108613 0.627929
0.148780 0.068470 0.543226 0.239523
0.570237 0.160377 0.150329 0.119057
0.101106 0.036110 0.819805 0.042979
0.051155 0.018693 0.021859 0.908292
0.424147 0.245148 0.197901 0.132804
0.019126 0.034604 0.025087 0.921183
0.930664 0.018613 0.021844 0.028878
0.104858 0.045616 0.796603 0.052923
0.313240 0.304116 0.185082 0.197562
0.695311 0.176945 0.055589 0.072156
0.144725 0.086168 0.377374 0.391734
0.216670 0.231197 0.432041 0.120092
0.509319 0.402231 0.045054 0.043396
0.052989 0.130067 0.755491 0.061454
0.062718 0.200740 0.108613 0.627929
0.148780 0.068470 0.543226 0.239523
0.570237 0.160377 0.150329 0.119057
0.101106 0.036110 0.819805 0.042979
0.051155 0.018693 0.021859 0.908292
0.717362 0.109603 0.109919 0.063115
0.219500 0.336864 0.154397 0.289239
0.120507 0.075355 0.700648 0.103489
0.250000 0.250000 0.250000 0.250000

MOTIF CM002888.2_28651732-28652461(-)_1|1|1x0
letter-probability matrix: alength= 4 w= 22
0.385647 0.099507 0.431520 0.083326
0.055997 0.409257 0.046339 0.488406
0.936948 0.021615 0.018739 0.022698
0.520985 0.147474 0.144194 0.187347
0.204986 0.048826 0.667191 0.078998
0.306964 0.175623 0.147442 0.369971
0.211510 0.129299 0.199800 0.459391
0.107614 0.054782 0.685644 0.151960
0.231070 0.197871 0.276500 0.294560
0.367038 0.303764 0.215624 0.113574
0.026189 0.056078 0.031918 0.885816
0.887310 0.036000 0.032901 0.043789
0.213069 0.145258 0.299635 0.342038
0.208197 0.356323 0.159045 0.276434
0.178316 0.597640 0.086854 0.137191
0.247680 0.145995 0.215130 0.391195
0.087094 0.051292 0.761547 0.100068
0.071921 0.058564 0.123208 0.746308
0.383330 0.259273 0.213298 0.144099
0.042468 0.094709 0.056047 0.806776
0.023854 0.019645 0.931795 0.024707
0.250000 0.250000 0.250000 0.250000

MOTIF CM002888.2_28819865-28821014(+)_1|1|1x0
letter-probability matrix: alength= 4 w= 31
0.740574 0.076608 0.110629 0.072189
0.070984 0.551736 0.039107 0.338172
0.021904 0.018745 0.937236 0.022115
0.402371 0.157250 0.299451 0.140928
0.181458 0.205974 0.195729 0.416839
0.189593 0.112818 0.165950 0.531639
0.234723 0.187308 0.193418 0.384552
0.186212 0.328401 0.182751 0.302636
0.122873 0.098389 0.093729 0.685010
0.288547 0.256048 0.203103 0.252302
0.132341 0.507163 0.179174 0.181323
0.472189 0.114243 0.177616 0.235952
0.428514 0.305179 0.135110 0.131197
0.635327 0.113435 0.141053 0.110185
0.565739 0.179331 0.121984 0.132946
0.351560 0.327690 0.142823 0.177927
0.634022 0.102384 0.159284 0.104310
0.664101 0.124863 0.102490 0.108546
0.441396 0.262534 0.148388 0.147682
0.788788 0.062290 0.086367 0.062555
0.079105 0.068189 0.078015 0.774691
0.483871 0.233386 0.151760 0.130982
0.635211 0.116121 0.138206 0.110462
0.600854 0.135026 0.132993 0.131127
0.439033 0.226559 0.170115 0.164292
0.828195 0.053026 0.064763 0.054016
0.054186 0.050325 0.049425 0.846063
0.312151 0.209608 0.179897 0.298345
0.490055 0.131903 0.197930 0.180112
0.062876 0.056743 0.774948 0.105433
0.250000 0.250000 0.250000 0.250000

MOTIF CM002888.2_28952130-28952796(-)_1|1|1x0
letter-probability matrix: alength= 4 w= 19
0.442922 0.114987 0.309731 0.132360
0.149296 0.277447 0.099266 0.473990
0.214054 0.343845 0.200791 0.241310
0.321478 0.179866 0.281846 0.216810
0.103271 0.120654 0.216258 0.559816
0.166827 0.233519 0.093043 0.506610
0.461694 0.282567 0.201049 0.054689
0.044627 0.170717 0.035514 0.749141
0.941277 0.018987 0.020911 0.018825
0.493469 0.202880 0.139463 0.164188
0.826961 0.037497 0.084688 0.050853
0.190398 0.161485 0.106006 0.542112
0.606129 0.202654 0.106142 0.085075
0.799308 0.062197 0.080796 0.057699
0.762555 0.080918 0.079095 0.077433
0.244443 0.245881 0.245182 0.264493
0.142221 0.131948 0.154925 0.570906
0.020263 0.067189 0.876077 0.036471
0.250000 0.250000 0.250000 0.250000

MOTIF CM002888.2_28974276-28975167(+)_1|1|1x0
letter-probability matrix: alength= 4 w= 28
0.512991 0.150289 0.147037 0.189683
0.208547 0.051653 0.657314 0.082485
0.305805 0.177641 0.149848 0.366705
0.512991 0.150289 0.147037 0.189683
0.208547 0.051653 0.657314 0.082485
0.305805 0.177641 0.149848 0.366705
0.582229 0.174603 0.153201 0.089967
0.877436 0.030691 0.061807 0.030066
0.092645 0.515441 0.097865 0.294050
0.502173 0.264980 0.159162 0.073684
0.036639 0.058255 0.031553 0.873553
0.932803 0.018656 0.023014 0.025527
0.470154 0.153223 0.197529 0.179094
0.156280 0.060241 0.673939 0.109540
0.338384 0.190496 0.151121 0.319999
0.582229 0.174603 0.153201 0.089967
0.877436 0.030691 0.061807 0.030066
0.092645 0.515441 0.097865 0.294050
0.363980 0.302789 0.216948 0.116284
0.028539 0.059854 0.034594 0.877013
0.878427 0.038890 0.035630 0.047053
0.476902 0.140109 0.266645 0.116343
0.158953 0.154347 0.087224 0.599476
0.304812 0.069476 0.078142 0.547570
0.328442 0.145225 0.166360 0.359974
0.064992 0.742346 0.077133 0.115529
0.057410 0.049603 0.790525 0.102462
0.250000 0.250000 0.250000 0.250000

MOTIF CM002888.2_29008284-29009106(-)_1|1|1x0
letter-probability matrix: alength= 4 w= 25
0.300599 0.232511 0.236922 0.229968
0.182009 0.240585 0.144970 0.432437
0.108360 0.210511 0.132499 0.548630
0.478735 0.091318 0.319440 0.110507
0.157222 0.115883 0.060486 0.666410
0.019932 0.018836 0.941782 0.019451
0.412351 0.151642 0.301066 0.134942
0.176910 0.202464 0.191760 0.428866
0.183796 0.105755 0.159495 0.550954
0.282350 0.219025 0.231821 0.266804
0.180645 0.283345 0.180676 0.355334
0.136723 0.137452 0.123937 0.601888
0.500050 0.230072 0.145495 0.124384
0.659557 0.108013 0.130012 0.102417
0.624010 0.127313 0.125274 0.123403
0.474904 0.192906 0.190126 0.142064
0.739254 0.093602 0.083516 0.083627
0.124223 0.113881 0.105850 0.656046
0.416411 0.214370 0.174312 0.194907
0.154043 0.140378 0.130651 0.574929
0.603349 0.084288 0.141083 0.171280
0.275951 0.259562 0.176489 0.287997
0.598546 0.099799 0.189475 0.112180
0.145914 0.113206 0.601452 0.139428
0.250000 0.250000 0.250000 0.250000

MOTIF CM002888.2_29092183-29092933(-)_1|1|1x0
letter-probability matrix: alength= 4 w= 22
0.635009 0.157132 0.135025 0.072835
0.920294 0.018851 0.042449 0.018406
0.075765 0.554347 0.080738 0.289150
0.303695 0.289284 0.130033 0.276988
0.064091 0.025645 0.876103 0.034161
0.887306 0.036337 0.044314 0.032043
0.709976 0.168827 0.048526 0.072671
0.877087 0.021940 0.080733 0.020240
0.153230 0.130315 0.426030 0.290426
0.390357 0.238288 0.245678 0.125677
0.026014 0.032159 0.029227 0.912601
0.825703 0.055752 0.056583 0.061961
0.367038 0.266429 0.193193 0.173340
0.711534 0.064660 0.162161 0.061645
0.170033 0.088977 0.568679 0.172311
0.428622 0.235282 0.125094 0.211002
0.692894 0.114044 0.113370 0.079692
0.046016 0.039525 0.858305 0.056155
0.330097 0.292770 0.134222 0.242911
0.557541 0.107553 0.137820 0.197085
0.070564 0.060415 0.806466 0.062556
0.250000 0.250000 0.250000 0.250000

MOTIF CM002888.2_29114837-29116073(-)_1|1|1x0
letter-probability matrix: alength= 4 w= 40
0.363980 0.302789 0.216948 0.116284
0.028539 0.059854 0.034594 0.877013
0.878427 0.038890 0.035630 0.047053
0.062306 0.044785 0.079644 0.813264
0.073541 0.691874 0.174353 0.060232
0.232558 0.375506 0.187027 0.204909
0.359334 0.104492 0.363244 0.172929
0.168555 0.084403 0.315803 0.431239
0.149441 0.377921 0.139127 0.333511
0.363980 0.302789 0.216948 0.116284
0.028539 0.059854 0.034594 0.877013
0.878427 0.038890 0.035630 0.047053
0.512991 0.150289 0.147037 0.189683
0.208547 0.051653 0.657314 0.082485
0.305805 0.177641 0.149848 0.366705
0.502173 0.264980 0.159162 0.073684
0.036639 0.058255 0.031553 0.873553
0.932803 0.018656 0.023014 0.025527
0.441647 0.263774 0.185554 0.109025
0.135401 0.284606 0.106223 0.473770
0.053975 0.040132 0.035781 0.870113
0.197745 0.121204 0.189040 0.492011
0.405428 0.310041 0.189203 0.095327
0.129158 0.675041 0.097393 0.098408
0.502173 0.264980 0.159162 0.073684
0.036639 0.058255 0.031553 0.873553
0.932803 0.018656 0.023014 0.025527
0.373063 0.150366 0.292834 0.183737
0.255124 0.282919 0.094506 0.367451
0.262714 0.082465 0.112238 0.542583
0.512991 0.150289 0.147037 0.189683
0.208547 0.051653 0.657314 0.082485
0.305805 0.177641 0.149848 0.366705
0.577079 0.266867 0.083197 0.072857
0.790896 0.064765 0.083517 0.060821
0.836482 0.062049 0.045154 0.056315
0.380601 0.229115 0.199274 0.191010
0.210368 0.078095 0.562218 0.149319
0.279534 0.129632 0.418025 0.172810
0.250000 0.250000 0.250000 0.250000

MOTIF CM002888.2_29177777-29179280(+)_1|1|1x0
letter-probability matrix: alength= 4 w= 49
0.391224 0.134982 0.322042 0.151752
0.897729 0.046857 0.029133 0.026280
0.046509 0.794069 0.050449 0.108972
0.531553 0.128023 0.251578 0.088846
0.869925 0.058019 0.035055 0.037001
0.756222 0.124920 0.048985 0.069872
0.435298 0.336981 0.091242 0.136480
0.057698 0.022364 0.886312 0.033626
0.937606 0.020892 0.022750 0.018752
0.419773 0.142389 0.234150 0.203688
0.665008 0.090707 0.105274 0.139012
0.027880 0.039898 0.905198 0.027023
0.128216 0.077612 0.687822 0.106350
0.527165 0.202717 0.147672 0.122445
0.161949 0.557324 0.116778 0.163949
0.420051 0.205604 0.229132 0.145212
0.812427 0.055557 0.085762 0.046253
0.051130 0.037521 0.051223 0.860126
0.377593 0.194424 0.238073 0.189911
0.303769 0.115777 0.226797 0.353657
0.187089 0.203754 0.172698 0.436459
0.530594 0.194939 0.133261 0.141206
0.052744 0.035328 0.883390 0.028539
0.926809 0.023807 0.027885 0.021498
0.128216 0.077612 0.687822 0.106350
0.527165 0.202717 0.147672 0.122445
0.161949 0.557324 0.116778 0.163949
0.655221 0.097515 0.173858 0.073406
0.844576 0.067130 0.047229 0.041064
0.064473 0.041388 0.070635 0.823504
0.410589 0.250612 0.137403 0.201396
0.109544 0.114095 0.271691 0.504669
0.744295 0.066738 0.107600 0.081367
0.674610 0.114056 0.134485 0.076848
0.356534 0.093479 0.136859 0.413128
0.188802 0.192351 0.418437 0.200410
0.674610 0.114056 0.134485 0.076848
0.356534 0.093479 0.136859 0.413128
0.188802 0.192351 0.418437 0.200410
0.105158 0.053846 0.772734 0.068263
0.158818 0.090515 0.108787 0.641880
0.336787 0.145937 0.237804 0.279472
0.417146 0.191421 0.191693 0.199740
0.100298 0.089004 0.145579 0.665119
0.602919 0.121242 0.113097 0.162742
0.302344 0.193344 0.349747 0.154565
0.195527 0.080228 0.383225 0.341020
0.221607 0.187660 0.200045 0.390688
0.250000 0.250000 0.250000 0.250000

MOTIF CM002888.2_29284243-29285161(+)_1|1|1x0
letter-probability matrix: alength= 4 w= 28
0.355310 0.125698 0.362624 0.156368
0.076488 0.346406 0.098176 0.478930
0.019164 0.022326 0.936664 0.021846
0.502173 0.264980 0.159162 0.073684
0.036639 0.058255 0.031553 0.873553
0.932803 0.018656 0.023014 0.025527
0.430987 0.335827 0.094006 0.139180
0.061288 0.024336 0.878164 0.036212
0.931689 0.022872 0.024853 0.020586
0.582229 0.174603 0.153201 0.089967
0.877436 0.030691 0.061807 0.030066
0.092645 0.515441 0.097865 0.294050
0.076178 0.054311 0.784014 0.085497
0.171579 0.054719 0.676987 0.096714
0.422303 0.158406 0.194176 0.225115
0.285084 0.093859 0.220357 0.400700
0.066636 0.810815 0.060388 0.062161
0.062406 0.771384 0.065130 0.101080
0.436148 0.146153 0.277086 0.140613
0.396017 0.220049 0.242662 0.141272
0.220885 0.326346 0.167540 0.285229
0.346765 0.127256 0.347904 0.178075
0.279801 0.181873 0.270901 0.267425
0.216862 0.246994 0.406300 0.129844
0.301264 0.194860 0.347208 0.156668
0.197396 0.082854 0.380313 0.339436
0.222561 0.189268 0.201430 0.386742
0.250000 0.250000 0.250000 0.250000

MOTIF CM002888.2_29297840-29298749(-)_1|1|1x0
letter-probability matrix: alength= 4 w= 28
0.460416 0.291530 0.168227 0.079827
0.036720 0.066384 0.036582 0.860314
0.912694 0.026961 0.030745 0.029600
0.307987 0.191524 0.173123 0.327366
0.146370 0.159736 0.579935 0.113959
0.262980 0.129264 0.300006 0.307750
0.522931 0.197087 0.136042 0.143940
0.056134 0.037984 0.875031 0.030852
0.920281 0.025950 0.030273 0.023495
0.470154 0.153223 0.197529 0.179094
0.156280 0.060241 0.673939 0.109540
0.338384 0.190496 0.151121 0.319999
0.332058 0.132866 0.311245 0.223832
0.114016 0.116866 0.680745 0.088372
0.110863 0.053473 0.138025 0.697640
0.307987 0.191524 0.173123 0.327366
0.146370 0.159736 0.579935 0.113959
0.262980 0.129264 0.300006 0.307750
0.502173 0.264980 0.159162 0.073684
0.036639 0.058255 0.031553 0.873553
0.932803 0.018656 0.023014 0.025527
0.326194 0.217529 0.228198 0.228080
0.050321 0.104768 0.088477 0.756434
0.020137 0.027748 0.917920 0.034195
0.191980 0.136150 0.287169 0.384700
0.213982 0.097679 0.481351 0.206988
0.164682 0.282578 0.263764 0.288975
0.250000 0.250000 0.250000 0.250000

MOTIF CM002888.2_29358475-29359537(+)_1|1|1x0
letter-probability matrix: alength= 4 w= 34
0.349597 0.167781 0.283059 0.199563
0.181878 0.445889 0.114651 0.257582
0.078728 0.322736 0.155752 0.442785
0.078917 0.053354 0.791287 0.076442
0.278601 0.321000 0.131931 0.268467
0.167775 0.143948 0.214209 0.474067
0.419839 0.106856 0.393632 0.079673
0.022128 0.888046 0.017761 0.072066
0.937712 0.023468 0.018770 0.020050
0.110749 0.039297 0.813408 0.036546
0.102120 0.471636 0.140570 0.285675
0.375974 0.127720 0.253778 0.242528
0.542148 0.169369 0.159610 0.128873
0.115431 0.044896 0.787002 0.052672
0.063103 0.025065 0.028932 0.882901
0.193991 0.069000 0.280161 0.456848
0.282004 0.049307 0.565340 0.103350
0.155817 0.067251 0.588117 0.188816
0.193991 0.069000 0.280161 0.456848
0.282004 0.049307 0.565340 0.103350
0.155817 0.067251 0.588117 0.188816
0.370256 0.304764 0.214212 0.110768
0.023898 0.052306 0.029292 0.894503
0.896069 0.033154 0.030222 0.040555
0.370256 0.304764 0.214212 0.110768
0.023898 0.052306 0.029292 0.894503
0.896069 0.033154 0.030222 0.040555
0.153315 0.095287 0.369265 0.382133
0.220917 0.234466 0.416037 0.128580
0.495551 0.399085 0.053587 0.051777
0.388890 0.227365 0.196169 0.187576
0.205139 0.071931 0.580166 0.142763
0.279682 0.124088 0.428050 0.168180
0.250000 0.250000 0.250000 0.250000

MOTIF CM002888.2_29374735-29375368(-)_1|1|1x0
letter-probability matrix: alength= 4 w= 19
0.446120 0.282882 0.201749 0.069250
0.018875 0.030024 0.018649 0.932452
0.935787 0.019108 0.020625 0.024481
0.609855 0.165605 0.143749 0.080792
0.901645 0.023923 0.051037 0.023395
0.083604 0.535823 0.088715 0.291858
0.609855 0.165605 0.143749 0.080792
0.901645 0.023923 0.051037 0.023395
0.083604 0.535823 0.088715 0.291858
0.361467 0.301370 0.101337 0.235826
0.051194 0.037370 0.863638 0.047798
0.890566 0.036396 0.038997 0.034042
0.536483 0.142045 0.138721 0.182751
0.197947 0.043701 0.685822 0.072530
0.309145 0.171719 0.142835 0.376301
0.146114 0.189653 0.074223 0.590010
0.122277 0.427356 0.191110 0.259257
0.038122 0.071155 0.835376 0.055346
0.250000 0.250000 0.250000 0.250000

MOTIF CM002888.2_29395851-29396838(+)_1|1|1x0
letter-probability matrix: alength= 4 w= 31
0.268362 0.218882 0.302994 0.209763
0.279514 0.164844 0.181404 0.374238
0.130174 0.435405 0.213737 0.220685
0.212801 0.078445 0.440561 0.268193
0.075967 0.538964 0.079043 0.306026
0.019706 0.018846 0.942305 0.019143
0.413348 0.151085 0.301216 0.134351
0.176454 0.202109 0.191360 0.430076
0.183209 0.105063 0.158848 0.552880
0.280816 0.216672 0.288025 0.214488
0.186033 0.215527 0.160600 0.437840
0.207124 0.306088 0.185256 0.301533
0.291340 0.256336 0.200004 0.252320
0.124975 0.527020 0.172891 0.175114
0.488961 0.106930 0.171554 0.232555
0.352034 0.376925 0.142587 0.128453
0.091494 0.551189 0.109284 0.248033
0.705231 0.081501 0.114602 0.098667
0.358345 0.332346 0.136534 0.172775
0.660420 0.093660 0.150371 0.095548
0.691712 0.115461 0.093450 0.099377
0.455846 0.261279 0.141799 0.141076
0.815892 0.053774 0.076315 0.054019
0.069642 0.059400 0.068614 0.802345
0.337685 0.234729 0.193379 0.234207
0.318949 0.257833 0.209738 0.213480
0.612669 0.150794 0.135703 0.100834
0.316501 0.206586 0.175384 0.301529
0.508639 0.124689 0.192592 0.174081
0.054423 0.048756 0.802140 0.094681
0.250000 0.250000 0.250000 0.250000

MOTIF CM002888.2_29436543-29437272(-)_1|1|1x0
letter-probability matrix: alength= 4 w= 22
0.051645 0.030974 0.890168 0.027213
0.906735 0.034882 0.034112 0.024271
0.088337 0.642579 0.081366 0.187718
0.429522 0.142582 0.276752 0.151145
0.097340 0.292020 0.091246 0.519394
0.836345 0.056856 0.049822 0.056977
0.253852 0.140332 0.353134 0.252682
0.129229 0.161922 0.136158 0.572691
0.184286 0.140478 0.158273 0.516963
0.267262 0.226846 0.266084 0.239808
0.635616 0.098058 0.096331 0.169994
0.452844 0.143850 0.184684 0.218622
0.365122 0.153885 0.311758 0.169235
0.826690 0.075184 0.051115 0.047012
0.071033 0.711278 0.075881 0.141807
0.359040 0.123750 0.089940 0.427270
0.176420 0.128025 0.597742 0.097813
0.018795 0.020199 0.939762 0.021244
0.283896 0.170754 0.279624 0.265727
0.092211 0.364370 0.102323 0.441096
0.026194 0.034057 0.907413 0.032336
0.250000 0.250000 0.250000 0.250000

MOTIF CM002888.2_29519371-29520703(+)_1|1|1x0
letter-probability matrix: alength= 4 w= 43
0.320934 0.219683 0.229747 0.229636
0.057788 0.114761 0.097978 0.729473
0.025234 0.034061 0.899292 0.041413
0.238997 0.169972 0.194997 0.396034
0.216279 0.120424 0.406746 0.256551
0.183243 0.340698 0.233771 0.242288
0.486094 0.267284 0.165907 0.080715
0.043768 0.067541 0.038057 0.850633
0.916118 0.023576 0.028692 0.031614
0.505854 0.180733 0.171489 0.141924
0.135194 0.058635 0.738636 0.067534
0.081546 0.036031 0.040908 0.841516
0.506474 0.138318 0.256072 0.099136
0.837232 0.070915 0.044796 0.047058
0.719350 0.139302 0.059331 0.082017
0.347337 0.296822 0.115715 0.240127
0.070413 0.053642 0.809588 0.066357
0.840664 0.053018 0.056277 0.050041
0.212475 0.193586 0.236025 0.357914
0.243342 0.258965 0.228932 0.268761
0.117332 0.163117 0.629896 0.089655
0.588466 0.246618 0.067583 0.097333
0.204505 0.040188 0.710498 0.044809
0.936634 0.018733 0.022953 0.021681
0.377766 0.110102 0.418451 0.093681
0.066087 0.403889 0.055627 0.474397
0.913525 0.029578 0.025974 0.030923
0.225548 0.104003 0.208102 0.462347
0.173991 0.169568 0.557865 0.098575
0.241714 0.400697 0.142511 0.215078
0.320934 0.219683 0.229747 0.229636
0.057788 0.114761 0.097978 0.729473
0.025234 0.034061 0.899292 0.041413
0.339273 0.258689 0.179129 0.222909
0.043820 0.098293 0.086792 0.771095
0.034792 0.038784 0.881544 0.044880
0.588466 0.246618 0.067583 0.097333
0.204505 0.040188 0.710498 0.044809
0.936634 0.018733 0.022953 0.021681
0.371397 0.231008 0.202735 0.194859
0.215990 0.085470 0.541807 0.156734
0.279165 0.136033 0.406787 0.178015
0.250000 0.250000 0.250000 0.250000

MOTIF CM002888.2_29552137-29553139(+)_1|1|1x0
letter-probability matrix: alength= 4 w= 31
0.362774 0.185124 0.237471 0.214631
0.174497 0.268462 0.140766 0.416275
0.084763 0.278784 0.122308 0.514145
0.424446 0.222299 0.206137 0.147119
0.105222 0.248367 0.114257 0.532155
0.018711 0.020216 0.935544 0.025530
0.446035 0.133220 0.305038 0.115707
0.161455 0.190035 0.177966 0.470544
0.163346 0.083783 0.137630 0.615241
0.514031 0.201909 0.173662 0.110397
0.179336 0.566533 0.091813 0.162318
0.134040 0.410996 0.169794 0.285170
0.289796 0.240198 0.287183 0.182823
0.436765 0.121874 0.298329 0.143032
0.107801 0.087813 0.598546 0.205839
0.559145 0.222384 0.118012 0.100460
0.830084 0.067067 0.054306 0.048542
0.768570 0.086697 0.066320 0.078413
0.451027 0.258554 0.170549 0.119870
0.803225 0.057925 0.078409 0.060441
0.045522 0.055588 0.044436 0.854453
0.455329 0.212772 0.154377 0.177522
0.766341 0.054259 0.108975 0.070426
0.203123 0.176413 0.123045 0.497419
0.480138 0.244858 0.174325 0.100678
0.875960 0.038885 0.047378 0.037776
0.049426 0.039988 0.035786 0.874800
0.377738 0.194119 0.326918 0.101224
0.420325 0.154863 0.229309 0.195503
0.054620 0.058390 0.150094 0.736896
0.250000 0.250000 0.250000 0.250000

MOTIF CM002888.2_29653498-29654539(-)_1|1|1x0
letter-probability matrix: alength= 4 w= 31
0.142459 0.090654 0.646502 0.120384
0.497629 0.210467 0.158232 0.133672
0.172447 0.524726 0.128464 0.174363
0.355616 0.300002 0.220470 0.123912
0.035893 0.071157 0.042878 0.850072
0.851213 0.047768 0.044056 0.056963
0.491240 0.158002 0.154840 0.195918
0.217950 0.060027 0.629517 0.092505
0.302533 0.183153 0.156509 0.357805
0.335052 0.322867 0.186160 0.155922
0.108667 0.168712 0.111855 0.610766
0.598267 0.104886 0.178026 0.118821
0.503229 0.139663 0.256594 0.100514
0.832591 0.072715 0.046195 0.048498
0.714370 0.141184 0.060773 0.083673
0.269544 0.368845 0.135974 0.225638
0.044628 0.030535 0.888337 0.036500
0.892230 0.032649 0.036921 0.038200
0.303154 0.190867 0.164804 0.341175
0.319295 0.292464 0.191035 0.197206
0.189435 0.288753 0.284198 0.237614
0.042925 0.024424 0.914363 0.018287
0.056003 0.053502 0.041440 0.849055
0.884670 0.034472 0.031593 0.049265
0.532590 0.238813 0.137740 0.090858
0.047661 0.038014 0.034253 0.880072
0.885694 0.029650 0.037908 0.046747
0.405990 0.222612 0.151870 0.219528
0.738421 0.089899 0.082444 0.089236
0.037411 0.034083 0.895255 0.033252
0.250000 0.250000 0.250000 0.250000

MOTIF CM002888.2_29675093-29676080(-)_1|1|1x0
letter-probability matrix: alength= 4 w= 31
0.437817 0.297831 0.132459 0.131893
0.594834 0.142354 0.129744 0.133068
0.535429 0.180663 0.132426 0.151482
0.437817 0.297831 0.132459 0.131893
0.594834 0.142354 0.129744 0.133068
0.535429 0.180663 0.132426 0.151482
0.056758 0.035645 0.875571 0.032026
0.086542 0.031173 0.836837 0.045448
0.922482 0.019691 0.022660 0.035167
0.481617 0.267112 0.163510 0.087762
0.090619 0.197517 0.060280 0.651584
0.910760 0.027614 0.026749 0.034876
0.270150 0.440711 0.151786 0.137353
0.201251 0.257558 0.145902 0.395289
0.108281 0.156659 0.191416 0.543644
0.224206 0.134381 0.472888 0.168525
0.052227 0.088478 0.055025 0.804270
0.889167 0.044307 0.025618 0.040908
0.210093 0.178450 0.205441 0.406015
0.191885 0.054659 0.660182 0.093274
0.302369 0.230297 0.163999 0.303335
0.480713 0.192392 0.233413 0.093483
0.093329 0.472274 0.067621 0.366776
0.024121 0.020728 0.028630 0.926520
0.385255 0.259186 0.212660 0.142899
0.041057 0.092571 0.054391 0.811981
0.022766 0.018699 0.934945 0.023591
0.150613 0.193600 0.078466 0.577320
0.126035 0.420399 0.193729 0.259837
0.042044 0.076669 0.821089 0.060197
0.250000 0.250000 0.250000 0.250000

MOTIF CM002888.2_29742290-29743562(+)_1|1|1x0
letter-probability matrix: alength= 4 w= 40
0.346716 0.169849 0.282389 0.201046
0.184095 0.440150 0.117556 0.258198
0.081693 0.321939 0.158565 0.437803
0.060044 0.052738 0.840982 0.046236
0.111794 0.325752 0.235340 0.327115
0.195723 0.176515 0.193375 0.434386
0.240636 0.113756 0.164095 0.481513
0.198155 0.284884 0.158691 0.358271
0.183454 0.167370 0.141743 0.507434
0.532062 0.127816 0.251478 0.088643
0.870533 0.057775 0.034876 0.036816
0.756942 0.124632 0.048789 0.069637
0.380170 0.194685 0.212249 0.212896
0.156836 0.177560 0.229112 0.436493
0.231643 0.103051 0.462526 0.202779
0.533382 0.172140 0.162491 0.131987
0.120085 0.047956 0.775948 0.056011
0.067238 0.027405 0.031508 0.873849
0.313842 0.262027 0.211816 0.212314
0.071600 0.076181 0.110621 0.741599
0.814687 0.046731 0.069850 0.068732
0.674461 0.151085 0.084449 0.090005
0.322634 0.272327 0.182330 0.222710
0.617515 0.150022 0.166297 0.066166
0.460616 0.258602 0.161163 0.119618
0.099935 0.093853 0.068360 0.737852
0.851277 0.041515 0.042532 0.064677
0.313842 0.262027 0.211816 0.212314
0.071600 0.076181 0.110621 0.741599
0.814687 0.046731 0.069850 0.068732
0.313842 0.262027 0.211816 0.212314
0.071600 0.076181 0.110621 0.741599
0.814687 0.046731 0.069850 0.068732
0.385647 0.099507 0.431520 0.083326
0.055997 0.409257 0.046339 0.488406
0.936948 0.021615 0.018739 0.022698
0.384624 0.228271 0.197765 0.189340
0.207847 0.075048 0.570983 0.146121
0.279627 0.126915 0.422903 0.170555
0.250000 0.250000 0.250000 0.250000

MOTIF CM002888.2_29758791-29759562(-)_1|1|1x0
letter-probability matrix: alength= 4 w= 22
0.480980 0.290683 0.158592 0.069745
0.027598 0.052998 0.027484 0.891920
0.936921 0.019325 0.022335 0.021420
0.438874 0.166543 0.185735 0.208848
0.050043 0.046177 0.867402 0.036377
0.941780 0.018836 0.019118 0.020267
0.149292 0.090952 0.373099 0.386656
0.218967 0.232978 0.423474 0.124581
0.502118 0.400713 0.049455 0.047715
0.285543 0.083940 0.214991 0.415526
0.053987 0.847572 0.048436 0.050005
0.050701 0.809895 0.053144 0.086261
0.494954 0.265356 0.157913 0.081778
0.083446 0.190220 0.054222 0.672112
0.925486 0.022949 0.022190 0.029376
0.699974 0.074630 0.147303 0.078093
0.105720 0.028158 0.808802 0.057319
0.104851 0.027384 0.046644 0.821122
0.326716 0.104688 0.107947 0.460649
0.843912 0.027968 0.081761 0.046359
0.056803 0.071148 0.799127 0.072921
0.250000 0.250000 0.250000 0.250000

MOTIF CM002888.2_29785455-29786436(+)_1|1|1x0
letter-probability matrix: alength= 4 w= 28
0.382017 0.104446 0.425410 0.088128
0.060613 0.406892 0.050566 0.481928
0.926662 0.025115 0.021906 0.026318
0.222748 0.098671 0.204662 0.473920
0.168653 0.164146 0.574424 0.092777
0.240394 0.409091 0.137903 0.212613
0.498731 0.243225 0.182097 0.075947
0.107677 0.297417 0.119489 0.475416
0.026026 0.018874 0.018728 0.936373
0.330070 0.165881 0.306763 0.197286
0.066877 0.230490 0.110381 0.592253
0.027605 0.029593 0.912639 0.030164
0.324592 0.185669 0.296237 0.193502
0.222890 0.290599 0.259156 0.227354
0.567341 0.200042 0.110238 0.122379
0.382017 0.104446 0.425410 0.088128
0.060613 0.406892 0.050566 0.481928
0.926662 0.025115 0.021906 0.026318
0.199647 0.076302 0.281057 0.442994
0.285677 0.056386 0.545677 0.112261
0.164073 0.075073 0.564670 0.196184
0.352044 0.298403 0.110785 0.238767
0.063531 0.047721 0.829061 0.059687
0.858916 0.046937 0.049977 0.044169
0.417067 0.219916 0.146345 0.216673
0.764360 0.081142 0.073994 0.080504
0.031047 0.028114 0.913456 0.027384
0.250000 0.250000 0.250000 0.250000

MOTIF CM002888.2_29798991-29799960(+)_1|1|1x0
letter-probability matrix: alength= 4 w= 10
0.772783 0.058184 0.138579 0.030453
0.061833 0.709827 0.101041 0.127299
0.083144 0.049670 0.022593 0.844593
0.232254 0.051582 0.064210 0.651954
0.849496 0.027215 0.084338 0.038951
0.017379 0.023665 0.868942 0.090015
0.701785 0.169696 0.073407 0.055111
0.892008 0.032618 0.045780 0.029594
0.862553 0.047144 0.045773 0.044530
0.250000 0.250000 0.250000 0.250000

MOTIF CM002888.2_29798991-29799960(+)_1|2|1x0
letter-probability matrix: alength= 4 w= 16
0.443116 0.147468 0.221596 0.187820
0.127040 0.256988 0.089408 0.526563
0.034605 0.242511 0.063033 0.659851
0.651768 0.088079 0.151196 0.108957
0.139860 0.299230 0.048833 0.512076
0.033568 0.034741 0.331762 0.599929
0.512110 0.193460 0.200254 0.094176
0.280606 0.124843 0.103074 0.491477
0.208692 0.101256 0.104525 0.585527
0.801426 0.049025 0.125191 0.024359
0.053060 0.740989 0.090192 0.115759
0.071151 0.040783 0.017413 0.870652
0.452078 0.048156 0.464622 0.035144
0.095586 0.477644 0.073081 0.353688
0.086109 0.026195 0.065782 0.821914
0.250000 0.250000 0.250000 0.250000

MOTIF CM002888.2_29814643-29815471(+)_1|1|1x0
letter-probability matrix: alength= 4 w= 25
0.124632 0.123999 0.209813 0.541556
0.051005 0.638029 0.174215 0.136751
0.178771 0.295019 0.395211 0.131000
0.502173 0.264980 0.159162 0.073684
0.036639 0.058255 0.031553 0.873553
0.932803 0.018656 0.023014 0.025527
0.502173 0.264980 0.159162 0.073684
0.036639 0.058255 0.031553 0.873553
0.932803 0.018656 0.023014 0.025527
0.512991 0.150289 0.147037 0.189683
0.208547 0.051653 0.657314 0.082485
0.305805 0.177641 0.149848 0.366705
0.353582 0.298905 0.109206 0.238307
0.061386 0.045897 0.835103 0.057614
0.864519 0.045071 0.048039 0.042372
0.391139 0.374359 0.066491 0.168011
0.031033 0.027689 0.914332 0.026946
0.923655 0.023264 0.029595 0.023486
0.577575 0.235377 0.099408 0.087640
0.699297 0.088666 0.105889 0.106148
0.718783 0.103052 0.077834 0.100331
0.285084 0.093859 0.220357 0.400700
0.066636 0.810815 0.060388 0.062161
0.062406 0.771384 0.065130 0.101080
0.250000 0.250000 0.250000 0.250000

MOTIF CM002888.2_29828773-29829607(-)_1|1|1x0
letter-probability matrix: alength= 4 w= 22
0.182357 0.173046 0.306497 0.338100
0.648530 0.050174 0.165061 0.136234
0.054507 0.084222 0.113744 0.747527
0.243405 0.192027 0.147665 0.416903
0.062714 0.806479 0.058892 0.071915
0.728388 0.046461 0.086487 0.138663
0.204211 0.156369 0.160534 0.478885
0.052935 0.785116 0.054863 0.107087
0.669176 0.053366 0.092776 0.184682
0.439140 0.283229 0.204560 0.073072
0.021615 0.033793 0.021366 0.923226
0.926793 0.021881 0.023550 0.027776
0.353875 0.161200 0.272312 0.212613
0.100545 0.113740 0.506357 0.279358
0.096390 0.275119 0.222599 0.405892
0.385255 0.259186 0.212660 0.142899
0.041057 0.092571 0.054391 0.811981
0.022766 0.018699 0.934945 0.023591
0.290121 0.236929 0.174800 0.298150
0.190133 0.047771 0.681818 0.080279
0.343486 0.155214 0.308634 0.192666
0.250000 0.250000 0.250000 0.250000

MOTIF CM002888.2_29853376-29854282(+)_1|1|1x0
letter-probability matrix: alength= 4 w= 28
0.043799 0.025729 0.912228 0.018245
0.900585 0.034432 0.031650 0.033333
0.825298 0.061623 0.041177 0.071902
0.466964 0.268729 0.169637 0.094671
0.098888 0.205269 0.067482 0.628362
0.891774 0.033660 0.032671 0.041895
0.369476 0.354790 0.092147 0.183587
0.071157 0.379817 0.104041 0.444985
0.052725 0.070324 0.805498 0.071453
0.466964 0.268729 0.169637 0.094671
0.098888 0.205269 0.067482 0.628362
0.891774 0.033660 0.032671 0.041895
0.425943 0.296833 0.138891 0.138334
0.572274 0.149792 0.137319 0.140615
0.516170 0.186434 0.139341 0.158055
0.043799 0.025729 0.912228 0.018245
0.900585 0.034432 0.031650 0.033333
0.825298 0.061623 0.041177 0.071902
0.277628 0.285591 0.234477 0.202303
0.363256 0.266915 0.201346 0.168483
0.139294 0.191421 0.284692 0.384594
0.223177 0.099461 0.205185 0.472176
0.169460 0.164965 0.571939 0.093636
0.240598 0.407823 0.138591 0.212988
0.326916 0.147319 0.168226 0.357539
0.067891 0.732775 0.080254 0.119080
0.060302 0.052279 0.781235 0.106184
0.250000 0.250000 0.250000 0.250000

MOTIF CM002888.2_29868601-29869843(-)_1|1|1x0
letter-probability matrix: alength= 4 w= 40
0.237896 0.208759 0.207767 0.345578
0.160996 0.084349 0.602448 0.152207
0.284445 0.186236 0.232563 0.296756
0.363631 0.154996 0.311127 0.170246
0.821695 0.077107 0.052687 0.048511
0.072663 0.706025 0.077555 0.143757
0.351896 0.206029 0.220768 0.221306
0.174637 0.192863 0.236483 0.396017
0.240335 0.125731 0.417868 0.216066
0.220095 0.193494 0.216241 0.370169
0.217938 0.080904 0.577814 0.123344
0.291864 0.235434 0.180102 0.292600
0.220095 0.193494 0.216241 0.370169
0.217938 0.080904 0.577814 0.123344
0.291864 0.235434 0.180102 0.292600
0.207537 0.187594 0.258059 0.346809
0.135249 0.163959 0.334477 0.366315
0.175519 0.137180 0.468076 0.219225
0.431904 0.271248 0.184149 0.112699
0.120229 0.222346 0.087156 0.570269
0.832380 0.052752 0.051444 0.063424
0.253788 0.156847 0.297921 0.291444
0.103671 0.143089 0.419114 0.334126
0.164947 0.228111 0.246465 0.360477
0.311797 0.223452 0.232425 0.232326
0.072968 0.133357 0.116055 0.677620
0.037079 0.048265 0.857345 0.057310
0.429763 0.206888 0.219259 0.144090
0.179211 0.255753 0.157590 0.407446
0.240584 0.317317 0.142570 0.299530
0.363631 0.154996 0.311127 0.170246
0.821695 0.077107 0.052687 0.048511
0.072663 0.706025 0.077555 0.143757
0.232706 0.309650 0.252863 0.204781
0.173617 0.060808 0.681632 0.083943
0.021776 0.024571 0.922448 0.031205
0.160321 0.101978 0.640597 0.097105
0.040215 0.066494 0.079986 0.813305
0.022840 0.018618 0.930925 0.027616
0.250000 0.250000 0.250000 0.250000

MOTIF CM002888.2_29891078-29892020(+)_1|1|1x0
letter-probability matrix: alength= 4 w= 25
0.321489 0.200097 0.223081 0.255333
0.670648 0.081626 0.151735 0.095991
0.165284 0.358328 0.245759 0.230630
0.478735 0.091318 0.319440 0.110507
0.157222 0.115883 0.060486 0.666410
0.019932 0.018836 0.941782 0.019451
0.412351 0.151642 0.301066 0.134942
0.176910 0.202464 0.191760 0.428866
0.183796 0.105755 0.159495 0.550954
0.233007 0.183242 0.189614 0.394136
0.182252 0.333441 0.178648 0.305660
0.114029 0.090004 0.085472 0.710495
0.244429 0.232597 0.223737 0.299238
0.126605 0.478674 0.181548 0.213173
0.072769 0.079489 0.670322 0.177421
0.380125 0.318209 0.142522 0.159144
0.756325 0.080277 0.090038 0.073360
0.667889 0.099331 0.119544 0.113236
0.438728 0.251243 0.189646 0.120383
0.806869 0.061234 0.072113 0.059785
0.074646 0.062636 0.057137 0.805581
0.447084 0.225895 0.199054 0.127967
0.162857 0.299161 0.130324 0.407659
0.092127 0.061983 0.097497 0.748393
0.250000 0.250000 0.250000 0.250000

MOTIF CM002888.2_29898938-29899475(+)_1|1|1x0
letter-probability matrix: alength= 4 w= 16
0.269535 0.140467 0.266239 0.323759
0.084420 0.275181 0.112045 0.528355
0.018601 0.026150 0.930043 0.025206
0.260078 0.336468 0.235642 0.167811
0.135738 0.158970 0.243079 0.462214
0.190838 0.118223 0.228804 0.462135
0.223443 0.163598 0.171017 0.441942
0.163392 0.357794 0.159211 0.319603
0.075975 0.055890 0.052267 0.815868
0.383383 0.184161 0.253903 0.178553
0.676470 0.068882 0.172502 0.082147
0.053639 0.076138 0.080235 0.789988
0.577655 0.210961 0.116405 0.094979
0.765464 0.073173 0.093071 0.068292
0.727939 0.092551 0.090632 0.088879
0.250000 0.250000 0.250000 0.250000

MOTIF CM002888.2_29917371-29918361(+)_1|1|1x0
letter-probability matrix: alength= 4 w= 31
0.212032 0.406283 0.160215 0.221471
0.034186 0.042958 0.063335 0.859521
0.019101 0.030394 0.904723 0.045782
0.427947 0.270099 0.156764 0.145190
0.057447 0.130920 0.073457 0.738176
0.028797 0.020432 0.923923 0.026848
0.478209 0.192380 0.206813 0.122598
0.161526 0.251550 0.137624 0.449300
0.235476 0.332427 0.122718 0.309379
0.199418 0.116505 0.269539 0.414538
0.077724 0.050771 0.728989 0.142516
0.074243 0.071580 0.075015 0.779162
0.415763 0.110486 0.390604 0.083147
0.024590 0.878376 0.019875 0.077158
0.930319 0.026156 0.021067 0.022458
0.328181 0.216718 0.227611 0.227490
0.047725 0.101144 0.085068 0.766063
0.018481 0.025666 0.924065 0.031788
0.385341 0.099927 0.430999 0.083732
0.056383 0.409066 0.046691 0.487860
0.936116 0.021898 0.018995 0.022991
0.359860 0.155127 0.272810 0.212202
0.074224 0.234582 0.101081 0.590113
0.037282 0.061734 0.807828 0.093157
0.211729 0.129668 0.200049 0.458553
0.108125 0.055179 0.684209 0.152487
0.231147 0.198050 0.276409 0.294394
0.120291 0.077289 0.198559 0.603861
0.190189 0.137655 0.309263 0.362894
0.171771 0.120522 0.566780 0.140927
0.250000 0.250000 0.250000 0.250000

MOTIF CM002888.2_29961046-29961781(-)_1|1|1x0
letter-probability matrix: alength= 4 w= 22
0.420028 0.190431 0.190705 0.198837
0.098286 0.087058 0.143485 0.671171
0.608482 0.119357 0.111218 0.160943
0.385255 0.259186 0.212660 0.142899
0.041057 0.092571 0.054391 0.811981
0.022766 0.018699 0.934945 0.023591
0.481617 0.267112 0.163510 0.087762
0.090619 0.197517 0.060280 0.651584
0.910760 0.027614 0.026749 0.034876
0.295752 0.147318 0.334778 0.222152
0.784178 0.046542 0.083174 0.086106
0.073539 0.432481 0.154299 0.339681
0.150613 0.193600 0.078466 0.577320
0.126035 0.420399 0.193729 0.259837
0.042044 0.076669 0.821089 0.060197
0.524990 0.146067 0.142775 0.186168
0.203183 0.047457 0.672071 0.077290
0.307536 0.174613 0.146244 0.371607
0.334689 0.161521 0.309717 0.194072
0.060689 0.224983 0.103170 0.611157
0.022829 0.024574 0.927520 0.025076
0.250000 0.250000 0.250000 0.250000

MOTIF CM002888.2_29976913-29978131(+)_1|1|1x0
letter-probability matrix: alength= 4 w= 40
0.037058 0.025134 0.919420 0.018388
0.067165 0.132570 0.059403 0.740863
0.881367 0.033549 0.033332 0.051751
0.635444 0.109148 0.179065 0.076343
0.651066 0.080429 0.183002 0.085504
0.040758 0.041703 0.039043 0.878497
0.217414 0.127758 0.124474 0.530354
0.320732 0.202621 0.173856 0.302792
0.232703 0.345018 0.176713 0.245567
0.587453 0.246881 0.067937 0.097728
0.204999 0.040496 0.709369 0.045137
0.935908 0.018955 0.023210 0.021928
0.635444 0.109148 0.179065 0.076343
0.651066 0.080429 0.183002 0.085504
0.040758 0.041703 0.039043 0.878497
0.378648 0.143958 0.317271 0.160124
0.867238 0.059255 0.038474 0.035034
0.057389 0.756404 0.061791 0.124416
0.524173 0.222302 0.110892 0.142634
0.566974 0.117369 0.162322 0.153336
0.043006 0.036092 0.884256 0.036646
0.367454 0.356914 0.085725 0.189907
0.077862 0.076492 0.781913 0.063733
0.856547 0.040466 0.060639 0.042348
0.508019 0.211857 0.132083 0.148041
0.135349 0.214731 0.164598 0.485323
0.617459 0.118667 0.139334 0.124539
0.321075 0.313594 0.094806 0.270525
0.037289 0.026398 0.907996 0.028317
0.911189 0.029059 0.031492 0.028259
0.503096 0.202511 0.143324 0.151069
0.065706 0.045648 0.851046 0.037601
0.900915 0.032317 0.037311 0.029456
0.377494 0.110459 0.418013 0.094034
0.066439 0.403689 0.055954 0.473917
0.912645 0.029877 0.026247 0.031231
0.407572 0.222232 0.151072 0.219125
0.742244 0.088610 0.081196 0.087950
0.036434 0.033164 0.898053 0.032348
0.250000 0.250000 0.250000 0.250000

MOTIF CM002888.2_30067776-30068994(-)_1|1|1x0
letter-probability matrix: alength= 4 w= 37
0.517936 0.133591 0.254120 0.094354
0.852861 0.064798 0.040112 0.042229
0.736561 0.132688 0.054429 0.076322
0.517936 0.133591 0.254120 0.094354
0.852861 0.064798 0.040112 0.042229
0.736561 0.132688 0.054429 0.076322
0.266165 0.241418 0.099752 0.392664
0.058429 0.070726 0.771424 0.099421
0.054234 0.035418 0.867576 0.042771
0.361431 0.301959 0.218036 0.118574
0.030631 0.063146 0.036965 0.869258
0.870598 0.041441 0.038044 0.049917
0.075742 0.064682 0.744500 0.115076
0.053652 0.845781 0.048588 0.051979
0.163959 0.344003 0.195702 0.296336
0.065397 0.047369 0.083120 0.804114
0.076472 0.682907 0.177697 0.062924
0.233166 0.372317 0.188468 0.206049
0.496396 0.265854 0.161590 0.076160
0.039086 0.061479 0.033778 0.865657
0.927173 0.020309 0.024931 0.027587
0.252127 0.125844 0.371263 0.250765
0.109969 0.143250 0.116913 0.629869
0.169062 0.122984 0.141440 0.566514
0.361431 0.301959 0.218036 0.118574
0.030631 0.063146 0.036965 0.869258
0.870598 0.041441 0.038044 0.049917
0.438086 0.293566 0.094487 0.173861
0.078813 0.047243 0.822101 0.051843
0.901717 0.031555 0.038095 0.028633
0.043799 0.025729 0.912228 0.018245
0.900585 0.034432 0.031650 0.033333
0.825298 0.061623 0.041177 0.071902
0.355393 0.133540 0.348092 0.162975
0.052279 0.180278 0.063885 0.703558
0.037421 0.029596 0.900187 0.032797
0.250000 0.250000 0.250000 0.250000

MOTIF CM002888.2_30097020-30097911(+)_1|1|1x0
letter-probability matrix: alength= 4 w= 16
0.303632 0.142119 0.278629 0.275620
0.124373 0.243352 0.101877 0.530398
0.018577 0.025244 0.027329 0.928850
0.193553 0.111807 0.317417 0.377224
0.460274 0.276332 0.173922 0.089471
0.083245 0.786556 0.069761 0.060437
0.081008 0.164841 0.663063 0.091087
0.088948 0.223284 0.137346 0.550422
0.172872 0.093556 0.481609 0.251963
0.198800 0.115543 0.234426 0.451231
0.285214 0.240870 0.198924 0.274992
0.080319 0.276552 0.134370 0.508760
0.371452 0.220092 0.206674 0.201782
0.238199 0.089323 0.544677 0.127801
0.344610 0.182255 0.216862 0.256273
0.250000 0.250000 0.250000 0.250000

MOTIF CM002888.2_30097020-30097911(+)_1|2|1x0
letter-probability matrix: alength= 4 w= 10
0.067350 0.019105 0.895632 0.017913
0.049425 0.692861 0.029531 0.228184
0.043379 0.030824 0.025946 0.899852
0.044300 0.066008 0.839898 0.049795
0.358327 0.264631 0.114035 0.263007
0.331264 0.097231 0.290022 0.281483
0.727807 0.129964 0.100787 0.041441
0.073705 0.358285 0.045897 0.522114
0.922019 0.021019 0.021989 0.034972
0.250000 0.250000 0.250000 0.250000

MOTIF CM002888.2_30262503-30263568(-)_1|1|1x0
letter-probability matrix: alength= 4 w= 31
0.393121 0.239248 0.256467 0.111165
0.139926 0.215887 0.094553 0.549635
0.039251 0.018402 0.920079 0.022269
0.041571 0.044310 0.866494 0.047625
0.058974 0.034260 0.818095 0.088670
0.337232 0.187063 0.251015 0.224690
0.467080 0.266401 0.120962 0.145557
0.049340 0.107344 0.073052 0.770264
0.031128 0.023532 0.918167 0.027172
0.591391 0.236603 0.099560 0.072446
0.803452 0.064620 0.067529 0.064399
0.776407 0.087213 0.064455 0.071925
0.372524 0.305452 0.213205 0.108819
0.022391 0.049771 0.027555 0.900284
0.901893 0.031264 0.028447 0.038396
0.511936 0.187410 0.133112 0.167542
0.345373 0.275734 0.175122 0.203771
0.542497 0.188517 0.163458 0.105528
0.250606 0.188258 0.128179 0.432957
0.188888 0.189661 0.210662 0.410790
0.665599 0.125558 0.121726 0.087117
0.597171 0.223360 0.085580 0.093889
0.715751 0.055189 0.135684 0.093376
0.244601 0.229404 0.132126 0.393869
0.600077 0.261205 0.074314 0.064404
0.820556 0.055214 0.072635 0.051596
0.863642 0.052235 0.037075 0.047048
0.355865 0.206877 0.218044 0.219214
0.094048 0.115915 0.586418 0.203620
0.346721 0.179222 0.189223 0.284834
0.250000 0.250000 0.250000 0.250000

MOTIF CM002888.2_30276630-30277665(-)_1|1|1x0
letter-probability matrix: alength= 4 w= 31
0.272324 0.210689 0.317290 0.199696
0.282596 0.145350 0.163968 0.408085
0.106562 0.487348 0.198957 0.207133
0.476538 0.226505 0.119047 0.177910
0.075749 0.234444 0.078488 0.611319
0.018736 0.020252 0.936789 0.024222
0.455398 0.128245 0.305733 0.110624
0.157132 0.186420 0.174024 0.482424
0.157486 0.078194 0.131590 0.632730
0.311005 0.211239 0.244706 0.233050
0.121920 0.151691 0.160423 0.565966
0.151566 0.079760 0.082612 0.686063
0.239884 0.212305 0.205178 0.342633
0.202615 0.194994 0.228191 0.374201
0.504714 0.172203 0.148921 0.174162
0.321549 0.313448 0.197508 0.167495
0.082676 0.120650 0.055683 0.740992
0.835224 0.051810 0.063260 0.049707
0.350218 0.253079 0.130691 0.266012
0.772502 0.056895 0.110149 0.060454
0.108403 0.082465 0.678355 0.130777
0.461307 0.257380 0.166370 0.114942
0.821722 0.052138 0.071624 0.054516
0.040228 0.049603 0.039222 0.870946
0.385732 0.149303 0.327359 0.137606
0.115255 0.161247 0.256723 0.466775
0.090883 0.072880 0.188373 0.647864
0.320606 0.125149 0.128361 0.425885
0.771637 0.046175 0.112071 0.070116
0.081119 0.097712 0.721448 0.099721
0.250000 0.250000 0.250000 0.250000

MOTIF CM002888.2_30316780-30318361(+)_1|1|1x0
letter-probability matrix: alength= 4 w= 52
0.450823 0.220644 0.168092 0.160441
0.194622 0.268030 0.203458 0.333890
0.054843 0.046575 0.858010 0.040573
0.547531 0.272817 0.095204 0.084449
0.749550 0.078192 0.098381 0.073878
0.797191 0.076056 0.057075 0.069678
0.269431 0.366110 0.138015 0.226443
0.047332 0.032661 0.881121 0.038886
0.885120 0.034879 0.039335 0.040666
0.236163 0.164379 0.221692 0.377766
0.496300 0.064912 0.304047 0.134741
0.129850 0.224166 0.439473 0.206510
0.221091 0.150874 0.302817 0.325218
0.160662 0.051705 0.704160 0.083472
0.251900 0.132637 0.095197 0.520266
0.254816 0.257413 0.167935 0.319835
0.739669 0.054167 0.143092 0.063072
0.060502 0.068151 0.784315 0.087032
0.450823 0.220644 0.168092 0.160441
0.194622 0.268030 0.203458 0.333890
0.054843 0.046575 0.858010 0.040573
0.112136 0.102841 0.403864 0.381160
0.140235 0.074303 0.701641 0.083822
0.221936 0.096015 0.494455 0.187594
0.216495 0.187930 0.212334 0.383240
0.208756 0.070291 0.609245 0.111708
0.295774 0.233593 0.174041 0.296593
0.432570 0.236185 0.182697 0.148547
0.116876 0.146983 0.135737 0.600404
0.053828 0.047664 0.062758 0.835750
0.216931 0.180847 0.092454 0.509768
0.143625 0.067889 0.696658 0.091828
0.306646 0.129444 0.204912 0.358998
0.216931 0.180847 0.092454 0.509768
0.143625 0.067889 0.696658 0.091828
0.306646 0.129444 0.204912 0.358998
0.323323 0.147770 0.151486 0.377421
0.113299 0.045049 0.785605 0.056047
0.155975 0.072711 0.112345 0.658970
0.024025 0.018768 0.938397 0.018810
0.146751 0.355968 0.118784 0.378498
0.127014 0.113815 0.109726 0.649444
0.243770 0.146322 0.397680 0.212228
0.105987 0.238467 0.220254 0.435292
0.141023 0.147001 0.109630 0.602347
0.344181 0.295725 0.119098 0.240996
0.075293 0.057901 0.795704 0.071102
0.827480 0.057410 0.060814 0.054295
0.402194 0.223517 0.153800 0.220490
0.729079 0.093048 0.085497 0.092376
0.039853 0.036383 0.888248 0.035516
0.250000 0.250000 0.250000 0.250000

MOTIF CM002888.2_30339791-30341010(-)_1|1|1x0
letter-probability matrix: alength= 4 w= 25
0.227841 0.108713 0.210966 0.452480
0.178502 0.174162 0.543636 0.103699
0.242774 0.393574 0.146514 0.217138
0.363483 0.353479 0.090022 0.193016
0.083730 0.082317 0.764850 0.069102
0.841456 0.045062 0.066414 0.047069
0.027459 0.019703 0.934155 0.018683
0.098656 0.234692 0.072998 0.593654
0.202355 0.283420 0.167124 0.347101
0.302353 0.197706 0.180631 0.319310
0.158578 0.171467 0.543180 0.126775
0.262755 0.139226 0.295602 0.302417
0.352330 0.298858 0.221815 0.126997
0.039185 0.075992 0.046543 0.838280
0.839293 0.051666 0.047776 0.061264
0.373944 0.115084 0.412351 0.098621
0.071070 0.400991 0.060279 0.467660
0.900698 0.033931 0.029967 0.035404
0.365544 0.232184 0.204945 0.197328
0.219446 0.090465 0.528577 0.161512
0.278816 0.140244 0.399581 0.181359
0.391891 0.241916 0.192364 0.173829
0.073966 0.150894 0.091104 0.684036
0.032309 0.029177 0.902011 0.036502
0.250000 0.250000 0.250000 0.250000

MOTIF CM002888.2_30354486-30355299(-)_1|1|1x0
letter-probability matrix: alength= 4 w= 25
0.539704 0.185202 0.167298 0.107796
0.119354 0.529245 0.155383 0.196019
0.019716 0.018851 0.018888 0.942545
0.278943 0.206525 0.196514 0.318018
0.183359 0.198998 0.273441 0.344202
0.351154 0.331295 0.167935 0.149616
0.366331 0.152986 0.312266 0.168417
0.830661 0.073649 0.049867 0.045823
0.069730 0.715498 0.074542 0.140230
0.630653 0.165450 0.135802 0.068095
0.103281 0.352702 0.071489 0.472528
0.842660 0.044690 0.046284 0.066366
0.346717 0.226140 0.282769 0.144374
0.678889 0.082847 0.123844 0.114420
0.138666 0.400632 0.140421 0.320281
0.195871 0.273618 0.227746 0.302765
0.136938 0.087691 0.637462 0.137909
0.166148 0.110045 0.106614 0.617193
0.485933 0.125898 0.286879 0.101290
0.251147 0.330993 0.142702 0.275157
0.230483 0.102579 0.103082 0.563855
0.358192 0.233628 0.207729 0.200451
0.223637 0.097091 0.511701 0.167571
0.278247 0.145691 0.390468 0.185594
0.250000 0.250000 0.250000 0.250000

MOTIF CM002888.2_30373294-30373984(+)_1|1|1x0
letter-probability matrix: alength= 4 w= 19
0.356898 0.300440 0.219940 0.122722
0.034673 0.069332 0.041513 0.854482
0.855671 0.046311 0.042669 0.055349
0.326188 0.169586 0.304252 0.199975
0.072432 0.234867 0.116634 0.576067
0.032278 0.034485 0.898119 0.035117
0.198986 0.316357 0.265864 0.218794
0.056818 0.065143 0.814698 0.063341
0.873150 0.035900 0.050703 0.040246
0.494561 0.156819 0.153642 0.194977
0.216545 0.058682 0.633849 0.090924
0.303044 0.182309 0.155481 0.359166
0.457660 0.269585 0.173511 0.099244
0.104342 0.210021 0.072360 0.613277
0.878036 0.038054 0.036982 0.046928
0.588466 0.246618 0.067583 0.097333
0.204505 0.040188 0.710498 0.044809
0.936634 0.018733 0.022953 0.021681
0.250000 0.250000 0.250000 0.250000

MOTIF CM002888.2_30409753-30410638(-)_1|1|1x0
letter-probability matrix: alength= 4 w= 28
0.487765 0.190011 0.231843 0.090381
0.089947 0.477455 0.064553 0.368045
0.021823 0.018669 0.026033 0.933475
0.488471 0.266243 0.160635 0.084651
0.086891 0.193792 0.057108 0.662209
0.918613 0.025123 0.024314 0.031950
0.400338 0.280787 0.137503 0.181372
0.054786 0.166792 0.092235 0.686188
0.024823 0.019796 0.926309 0.029072
0.371907 0.305266 0.213480 0.109347
0.022793 0.050451 0.028019 0.898738
0.900336 0.031769 0.028921 0.038974
0.184319 0.094532 0.324349 0.396799
0.256414 0.379432 0.216171 0.147983
0.105419 0.437827 0.081957 0.374797
0.355254 0.207114 0.218234 0.219399
0.094672 0.116556 0.584635 0.204137
0.346192 0.179573 0.189540 0.284695
0.433512 0.215772 0.138410 0.212305
0.799276 0.069316 0.062687 0.068722
0.023430 0.021028 0.935107 0.020434
0.433344 0.085987 0.152246 0.328423
0.240174 0.160727 0.279985 0.319115
0.243670 0.181017 0.189151 0.386162
0.433512 0.215772 0.138410 0.212305
0.799276 0.069316 0.062687 0.068722
0.023430 0.021028 0.935107 0.020434
0.250000 0.250000 0.250000 0.250000

MOTIF CM002888.2_30429583-30430321(-)_1|1|1x0
letter-probability matrix: alength= 4 w= 22
0.170842 0.170575 0.142056 0.516527
0.195753 0.159031 0.325778 0.319438
0.053858 0.110035 0.745567 0.090541
0.427947 0.270099 0.156764 0.145190
0.057447 0.130920 0.073457 0.738176
0.028797 0.020432 0.923923 0.026848
0.210931 0.179664 0.206340 0.403065
0.194111 0.056495 0.653866 0.095528
0.301529 0.230730 0.165265 0.302476
0.535700 0.139480 0.231114 0.093706
0.258524 0.237109 0.192554 0.311813
0.151994 0.160717 0.165394 0.521894
0.328181 0.216718 0.227611 0.227490
0.047725 0.101144 0.085068 0.766063
0.018481 0.025666 0.924065 0.031788
0.211729 0.129668 0.200049 0.458553
0.108125 0.055179 0.684209 0.152487
0.231147 0.198050 0.276409 0.294394
0.324607 0.112712 0.115970 0.446711
0.817124 0.034441 0.093345 0.055089
0.065931 0.081278 0.769633 0.083159
0.250000 0.250000 0.250000 0.250000

MOTIF CM002888.2_30459156-30460245(+)_1|1|1x0
letter-probability matrix: alength= 4 w= 16
0.325427 0.482300 0.128255 0.064018
0.086776 0.371427 0.082510 0.459286
0.938405 0.018768 0.022252 0.020574
0.396087 0.339583 0.133547 0.130784
0.816629 0.041108 0.090797 0.051466
0.028581 0.022136 0.028057 0.921227
0.348213 0.422623 0.115208 0.113956
0.066702 0.464675 0.086777 0.381846
0.909648 0.022233 0.034661 0.033458
0.325427 0.482300 0.128255 0.064018
0.086776 0.371427 0.082510 0.459286
0.938405 0.018768 0.022252 0.020574
0.251307 0.204489 0.242389 0.301816
0.143403 0.108979 0.330075 0.417543
0.074342 0.361041 0.421832 0.142785
0.250000 0.250000 0.250000 0.250000

MOTIF CM002888.2_30459156-30460245(+)_1|2|1x0
letter-probability matrix: alength= 4 w= 13
0.449023 0.299010 0.143267 0.108700
0.840623 0.070827 0.052783 0.035766
0.865873 0.046009 0.046019 0.042099
0.365314 0.193832 0.091927 0.348927
0.349844 0.271188 0.144671 0.234297
0.018523 0.029950 0.926173 0.025354
0.528297 0.112236 0.269681 0.089785
0.741045 0.093950 0.090357 0.074649
0.167293 0.406140 0.205361 0.221206
0.555714 0.117312 0.205410 0.121564
0.198919 0.430738 0.086704 0.283640
0.263370 0.294586 0.157642 0.284403
0.250000 0.250000 0.250000 0.250000

MOTIF CM002888.2_30493788-30494673(+)_1|1|1x0
letter-probability matrix: alength= 4 w= 28
0.057118 0.050021 0.849137 0.043724
0.109604 0.327177 0.234641 0.328578
0.194280 0.174805 0.191897 0.439017
0.153894 0.095921 0.368707 0.381477
0.221193 0.234674 0.414974 0.129160
0.494588 0.398827 0.054203 0.052382
0.284843 0.195716 0.183944 0.335496
0.168075 0.186158 0.276814 0.368954
0.374150 0.347920 0.148967 0.128963
0.063748 0.144544 0.718737 0.072971
0.072959 0.210713 0.120366 0.595961
0.158908 0.078320 0.517483 0.245289
0.432898 0.269928 0.154433 0.142742
0.054464 0.126848 0.070096 0.748592
0.026461 0.018606 0.930307 0.024625
0.368066 0.245567 0.203979 0.182388
0.069896 0.203292 0.079960 0.646851
0.033737 0.028092 0.899402 0.038769
0.285378 0.088759 0.217694 0.408169
0.060023 0.830061 0.054122 0.055793
0.056288 0.791387 0.058873 0.093451
0.351078 0.122391 0.352291 0.174240
0.281217 0.178805 0.271822 0.268156
0.214383 0.245803 0.414781 0.125032
0.404692 0.246548 0.200057 0.148703
0.207010 0.048115 0.644778 0.100097
0.307164 0.125489 0.375555 0.191791
0.250000 0.250000 0.250000 0.250000

MOTIF CM002888.2_30521861-30523109(-)_1|1|1x0
letter-probability matrix: alength= 4 w= 34
0.250396 0.201641 0.295197 0.252766
0.116192 0.099392 0.168817 0.615599
0.144039 0.548393 0.144425 0.163143
0.740574 0.076608 0.110629 0.072189
0.070984 0.551736 0.039107 0.338172
0.021904 0.018745 0.937236 0.022115
0.328940 0.188985 0.348402 0.133674
0.198821 0.179064 0.142695 0.479420
0.163208 0.103672 0.187558 0.545562
0.343439 0.183099 0.344903 0.128560
0.117318 0.383635 0.093865 0.405183
0.088618 0.094076 0.127100 0.690205
0.251316 0.213153 0.194729 0.340802
0.174091 0.357456 0.265477 0.202976
0.105808 0.166441 0.444546 0.283204
0.305936 0.265219 0.190047 0.238797
0.571524 0.135369 0.198591 0.094516
0.129982 0.163240 0.340511 0.366266
0.301487 0.223522 0.249920 0.225070
0.686550 0.094071 0.122451 0.096928
0.116433 0.268585 0.181630 0.433353
0.286938 0.316273 0.195506 0.201283
0.146357 0.149596 0.124768 0.579279
0.440894 0.244700 0.168877 0.145529
0.399530 0.263831 0.174283 0.162355
0.723173 0.096055 0.105877 0.074895
0.616217 0.115644 0.119310 0.148829
0.335318 0.212896 0.221035 0.230751
0.188885 0.111649 0.578024 0.121443
0.167910 0.114394 0.100542 0.617154
0.390203 0.298874 0.181321 0.129603
0.107614 0.126389 0.093310 0.672688
0.693093 0.080450 0.095941 0.130516
0.250000 0.250000 0.250000 0.250000

MOTIF CM002888.2_30596976-30598092(+)_1|1|1x0
letter-probability matrix: alength= 4 w= 31
0.084532 0.056836 0.814654 0.043978
0.796679 0.069746 0.065497 0.068078
0.707761 0.102103 0.075577 0.114559
0.410536 0.271826 0.192844 0.124794
0.134219 0.231466 0.100920 0.533395
0.785170 0.068084 0.066585 0.080161
0.342655 0.332440 0.121571 0.203333
0.102627 0.358099 0.136261 0.403013
0.089752 0.111271 0.686376 0.112601
0.251301 0.194438 0.214937 0.339324
0.353750 0.162441 0.241390 0.242419
0.170453 0.366894 0.227390 0.235263
0.410536 0.271826 0.192844 0.124794
0.134219 0.231466 0.100920 0.533395
0.785170 0.068084 0.066585 0.080161
0.083048 0.052708 0.809416 0.054828
0.821619 0.063446 0.059106 0.055829
0.129189 0.225063 0.099088 0.546660
0.068406 0.050502 0.841533 0.039559
0.098631 0.167807 0.089605 0.643957
0.791045 0.061491 0.061180 0.086284
0.270816 0.276592 0.238744 0.213848
0.333102 0.264672 0.214464 0.187762
0.163773 0.207614 0.279183 0.349430
0.329588 0.248952 0.218899 0.202561
0.112721 0.236308 0.123740 0.527232
0.078602 0.069230 0.765614 0.086555
0.197176 0.175202 0.129725 0.497897
0.765885 0.092215 0.070420 0.071480
0.018728 0.023286 0.936424 0.021562
0.250000 0.250000 0.250000 0.250000

MOTIF CM002888.2_30613986-30614967(-)_1|1|1x0
letter-probability matrix: alength= 4 w= 31
0.219056 0.148759 0.303745 0.328440
0.122960 0.206631 0.164798 0.505611
0.157906 0.470124 0.141357 0.230613
0.270086 0.162960 0.148665 0.418289
0.082811 0.080637 0.677511 0.159041
0.058726 0.035505 0.864061 0.041708
0.127509 0.061950 0.740071 0.070470
0.304990 0.297270 0.193244 0.204495
0.642189 0.195984 0.071800 0.090026
0.387421 0.138846 0.194030 0.279703
0.236798 0.273354 0.181463 0.308385
0.155375 0.255379 0.311571 0.277675
0.383357 0.102635 0.427647 0.086361
0.058902 0.407788 0.048995 0.484315
0.930560 0.023789 0.020704 0.024947
0.212062 0.181313 0.207554 0.399071
0.197110 0.059066 0.645181 0.098643
0.300385 0.231313 0.166995 0.301307
0.502173 0.264980 0.159162 0.073684
0.036639 0.058255 0.031553 0.873553
0.932803 0.018656 0.023014 0.025527
0.203401 0.311576 0.210394 0.274629
0.200551 0.047838 0.644976 0.106634
0.257401 0.137899 0.299105 0.305594
0.502173 0.264980 0.159162 0.073684
0.036639 0.058255 0.031553 0.873553
0.932803 0.018656 0.023014 0.025527
0.380601 0.229115 0.199274 0.191010
0.210368 0.078095 0.562218 0.149319
0.279534 0.129632 0.418025 0.172810
0.250000 0.250000 0.250000 0.250000

MOTIF CM002888.2_30645819-30646800(+)_1|1|1x0
letter-probability matrix: alength= 4 w= 28
0.337285 0.219904 0.226897 0.215914
0.133301 0.212148 0.091257 0.563294
0.049219 0.148743 0.068801 0.733237
0.588868 0.108955 0.171822 0.130355
0.158804 0.301523 0.065406 0.474266
0.049277 0.050725 0.339913 0.560085
0.470357 0.098040 0.327395 0.104208
0.151437 0.181093 0.091478 0.575992
0.138542 0.050462 0.117394 0.693603
0.737185 0.069922 0.154119 0.038774
0.072854 0.672582 0.113942 0.140622
0.098139 0.061388 0.029957 0.810517
0.872995 0.031019 0.075556 0.020429
0.039911 0.888092 0.017762 0.054235
0.050545 0.036396 0.024213 0.888847
0.370091 0.223250 0.198501 0.208158
0.077684 0.363767 0.120569 0.437980
0.061283 0.059263 0.050607 0.828847
0.242478 0.061596 0.075191 0.620734
0.815691 0.035530 0.099529 0.049250
0.023778 0.031497 0.838388 0.106338
0.666222 0.182867 0.085250 0.065661
0.861321 0.042320 0.057627 0.038732
0.828438 0.058697 0.057139 0.055725
0.247105 0.097194 0.224196 0.431505
0.163241 0.096228 0.326696 0.413835
0.069929 0.047180 0.751161 0.131730
0.250000 0.250000 0.250000 0.250000

MOTIF CM002888.2_30707300-30707879(-)_1|1|1x0
letter-probability matrix: alength= 4 w= 16
0.583982 0.265263 0.080488 0.070267
0.800039 0.061814 0.080183 0.057965
0.844950 0.059002 0.042620 0.053428
0.519625 0.147952 0.144677 0.187746
0.205595 0.049298 0.665524 0.079584
0.306768 0.175966 0.147850 0.369416
0.356793 0.138059 0.211876 0.293272
0.054587 0.801691 0.058903 0.084820
0.031979 0.033265 0.865093 0.069663
0.707113 0.161500 0.088978 0.042409
0.790400 0.093715 0.057292 0.058593
0.857596 0.054055 0.044956 0.043393
0.293316 0.179957 0.147248 0.379479
0.521661 0.109444 0.154545 0.214350
0.018294 0.020395 0.914697 0.046614
0.250000 0.250000 0.250000 0.250000

MOTIF CM002888.2_30723153-30723756(+)_1|1|1x0
letter-probability matrix: alength= 4 w= 16
0.424177 0.172359 0.190748 0.212716
0.059370 0.055095 0.841395 0.044140
0.924809 0.024378 0.024717 0.026095
0.350357 0.097307 0.395051 0.157284
0.842807 0.054414 0.070901 0.031878
0.109697 0.430646 0.048238 0.411418
0.355909 0.299652 0.106842 0.237596
0.058238 0.043237 0.843949 0.054575
0.872668 0.042356 0.045215 0.039760
0.350357 0.097307 0.395051 0.157284
0.842807 0.054414 0.070901 0.031878
0.109697 0.430646 0.048238 0.411418
0.328181 0.216718 0.227611 0.227490
0.047725 0.101144 0.085068 0.766063
0.018481 0.025666 0.924065 0.031788
0.250000 0.250000 0.250000 0.250000

MOTIF CM002888.2_30824883-30825759(-)_1|1|1x0
letter-probability matrix: alength= 4 w= 13
0.505219 0.281879 0.120537 0.092365
0.724220 0.087987 0.102984 0.084809
0.708347 0.068660 0.092310 0.130683
0.506431 0.305277 0.093706 0.094586
0.929694 0.025166 0.026122 0.019019
0.901946 0.035884 0.031235 0.030935
0.538355 0.200550 0.129375 0.131720
0.929356 0.024407 0.027651 0.018587
0.148640 0.113300 0.125343 0.612717
0.529593 0.192842 0.125947 0.151618
0.872026 0.025916 0.065419 0.036639
0.177686 0.147351 0.091324 0.583638
0.250000 0.250000 0.250000 0.250000

MOTIF CM002888.2_30824883-30825759(-)_1|3|1x0
letter-probability matrix: alength= 4 w= 7
0.268901 0.086469 0.572824 0.071806
0.124791 0.055798 0.104376 0.715035
0.015873 0.132388 0.058108 0.793631
0.502611 0.112593 0.237145 0.147651
0.196893 0.221865 0.064691 0.516550
0.067045 0.098117 0.711152 0.123686
0.250000 0.250000 0.250000 0.250000

MOTIF CM002888.2_30838735-30839944(-)_1|1|1x0
letter-probability matrix: alength= 4 w= 34
0.307683 0.225161 0.233625 0.233532
0.080780 0.142153 0.124793 0.652274
0.043916 0.056227 0.833808 0.066048
0.444186 0.271387 0.183222 0.101206
0.067374 0.096318 0.060045 0.776263
0.855313 0.041951 0.049317 0.053419
0.374540 0.166282 0.241595 0.217584
0.560826 0.125608 0.140474 0.173091
0.059040 0.077278 0.806009 0.057672
0.279988 0.404182 0.157126 0.158704
0.106132 0.229918 0.158174 0.505776
0.723451 0.072232 0.104684 0.099633
0.279988 0.404182 0.157126 0.158704
0.106132 0.229918 0.158174 0.505776
0.723451 0.072232 0.104684 0.099633
0.505153 0.278796 0.113546 0.102506
0.684622 0.099513 0.121056 0.094809
0.732545 0.098666 0.077228 0.091561
0.447535 0.173743 0.170838 0.207885
0.235142 0.080206 0.569605 0.115046
0.295397 0.194356 0.170471 0.339776
0.384205 0.212537 0.137974 0.265284
0.142913 0.081678 0.649235 0.126174
0.084466 0.049936 0.812994 0.052604
0.029343 0.030205 0.090776 0.849677
0.022209 0.926438 0.018529 0.032824
0.712077 0.037574 0.044800 0.205549
0.392418 0.121782 0.364476 0.121323
0.078198 0.107106 0.060002 0.754694
0.817386 0.059184 0.056949 0.066481
0.344018 0.224470 0.247832 0.183680
0.237808 0.171007 0.162658 0.428527
0.341677 0.149245 0.256375 0.252703
0.250000 0.250000 0.250000 0.250000

MOTIF CM002888.2_30873045-30873957(+)_1|1|1x0
letter-probability matrix: alength= 4 w= 28
0.129307 0.084919 0.642966 0.142809
0.122688 0.052427 0.686934 0.137951
0.104202 0.016938 0.846888 0.031973
0.363953 0.271439 0.069963 0.294645
0.100012 0.131006 0.641945 0.127036
0.029927 0.023987 0.919448 0.026639
0.226289 0.317063 0.131320 0.325328
0.107300 0.509624 0.095187 0.287889
0.026249 0.039187 0.865668 0.068896
0.219427 0.092858 0.200654 0.487061
0.162543 0.157959 0.593031 0.086466
0.238795 0.418678 0.132779 0.209748
0.269924 0.159661 0.145131 0.425284
0.077949 0.075823 0.692636 0.153592
0.053630 0.031789 0.877002 0.037580
0.226289 0.317063 0.131320 0.325328
0.107300 0.509624 0.095187 0.287889
0.026249 0.039187 0.865668 0.068896
0.228310 0.259068 0.161889 0.350732
0.104298 0.526118 0.175299 0.194286
0.076161 0.072238 0.752088 0.099513
0.363953 0.271439 0.069963 0.294645
0.100012 0.131006 0.641945 0.127036
0.029927 0.023987 0.919448 0.026639
0.226289 0.317063 0.131320 0.325328
0.107300 0.509624 0.095187 0.287889
0.026249 0.039187 0.865668 0.068896
0.250000 0.250000 0.250000 0.250000

MOTIF CM002888.2_30925203-30926199(-)_1|1|1x0
letter-probability matrix: alength= 4 w= 31
0.588466 0.246618 0.067583 0.097333
0.204505 0.040188 0.710498 0.044809
0.936634 0.018733 0.022953 0.021681
0.494561 0.156819 0.153642 0.194977
0.216545 0.058682 0.633849 0.090924
0.303044 0.182309 0.155481 0.359166
0.494561 0.156819 0.153642 0.194977
0.216545 0.058682 0.633849 0.090924
0.303044 0.182309 0.155481 0.359166
0.522223 0.288350 0.113230 0.076197
0.725535 0.085393 0.106022 0.083050
0.707000 0.094291 0.101098 0.097611
0.337642 0.342942 0.122510 0.196906
0.070224 0.048604 0.822247 0.058925
0.869520 0.036468 0.053053 0.040960
0.362705 0.182886 0.202838 0.251570
0.092366 0.077212 0.754190 0.076232
0.099345 0.058521 0.105010 0.737125
0.356898 0.300440 0.219940 0.122722
0.034673 0.069332 0.041513 0.854482
0.855671 0.046311 0.042669 0.055349
0.356898 0.300440 0.219940 0.122722
0.034673 0.069332 0.041513 0.854482
0.855671 0.046311 0.042669 0.055349
0.420515 0.283648 0.211790 0.084047
0.030688 0.045837 0.030371 0.893104
0.897268 0.031064 0.033184 0.038484
0.306026 0.202620 0.172277 0.319077
0.066727 0.742201 0.119642 0.071430
0.035942 0.053602 0.852034 0.058421
0.250000 0.250000 0.250000 0.250000

MOTIF CM002888.2_31076393-31077212(-)_1|1|1x0
letter-probability matrix: alength= 4 w= 10
0.042101 0.024232 0.912598 0.021069
0.927228 0.027441 0.026787 0.018545
0.078696 0.671604 0.072008 0.177693
0.318071 0.220860 0.230588 0.230481
0.062234 0.120431 0.103434 0.713902
0.028500 0.038037 0.887555 0.045907
0.270069 0.133236 0.237183 0.359511
0.153760 0.239336 0.234719 0.372185
0.093628 0.116537 0.605623 0.184212
0.250000 0.250000 0.250000 0.250000

MOTIF CM002888.2_31076393-31077212(-)_1|2|1x0
letter-probability matrix: alength= 4 w= 13
0.323353 0.172314 0.302401 0.201932
0.076700 0.237905 0.121305 0.564090
0.036111 0.038484 0.886243 0.039162
0.042101 0.024232 0.912598 0.021069
0.927228 0.027441 0.026787 0.018545
0.078696 0.671604 0.072008 0.177693
0.318071 0.220860 0.230588 0.230481
0.062234 0.120431 0.103434 0.713902
0.028500 0.038037 0.887555 0.045907
0.253430 0.149640 0.302056 0.294874
0.093991 0.133752 0.433786 0.338471
0.157931 0.225227 0.245141 0.371700
0.250000 0.250000 0.250000 0.250000

MOTIF CM002888.2_31095161-31095989(+)_1|1|1x0
letter-probability matrix: alength= 4 w= 25
0.319623 0.220221 0.230133 0.230023
0.059789 0.117337 0.100451 0.722424
0.026683 0.035831 0.894068 0.043418
0.051355 0.031124 0.895000 0.022521
0.881836 0.040835 0.037722 0.039607
0.801933 0.069730 0.047710 0.080628
0.552553 0.271910 0.093117 0.082421
0.756821 0.075822 0.095792 0.071566
0.804214 0.073568 0.054925 0.067293
0.501961 0.140189 0.256794 0.101056
0.830750 0.073427 0.046752 0.049071
0.712410 0.141921 0.061343 0.084326
0.501961 0.140189 0.256794 0.101056
0.830750 0.073427 0.046752 0.049071
0.712410 0.141921 0.061343 0.084326
0.235100 0.386991 0.127176 0.250733
0.033355 0.026459 0.907771 0.032415
0.892676 0.030917 0.038365 0.038042
0.489944 0.158464 0.155308 0.196284
0.218496 0.060559 0.627818 0.093127
0.302332 0.183482 0.156912 0.357274
0.287054 0.163803 0.282292 0.266850
0.081287 0.370302 0.091179 0.457232
0.018658 0.024926 0.932876 0.023541
0.250000 0.250000 0.250000 0.250000

MOTIF CM002888.2_31168175-31169750(-)_1|1|1x0
letter-probability matrix: alength= 4 w= 52
0.383357 0.102635 0.427647 0.086361
0.058902 0.407788 0.048995 0.484315
0.930560 0.023789 0.020704 0.024947
0.426065 0.197626 0.112818 0.263491
0.105690 0.051142 0.753252 0.089916
0.047786 0.024161 0.902202 0.025850
0.383357 0.102635 0.427647 0.086361
0.058902 0.407788 0.048995 0.484315
0.930560 0.023789 0.020704 0.024947
0.430180 0.297220 0.136580 0.136020
0.580348 0.147135 0.134604 0.137913
0.523039 0.184390 0.136862 0.155709
0.502173 0.264980 0.159162 0.073684
0.036639 0.058255 0.031553 0.873553
0.932803 0.018656 0.023014 0.025527
0.426065 0.197626 0.112818 0.263491
0.105690 0.051142 0.753252 0.089916
0.047786 0.024161 0.902202 0.025850
0.543377 0.141694 0.171369 0.143559
0.486808 0.189521 0.172473 0.151198
0.229632 0.386540 0.191848 0.191979
0.383357 0.102635 0.427647 0.086361
0.058902 0.407788 0.048995 0.484315
0.930560 0.023789 0.020704 0.024947
0.204307 0.168328 0.240731 0.386634
0.091760 0.057542 0.742216 0.108481
0.149421 0.074665 0.076279 0.699635
0.426065 0.197626 0.112818 0.263491
0.105690 0.051142 0.753252 0.089916
0.047786 0.024161 0.902202 0.025850
0.383357 0.102635 0.427647 0.086361
0.058902 0.407788 0.048995 0.484315
0.930560 0.023789 0.020704 0.024947
0.204307 0.168328 0.240731 0.386634
0.091760 0.057542 0.742216 0.108481
0.149421 0.074665 0.076279 0.699635
0.430180 0.297220 0.136580 0.136020
0.580348 0.147135 0.134604 0.137913
0.523039 0.184390 0.136862 0.155709
0.383357 0.102635 0.427647 0.086361
0.058902 0.407788 0.048995 0.484315
0.930560 0.023789 0.020704 0.024947
0.426065 0.197626 0.112818 0.263491
0.105690 0.051142 0.753252 0.089916
0.047786 0.024161 0.902202 0.025850
0.236129 0.284636 0.157865 0.321371
0.075131 0.074998 0.739897 0.109974
0.074082 0.036253 0.845436 0.044229
0.258056 0.229995 0.268679 0.243270
0.201775 0.096234 0.503372 0.198619
0.191789 0.331124 0.321625 0.155462
0.250000 0.250000 0.250000 0.250000

MOTIF CM002888.2_31303210-31304113(-)_1|1|1x0
letter-probability matrix: alength= 4 w= 28
0.377788 0.325979 0.147940 0.148293
0.039476 0.066503 0.035040 0.858980
0.917159 0.024131 0.025175 0.033535
0.591692 0.171557 0.149979 0.086772
0.886196 0.028220 0.057955 0.027629
0.089496 0.522430 0.094684 0.293390
0.424891 0.172074 0.190504 0.212531
0.058885 0.054630 0.842754 0.043731
0.925733 0.024076 0.024413 0.025778
0.421214 0.216063 0.142245 0.220478
0.731403 0.048924 0.146262 0.073412
0.114499 0.120432 0.617400 0.147669
0.367495 0.204325 0.228913 0.199267
0.226283 0.372989 0.264077 0.136651
0.689774 0.116461 0.097535 0.096230
0.385647 0.099507 0.431520 0.083326
0.055997 0.409257 0.046339 0.488406
0.936948 0.021615 0.018739 0.022698
0.023646 0.063487 0.182937 0.729930
0.089932 0.149248 0.644994 0.115826
0.195498 0.201100 0.446561 0.156840
0.211510 0.129299 0.199800 0.459391
0.107614 0.054782 0.685644 0.151960
0.231070 0.197871 0.276500 0.294560
0.152184 0.194959 0.079985 0.572872
0.127361 0.417980 0.194636 0.260023
0.043486 0.078658 0.815896 0.061960
0.250000 0.250000 0.250000 0.250000

MOTIF CM002888.2_31456727-31457642(+)_1|1|1x0
letter-probability matrix: alength= 4 w= 28
0.092037 0.083788 0.719146 0.105029
0.142610 0.048086 0.681496 0.127808
0.482871 0.084295 0.193874 0.238960
0.425943 0.296833 0.138891 0.138334
0.572274 0.149792 0.137319 0.140615
0.516170 0.186434 0.139341 0.158055
0.425943 0.296833 0.138891 0.138334
0.572274 0.149792 0.137319 0.140615
0.516170 0.186434 0.139341 0.158055
0.137244 0.092441 0.619644 0.150671
0.131338 0.059070 0.662954 0.146638
0.115269 0.020901 0.825855 0.037975
0.324291 0.218307 0.228759 0.228643
0.052920 0.108317 0.091835 0.746928
0.021855 0.029893 0.911594 0.036659
0.043799 0.025729 0.912228 0.018245
0.900585 0.034432 0.031650 0.033333
0.825298 0.061623 0.041177 0.071902
0.425943 0.296833 0.138891 0.138334
0.572274 0.149792 0.137319 0.140615
0.516170 0.186434 0.139341 0.158055
0.554510 0.206659 0.102279 0.136552
0.290406 0.043408 0.602421 0.063764
0.377184 0.108149 0.231293 0.283373
0.224336 0.144003 0.188191 0.443470
0.102199 0.545290 0.182100 0.170410
0.042538 0.067887 0.781948 0.107628
0.250000 0.250000 0.250000 0.250000

MOTIF CM002888.2_31481651-31482971(-)_1|1|1x0
letter-probability matrix: alength= 4 w= 40
0.380416 0.241802 0.257633 0.120149
0.149939 0.222719 0.104856 0.522487
0.050297 0.025197 0.894519 0.029987
0.087308 0.040785 0.830828 0.041079
0.092679 0.212732 0.203557 0.491033
0.147658 0.158629 0.147418 0.546294
0.639679 0.111463 0.144397 0.104461
0.247832 0.037045 0.662953 0.052171
0.079113 0.030280 0.055460 0.835147
0.223886 0.111402 0.226995 0.437717
0.114074 0.071711 0.744120 0.070095
0.081671 0.076050 0.090853 0.751427
0.498731 0.243225 0.182097 0.075947
0.107677 0.297417 0.119489 0.475416
0.026026 0.018874 0.018728 0.936373
0.071710 0.154314 0.692596 0.081380
0.080389 0.216961 0.128448 0.574203
0.165646 0.085416 0.500240 0.248698
0.222748 0.098671 0.204662 0.473920
0.168653 0.164146 0.574424 0.092777
0.240394 0.409091 0.137903 0.212613
0.188240 0.104141 0.320963 0.386656
0.476736 0.274947 0.166856 0.081461
0.072410 0.816486 0.059843 0.051262
0.126434 0.125802 0.211087 0.536676
0.052620 0.632254 0.176246 0.138880
0.179969 0.294635 0.392862 0.132533
0.224422 0.088634 0.379033 0.307911
0.439502 0.267528 0.175996 0.116973
0.094442 0.184725 0.115634 0.605199
0.126434 0.125802 0.211087 0.536676
0.052620 0.632254 0.176246 0.138880
0.179969 0.294635 0.392862 0.132533
0.498731 0.243225 0.182097 0.075947
0.107677 0.297417 0.119489 0.475416
0.026026 0.018874 0.018728 0.936373
0.394068 0.247797 0.203773 0.154362
0.214670 0.054769 0.621829 0.108732
0.304590 0.131760 0.367657 0.195993
0.250000 0.250000 0.250000 0.250000

MOTIF CM002888.2_31500084-31501080(+)_1|1|1x0
letter-probability matrix: alength= 4 w= 31
0.515651 0.261887 0.095532 0.126930
0.236606 0.066612 0.624276 0.072506
0.864842 0.041055 0.048096 0.046007
0.047335 0.039098 0.879224 0.034344
0.736403 0.089305 0.090051 0.084241
0.069640 0.071228 0.063840 0.795292
0.333198 0.135439 0.335837 0.195525
0.193519 0.116895 0.305815 0.383771
0.175108 0.344331 0.166215 0.314346
0.521296 0.134255 0.240941 0.103507
0.131749 0.449152 0.149903 0.269196
0.091990 0.079978 0.106700 0.721332
0.367255 0.170400 0.242605 0.219739
0.542902 0.131888 0.146604 0.178607
0.066168 0.085351 0.783763 0.064718
0.410454 0.117730 0.362998 0.108818
0.118469 0.153497 0.100902 0.627132
0.074862 0.063405 0.768917 0.092815
0.549845 0.125102 0.196142 0.128912
0.168776 0.070358 0.648282 0.112584
0.169559 0.069772 0.099234 0.661436
0.254070 0.165848 0.292866 0.287216
0.116260 0.154694 0.401011 0.328035
0.173609 0.231405 0.247835 0.347151
0.316644 0.371585 0.138965 0.172805
0.597049 0.106602 0.177633 0.118715
0.540030 0.134606 0.174898 0.150466
0.197176 0.175202 0.129725 0.497897
0.765885 0.092215 0.070420 0.071480
0.018728 0.023286 0.936424 0.021562
0.250000 0.250000 0.250000 0.250000

MOTIF CM002888.2_31565336-31565987(+)_1|1|1x0
letter-probability matrix: alength= 4 w= 19
0.027453 0.021798 0.932106 0.018642
0.812469 0.063741 0.064384 0.059406
0.045854 0.047118 0.041287 0.865741
0.097998 0.078806 0.157219 0.665977
0.047776 0.864304 0.040226 0.047694
0.070840 0.683809 0.086416 0.158935
0.511147 0.232827 0.149429 0.106598
0.875402 0.030780 0.063179 0.030639
0.164079 0.295179 0.140197 0.400545
0.341741 0.151130 0.218374 0.288755
0.073573 0.740434 0.078545 0.107449
0.047624 0.049265 0.810130 0.092981
0.529574 0.250929 0.123893 0.095604
0.720130 0.092252 0.095624 0.091995
0.692800 0.116537 0.091073 0.099590
0.289184 0.190044 0.159952 0.360821
0.481104 0.125732 0.169132 0.224032
0.030147 0.033099 0.869407 0.067347
0.250000 0.250000 0.250000 0.250000

MOTIF CM002888.2_31612172-31613072(+)_1|1|1x0
letter-probability matrix: alength= 4 w= 28
0.371865 0.305254 0.213498 0.109383
0.022820 0.050497 0.028050 0.898633
0.900231 0.031803 0.028953 0.039013
0.433270 0.168750 0.187646 0.210334
0.053439 0.049417 0.857964 0.039180
0.935795 0.020789 0.021092 0.022325
0.433270 0.168750 0.187646 0.210334
0.053439 0.049417 0.857964 0.039180
0.935795 0.020789 0.021092 0.022325
0.233667 0.271808 0.197312 0.297213
0.281749 0.142400 0.313744 0.262108
0.129432 0.281333 0.379313 0.209922
0.239131 0.130454 0.427556 0.202858
0.088083 0.230684 0.209919 0.471314
0.119078 0.125095 0.088307 0.667521
0.443309 0.298201 0.129530 0.128960
0.605194 0.138924 0.126276 0.129607
0.544346 0.177950 0.129262 0.148443
0.519050 0.131380 0.237791 0.111779
0.846833 0.036405 0.067037 0.049725
0.100589 0.115628 0.073765 0.710018
0.269935 0.388471 0.121994 0.219601
0.028883 0.018593 0.929652 0.022872
0.932732 0.020060 0.023138 0.024071
0.211834 0.115072 0.265041 0.408053
0.143195 0.080480 0.625532 0.150794
0.161133 0.105663 0.592400 0.140804
0.250000 0.250000 0.250000 0.250000

MOTIF CM002888.2_32009615-32010398(+)_1|1|1x0
letter-probability matrix: alength= 4 w= 19
0.031777 0.049885 0.245499 0.672839
0.114506 0.023791 0.770175 0.091527
0.079572 0.061730 0.685689 0.173009
0.520907 0.257364 0.142581 0.079149
0.836439 0.090010 0.046396 0.027155
0.079038 0.062956 0.055536 0.802470
0.612232 0.246039 0.092248 0.049481
0.728424 0.092596 0.126977 0.052003
0.739117 0.046938 0.081112 0.132833
0.511993 0.252664 0.124762 0.110581
0.916341 0.029510 0.034828 0.019322
0.827645 0.047999 0.050617 0.073739
0.518617 0.248362 0.143210 0.089812
0.901348 0.027784 0.041476 0.029392
0.019342 0.025195 0.018735 0.936728
0.485486 0.308385 0.131738 0.074391
0.038872 0.051109 0.030494 0.879526
0.894068 0.022890 0.030889 0.052153
0.250000 0.250000 0.250000 0.250000

MOTIF CM002888.2_32097074-32098043(-)_1|1|1x0
letter-probability matrix: alength= 4 w= 31
0.301538 0.099323 0.338564 0.260574
0.098911 0.143379 0.658243 0.099467
0.141678 0.094721 0.068024 0.695577
0.167608 0.111657 0.355097 0.365639
0.227320 0.239175 0.390326 0.143179
0.470356 0.390951 0.070365 0.068329
0.024025 0.018768 0.938397 0.018810
0.146751 0.355968 0.118784 0.378498
0.127014 0.113815 0.109726 0.649444
0.082230 0.166160 0.659256 0.092354
0.090065 0.224047 0.138477 0.547411
0.173777 0.094617 0.479264 0.252342
0.477964 0.268296 0.169300 0.084440
0.047763 0.072610 0.041732 0.837895
0.906405 0.026468 0.031993 0.035134
0.496213 0.183701 0.174622 0.145464
0.140637 0.062781 0.724626 0.071957
0.087040 0.039559 0.044716 0.828684
0.412491 0.295377 0.146338 0.145795
0.546519 0.158230 0.146006 0.149244
0.494418 0.192798 0.147289 0.165494
0.477964 0.268296 0.169300 0.084440
0.047763 0.072610 0.041732 0.837895
0.906405 0.026468 0.031993 0.035134
0.488261 0.234524 0.173426 0.103788
0.712962 0.084368 0.107947 0.094723
0.063356 0.077313 0.053108 0.806223
0.366817 0.231930 0.204464 0.196790
0.218703 0.089358 0.531470 0.160469
0.278900 0.139319 0.401152 0.180629
0.250000 0.250000 0.250000 0.250000

MOTIF CM002888.2_32101320-32102154(-)_1|1|1x0
letter-probability matrix: alength= 4 w= 25
0.038796 0.026474 0.915267 0.019464
0.069147 0.135035 0.061274 0.734544
0.876219 0.035108 0.034884 0.053789
0.154829 0.114993 0.227138 0.503041
0.082247 0.627773 0.117911 0.172069
0.106540 0.412711 0.226366 0.254382
0.554089 0.183428 0.162682 0.099801
0.848297 0.039072 0.074291 0.038340
0.102343 0.494581 0.107624 0.295452
0.623080 0.199870 0.074494 0.102556
0.796243 0.042960 0.120494 0.040303
0.172854 0.152051 0.388349 0.286746
0.489517 0.158616 0.155463 0.196404
0.218675 0.060735 0.627257 0.093333
0.302266 0.183591 0.157045 0.357099
0.281150 0.202593 0.191911 0.324345
0.177739 0.194328 0.274785 0.353147
0.359649 0.337532 0.160929 0.141890
0.345616 0.296228 0.117551 0.240605
0.073048 0.055935 0.802100 0.068917
0.833571 0.055381 0.058719 0.052329
0.248212 0.163726 0.296208 0.291854
0.204501 0.338241 0.126974 0.330284
0.018868 0.018869 0.943393 0.018871
0.250000 0.250000 0.250000 0.250000

MOTIF CM002888.2_32125840-32126671(+)_1|1|1x0
letter-probability matrix: alength= 4 w= 25
0.034855 0.021001 0.925631 0.018513
0.075853 0.135577 0.059322 0.729248
0.046820 0.031019 0.032498 0.889663
0.236632 0.104398 0.352459 0.306511
0.119460 0.062295 0.710901 0.107344
0.098122 0.086918 0.121594 0.693366
0.417491 0.295958 0.143549 0.143001
0.556113 0.155094 0.142765 0.146028
0.502493 0.190455 0.144321 0.162731
0.451038 0.129903 0.221679 0.197380
0.306397 0.052529 0.551392 0.089681
0.309891 0.205919 0.171177 0.313013
0.484831 0.267448 0.166435 0.081286
0.044371 0.068312 0.038611 0.848706
0.914668 0.024006 0.029185 0.032140
0.409047 0.320132 0.171212 0.099610
0.061265 0.073698 0.048701 0.816337
0.888476 0.034747 0.035480 0.041297
0.254952 0.152055 0.244315 0.348677
0.245927 0.428542 0.189523 0.136008
0.180123 0.525701 0.124200 0.169976
0.484831 0.267448 0.166435 0.081286
0.044371 0.068312 0.038611 0.848706
0.914668 0.024006 0.029185 0.032140
0.250000 0.250000 0.250000 0.250000

MOTIF CM002888.2_32146920-32147508(-)_1|1|1x0
letter-probability matrix: alength= 4 w= 16
0.583982 0.265263 0.080488 0.070267
0.800039 0.061814 0.080183 0.057965
0.844950 0.059002 0.042620 0.053428
0.519625 0.147952 0.144677 0.187746
0.205595 0.049298 0.665524 0.079584
0.306768 0.175966 0.147850 0.369416
0.341831 0.141004 0.207480 0.309684
0.063029 0.789000 0.059413 0.088558
0.032604 0.027481 0.879973 0.059942
0.707113 0.161500 0.088978 0.042409
0.790400 0.093715 0.057292 0.058593
0.857596 0.054055 0.044956 0.043393
0.293316 0.179957 0.147248 0.379479
0.521661 0.109444 0.154545 0.214350
0.018294 0.020395 0.914697 0.046614
0.250000 0.250000 0.250000 0.250000

MOTIF CM002888.2_32159313-32160291(+)_1|1|1x0
letter-probability matrix: alength= 4 w= 28
0.419627 0.174178 0.192300 0.213895
0.062541 0.058140 0.832496 0.046824
0.918661 0.026389 0.026748 0.028202
0.348657 0.099812 0.392020 0.159512
0.834068 0.057452 0.074393 0.034086
0.112557 0.427819 0.050466 0.409159
0.348657 0.099812 0.392020 0.159512
0.834068 0.057452 0.074393 0.034086
0.112557 0.427819 0.050466 0.409159
0.423511 0.270222 0.158865 0.147402
0.060228 0.134612 0.076567 0.728593
0.031048 0.022209 0.917749 0.028995
0.423511 0.270222 0.158865 0.147402
0.060228 0.134612 0.076567 0.728593
0.031048 0.022209 0.917749 0.028995
0.502173 0.264980 0.159162 0.073684
0.036639 0.058255 0.031553 0.873553
0.932803 0.018656 0.023014 0.025527
0.212062 0.181313 0.207554 0.399071
0.197110 0.059066 0.645181 0.098643
0.300385 0.231313 0.166995 0.301307
0.363980 0.302789 0.216948 0.116284
0.028539 0.059854 0.034594 0.877013
0.878427 0.038890 0.035630 0.047053
0.135421 0.223631 0.078241 0.562706
0.220442 0.258106 0.200362 0.321090
0.027574 0.054983 0.874445 0.042997
0.250000 0.250000 0.250000 0.250000

MOTIF CM002888.2_32176148-32177060(-)_1|1|1x0
letter-probability matrix: alength= 4 w= 25
0.379620 0.078438 0.409948 0.131995
0.197672 0.222899 0.062795 0.516634
0.031593 0.132733 0.060510 0.775164
0.433286 0.143196 0.248512 0.175007
0.218677 0.238882 0.095953 0.446488
0.103731 0.137499 0.595565 0.163205
0.507246 0.101943 0.306268 0.084543
0.133009 0.165147 0.151368 0.550475
0.124588 0.051340 0.099240 0.724832
0.416133 0.229333 0.251465 0.103069
0.132430 0.245279 0.081241 0.541049
0.055470 0.029319 0.032806 0.882405
0.505219 0.281879 0.120537 0.092365
0.724220 0.087987 0.102984 0.084809
0.708347 0.068660 0.092310 0.130683
0.506431 0.305277 0.093706 0.094586
0.929694 0.025166 0.026122 0.019019
0.901946 0.035884 0.031235 0.030935
0.538355 0.200550 0.129375 0.131720
0.929356 0.024407 0.027651 0.018587
0.148640 0.113300 0.125343 0.612717
0.529593 0.192842 0.125947 0.151618
0.872026 0.025916 0.065419 0.036639
0.177686 0.147351 0.091324 0.583638
0.250000 0.250000 0.250000 0.250000

MOTIF CM002888.2_32191380-32192874(-)_1|1|1x0
letter-probability matrix: alength= 4 w= 49
0.326194 0.217529 0.228198 0.228080
0.050321 0.104768 0.088477 0.756434
0.020137 0.027748 0.917920 0.034195
0.502173 0.264980 0.159162 0.073684
0.036639 0.058255 0.031553 0.873553
0.932803 0.018656 0.023014 0.025527
0.524364 0.130956 0.252950 0.091731
0.861116 0.061532 0.037658 0.039694
0.745950 0.129007 0.051809 0.073234
0.512991 0.150289 0.147037 0.189683
0.208547 0.051653 0.657314 0.082485
0.305805 0.177641 0.149848 0.366705
0.502173 0.264980 0.159162 0.073684
0.036639 0.058255 0.031553 0.873553
0.932803 0.018656 0.023014 0.025527
0.415095 0.144734 0.235009 0.205162
0.654898 0.093978 0.108657 0.142467
0.030210 0.042840 0.897644 0.029305
0.280783 0.452111 0.132687 0.134419
0.076993 0.209924 0.129210 0.583874
0.827770 0.041638 0.067390 0.063202
0.577079 0.266867 0.083197 0.072857
0.790896 0.064765 0.083517 0.060821
0.836482 0.062049 0.045154 0.056315
0.512991 0.150289 0.147037 0.189683
0.208547 0.051653 0.657314 0.082485
0.305805 0.177641 0.149848 0.366705
0.426065 0.197626 0.112818 0.263491
0.105690 0.051142 0.753252 0.089916
0.047786 0.024161 0.902202 0.025850
0.363980 0.302789 0.216948 0.116284
0.028539 0.059854 0.034594 0.877013
0.878427 0.038890 0.035630 0.047053
0.430180 0.297220 0.136580 0.136020
0.580348 0.147135 0.134604 0.137913
0.523039 0.184390 0.136862 0.155709
0.512991 0.150289 0.147037 0.189683
0.208547 0.051653 0.657314 0.082485
0.305805 0.177641 0.149848 0.366705
0.430180 0.297220 0.136580 0.136020
0.580348 0.147135 0.134604 0.137913
0.523039 0.184390 0.136862 0.155709
0.426306 0.093403 0.387344 0.092947
0.045128 0.067876 0.032003 0.854994
0.906419 0.030051 0.028587 0.034944
0.374380 0.215139 0.244633 0.165848
0.226764 0.147826 0.138531 0.486879
0.369496 0.126144 0.254540 0.249820
0.250000 0.250000 0.250000 0.250000

MOTIF CM002888.2_32210944-32211940(+)_1|1|1x0
letter-probability matrix: alength= 4 w= 31
0.515651 0.261887 0.095532 0.126930
0.236606 0.066612 0.624276 0.072506
0.864842 0.041055 0.048096 0.046007
0.047335 0.039098 0.879224 0.034344
0.736403 0.089305 0.090051 0.084241
0.069640 0.071228 0.063840 0.795292
0.333198 0.135439 0.335837 0.195525
0.193519 0.116895 0.305815 0.383771
0.175108 0.344331 0.166215 0.314346
0.521296 0.134255 0.240941 0.103507
0.131749 0.449152 0.149903 0.269196
0.091990 0.079978 0.106700 0.721332
0.367255 0.170400 0.242605 0.219739
0.542902 0.131888 0.146604 0.178607
0.066168 0.085351 0.783763 0.064718
0.582830 0.143410 0.141461 0.132299
0.143944 0.145895 0.111180 0.598981
0.067489 0.047135 0.825430 0.059946
0.515651 0.261887 0.095532 0.126930
0.236606 0.066612 0.624276 0.072506
0.864842 0.041055 0.048096 0.046007
0.254070 0.165848 0.292866 0.287216
0.116260 0.154694 0.401011 0.328035
0.173609 0.231405 0.247835 0.347151
0.316644 0.371585 0.138965 0.172805
0.597049 0.106602 0.177633 0.118715
0.540030 0.134606 0.174898 0.150466
0.197176 0.175202 0.129725 0.497897
0.765885 0.092215 0.070420 0.071480
0.018728 0.023286 0.936424 0.021562
0.250000 0.250000 0.250000 0.250000

MOTIF CM002888.2_32373405-32374599(-)_1|1|1x0
letter-probability matrix: alength= 4 w= 16
0.684582 0.220359 0.065068 0.029991
0.814056 0.062631 0.092748 0.030565
0.823122 0.026719 0.052750 0.097408
0.733856 0.156857 0.063088 0.046198
0.915955 0.025125 0.036317 0.022604
0.890093 0.037791 0.036597 0.035519
0.444487 0.169963 0.184007 0.201544
0.080736 0.026537 0.861022 0.031705
0.057152 0.025370 0.019306 0.898173
0.600412 0.160443 0.106356 0.132789
0.061517 0.051146 0.044343 0.842994
0.863903 0.017278 0.048098 0.070721
0.360599 0.312697 0.216422 0.110282
0.048516 0.037619 0.793700 0.120165
0.791253 0.081260 0.065148 0.062339
0.250000 0.250000 0.250000 0.250000

MOTIF CM002888.2_32373405-32374599(-)_1|2|1x0
letter-probability matrix: alength= 4 w= 22
0.233589 0.193095 0.343699 0.229617
0.255287 0.156625 0.214619 0.373469
0.136994 0.448497 0.206496 0.208012
0.424446 0.222299 0.206137 0.147119
0.105222 0.248367 0.114257 0.532155
0.018711 0.020216 0.935544 0.025530
0.489619 0.141831 0.244508 0.124042
0.205583 0.200102 0.164363 0.429952
0.160889 0.090655 0.136915 0.611541
0.721803 0.088384 0.142319 0.047494
0.075595 0.797493 0.035409 0.091504
0.053934 0.042518 0.048051 0.855497
0.299799 0.257090 0.190849 0.252262
0.104116 0.586051 0.153728 0.156104
0.539005 0.086886 0.153266 0.220843
0.217860 0.223408 0.160627 0.398105
0.560101 0.102573 0.208152 0.129174
0.108058 0.180542 0.551085 0.160315
0.317176 0.215857 0.249184 0.217782
0.789196 0.061228 0.085946 0.063630
0.089904 0.263429 0.159277 0.487390
0.250000 0.250000 0.250000 0.250000

MOTIF CM002888.2_32411640-32412441(+)_1|1|1x0
letter-probability matrix: alength= 4 w= 25
0.434495 0.076490 0.371962 0.117053
0.049392 0.632741 0.097617 0.220250
0.041743 0.069614 0.035255 0.853389
0.434495 0.076490 0.371962 0.117053
0.049392 0.632741 0.097617 0.220250
0.041743 0.069614 0.035255 0.853389
0.360897 0.134633 0.210055 0.294415
0.050124 0.816410 0.054246 0.079219
0.028570 0.029764 0.877535 0.064131
0.437487 0.193391 0.106590 0.262532
0.096484 0.044611 0.777649 0.081256
0.040486 0.019614 0.918826 0.021074
0.370807 0.304932 0.213968 0.110293
0.023525 0.051681 0.028862 0.895932
0.897509 0.032686 0.029782 0.040022
0.397772 0.379662 0.060514 0.162051
0.025533 0.022620 0.929871 0.021975
0.938058 0.018761 0.024229 0.018951
0.366047 0.271209 0.067807 0.294938
0.097207 0.128106 0.650550 0.124138
0.027882 0.022237 0.925128 0.024754
0.581574 0.187176 0.105875 0.125375
0.856175 0.047575 0.053981 0.042269
0.024089 0.021034 0.932507 0.022371
0.250000 0.250000 0.250000 0.250000

MOTIF CM002888.2_32468645-32469791(-)_1|1|1x0
letter-probability matrix: alength= 4 w= 31
0.251800 0.167509 0.307340 0.273351
0.094331 0.227030 0.154856 0.523783
0.136500 0.305036 0.190386 0.368077
0.026359 0.019631 0.935304 0.018706
0.920571 0.022301 0.038676 0.018452
0.112338 0.117675 0.071527 0.698460
0.300567 0.256022 0.092737 0.350675
0.132386 0.129341 0.568954 0.169319
0.242877 0.142341 0.316960 0.297822
0.417095 0.171457 0.259377 0.152072
0.090695 0.209072 0.119679 0.580554
0.042664 0.034671 0.873610 0.049055
0.618387 0.170002 0.102897 0.108714
0.312389 0.269868 0.190883 0.226859
0.567347 0.167287 0.182839 0.082527
0.298994 0.180347 0.214853 0.305805
0.096856 0.564390 0.090880 0.247873
0.057224 0.085231 0.744603 0.112943
0.393439 0.349470 0.106520 0.150570
0.086127 0.248604 0.123850 0.541419
0.038702 0.031000 0.892024 0.038274
0.542538 0.273677 0.097297 0.086489
0.742226 0.080583 0.100978 0.076213
0.790071 0.078572 0.059263 0.072094
0.279877 0.089932 0.367549 0.262642
0.156377 0.192920 0.228299 0.422404
0.056016 0.079531 0.802648 0.061805
0.240941 0.181895 0.149822 0.427341
0.328952 0.237695 0.220180 0.213174
0.240949 0.276866 0.228166 0.254019
0.250000 0.250000 0.250000 0.250000

MOTIF CM002888.2_32479696-32480542(-)_1|1|1x0
letter-probability matrix: alength= 4 w= 19
0.507246 0.101943 0.306268 0.084543
0.133009 0.165147 0.151368 0.550475
0.124588 0.051340 0.099240 0.724832
0.416133 0.229333 0.251465 0.103069
0.132430 0.245279 0.081241 0.541049
0.055470 0.029319 0.032806 0.882405
0.505219 0.281879 0.120537 0.092365
0.724220 0.087987 0.102984 0.084809
0.708347 0.068660 0.092310 0.130683
0.656581 0.193012 0.083213 0.067193
0.921468 0.032632 0.024657 0.021244
0.875597 0.048297 0.033839 0.042267
0.538355 0.200550 0.129375 0.131720
0.929356 0.024407 0.027651 0.018587
0.148640 0.113300 0.125343 0.612717
0.529593 0.192842 0.125947 0.151618
0.872026 0.025916 0.065419 0.036639
0.177686 0.147351 0.091324 0.583638
0.250000 0.250000 0.250000 0.250000

MOTIF CM002888.2_32479696-32480542(-)_1|2|1x0
letter-probability matrix: alength= 4 w= 7
0.397000 0.057760 0.436110 0.109129
0.177285 0.205323 0.043638 0.573753
0.016951 0.098005 0.037515 0.847529
0.477255 0.123294 0.241890 0.157561
0.205232 0.228645 0.074976 0.491147
0.079232 0.111819 0.671066 0.137883
0.250000 0.250000 0.250000 0.250000

MOTIF CM002888.2_32556264-32557236(-)_1|1|1x0
letter-probability matrix: alength= 4 w= 31
0.383357 0.102635 0.427647 0.086361
0.058902 0.407788 0.048995 0.484315
0.930560 0.023789 0.020704 0.024947
0.270086 0.162960 0.148665 0.418289
0.082811 0.080637 0.677511 0.159041
0.058726 0.035505 0.864061 0.041708
0.127509 0.061950 0.740071 0.070470
0.304990 0.297270 0.193244 0.204495
0.642189 0.195984 0.071800 0.090026
0.387421 0.138846 0.194030 0.279703
0.236798 0.273354 0.181463 0.308385
0.155375 0.255379 0.311571 0.277675
0.383357 0.102635 0.427647 0.086361
0.058902 0.407788 0.048995 0.484315
0.930560 0.023789 0.020704 0.024947
0.212062 0.181313 0.207554 0.399071
0.197110 0.059066 0.645181 0.098643
0.300385 0.231313 0.166995 0.301307
0.502173 0.264980 0.159162 0.073684
0.036639 0.058255 0.031553 0.873553
0.932803 0.018656 0.023014 0.025527
0.203401 0.311576 0.210394 0.274629
0.200551 0.047838 0.644976 0.106634
0.257401 0.137899 0.299105 0.305594
0.502173 0.264980 0.159162 0.073684
0.036639 0.058255 0.031553 0.873553
0.932803 0.018656 0.023014 0.025527
0.380601 0.229115 0.199274 0.191010
0.210368 0.078095 0.562218 0.149319
0.279534 0.129632 0.418025 0.172810
0.250000 0.250000 0.250000 0.250000

MOTIF CM002888.2_32588648-32589635(+)_1|1|1x0
letter-probability matrix: alength= 4 w= 31
0.307229 0.235710 0.282997 0.174064
0.071969 0.238107 0.122483 0.567441
0.680312 0.117100 0.088591 0.113997
0.096540 0.072053 0.724736 0.106671
0.190181 0.070796 0.623175 0.115847
0.396896 0.170002 0.202728 0.230373
0.171725 0.108047 0.246207 0.474021
0.128885 0.046536 0.709004 0.115575
0.018608 0.020342 0.930393 0.030657
0.371090 0.118747 0.407883 0.102280
0.074830 0.398713 0.063814 0.462642
0.890492 0.037390 0.033159 0.038959
0.253528 0.137047 0.357111 0.252315
0.124882 0.157815 0.131838 0.585466
0.180989 0.136557 0.154550 0.527904
0.369426 0.150695 0.313554 0.166324
0.840515 0.069818 0.046779 0.042888
0.066469 0.726140 0.071183 0.136209
0.230263 0.162212 0.391717 0.215807
0.108044 0.175120 0.194668 0.522167
0.167625 0.158174 0.115378 0.558823
0.226541 0.128672 0.478025 0.166761
0.125433 0.293589 0.147078 0.433900
0.171986 0.207897 0.086676 0.533442
0.253528 0.137047 0.357111 0.252315
0.124882 0.157815 0.131838 0.585466
0.180989 0.136557 0.154550 0.527904
0.302013 0.299403 0.226171 0.172413
0.147492 0.095276 0.603829 0.153403
0.293610 0.160972 0.312558 0.232860
0.250000 0.250000 0.250000 0.250000

MOTIF CM002888.2_32668848-32670135(+)_1|1|1x0
letter-probability matrix: alength= 4 w= 40
0.236130 0.235576 0.304074 0.224219
0.248607 0.148313 0.123498 0.479582
0.119795 0.460844 0.176691 0.242670
0.476538 0.226505 0.119047 0.177910
0.075749 0.234444 0.078488 0.611319
0.018736 0.020252 0.936789 0.024222
0.501890 0.136876 0.242305 0.118929
0.202808 0.197142 0.160388 0.439662
0.155073 0.084971 0.130933 0.629023
0.346432 0.195027 0.278409 0.180132
0.223376 0.390347 0.141070 0.245207
0.187516 0.144038 0.092437 0.576010
0.466732 0.215364 0.232670 0.085234
0.063489 0.697360 0.053481 0.185670
0.032905 0.031249 0.033827 0.902018
0.248897 0.199316 0.176436 0.375351
0.150702 0.397684 0.266245 0.185369
0.073818 0.135993 0.511661 0.278528
0.252012 0.192325 0.237362 0.318301
0.185224 0.289316 0.241107 0.284354
0.131264 0.163064 0.515163 0.190510
0.405038 0.236603 0.156117 0.202243
0.160485 0.165176 0.597424 0.076915
0.133630 0.066354 0.079580 0.720436
0.451559 0.284824 0.145614 0.118003
0.629981 0.119219 0.134997 0.115804
0.616695 0.097638 0.123349 0.162318
0.455616 0.260327 0.148814 0.135243
0.842064 0.055315 0.063077 0.039544
0.734724 0.076929 0.080236 0.108110
0.461307 0.257380 0.166370 0.114942
0.821722 0.052138 0.071624 0.054516
0.040228 0.049603 0.039222 0.870946
0.466133 0.201012 0.154675 0.178180
0.124934 0.111065 0.101408 0.662593
0.692423 0.057217 0.109879 0.140481
0.569816 0.213128 0.119269 0.097787
0.755655 0.076369 0.096584 0.071392
0.718052 0.095868 0.093927 0.092154
0.250000 0.250000 0.250000 0.250000

MOTIF CM002888.2_32682921-32684181(+)_1|1|1x0
letter-probability matrix: alength= 4 w= 40
0.414297 0.201921 0.119510 0.264272
0.115655 0.058644 0.726278 0.099423
0.056452 0.029825 0.881952 0.031771
0.258593 0.177031 0.336139 0.228237
0.117835 0.220436 0.180591 0.481138
0.152659 0.104707 0.083238 0.659396
0.588466 0.246618 0.067583 0.097333
0.204505 0.040188 0.710498 0.044809
0.936634 0.018733 0.022953 0.021681
0.252296 0.187816 0.161568 0.398320
0.176051 0.180809 0.276161 0.366980
0.044346 0.097172 0.788589 0.069893
0.258593 0.177031 0.336139 0.228237
0.117835 0.220436 0.180591 0.481138
0.152659 0.104707 0.083238 0.659396
0.361682 0.143276 0.253345 0.241697
0.467664 0.251311 0.105167 0.175859
0.043756 0.034797 0.840102 0.081346
0.486094 0.267284 0.165907 0.080715
0.043768 0.067541 0.038057 0.850633
0.916118 0.023576 0.028692 0.031614
0.494561 0.156819 0.153642 0.194977
0.216545 0.058682 0.633849 0.090924
0.303044 0.182309 0.155481 0.359166
0.039755 0.031076 0.902907 0.026262
0.166602 0.212658 0.094588 0.526152
0.117485 0.218586 0.232314 0.431616
0.039755 0.031076 0.902907 0.026262
0.166602 0.212658 0.094588 0.526152
0.117485 0.218586 0.232314 0.431616
0.085479 0.062286 0.757011 0.095225
0.180513 0.061968 0.651939 0.105579
0.410155 0.163885 0.198274 0.227686
0.414297 0.201921 0.119510 0.264272
0.115655 0.058644 0.726278 0.099423
0.056452 0.029825 0.881952 0.031771
0.340678 0.212808 0.222739 0.223775
0.110550 0.132531 0.540858 0.216060
0.333478 0.188130 0.197204 0.281187
0.250000 0.250000 0.250000 0.250000

MOTIF CM002888.2_32707320-32707899(-)_1|1|1x0
letter-probability matrix: alength= 4 w= 16
0.588466 0.246618 0.067583 0.097333
0.204505 0.040188 0.710498 0.044809
0.936634 0.018733 0.022953 0.021681
0.494561 0.156819 0.153642 0.194977
0.216545 0.058682 0.633849 0.090924
0.303044 0.182309 0.155481 0.359166
0.347634 0.145916 0.215865 0.290585
0.065640 0.765775 0.070370 0.098215
0.040871 0.042371 0.833471 0.083287
0.673030 0.174450 0.101149 0.051371
0.754293 0.107362 0.068462 0.069883
0.824604 0.065866 0.055650 0.053879
0.290882 0.186093 0.154909 0.368116
0.496998 0.119199 0.163415 0.220388
0.024866 0.027464 0.889190 0.058480
0.250000 0.250000 0.250000 0.250000

MOTIF CM002888.2_32739254-32740562(-)_1|1|1x0
letter-probability matrix: alength= 4 w= 40
0.342521 0.195587 0.240666 0.221227
0.187591 0.268558 0.156860 0.386990
0.104815 0.282535 0.142251 0.470399
0.212801 0.078445 0.440561 0.268193
0.075967 0.538964 0.079043 0.306026
0.019706 0.018846 0.942305 0.019143
0.524220 0.150205 0.208095 0.117481
0.286000 0.231101 0.165046 0.317853
0.189201 0.090786 0.122940 0.597073
0.236064 0.180489 0.387657 0.195789
0.180539 0.114734 0.177412 0.527315
0.225018 0.216161 0.148590 0.410232
0.291340 0.256336 0.200004 0.252320
0.124975 0.527020 0.172891 0.175114
0.488961 0.106930 0.171554 0.232555
0.390523 0.215710 0.217143 0.176625
0.106000 0.250336 0.099458 0.544206
0.078962 0.057405 0.802526 0.061107
0.415689 0.261519 0.184927 0.137865
0.728932 0.081576 0.104976 0.084517
0.068214 0.080563 0.066857 0.784366
0.439944 0.251085 0.189202 0.119770
0.809255 0.060457 0.071270 0.059018
0.073790 0.061852 0.056390 0.807969
0.379916 0.178622 0.228237 0.213225
0.180304 0.197085 0.273562 0.349050
0.147974 0.098682 0.152483 0.600861
0.392707 0.316928 0.158589 0.131776
0.617363 0.129251 0.151925 0.101461
0.552400 0.124559 0.136433 0.186608
0.424622 0.227040 0.237777 0.110561
0.169415 0.187016 0.117398 0.526171
0.097463 0.062124 0.068455 0.771958
0.379916 0.178622 0.228237 0.213225
0.180304 0.197085 0.273562 0.349050
0.147974 0.098682 0.152483 0.600861
0.501668 0.229727 0.144872 0.123733
0.661953 0.107217 0.129200 0.101629
0.626302 0.126549 0.124510 0.122639
0.250000 0.250000 0.250000 0.250000

MOTIF CM002888.2_32758145-32759303(+)_1|1|1x0
letter-probability matrix: alength= 4 w= 34
0.250255 0.198443 0.298509 0.252793
0.107479 0.090922 0.160368 0.641230
0.136367 0.571045 0.136758 0.155830
0.212801 0.078445 0.440561 0.268193
0.075967 0.538964 0.079043 0.306026
0.019706 0.018846 0.942305 0.019143
0.447260 0.159367 0.250838 0.142535
0.214755 0.209975 0.178239 0.397031
0.180662 0.112039 0.157944 0.549355
0.407168 0.215616 0.246577 0.130639
0.133909 0.412729 0.107069 0.346293
0.064042 0.057645 0.072133 0.806179
0.274027 0.222418 0.247126 0.256430
0.134991 0.529858 0.136980 0.198171
0.131646 0.153413 0.206499 0.508442
0.410940 0.263464 0.168977 0.156619
0.751404 0.086440 0.095942 0.066214
0.642212 0.106985 0.110622 0.140181
0.446686 0.277754 0.177593 0.097967
0.112008 0.183999 0.105707 0.598286
0.725809 0.061608 0.095030 0.117554
0.501668 0.229727 0.144872 0.123733
0.661953 0.107217 0.129200 0.101629
0.626302 0.126549 0.124510 0.122639
0.412521 0.300306 0.143165 0.144007
0.770689 0.080107 0.082002 0.067201
0.727680 0.096302 0.088275 0.087742
0.400223 0.300783 0.176098 0.122896
0.098340 0.116828 0.084407 0.700425
0.720975 0.071788 0.086691 0.120546
0.501668 0.229727 0.144872 0.123733
0.661953 0.107217 0.129200 0.101629
0.626302 0.126549 0.124510 0.122639
0.250000 0.250000 0.250000 0.250000

MOTIF CM002888.2_32825618-32826608(-)_1|1|1x0
letter-probability matrix: alength= 4 w= 22
0.398077 0.160472 0.252265 0.189186
0.228300 0.245470 0.116131 0.410099
0.126476 0.159382 0.530691 0.183451
0.260653 0.069575 0.560645 0.109127
0.084220 0.063684 0.517417 0.334679
0.101842 0.113432 0.140982 0.643745
0.385669 0.236525 0.255100 0.122705
0.153806 0.255047 0.103001 0.488147
0.083854 0.049693 0.054493 0.811960
0.459549 0.284698 0.141788 0.113964
0.644667 0.114324 0.130084 0.110924
0.630904 0.092955 0.118510 0.157630
0.559071 0.207933 0.118220 0.114775
0.931108 0.029576 0.018622 0.020693
0.887769 0.040995 0.034199 0.037037
0.483071 0.214838 0.149932 0.152158
0.872059 0.044003 0.048748 0.035189
0.170449 0.136409 0.148198 0.544943
0.475615 0.207604 0.146359 0.170422
0.800354 0.044698 0.095561 0.059387
0.196454 0.168479 0.113778 0.521289
0.250000 0.250000 0.250000 0.250000

MOTIF CM002888.2_32866046-32867411(-)_1|1|1x0
letter-probability matrix: alength= 4 w= 40
0.299874 0.104338 0.334777 0.261010
0.105381 0.149986 0.638689 0.105944
0.148839 0.101505 0.074097 0.675559
0.171810 0.116773 0.350762 0.360654
0.229054 0.240396 0.382951 0.147599
0.462347 0.387816 0.075964 0.073873
0.025589 0.018670 0.933484 0.022257
0.088494 0.179219 0.067059 0.665228
0.195450 0.077278 0.108894 0.618377
0.339797 0.294153 0.123902 0.242148
0.082417 0.064206 0.775328 0.078049
0.807889 0.063938 0.067537 0.060636
0.171810 0.116773 0.350762 0.360654
0.229054 0.240396 0.382951 0.147599
0.462347 0.387816 0.075964 0.073873
0.025589 0.018670 0.933484 0.022257
0.088494 0.179219 0.067059 0.665228
0.195450 0.077278 0.108894 0.618377
0.482911 0.187760 0.178928 0.150401
0.148248 0.068865 0.704485 0.078401
0.095037 0.044907 0.050456 0.809601
0.348378 0.297447 0.223401 0.130774
0.043463 0.082098 0.051273 0.823166
0.824010 0.056674 0.052569 0.066748
0.404299 0.294321 0.150956 0.150424
0.530768 0.163362 0.151341 0.154529
0.481222 0.196578 0.152185 0.170015
0.348378 0.297447 0.223401 0.130774
0.043463 0.082098 0.051273 0.823166
0.824010 0.056674 0.052569 0.066748
0.088472 0.172673 0.640059 0.098796
0.095753 0.227721 0.144130 0.532396
0.178255 0.100011 0.467611 0.254124
0.371359 0.243266 0.115960 0.269414
0.210717 0.278009 0.257016 0.254258
0.452819 0.222801 0.191904 0.132477
0.360533 0.233172 0.206841 0.199454
0.222322 0.094938 0.517104 0.165636
0.278444 0.143937 0.393377 0.184241
0.250000 0.250000 0.250000 0.250000

MOTIF CM002888.2_32894653-32895892(+)_1|1|1x0
letter-probability matrix: alength= 4 w= 37
0.544519 0.120099 0.233399 0.101983
0.192728 0.186478 0.146683 0.474110
0.134826 0.066961 0.110734 0.687479
0.502538 0.204361 0.223588 0.069513
0.046400 0.753898 0.038006 0.161696
0.019977 0.018812 0.020629 0.940583
0.310996 0.257824 0.179250 0.251930
0.080128 0.659637 0.128900 0.131334
0.602338 0.064983 0.129877 0.202802
0.490942 0.255997 0.133561 0.119500
0.893140 0.037603 0.043810 0.025448
0.796140 0.057655 0.060549 0.085656
0.535936 0.267214 0.138785 0.058065
0.063996 0.132409 0.058792 0.744803
0.871572 0.023508 0.044353 0.060568
0.621387 0.197920 0.100737 0.079956
0.816270 0.056729 0.074550 0.052451
0.780231 0.074967 0.073204 0.071599
0.486775 0.305742 0.103296 0.104187
0.907524 0.032933 0.034081 0.025461
0.875422 0.045254 0.039838 0.039486
0.468189 0.308114 0.140652 0.083045
0.048016 0.061798 0.038388 0.851797
0.868203 0.029584 0.039000 0.063212
0.621387 0.197920 0.100737 0.079956
0.816270 0.056729 0.074550 0.052451
0.780231 0.074967 0.073204 0.071599
0.486775 0.305742 0.103296 0.104187
0.907524 0.032933 0.034081 0.025461
0.875422 0.045254 0.039838 0.039486
0.505142 0.189866 0.139975 0.165017
0.103930 0.090633 0.081531 0.723906
0.752562 0.041379 0.088404 0.117654
0.333335 0.299904 0.228285 0.138476
0.085248 0.070595 0.677143 0.167014
0.669374 0.123810 0.105098 0.101719
0.250000 0.250000 0.250000 0.250000

MOTIF CM002888.2_32911107-32912262(+)_1|1|1x0
letter-probability matrix: alength= 4 w= 34
0.258593 0.177031 0.336139 0.228237
0.117835 0.220436 0.180591 0.481138
0.152659 0.104707 0.083238 0.659396
0.588466 0.246618 0.067583 0.097333
0.204505 0.040188 0.710498 0.044809
0.936634 0.018733 0.022953 0.021681
0.252296 0.187816 0.161568 0.398320
0.176051 0.180809 0.276161 0.366980
0.044346 0.097172 0.788589 0.069893
0.258593 0.177031 0.336139 0.228237
0.117835 0.220436 0.180591 0.481138
0.152659 0.104707 0.083238 0.659396
0.361682 0.143276 0.253345 0.241697
0.467664 0.251311 0.105167 0.175859
0.043756 0.034797 0.840102 0.081346
0.486094 0.267284 0.165907 0.080715
0.043768 0.067541 0.038057 0.850633
0.916118 0.023576 0.028692 0.031614
0.494561 0.156819 0.153642 0.194977
0.216545 0.058682 0.633849 0.090924
0.303044 0.182309 0.155481 0.359166
0.085479 0.062286 0.757011 0.095225
0.180513 0.061968 0.651939 0.105579
0.410155 0.163885 0.198274 0.227686
0.494561 0.156819 0.153642 0.194977
0.216545 0.058682 0.633849 0.090924
0.303044 0.182309 0.155481 0.359166
0.085479 0.062286 0.757011 0.095225
0.180513 0.061968 0.651939 0.105579
0.410155 0.163885 0.198274 0.227686
0.340678 0.212808 0.222739 0.223775
0.110550 0.132531 0.540858 0.216060
0.333478 0.188130 0.197204 0.281187
0.250000 0.250000 0.250000 0.250000

MOTIF CM002888.2_32959383-32960475(-)_1|1|1x0
letter-probability matrix: alength= 4 w= 34
0.222748 0.098671 0.204662 0.473920
0.168653 0.164146 0.574424 0.092777
0.240394 0.409091 0.137903 0.212613
0.498731 0.243225 0.182097 0.075947
0.107677 0.297417 0.119489 0.475416
0.026026 0.018874 0.018728 0.936373
0.324889 0.218062 0.228583 0.228466
0.052091 0.107193 0.090770 0.749946
0.021300 0.029202 0.913630 0.035867
0.324592 0.185669 0.296237 0.193502
0.222890 0.290599 0.259156 0.227354
0.567341 0.200042 0.110238 0.122379
0.330070 0.165881 0.306763 0.197286
0.066877 0.230490 0.110381 0.592253
0.027605 0.029593 0.912639 0.030164
0.510551 0.319829 0.095291 0.074329
0.129616 0.152146 0.214386 0.503851
0.207610 0.111677 0.094967 0.585745
0.222748 0.098671 0.204662 0.473920
0.168653 0.164146 0.574424 0.092777
0.240394 0.409091 0.137903 0.212613
0.324592 0.185669 0.296237 0.193502
0.222890 0.290599 0.259156 0.227354
0.567341 0.200042 0.110238 0.122379
0.382017 0.104446 0.425410 0.088128
0.060613 0.406892 0.050566 0.481928
0.926662 0.025115 0.021906 0.026318
0.222748 0.098671 0.204662 0.473920
0.168653 0.164146 0.574424 0.092777
0.240394 0.409091 0.137903 0.212613
0.498731 0.243225 0.182097 0.075947
0.107677 0.297417 0.119489 0.475416
0.026026 0.018874 0.018728 0.936373
0.250000 0.250000 0.250000 0.250000

MOTIF CM002888.2_32977983-32979144(+)_1|1|1x0
letter-probability matrix: alength= 4 w= 34
0.582229 0.174603 0.153201 0.089967
0.877436 0.030691 0.061807 0.030066
0.092645 0.515441 0.097865 0.294050
0.430180 0.297220 0.136580 0.136020
0.580348 0.147135 0.134604 0.137913
0.523039 0.184390 0.136862 0.155709
0.134275 0.089595 0.628389 0.147740
0.128095 0.056526 0.671987 0.143393
0.111069 0.019338 0.833956 0.035637
0.326194 0.217529 0.228198 0.228080
0.050321 0.104768 0.088477 0.756434
0.020137 0.027748 0.917920 0.034195
0.246482 0.122973 0.404941 0.225603
0.683204 0.057397 0.152787 0.106612
0.084334 0.130712 0.098639 0.686315
0.430180 0.297220 0.136580 0.136020
0.580348 0.147135 0.134604 0.137913
0.523039 0.184390 0.136862 0.155709
0.512991 0.150289 0.147037 0.189683
0.208547 0.051653 0.657314 0.082485
0.305805 0.177641 0.149848 0.366705
0.380601 0.229115 0.199274 0.191010
0.210368 0.078095 0.562218 0.149319
0.279534 0.129632 0.418025 0.172810
0.502173 0.264980 0.159162 0.073684
0.036639 0.058255 0.031553 0.873553
0.932803 0.018656 0.023014 0.025527
0.582229 0.174603 0.153201 0.089967
0.877436 0.030691 0.061807 0.030066
0.092645 0.515441 0.097865 0.294050
0.062377 0.039917 0.861688 0.036018
0.093125 0.034956 0.821726 0.050193
0.911619 0.022727 0.026005 0.039649
0.250000 0.250000 0.250000 0.250000

MOTIF CM002888.2_33109628-33110657(+)_1|1|1x0
letter-probability matrix: alength= 4 w= 28
0.403068 0.150891 0.237126 0.208915
0.628151 0.102751 0.117643 0.151456
0.037045 0.051308 0.875638 0.036009
0.356566 0.300327 0.220078 0.123029
0.034986 0.069801 0.041862 0.853352
0.854528 0.046685 0.043025 0.055763
0.413748 0.202120 0.119829 0.264303
0.116131 0.059013 0.724976 0.099880
0.056886 0.030116 0.880924 0.032074
0.453825 0.159520 0.202153 0.184502
0.165657 0.068096 0.647317 0.118930
0.332669 0.194679 0.156870 0.315782
0.411154 0.270410 0.164775 0.153660
0.068527 0.145073 0.085718 0.700682
0.038178 0.027933 0.898070 0.035818
0.493702 0.157125 0.153952 0.195221
0.216910 0.059028 0.632731 0.091332
0.302912 0.182527 0.155747 0.358814
0.367398 0.228740 0.090145 0.313718
0.196718 0.329984 0.207643 0.265655
0.052095 0.070328 0.810539 0.067037
0.587453 0.246881 0.067937 0.097728
0.204999 0.040496 0.709369 0.045137
0.935908 0.018955 0.023210 0.021928
0.037058 0.025134 0.919420 0.018388
0.067165 0.132570 0.059403 0.740863
0.881367 0.033549 0.033332 0.051751
0.250000 0.250000 0.250000 0.250000

MOTIF CM002888.2_33179407-33180601(-)_1|1|1x0
letter-probability matrix: alength= 4 w= 40
0.370738 0.243574 0.258322 0.127367
0.157674 0.227543 0.113181 0.501601
0.060382 0.031814 0.870420 0.037384
0.086829 0.036920 0.834513 0.041738
0.111675 0.113820 0.280078 0.494426
0.279324 0.137931 0.141449 0.441296
0.611259 0.120996 0.153813 0.113933
0.256592 0.044060 0.638828 0.060520
0.090757 0.037258 0.065294 0.806690
0.498898 0.182876 0.173750 0.144475
0.139114 0.061604 0.728577 0.070704
0.085485 0.038548 0.043627 0.832341
0.303632 0.142119 0.278629 0.275620
0.124373 0.243352 0.101877 0.530398
0.018577 0.025244 0.027329 0.928850
0.081008 0.164841 0.663063 0.091087
0.088948 0.223284 0.137346 0.550422
0.172872 0.093556 0.481609 0.251963
0.226853 0.106641 0.209725 0.456781
0.176541 0.172164 0.549850 0.101445
0.242320 0.396675 0.144760 0.216245
0.193553 0.111807 0.317417 0.377224
0.460274 0.276332 0.173922 0.089471
0.083245 0.786556 0.069761 0.060437
0.134711 0.134086 0.216648 0.514555
0.060433 0.605647 0.185324 0.148595
0.185377 0.292766 0.382259 0.139598
0.227847 0.096299 0.370377 0.305477
0.425097 0.268305 0.181984 0.124614
0.103469 0.192712 0.124829 0.578990
0.081008 0.164841 0.663063 0.091087
0.088948 0.223284 0.137346 0.550422
0.172872 0.093556 0.481609 0.251963
0.480399 0.246889 0.188786 0.083925
0.115905 0.297265 0.127646 0.459184
0.033135 0.024599 0.024422 0.917844
0.382774 0.248983 0.207691 0.160552
0.222493 0.062715 0.596361 0.118430
0.301663 0.138723 0.359157 0.200456
0.250000 0.250000 0.250000 0.250000

MOTIF CM002888.2_33201910-33202903(+)_1|1|1x0
letter-probability matrix: alength= 4 w= 31
0.458137 0.218979 0.165326 0.157558
0.192852 0.268422 0.201904 0.336822
0.050725 0.042845 0.869277 0.037153
0.458137 0.218979 0.165326 0.157558
0.192852 0.268422 0.201904 0.336822
0.050725 0.042845 0.869277 0.037153
0.269590 0.370065 0.135070 0.225275
0.043465 0.029626 0.891432 0.035477
0.895276 0.031695 0.035887 0.037142
0.235339 0.161851 0.220456 0.382353
0.503767 0.061595 0.303652 0.130986
0.126633 0.222603 0.446251 0.204513
0.456317 0.199047 0.212608 0.132028
0.169454 0.253709 0.146448 0.430389
0.237886 0.325693 0.131366 0.305055
0.214576 0.177809 0.088903 0.518712
0.138848 0.064022 0.709661 0.087468
0.308028 0.126365 0.203104 0.362503
0.228124 0.256563 0.337294 0.178020
0.149153 0.106897 0.168387 0.575563
0.090588 0.125478 0.383902 0.400032
0.485761 0.245861 0.186846 0.081532
0.113464 0.297362 0.125235 0.463939
0.030899 0.022783 0.022616 0.923702
0.228124 0.256563 0.337294 0.178020
0.149153 0.106897 0.168387 0.575563
0.090588 0.125478 0.383902 0.400032
0.288995 0.171814 0.256914 0.282277
0.037792 0.059367 0.048792 0.854049
0.018609 0.023720 0.930461 0.027210
0.250000 0.250000 0.250000 0.250000

MOTIF CM002888.2_33228160-33228853(+)_1|1|1x0
letter-probability matrix: alength= 4 w= 16
0.329588 0.248952 0.218899 0.202561
0.112721 0.236308 0.123740 0.527232
0.078602 0.069230 0.765614 0.086555
0.374051 0.234846 0.196292 0.194810
0.463118 0.154172 0.168083 0.214627
0.089238 0.082138 0.746374 0.082250
0.435694 0.178066 0.175249 0.210992
0.239293 0.086532 0.552463 0.121712
0.293325 0.197432 0.174406 0.334838
0.334336 0.272182 0.105182 0.288299
0.141355 0.170815 0.520661 0.167169
0.072348 0.061950 0.799024 0.066678
0.197176 0.175202 0.129725 0.497897
0.765885 0.092215 0.070420 0.071480
0.018728 0.023286 0.936424 0.021562
0.250000 0.250000 0.250000 0.250000

MOTIF CM002888.2_33310776-33312141(-)_1|1|1x0
letter-probability matrix: alength= 4 w= 40
0.299874 0.104338 0.334777 0.261010
0.105381 0.149986 0.638689 0.105944
0.148839 0.101505 0.074097 0.675559
0.171810 0.116773 0.350762 0.360654
0.229054 0.240396 0.382951 0.147599
0.462347 0.387816 0.075964 0.073873
0.025589 0.018670 0.933484 0.022257
0.088494 0.179219 0.067059 0.665228
0.195450 0.077278 0.108894 0.618377
0.339797 0.294153 0.123902 0.242148
0.082417 0.064206 0.775328 0.078049
0.807889 0.063938 0.067537 0.060636
0.171810 0.116773 0.350762 0.360654
0.229054 0.240396 0.382951 0.147599
0.462347 0.387816 0.075964 0.073873
0.025589 0.018670 0.933484 0.022257
0.088494 0.179219 0.067059 0.665228
0.195450 0.077278 0.108894 0.618377
0.482911 0.187760 0.178928 0.150401
0.148248 0.068865 0.704485 0.078401
0.095037 0.044907 0.050456 0.809601
0.348378 0.297447 0.223401 0.130774
0.043463 0.082098 0.051273 0.823166
0.824010 0.056674 0.052569 0.066748
0.404299 0.294321 0.150956 0.150424
0.530768 0.163362 0.151341 0.154529
0.481222 0.196578 0.152185 0.170015
0.348378 0.297447 0.223401 0.130774
0.043463 0.082098 0.051273 0.823166
0.824010 0.056674 0.052569 0.066748
0.088472 0.172673 0.640059 0.098796
0.095753 0.227721 0.144130 0.532396
0.178255 0.100011 0.467611 0.254124
0.371359 0.243266 0.115960 0.269414
0.210717 0.278009 0.257016 0.254258
0.452819 0.222801 0.191904 0.132477
0.360533 0.233172 0.206841 0.199454
0.222322 0.094938 0.517104 0.165636
0.278444 0.143937 0.393377 0.184241
0.250000 0.250000 0.250000 0.250000

MOTIF CM002888.2_33340544-33341753(+)_1|1|1x0
letter-probability matrix: alength= 4 w= 37
0.239217 0.238771 0.292428 0.229583
0.254954 0.169157 0.146264 0.429625
0.142270 0.414784 0.193714 0.249232
0.212801 0.078445 0.440561 0.268193
0.075967 0.538964 0.079043 0.306026
0.019706 0.018846 0.942305 0.019143
0.413348 0.151085 0.301216 0.134351
0.176454 0.202109 0.191360 0.430076
0.183209 0.105063 0.158848 0.552880
0.250945 0.210355 0.190940 0.347760
0.169165 0.365601 0.265834 0.199400
0.098530 0.160073 0.458521 0.282876
0.250556 0.218671 0.152376 0.378397
0.573727 0.093522 0.206058 0.126693
0.147348 0.138718 0.491659 0.222275
0.415689 0.261519 0.184927 0.137865
0.728932 0.081576 0.104976 0.084517
0.068214 0.080563 0.066857 0.784366
0.446686 0.277754 0.177593 0.097967
0.112008 0.183999 0.105707 0.598286
0.725809 0.061608 0.095030 0.117554
0.357605 0.312498 0.175608 0.154289
0.696815 0.082387 0.133318 0.087480
0.532127 0.114114 0.188648 0.165111
0.391684 0.258981 0.182997 0.166338
0.638544 0.107052 0.124693 0.129711
0.609412 0.117992 0.124252 0.148345
0.415689 0.261519 0.184927 0.137865
0.728932 0.081576 0.104976 0.084517
0.068214 0.080563 0.066857 0.784366
0.417533 0.214080 0.173857 0.194530
0.153364 0.139681 0.129945 0.577010
0.605503 0.083581 0.140339 0.170578
0.307538 0.286131 0.237500 0.168831
0.131975 0.116030 0.543123 0.208872
0.533385 0.168538 0.150701 0.147376
0.250000 0.250000 0.250000 0.250000

MOTIF CM002888.2_33363895-33365095(-)_1|1|1x0
letter-probability matrix: alength= 4 w= 31
0.306825 0.230367 0.235250 0.227558
0.173384 0.236715 0.134506 0.455395
0.095606 0.200591 0.119660 0.584143
0.045273 0.035524 0.881875 0.037328
0.085928 0.302514 0.067823 0.543735
0.019611 0.018741 0.937051 0.024597
0.381165 0.229403 0.255427 0.134006
0.226104 0.231454 0.193190 0.349253
0.175840 0.156565 0.257230 0.410365
0.365333 0.297903 0.163492 0.173271
0.088017 0.351691 0.128586 0.431705
0.062717 0.043062 0.839991 0.054229
0.660909 0.123146 0.139721 0.076225
0.131814 0.600928 0.119891 0.147367
0.289747 0.178483 0.180519 0.351251
0.394057 0.242562 0.188091 0.175290
0.122931 0.592564 0.092265 0.192239
0.118797 0.536024 0.141277 0.203903
0.297737 0.156577 0.124011 0.421675
0.612456 0.077337 0.183353 0.126854
0.061295 0.097115 0.668850 0.172740
0.540538 0.214062 0.161364 0.084035
0.666582 0.107772 0.098942 0.126703
0.592183 0.105316 0.144952 0.157549
0.267355 0.293975 0.207700 0.230970
0.676216 0.084622 0.144640 0.094522
0.074012 0.187295 0.216138 0.522555
0.272256 0.165759 0.231533 0.330452
0.308223 0.221610 0.284077 0.186089
0.161057 0.152337 0.431681 0.254925
0.250000 0.250000 0.250000 0.250000

MOTIF CM002888.2_33377438-33378365(+)_1|1|1x0
letter-probability matrix: alength= 4 w= 28
0.037058 0.025134 0.919420 0.018388
0.067165 0.132570 0.059403 0.740863
0.881367 0.033549 0.033332 0.051751
0.321075 0.313594 0.094806 0.270525
0.037289 0.026398 0.907996 0.028317
0.911189 0.029059 0.031492 0.028259
0.407017 0.179267 0.196601 0.217115
0.072065 0.067324 0.805593 0.055018
0.899049 0.032812 0.033228 0.034910
0.164862 0.108390 0.357887 0.368861
0.226151 0.238338 0.395188 0.140323
0.475436 0.392811 0.066875 0.064879
0.217417 0.456730 0.089188 0.236665
0.110946 0.059731 0.712364 0.116959
0.051958 0.035345 0.867042 0.045654
0.349189 0.132501 0.355888 0.162422
0.084139 0.344146 0.106193 0.465522
0.024461 0.028205 0.919695 0.027639
0.224752 0.151544 0.207696 0.416008
0.283638 0.166570 0.238453 0.311339
0.137926 0.380977 0.221274 0.259823
0.265319 0.158391 0.087777 0.488513
0.066546 0.055413 0.807469 0.070572
0.056706 0.042271 0.855063 0.045959
0.323968 0.151353 0.171798 0.352882
0.073665 0.713949 0.086423 0.125963
0.066110 0.057686 0.762737 0.113468
0.250000 0.250000 0.250000 0.250000

MOTIF CM002888.2_33399349-33400357(-)_1|1|1x0
letter-probability matrix: alength= 4 w= 31
0.084532 0.056836 0.814654 0.043978
0.796679 0.069746 0.065497 0.068078
0.707761 0.102103 0.075577 0.114559
0.410536 0.271826 0.192844 0.124794
0.134219 0.231466 0.100920 0.533395
0.785170 0.068084 0.066585 0.080161
0.342655 0.332440 0.121571 0.203333
0.102627 0.358099 0.136261 0.403013
0.089752 0.111271 0.686376 0.112601
0.251301 0.194438 0.214937 0.339324
0.353750 0.162441 0.241390 0.242419
0.170453 0.366894 0.227390 0.235263
0.380343 0.290499 0.164826 0.164332
0.484636 0.178259 0.167061 0.170044
0.442947 0.207176 0.166720 0.183158
0.083048 0.052708 0.809416 0.054828
0.821619 0.063446 0.059106 0.055829
0.129189 0.225063 0.099088 0.546660
0.068406 0.050502 0.841533 0.039559
0.098631 0.167807 0.089605 0.643957
0.791045 0.061491 0.061180 0.086284
0.270816 0.276592 0.238744 0.213848
0.333102 0.264672 0.214464 0.187762
0.163773 0.207614 0.279183 0.349430
0.329588 0.248952 0.218899 0.202561
0.112721 0.236308 0.123740 0.527232
0.078602 0.069230 0.765614 0.086555
0.197176 0.175202 0.129725 0.497897
0.765885 0.092215 0.070420 0.071480
0.018728 0.023286 0.936424 0.021562
0.250000 0.250000 0.250000 0.250000

MOTIF CM002888.2_33426743-33428057(+)_1|1|1x0
letter-probability matrix: alength= 4 w= 28
0.480872 0.211145 0.229245 0.078738
0.056255 0.720632 0.046869 0.176244
0.027116 0.025666 0.027925 0.919293
0.656394 0.068298 0.232824 0.042483
0.083281 0.524640 0.066538 0.325541
0.828794 0.037348 0.093176 0.040682
0.330851 0.139090 0.272284 0.257775
0.097074 0.594816 0.148255 0.159856
0.488165 0.105565 0.142905 0.263365
0.458868 0.351466 0.136059 0.053607
0.064544 0.304763 0.040094 0.590599
0.938474 0.021583 0.021174 0.018770
0.467332 0.305404 0.113186 0.114078
0.880374 0.042389 0.043738 0.033499
0.844223 0.056183 0.049999 0.049595
0.507765 0.239492 0.163916 0.088827
0.909552 0.028134 0.035073 0.027241
0.036782 0.029036 0.025653 0.908529
0.429150 0.156117 0.216813 0.197921
0.158778 0.178886 0.277577 0.384759
0.109167 0.063436 0.113647 0.713750
0.464328 0.250658 0.134952 0.150063
0.769993 0.063800 0.108541 0.057666
0.855576 0.046869 0.049939 0.047617
0.452654 0.124695 0.288879 0.133771
0.116203 0.203034 0.189049 0.491714
0.069658 0.064292 0.170282 0.695767
0.250000 0.250000 0.250000 0.250000

MOTIF CM002888.2_33469662-33470424(+)_1|1|1x0
letter-probability matrix: alength= 4 w= 16
0.385669 0.236525 0.255100 0.122705
0.153806 0.255047 0.103001 0.488147
0.083854 0.049693 0.054493 0.811960
0.459549 0.284698 0.141788 0.113964
0.644667 0.114324 0.130084 0.110924
0.630904 0.092955 0.118510 0.157630
0.559071 0.207933 0.118220 0.114775
0.931108 0.029576 0.018622 0.020693
0.887769 0.040995 0.034199 0.037037
0.483071 0.214838 0.149932 0.152158
0.872059 0.044003 0.048748 0.035189
0.170449 0.136409 0.148198 0.544943
0.475615 0.207604 0.146359 0.170422
0.800354 0.044698 0.095561 0.059387
0.196454 0.168479 0.113778 0.521289
0.250000 0.250000 0.250000 0.250000

MOTIF CM002888.2_33811072-33811873(+)_1|1|1x0
letter-probability matrix: alength= 4 w= 19
0.244552 0.048903 0.621908 0.084637
0.061645 0.043850 0.563272 0.331233
0.076414 0.087140 0.113577 0.722868
0.416133 0.229333 0.251465 0.103069
0.132430 0.245279 0.081241 0.541049
0.055470 0.029319 0.032806 0.882405
0.505219 0.281879 0.120537 0.092365
0.724220 0.087987 0.102984 0.084809
0.708347 0.068660 0.092310 0.130683
0.656581 0.193012 0.083213 0.067193
0.921468 0.032632 0.024657 0.021244
0.875597 0.048297 0.033839 0.042267
0.538355 0.200550 0.129375 0.131720
0.929356 0.024407 0.027651 0.018587
0.148640 0.113300 0.125343 0.612717
0.529593 0.192842 0.125947 0.151618
0.872026 0.025916 0.065419 0.036639
0.177686 0.147351 0.091324 0.583638
0.250000 0.250000 0.250000 0.250000

MOTIF CM002888.2_33833495-33835637(+)_1|1|1x0
letter-probability matrix: alength= 4 w= 73
0.097055 0.076395 0.748799 0.077751
0.091806 0.731602 0.120852 0.055739
0.163052 0.143809 0.482764 0.210375
0.325947 0.169817 0.304095 0.200142
0.072788 0.235130 0.117027 0.575054
0.032590 0.034811 0.897153 0.035446
0.269586 0.369982 0.135131 0.225300
0.043543 0.029687 0.891223 0.035546
0.895070 0.031760 0.035956 0.037214
0.280942 0.438064 0.139647 0.141347
0.084863 0.216247 0.137530 0.561360
0.800784 0.049281 0.077210 0.072726
0.377494 0.110459 0.418013 0.094034
0.066439 0.403689 0.055954 0.473917
0.912645 0.029877 0.026247 0.031231
0.280194 0.223909 0.167077 0.328819
0.117202 0.256547 0.238085 0.388165
0.232702 0.118542 0.342148 0.306608
0.485340 0.267382 0.166222 0.081056
0.044128 0.068001 0.038387 0.849484
0.915255 0.023832 0.028986 0.031927
0.587453 0.246881 0.067937 0.097728
0.204999 0.040496 0.709369 0.045137
0.935908 0.018955 0.023210 0.021928
0.417862 0.296000 0.143344 0.142795
0.556823 0.154861 0.142526 0.145790
0.503093 0.190280 0.144102 0.162526
0.034047 0.027702 0.910666 0.027585
0.115798 0.142186 0.122073 0.619943
0.213541 0.123648 0.123545 0.539267
0.142936 0.098012 0.602792 0.156259
0.137582 0.064157 0.645416 0.152846
0.123516 0.024196 0.809500 0.042788
0.142936 0.098012 0.602792 0.156259
0.137582 0.064157 0.645416 0.152846
0.123516 0.024196 0.809500 0.042788
0.377494 0.110459 0.418013 0.094034
0.066439 0.403689 0.055954 0.473917
0.912645 0.029877 0.026247 0.031231
0.417862 0.296000 0.143344 0.142795
0.556823 0.154861 0.142526 0.145790
0.503093 0.190280 0.144102 0.162526
0.037058 0.025134 0.919420 0.018388
0.067165 0.132570 0.059403 0.740863
0.881367 0.033549 0.033332 0.051751
0.413748 0.202120 0.119829 0.264303
0.116131 0.059013 0.724976 0.099880
0.056886 0.030116 0.880924 0.032074
0.377494 0.110459 0.418013 0.094034
0.066439 0.403689 0.055954 0.473917
0.912645 0.029877 0.026247 0.031231
0.417862 0.296000 0.143344 0.142795
0.556823 0.154861 0.142526 0.145790
0.503093 0.190280 0.144102 0.162526
0.377494 0.110459 0.418013 0.094034
0.066439 0.403689 0.055954 0.473917
0.912645 0.029877 0.026247 0.031231
0.524173 0.222302 0.110892 0.142634
0.566974 0.117369 0.162322 0.153336
0.043006 0.036092 0.884256 0.036646
0.237514 0.282720 0.163162 0.316604
0.084280 0.084142 0.711342 0.120237
0.084635 0.043462 0.819586 0.052317
0.522075 0.149059 0.177979 0.150887
0.469275 0.194698 0.178314 0.157713
0.231640 0.376462 0.195887 0.196011
0.377494 0.110459 0.418013 0.094034
0.066439 0.403689 0.055954 0.473917
0.912645 0.029877 0.026247 0.031231
0.370970 0.231095 0.202896 0.195039
0.216245 0.085826 0.540849 0.157081
0.279143 0.136337 0.406262 0.178258
0.250000 0.250000 0.250000 0.250000

MOTIF CM002888.2_33895737-33897066(-)_1|1|1x0
letter-probability matrix: alength= 4 w= 40
0.371903 0.180547 0.235916 0.211634
0.168725 0.268007 0.133959 0.429308
0.076874 0.276171 0.113981 0.532974
0.269535 0.140467 0.266239 0.323759
0.084420 0.275181 0.112045 0.528355
0.018601 0.026150 0.930043 0.025206
0.606595 0.121010 0.184252 0.088143
0.294319 0.223583 0.144841 0.337258
0.157140 0.060954 0.090120 0.691787
0.227845 0.161172 0.431977 0.179005
0.153392 0.085486 0.149974 0.611149
0.212558 0.201829 0.124463 0.461149
0.303566 0.257370 0.186882 0.252182
0.095575 0.611507 0.145253 0.147666
0.560752 0.078950 0.145254 0.215044
0.435995 0.202783 0.204522 0.156699
0.075776 0.229544 0.069799 0.624881
0.044889 0.029755 0.893104 0.032252
0.466676 0.256712 0.164190 0.112422
0.830838 0.049302 0.068253 0.051607
0.037675 0.046693 0.036711 0.878920
0.497838 0.241519 0.167670 0.092972
0.898503 0.031661 0.039145 0.030692
0.040974 0.032633 0.028965 0.897428
0.421777 0.159363 0.218613 0.200247
0.161871 0.181557 0.277120 0.379452
0.114597 0.067960 0.119120 0.698323
0.432237 0.327824 0.134230 0.105709
0.717130 0.095448 0.117570 0.069851
0.641905 0.094016 0.105731 0.158348
0.477165 0.212816 0.225884 0.084135
0.141408 0.160632 0.088113 0.609847
0.060175 0.033665 0.038154 0.868006
0.421777 0.159363 0.218613 0.200247
0.161871 0.181557 0.277120 0.379452
0.114597 0.067960 0.119120 0.698323
0.577655 0.210961 0.116405 0.094979
0.765464 0.073173 0.093071 0.068292
0.727939 0.092551 0.090632 0.088879
0.250000 0.250000 0.250000 0.250000

MOTIF CM002888.2_33913195-33914356(+)_1|1|1x0
letter-probability matrix: alength= 4 w= 34
0.250255 0.198443 0.298509 0.252793
0.107479 0.090922 0.160368 0.641230
0.136367 0.571045 0.136758 0.155830
0.212801 0.078445 0.440561 0.268193
0.075967 0.538964 0.079043 0.306026
0.019706 0.018846 0.942305 0.019143
0.447260 0.159367 0.250838 0.142535
0.214755 0.209975 0.178239 0.397031
0.180662 0.112039 0.157944 0.549355
0.407168 0.215616 0.246577 0.130639
0.133909 0.412729 0.107069 0.346293
0.064042 0.057645 0.072133 0.806179
0.274027 0.222418 0.247126 0.256430
0.134991 0.529858 0.136980 0.198171
0.131646 0.153413 0.206499 0.508442
0.410940 0.263464 0.168977 0.156619
0.751404 0.086440 0.095942 0.066214
0.642212 0.106985 0.110622 0.140181
0.446686 0.277754 0.177593 0.097967
0.112008 0.183999 0.105707 0.598286
0.725809 0.061608 0.095030 0.117554
0.501668 0.229727 0.144872 0.123733
0.661953 0.107217 0.129200 0.101629
0.626302 0.126549 0.124510 0.122639
0.412521 0.300306 0.143165 0.144007
0.770689 0.080107 0.082002 0.067201
0.727680 0.096302 0.088275 0.087742
0.400223 0.300783 0.176098 0.122896
0.098340 0.116828 0.084407 0.700425
0.720975 0.071788 0.086691 0.120546
0.501668 0.229727 0.144872 0.123733
0.661953 0.107217 0.129200 0.101629
0.626302 0.126549 0.124510 0.122639
0.250000 0.250000 0.250000 0.250000

MOTIF CM002888.2_33933320-33934409(+)_1|1|1x0
letter-probability matrix: alength= 4 w= 34
0.458137 0.218979 0.165326 0.157558
0.192852 0.268422 0.201904 0.336822
0.050725 0.042845 0.869277 0.037153
0.269590 0.370065 0.135070 0.225275
0.043465 0.029626 0.891432 0.035477
0.895276 0.031695 0.035887 0.037142
0.458137 0.218979 0.165326 0.157558
0.192852 0.268422 0.201904 0.336822
0.050725 0.042845 0.869277 0.037153
0.269590 0.370065 0.135070 0.225275
0.043465 0.029626 0.891432 0.035477
0.895276 0.031695 0.035887 0.037142
0.235339 0.161851 0.220456 0.382353
0.503767 0.061595 0.303652 0.130986
0.126633 0.222603 0.446251 0.204513
0.456317 0.199047 0.212608 0.132028
0.169454 0.253709 0.146448 0.430389
0.237886 0.325693 0.131366 0.305055
0.214576 0.177809 0.088903 0.518712
0.138848 0.064022 0.709661 0.087468
0.308028 0.126365 0.203104 0.362503
0.228124 0.256563 0.337294 0.178020
0.149153 0.106897 0.168387 0.575563
0.090588 0.125478 0.383902 0.400032
0.456317 0.199047 0.212608 0.132028
0.169454 0.253709 0.146448 0.430389
0.237886 0.325693 0.131366 0.305055
0.228124 0.256563 0.337294 0.178020
0.149153 0.106897 0.168387 0.575563
0.090588 0.125478 0.383902 0.400032
0.288995 0.171814 0.256914 0.282277
0.037792 0.059367 0.048792 0.854049
0.018609 0.023720 0.930461 0.027210
0.250000 0.250000 0.250000 0.250000

MOTIF CM002888.2_34003884-34004487(+)_1|1|1x0
letter-probability matrix: alength= 4 w= 16
0.424177 0.172359 0.190748 0.212716
0.059370 0.055095 0.841395 0.044140
0.924809 0.024378 0.024717 0.026095
0.350357 0.097307 0.395051 0.157284
0.842807 0.054414 0.070901 0.031878
0.109697 0.430646 0.048238 0.411418
0.355909 0.299652 0.106842 0.237596
0.058238 0.043237 0.843949 0.054575
0.872668 0.042356 0.045215 0.039760
0.350357 0.097307 0.395051 0.157284
0.842807 0.054414 0.070901 0.031878
0.109697 0.430646 0.048238 0.411418
0.328181 0.216718 0.227611 0.227490
0.047725 0.101144 0.085068 0.766063
0.018481 0.025666 0.924065 0.031788
0.250000 0.250000 0.250000 0.250000

MOTIF CM002888.2_34018998-34019988(-)_1|1|1x0
letter-probability matrix: alength= 4 w= 31
0.360902 0.101173 0.383982 0.153944
0.214199 0.235987 0.084947 0.464867
0.052406 0.166786 0.088514 0.692294
0.477531 0.150613 0.250879 0.120977
0.058041 0.085347 0.054402 0.802210
0.057611 0.047949 0.256643 0.637796
0.499080 0.124962 0.273599 0.102359
0.695050 0.109697 0.105939 0.089314
0.175606 0.388046 0.210929 0.225420
0.223579 0.163850 0.171257 0.441314
0.163631 0.357482 0.159456 0.319432
0.076406 0.056259 0.052622 0.814714
0.246535 0.180835 0.218514 0.354115
0.357671 0.064777 0.442473 0.135079
0.088959 0.104118 0.488320 0.318603
0.429869 0.348810 0.153818 0.067503
0.074508 0.456577 0.071181 0.397734
0.901872 0.032742 0.034859 0.030527
0.517819 0.208174 0.140289 0.133717
0.929493 0.021092 0.027779 0.021636
0.021351 0.019284 0.018811 0.940553
0.352330 0.252855 0.128756 0.266058
0.780865 0.054413 0.106831 0.057891
0.105556 0.079834 0.686760 0.127850
0.290686 0.255740 0.214550 0.239024
0.697852 0.065408 0.151620 0.085120
0.124031 0.338050 0.211905 0.326014
0.336496 0.319288 0.155992 0.188224
0.141945 0.097011 0.640426 0.120619
0.619779 0.139243 0.120465 0.120513
0.250000 0.250000 0.250000 0.250000

MOTIF CM002888.2_34051326-34052085(-)_1|1|1x0
letter-probability matrix: alength= 4 w= 22
0.385647 0.099507 0.431520 0.083326
0.055997 0.409257 0.046339 0.488406
0.936948 0.021615 0.018739 0.022698
0.435270 0.297639 0.133828 0.133263
0.590012 0.143947 0.131360 0.134680
0.531295 0.181913 0.133901 0.152892
0.385647 0.099507 0.431520 0.083326
0.055997 0.409257 0.046339 0.488406
0.936948 0.021615 0.018739 0.022698
0.431173 0.195740 0.110001 0.263086
0.101514 0.048133 0.764381 0.085972
0.044392 0.022021 0.909983 0.023604
0.235538 0.285412 0.155705 0.323345
0.071546 0.071416 0.751189 0.105849
0.070002 0.033578 0.855227 0.041193
0.197464 0.574078 0.079582 0.148876
0.054566 0.022299 0.888215 0.034920
0.875745 0.027359 0.055984 0.040912
0.384624 0.228271 0.197765 0.189340
0.207847 0.075048 0.570983 0.146121
0.279627 0.126915 0.422903 0.170555
0.250000 0.250000 0.250000 0.250000

MOTIF CM002888.2_34072630-34073200(-)_1|1|1x0
letter-probability matrix: alength= 4 w= 16
0.506762 0.263578 0.152947 0.076713
0.077382 0.183603 0.049238 0.689777
0.936716 0.019407 0.018734 0.025142
0.506762 0.263578 0.152947 0.076713
0.077382 0.183603 0.049238 0.689777
0.936716 0.019407 0.018734 0.025142
0.287567 0.190364 0.177816 0.344252
0.160700 0.179803 0.278103 0.381394
0.385106 0.355534 0.139936 0.119423
0.351944 0.138791 0.115292 0.393973
0.181515 0.053483 0.677249 0.087753
0.290141 0.114304 0.394698 0.200857
0.403134 0.224259 0.190862 0.181746
0.195877 0.062329 0.609980 0.131815
0.279550 0.115034 0.445053 0.160363
0.250000 0.250000 0.250000 0.250000

MOTIF CM002888.2_34093152-34094232(+)_1|1|1x0
letter-probability matrix: alength= 4 w= 34
0.485555 0.266621 0.161859 0.085965
0.088466 0.195384 0.058443 0.657707
0.915348 0.026158 0.025326 0.033168
0.054526 0.033975 0.881029 0.030470
0.083879 0.029696 0.842854 0.043571
0.926663 0.018533 0.021378 0.033425
0.485555 0.266621 0.161859 0.085965
0.088466 0.195384 0.058443 0.657707
0.915348 0.026158 0.025326 0.033168
0.279872 0.288592 0.233006 0.198530
0.373480 0.267339 0.196896 0.162285
0.131696 0.185932 0.286007 0.396365
0.223304 0.132686 0.476974 0.167037
0.050269 0.085924 0.053009 0.810798
0.894323 0.042357 0.024265 0.039055
0.278972 0.096519 0.361275 0.263233
0.143885 0.314807 0.164458 0.376850
0.763306 0.141319 0.039239 0.056136
0.223304 0.132686 0.476974 0.167037
0.050269 0.085924 0.053009 0.810798
0.894323 0.042357 0.024265 0.039055
0.054526 0.033975 0.881029 0.030470
0.083879 0.029696 0.842854 0.043571
0.926663 0.018533 0.021378 0.033425
0.485555 0.266621 0.161859 0.085965
0.088466 0.195384 0.058443 0.657707
0.915348 0.026158 0.025326 0.033168
0.333805 0.345038 0.165208 0.155949
0.326739 0.215029 0.303169 0.155062
0.200754 0.221747 0.327844 0.249655
0.234505 0.167626 0.132962 0.464906
0.345644 0.234477 0.213993 0.205886
0.239086 0.282242 0.224017 0.254655
0.250000 0.250000 0.250000 0.250000

MOTIF CM002888.2_34348033-34348960(-)_1|1|1x0
letter-probability matrix: alength= 4 w= 28
0.353327 0.299208 0.221409 0.126055
0.038160 0.074501 0.045405 0.841934
0.842987 0.050458 0.046621 0.059934
0.462443 0.130335 0.181599 0.225622
0.376271 0.145819 0.211104 0.266806
0.154648 0.354397 0.236852 0.254104
0.209276 0.175684 0.242703 0.372338
0.106079 0.069594 0.700932 0.123395
0.163615 0.087434 0.089139 0.659813
0.502771 0.118071 0.285656 0.093502
0.250446 0.336765 0.136571 0.276218
0.224601 0.094245 0.094740 0.586414
0.517508 0.143212 0.247312 0.091967
0.173188 0.238996 0.191719 0.396097
0.218579 0.112587 0.107745 0.561089
0.024025 0.018768 0.938397 0.018810
0.146751 0.355968 0.118784 0.378498
0.127014 0.113815 0.109726 0.649444
0.517508 0.143212 0.247312 0.091967
0.173188 0.238996 0.191719 0.396097
0.218579 0.112587 0.107745 0.561089
0.412491 0.295377 0.146338 0.145795
0.546519 0.158230 0.146006 0.149244
0.494418 0.192798 0.147289 0.165494
0.347135 0.232826 0.235395 0.184643
0.093157 0.121105 0.558487 0.227252
0.071845 0.058807 0.806915 0.062433
0.250000 0.250000 0.250000 0.250000

MOTIF CM002888.2_34519335-34520085(+)_1|1|1x0
letter-probability matrix: alength= 4 w= 22
0.222905 0.098959 0.204853 0.473282
0.168948 0.164446 0.573516 0.093090
0.240469 0.408627 0.138154 0.212750
0.099937 0.098211 0.151233 0.650618
0.031425 0.829864 0.054231 0.084479
0.043276 0.046051 0.798439 0.112234
0.035776 0.034889 0.060804 0.868531
0.029872 0.927899 0.023672 0.018558
0.064748 0.752464 0.054829 0.127959
0.422668 0.198874 0.114720 0.263738
0.108519 0.053225 0.745656 0.092600
0.050164 0.025688 0.896700 0.027448
0.035776 0.034889 0.060804 0.868531
0.029872 0.927899 0.023672 0.018558
0.064748 0.752464 0.054829 0.127959
0.361940 0.302126 0.217820 0.118114
0.030203 0.062478 0.036481 0.870839
0.872194 0.040920 0.037551 0.049335
0.416572 0.220038 0.146588 0.216802
0.763244 0.081519 0.074357 0.080880
0.031308 0.028358 0.912710 0.027624
0.250000 0.250000 0.250000 0.250000

MOTIF CM002888.2_34662393-34663278(+)_1|1|1x0
letter-probability matrix: alength= 4 w= 25
0.283023 0.145824 0.440336 0.130817
0.188691 0.117879 0.169983 0.523447
0.060863 0.210270 0.129945 0.598922
0.476538 0.226505 0.119047 0.177910
0.075749 0.234444 0.078488 0.611319
0.018736 0.020252 0.936789 0.024222
0.455398 0.128245 0.305733 0.110624
0.157132 0.186420 0.174024 0.482424
0.157486 0.078194 0.131590 0.632730
0.380432 0.237637 0.255573 0.126358
0.157581 0.256390 0.107130 0.478898
0.089635 0.054173 0.059201 0.796992
0.451559 0.284824 0.145614 0.118003
0.629981 0.119219 0.134997 0.115804
0.616695 0.097638 0.123349 0.162318
0.454529 0.304757 0.119913 0.120801
0.859330 0.049681 0.051166 0.039823
0.820821 0.064323 0.057647 0.057209
0.473543 0.217108 0.153577 0.155771
0.858910 0.048484 0.053506 0.039100
0.174167 0.140556 0.152229 0.533047
0.466341 0.209993 0.150000 0.173666
0.785315 0.048878 0.101556 0.064251
0.199532 0.172109 0.117956 0.510403
0.250000 0.250000 0.250000 0.250000

MOTIF CM002888.2_34709974-34710868(+)_1|1|1x0
letter-probability matrix: alength= 4 w= 28
0.060044 0.052738 0.840982 0.046236
0.111794 0.325752 0.235340 0.327115
0.195723 0.176515 0.193375 0.434386
0.156018 0.098266 0.366652 0.379065
0.222190 0.235425 0.411093 0.131293
0.491015 0.397833 0.056504 0.054648
0.284216 0.196911 0.185321 0.333551
0.169739 0.187577 0.276491 0.366193
0.371664 0.346164 0.151017 0.131155
0.066421 0.147908 0.709867 0.075804
0.075466 0.212907 0.123132 0.588496
0.161233 0.080718 0.511544 0.246505
0.428643 0.270077 0.156436 0.144845
0.057021 0.130345 0.072978 0.739656
0.028458 0.020166 0.924851 0.026525
0.365243 0.245871 0.205070 0.183817
0.072506 0.205968 0.082700 0.638826
0.036002 0.030099 0.892654 0.041245
0.285261 0.091041 0.218910 0.404789
0.062955 0.821537 0.056895 0.058613
0.059001 0.782486 0.061649 0.096864
0.385647 0.099507 0.431520 0.083326
0.055997 0.409257 0.046339 0.488406
0.936948 0.021615 0.018739 0.022698
0.401013 0.246995 0.201347 0.150645
0.209690 0.050334 0.636943 0.103033
0.306292 0.127631 0.372830 0.193246
0.250000 0.250000 0.250000 0.250000

MOTIF CM002888.2_34842247-34843060(+)_1|1|1x0
letter-probability matrix: alength= 4 w= 7
0.559071 0.207933 0.118220 0.114775
0.931108 0.029576 0.018622 0.020693
0.887769 0.040995 0.034199 0.037037
0.483071 0.214838 0.149932 0.152158
0.872059 0.044003 0.048748 0.035189
0.170449 0.136409 0.148198 0.544943
0.250000 0.250000 0.250000 0.250000

MOTIF CM002888.2_34842247-34843060(+)_1|2|1x0
letter-probability matrix: alength= 4 w= 13
0.391742 0.063984 0.427914 0.116360
0.184100 0.211345 0.049292 0.555264
0.020897 0.108750 0.044097 0.826255
0.462756 0.129663 0.244303 0.163279
0.209819 0.232245 0.081426 0.476510
0.086833 0.120040 0.646957 0.146170
0.228545 0.035951 0.667981 0.067523
0.046974 0.031760 0.596948 0.324319
0.058947 0.068550 0.092948 0.779555
0.441310 0.222534 0.247385 0.088771
0.115737 0.234994 0.066012 0.583257
0.038376 0.018444 0.020986 0.922194
0.250000 0.250000 0.250000 0.250000

MOTIF CM002888.2_34878740-34880819(+)_1|1|1x0
letter-probability matrix: alength= 4 w= 70
0.385647 0.099507 0.431520 0.083326
0.055997 0.409257 0.046339 0.488406
0.936948 0.021615 0.018739 0.022698
0.431173 0.195740 0.110001 0.263086
0.101514 0.048133 0.764381 0.085972
0.044392 0.022021 0.909983 0.023604
0.385647 0.099507 0.431520 0.083326
0.055997 0.409257 0.046339 0.488406
0.936948 0.021615 0.018739 0.022698
0.435270 0.297639 0.133828 0.133263
0.590012 0.143947 0.131360 0.134680
0.531295 0.181913 0.133901 0.152892
0.385647 0.099507 0.431520 0.083326
0.055997 0.409257 0.046339 0.488406
0.936948 0.021615 0.018739 0.022698
0.553377 0.214961 0.099862 0.131800
0.600727 0.105842 0.151319 0.142112
0.032593 0.026867 0.913217 0.027322
0.431061 0.223571 0.173607 0.171761
0.558861 0.118452 0.133802 0.188886
0.043897 0.039052 0.877924 0.039128
0.552175 0.138671 0.168607 0.140547
0.494095 0.187344 0.170042 0.148519
0.228774 0.390751 0.190171 0.190304
0.385647 0.099507 0.431520 0.083326
0.055997 0.409257 0.046339 0.488406
0.936948 0.021615 0.018739 0.022698
0.385647 0.099507 0.431520 0.083326
0.055997 0.409257 0.046339 0.488406
0.936948 0.021615 0.018739 0.022698
0.385647 0.099507 0.431520 0.083326
0.055997 0.409257 0.046339 0.488406
0.936948 0.021615 0.018739 0.022698
0.385647 0.099507 0.431520 0.083326
0.055997 0.409257 0.046339 0.488406
0.936948 0.021615 0.018739 0.022698
0.435270 0.297639 0.133828 0.133263
0.590012 0.143947 0.131360 0.134680
0.531295 0.181913 0.133901 0.152892
0.385647 0.099507 0.431520 0.083326
0.055997 0.409257 0.046339 0.488406
0.936948 0.021615 0.018739 0.022698
0.431173 0.195740 0.110001 0.263086
0.101514 0.048133 0.764381 0.085972
0.044392 0.022021 0.909983 0.023604
0.385647 0.099507 0.431520 0.083326
0.055997 0.409257 0.046339 0.488406
0.936948 0.021615 0.018739 0.022698
0.435270 0.297639 0.133828 0.133263
0.590012 0.143947 0.131360 0.134680
0.531295 0.181913 0.133901 0.152892
0.385647 0.099507 0.431520 0.083326
0.055997 0.409257 0.046339 0.488406
0.936948 0.021615 0.018739 0.022698
0.553377 0.214961 0.099862 0.131800
0.600727 0.105842 0.151319 0.142112
0.032593 0.026867 0.913217 0.027322
0.431061 0.223571 0.173607 0.171761
0.558861 0.118452 0.133802 0.188886
0.043897 0.039052 0.877924 0.039128
0.552175 0.138671 0.168607 0.140547
0.494095 0.187344 0.170042 0.148519
0.228774 0.390751 0.190171 0.190304
0.385647 0.099507 0.431520 0.083326
0.055997 0.409257 0.046339 0.488406
0.936948 0.021615 0.018739 0.022698
0.384624 0.228271 0.197765 0.189340
0.207847 0.075048 0.570983 0.146121
0.279627 0.126915 0.422903 0.170555
0.250000 0.250000 0.250000 0.250000

MOTIF CM002888.2_35052738-35053419(-)_1|1|1x0
letter-probability matrix: alength= 4 w= 13
0.459549 0.284698 0.141788 0.113964
0.644667 0.114324 0.130084 0.110924
0.630904 0.092955 0.118510 0.157630
0.559071 0.207933 0.118220 0.114775
0.931108 0.029576 0.018622 0.020693
0.887769 0.040995 0.034199 0.037037
0.483071 0.214838 0.149932 0.152158
0.872059 0.044003 0.048748 0.035189
0.170449 0.136409 0.148198 0.544943
0.475615 0.207604 0.146359 0.170422
0.800354 0.044698 0.095561 0.059387
0.196454 0.168479 0.113778 0.521289
0.250000 0.250000 0.250000 0.250000

MOTIF CM002888.2_35301644-35302721(-)_1|1|1x0
letter-probability matrix: alength= 4 w= 31
0.150816 0.120140 0.329860 0.399184
0.143142 0.109365 0.473690 0.273803
0.141760 0.329489 0.298782 0.229969
0.393624 0.155860 0.238693 0.211823
0.606429 0.110003 0.124976 0.158592
0.043357 0.058944 0.855486 0.042213
0.280036 0.204593 0.194248 0.321123
0.180589 0.196703 0.274118 0.348590
0.355347 0.334387 0.164478 0.145789
0.339640 0.113076 0.376516 0.170768
0.784522 0.074638 0.093678 0.047163
0.127554 0.412655 0.063005 0.396786
0.280036 0.204593 0.194248 0.321123
0.180589 0.196703 0.274118 0.348590
0.355347 0.334387 0.164478 0.145789
0.339640 0.113076 0.376516 0.170768
0.784522 0.074638 0.093678 0.047163
0.127554 0.412655 0.063005 0.396786
0.027453 0.021798 0.932106 0.018642
0.812469 0.063741 0.064384 0.059406
0.045854 0.047118 0.041287 0.865741
0.339640 0.113076 0.376516 0.170768
0.784522 0.074638 0.093678 0.047163
0.127554 0.412655 0.063005 0.396786
0.244345 0.148666 0.393476 0.213513
0.108740 0.239455 0.221633 0.430172
0.144223 0.150171 0.112869 0.592738
0.267163 0.201867 0.273204 0.257766
0.145860 0.136636 0.425110 0.292394
0.265636 0.194300 0.236944 0.303120
0.250000 0.250000 0.250000 0.250000

MOTIF CM002888.2_35322850-35324056(+)_1|1|1x0
letter-probability matrix: alength= 4 w= 37
0.250255 0.198443 0.298509 0.252793
0.107479 0.090922 0.160368 0.641230
0.136367 0.571045 0.136758 0.155830
0.212801 0.078445 0.440561 0.268193
0.075967 0.538964 0.079043 0.306026
0.019706 0.018846 0.942305 0.019143
0.316934 0.230193 0.256095 0.196779
0.275544 0.158501 0.191304 0.374651
0.196394 0.113372 0.165130 0.525103
0.420972 0.227762 0.242181 0.109084
0.091529 0.613966 0.079872 0.214633
0.059345 0.056960 0.060661 0.823035
0.340779 0.178734 0.208342 0.272145
0.157452 0.527758 0.163087 0.151703
0.334482 0.256039 0.194765 0.214714
0.250556 0.218671 0.152376 0.378397
0.573727 0.093522 0.206058 0.126693
0.147348 0.138718 0.491659 0.222275
0.353691 0.225611 0.241738 0.178960
0.677922 0.122604 0.106529 0.092946
0.170784 0.119070 0.139967 0.570179
0.482507 0.271836 0.146603 0.099054
0.556824 0.152014 0.185438 0.105724
0.566653 0.099948 0.141028 0.192371
0.357605 0.312498 0.175608 0.154289
0.696815 0.082387 0.133318 0.087480
0.532127 0.114114 0.188648 0.165111
0.341918 0.210176 0.218794 0.229113
0.181609 0.103403 0.601838 0.113150
0.159420 0.105682 0.092035 0.642864
0.417533 0.214080 0.173857 0.194530
0.153364 0.139681 0.129945 0.577010
0.605503 0.083581 0.140339 0.170578
0.307538 0.286131 0.237500 0.168831
0.131975 0.116030 0.543123 0.208872
0.533385 0.168538 0.150701 0.147376
0.250000 0.250000 0.250000 0.250000

MOTIF CM002888.2_35461812-35462811(+)_1|1|1x0
letter-probability matrix: alength= 4 w= 31
0.151357 0.109333 0.141527 0.597783
0.204331 0.451481 0.227715 0.116473
0.174245 0.448041 0.249701 0.128013
0.483885 0.302120 0.124690 0.089305
0.048649 0.106059 0.045159 0.800133
0.918496 0.023709 0.024639 0.033156
0.512991 0.150289 0.147037 0.189683
0.208547 0.051653 0.657314 0.082485
0.305805 0.177641 0.149848 0.366705
0.502173 0.264980 0.159162 0.073684
0.036639 0.058255 0.031553 0.873553
0.932803 0.018656 0.023014 0.025527
0.512991 0.150289 0.147037 0.189683
0.208547 0.051653 0.657314 0.082485
0.305805 0.177641 0.149848 0.366705
0.265956 0.240668 0.097372 0.396003
0.055622 0.067636 0.780891 0.095851
0.051232 0.033121 0.875471 0.040176
0.577575 0.235377 0.099408 0.087640
0.699297 0.088666 0.105889 0.106148
0.718783 0.103052 0.077834 0.100331
0.265956 0.240668 0.097372 0.396003
0.055622 0.067636 0.780891 0.095851
0.051232 0.033121 0.875471 0.040176
0.577575 0.235377 0.099408 0.087640
0.699297 0.088666 0.105889 0.106148
0.718783 0.103052 0.077834 0.100331
0.326752 0.248805 0.208924 0.215519
0.214146 0.106804 0.437277 0.241773
0.257327 0.170726 0.404978 0.166968
0.250000 0.250000 0.250000 0.250000

MOTIF CM002888.2_35510141-35511119(+)_1|1|1x0
letter-probability matrix: alength= 4 w= 28
0.027453 0.021798 0.932106 0.018642
0.812469 0.063741 0.064384 0.059406
0.045854 0.047118 0.041287 0.865741
0.113747 0.111985 0.164871 0.609397
0.041944 0.787935 0.068388 0.101733
0.055464 0.058641 0.755627 0.130268
0.478471 0.162567 0.159469 0.199493
0.223238 0.065437 0.612570 0.098756
0.300528 0.186405 0.160504 0.352563
0.537441 0.162338 0.182716 0.117505
0.787340 0.060635 0.084766 0.067259
0.127465 0.100141 0.078569 0.693825
0.027453 0.021798 0.932106 0.018642
0.812469 0.063741 0.064384 0.059406
0.045854 0.047118 0.041287 0.865741
0.371419 0.149228 0.314373 0.164980
0.846622 0.067427 0.044872 0.041079
0.064425 0.732867 0.069074 0.133633
0.341741 0.151130 0.218374 0.288755
0.073573 0.740434 0.078545 0.107449
0.047624 0.049265 0.810130 0.092981
0.527616 0.155700 0.192861 0.123823
0.264978 0.054225 0.600940 0.079857
0.149325 0.078097 0.111576 0.661002
0.408089 0.294825 0.148811 0.148274
0.538060 0.160989 0.148869 0.152082
0.487322 0.194839 0.149915 0.167925
0.250000 0.250000 0.250000 0.250000

MOTIF CM002888.2_35671178-35672384(+)_1|1|1x0
letter-probability matrix: alength= 4 w= 16
0.557917 0.262602 0.129191 0.050290
0.054439 0.119621 0.049662 0.776279
0.896459 0.017929 0.035653 0.049959
0.492263 0.230458 0.172499 0.104780
0.880580 0.026437 0.067606 0.025376
0.036434 0.033443 0.039646 0.890476
0.518156 0.248451 0.143395 0.089999
0.900851 0.027932 0.041670 0.029547
0.019462 0.025340 0.018851 0.936347
0.528100 0.183052 0.131589 0.157258
0.092504 0.079760 0.071125 0.756611
0.783873 0.033901 0.077125 0.105101
0.339918 0.303163 0.225612 0.131307
0.075098 0.061225 0.708128 0.155549
0.701473 0.112833 0.094489 0.091204
0.250000 0.250000 0.250000 0.250000

MOTIF CM002888.2_35671178-35672384(+)_1|2|1x0
letter-probability matrix: alength= 4 w= 22
0.249385 0.184901 0.313061 0.252653
0.074126 0.059741 0.124197 0.741935
0.104909 0.665188 0.105297 0.124606
0.269535 0.140467 0.266239 0.323759
0.084420 0.275181 0.112045 0.528355
0.018601 0.026150 0.930043 0.025206
0.508286 0.134315 0.241092 0.116306
0.201340 0.195580 0.158322 0.444758
0.152034 0.082098 0.127841 0.638026
0.455579 0.200675 0.238586 0.105160
0.106099 0.453083 0.079510 0.361308
0.034180 0.029842 0.039848 0.896131
0.303566 0.257370 0.186882 0.252182
0.095575 0.611507 0.145253 0.147666
0.560752 0.078950 0.145254 0.215044
0.291744 0.256922 0.220487 0.230847
0.200509 0.333436 0.203085 0.262970
0.153798 0.145305 0.251212 0.449685
0.228623 0.339408 0.168865 0.263104
0.181294 0.096889 0.224069 0.497748
0.115700 0.352090 0.161135 0.371075
0.250000 0.250000 0.250000 0.250000

MOTIF CM002888.2_35793462-35794500(+)_1|1|1x0
letter-probability matrix: alength= 4 w= 31
0.383357 0.102635 0.427647 0.086361
0.058902 0.407788 0.048995 0.484315
0.930560 0.023789 0.020704 0.024947
0.270086 0.162960 0.148665 0.418289
0.082811 0.080637 0.677511 0.159041
0.058726 0.035505 0.864061 0.041708
0.127509 0.061950 0.740071 0.070470
0.304990 0.297270 0.193244 0.204495
0.642189 0.195984 0.071800 0.090026
0.387421 0.138846 0.194030 0.279703
0.236798 0.273354 0.181463 0.308385
0.155375 0.255379 0.311571 0.277675
0.383357 0.102635 0.427647 0.086361
0.058902 0.407788 0.048995 0.484315
0.930560 0.023789 0.020704 0.024947
0.212062 0.181313 0.207554 0.399071
0.197110 0.059066 0.645181 0.098643
0.300385 0.231313 0.166995 0.301307
0.502173 0.264980 0.159162 0.073684
0.036639 0.058255 0.031553 0.873553
0.932803 0.018656 0.023014 0.025527
0.203401 0.311576 0.210394 0.274629
0.200551 0.047838 0.644976 0.106634
0.257401 0.137899 0.299105 0.305594
0.502173 0.264980 0.159162 0.073684
0.036639 0.058255 0.031553 0.873553
0.932803 0.018656 0.023014 0.025527
0.380601 0.229115 0.199274 0.191010
0.210368 0.078095 0.562218 0.149319
0.279534 0.129632 0.418025 0.172810
0.250000 0.250000 0.250000 0.250000

MOTIF CM002888.2_35851073-35851775(-)_1|1|1x0
letter-probability matrix: alength= 4 w= 19
0.269520 0.368245 0.136419 0.225815
0.045209 0.030990 0.886790 0.037012
0.890706 0.033127 0.037438 0.038729
0.453011 0.200038 0.213459 0.133492
0.170660 0.253999 0.147809 0.427533
0.238235 0.324664 0.132717 0.304384
0.215666 0.179208 0.090524 0.514602
0.141040 0.065780 0.703723 0.089457
0.307396 0.127774 0.203937 0.360892
0.228519 0.256563 0.335935 0.178982
0.150831 0.108633 0.169977 0.570559
0.092189 0.127083 0.382450 0.398278
0.228519 0.256563 0.335935 0.178982
0.150831 0.108633 0.169977 0.570559
0.092189 0.127083 0.382450 0.398278
0.287054 0.163803 0.282292 0.266850
0.081287 0.370302 0.091179 0.457232
0.018658 0.024926 0.932876 0.023541
0.250000 0.250000 0.250000 0.250000

MOTIF CM002888.2_35887620-35888700(+)_1|1|1x0
letter-probability matrix: alength= 4 w= 34
0.065903 0.058205 0.824575 0.051317
0.116040 0.323018 0.236630 0.324312
0.198436 0.179753 0.196156 0.425654
0.104049 0.066794 0.749601 0.079556
0.639173 0.115330 0.161577 0.083919
0.126810 0.629729 0.088487 0.154974
0.498731 0.243225 0.182097 0.075947
0.107677 0.297417 0.119489 0.475416
0.026026 0.018874 0.018728 0.936373
0.520317 0.176239 0.166771 0.136672
0.127168 0.052816 0.758736 0.061280
0.073775 0.031246 0.035709 0.859271
0.280866 0.145797 0.288131 0.285205
0.396872 0.200707 0.328219 0.074202
0.148772 0.738601 0.057374 0.055252
0.039898 0.023614 0.916971 0.019517
0.057474 0.129776 0.061527 0.751223
0.907801 0.023210 0.029281 0.039708
0.374090 0.206016 0.186403 0.233492
0.102459 0.144818 0.666908 0.085815
0.116328 0.064591 0.120513 0.698568
0.427277 0.296958 0.138162 0.137603
0.574819 0.148955 0.136463 0.139763
0.518332 0.185792 0.138559 0.157317
0.133278 0.141322 0.634289 0.091111
0.069215 0.513742 0.111711 0.305332
0.074426 0.050119 0.770947 0.104509
0.510550 0.229659 0.165304 0.094487
0.748192 0.073148 0.095678 0.082981
0.052509 0.065228 0.043326 0.838936
0.345798 0.210800 0.221159 0.222242
0.104757 0.126773 0.556494 0.211976
0.337966 0.185086 0.194487 0.282462
0.250000 0.250000 0.250000 0.250000

MOTIF CM002888.2_35894004-35895243(-)_1|1|1x0
letter-probability matrix: alength= 4 w= 31
0.368759 0.182114 0.236459 0.212668
0.170703 0.268192 0.136273 0.424832
0.079515 0.277130 0.116801 0.526553
0.476538 0.226505 0.119047 0.177910
0.075749 0.234444 0.078488 0.611319
0.018736 0.020252 0.936789 0.024222
0.399690 0.224589 0.253727 0.121995
0.222145 0.228123 0.185812 0.363920
0.165735 0.145269 0.255246 0.433750
0.381183 0.302367 0.153010 0.163441
0.074414 0.358598 0.114432 0.452556
0.046461 0.030319 0.883829 0.039391
0.711282 0.105593 0.121869 0.061255
0.115875 0.648559 0.104050 0.131516
0.293636 0.169407 0.171603 0.365354
0.624785 0.141649 0.141971 0.091595
0.227092 0.318526 0.171989 0.282392
0.151659 0.104665 0.609202 0.134474
0.299704 0.144492 0.110887 0.444916
0.659121 0.062913 0.167628 0.110338
0.047611 0.080279 0.717752 0.154358
0.580127 0.202690 0.147063 0.070120
0.717926 0.090723 0.082332 0.109019
0.638738 0.089938 0.129250 0.142074
0.330816 0.225505 0.222603 0.221076
0.771698 0.068538 0.093396 0.066369
0.068040 0.227089 0.168216 0.536655
0.274177 0.156095 0.228113 0.341616
0.316147 0.217388 0.288183 0.178283
0.149575 0.140416 0.458088 0.251920
0.250000 0.250000 0.250000 0.250000

MOTIF CM002888.2_35912131-35913591(+)_1|1|1x0
letter-probability matrix: alength= 4 w= 31
0.364484 0.302951 0.216731 0.115834
0.028139 0.059219 0.034140 0.878502
0.879930 0.038401 0.035167 0.046502
0.325191 0.317035 0.087384 0.270390
0.029765 0.020517 0.927589 0.022128
0.930407 0.022737 0.024794 0.022063
0.383740 0.102115 0.428290 0.085856
0.058415 0.408039 0.048548 0.484997
0.931652 0.023418 0.020368 0.024563
0.259292 0.106809 0.228673 0.405227
0.263480 0.231412 0.329143 0.175965
0.603569 0.232809 0.091234 0.072388
0.320256 0.132893 0.316799 0.230052
0.068181 0.049927 0.810199 0.071693
0.029279 0.018598 0.929887 0.022235
0.326572 0.217375 0.228086 0.227968
0.049818 0.104072 0.087821 0.758289
0.019811 0.027340 0.919124 0.033724
0.283578 0.198116 0.186713 0.331592
0.171424 0.189009 0.276153 0.363414
0.369142 0.344371 0.153098 0.133389
0.524284 0.196710 0.135550 0.143456
0.055523 0.037503 0.876542 0.030432
0.921470 0.025560 0.029839 0.023131
0.326572 0.217375 0.228086 0.227968
0.049818 0.104072 0.087821 0.758289
0.019811 0.027340 0.919124 0.033724
0.154806 0.197203 0.082562 0.565429
0.129591 0.413953 0.196142 0.260314
0.045977 0.082052 0.806985 0.064985
0.250000 0.250000 0.250000 0.250000

MOTIF CM002888.2_35983187-35984270(-)_1|1|1x0
letter-probability matrix: alength= 4 w= 34
0.034855 0.021001 0.925631 0.018513
0.075853 0.135577 0.059322 0.729248
0.046820 0.031019 0.032498 0.889663
0.236632 0.104398 0.352459 0.306511
0.119460 0.062295 0.710901 0.107344
0.098122 0.086918 0.121594 0.693366
0.417491 0.295958 0.143549 0.143001
0.556113 0.155094 0.142765 0.146028
0.502493 0.190455 0.144321 0.162731
0.451038 0.129903 0.221679 0.197380
0.306397 0.052529 0.551392 0.089681
0.309891 0.205919 0.171177 0.313013
0.484831 0.267448 0.166435 0.081286
0.044371 0.068312 0.038611 0.848706
0.914668 0.024006 0.029185 0.032140
0.409047 0.320132 0.171212 0.099610
0.061265 0.073698 0.048701 0.816337
0.888476 0.034747 0.035480 0.041297
0.254952 0.152055 0.244315 0.348677
0.245927 0.428542 0.189523 0.136008
0.180123 0.525701 0.124200 0.169976
0.485081 0.245993 0.187093 0.081833
0.113772 0.297352 0.125539 0.463336
0.031175 0.023007 0.022838 0.922980
0.417491 0.295958 0.143549 0.143001
0.556113 0.155094 0.142765 0.146028
0.502493 0.190455 0.144321 0.162731
0.493123 0.157331 0.154161 0.195385
0.217155 0.059262 0.631976 0.091607
0.302823 0.182674 0.155926 0.358577
0.356343 0.300251 0.220170 0.123236
0.035197 0.070118 0.042099 0.852586
0.853754 0.046938 0.043265 0.056043
0.250000 0.250000 0.250000 0.250000

MOTIF CM002888.2_36003132-36004119(+)_1|1|1x0
letter-probability matrix: alength= 4 w= 31
0.307229 0.235710 0.282997 0.174064
0.071969 0.238107 0.122483 0.567441
0.680312 0.117100 0.088591 0.113997
0.096540 0.072053 0.724736 0.106671
0.190181 0.070796 0.623175 0.115847
0.396896 0.170002 0.202728 0.230373
0.171725 0.108047 0.246207 0.474021
0.128885 0.046536 0.709004 0.115575
0.018608 0.020342 0.930393 0.030657
0.371090 0.118747 0.407883 0.102280
0.074830 0.398713 0.063814 0.462642
0.890492 0.037390 0.033159 0.038959
0.253528 0.137047 0.357111 0.252315
0.124882 0.157815 0.131838 0.585466
0.180989 0.136557 0.154550 0.527904
0.369426 0.150695 0.313554 0.166324
0.840515 0.069818 0.046779 0.042888
0.066469 0.726140 0.071183 0.136209
0.230263 0.162212 0.391717 0.215807
0.108044 0.175120 0.194668 0.522167
0.167625 0.158174 0.115378 0.558823
0.226541 0.128672 0.478025 0.166761
0.125433 0.293589 0.147078 0.433900
0.171986 0.207897 0.086676 0.533442
0.253528 0.137047 0.357111 0.252315
0.124882 0.157815 0.131838 0.585466
0.180989 0.136557 0.154550 0.527904
0.302013 0.299403 0.226171 0.172413
0.147492 0.095276 0.603829 0.153403
0.293610 0.160972 0.312558 0.232860
0.250000 0.250000 0.250000 0.250000

MOTIF CM002888.2_36016795-36017668(-)_1|1|1x0
letter-probability matrix: alength= 4 w= 25
0.326194 0.217529 0.228198 0.228080
0.050321 0.104768 0.088477 0.756434
0.020137 0.027748 0.917920 0.034195
0.596644 0.167166 0.114875 0.121314
0.209924 0.125784 0.118805 0.545488
0.735128 0.076637 0.112545 0.075690
0.088820 0.080679 0.728822 0.101678
0.139228 0.045747 0.690574 0.124452
0.488520 0.081811 0.191927 0.237742
0.502173 0.264980 0.159162 0.073684
0.036639 0.058255 0.031553 0.873553
0.932803 0.018656 0.023014 0.025527
0.213118 0.132041 0.201632 0.453209
0.111417 0.057770 0.674956 0.155858
0.231637 0.199197 0.275828 0.293338
0.420012 0.219186 0.144900 0.215902
0.770929 0.078920 0.071861 0.078290
0.029531 0.026698 0.917776 0.025995
0.448369 0.162655 0.255437 0.133539
0.279548 0.130577 0.171508 0.418366
0.212277 0.091874 0.448153 0.247696
0.331342 0.164675 0.307580 0.196402
0.065128 0.229005 0.108369 0.597498
0.026208 0.028128 0.916984 0.028679
0.250000 0.250000 0.250000 0.250000

MOTIF CM002888.2_36090494-36091316(+)_1|1|1x0
letter-probability matrix: alength= 4 w= 25
0.369710 0.102839 0.351265 0.176186
0.786050 0.088614 0.059258 0.066077
0.098674 0.602675 0.105270 0.193381
0.502173 0.264980 0.159162 0.073684
0.036639 0.058255 0.031553 0.873553
0.932803 0.018656 0.023014 0.025527
0.577079 0.266867 0.083197 0.072857
0.790896 0.064765 0.083517 0.060821
0.836482 0.062049 0.045154 0.056315
0.512991 0.150289 0.147037 0.189683
0.208547 0.051653 0.657314 0.082485
0.305805 0.177641 0.149848 0.366705
0.353582 0.298905 0.109206 0.238307
0.061386 0.045897 0.835103 0.057614
0.864519 0.045071 0.048039 0.042372
0.391139 0.374359 0.066491 0.168011
0.031033 0.027689 0.914332 0.026946
0.923655 0.023264 0.029595 0.023486
0.577575 0.235377 0.099408 0.087640
0.699297 0.088666 0.105889 0.106148
0.718783 0.103052 0.077834 0.100331
0.349690 0.217389 0.191097 0.241823
0.200428 0.092929 0.569103 0.137540
0.289617 0.186742 0.298310 0.225332
0.250000 0.250000 0.250000 0.250000

MOTIF CM002888.2_36133402-36134989(-)_1|1|1x0
letter-probability matrix: alength= 4 w= 49
0.383740 0.102115 0.428290 0.085856
0.058415 0.408039 0.048548 0.484997
0.931652 0.023418 0.020368 0.024563
0.259292 0.106809 0.228673 0.405227
0.263480 0.231412 0.329143 0.175965
0.603569 0.232809 0.091234 0.072388
0.331709 0.164328 0.307816 0.196147
0.064628 0.228571 0.107792 0.599009
0.025817 0.027717 0.918204 0.028262
0.283578 0.198116 0.186713 0.331592
0.171424 0.189009 0.276153 0.363414
0.369142 0.344371 0.153098 0.133389
0.697869 0.141393 0.111713 0.049025
0.082572 0.357461 0.053236 0.506731
0.901183 0.027106 0.028264 0.043447
0.383740 0.102115 0.428290 0.085856
0.058415 0.408039 0.048548 0.484997
0.931652 0.023418 0.020368 0.024563
0.325191 0.317035 0.087384 0.270390
0.029765 0.020517 0.927589 0.022128
0.930407 0.022737 0.024794 0.022063
0.383740 0.102115 0.428290 0.085856
0.058415 0.408039 0.048548 0.484997
0.931652 0.023418 0.020368 0.024563
0.259292 0.106809 0.228673 0.405227
0.263480 0.231412 0.329143 0.175965
0.603569 0.232809 0.091234 0.072388
0.320256 0.132893 0.316799 0.230052
0.068181 0.049927 0.810199 0.071693
0.029279 0.018598 0.929887 0.022235
0.331709 0.164328 0.307816 0.196147
0.064628 0.228571 0.107792 0.599009
0.025817 0.027717 0.918204 0.028262
0.283578 0.198116 0.186713 0.331592
0.171424 0.189009 0.276153 0.363414
0.369142 0.344371 0.153098 0.133389
0.697869 0.141393 0.111713 0.049025
0.082572 0.357461 0.053236 0.506731
0.901183 0.027106 0.028264 0.043447
0.697869 0.141393 0.111713 0.049025
0.082572 0.357461 0.053236 0.506731
0.901183 0.027106 0.028264 0.043447
0.331709 0.164328 0.307816 0.196147
0.064628 0.228571 0.107792 0.599009
0.025817 0.027717 0.918204 0.028262
0.154806 0.197203 0.082562 0.565429
0.129591 0.413953 0.196142 0.260314
0.045977 0.082052 0.806985 0.064985
0.250000 0.250000 0.250000 0.250000

MOTIF CM002888.2_36155191-36156019(+)_1|1|1x0
letter-probability matrix: alength= 4 w= 25
0.082740 0.032393 0.839551 0.045315
0.215319 0.134930 0.103047 0.546703
0.833348 0.055423 0.046509 0.064720
0.413861 0.360514 0.090383 0.135242
0.069117 0.237502 0.105508 0.587873
0.024170 0.018666 0.933304 0.023859
0.479645 0.267348 0.164336 0.088671
0.091709 0.198577 0.061215 0.648499
0.908383 0.028369 0.027488 0.035759
0.279158 0.287635 0.233478 0.199729
0.370212 0.267222 0.198319 0.164248
0.134088 0.187685 0.285616 0.392611
0.219798 0.093483 0.201099 0.485619
0.163216 0.158639 0.591000 0.087145
0.238976 0.417623 0.133336 0.210066
0.394691 0.377208 0.063259 0.164843
0.027994 0.024884 0.922928 0.024194
0.931641 0.020764 0.026626 0.020969
0.590333 0.144601 0.166157 0.098909
0.849201 0.041750 0.061891 0.047159
0.103710 0.078108 0.058735 0.759447
0.330592 0.142266 0.163707 0.363435
0.061012 0.755619 0.072823 0.110546
0.053469 0.045974 0.803276 0.097282
0.250000 0.250000 0.250000 0.250000

MOTIF CM002888.2_36173028-36174099(+)_1|1|1x0
letter-probability matrix: alength= 4 w= 34
0.205528 0.132667 0.197418 0.464387
0.389622 0.306526 0.197087 0.106765
0.143906 0.631451 0.111801 0.112843
0.363483 0.353479 0.090022 0.193016
0.083730 0.082317 0.764850 0.069102
0.841456 0.045062 0.066414 0.047069
0.027459 0.019703 0.934155 0.018683
0.098656 0.234692 0.072998 0.593654
0.202355 0.283420 0.167124 0.347101
0.251769 0.166954 0.307783 0.273494
0.093466 0.226502 0.154033 0.526000
0.135781 0.305346 0.189877 0.368996
0.317586 0.221060 0.230730 0.230624
0.063014 0.121405 0.104377 0.711205
0.029091 0.038751 0.885448 0.046710
0.227841 0.108713 0.210966 0.452480
0.178502 0.174162 0.543636 0.103699
0.242774 0.393574 0.146514 0.217138
0.363483 0.353479 0.090022 0.193016
0.083730 0.082317 0.764850 0.069102
0.841456 0.045062 0.066414 0.047069
0.475690 0.268561 0.170246 0.085503
0.048929 0.074073 0.042808 0.834190
0.903523 0.027329 0.032972 0.036175
0.365544 0.232184 0.204945 0.197328
0.219446 0.090465 0.528577 0.161512
0.278816 0.140244 0.399581 0.181359
0.391891 0.241916 0.192364 0.173829
0.073966 0.150894 0.091104 0.684036
0.032309 0.029177 0.902011 0.036502
0.336347 0.214513 0.224072 0.225068
0.115634 0.137520 0.527437 0.219408
0.329665 0.190739 0.199523 0.280073
0.250000 0.250000 0.250000 0.250000

MOTIF CM002888.2_36191314-36192310(+)_1|1|1x0
letter-probability matrix: alength= 4 w= 31
0.027790 0.020147 0.929447 0.022615
0.859027 0.025524 0.092295 0.023153
0.167246 0.111395 0.088810 0.632549
0.281473 0.222162 0.163114 0.333252
0.111899 0.255770 0.236387 0.395944
0.230916 0.113330 0.346829 0.308926
0.457164 0.291587 0.169741 0.081508
0.038362 0.068700 0.038220 0.854719
0.908220 0.028377 0.032293 0.031109
0.028837 0.023197 0.924871 0.023094
0.109019 0.135389 0.115262 0.640329
0.209157 0.117508 0.117405 0.555929
0.362234 0.302222 0.217695 0.117849
0.029958 0.062095 0.036204 0.871742
0.873106 0.040623 0.037270 0.049001
0.498216 0.265584 0.160826 0.075374
0.038301 0.060450 0.033063 0.868186
0.928989 0.019775 0.024312 0.026923
0.362234 0.302222 0.217695 0.117849
0.029958 0.062095 0.036204 0.871742
0.873106 0.040623 0.037270 0.049001
0.498731 0.243225 0.182097 0.075947
0.107677 0.297417 0.119489 0.475416
0.026026 0.018874 0.018728 0.936373
0.657429 0.156994 0.089960 0.095618
0.319427 0.271581 0.184975 0.224017
0.602120 0.155400 0.171502 0.070978
0.378317 0.229590 0.200131 0.191962
0.211782 0.079871 0.557200 0.151146
0.279463 0.131195 0.415247 0.174095
0.250000 0.250000 0.250000 0.250000

MOTIF CM002888.2_36489447-36490302(+)_1|1|1x0
letter-probability matrix: alength= 4 w= 13
0.458868 0.351466 0.136059 0.053607
0.064544 0.304763 0.040094 0.590599
0.938474 0.021583 0.021174 0.018770
0.495735 0.238687 0.149247 0.116332
0.271924 0.304275 0.115924 0.307877
0.108599 0.074807 0.110840 0.705754
0.226300 0.147114 0.190052 0.436533
0.889443 0.034091 0.039271 0.037195
0.039357 0.046176 0.042327 0.872140
0.369847 0.286593 0.176012 0.167548
0.102884 0.117841 0.089117 0.690159
0.538308 0.266924 0.109721 0.085046
0.250000 0.250000 0.250000 0.250000

MOTIF CM002888.2_36489447-36490302(+)_1|2|1x0
letter-probability matrix: alength= 4 w= 10
0.497456 0.309152 0.098687 0.094705
0.771249 0.068958 0.093586 0.066206
0.690729 0.138058 0.080451 0.090762
0.559071 0.207933 0.118220 0.114775
0.931108 0.029576 0.018622 0.020693
0.887769 0.040995 0.034199 0.037037
0.516678 0.218158 0.132653 0.132512
0.898053 0.027353 0.048771 0.025823
0.030909 0.027555 0.032268 0.909268
0.250000 0.250000 0.250000 0.250000

MOTIF CM002888.2_36507137-36508292(-)_1|1|1x0
letter-probability matrix: alength= 4 w= 34
0.211767 0.232913 0.302937 0.252383
0.105527 0.092974 0.140210 0.661289
0.166551 0.455721 0.133943 0.243785
0.212801 0.078445 0.440561 0.268193
0.075967 0.538964 0.079043 0.306026
0.019706 0.018846 0.942305 0.019143
0.413348 0.151085 0.301216 0.134351
0.176454 0.202109 0.191360 0.430076
0.183209 0.105063 0.158848 0.552880
0.407168 0.215616 0.246577 0.130639
0.133909 0.412729 0.107069 0.346293
0.064042 0.057645 0.072133 0.806179
0.250945 0.210355 0.190940 0.347760
0.169165 0.365601 0.265834 0.199400
0.098530 0.160073 0.458521 0.282876
0.252262 0.203528 0.240544 0.303667
0.197490 0.281427 0.243497 0.277586
0.153979 0.182930 0.456104 0.206987
0.415801 0.262608 0.201348 0.120243
0.161394 0.333983 0.158198 0.346425
0.622508 0.091759 0.150227 0.135506
0.478899 0.259044 0.144947 0.117110
0.641713 0.118337 0.121884 0.118066
0.616583 0.142263 0.116145 0.125010
0.354398 0.318040 0.164985 0.162577
0.676264 0.082647 0.144293 0.096796
0.069818 0.058334 0.068915 0.802933
0.417533 0.214080 0.173857 0.194530
0.153364 0.139681 0.129945 0.577010
0.605503 0.083581 0.140339 0.170578
0.307538 0.286131 0.237500 0.168831
0.131975 0.116030 0.543123 0.208872
0.533385 0.168538 0.150701 0.147376
0.250000 0.250000 0.250000 0.250000

MOTIF CM002888.2_36543674-36544547(+)_1|1|1x0
letter-probability matrix: alength= 4 w= 25
0.430180 0.297220 0.136580 0.136020
0.580348 0.147135 0.134604 0.137913
0.523039 0.184390 0.136862 0.155709
0.363980 0.302789 0.216948 0.116284
0.028539 0.059854 0.034594 0.877013
0.878427 0.038890 0.035630 0.047053
0.430180 0.297220 0.136580 0.136020
0.580348 0.147135 0.134604 0.137913
0.523039 0.184390 0.136862 0.155709
0.363980 0.302789 0.216948 0.116284
0.028539 0.059854 0.034594 0.877013
0.878427 0.038890 0.035630 0.047053
0.419627 0.174178 0.192300 0.213895
0.062541 0.058140 0.832496 0.046824
0.918661 0.026389 0.026748 0.028202
0.419627 0.174178 0.192300 0.213895
0.062541 0.058140 0.832496 0.046824
0.918661 0.026389 0.026748 0.028202
0.502173 0.264980 0.159162 0.073684
0.036639 0.058255 0.031553 0.873553
0.932803 0.018656 0.023014 0.025527
0.155323 0.197642 0.083077 0.563957
0.130034 0.413160 0.196438 0.260368
0.046482 0.082733 0.805191 0.065595
0.250000 0.250000 0.250000 0.250000

MOTIF CM002888.2_36573950-36575150(+)_1|2|1x0
letter-probability matrix: alength= 4 w= 31
0.556045 0.226918 0.157871 0.059165
0.118379 0.465983 0.063210 0.352428
0.035511 0.024689 0.024323 0.915476
0.554950 0.175984 0.200651 0.068415
0.141266 0.508284 0.056631 0.293819
0.053669 0.032969 0.025254 0.888109
0.046755 0.040479 0.877792 0.034974
0.101379 0.332638 0.231797 0.334185
0.188573 0.168127 0.186060 0.457240
0.249087 0.065919 0.334519 0.350475
0.211901 0.064038 0.683656 0.040405
0.156037 0.076576 0.059924 0.707463
0.445256 0.225959 0.213239 0.115546
0.060048 0.328089 0.080308 0.531555
0.879086 0.033711 0.046409 0.040794
0.054072 0.131598 0.751707 0.062623
0.063762 0.201838 0.109847 0.624553
0.149863 0.069479 0.540481 0.240176
0.379384 0.307456 0.210098 0.103062
0.018323 0.042695 0.022827 0.916155
0.917862 0.026092 0.023610 0.032436
0.054072 0.131598 0.751707 0.062623
0.063762 0.201838 0.109847 0.624553
0.149863 0.069479 0.540481 0.240176
0.315322 0.183284 0.163314 0.338080
0.130299 0.143974 0.627825 0.097902
0.262924 0.116830 0.305609 0.314636
0.553383 0.136168 0.132808 0.177641
0.190108 0.038615 0.705370 0.065906
0.311428 0.167469 0.137892 0.383211
0.250000 0.250000 0.250000 0.250000

MOTIF CM002888.2_36699677-36701228(+)_1|2|1x0
letter-probability matrix: alength= 4 w= 43
0.047406 0.025984 0.870224 0.056387
0.162389 0.050706 0.734557 0.052348
0.313460 0.243901 0.108867 0.333772
0.368922 0.270854 0.064918 0.295305
0.093397 0.124125 0.662313 0.120165
0.025258 0.020006 0.932394 0.022343
0.224404 0.320157 0.126482 0.328957
0.101281 0.522941 0.089273 0.286505
0.022190 0.033846 0.882630 0.061334
0.215944 0.087267 0.196525 0.500263
0.156369 0.151726 0.611491 0.080414
0.237082 0.428375 0.127743 0.206800
0.027941 0.018545 0.927273 0.026241
0.130435 0.024090 0.817422 0.028053
0.157558 0.040810 0.046374 0.755257
0.368922 0.270854 0.064918 0.295305
0.093397 0.124125 0.662313 0.120165
0.025258 0.020006 0.932394 0.022343
0.331698 0.190805 0.262724 0.214773
0.088969 0.336958 0.155952 0.418120
0.083182 0.060202 0.143032 0.713584
0.027941 0.018545 0.927273 0.026241
0.130435 0.024090 0.817422 0.028053
0.157558 0.040810 0.046374 0.755257
0.224404 0.320157 0.126482 0.328957
0.101281 0.522941 0.089273 0.286505
0.022190 0.033846 0.882630 0.061334
0.300797 0.194734 0.166614 0.337855
0.147918 0.639924 0.112225 0.099933
0.024742 0.039969 0.860258 0.075031
0.383416 0.370535 0.069417 0.176633
0.056246 0.055086 0.844207 0.044461
0.907710 0.025197 0.040515 0.026578
0.331698 0.190805 0.262724 0.214773
0.088969 0.336958 0.155952 0.418120
0.083182 0.060202 0.143032 0.713584
0.027941 0.018545 0.927273 0.026241
0.130435 0.024090 0.817422 0.028053
0.157558 0.040810 0.046374 0.755257
0.368922 0.270854 0.064918 0.295305
0.093397 0.124125 0.662313 0.120165
0.025258 0.020006 0.932394 0.022343
0.250000 0.250000 0.250000 0.250000

MOTIF CM002888.2_36765806-36766547(-)_1|1|1x0
letter-probability matrix: alength= 4 w= 16
0.583982 0.265263 0.080488 0.070267
0.800039 0.061814 0.080183 0.057965
0.844950 0.059002 0.042620 0.053428
0.519625 0.147952 0.144677 0.187746
0.205595 0.049298 0.665524 0.079584
0.306768 0.175966 0.147850 0.369416
0.356793 0.138059 0.211876 0.293272
0.054587 0.801691 0.058903 0.084820
0.031979 0.033265 0.865093 0.069663
0.707113 0.161500 0.088978 0.042409
0.790400 0.093715 0.057292 0.058593
0.857596 0.054055 0.044956 0.043393
0.293316 0.179957 0.147248 0.379479
0.521661 0.109444 0.154545 0.214350
0.018294 0.020395 0.914697 0.046614
0.250000 0.250000 0.250000 0.250000

MOTIF CM002888.2_36781270-36782548(+)_1|2|1x0
letter-probability matrix: alength= 4 w= 22
0.567033 0.161411 0.151391 0.120165
0.102692 0.037037 0.816261 0.044010
0.052421 0.019340 0.022582 0.905657
0.445256 0.225959 0.213239 0.115546
0.060048 0.328089 0.080308 0.531555
0.879086 0.033711 0.046409 0.040794
0.054072 0.131598 0.751707 0.062623
0.063762 0.201838 0.109847 0.624553
0.149863 0.069479 0.540481 0.240176
0.379384 0.307456 0.210098 0.103062
0.018323 0.042695 0.022827 0.916155
0.917862 0.026092 0.023610 0.032436
0.054072 0.131598 0.751707 0.062623
0.063762 0.201838 0.109847 0.624553
0.149863 0.069479 0.540481 0.240176
0.315322 0.183284 0.163314 0.338080
0.130299 0.143974 0.627825 0.097902
0.262924 0.116830 0.305609 0.314636
0.553383 0.136168 0.132808 0.177641
0.190108 0.038615 0.705370 0.065906
0.311428 0.167469 0.137892 0.383211
0.250000 0.250000 0.250000 0.250000

MOTIF CM002888.2_36781270-36782548(+)_1|3|1x0
letter-probability matrix: alength= 4 w= 10
0.579040 0.220291 0.148969 0.051700
0.109493 0.479808 0.055663 0.355035
0.028099 0.018988 0.018685 0.934228
0.578575 0.167700 0.193179 0.060546
0.132394 0.526584 0.049409 0.291613
0.044153 0.026108 0.019586 0.910153
0.038159 0.032666 0.901273 0.027902
0.093814 0.337822 0.228847 0.339517
0.182880 0.161593 0.180254 0.475274
0.250000 0.250000 0.250000 0.250000

MOTIF CM002888.2_36805557-36806385(+)_1|1|1x0
letter-probability matrix: alength= 4 w= 25
0.303632 0.142119 0.278629 0.275620
0.124373 0.243352 0.101877 0.530398
0.018577 0.025244 0.027329 0.928850
0.345061 0.296034 0.118147 0.240757
0.073911 0.056689 0.799645 0.069756
0.831237 0.056159 0.059522 0.053082
0.375898 0.145953 0.316182 0.161967
0.859674 0.062271 0.040814 0.037241
0.059997 0.747611 0.064495 0.127898
0.660609 0.155003 0.125147 0.059241
0.093908 0.355296 0.063037 0.487760
0.870824 0.036148 0.037547 0.055481
0.280988 0.202887 0.192253 0.323872
0.178157 0.194677 0.274690 0.352477
0.359020 0.337074 0.161448 0.142458
0.552126 0.184031 0.163338 0.100506
0.846082 0.039718 0.075220 0.038979
0.103038 0.493121 0.108322 0.295519
0.505220 0.116947 0.285436 0.092397
0.250336 0.337610 0.135689 0.276365
0.223705 0.093060 0.093554 0.589681
0.368090 0.231675 0.203983 0.196252
0.217955 0.088262 0.534355 0.159428
0.278979 0.138399 0.402721 0.179901
0.250000 0.250000 0.250000 0.250000

MOTIF CM002888.2_36854539-36855283(+)_1|1|1x0
letter-probability matrix: alength= 4 w= 22
0.185701 0.206784 0.258658 0.348856
0.144765 0.075316 0.498506 0.281414
0.152004 0.240844 0.267174 0.339978
0.440589 0.328916 0.096554 0.133941
0.459882 0.229993 0.155279 0.154846
0.026072 0.026498 0.922443 0.024987
0.496396 0.265854 0.161590 0.076160
0.039086 0.061479 0.033778 0.865657
0.927173 0.020309 0.024931 0.027587
0.496396 0.265854 0.161590 0.076160
0.039086 0.061479 0.033778 0.865657
0.927173 0.020309 0.024931 0.027587
0.506345 0.152638 0.149410 0.191607
0.211468 0.054104 0.648964 0.085464
0.304824 0.179322 0.151865 0.363989
0.043799 0.025729 0.912228 0.018245
0.900585 0.034432 0.031650 0.033333
0.825298 0.061623 0.041177 0.071902
0.220505 0.156256 0.208980 0.414259
0.066699 0.680894 0.095602 0.156804
0.046676 0.046811 0.816717 0.089797
0.250000 0.250000 0.250000 0.250000

MOTIF CM002888.2_36912018-36912933(+)_1|1|1x0
letter-probability matrix: alength= 4 w= 7
0.657560 0.174564 0.067842 0.100035
0.258140 0.020078 0.688121 0.033661
0.419123 0.078225 0.217247 0.285404
0.206635 0.113895 0.163184 0.516286
0.068271 0.647659 0.148362 0.135708
0.017745 0.033254 0.887232 0.061769
0.250000 0.250000 0.250000 0.250000

MOTIF CM002888.2_36912018-36912933(+)_1|2|1x0
letter-probability matrix: alength= 4 w= 19
0.092037 0.083788 0.719146 0.105029
0.142610 0.048086 0.681496 0.127808
0.482871 0.084295 0.193874 0.238960
0.425943 0.296833 0.138891 0.138334
0.572274 0.149792 0.137319 0.140615
0.516170 0.186434 0.139341 0.158055
0.425943 0.296833 0.138891 0.138334
0.572274 0.149792 0.137319 0.140615
0.516170 0.186434 0.139341 0.158055
0.137244 0.092441 0.619644 0.150671
0.131338 0.059070 0.662954 0.146638
0.115269 0.020901 0.825855 0.037975
0.324291 0.218307 0.228759 0.228643
0.052920 0.108317 0.091835 0.746928
0.021855 0.029893 0.911594 0.036659
0.043799 0.025729 0.912228 0.018245
0.900585 0.034432 0.031650 0.033333
0.825298 0.061623 0.041177 0.071902
0.250000 0.250000 0.250000 0.250000

MOTIF CM002888.2_36944243-36945317(-)_1|1|1x0
letter-probability matrix: alength= 4 w= 34
0.129307 0.084919 0.642966 0.142809
0.122688 0.052427 0.686934 0.137951
0.104202 0.016938 0.846888 0.031973
0.363953 0.271439 0.069963 0.294645
0.100012 0.131006 0.641945 0.127036
0.029927 0.023987 0.919448 0.026639
0.226289 0.317063 0.131320 0.325328
0.107300 0.509624 0.095187 0.287889
0.026249 0.039187 0.865668 0.068896
0.298573 0.197618 0.170429 0.333381
0.154460 0.620238 0.118846 0.106456
0.029012 0.045737 0.842098 0.083152
0.363953 0.271439 0.069963 0.294645
0.100012 0.131006 0.641945 0.127036
0.029927 0.023987 0.919448 0.026639
0.358855 0.227431 0.203564 0.210151
0.279713 0.357476 0.161290 0.201521
0.246601 0.273043 0.161233 0.319123
0.129307 0.084919 0.642966 0.142809
0.122688 0.052427 0.686934 0.137951
0.104202 0.016938 0.846888 0.031973
0.363953 0.271439 0.069963 0.294645
0.100012 0.131006 0.641945 0.127036
0.029927 0.023987 0.919448 0.026639
0.226289 0.317063 0.131320 0.325328
0.107300 0.509624 0.095187 0.287889
0.026249 0.039187 0.865668 0.068896
0.375239 0.241094 0.247785 0.135883
0.036267 0.043859 0.040257 0.879618
0.782489 0.069880 0.070813 0.076817
0.330981 0.141729 0.163225 0.364065
0.060305 0.757991 0.072055 0.109649
0.052772 0.045335 0.805539 0.096353
0.250000 0.250000 0.250000 0.250000

MOTIF CM002888.2_37000050-37001139(-)_1|1|1x0
letter-probability matrix: alength= 4 w= 7
0.517819 0.208174 0.140289 0.133717
0.929493 0.021092 0.027779 0.021636
0.021351 0.019284 0.018811 0.940553
0.290725 0.186470 0.155386 0.367420
0.495484 0.119813 0.163960 0.220743
0.025331 0.027962 0.887425 0.059282
0.250000 0.250000 0.250000 0.250000

MOTIF CM002888.2_37000050-37001139(-)_1|2|1x0
letter-probability matrix: alength= 4 w= 25
0.274894 0.217283 0.252500 0.255324
0.207344 0.149903 0.236529 0.406224
0.113560 0.311179 0.180661 0.394601
0.541982 0.095639 0.316313 0.046067
0.111296 0.597547 0.067639 0.223518
0.020522 0.018760 0.937979 0.022739
0.431116 0.166226 0.252715 0.149944
0.218092 0.213606 0.183606 0.384695
0.187991 0.120921 0.166048 0.525040
0.382611 0.155232 0.329260 0.132897
0.225390 0.218297 0.157139 0.399173
0.246429 0.313873 0.206168 0.233530
0.216471 0.227272 0.206561 0.349696
0.132345 0.475455 0.214858 0.177341
0.355519 0.126342 0.210221 0.307918
0.426613 0.304929 0.136181 0.132278
0.631238 0.114799 0.142418 0.111545
0.562193 0.180410 0.123224 0.134174
0.393765 0.257451 0.168016 0.180768
0.622525 0.111845 0.161315 0.104316
0.707834 0.095614 0.099889 0.096663
0.432959 0.235564 0.165801 0.165676
0.772449 0.065683 0.098800 0.063067
0.072275 0.066646 0.074504 0.786574
0.250000 0.250000 0.250000 0.250000

MOTIF CM002888.2_37021550-37022714(+)_1|1|1x0
letter-probability matrix: alength= 4 w= 37
0.065903 0.058205 0.824575 0.051317
0.116040 0.323018 0.236630 0.324312
0.198436 0.179753 0.196156 0.425654
0.104049 0.066794 0.749601 0.079556
0.639173 0.115330 0.161577 0.083919
0.126810 0.629729 0.088487 0.154974
0.498731 0.243225 0.182097 0.075947
0.107677 0.297417 0.119489 0.475416
0.026026 0.018874 0.018728 0.936373
0.520317 0.176239 0.166771 0.136672
0.127168 0.052816 0.758736 0.061280
0.073775 0.031246 0.035709 0.859271
0.280866 0.145797 0.288131 0.285205
0.396872 0.200707 0.328219 0.074202
0.148772 0.738601 0.057374 0.055252
0.039898 0.023614 0.916971 0.019517
0.057474 0.129776 0.061527 0.751223
0.907801 0.023210 0.029281 0.039708
0.089916 0.032335 0.847291 0.030459
0.119184 0.632763 0.085419 0.162635
0.098666 0.081036 0.074346 0.745952
0.374090 0.206016 0.186403 0.233492
0.102459 0.144818 0.666908 0.085815
0.116328 0.064591 0.120513 0.698568
0.427277 0.296958 0.138162 0.137603
0.574819 0.148955 0.136463 0.139763
0.518332 0.185792 0.138559 0.157317
0.133278 0.141322 0.634289 0.091111
0.069215 0.513742 0.111711 0.305332
0.074426 0.050119 0.770947 0.104509
0.371232 0.215127 0.252204 0.161437
0.673194 0.109688 0.099281 0.117836
0.111471 0.138934 0.098097 0.651498
0.345798 0.210800 0.221159 0.222242
0.104757 0.126773 0.556494 0.211976
0.337966 0.185086 0.194487 0.282462
0.250000 0.250000 0.250000 0.250000

MOTIF CM002888.2_37039803-37040572(+)_1|1|1x0
letter-probability matrix: alength= 4 w= 7
0.375874 0.226153 0.172521 0.225452
0.348377 0.258820 0.193975 0.198828
0.744452 0.105034 0.090648 0.059866
0.342001 0.188457 0.149926 0.319616
0.616735 0.086528 0.158823 0.137914
0.021319 0.018284 0.914191 0.046206
0.250000 0.250000 0.250000 0.250000

MOTIF CM002888.2_37079553-37080882(-)_1|1|1x0
letter-probability matrix: alength= 4 w= 43
0.077350 0.029295 0.851884 0.041471
0.212461 0.130956 0.099064 0.557519
0.846186 0.051132 0.042644 0.060038
0.269934 0.388123 0.122231 0.219712
0.029112 0.018760 0.929061 0.023066
0.932156 0.020237 0.023334 0.024272
0.565985 0.211572 0.095274 0.127169
0.615207 0.101010 0.146525 0.137258
0.028792 0.023548 0.923696 0.023963
0.208781 0.176568 0.204037 0.410615
0.188400 0.051903 0.669857 0.089839
0.303670 0.229618 0.162046 0.304666
0.283503 0.219201 0.156667 0.340629
0.103508 0.254253 0.233377 0.408863
0.227812 0.105086 0.354505 0.312597
0.442833 0.298171 0.129783 0.129213
0.604299 0.139220 0.126575 0.129906
0.543574 0.178186 0.129535 0.148706
0.077350 0.029295 0.851884 0.041471
0.212461 0.130956 0.099064 0.557519
0.846186 0.051132 0.042644 0.060038
0.487800 0.266331 0.160917 0.084952
0.087252 0.194160 0.057413 0.661175
0.917872 0.025358 0.024543 0.032227
0.280143 0.288956 0.232826 0.198075
0.374726 0.267379 0.196354 0.161541
0.130793 0.185263 0.286149 0.397794
0.217538 0.089766 0.198406 0.494290
0.159166 0.154547 0.603170 0.083117
0.237870 0.423979 0.130008 0.208143
0.499342 0.301692 0.117058 0.081909
0.041287 0.095039 0.038127 0.825548
0.935040 0.018701 0.019487 0.026772
0.152206 0.094081 0.370329 0.383385
0.220386 0.234063 0.418078 0.127473
0.497383 0.399561 0.052423 0.050632
0.193991 0.170099 0.257563 0.378347
0.108839 0.139813 0.353480 0.397867
0.150517 0.109229 0.539245 0.201008
0.332916 0.139056 0.160810 0.367218
0.056854 0.769660 0.068286 0.105200
0.049388 0.042239 0.816594 0.091779
0.250000 0.250000 0.250000 0.250000

MOTIF CM002888.2_37095535-37096771(+)_1|1|1x0
letter-probability matrix: alength= 4 w= 28
0.485526 0.190770 0.232347 0.091358
0.091011 0.475819 0.065515 0.367654
0.022530 0.019302 0.026834 0.931334
0.699584 0.109142 0.131294 0.059980
0.069766 0.238659 0.042608 0.648967
0.897649 0.030397 0.031527 0.040427
0.338433 0.130844 0.273327 0.257396
0.086056 0.628309 0.136921 0.148714
0.511586 0.095406 0.132991 0.260017
0.472739 0.271722 0.173422 0.082117
0.126065 0.316993 0.065971 0.490971
0.839930 0.058052 0.047838 0.054180
0.487486 0.305739 0.102942 0.103832
0.908415 0.032622 0.033762 0.025200
0.876468 0.044886 0.039498 0.039148
0.533104 0.233824 0.154277 0.078795
0.933194 0.020627 0.026269 0.019910
0.027683 0.021360 0.018646 0.932311
0.448272 0.147886 0.212007 0.191836
0.150952 0.172040 0.278537 0.398471
0.095823 0.052835 0.100143 0.751199
0.314355 0.323658 0.185955 0.176032
0.085820 0.073345 0.725326 0.115510
0.800003 0.060288 0.074656 0.065053
0.472379 0.114880 0.288659 0.124082
0.106224 0.195885 0.181139 0.516752
0.058623 0.053689 0.156240 0.731448
0.250000 0.250000 0.250000 0.250000

MOTIF CM002888.2_37173258-37174086(-)_1|1|1x0
letter-probability matrix: alength= 4 w= 22
0.027453 0.021798 0.932106 0.018642
0.812469 0.063741 0.064384 0.059406
0.045854 0.047118 0.041287 0.865741
0.113747 0.111985 0.164871 0.609397
0.041944 0.787935 0.068388 0.101733
0.055464 0.058641 0.755627 0.130268
0.478471 0.162567 0.159469 0.199493
0.223238 0.065437 0.612570 0.098756
0.300528 0.186405 0.160504 0.352563
0.341741 0.151130 0.218374 0.288755
0.073573 0.740434 0.078545 0.107449
0.047624 0.049265 0.810130 0.092981
0.527616 0.155700 0.192861 0.123823
0.264978 0.054225 0.600940 0.079857
0.149325 0.078097 0.111576 0.661002
0.408089 0.294825 0.148811 0.148274
0.538060 0.160989 0.148869 0.152082
0.487322 0.194839 0.149915 0.167925
0.397807 0.224552 0.156051 0.221590
0.718001 0.096778 0.089124 0.096098
0.042854 0.039217 0.879622 0.038307
0.250000 0.250000 0.250000 0.250000

MOTIF CM002888.2_37231018-37231993(-)_1|1|1x0
letter-probability matrix: alength= 4 w= 31
0.391238 0.084604 0.425107 0.099051
0.912555 0.031462 0.035214 0.020770
0.080571 0.091768 0.050094 0.777567
0.588466 0.246618 0.067583 0.097333
0.204505 0.040188 0.710498 0.044809
0.936634 0.018733 0.022953 0.021681
0.424590 0.351469 0.142901 0.081041
0.050425 0.210456 0.055850 0.683268
0.848989 0.054263 0.044126 0.052622
0.164581 0.108059 0.358170 0.369189
0.226030 0.238251 0.395687 0.140032
0.475949 0.392993 0.066525 0.064533
0.367762 0.357179 0.085396 0.189662
0.077414 0.076047 0.783213 0.063326
0.857679 0.040123 0.060203 0.041995
0.302694 0.095822 0.341272 0.260211
0.094372 0.138629 0.672077 0.094922
0.136543 0.089983 0.063861 0.709613
0.426838 0.167181 0.258666 0.147315
0.084508 0.203862 0.113210 0.598421
0.036910 0.029658 0.890669 0.042763
0.223697 0.214586 0.316073 0.245644
0.284539 0.097423 0.475222 0.142816
0.169900 0.277984 0.381360 0.170756
0.286146 0.183282 0.219903 0.310669
0.119759 0.151933 0.597589 0.130720
0.110253 0.065527 0.106823 0.717397
0.371397 0.231008 0.202735 0.194859
0.215990 0.085470 0.541807 0.156734
0.279165 0.136033 0.406787 0.178015
0.250000 0.250000 0.250000 0.250000

MOTIF CM002888.2_37244973-37245960(+)_1|1|1x0
letter-probability matrix: alength= 4 w= 31
0.114125 0.112382 0.688866 0.084626
0.045925 0.046952 0.139858 0.767266
0.362913 0.309544 0.060677 0.266866
0.096540 0.072053 0.724736 0.106671
0.190181 0.070796 0.623175 0.115847
0.396896 0.170002 0.202728 0.230373
0.171725 0.108047 0.246207 0.474021
0.128885 0.046536 0.709004 0.115575
0.018608 0.020342 0.930393 0.030657
0.371090 0.118747 0.407883 0.102280
0.074830 0.398713 0.063814 0.462642
0.890492 0.037390 0.033159 0.038959
0.253528 0.137047 0.357111 0.252315
0.124882 0.157815 0.131838 0.585466
0.180989 0.136557 0.154550 0.527904
0.369426 0.150695 0.313554 0.166324
0.840515 0.069818 0.046779 0.042888
0.066469 0.726140 0.071183 0.136209
0.230263 0.162212 0.391717 0.215807
0.108044 0.175120 0.194668 0.522167
0.167625 0.158174 0.115378 0.558823
0.226541 0.128672 0.478025 0.166761
0.125433 0.293589 0.147078 0.433900
0.171986 0.207897 0.086676 0.533442
0.244685 0.150109 0.390915 0.214291
0.110448 0.240043 0.222463 0.427047
0.146183 0.152110 0.114871 0.586836
0.361373 0.233008 0.206523 0.199096
0.221845 0.094175 0.519038 0.164942
0.278511 0.143312 0.394420 0.183756
0.250000 0.250000 0.250000 0.250000

MOTIF CM002888.2_37509562-37510474(+)_1|1|1x0
letter-probability matrix: alength= 4 w= 28
0.544814 0.256668 0.083720 0.114798
0.224639 0.054948 0.660037 0.060376
0.898763 0.030428 0.036277 0.034532
0.067658 0.040828 0.848858 0.042656
0.860379 0.050010 0.046224 0.043386
0.116779 0.216363 0.086972 0.579886
0.345493 0.152158 0.304207 0.198142
0.692027 0.070042 0.184359 0.053572
0.269115 0.355760 0.167434 0.207690
0.282916 0.322628 0.169384 0.225071
0.229542 0.220725 0.324903 0.224830
0.448123 0.209173 0.189782 0.152922
0.342906 0.295429 0.225540 0.136124
0.049994 0.091068 0.058423 0.800515
0.801102 0.064194 0.059801 0.074903
0.327171 0.331611 0.136060 0.205158
0.090947 0.066142 0.764774 0.078137
0.816852 0.052493 0.072610 0.058044
0.468304 0.192169 0.183633 0.155894
0.156708 0.076052 0.681296 0.085944
0.104364 0.051470 0.057447 0.786720
0.395268 0.293009 0.156121 0.155602
0.513375 0.169002 0.157251 0.160373
0.466731 0.200655 0.157628 0.174985
0.309186 0.170730 0.129403 0.390680
0.440474 0.092905 0.125012 0.341609
0.018518 0.028727 0.925899 0.026856
0.250000 0.250000 0.250000 0.250000

MOTIF CM002888.2_37577588-37578332(-)_1|1|1x0
letter-probability matrix: alength= 4 w= 22
0.588466 0.246618 0.067583 0.097333
0.204505 0.040188 0.710498 0.044809
0.936634 0.018733 0.022953 0.021681
0.353415 0.111286 0.357011 0.178289
0.174489 0.091358 0.313957 0.420197
0.155361 0.370090 0.145307 0.329242
0.522223 0.288350 0.113230 0.076197
0.725535 0.085393 0.106022 0.083050
0.707000 0.094291 0.101098 0.097611
0.337642 0.342942 0.122510 0.196906
0.070224 0.048604 0.822247 0.058925
0.869520 0.036468 0.053053 0.040960
0.356898 0.300440 0.219940 0.122722
0.034673 0.069332 0.041513 0.854482
0.855671 0.046311 0.042669 0.055349
0.420515 0.283648 0.211790 0.084047
0.030688 0.045837 0.030371 0.893104
0.897268 0.031064 0.033184 0.038484
0.306026 0.202620 0.172277 0.319077
0.066727 0.742201 0.119642 0.071430
0.035942 0.053602 0.852034 0.058421
0.250000 0.250000 0.250000 0.250000

MOTIF CM002888.2_37665063-37666272(-)_1|1|1x0
letter-probability matrix: alength= 4 w= 16
0.562931 0.273176 0.095341 0.068552
0.811222 0.059537 0.072357 0.056884
0.794480 0.044074 0.063601 0.097845
0.733856 0.156857 0.063088 0.046198
0.915955 0.025125 0.036317 0.022604
0.890093 0.037791 0.036597 0.035519
0.444487 0.169963 0.184007 0.201544
0.080736 0.026537 0.861022 0.031705
0.057152 0.025370 0.019306 0.898173
0.600412 0.160443 0.106356 0.132789
0.061517 0.051146 0.044343 0.842994
0.863903 0.017278 0.048098 0.070721
0.378924 0.349564 0.116303 0.155210
0.080262 0.044725 0.812513 0.062500
0.792154 0.079897 0.063955 0.063994
0.250000 0.250000 0.250000 0.250000

MOTIF CM002888.2_37665063-37666272(-)_1|2|1x0
letter-probability matrix: alength= 4 w= 22
0.249696 0.188995 0.308569 0.252740
0.083525 0.068326 0.135047 0.713103
0.114171 0.637259 0.114564 0.134006
0.424446 0.222299 0.206137 0.147119
0.105222 0.248367 0.114257 0.532155
0.018711 0.020216 0.935544 0.025530
0.489619 0.141831 0.244508 0.124042
0.205583 0.200102 0.164363 0.429952
0.160889 0.090655 0.136915 0.611541
0.456454 0.218322 0.235020 0.090204
0.069161 0.679684 0.058726 0.192429
0.037757 0.035942 0.038764 0.887536
0.299799 0.257090 0.190849 0.252262
0.104116 0.586051 0.153728 0.156104
0.539005 0.086886 0.153266 0.220843
0.247519 0.210201 0.136233 0.406047
0.637424 0.072204 0.186414 0.103958
0.127914 0.118974 0.543559 0.209552
0.317176 0.215857 0.249184 0.217782
0.789196 0.061228 0.085946 0.063630
0.089904 0.263429 0.159277 0.487390
0.250000 0.250000 0.250000 0.250000

MOTIF CM002888.2_37701675-37702746(-)_1|1|1x0
letter-probability matrix: alength= 4 w= 34
0.114125 0.112382 0.688866 0.084626
0.045925 0.046952 0.139858 0.767266
0.362913 0.309544 0.060677 0.266866
0.096540 0.072053 0.724736 0.106671
0.190181 0.070796 0.623175 0.115847
0.396896 0.170002 0.202728 0.230373
0.171725 0.108047 0.246207 0.474021
0.128885 0.046536 0.709004 0.115575
0.018608 0.020342 0.930393 0.030657
0.371090 0.118747 0.407883 0.102280
0.074830 0.398713 0.063814 0.462642
0.890492 0.037390 0.033159 0.038959
0.253528 0.137047 0.357111 0.252315
0.124882 0.157815 0.131838 0.585466
0.180989 0.136557 0.154550 0.527904
0.369426 0.150695 0.313554 0.166324
0.840515 0.069818 0.046779 0.042888
0.066469 0.726140 0.071183 0.136209
0.226541 0.128672 0.478025 0.166761
0.125433 0.293589 0.147078 0.433900
0.171986 0.207897 0.086676 0.533442
0.230263 0.162212 0.391717 0.215807
0.108044 0.175120 0.194668 0.522167
0.167625 0.158174 0.115378 0.558823
0.226541 0.128672 0.478025 0.166761
0.125433 0.293589 0.147078 0.433900
0.171986 0.207897 0.086676 0.533442
0.244685 0.150109 0.390915 0.214291
0.110448 0.240043 0.222463 0.427047
0.146183 0.152110 0.114871 0.586836
0.361373 0.233008 0.206523 0.199096
0.221845 0.094175 0.519038 0.164942
0.278511 0.143312 0.394420 0.183756
0.250000 0.250000 0.250000 0.250000

MOTIF CM002888.2_37714976-37715555(+)_1|1|1x0
letter-probability matrix: alength= 4 w= 16
0.583982 0.265263 0.080488 0.070267
0.800039 0.061814 0.080183 0.057965
0.844950 0.059002 0.042620 0.053428
0.519625 0.147952 0.144677 0.187746
0.205595 0.049298 0.665524 0.079584
0.306768 0.175966 0.147850 0.369416
0.356793 0.138059 0.211876 0.293272
0.054587 0.801691 0.058903 0.084820
0.031979 0.033265 0.865093 0.069663
0.707113 0.161500 0.088978 0.042409
0.790400 0.093715 0.057292 0.058593
0.857596 0.054055 0.044956 0.043393
0.293316 0.179957 0.147248 0.379479
0.521661 0.109444 0.154545 0.214350
0.018294 0.020395 0.914697 0.046614
0.250000 0.250000 0.250000 0.250000

MOTIF CM002888.2_38006819-38007971(+)_1|1|1x0
letter-probability matrix: alength= 4 w= 37
0.515651 0.261887 0.095532 0.126930
0.236606 0.066612 0.624276 0.072506
0.864842 0.041055 0.048096 0.046007
0.047335 0.039098 0.879224 0.034344
0.736403 0.089305 0.090051 0.084241
0.069640 0.071228 0.063840 0.795292
0.135734 0.133989 0.184631 0.545646
0.062671 0.712723 0.093984 0.130622
0.078184 0.081878 0.681269 0.158668
0.047335 0.039098 0.879224 0.034344
0.736403 0.089305 0.090051 0.084241
0.069640 0.071228 0.063840 0.795292
0.135734 0.133989 0.184631 0.545646
0.062671 0.712723 0.093984 0.130622
0.078184 0.081878 0.681269 0.158668
0.432940 0.254363 0.205283 0.107414
0.138769 0.294505 0.149890 0.416837
0.059603 0.046981 0.046710 0.846706
0.047335 0.039098 0.879224 0.034344
0.736403 0.089305 0.090051 0.084241
0.069640 0.071228 0.063840 0.795292
0.460804 0.235702 0.136868 0.166626
0.493064 0.143984 0.185514 0.177438
0.074757 0.065188 0.794087 0.065968
0.135734 0.133989 0.184631 0.545646
0.062671 0.712723 0.093984 0.130622
0.078184 0.081878 0.681269 0.158668
0.380343 0.290499 0.164826 0.164332
0.484636 0.178259 0.167061 0.170044
0.442947 0.207176 0.166720 0.183158
0.348464 0.146713 0.298439 0.206384
0.706321 0.114606 0.094555 0.084518
0.136011 0.558213 0.114719 0.191057
0.197176 0.175202 0.129725 0.497897
0.765885 0.092215 0.070420 0.071480
0.018728 0.023286 0.936424 0.021562
0.250000 0.250000 0.250000 0.250000

MOTIF CM002888.2_38086138-38086984(+)_1|1|1x0
letter-probability matrix: alength= 4 w= 19
0.507246 0.101943 0.306268 0.084543
0.133009 0.165147 0.151368 0.550475
0.124588 0.051340 0.099240 0.724832
0.416133 0.229333 0.251465 0.103069
0.132430 0.245279 0.081241 0.541049
0.055470 0.029319 0.032806 0.882405
0.505219 0.281879 0.120537 0.092365
0.724220 0.087987 0.102984 0.084809
0.708347 0.068660 0.092310 0.130683
0.656581 0.193012 0.083213 0.067193
0.921468 0.032632 0.024657 0.021244
0.875597 0.048297 0.033839 0.042267
0.538355 0.200550 0.129375 0.131720
0.929356 0.024407 0.027651 0.018587
0.148640 0.113300 0.125343 0.612717
0.529593 0.192842 0.125947 0.151618
0.872026 0.025916 0.065419 0.036639
0.177686 0.147351 0.091324 0.583638
0.250000 0.250000 0.250000 0.250000

MOTIF CM002888.2_38086138-38086984(+)_1|2|1x0
letter-probability matrix: alength= 4 w= 7
0.397000 0.057760 0.436110 0.109129
0.177285 0.205323 0.043638 0.573753
0.016951 0.098005 0.037515 0.847529
0.477255 0.123294 0.241890 0.157561
0.205232 0.228645 0.074976 0.491147
0.079232 0.111819 0.671066 0.137883
0.250000 0.250000 0.250000 0.250000

MOTIF CM002888.2_38105159-38106224(+)_1|1|1x0
letter-probability matrix: alength= 4 w= 31
0.251356 0.160482 0.313025 0.275137
0.083644 0.219947 0.144348 0.552061
0.127456 0.308874 0.183835 0.379835
0.043799 0.025729 0.912228 0.018245
0.900585 0.034432 0.031650 0.033333
0.825298 0.061623 0.041177 0.071902
0.287575 0.180619 0.218454 0.313353
0.114499 0.146791 0.613249 0.125461
0.104008 0.060416 0.100633 0.734943
0.435169 0.163552 0.257962 0.143317
0.079470 0.199288 0.107840 0.613402
0.032548 0.025902 0.903595 0.037954
0.496396 0.265854 0.161590 0.076160
0.039086 0.061479 0.033778 0.865657
0.927173 0.020309 0.024931 0.027587
0.303642 0.174050 0.211043 0.311265
0.085427 0.594584 0.079643 0.240346
0.046474 0.072055 0.783239 0.098232
0.358256 0.271948 0.076053 0.293743
0.107757 0.138877 0.618447 0.134918
0.036089 0.029313 0.902249 0.032349
0.570095 0.268407 0.085976 0.075523
0.781442 0.067825 0.086946 0.063787
0.827638 0.065221 0.047814 0.059327
0.280204 0.080299 0.378227 0.261269
0.147873 0.186332 0.224277 0.441518
0.044792 0.065882 0.839412 0.049914
0.237773 0.174488 0.140937 0.446802
0.337565 0.236058 0.216982 0.209395
0.239987 0.279649 0.226009 0.254355
0.250000 0.250000 0.250000 0.250000

MOTIF CM002888.2_38125416-38126712(+)_1|1|1x0
letter-probability matrix: alength= 4 w= 40
0.250396 0.201641 0.295197 0.252766
0.116192 0.099392 0.168817 0.615599
0.144039 0.548393 0.144425 0.163143
0.740574 0.076608 0.110629 0.072189
0.070984 0.551736 0.039107 0.338172
0.021904 0.018745 0.937236 0.022115
0.328940 0.188985 0.348402 0.133674
0.198821 0.179064 0.142695 0.479420
0.163208 0.103672 0.187558 0.545562
0.343439 0.183099 0.344903 0.128560
0.117318 0.383635 0.093865 0.405183
0.088618 0.094076 0.127100 0.690205
0.251316 0.213153 0.194729 0.340802
0.174091 0.357456 0.265477 0.202976
0.105808 0.166441 0.444546 0.283204
0.305936 0.265219 0.190047 0.238797
0.571524 0.135369 0.198591 0.094516
0.129982 0.163240 0.340511 0.366266
0.301487 0.223522 0.249920 0.225070
0.686550 0.094071 0.122451 0.096928
0.116433 0.268585 0.181630 0.433353
0.286938 0.316273 0.195506 0.201283
0.146357 0.149596 0.124768 0.579279
0.440894 0.244700 0.168877 0.145529
0.399530 0.263831 0.174283 0.162355
0.723173 0.096055 0.105877 0.074895
0.616217 0.115644 0.119310 0.148829
0.335318 0.212896 0.221035 0.230751
0.188885 0.111649 0.578024 0.121443
0.167910 0.114394 0.100542 0.617154
0.335318 0.212896 0.221035 0.230751
0.188885 0.111649 0.578024 0.121443
0.167910 0.114394 0.100542 0.617154
0.390203 0.298874 0.181321 0.129603
0.107614 0.126389 0.093310 0.672688
0.693093 0.080450 0.095941 0.130516
0.483871 0.233386 0.151760 0.130982
0.635211 0.116121 0.138206 0.110462
0.600854 0.135026 0.132993 0.131127
0.250000 0.250000 0.250000 0.250000

MOTIF CM002888.2_38170775-38171837(+)_1|1|1x0
letter-probability matrix: alength= 4 w= 16
0.339201 0.328453 0.183391 0.148955
0.052266 0.084207 0.031741 0.831786
0.911635 0.027310 0.035135 0.025919
0.376110 0.249629 0.108429 0.265832
0.859848 0.031990 0.073626 0.034536
0.076398 0.054102 0.772692 0.096807
0.518617 0.248362 0.143210 0.089812
0.901348 0.027784 0.041476 0.029392
0.019342 0.025195 0.018735 0.936728
0.418892 0.126463 0.340553 0.114092
0.089964 0.137429 0.247134 0.525473
0.061779 0.046759 0.154971 0.736490
0.327752 0.100009 0.103259 0.468979
0.858541 0.024579 0.075243 0.041636
0.051753 0.065453 0.815639 0.067155
0.250000 0.250000 0.250000 0.250000

MOTIF CM002888.2_38170775-38171837(+)_1|2|1x0
letter-probability matrix: alength= 4 w= 13
0.272324 0.210689 0.317290 0.199696
0.282596 0.145350 0.163968 0.408085
0.106562 0.487348 0.198957 0.207133
0.476538 0.226505 0.119047 0.177910
0.075749 0.234444 0.078488 0.611319
0.018736 0.020252 0.936789 0.024222
0.455398 0.128245 0.305733 0.110624
0.157132 0.186420 0.174024 0.482424
0.157486 0.078194 0.131590 0.632730
0.311005 0.211239 0.244706 0.233050
0.121920 0.151691 0.160423 0.565966
0.151566 0.079760 0.082612 0.686063
0.250000 0.250000 0.250000 0.250000

MOTIF CM002888.2_38194016-38195249(+)_1|1|1x0
letter-probability matrix: alength= 4 w= 31
0.547434 0.247287 0.116704 0.088575
0.745709 0.083759 0.087020 0.083511
0.718131 0.107777 0.082909 0.091183
0.286104 0.342379 0.199806 0.171711
0.035447 0.078021 0.037619 0.848912
0.854273 0.046882 0.044012 0.054833
0.321573 0.122364 0.125591 0.430472
0.782217 0.043366 0.107816 0.066601
0.077618 0.093968 0.732462 0.095952
0.356898 0.300440 0.219940 0.122722
0.034673 0.069332 0.041513 0.854482
0.855671 0.046311 0.042669 0.055349
0.474261 0.198349 0.147416 0.179974
0.332216 0.273264 0.184315 0.210204
0.501347 0.200412 0.177088 0.121153
0.638104 0.163525 0.096311 0.102060
0.315895 0.270734 0.187923 0.225448
0.584825 0.161359 0.177214 0.076602
0.551757 0.235101 0.102290 0.110852
0.659859 0.071454 0.155930 0.112757
0.247297 0.233912 0.144942 0.373848
0.488086 0.248706 0.138301 0.124906
0.568747 0.118563 0.156936 0.155754
0.080116 0.064508 0.065925 0.789451
0.588466 0.246618 0.067583 0.097333
0.204505 0.040188 0.710498 0.044809
0.936634 0.018733 0.022953 0.021681
0.340678 0.212808 0.222739 0.223775
0.110550 0.132531 0.540858 0.216060
0.333478 0.188130 0.197204 0.281187
0.250000 0.250000 0.250000 0.250000

MOTIF CM002888.2_38194016-38195249(+)_1|2|1x0
letter-probability matrix: alength= 4 w= 7
0.393121 0.239248 0.256467 0.111165
0.139926 0.215887 0.094553 0.549635
0.039251 0.018402 0.920079 0.022269
0.053829 0.046979 0.858270 0.040922
0.107079 0.328836 0.233805 0.330280
0.192578 0.172799 0.190154 0.444468
0.250000 0.250000 0.250000 0.250000

MOTIF CM002888.2_38254805-38255891(-)_1|1|1x0
letter-probability matrix: alength= 4 w= 34
0.471904 0.268984 0.171820 0.087293
0.050918 0.076552 0.044649 0.827881
0.898558 0.028817 0.034659 0.037966
0.027453 0.021798 0.932106 0.018642
0.812469 0.063741 0.064384 0.059406
0.045854 0.047118 0.041287 0.865741
0.113747 0.111985 0.164871 0.609397
0.041944 0.787935 0.068388 0.101733
0.055464 0.058641 0.755627 0.130268
0.478471 0.162567 0.159469 0.199493
0.223238 0.065437 0.612570 0.098756
0.300528 0.186405 0.160504 0.352563
0.027453 0.021798 0.932106 0.018642
0.812469 0.063741 0.064384 0.059406
0.045854 0.047118 0.041287 0.865741
0.027453 0.021798 0.932106 0.018642
0.812469 0.063741 0.064384 0.059406
0.045854 0.047118 0.041287 0.865741
0.511147 0.232827 0.149429 0.106598
0.875402 0.030780 0.063179 0.030639
0.164079 0.295179 0.140197 0.400545
0.341741 0.151130 0.218374 0.288755
0.073573 0.740434 0.078545 0.107449
0.047624 0.049265 0.810130 0.092981
0.489060 0.185889 0.176940 0.148111
0.144717 0.065999 0.713911 0.075373
0.091281 0.042363 0.047731 0.818625
0.558542 0.216151 0.123419 0.101888
0.741182 0.081097 0.101732 0.075989
0.703574 0.100722 0.098752 0.096952
0.320335 0.156303 0.176137 0.347225
0.081079 0.690208 0.094257 0.134457
0.073653 0.064770 0.739002 0.122574
0.250000 0.250000 0.250000 0.250000

MOTIF CM002888.2_38410804-38411866(-)_1|1|1x0
letter-probability matrix: alength= 4 w= 31
0.027453 0.021798 0.932106 0.018642
0.812469 0.063741 0.064384 0.059406
0.045854 0.047118 0.041287 0.865741
0.113747 0.111985 0.164871 0.609397
0.041944 0.787935 0.068388 0.101733
0.055464 0.058641 0.755627 0.130268
0.478471 0.162567 0.159469 0.199493
0.223238 0.065437 0.612570 0.098756
0.300528 0.186405 0.160504 0.352563
0.537441 0.162338 0.182716 0.117505
0.787340 0.060635 0.084766 0.067259
0.127465 0.100141 0.078569 0.693825
0.027453 0.021798 0.932106 0.018642
0.812469 0.063741 0.064384 0.059406
0.045854 0.047118 0.041287 0.865741
0.371419 0.149228 0.314373 0.164980
0.846622 0.067427 0.044872 0.041079
0.064425 0.732867 0.069074 0.133633
0.341741 0.151130 0.218374 0.288755
0.073573 0.740434 0.078545 0.107449
0.047624 0.049265 0.810130 0.092981
0.527616 0.155700 0.192861 0.123823
0.264978 0.054225 0.600940 0.079857
0.149325 0.078097 0.111576 0.661002
0.408089 0.294825 0.148811 0.148274
0.538060 0.160989 0.148869 0.152082
0.487322 0.194839 0.149915 0.167925
0.397807 0.224552 0.156051 0.221590
0.718001 0.096778 0.089124 0.096098
0.042854 0.039217 0.879622 0.038307
0.250000 0.250000 0.250000 0.250000

MOTIF CM002888.2_38432973-38434170(+)_1|1|1x0
letter-probability matrix: alength= 4 w= 37
0.310718 0.206906 0.282701 0.199674
0.177956 0.240780 0.107695 0.473569
0.018794 0.020329 0.939673 0.021204
0.064984 0.060082 0.813266 0.061668
0.044735 0.786406 0.114746 0.054114
0.168120 0.186436 0.313167 0.332277
0.603954 0.123459 0.156197 0.116391
0.258697 0.046004 0.632506 0.062793
0.093870 0.039224 0.067977 0.798928
0.109912 0.071867 0.158933 0.659288
0.866985 0.052618 0.046475 0.033922
0.031903 0.088882 0.075674 0.803541
0.475746 0.247752 0.190459 0.086043
0.118046 0.297146 0.129756 0.455052
0.035186 0.026277 0.026092 0.912445
0.083483 0.167496 0.655370 0.093651
0.091209 0.224814 0.139628 0.544349
0.174695 0.095703 0.476882 0.252721
0.227848 0.108727 0.210974 0.452451
0.178516 0.174176 0.543594 0.103715
0.242777 0.393553 0.146526 0.217144
0.194887 0.113812 0.316479 0.374822
0.456093 0.276611 0.175706 0.091590
0.086147 0.778463 0.072447 0.062943
0.136837 0.136216 0.218001 0.508947
0.062548 0.598793 0.187588 0.151072
0.186743 0.292258 0.379579 0.141421
0.228686 0.098321 0.368171 0.304822
0.421459 0.268452 0.183493 0.126595
0.105829 0.194688 0.127201 0.572283
0.083483 0.167496 0.655370 0.093651
0.091209 0.224814 0.139628 0.544349
0.174695 0.095703 0.476882 0.252721
0.379936 0.249258 0.208671 0.162136
0.224395 0.064863 0.589795 0.120948
0.300896 0.140522 0.357005 0.201576
0.250000 0.250000 0.250000 0.250000

MOTIF CM002888.2_38590195-38591833(-)_1|1|1x0
letter-probability matrix: alength= 4 w= 55
0.096589 0.075969 0.750121 0.077322
0.091356 0.732900 0.120367 0.055377
0.162758 0.143492 0.483582 0.210168
0.326188 0.169586 0.304252 0.199975
0.072432 0.234867 0.116634 0.576067
0.032278 0.034485 0.898119 0.035117
0.377766 0.110102 0.418451 0.093681
0.066087 0.403889 0.055627 0.474397
0.913525 0.029578 0.025974 0.030923
0.222017 0.142373 0.245549 0.390061
0.166846 0.272068 0.325980 0.235107
0.203732 0.210795 0.330665 0.254809
0.486094 0.267284 0.165907 0.080715
0.043768 0.067541 0.038057 0.850633
0.916118 0.023576 0.028692 0.031614
0.588466 0.246618 0.067583 0.097333
0.204505 0.040188 0.710498 0.044809
0.936634 0.018733 0.022953 0.021681
0.418412 0.296060 0.143039 0.142489
0.557877 0.154516 0.142170 0.145437
0.503982 0.190020 0.143776 0.162221
0.033721 0.027419 0.911557 0.027303
0.115397 0.141787 0.121671 0.621144
0.213290 0.123285 0.123182 0.540243
0.142547 0.097627 0.603947 0.155879
0.137155 0.063800 0.646622 0.152423
0.122945 0.023958 0.810652 0.042445
0.142547 0.097627 0.603947 0.155879
0.137155 0.063800 0.646622 0.152423
0.122945 0.023958 0.810652 0.042445
0.377766 0.110102 0.418451 0.093681
0.066087 0.403889 0.055627 0.474397
0.913525 0.029578 0.025974 0.030923
0.418412 0.296060 0.143039 0.142489
0.557877 0.154516 0.142170 0.145437
0.503982 0.190020 0.143776 0.162221
0.377766 0.110102 0.418451 0.093681
0.066087 0.403889 0.055627 0.474397
0.913525 0.029578 0.025974 0.030923
0.418412 0.296060 0.143039 0.142489
0.557877 0.154516 0.142170 0.145437
0.503982 0.190020 0.143776 0.162221
0.377766 0.110102 0.418451 0.093681
0.066087 0.403889 0.055627 0.474397
0.913525 0.029578 0.025974 0.030923
0.525099 0.222080 0.110533 0.142288
0.568048 0.116996 0.161975 0.152980
0.042638 0.035764 0.885284 0.036314
0.377766 0.110102 0.418451 0.093681
0.066087 0.403889 0.055627 0.474397
0.913525 0.029578 0.025974 0.030923
0.371397 0.231008 0.202735 0.194859
0.215990 0.085470 0.541807 0.156734
0.279165 0.136033 0.406787 0.178015
0.250000 0.250000 0.250000 0.250000

MOTIF CM002888.2_38674732-38675890(+)_1|1|1x0
letter-probability matrix: alength= 4 w= 37
0.205528 0.132667 0.197418 0.464387
0.389622 0.306526 0.197087 0.106765
0.143906 0.631451 0.111801 0.112843
0.363483 0.353479 0.090022 0.193016
0.083730 0.082317 0.764850 0.069102
0.841456 0.045062 0.066414 0.047069
0.027459 0.019703 0.934155 0.018683
0.098656 0.234692 0.072998 0.593654
0.202355 0.283420 0.167124 0.347101
0.218968 0.142709 0.208383 0.429940
0.126372 0.070237 0.632777 0.170614
0.233759 0.204254 0.273262 0.288724
0.317586 0.221060 0.230730 0.230624
0.063014 0.121405 0.104377 0.711205
0.029091 0.038751 0.885448 0.046710
0.227841 0.108713 0.210966 0.452480
0.178502 0.174162 0.543636 0.103699
0.242774 0.393574 0.146514 0.217138
0.475690 0.268561 0.170246 0.085503
0.048929 0.074073 0.042808 0.834190
0.903523 0.027329 0.032972 0.036175
0.363483 0.353479 0.090022 0.193016
0.083730 0.082317 0.764850 0.069102
0.841456 0.045062 0.066414 0.047069
0.475690 0.268561 0.170246 0.085503
0.048929 0.074073 0.042808 0.834190
0.903523 0.027329 0.032972 0.036175
0.365544 0.232184 0.204945 0.197328
0.219446 0.090465 0.528577 0.161512
0.278816 0.140244 0.399581 0.181359
0.391891 0.241916 0.192364 0.173829
0.073966 0.150894 0.091104 0.684036
0.032309 0.029177 0.902011 0.036502
0.336347 0.214513 0.224072 0.225068
0.115634 0.137520 0.527437 0.219408
0.329665 0.190739 0.199523 0.280073
0.250000 0.250000 0.250000 0.250000

MOTIF CM002888.2_38750442-38751015(-)_1|1|1x0
letter-probability matrix: alength= 4 w= 16
0.398077 0.160472 0.252265 0.189186
0.228300 0.245470 0.116131 0.410099
0.126476 0.159382 0.530691 0.183451
0.260653 0.069575 0.560645 0.109127
0.084220 0.063684 0.517417 0.334679
0.101842 0.113432 0.140982 0.643745
0.385669 0.236525 0.255100 0.122705
0.153806 0.255047 0.103001 0.488147
0.083854 0.049693 0.054493 0.811960
0.459549 0.284698 0.141788 0.113964
0.644667 0.114324 0.130084 0.110924
0.630904 0.092955 0.118510 0.157630
0.559071 0.207933 0.118220 0.114775
0.931108 0.029576 0.018622 0.020693
0.887769 0.040995 0.034199 0.037037
0.250000 0.250000 0.250000 0.250000

MOTIF CM002888.2_38793249-38794233(+)_1|1|1x0
letter-probability matrix: alength= 4 w= 31
0.150816 0.120140 0.329860 0.399184
0.143142 0.109365 0.473690 0.273803
0.141760 0.329489 0.298782 0.229969
0.393624 0.155860 0.238693 0.211823
0.606429 0.110003 0.124976 0.158592
0.043357 0.058944 0.855486 0.042213
0.280036 0.204593 0.194248 0.321123
0.180589 0.196703 0.274118 0.348590
0.355347 0.334387 0.164478 0.145789
0.339640 0.113076 0.376516 0.170768
0.784522 0.074638 0.093678 0.047163
0.127554 0.412655 0.063005 0.396786
0.280036 0.204593 0.194248 0.321123
0.180589 0.196703 0.274118 0.348590
0.355347 0.334387 0.164478 0.145789
0.339640 0.113076 0.376516 0.170768
0.784522 0.074638 0.093678 0.047163
0.127554 0.412655 0.063005 0.396786
0.027453 0.021798 0.932106 0.018642
0.812469 0.063741 0.064384 0.059406
0.045854 0.047118 0.041287 0.865741
0.339640 0.113076 0.376516 0.170768
0.784522 0.074638 0.093678 0.047163
0.127554 0.412655 0.063005 0.396786
0.244345 0.148666 0.393476 0.213513
0.108740 0.239455 0.221633 0.430172
0.144223 0.150171 0.112869 0.592738
0.267163 0.201867 0.273204 0.257766
0.145860 0.136636 0.425110 0.292394
0.265636 0.194300 0.236944 0.303120
0.250000 0.250000 0.250000 0.250000

MOTIF CM002888.2_38844534-38845563(-)_1|1|1x0
letter-probability matrix: alength= 4 w= 31
0.414297 0.201921 0.119510 0.264272
0.115655 0.058644 0.726278 0.099423
0.056452 0.029825 0.881952 0.031771
0.308718 0.174938 0.290894 0.225451
0.156923 0.324313 0.188712 0.330052
0.131551 0.092992 0.072644 0.702813
0.588466 0.246618 0.067583 0.097333
0.204505 0.040188 0.710498 0.044809
0.936634 0.018733 0.022953 0.021681
0.252296 0.187816 0.161568 0.398320
0.176051 0.180809 0.276161 0.366980
0.044346 0.097172 0.788589 0.069893
0.258593 0.177031 0.336139 0.228237
0.117835 0.220436 0.180591 0.481138
0.152659 0.104707 0.083238 0.659396
0.486094 0.267284 0.165907 0.080715
0.043768 0.067541 0.038057 0.850633
0.916118 0.023576 0.028692 0.031614
0.494561 0.156819 0.153642 0.194977
0.216545 0.058682 0.633849 0.090924
0.303044 0.182309 0.155481 0.359166
0.039755 0.031076 0.902907 0.026262
0.166602 0.212658 0.094588 0.526152
0.117485 0.218586 0.232314 0.431616
0.494561 0.156819 0.153642 0.194977
0.216545 0.058682 0.633849 0.090924
0.303044 0.182309 0.155481 0.359166
0.340678 0.212808 0.222739 0.223775
0.110550 0.132531 0.540858 0.216060
0.333478 0.188130 0.197204 0.281187
0.250000 0.250000 0.250000 0.250000

MOTIF CM002888.2_38853479-38854301(-)_1|1|1x0
letter-probability matrix: alength= 4 w= 25
0.481040 0.361274 0.093764 0.063922
0.029540 0.790578 0.035463 0.144419
0.928672 0.018573 0.028959 0.023796
0.087659 0.057717 0.783883 0.070741
0.034653 0.905142 0.023071 0.037134
0.089884 0.656039 0.119408 0.134669
0.087659 0.057717 0.783883 0.070741
0.034653 0.905142 0.023071 0.037134
0.089884 0.656039 0.119408 0.134669
0.474023 0.267991 0.166688 0.091298
0.094854 0.201572 0.063939 0.639635
0.901309 0.030620 0.029691 0.038380
0.609765 0.129209 0.197583 0.063444
0.816978 0.031004 0.103127 0.048890
0.083807 0.092961 0.063822 0.759411
0.181513 0.076775 0.195127 0.546585
0.100603 0.076165 0.758471 0.064761
0.328096 0.363979 0.113140 0.194785
0.195228 0.321751 0.266773 0.216248
0.047818 0.055410 0.843012 0.053760
0.896888 0.028788 0.041763 0.032561
0.381769 0.228871 0.198836 0.190524
0.209640 0.077200 0.564773 0.148388
0.279565 0.128838 0.419443 0.172154
0.250000 0.250000 0.250000 0.250000

MOTIF CM002888.2_38876769-38877969(-)_1|1|1x0
letter-probability matrix: alength= 4 w= 31
0.306825 0.230367 0.235250 0.227558
0.173384 0.236715 0.134506 0.455395
0.095606 0.200591 0.119660 0.584143
0.045273 0.035524 0.881875 0.037328
0.085928 0.302514 0.067823 0.543735
0.019611 0.018741 0.937051 0.024597
0.381165 0.229403 0.255427 0.134006
0.226104 0.231454 0.193190 0.349253
0.175840 0.156565 0.257230 0.410365
0.328244 0.246529 0.232479 0.192748
0.134661 0.280659 0.115401 0.469279
0.064037 0.050913 0.820601 0.064449
0.660909 0.123146 0.139721 0.076225
0.131814 0.600928 0.119891 0.147367
0.289747 0.178483 0.180519 0.351251
0.629084 0.142665 0.139755 0.088496
0.125855 0.412769 0.205066 0.256310
0.165449 0.183168 0.149587 0.501796
0.297737 0.156577 0.124011 0.421675
0.612456 0.077337 0.183353 0.126854
0.061295 0.097115 0.668850 0.172740
0.382182 0.298747 0.134817 0.184254
0.776736 0.065974 0.075217 0.082073
0.317700 0.110045 0.435116 0.137139
0.311756 0.218486 0.249473 0.220285
0.757044 0.071372 0.097628 0.073955
0.098413 0.265668 0.166912 0.469008
0.272256 0.165759 0.231533 0.330452
0.308223 0.221610 0.284077 0.186089
0.161057 0.152337 0.431681 0.254925
0.250000 0.250000 0.250000 0.250000

MOTIF CM002888.2_38889893-38890820(+)_1|1|1x0
letter-probability matrix: alength= 4 w= 28
0.037058 0.025134 0.919420 0.018388
0.067165 0.132570 0.059403 0.740863
0.881367 0.033549 0.033332 0.051751
0.321075 0.313594 0.094806 0.270525
0.037289 0.026398 0.907996 0.028317
0.911189 0.029059 0.031492 0.028259
0.407017 0.179267 0.196601 0.217115
0.072065 0.067324 0.805593 0.055018
0.899049 0.032812 0.033228 0.034910
0.164862 0.108390 0.357887 0.368861
0.226151 0.238338 0.395188 0.140323
0.475436 0.392811 0.066875 0.064879
0.217417 0.456730 0.089188 0.236665
0.110946 0.059731 0.712364 0.116959
0.051958 0.035345 0.867042 0.045654
0.349189 0.132501 0.355888 0.162422
0.084139 0.344146 0.106193 0.465522
0.024461 0.028205 0.919695 0.027639
0.224752 0.151544 0.207696 0.416008
0.283638 0.166570 0.238453 0.311339
0.137926 0.380977 0.221274 0.259823
0.265319 0.158391 0.087777 0.488513
0.066546 0.055413 0.807469 0.070572
0.056706 0.042271 0.855063 0.045959
0.323968 0.151353 0.171798 0.352882
0.073665 0.713949 0.086423 0.125963
0.066110 0.057686 0.762737 0.113468
0.250000 0.250000 0.250000 0.250000

MOTIF CM002888.2_38943105-38944017(+)_1|1|1x0
letter-probability matrix: alength= 4 w= 28
0.588466 0.246618 0.067583 0.097333
0.204505 0.040188 0.710498 0.044809
0.936634 0.018733 0.022953 0.021681
0.353415 0.111286 0.357011 0.178289
0.174489 0.091358 0.313957 0.420197
0.155361 0.370090 0.145307 0.329242
0.353415 0.111286 0.357011 0.178289
0.174489 0.091358 0.313957 0.420197
0.155361 0.370090 0.145307 0.329242
0.522223 0.288350 0.113230 0.076197
0.725535 0.085393 0.106022 0.083050
0.707000 0.094291 0.101098 0.097611
0.337642 0.342942 0.122510 0.196906
0.070224 0.048604 0.822247 0.058925
0.869520 0.036468 0.053053 0.040960
0.356898 0.300440 0.219940 0.122722
0.034673 0.069332 0.041513 0.854482
0.855671 0.046311 0.042669 0.055349
0.356898 0.300440 0.219940 0.122722
0.034673 0.069332 0.041513 0.854482
0.855671 0.046311 0.042669 0.055349
0.486094 0.267284 0.165907 0.080715
0.043768 0.067541 0.038057 0.850633
0.916118 0.023576 0.028692 0.031614
0.306026 0.202620 0.172277 0.319077
0.066727 0.742201 0.119642 0.071430
0.035942 0.053602 0.852034 0.058421
0.250000 0.250000 0.250000 0.250000

MOTIF CM002888.2_39042038-39042788(-)_1|1|1x0
letter-probability matrix: alength= 4 w= 19
0.236095 0.129175 0.221742 0.412987
0.196039 0.192146 0.485891 0.125923
0.246414 0.365323 0.163272 0.224991
0.491388 0.280097 0.119779 0.108736
0.662314 0.106901 0.128668 0.102116
0.709600 0.106570 0.084532 0.099298
0.236095 0.129175 0.221742 0.412987
0.196039 0.192146 0.485891 0.125923
0.246414 0.365323 0.163272 0.224991
0.491388 0.280097 0.119779 0.108736
0.662314 0.106901 0.128668 0.102116
0.709600 0.106570 0.084532 0.099298
0.197176 0.175202 0.129725 0.497897
0.765885 0.092215 0.070420 0.071480
0.018728 0.023286 0.936424 0.021562
0.197176 0.175202 0.129725 0.497897
0.765885 0.092215 0.070420 0.071480
0.018728 0.023286 0.936424 0.021562
0.250000 0.250000 0.250000 0.250000

MOTIF CM002888.2_39068077-39069391(+)_1|1|1x0
letter-probability matrix: alength= 4 w= 43
0.377509 0.242351 0.257858 0.122282
0.152254 0.224204 0.107313 0.516229
0.053167 0.027041 0.887732 0.032060
0.068936 0.061050 0.816040 0.053974
0.118175 0.321659 0.237247 0.322919
0.199759 0.181344 0.197514 0.421382
0.051690 0.036976 0.875324 0.036010
0.055105 0.126288 0.057411 0.761196
0.040029 0.018193 0.909638 0.032140
0.555882 0.245423 0.113348 0.085347
0.757396 0.079882 0.083084 0.079639
0.729795 0.103708 0.079179 0.087319
0.322567 0.119375 0.122615 0.435444
0.793326 0.040468 0.103283 0.062923
0.073921 0.089987 0.744149 0.091943
0.333291 0.255141 0.200250 0.211317
0.247444 0.210976 0.310894 0.230686
0.476744 0.156618 0.203672 0.162967
0.555882 0.245423 0.113348 0.085347
0.757396 0.079882 0.083084 0.079639
0.729795 0.103708 0.079179 0.087319
0.227779 0.163909 0.401937 0.206375
0.515000 0.084584 0.183879 0.216537
0.151058 0.189697 0.309593 0.349652
0.519715 0.209280 0.129367 0.141638
0.302151 0.255928 0.217273 0.224648
0.659951 0.123019 0.153940 0.063089
0.557782 0.152490 0.204134 0.085594
0.082927 0.345443 0.072766 0.498864
0.834324 0.047524 0.068006 0.050146
0.359864 0.301440 0.218699 0.119997
0.031981 0.065236 0.038488 0.864295
0.865585 0.043075 0.039594 0.051745
0.423339 0.296578 0.140319 0.139764
0.567303 0.151425 0.138993 0.142279
0.511953 0.187681 0.140870 0.159496
0.565773 0.269318 0.087713 0.077196
0.775491 0.069753 0.089095 0.065660
0.822028 0.067227 0.049508 0.061236
0.343516 0.211694 0.221864 0.222926
0.107310 0.129320 0.549558 0.213812
0.335969 0.186437 0.195695 0.281900
0.250000 0.250000 0.250000 0.250000

MOTIF CM002888.2_39106483-39107473(-)_1|1|1x0
letter-probability matrix: alength= 4 w= 31
0.360902 0.101173 0.383982 0.153944
0.214199 0.235987 0.084947 0.464867
0.052406 0.166786 0.088514 0.692294
0.477531 0.150613 0.250879 0.120977
0.058041 0.085347 0.054402 0.802210
0.057611 0.047949 0.256643 0.637796
0.499080 0.124962 0.273599 0.102359
0.695050 0.109697 0.105939 0.089314
0.175606 0.388046 0.210929 0.225420
0.223579 0.163850 0.171257 0.441314
0.163631 0.357482 0.159456 0.319432
0.076406 0.056259 0.052622 0.814714
0.246535 0.180835 0.218514 0.354115
0.357671 0.064777 0.442473 0.135079
0.088959 0.104118 0.488320 0.318603
0.576672 0.211236 0.116763 0.095329
0.764247 0.073569 0.093508 0.068677
0.726708 0.092964 0.091042 0.089287
0.517819 0.208174 0.140289 0.133717
0.929493 0.021092 0.027779 0.021636
0.021351 0.019284 0.018811 0.940553
0.352330 0.252855 0.128756 0.266058
0.780865 0.054413 0.106831 0.057891
0.105556 0.079834 0.686760 0.127850
0.290686 0.255740 0.214550 0.239024
0.697852 0.065408 0.151620 0.085120
0.124031 0.338050 0.211905 0.326014
0.336496 0.319288 0.155992 0.188224
0.141945 0.097011 0.640426 0.120619
0.619779 0.139243 0.120465 0.120513
0.250000 0.250000 0.250000 0.250000

MOTIF CM002888.2_39128855-39130016(-)_1|1|1x0
letter-probability matrix: alength= 4 w= 37
0.077350 0.029295 0.851884 0.041471
0.212461 0.130956 0.099064 0.557519
0.846186 0.051132 0.042644 0.060038
0.487800 0.266331 0.160917 0.084952
0.087252 0.194160 0.057413 0.661175
0.917872 0.025358 0.024543 0.032227
0.565985 0.211572 0.095274 0.127169
0.615207 0.101010 0.146525 0.137258
0.028792 0.023548 0.923696 0.023963
0.208781 0.176568 0.204037 0.410615
0.188400 0.051903 0.669857 0.089839
0.303670 0.229618 0.162046 0.304666
0.283503 0.219201 0.156667 0.340629
0.103508 0.254253 0.233377 0.408863
0.227812 0.105086 0.354505 0.312597
0.442833 0.298171 0.129783 0.129213
0.604299 0.139220 0.126575 0.129906
0.543574 0.178186 0.129535 0.148706
0.077350 0.029295 0.851884 0.041471
0.212461 0.130956 0.099064 0.557519
0.846186 0.051132 0.042644 0.060038
0.487800 0.266331 0.160917 0.084952
0.087252 0.194160 0.057413 0.661175
0.917872 0.025358 0.024543 0.032227
0.280143 0.288956 0.232826 0.198075
0.374726 0.267379 0.196354 0.161541
0.130793 0.185263 0.286149 0.397794
0.217538 0.089766 0.198406 0.494290
0.159166 0.154547 0.603170 0.083117
0.237870 0.423979 0.130008 0.208143
0.499342 0.301692 0.117058 0.081909
0.041287 0.095039 0.038127 0.825548
0.935040 0.018701 0.019487 0.026772
0.332916 0.139056 0.160810 0.367218
0.056854 0.769660 0.068286 0.105200
0.049388 0.042239 0.816594 0.091779
0.250000 0.250000 0.250000 0.250000

MOTIF CM002888.2_39144631-39145726(+)_1|1|1x0
letter-probability matrix: alength= 4 w= 28
0.485526 0.190770 0.232347 0.091358
0.091011 0.475819 0.065515 0.367654
0.022530 0.019302 0.026834 0.931334
0.699584 0.109142 0.131294 0.059980
0.069766 0.238659 0.042608 0.648967
0.897649 0.030397 0.031527 0.040427
0.338433 0.130844 0.273327 0.257396
0.086056 0.628309 0.136921 0.148714
0.511586 0.095406 0.132991 0.260017
0.472739 0.271722 0.173422 0.082117
0.126065 0.316993 0.065971 0.490971
0.839930 0.058052 0.047838 0.054180
0.487486 0.305739 0.102942 0.103832
0.908415 0.032622 0.033762 0.025200
0.876468 0.044886 0.039498 0.039148
0.533104 0.233824 0.154277 0.078795
0.933194 0.020627 0.026269 0.019910
0.027683 0.021360 0.018646 0.932311
0.448272 0.147886 0.212007 0.191836
0.150952 0.172040 0.278537 0.398471
0.095823 0.052835 0.100143 0.751199
0.486320 0.247340 0.125429 0.140911
0.806412 0.052520 0.094060 0.047008
0.886671 0.036681 0.039325 0.037324
0.472379 0.114880 0.288659 0.124082
0.106224 0.195885 0.181139 0.516752
0.058623 0.053689 0.156240 0.731448
0.250000 0.250000 0.250000 0.250000

MOTIF CM002888.2_39203923-39205006(-)_1|1|1x0
letter-probability matrix: alength= 4 w= 34
0.151357 0.109333 0.141527 0.597783
0.204331 0.451481 0.227715 0.116473
0.174245 0.448041 0.249701 0.128013
0.483885 0.302120 0.124690 0.089305
0.048649 0.106059 0.045159 0.800133
0.918496 0.023709 0.024639 0.033156
0.512991 0.150289 0.147037 0.189683
0.208547 0.051653 0.657314 0.082485
0.305805 0.177641 0.149848 0.366705
0.502173 0.264980 0.159162 0.073684
0.036639 0.058255 0.031553 0.873553
0.932803 0.018656 0.023014 0.025527
0.512991 0.150289 0.147037 0.189683
0.208547 0.051653 0.657314 0.082485
0.305805 0.177641 0.149848 0.366705
0.265956 0.240668 0.097372 0.396003
0.055622 0.067636 0.780891 0.095851
0.051232 0.033121 0.875471 0.040176
0.265956 0.240668 0.097372 0.396003
0.055622 0.067636 0.780891 0.095851
0.051232 0.033121 0.875471 0.040176
0.577575 0.235377 0.099408 0.087640
0.699297 0.088666 0.105889 0.106148
0.718783 0.103052 0.077834 0.100331
0.265956 0.240668 0.097372 0.396003
0.055622 0.067636 0.780891 0.095851
0.051232 0.033121 0.875471 0.040176
0.577575 0.235377 0.099408 0.087640
0.699297 0.088666 0.105889 0.106148
0.718783 0.103052 0.077834 0.100331
0.380601 0.229115 0.199274 0.191010
0.210368 0.078095 0.562218 0.149319
0.279534 0.129632 0.418025 0.172810
0.250000 0.250000 0.250000 0.250000

MOTIF CM002888.2_39290236-39291340(-)_1|1|1x0
letter-probability matrix: alength= 4 w= 34
0.167608 0.111657 0.355097 0.365639
0.227320 0.239175 0.390326 0.143179
0.470356 0.390951 0.070365 0.068329
0.024025 0.018768 0.938397 0.018810
0.146751 0.355968 0.118784 0.378498
0.127014 0.113815 0.109726 0.649444
0.082230 0.166160 0.659256 0.092354
0.090065 0.224047 0.138477 0.547411
0.173777 0.094617 0.479264 0.252342
0.477964 0.268296 0.169300 0.084440
0.047763 0.072610 0.041732 0.837895
0.906405 0.026468 0.031993 0.035134
0.496213 0.183701 0.174622 0.145464
0.140637 0.062781 0.724626 0.071957
0.087040 0.039559 0.044716 0.828684
0.497977 0.147793 0.181203 0.173027
0.166640 0.152701 0.181381 0.499279
0.065183 0.071205 0.105818 0.757794
0.412491 0.295377 0.146338 0.145795
0.546519 0.158230 0.146006 0.149244
0.494418 0.192798 0.147289 0.165494
0.412491 0.295377 0.146338 0.145795
0.546519 0.158230 0.146006 0.149244
0.494418 0.192798 0.147289 0.165494
0.477964 0.268296 0.169300 0.084440
0.047763 0.072610 0.041732 0.837895
0.906405 0.026468 0.031993 0.035134
0.488261 0.234524 0.173426 0.103788
0.712962 0.084368 0.107947 0.094723
0.063356 0.077313 0.053108 0.806223
0.321595 0.157135 0.308054 0.213216
0.216592 0.103421 0.488110 0.191877
0.314183 0.154115 0.178344 0.353358
0.250000 0.250000 0.250000 0.250000

MOTIF CM002888.2_39295200-39296034(-)_1|1|1x0
letter-probability matrix: alength= 4 w= 25
0.038796 0.026474 0.915267 0.019464
0.069147 0.135035 0.061274 0.734544
0.876219 0.035108 0.034884 0.053789
0.154829 0.114993 0.227138 0.503041
0.082247 0.627773 0.117911 0.172069
0.106540 0.412711 0.226366 0.254382
0.554089 0.183428 0.162682 0.099801
0.848297 0.039072 0.074291 0.038340
0.102343 0.494581 0.107624 0.295452
0.623080 0.199870 0.074494 0.102556
0.796243 0.042960 0.120494 0.040303
0.172854 0.152051 0.388349 0.286746
0.489517 0.158616 0.155463 0.196404
0.218675 0.060735 0.627257 0.093333
0.302266 0.183591 0.157045 0.357099
0.146739 0.115730 0.332169 0.405361
0.138677 0.104708 0.483686 0.272929
0.137989 0.332831 0.300518 0.228661
0.345616 0.296228 0.117551 0.240605
0.073048 0.055935 0.802100 0.068917
0.833571 0.055381 0.058719 0.052329
0.248212 0.163726 0.296208 0.291854
0.204501 0.338241 0.126974 0.330284
0.018868 0.018869 0.943393 0.018871
0.250000 0.250000 0.250000 0.250000

MOTIF CM002888.2_39402765-39403974(-)_1|1|1x0
letter-probability matrix: alength= 4 w= 16
0.557917 0.262602 0.129191 0.050290
0.054439 0.119621 0.049662 0.776279
0.896459 0.017929 0.035653 0.049959
0.492263 0.230458 0.172499 0.104780
0.880580 0.026437 0.067606 0.025376
0.036434 0.033443 0.039646 0.890476
0.518156 0.248451 0.143395 0.089999
0.900851 0.027932 0.041670 0.029547
0.019462 0.025340 0.018851 0.936347
0.528100 0.183052 0.131589 0.157258
0.092504 0.079760 0.071125 0.756611
0.783873 0.033901 0.077125 0.105101
0.339918 0.303163 0.225612 0.131307
0.075098 0.061225 0.708128 0.155549
0.701473 0.112833 0.094489 0.091204
0.250000 0.250000 0.250000 0.250000

MOTIF CM002888.2_39402765-39403974(-)_1|2|1x0
letter-probability matrix: alength= 4 w= 22
0.249385 0.184901 0.313061 0.252653
0.074126 0.059741 0.124197 0.741935
0.104909 0.665188 0.105297 0.124606
0.269535 0.140467 0.266239 0.323759
0.084420 0.275181 0.112045 0.528355
0.018601 0.026150 0.930043 0.025206
0.508286 0.134315 0.241092 0.116306
0.201340 0.195580 0.158322 0.444758
0.152034 0.082098 0.127841 0.638026
0.455579 0.200675 0.238586 0.105160
0.106099 0.453083 0.079510 0.361308
0.034180 0.029842 0.039848 0.896131
0.303566 0.257370 0.186882 0.252182
0.095575 0.611507 0.145253 0.147666
0.560752 0.078950 0.145254 0.215044
0.291744 0.256922 0.220487 0.230847
0.200509 0.333436 0.203085 0.262970
0.153798 0.145305 0.251212 0.449685
0.228623 0.339408 0.168865 0.263104
0.181294 0.096889 0.224069 0.497748
0.115700 0.352090 0.161135 0.371075
0.250000 0.250000 0.250000 0.250000

MOTIF CM002888.2_39513567-39514707(-)_1|1|1x0
letter-probability matrix: alength= 4 w= 40
0.310718 0.206906 0.282701 0.199674
0.177956 0.240780 0.107695 0.473569
0.018794 0.020329 0.939673 0.021204
0.064984 0.060082 0.813266 0.061668
0.044735 0.786406 0.114746 0.054114
0.168120 0.186436 0.313167 0.332277
0.603954 0.123459 0.156197 0.116391
0.258697 0.046004 0.632506 0.062793
0.093870 0.039224 0.067977 0.798928
0.109912 0.071867 0.158933 0.659288
0.866985 0.052618 0.046475 0.033922
0.031903 0.088882 0.075674 0.803541
0.475746 0.247752 0.190459 0.086043
0.118046 0.297146 0.129756 0.455052
0.035186 0.026277 0.026092 0.912445
0.083483 0.167496 0.655370 0.093651
0.091209 0.224814 0.139628 0.544349
0.174695 0.095703 0.476882 0.252721
0.227848 0.108727 0.210974 0.452451
0.178516 0.174176 0.543594 0.103715
0.242777 0.393553 0.146526 0.217144
0.194887 0.113812 0.316479 0.374822
0.456093 0.276611 0.175706 0.091590
0.086147 0.778463 0.072447 0.062943
0.136837 0.136216 0.218001 0.508947
0.062548 0.598793 0.187588 0.151072
0.186743 0.292258 0.379579 0.141421
0.228686 0.098321 0.368171 0.304822
0.421459 0.268452 0.183493 0.126595
0.105829 0.194688 0.127201 0.572283
0.083483 0.167496 0.655370 0.093651
0.091209 0.224814 0.139628 0.544349
0.174695 0.095703 0.476882 0.252721
0.475746 0.247752 0.190459 0.086043
0.118046 0.297146 0.129756 0.455052
0.035186 0.026277 0.026092 0.912445
0.379936 0.249258 0.208671 0.162136
0.224395 0.064863 0.589795 0.120948
0.300896 0.140522 0.357005 0.201576
0.250000 0.250000 0.250000 0.250000

MOTIF CM002888.2_39535872-39536451(+)_1|1|1x0
letter-probability matrix: alength= 4 w= 16
0.588466 0.246618 0.067583 0.097333
0.204505 0.040188 0.710498 0.044809
0.936634 0.018733 0.022953 0.021681
0.494561 0.156819 0.153642 0.194977
0.216545 0.058682 0.633849 0.090924
0.303044 0.182309 0.155481 0.359166
0.347634 0.145916 0.215865 0.290585
0.065640 0.765775 0.070370 0.098215
0.040871 0.042371 0.833471 0.083287
0.673030 0.174450 0.101149 0.051371
0.754293 0.107362 0.068462 0.069883
0.824604 0.065866 0.055650 0.053879
0.290882 0.186093 0.154909 0.368116
0.496998 0.119199 0.163415 0.220388
0.024866 0.027464 0.889190 0.058480
0.250000 0.250000 0.250000 0.250000

MOTIF CM002888.2_39563064-39563883(-)_1|1|1x0
letter-probability matrix: alength= 4 w= 25
0.286146 0.183282 0.219903 0.310669
0.119759 0.151933 0.597589 0.130720
0.110253 0.065527 0.106823 0.717397
0.670248 0.151547 0.121691 0.056515
0.090942 0.355971 0.060428 0.492659
0.879165 0.033645 0.034981 0.052208
0.396458 0.400105 0.118012 0.085426
0.055354 0.124301 0.079218 0.741128
0.856432 0.042203 0.051985 0.049379
0.326144 0.139570 0.283688 0.250598
0.141339 0.167184 0.111591 0.579886
0.036188 0.036532 0.869335 0.057945
0.354432 0.272192 0.080323 0.293052
0.113035 0.144128 0.602647 0.140190
0.040738 0.033382 0.889195 0.036686
0.588466 0.246618 0.067583 0.097333
0.204505 0.040188 0.710498 0.044809
0.936634 0.018733 0.022953 0.021681
0.326144 0.139570 0.283688 0.250598
0.141339 0.167184 0.111591 0.579886
0.036188 0.036532 0.869335 0.057945
0.162574 0.203681 0.090533 0.543212
0.136334 0.402077 0.200551 0.261037
0.054027 0.092654 0.778752 0.074568
0.250000 0.250000 0.250000 0.250000

MOTIF CM002888.2_39573584-39574532(-)_1|1|1x0
letter-probability matrix: alength= 4 w= 16
0.416133 0.229333 0.251465 0.103069
0.132430 0.245279 0.081241 0.541049
0.055470 0.029319 0.032806 0.882405
0.505219 0.281879 0.120537 0.092365
0.724220 0.087987 0.102984 0.084809
0.708347 0.068660 0.092310 0.130683
0.656581 0.193012 0.083213 0.067193
0.921468 0.032632 0.024657 0.021244
0.875597 0.048297 0.033839 0.042267
0.538355 0.200550 0.129375 0.131720
0.929356 0.024407 0.027651 0.018587
0.148640 0.113300 0.125343 0.612717
0.529593 0.192842 0.125947 0.151618
0.872026 0.025916 0.065419 0.036639
0.177686 0.147351 0.091324 0.583638
0.250000 0.250000 0.250000 0.250000

MOTIF CM002888.2_39643765-39644503(-)_1|1|1x0
letter-probability matrix: alength= 4 w= 19
0.363732 0.271462 0.070193 0.294613
0.100309 0.131311 0.641038 0.127341
0.030149 0.024178 0.918830 0.026844
0.436875 0.297761 0.132965 0.132399
0.593052 0.142943 0.130341 0.133664
0.533900 0.181126 0.132971 0.152003
0.306726 0.169900 0.208468 0.314906
0.078313 0.614180 0.072697 0.234810
0.040228 0.064078 0.806656 0.089038
0.129614 0.085205 0.642066 0.143115
0.123022 0.052675 0.686015 0.138288
0.104621 0.017079 0.846109 0.032191
0.579428 0.238397 0.119630 0.062545
0.843024 0.036443 0.083510 0.037024
0.018659 0.026978 0.021403 0.932960
0.330824 0.141945 0.163419 0.363811
0.060589 0.757037 0.072364 0.110010
0.053052 0.045592 0.804629 0.096727
0.250000 0.250000 0.250000 0.250000

MOTIF CM002888.2_39686365-39687682(-)_1|1|1x0
letter-probability matrix: alength= 4 w= 43
0.027459 0.019703 0.934155 0.018683
0.098656 0.234692 0.072998 0.593654
0.202355 0.283420 0.167124 0.347101
0.418498 0.170839 0.259282 0.151381
0.089784 0.208331 0.118735 0.583150
0.041790 0.033905 0.876203 0.048102
0.558555 0.179032 0.128008 0.134406
0.218221 0.138032 0.131163 0.512584
0.689632 0.091311 0.128755 0.090302
0.552896 0.227657 0.141907 0.077540
0.058114 0.096629 0.045618 0.799639
0.887740 0.035603 0.035320 0.041337
0.363676 0.171064 0.349563 0.115697
0.213892 0.196310 0.097215 0.492583
0.281484 0.155976 0.095850 0.466690
0.338820 0.264651 0.206550 0.189980
0.614018 0.096594 0.196286 0.093102
0.194008 0.117740 0.492242 0.196010
0.383940 0.170859 0.349592 0.095609
0.166079 0.146056 0.164867 0.522998
0.129565 0.058545 0.353765 0.458125
0.656155 0.180521 0.107218 0.056107
0.735870 0.114153 0.074252 0.075725
0.807088 0.072076 0.061352 0.059484
0.363676 0.171064 0.349563 0.115697
0.213892 0.196310 0.097215 0.492583
0.281484 0.155976 0.095850 0.466690
0.491811 0.205506 0.147524 0.155159
0.071685 0.050552 0.835790 0.041973
0.888137 0.036524 0.041920 0.033418
0.419506 0.162854 0.320273 0.097367
0.596163 0.106642 0.191358 0.105837
0.080795 0.044137 0.366508 0.508560
0.656155 0.180521 0.107218 0.056107
0.735870 0.114153 0.074252 0.075725
0.807088 0.072076 0.061352 0.059484
0.358337 0.094289 0.435731 0.111643
0.140879 0.140809 0.117667 0.600645
0.099497 0.062667 0.065904 0.771933
0.371447 0.205646 0.249228 0.173678
0.112752 0.132147 0.629401 0.125700
0.325440 0.196007 0.286113 0.192441
0.250000 0.250000 0.250000 0.250000

MOTIF CM002888.2_39831141-39831741(+)_1|1|1x0
letter-probability matrix: alength= 4 w= 16
0.458680 0.199671 0.237984 0.103665
0.104463 0.455514 0.077959 0.362065
0.032765 0.028551 0.038283 0.900400
0.459549 0.284698 0.141788 0.113964
0.644667 0.114324 0.130084 0.110924
0.630904 0.092955 0.118510 0.157630
0.559071 0.207933 0.118220 0.114775
0.931108 0.029576 0.018622 0.020693
0.887769 0.040995 0.034199 0.037037
0.483071 0.214838 0.149932 0.152158
0.872059 0.044003 0.048748 0.035189
0.170449 0.136409 0.148198 0.544943
0.475615 0.207604 0.146359 0.170422
0.800354 0.044698 0.095561 0.059387
0.196454 0.168479 0.113778 0.521289
0.250000 0.250000 0.250000 0.250000

MOTIF CM002888.2_39839128-39839884(+)_1|1|1x0
letter-probability matrix: alength= 4 w= 22
0.670248 0.151547 0.121691 0.056515
0.090942 0.355971 0.060428 0.492659
0.879165 0.033645 0.034981 0.052208
0.486094 0.267284 0.165907 0.080715
0.043768 0.067541 0.038057 0.850633
0.916118 0.023576 0.028692 0.031614
0.326144 0.139570 0.283688 0.250598
0.141339 0.167184 0.111591 0.579886
0.036188 0.036532 0.869335 0.057945
0.354432 0.272192 0.080323 0.293052
0.113035 0.144128 0.602647 0.140190
0.040738 0.033382 0.889195 0.036686
0.588466 0.246618 0.067583 0.097333
0.204505 0.040188 0.710498 0.044809
0.936634 0.018733 0.022953 0.021681
0.326144 0.139570 0.283688 0.250598
0.141339 0.167184 0.111591 0.579886
0.036188 0.036532 0.869335 0.057945
0.162574 0.203681 0.090533 0.543212
0.136334 0.402077 0.200551 0.261037
0.054027 0.092654 0.778752 0.074568
0.250000 0.250000 0.250000 0.250000

MOTIF CM002888.2_39919324-39920722(-)_1|1|1x0
letter-probability matrix: alength= 4 w= 46
0.381895 0.241518 0.257512 0.119074
0.148763 0.221951 0.103619 0.525666
0.048887 0.024302 0.897832 0.028979
0.064398 0.056797 0.828799 0.050006
0.114966 0.323706 0.236311 0.325017
0.197760 0.178943 0.195463 0.427834
0.039132 0.030079 0.902813 0.027976
0.052624 0.130348 0.057639 0.759389
0.032942 0.018232 0.911601 0.037225
0.565999 0.243073 0.109366 0.081562
0.771029 0.075361 0.078486 0.075124
0.743481 0.098904 0.074825 0.082791
0.363438 0.302614 0.217180 0.116768
0.028973 0.060543 0.035087 0.875396
0.876795 0.039421 0.036132 0.047651
0.336301 0.255129 0.198606 0.209964
0.247263 0.209688 0.313076 0.229972
0.485175 0.153497 0.201395 0.159934
0.565999 0.243073 0.109366 0.081562
0.771029 0.075361 0.078486 0.075124
0.743481 0.098904 0.074825 0.082791
0.226579 0.161241 0.407576 0.204604
0.524208 0.080992 0.180758 0.214042
0.148220 0.187573 0.311242 0.352964
0.529447 0.206739 0.125733 0.138082
0.304001 0.256052 0.216178 0.223769
0.672740 0.118475 0.149383 0.059402
0.568370 0.148715 0.201055 0.081860
0.079130 0.345928 0.069128 0.505815
0.846575 0.043767 0.063393 0.046266
0.363438 0.302614 0.217180 0.116768
0.028973 0.060543 0.035087 0.875396
0.876795 0.039421 0.036132 0.047651
0.575997 0.235780 0.100003 0.088220
0.697274 0.089318 0.106574 0.106834
0.716748 0.103753 0.078472 0.101027
0.570921 0.230420 0.095086 0.103573
0.683843 0.064289 0.147432 0.104437
0.246241 0.232091 0.139502 0.382165
0.575599 0.267200 0.083783 0.073418
0.788909 0.065408 0.084239 0.061444
0.834631 0.062714 0.045709 0.056946
0.346963 0.210345 0.220800 0.221893
0.103472 0.125485 0.560012 0.211031
0.338983 0.184399 0.193873 0.282745
0.250000 0.250000 0.250000 0.250000

MOTIF CM002888.2_39957328-39958063(+)_1|1|1x0
letter-probability matrix: alength= 4 w= 22
0.411348 0.202985 0.121232 0.264435
0.118221 0.060651 0.719232 0.101895
0.058816 0.031418 0.876334 0.033431
0.269520 0.368245 0.136419 0.225815
0.045209 0.030990 0.886790 0.037012
0.890706 0.033127 0.037438 0.038729
0.284353 0.102387 0.224402 0.388858
0.078124 0.777225 0.071363 0.073287
0.073038 0.737207 0.075963 0.113792
0.215666 0.179208 0.090524 0.514602
0.141040 0.065780 0.703723 0.089457
0.307396 0.127774 0.203937 0.360892
0.228519 0.256563 0.335935 0.178982
0.150831 0.108633 0.169977 0.570559
0.092189 0.127083 0.382450 0.398278
0.228519 0.256563 0.335935 0.178982
0.150831 0.108633 0.169977 0.570559
0.092189 0.127083 0.382450 0.398278
0.287054 0.163803 0.282292 0.266850
0.081287 0.370302 0.091179 0.457232
0.018658 0.024926 0.932876 0.023541
0.250000 0.250000 0.250000 0.250000

MOTIF CM002888.2_39984263-39984884(-)_1|1|1x0
letter-probability matrix: alength= 4 w= 19
0.131998 0.131371 0.214878 0.521753
0.057799 0.614381 0.182395 0.145424
0.183622 0.293398 0.385703 0.137278
0.215031 0.185717 0.210752 0.388501
0.204938 0.066371 0.621452 0.107240
0.297320 0.232841 0.171665 0.298173
0.281652 0.201682 0.190849 0.325818
0.176446 0.193245 0.275078 0.355231
0.361598 0.338948 0.159322 0.140133
0.357518 0.222371 0.285047 0.135064
0.721557 0.069704 0.108956 0.099783
0.128212 0.416772 0.130016 0.324999
0.588466 0.246618 0.067583 0.097333
0.204505 0.040188 0.710498 0.044809
0.936634 0.018733 0.022953 0.021681
0.225548 0.104003 0.208102 0.462347
0.173991 0.169568 0.557865 0.098575
0.241714 0.400697 0.142511 0.215078
0.250000 0.250000 0.250000 0.250000

MOTIF CM002888.2_40068292-40069198(+)_1|1|1x0
letter-probability matrix: alength= 4 w= 25
0.438874 0.166543 0.185735 0.208848
0.050043 0.046177 0.867402 0.036377
0.941780 0.018836 0.019118 0.020267
0.438874 0.166543 0.185735 0.208848
0.050043 0.046177 0.867402 0.036377
0.941780 0.018836 0.019118 0.020267
0.356067 0.137867 0.337122 0.168944
0.834097 0.032802 0.079991 0.053109
0.155977 0.213611 0.093980 0.536432
0.438874 0.166543 0.185735 0.208848
0.050043 0.046177 0.867402 0.036377
0.941780 0.018836 0.019118 0.020267
0.238220 0.127802 0.432810 0.201169
0.085218 0.229188 0.208015 0.477579
0.115390 0.121385 0.084869 0.678355
0.375065 0.306209 0.212064 0.106662
0.020799 0.047046 0.025713 0.906442
0.908093 0.029254 0.026564 0.036089
0.375065 0.306209 0.212064 0.106662
0.020799 0.047046 0.025713 0.906442
0.908093 0.029254 0.026564 0.036089
0.275448 0.160567 0.390956 0.173028
0.259624 0.096000 0.368972 0.275403
0.231083 0.221318 0.254683 0.292917
0.250000 0.250000 0.250000 0.250000

MOTIF CM002888.2_40222759-40223749(+)_1|1|1x0
letter-probability matrix: alength= 4 w= 31
0.360902 0.101173 0.383982 0.153944
0.214199 0.235987 0.084947 0.464867
0.052406 0.166786 0.088514 0.692294
0.477531 0.150613 0.250879 0.120977
0.058041 0.085347 0.054402 0.802210
0.057611 0.047949 0.256643 0.637796
0.499080 0.124962 0.273599 0.102359
0.695050 0.109697 0.105939 0.089314
0.175606 0.388046 0.210929 0.225420
0.223579 0.163850 0.171257 0.441314
0.163631 0.357482 0.159456 0.319432
0.076406 0.056259 0.052622 0.814714
0.246535 0.180835 0.218514 0.354115
0.357671 0.064777 0.442473 0.135079
0.088959 0.104118 0.488320 0.318603
0.576672 0.211236 0.116763 0.095329
0.764247 0.073569 0.093508 0.068677
0.726708 0.092964 0.091042 0.089287
0.517819 0.208174 0.140289 0.133717
0.929493 0.021092 0.027779 0.021636
0.021351 0.019284 0.018811 0.940553
0.352330 0.252855 0.128756 0.266058
0.780865 0.054413 0.106831 0.057891
0.105556 0.079834 0.686760 0.127850
0.290686 0.255740 0.214550 0.239024
0.697852 0.065408 0.151620 0.085120
0.124031 0.338050 0.211905 0.326014
0.336496 0.319288 0.155992 0.188224
0.141945 0.097011 0.640426 0.120619
0.619779 0.139243 0.120465 0.120513
0.250000 0.250000 0.250000 0.250000

MOTIF CM002888.2_40281489-40282725(-)_1|1|1x0
letter-probability matrix: alength= 4 w= 16
0.557917 0.262602 0.129191 0.050290
0.054439 0.119621 0.049662 0.776279
0.896459 0.017929 0.035653 0.049959
0.492263 0.230458 0.172499 0.104780
0.880580 0.026437 0.067606 0.025376
0.036434 0.033443 0.039646 0.890476
0.518156 0.248451 0.143395 0.089999
0.900851 0.027932 0.041670 0.029547
0.019462 0.025340 0.018851 0.936347
0.528100 0.183052 0.131589 0.157258
0.092504 0.079760 0.071125 0.756611
0.783873 0.033901 0.077125 0.105101
0.339918 0.303163 0.225612 0.131307
0.075098 0.061225 0.708128 0.155549
0.701473 0.112833 0.094489 0.091204
0.250000 0.250000 0.250000 0.250000

MOTIF CM002888.2_40281489-40282725(-)_1|2|1x0
letter-probability matrix: alength= 4 w= 22
0.249385 0.184901 0.313061 0.252653
0.074126 0.059741 0.124197 0.741935
0.104909 0.665188 0.105297 0.124606
0.269535 0.140467 0.266239 0.323759
0.084420 0.275181 0.112045 0.528355
0.018601 0.026150 0.930043 0.025206
0.508286 0.134315 0.241092 0.116306
0.201340 0.195580 0.158322 0.444758
0.152034 0.082098 0.127841 0.638026
0.455579 0.200675 0.238586 0.105160
0.106099 0.453083 0.079510 0.361308
0.034180 0.029842 0.039848 0.896131
0.303566 0.257370 0.186882 0.252182
0.095575 0.611507 0.145253 0.147666
0.560752 0.078950 0.145254 0.215044
0.291744 0.256922 0.220487 0.230847
0.200509 0.333436 0.203085 0.262970
0.153798 0.145305 0.251212 0.449685
0.228623 0.339408 0.168865 0.263104
0.181294 0.096889 0.224069 0.497748
0.115700 0.352090 0.161135 0.371075
0.250000 0.250000 0.250000 0.250000

MOTIF CM002888.2_40303392-40304226(+)_1|1|1x0
letter-probability matrix: alength= 4 w= 16
0.188646 0.084892 0.201742 0.524720
0.111663 0.086248 0.727893 0.074196
0.323644 0.356367 0.120497 0.199492
0.281652 0.201682 0.190849 0.325818
0.176446 0.193245 0.275078 0.355231
0.361598 0.338948 0.159322 0.140133
0.336525 0.158430 0.136337 0.368708
0.207003 0.076969 0.601101 0.114927
0.286054 0.134561 0.366994 0.212390
0.588466 0.246618 0.067583 0.097333
0.204505 0.040188 0.710498 0.044809
0.936634 0.018733 0.022953 0.021681
0.371397 0.231008 0.202735 0.194859
0.215990 0.085470 0.541807 0.156734
0.279165 0.136033 0.406787 0.178015
0.250000 0.250000 0.250000 0.250000

MOTIF CM002888.2_40303392-40304226(+)_1|2|1x0
letter-probability matrix: alength= 4 w= 10
0.488912 0.266184 0.160450 0.084453
0.086654 0.193551 0.056909 0.662887
0.919098 0.024970 0.024164 0.031769
0.078298 0.050149 0.809255 0.062298
0.028465 0.922442 0.018449 0.030644
0.081862 0.681358 0.110811 0.125970
0.488912 0.266184 0.160450 0.084453
0.086654 0.193551 0.056909 0.662887
0.919098 0.024970 0.024164 0.031769
0.250000 0.250000 0.250000 0.250000

MOTIF CM002888.2_40333220-40335131(+)_1|1|1x0
letter-probability matrix: alength= 4 w= 64
0.385647 0.099507 0.431520 0.083326
0.055997 0.409257 0.046339 0.488406
0.936948 0.021615 0.018739 0.022698
0.553377 0.214961 0.099862 0.131800
0.600727 0.105842 0.151319 0.142112
0.032593 0.026867 0.913217 0.027322
0.385647 0.099507 0.431520 0.083326
0.055997 0.409257 0.046339 0.488406
0.936948 0.021615 0.018739 0.022698
0.553377 0.214961 0.099862 0.131800
0.600727 0.105842 0.151319 0.142112
0.032593 0.026867 0.913217 0.027322
0.431061 0.223571 0.173607 0.171761
0.558861 0.118452 0.133802 0.188886
0.043897 0.039052 0.877924 0.039128
0.552175 0.138671 0.168607 0.140547
0.494095 0.187344 0.170042 0.148519
0.228774 0.390751 0.190171 0.190304
0.385647 0.099507 0.431520 0.083326
0.055997 0.409257 0.046339 0.488406
0.936948 0.021615 0.018739 0.022698
0.385647 0.099507 0.431520 0.083326
0.055997 0.409257 0.046339 0.488406
0.936948 0.021615 0.018739 0.022698
0.435270 0.297639 0.133828 0.133263
0.590012 0.143947 0.131360 0.134680
0.531295 0.181913 0.133901 0.152892
0.385647 0.099507 0.431520 0.083326
0.055997 0.409257 0.046339 0.488406
0.936948 0.021615 0.018739 0.022698
0.431173 0.195740 0.110001 0.263086
0.101514 0.048133 0.764381 0.085972
0.044392 0.022021 0.909983 0.023604
0.435270 0.297639 0.133828 0.133263
0.590012 0.143947 0.131360 0.134680
0.531295 0.181913 0.133901 0.152892
0.431173 0.195740 0.110001 0.263086
0.101514 0.048133 0.764381 0.085972
0.044392 0.022021 0.909983 0.023604
0.385647 0.099507 0.431520 0.083326
0.055997 0.409257 0.046339 0.488406
0.936948 0.021615 0.018739 0.022698
0.435270 0.297639 0.133828 0.133263
0.590012 0.143947 0.131360 0.134680
0.531295 0.181913 0.133901 0.152892
0.385647 0.099507 0.431520 0.083326
0.055997 0.409257 0.046339 0.488406
0.936948 0.021615 0.018739 0.022698
0.553377 0.214961 0.099862 0.131800
0.600727 0.105842 0.151319 0.142112
0.032593 0.026867 0.913217 0.027322
0.431061 0.223571 0.173607 0.171761
0.558861 0.118452 0.133802 0.188886
0.043897 0.039052 0.877924 0.039128
0.552175 0.138671 0.168607 0.140547
0.494095 0.187344 0.170042 0.148519
0.228774 0.390751 0.190171 0.190304
0.385647 0.099507 0.431520 0.083326
0.055997 0.409257 0.046339 0.488406
0.936948 0.021615 0.018739 0.022698
0.384624 0.228271 0.197765 0.189340
0.207847 0.075048 0.570983 0.146121
0.279627 0.126915 0.422903 0.170555
0.250000 0.250000 0.250000 0.250000

MOTIF CM002888.2_40358121-40359114(-)_1|1|1x0
letter-probability matrix: alength= 4 w= 28
0.316515 0.227035 0.232623 0.223828
0.160177 0.229806 0.119334 0.490683
0.078061 0.184306 0.101258 0.636375
0.128437 0.115148 0.570313 0.186101
0.325129 0.306106 0.169124 0.199641
0.025626 0.034934 0.905036 0.034404
0.327333 0.220404 0.244674 0.207589
0.648094 0.146630 0.084012 0.121264
0.706639 0.108288 0.084950 0.100122
0.488612 0.143647 0.229990 0.137751
0.130251 0.251335 0.131588 0.486826
0.053729 0.032577 0.039534 0.874160
0.299941 0.142384 0.108657 0.449018
0.667107 0.060578 0.164798 0.107517
0.045458 0.077505 0.725931 0.151106
0.553594 0.209413 0.120218 0.116775
0.926952 0.031236 0.019824 0.021988
0.882256 0.042944 0.035936 0.038865
0.395826 0.253906 0.183585 0.166684
0.759139 0.082364 0.079514 0.078983
0.099169 0.118813 0.096592 0.685426
0.363442 0.163441 0.135492 0.337625
0.557603 0.101835 0.204435 0.136127
0.066308 0.089687 0.741589 0.102416
0.517819 0.208174 0.140289 0.133717
0.929493 0.021092 0.027779 0.021636
0.021351 0.019284 0.018811 0.940553
0.250000 0.250000 0.250000 0.250000

MOTIF CM002888.2_40402098-40403379(-)_1|2|1x0
letter-probability matrix: alength= 4 w= 22
0.557832 0.164369 0.154437 0.123362
0.107317 0.039805 0.805803 0.047075
0.056193 0.021308 0.024773 0.897726
0.439556 0.227261 0.214810 0.118373
0.062977 0.328406 0.083554 0.525063
0.869818 0.036482 0.049784 0.043916
0.232192 0.146604 0.290421 0.330783
0.179553 0.173775 0.300637 0.346034
0.235356 0.116931 0.458109 0.189603
0.482723 0.290572 0.157771 0.068933
0.026919 0.051963 0.026807 0.894311
0.938678 0.018774 0.021723 0.020826
0.057272 0.136020 0.740647 0.066061
0.066828 0.204949 0.113420 0.614804
0.152972 0.072434 0.532591 0.242003
0.313727 0.185095 0.165452 0.335726
0.133800 0.147438 0.617438 0.101324
0.262971 0.119484 0.304403 0.313143
0.544513 0.139247 0.135904 0.180336
0.194241 0.041221 0.695210 0.069328
0.310242 0.169699 0.140476 0.379583
0.250000 0.250000 0.250000 0.250000

MOTIF CM002888.2_40402098-40403379(-)_1|3|1x0
letter-probability matrix: alength= 4 w= 10
0.579040 0.220291 0.148969 0.051700
0.109493 0.479808 0.055663 0.355035
0.028099 0.018988 0.018685 0.934228
0.578575 0.167700 0.193179 0.060546
0.132394 0.526584 0.049409 0.291613
0.044153 0.026108 0.019586 0.910153
0.038159 0.032666 0.901273 0.027902
0.093814 0.337822 0.228847 0.339517
0.182880 0.161593 0.180254 0.475274
0.250000 0.250000 0.250000 0.250000

MOTIF CM002888.2_40416811-40417408(+)_1|1|1x0
letter-probability matrix: alength= 4 w= 16
0.588466 0.246618 0.067583 0.097333
0.204505 0.040188 0.710498 0.044809
0.936634 0.018733 0.022953 0.021681
0.494561 0.156819 0.153642 0.194977
0.216545 0.058682 0.633849 0.090924
0.303044 0.182309 0.155481 0.359166
0.347634 0.145916 0.215865 0.290585
0.065640 0.765775 0.070370 0.098215
0.040871 0.042371 0.833471 0.083287
0.673030 0.174450 0.101149 0.051371
0.754293 0.107362 0.068462 0.069883
0.824604 0.065866 0.055650 0.053879
0.290882 0.186093 0.154909 0.368116
0.496998 0.119199 0.163415 0.220388
0.024866 0.027464 0.889190 0.058480
0.250000 0.250000 0.250000 0.250000

MOTIF CM002888.2_40447979-40448840(-)_1|1|1x0
letter-probability matrix: alength= 4 w= 31
0.227841 0.108713 0.210966 0.452480
0.178502 0.174162 0.543636 0.103699
0.242774 0.393574 0.146514 0.217138
0.475690 0.268561 0.170246 0.085503
0.048929 0.074073 0.042808 0.834190
0.903523 0.027329 0.032972 0.036175
0.027459 0.019703 0.934155 0.018683
0.098656 0.234692 0.072998 0.593654
0.202355 0.283420 0.167124 0.347101
0.251769 0.166954 0.307783 0.273494
0.093466 0.226502 0.154033 0.526000
0.135781 0.305346 0.189877 0.368996
0.251769 0.166954 0.307783 0.273494
0.093466 0.226502 0.154033 0.526000
0.135781 0.305346 0.189877 0.368996
0.317586 0.221060 0.230730 0.230624
0.063014 0.121405 0.104377 0.711205
0.029091 0.038751 0.885448 0.046710
0.227841 0.108713 0.210966 0.452480
0.178502 0.174162 0.543636 0.103699
0.242774 0.393574 0.146514 0.217138
0.363483 0.353479 0.090022 0.193016
0.083730 0.082317 0.764850 0.069102
0.841456 0.045062 0.066414 0.047069
0.373944 0.115084 0.412351 0.098621
0.071070 0.400991 0.060279 0.467660
0.900698 0.033931 0.029967 0.035404
0.365544 0.232184 0.204945 0.197328
0.219446 0.090465 0.528577 0.161512
0.278816 0.140244 0.399581 0.181359
0.250000 0.250000 0.250000 0.250000

MOTIF CM002888.2_40461576-40462641(-)_1|1|1x0
letter-probability matrix: alength= 4 w= 22
0.670248 0.151547 0.121691 0.056515
0.090942 0.355971 0.060428 0.492659
0.879165 0.033645 0.034981 0.052208
0.281652 0.201682 0.190849 0.325818
0.176446 0.193245 0.275078 0.355231
0.361598 0.338948 0.159322 0.140133
0.560179 0.181548 0.160644 0.097630
0.855010 0.037121 0.071457 0.036412
0.100201 0.499107 0.105473 0.295219
0.207627 0.173212 0.242069 0.377092
0.101164 0.065376 0.715145 0.118315
0.158868 0.083016 0.084693 0.673423
0.511536 0.114064 0.284820 0.089579
0.250040 0.339798 0.133425 0.276737
0.221345 0.090039 0.090529 0.598088
0.588466 0.246618 0.067583 0.097333
0.204505 0.040188 0.710498 0.044809
0.936634 0.018733 0.022953 0.021681
0.360663 0.212063 0.202999 0.224275
0.188818 0.135199 0.470740 0.205243
0.291939 0.266142 0.217932 0.223987
0.250000 0.250000 0.250000 0.250000

MOTIF CM002888.2_40461576-40462641(-)_1|2|1x0
letter-probability matrix: alength= 4 w= 10
0.303632 0.142119 0.278629 0.275620
0.124373 0.243352 0.101877 0.530398
0.018577 0.025244 0.027329 0.928850
0.280988 0.202887 0.192253 0.323872
0.178157 0.194677 0.274690 0.352477
0.359020 0.337074 0.161448 0.142458
0.375898 0.145953 0.316182 0.161967
0.859674 0.062271 0.040814 0.037241
0.059997 0.747611 0.064495 0.127898
0.250000 0.250000 0.250000 0.250000

MOTIF CM002888.2_40479688-40480477(-)_1|1|1x0
letter-probability matrix: alength= 4 w= 22
0.198015 0.131199 0.223936 0.446849
0.141357 0.097201 0.666823 0.094618
0.503955 0.180198 0.131171 0.184676
0.463217 0.198192 0.237085 0.101506
0.102099 0.459037 0.075734 0.363130
0.030789 0.026752 0.036090 0.906368
0.343862 0.130559 0.344954 0.180625
0.278857 0.183929 0.270283 0.266931
0.218473 0.247733 0.400687 0.133107
0.417290 0.270345 0.161830 0.150535
0.064303 0.139849 0.081084 0.714764
0.034473 0.024941 0.908319 0.032268
0.510562 0.140409 0.163366 0.185663
0.100083 0.142521 0.133528 0.623868
0.028266 0.025017 0.918168 0.028548
0.510562 0.140409 0.163366 0.185663
0.100083 0.142521 0.133528 0.623868
0.028266 0.025017 0.918168 0.028548
0.473279 0.199416 0.162131 0.165174
0.295203 0.101655 0.259209 0.343933
0.018640 0.024390 0.932014 0.024956
0.250000 0.250000 0.250000 0.250000

MOTIF CM002888.2_40521367-40522339(+)_1|1|1x0
letter-probability matrix: alength= 4 w= 31
0.067350 0.019105 0.895632 0.017913
0.049425 0.692861 0.029531 0.228184
0.043379 0.030824 0.025946 0.899852
0.401002 0.166638 0.244923 0.187437
0.135682 0.466460 0.105555 0.292303
0.136835 0.163381 0.408386 0.291399
0.053173 0.046373 0.860088 0.040366
0.106567 0.329174 0.233632 0.330627
0.192227 0.172388 0.189795 0.445590
0.283190 0.137527 0.291270 0.288013
0.409712 0.193329 0.332359 0.064600
0.132827 0.776069 0.046497 0.044607
0.549982 0.166878 0.157029 0.126111
0.111343 0.042293 0.796547 0.049817
0.059574 0.023122 0.026786 0.890518
0.132969 0.081046 0.121334 0.664650
0.103288 0.072458 0.512395 0.311859
0.095857 0.069498 0.747999 0.086646
0.180800 0.094184 0.325456 0.399560
0.499321 0.272307 0.157075 0.071296
0.059109 0.852577 0.047913 0.040402
0.060105 0.139818 0.730985 0.069092
0.069522 0.207554 0.116504 0.606420
0.155625 0.075024 0.525847 0.243504
0.185535 0.097356 0.225683 0.491426
0.291774 0.238690 0.190146 0.279390
0.061891 0.268985 0.114080 0.555044
0.409910 0.245888 0.198223 0.145979
0.203166 0.045116 0.655686 0.096032
0.308366 0.122504 0.379402 0.189728
0.250000 0.250000 0.250000 0.250000

MOTIF CM002888.2_40624518-40625502(-)_1|1|1x0
letter-probability matrix: alength= 4 w= 28
0.492995 0.092686 0.334982 0.079337
0.067666 0.736956 0.042661 0.152717
0.026215 0.038336 0.018342 0.917107
0.049525 0.043017 0.870168 0.037290
0.103659 0.331107 0.232622 0.332612
0.190202 0.170021 0.187725 0.452052
0.484904 0.086054 0.303384 0.125658
0.170305 0.035574 0.754725 0.039396
0.137250 0.056739 0.113259 0.692752
0.510376 0.116213 0.295730 0.077681
0.117616 0.142000 0.165091 0.575293
0.192547 0.106099 0.085361 0.615993
0.285568 0.082623 0.214218 0.417591
0.052377 0.852231 0.046926 0.048466
0.049210 0.814874 0.051613 0.084303
0.056694 0.135232 0.742633 0.065441
0.066276 0.204401 0.112781 0.616542
0.152419 0.071903 0.533994 0.241683
0.217754 0.075908 0.394605 0.311733
0.465914 0.265305 0.164984 0.103797
0.079216 0.169562 0.099667 0.651555
0.056694 0.135232 0.742633 0.065441
0.066276 0.204401 0.112781 0.616542
0.152419 0.071903 0.533994 0.241683
0.415037 0.245210 0.196414 0.143338
0.199350 0.042332 0.666166 0.092152
0.309508 0.119630 0.383160 0.187701
0.250000 0.250000 0.250000 0.250000

MOTIF CM002888.2_40679989-40680796(+)_1|1|1x0
letter-probability matrix: alength= 4 w= 25
0.258495 0.179949 0.332144 0.229412
0.122535 0.222977 0.184287 0.470201
0.158561 0.110581 0.088802 0.642055
0.044944 0.035516 0.889302 0.030238
0.171037 0.215979 0.099563 0.513421
0.121985 0.220823 0.234061 0.423132
0.574408 0.250148 0.072582 0.102862
0.211246 0.044604 0.694656 0.049494
0.925952 0.022010 0.026727 0.025310
0.252871 0.190713 0.165154 0.391261
0.179160 0.183786 0.275508 0.361546
0.049207 0.104154 0.770627 0.076012
0.399907 0.182167 0.199026 0.218899
0.077927 0.073004 0.788912 0.060157
0.886130 0.037050 0.037500 0.039319
0.027459 0.019703 0.934155 0.018683
0.098656 0.234692 0.072998 0.593654
0.202355 0.283420 0.167124 0.347101
0.027459 0.019703 0.934155 0.018683
0.098656 0.234692 0.072998 0.593654
0.202355 0.283420 0.167124 0.347101
0.027459 0.019703 0.934155 0.018683
0.098656 0.234692 0.072998 0.593654
0.202355 0.283420 0.167124 0.347101
0.250000 0.250000 0.250000 0.250000

MOTIF CM002888.2_40734667-40735243(+)_1|1|1x0
letter-probability matrix: alength= 4 w= 16
0.425875 0.171683 0.190169 0.212274
0.058222 0.053994 0.844611 0.043173
0.926988 0.023666 0.023998 0.025348
0.350982 0.096387 0.396173 0.156458
0.845963 0.053316 0.069632 0.031088
0.108645 0.431682 0.047431 0.412242
0.413861 0.360514 0.090383 0.135242
0.069117 0.237502 0.105508 0.587873
0.024170 0.018666 0.933304 0.023859
0.209527 0.129813 0.108682 0.551978
0.086900 0.074382 0.754160 0.084558
0.242240 0.176119 0.155955 0.425686
0.131526 0.220849 0.074619 0.573006
0.219398 0.258234 0.198781 0.323587
0.024879 0.050760 0.884990 0.039371
0.250000 0.250000 0.250000 0.250000

MOTIF CM002888.2_40787691-40788336(+)_1|1|1x0
letter-probability matrix: alength= 4 w= 19
0.185701 0.206784 0.258658 0.348856
0.144765 0.075316 0.498506 0.281414
0.152004 0.240844 0.267174 0.339978
0.440589 0.328916 0.096554 0.133941
0.459882 0.229993 0.155279 0.154846
0.026072 0.026498 0.922443 0.024987
0.496396 0.265854 0.161590 0.076160
0.039086 0.061479 0.033778 0.865657
0.927173 0.020309 0.024931 0.027587
0.506345 0.152638 0.149410 0.191607
0.211468 0.054104 0.648964 0.085464
0.304824 0.179322 0.151865 0.363989
0.043799 0.025729 0.912228 0.018245
0.900585 0.034432 0.031650 0.033333
0.825298 0.061623 0.041177 0.071902
0.220505 0.156256 0.208980 0.414259
0.066699 0.680894 0.095602 0.156804
0.046676 0.046811 0.816717 0.089797
0.250000 0.250000 0.250000 0.250000

MOTIF CM002888.2_40812474-40813632(-)_1|1|1x0
letter-probability matrix: alength= 4 w= 10
0.809519 0.116793 0.053455 0.020233
0.888006 0.054239 0.028452 0.029303
0.936657 0.024987 0.019623 0.018733
0.809519 0.116793 0.053455 0.020233
0.888006 0.054239 0.028452 0.029303
0.936657 0.024987 0.019623 0.018733
0.430566 0.217945 0.180736 0.170753
0.177467 0.046966 0.663517 0.112050
0.278008 0.099165 0.476995 0.145833
0.250000 0.250000 0.250000 0.250000

MOTIF CM002888.2_40812474-40813632(-)_1|2|1x0
letter-probability matrix: alength= 4 w= 25
0.257899 0.143831 0.136735 0.461535
0.025290 0.019449 0.928616 0.026645
0.930434 0.018609 0.021768 0.029189
0.346735 0.296849 0.224050 0.132365
0.045349 0.084729 0.053345 0.816576
0.817346 0.058859 0.054667 0.069128
0.494206 0.160069 0.191418 0.154307
0.711220 0.072941 0.151803 0.064035
0.045634 0.050132 0.043133 0.861101
0.189633 0.113103 0.338071 0.359193
0.175956 0.067277 0.625568 0.131200
0.176733 0.128284 0.167380 0.527603
0.480709 0.149073 0.259831 0.110387
0.797676 0.086040 0.056850 0.059434
0.678538 0.154315 0.071454 0.095693
0.346735 0.296849 0.224050 0.132365
0.045349 0.084729 0.053345 0.816576
0.817346 0.058859 0.054667 0.069128
0.277035 0.128384 0.430499 0.164082
0.177167 0.274695 0.094676 0.453462
0.131854 0.099247 0.141714 0.627185
0.634933 0.187837 0.114882 0.062348
0.712238 0.122700 0.081766 0.083296
0.783989 0.080205 0.068893 0.066912
0.250000 0.250000 0.250000 0.250000

MOTIF CM002888.2_40846575-40847853(-)_1|2|1x0
letter-probability matrix: alength= 4 w= 22
0.567033 0.161411 0.151391 0.120165
0.102692 0.037037 0.816261 0.044010
0.052421 0.019340 0.022582 0.905657
0.445256 0.225959 0.213239 0.115546
0.060048 0.328089 0.080308 0.531555
0.879086 0.033711 0.046409 0.040794
0.054072 0.131598 0.751707 0.062623
0.063762 0.201838 0.109847 0.624553
0.149863 0.069479 0.540481 0.240176
0.379384 0.307456 0.210098 0.103062
0.018323 0.042695 0.022827 0.916155
0.917862 0.026092 0.023610 0.032436
0.054072 0.131598 0.751707 0.062623
0.063762 0.201838 0.109847 0.624553
0.149863 0.069479 0.540481 0.240176
0.315322 0.183284 0.163314 0.338080
0.130299 0.143974 0.627825 0.097902
0.262924 0.116830 0.305609 0.314636
0.553383 0.136168 0.132808 0.177641
0.190108 0.038615 0.705370 0.065906
0.311428 0.167469 0.137892 0.383211
0.250000 0.250000 0.250000 0.250000

MOTIF CM002888.2_40846575-40847853(-)_1|3|1x0
letter-probability matrix: alength= 4 w= 10
0.579040 0.220291 0.148969 0.051700
0.109493 0.479808 0.055663 0.355035
0.028099 0.018988 0.018685 0.934228
0.578575 0.167700 0.193179 0.060546
0.132394 0.526584 0.049409 0.291613
0.044153 0.026108 0.019586 0.910153
0.038159 0.032666 0.901273 0.027902
0.093814 0.337822 0.228847 0.339517
0.182880 0.161593 0.180254 0.475274
0.250000 0.250000 0.250000 0.250000

MOTIF CM002888.2_40861779-40862343(+)_1|1|1x0
letter-probability matrix: alength= 4 w= 16
0.027453 0.021798 0.932106 0.018642
0.812469 0.063741 0.064384 0.059406
0.045854 0.047118 0.041287 0.865741
0.511147 0.232827 0.149429 0.106598
0.875402 0.030780 0.063179 0.030639
0.164079 0.295179 0.140197 0.400545
0.341741 0.151130 0.218374 0.288755
0.073573 0.740434 0.078545 0.107449
0.047624 0.049265 0.810130 0.092981
0.529574 0.250929 0.123893 0.095604
0.720130 0.092252 0.095624 0.091995
0.692800 0.116537 0.091073 0.099590
0.397807 0.224552 0.156051 0.221590
0.718001 0.096778 0.089124 0.096098
0.042854 0.039217 0.879622 0.038307
0.250000 0.250000 0.250000 0.250000

MOTIF CM002888.2_40880669-40881488(-)_1|1|1x0
letter-probability matrix: alength= 4 w= 25
0.286146 0.183282 0.219903 0.310669
0.119759 0.151933 0.597589 0.130720
0.110253 0.065527 0.106823 0.717397
0.670248 0.151547 0.121691 0.056515
0.090942 0.355971 0.060428 0.492659
0.879165 0.033645 0.034981 0.052208
0.486094 0.267284 0.165907 0.080715
0.043768 0.067541 0.038057 0.850633
0.916118 0.023576 0.028692 0.031614
0.326144 0.139570 0.283688 0.250598
0.141339 0.167184 0.111591 0.579886
0.036188 0.036532 0.869335 0.057945
0.354432 0.272192 0.080323 0.293052
0.113035 0.144128 0.602647 0.140190
0.040738 0.033382 0.889195 0.036686
0.588466 0.246618 0.067583 0.097333
0.204505 0.040188 0.710498 0.044809
0.936634 0.018733 0.022953 0.021681
0.326144 0.139570 0.283688 0.250598
0.141339 0.167184 0.111591 0.579886
0.036188 0.036532 0.869335 0.057945
0.162574 0.203681 0.090533 0.543212
0.136334 0.402077 0.200551 0.261037
0.054027 0.092654 0.778752 0.074568
0.250000 0.250000 0.250000 0.250000

MOTIF CM002888.2_40939219-40940050(-)_1|1|1x0
letter-probability matrix: alength= 4 w= 25
0.366647 0.303641 0.215794 0.113918
0.026480 0.056550 0.032250 0.884720
0.886205 0.036359 0.033240 0.044196
0.220335 0.094397 0.201743 0.483525
0.164191 0.159626 0.588047 0.088136
0.239236 0.416092 0.134146 0.210526
0.584330 0.265180 0.080352 0.070138
0.800495 0.061666 0.080016 0.057822
0.845371 0.058850 0.042494 0.053285
0.340020 0.167118 0.218017 0.274845
0.037642 0.018441 0.922075 0.021842
0.932041 0.020611 0.023092 0.024256
0.334619 0.129548 0.204607 0.331226
0.376137 0.131285 0.202778 0.289800
0.134492 0.406325 0.187390 0.271794
0.350372 0.097286 0.395077 0.157265
0.842880 0.054388 0.070871 0.031860
0.109673 0.430670 0.048219 0.411438
0.419074 0.138512 0.301587 0.140828
0.042173 0.130910 0.068053 0.758863
0.048357 0.049463 0.088204 0.813976
0.384108 0.228380 0.197958 0.189553
0.208173 0.075433 0.569865 0.146530
0.279617 0.127261 0.422278 0.170844
0.250000 0.250000 0.250000 0.250000

MOTIF CM002888.2_40958260-40959460(+)_1|1|1x0
letter-probability matrix: alength= 4 w= 34
0.084532 0.056836 0.814654 0.043978
0.796679 0.069746 0.065497 0.068078
0.707761 0.102103 0.075577 0.114559
0.410536 0.271826 0.192844 0.124794
0.134219 0.231466 0.100920 0.533395
0.785170 0.068084 0.066585 0.080161
0.342655 0.332440 0.121571 0.203333
0.102627 0.358099 0.136261 0.403013
0.089752 0.111271 0.686376 0.112601
0.251301 0.194438 0.214937 0.339324
0.353750 0.162441 0.241390 0.242419
0.170453 0.366894 0.227390 0.235263
0.380343 0.290499 0.164826 0.164332
0.484636 0.178259 0.167061 0.170044
0.442947 0.207176 0.166720 0.183158
0.410536 0.271826 0.192844 0.124794
0.134219 0.231466 0.100920 0.533395
0.785170 0.068084 0.066585 0.080161
0.083048 0.052708 0.809416 0.054828
0.821619 0.063446 0.059106 0.055829
0.129189 0.225063 0.099088 0.546660
0.068406 0.050502 0.841533 0.039559
0.098631 0.167807 0.089605 0.643957
0.791045 0.061491 0.061180 0.086284
0.270816 0.276592 0.238744 0.213848
0.333102 0.264672 0.214464 0.187762
0.163773 0.207614 0.279183 0.349430
0.329588 0.248952 0.218899 0.202561
0.112721 0.236308 0.123740 0.527232
0.078602 0.069230 0.765614 0.086555
0.197176 0.175202 0.129725 0.497897
0.765885 0.092215 0.070420 0.071480
0.018728 0.023286 0.936424 0.021562
0.250000 0.250000 0.250000 0.250000

MOTIF CM002888.2_40981180-40982146(-)_1|1|1x0
letter-probability matrix: alength= 4 w= 31
0.383357 0.102635 0.427647 0.086361
0.058902 0.407788 0.048995 0.484315
0.930560 0.023789 0.020704 0.024947
0.415095 0.144734 0.235009 0.205162
0.654898 0.093978 0.108657 0.142467
0.030210 0.042840 0.897644 0.029305
0.127509 0.061950 0.740071 0.070470
0.304990 0.297270 0.193244 0.204495
0.642189 0.195984 0.071800 0.090026
0.387421 0.138846 0.194030 0.279703
0.236798 0.273354 0.181463 0.308385
0.155375 0.255379 0.311571 0.277675
0.383357 0.102635 0.427647 0.086361
0.058902 0.407788 0.048995 0.484315
0.930560 0.023789 0.020704 0.024947
0.221804 0.096966 0.203515 0.477716
0.166893 0.162362 0.579822 0.090924
0.239943 0.411854 0.136411 0.211792
0.502173 0.264980 0.159162 0.073684
0.036639 0.058255 0.031553 0.873553
0.932803 0.018656 0.023014 0.025527
0.203401 0.311576 0.210394 0.274629
0.200551 0.047838 0.644976 0.106634
0.257401 0.137899 0.299105 0.305594
0.502173 0.264980 0.159162 0.073684
0.036639 0.058255 0.031553 0.873553
0.932803 0.018656 0.023014 0.025527
0.380601 0.229115 0.199274 0.191010
0.210368 0.078095 0.562218 0.149319
0.279534 0.129632 0.418025 0.172810
0.250000 0.250000 0.250000 0.250000

MOTIF CM002888.2_41013385-41014774(+)_1|1|1x0
letter-probability matrix: alength= 4 w= 46
0.257899 0.143831 0.136735 0.461535
0.025290 0.019449 0.928616 0.026645
0.930434 0.018609 0.021768 0.029189
0.404258 0.283401 0.217746 0.094595
0.041072 0.058983 0.040688 0.859257
0.863868 0.041573 0.044124 0.050434
0.346735 0.296849 0.224050 0.132365
0.045349 0.084729 0.053345 0.816576
0.817346 0.058859 0.054667 0.069128
0.494206 0.160069 0.191418 0.154307
0.711220 0.072941 0.151803 0.064035
0.045634 0.050132 0.043133 0.861101
0.189633 0.113103 0.338071 0.359193
0.175956 0.067277 0.625568 0.131200
0.176733 0.128284 0.167380 0.527603
0.480709 0.149073 0.259831 0.110387
0.797676 0.086040 0.056850 0.059434
0.678538 0.154315 0.071454 0.095693
0.346735 0.296849 0.224050 0.132365
0.045349 0.084729 0.053345 0.816576
0.817346 0.058859 0.054667 0.069128
0.277035 0.128384 0.430499 0.164082
0.177167 0.274695 0.094676 0.453462
0.131854 0.099247 0.141714 0.627185
0.634933 0.187837 0.114882 0.062348
0.712238 0.122700 0.081766 0.083296
0.783989 0.080205 0.068893 0.066912
0.277035 0.128384 0.430499 0.164082
0.177167 0.274695 0.094676 0.453462
0.131854 0.099247 0.141714 0.627185
0.634933 0.187837 0.114882 0.062348
0.712238 0.122700 0.081766 0.083296
0.783989 0.080205 0.068893 0.066912
0.411087 0.164802 0.254414 0.169696
0.168336 0.172833 0.095526 0.563305
0.314525 0.115263 0.105449 0.464763
0.634933 0.187837 0.114882 0.062348
0.712238 0.122700 0.081766 0.083296
0.783989 0.080205 0.068893 0.066912
0.604833 0.117122 0.182014 0.096031
0.756431 0.100667 0.066395 0.076507
0.063852 0.091979 0.078204 0.765966
0.358464 0.233575 0.207626 0.200335
0.223485 0.096839 0.512330 0.167346
0.278270 0.145487 0.390806 0.185437
0.250000 0.250000 0.250000 0.250000

MOTIF CM002888.2_41057985-41058774(-)_1|1|1x0
letter-probability matrix: alength= 4 w= 22
0.339318 0.157204 0.312639 0.190839
0.054938 0.219177 0.096211 0.629673
0.018802 0.020323 0.940113 0.020762
0.058354 0.137484 0.736940 0.067221
0.067860 0.205961 0.114607 0.611573
0.153996 0.073427 0.529988 0.242589
0.179582 0.092634 0.326142 0.401643
0.502971 0.271801 0.155488 0.069740
0.057130 0.857882 0.046162 0.038826
0.179582 0.092634 0.326142 0.401643
0.502971 0.271801 0.155488 0.069740
0.057130 0.857882 0.046162 0.038826
0.058354 0.137484 0.736940 0.067221
0.067860 0.205961 0.114607 0.611573
0.153996 0.073427 0.529988 0.242589
0.620301 0.126791 0.158255 0.094653
0.248335 0.307920 0.224038 0.219708
0.134636 0.207392 0.153910 0.504062
0.412510 0.245548 0.197306 0.144635
0.201235 0.043684 0.661031 0.094050
0.308951 0.121039 0.381311 0.188700
0.250000 0.250000 0.250000 0.250000

MOTIF CM002888.2_41087620-41088496(+)_1|1|1x0
letter-probability matrix: alength= 4 w= 19
0.507246 0.101943 0.306268 0.084543
0.133009 0.165147 0.151368 0.550475
0.124588 0.051340 0.099240 0.724832
0.416133 0.229333 0.251465 0.103069
0.132430 0.245279 0.081241 0.541049
0.055470 0.029319 0.032806 0.882405
0.505219 0.281879 0.120537 0.092365
0.724220 0.087987 0.102984 0.084809
0.708347 0.068660 0.092310 0.130683
0.506431 0.305277 0.093706 0.094586
0.929694 0.025166 0.026122 0.019019
0.901946 0.035884 0.031235 0.030935
0.538355 0.200550 0.129375 0.131720
0.929356 0.024407 0.027651 0.018587
0.148640 0.113300 0.125343 0.612717
0.529593 0.192842 0.125947 0.151618
0.872026 0.025916 0.065419 0.036639
0.177686 0.147351 0.091324 0.583638
0.250000 0.250000 0.250000 0.250000

MOTIF CM002888.2_41087620-41088496(+)_1|2|1x0
letter-probability matrix: alength= 4 w= 7
0.397000 0.057760 0.436110 0.109129
0.177285 0.205323 0.043638 0.573753
0.016951 0.098005 0.037515 0.847529
0.477255 0.123294 0.241890 0.157561
0.205232 0.228645 0.074976 0.491147
0.079232 0.111819 0.671066 0.137883
0.250000 0.250000 0.250000 0.250000

MOTIF CM002888.2_41145451-41146864(-)_1|1|1x0
letter-probability matrix: alength= 4 w= 46
0.087872 0.035456 0.827605 0.049067
0.217851 0.138584 0.106759 0.536805
0.820943 0.059569 0.050272 0.069216
0.502173 0.264980 0.159162 0.073684
0.036639 0.058255 0.031553 0.873553
0.932803 0.018656 0.023014 0.025527
0.544862 0.217175 0.103020 0.134943
0.590914 0.109154 0.154543 0.145388
0.035388 0.029325 0.905479 0.029808
0.409322 0.358147 0.093874 0.138657
0.072737 0.240216 0.109534 0.577513
0.026954 0.020990 0.925438 0.026619
0.212062 0.181313 0.207554 0.399071
0.197110 0.059066 0.645181 0.098643
0.300385 0.231313 0.166995 0.301307
0.281859 0.221616 0.161901 0.334623
0.110298 0.255509 0.235844 0.398349
0.230351 0.111757 0.348267 0.309626
0.577079 0.266867 0.083197 0.072857
0.790896 0.064765 0.083517 0.060821
0.836482 0.062049 0.045154 0.056315
0.087872 0.035456 0.827605 0.049067
0.217851 0.138584 0.106759 0.536805
0.820943 0.059569 0.050272 0.069216
0.472195 0.268189 0.167452 0.092163
0.095890 0.202536 0.064843 0.636731
0.898911 0.031384 0.030440 0.039265
0.278259 0.286433 0.234067 0.201241
0.366117 0.267050 0.200101 0.166732
0.137134 0.189884 0.285087 0.387895
0.221804 0.096966 0.203515 0.477716
0.166893 0.162362 0.579822 0.090924
0.239943 0.411854 0.136411 0.211792
0.483885 0.302120 0.124690 0.089305
0.048649 0.106059 0.045159 0.800133
0.918496 0.023709 0.024639 0.033156
0.158594 0.101154 0.364133 0.376120
0.223376 0.236308 0.406418 0.133898
0.486596 0.396519 0.059392 0.057493
0.376270 0.196232 0.213433 0.214065
0.159216 0.179647 0.230201 0.430936
0.232947 0.105943 0.456451 0.204660
0.328442 0.145225 0.166360 0.359974
0.064992 0.742346 0.077133 0.115529
0.057410 0.049603 0.790525 0.102462
0.250000 0.250000 0.250000 0.250000

MOTIF CM002888.2_41165015-41166284(+)_1|1|1x0
letter-probability matrix: alength= 4 w= 28
0.347754 0.209193 0.288358 0.154695
0.161065 0.474410 0.103522 0.261003
0.089519 0.176848 0.133769 0.599865
0.699584 0.109142 0.131294 0.059980
0.069766 0.238659 0.042608 0.648967
0.897649 0.030397 0.031527 0.040427
0.338433 0.130844 0.273327 0.257396
0.086056 0.628309 0.136921 0.148714
0.511586 0.095406 0.132991 0.260017
0.518753 0.199626 0.222626 0.058995
0.074231 0.215446 0.040183 0.670141
0.836149 0.049819 0.054665 0.059368
0.487486 0.305739 0.102942 0.103832
0.908415 0.032622 0.033762 0.025200
0.876468 0.044886 0.039498 0.039148
0.533104 0.233824 0.154277 0.078795
0.933194 0.020627 0.026269 0.019910
0.027683 0.021360 0.018646 0.932311
0.448272 0.147886 0.212007 0.191836
0.150952 0.172040 0.278537 0.398471
0.095823 0.052835 0.100143 0.751199
0.486320 0.247340 0.125429 0.140911
0.806412 0.052520 0.094060 0.047008
0.886671 0.036681 0.039325 0.037324
0.472379 0.114880 0.288659 0.124082
0.106224 0.195885 0.181139 0.516752
0.058623 0.053689 0.156240 0.731448
0.250000 0.250000 0.250000 0.250000

MOTIF CM002888.2_41182149-41183295(-)_1|1|1x0
letter-probability matrix: alength= 4 w= 37
0.319512 0.226005 0.231804 0.222679
0.156164 0.227475 0.114913 0.501449
0.073187 0.179155 0.095980 0.651678
0.401950 0.158508 0.251923 0.187618
0.227299 0.244823 0.113746 0.414132
0.123838 0.156934 0.537979 0.181249
0.221637 0.160317 0.167877 0.450170
0.160283 0.361868 0.156024 0.321824
0.070503 0.051249 0.047801 0.830448
0.304558 0.285748 0.192400 0.217294
0.069594 0.134555 0.110008 0.685843
0.034993 0.034383 0.852176 0.078449
0.304558 0.285748 0.192400 0.217294
0.069594 0.134555 0.110008 0.685843
0.034993 0.034383 0.852176 0.078449
0.475480 0.255537 0.160618 0.108366
0.845000 0.044919 0.062978 0.047102
0.033787 0.042226 0.032890 0.891097
0.442141 0.262484 0.120939 0.174437
0.800909 0.041555 0.101688 0.055848
0.167725 0.234345 0.112323 0.485607
0.436051 0.210447 0.232313 0.121189
0.713694 0.067851 0.141135 0.077320
0.141797 0.119052 0.371156 0.367995
0.458868 0.351466 0.136059 0.053607
0.064544 0.304763 0.040094 0.590599
0.938474 0.021583 0.021174 0.018770
0.475480 0.255537 0.160618 0.108366
0.845000 0.044919 0.062978 0.047102
0.033787 0.042226 0.032890 0.891097
0.274080 0.228133 0.205781 0.292006
0.154080 0.135537 0.359486 0.350897
0.130568 0.101094 0.464310 0.304028
0.339967 0.321870 0.152587 0.185576
0.136547 0.091840 0.656372 0.115241
0.635354 0.134054 0.115272 0.115320
0.250000 0.250000 0.250000 0.250000

MOTIF CM002888.2_41193848-41195156(-)_1|1|1x0
letter-probability matrix: alength= 4 w= 37
0.476538 0.226505 0.119047 0.177910
0.075749 0.234444 0.078488 0.611319
0.018736 0.020252 0.936789 0.024222
0.455398 0.128245 0.305733 0.110624
0.157132 0.186420 0.174024 0.482424
0.157486 0.078194 0.131590 0.632730
0.228794 0.163177 0.427247 0.180781
0.156272 0.088306 0.152872 0.602551
0.213960 0.203410 0.126884 0.455746
0.399776 0.313393 0.198677 0.088154
0.058321 0.092873 0.070747 0.778059
0.782967 0.049103 0.068491 0.099438
0.320372 0.399087 0.134929 0.145612
0.081703 0.193815 0.111980 0.612502
0.046522 0.044595 0.850160 0.058723
0.461307 0.257380 0.166370 0.114942
0.821722 0.052138 0.071624 0.054516
0.040228 0.049603 0.039222 0.870946
0.491774 0.242703 0.169956 0.095566
0.891204 0.033995 0.041821 0.032980
0.043724 0.035012 0.031165 0.890099
0.417304 0.161353 0.219690 0.201653
0.163769 0.183187 0.276818 0.376225
0.117965 0.070829 0.122508 0.688698
0.451559 0.284824 0.145614 0.118003
0.629981 0.119219 0.134997 0.115804
0.616695 0.097638 0.123349 0.162318
0.376345 0.233400 0.245402 0.144854
0.104178 0.103364 0.102332 0.690127
0.111512 0.050787 0.081281 0.756421
0.417304 0.161353 0.219690 0.201653
0.163769 0.183187 0.276818 0.376225
0.117965 0.070829 0.122508 0.688698
0.425522 0.292953 0.101785 0.179740
0.089271 0.055391 0.794933 0.060405
0.880085 0.038616 0.046030 0.035270
0.250000 0.250000 0.250000 0.250000

MOTIF CM002888.2_41236395-41237136(+)_1|1|1x0
letter-probability matrix: alength= 4 w= 19
0.379384 0.307456 0.210098 0.103062
0.018323 0.042695 0.022827 0.916155
0.917862 0.026092 0.023610 0.032436
0.212904 0.082750 0.192975 0.511371
0.151157 0.146479 0.626823 0.075542
0.235556 0.436589 0.123590 0.204265
0.618045 0.256143 0.067665 0.058148
0.842096 0.048322 0.064606 0.044976
0.882777 0.045247 0.031472 0.040503
0.288834 0.076970 0.364980 0.269216
0.099952 0.097580 0.731966 0.070501
0.082178 0.055979 0.048691 0.813152
0.618045 0.256143 0.067665 0.058148
0.842096 0.048322 0.064606 0.044976
0.882777 0.045247 0.031472 0.040503
0.375161 0.226403 0.229566 0.168871
0.066189 0.092229 0.637177 0.204405
0.041833 0.032475 0.890665 0.035027
0.250000 0.250000 0.250000 0.250000

MOTIF CM002888.2_41265207-41266950(-)_1|1|1x0
letter-probability matrix: alength= 4 w= 58
0.385647 0.099507 0.431520 0.083326
0.055997 0.409257 0.046339 0.488406
0.936948 0.021615 0.018739 0.022698
0.385647 0.099507 0.431520 0.083326
0.055997 0.409257 0.046339 0.488406
0.936948 0.021615 0.018739 0.022698
0.435270 0.297639 0.133828 0.133263
0.590012 0.143947 0.131360 0.134680
0.531295 0.181913 0.133901 0.152892
0.385647 0.099507 0.431520 0.083326
0.055997 0.409257 0.046339 0.488406
0.936948 0.021615 0.018739 0.022698
0.553377 0.214961 0.099862 0.131800
0.600727 0.105842 0.151319 0.142112
0.032593 0.026867 0.913217 0.027322
0.431061 0.223571 0.173607 0.171761
0.558861 0.118452 0.133802 0.188886
0.043897 0.039052 0.877924 0.039128
0.552175 0.138671 0.168607 0.140547
0.494095 0.187344 0.170042 0.148519
0.228774 0.390751 0.190171 0.190304
0.385647 0.099507 0.431520 0.083326
0.055997 0.409257 0.046339 0.488406
0.936948 0.021615 0.018739 0.022698
0.385647 0.099507 0.431520 0.083326
0.055997 0.409257 0.046339 0.488406
0.936948 0.021615 0.018739 0.022698
0.385647 0.099507 0.431520 0.083326
0.055997 0.409257 0.046339 0.488406
0.936948 0.021615 0.018739 0.022698
0.435270 0.297639 0.133828 0.133263
0.590012 0.143947 0.131360 0.134680
0.531295 0.181913 0.133901 0.152892
0.385647 0.099507 0.431520 0.083326
0.055997 0.409257 0.046339 0.488406
0.936948 0.021615 0.018739 0.022698
0.431173 0.195740 0.110001 0.263086
0.101514 0.048133 0.764381 0.085972
0.044392 0.022021 0.909983 0.023604
0.385647 0.099507 0.431520 0.083326
0.055997 0.409257 0.046339 0.488406
0.936948 0.021615 0.018739 0.022698
0.385647 0.099507 0.431520 0.083326
0.055997 0.409257 0.046339 0.488406
0.936948 0.021615 0.018739 0.022698
0.553377 0.214961 0.099862 0.131800
0.600727 0.105842 0.151319 0.142112
0.032593 0.026867 0.913217 0.027322
0.552175 0.138671 0.168607 0.140547
0.494095 0.187344 0.170042 0.148519
0.228774 0.390751 0.190171 0.190304
0.385647 0.099507 0.431520 0.083326
0.055997 0.409257 0.046339 0.488406
0.936948 0.021615 0.018739 0.022698
0.384624 0.228271 0.197765 0.189340
0.207847 0.075048 0.570983 0.146121
0.279627 0.126915 0.422903 0.170555
0.250000 0.250000 0.250000 0.250000

MOTIF CM002888.2_41395807-41396641(+)_1|1|1x0
letter-probability matrix: alength= 4 w= 25
0.038796 0.026474 0.915267 0.019464
0.069147 0.135035 0.061274 0.734544
0.876219 0.035108 0.034884 0.053789
0.154829 0.114993 0.227138 0.503041
0.082247 0.627773 0.117911 0.172069
0.106540 0.412711 0.226366 0.254382
0.554089 0.183428 0.162682 0.099801
0.848297 0.039072 0.074291 0.038340
0.102343 0.494581 0.107624 0.295452
0.623080 0.199870 0.074494 0.102556
0.796243 0.042960 0.120494 0.040303
0.172854 0.152051 0.388349 0.286746
0.489517 0.158616 0.155463 0.196404
0.218675 0.060735 0.627257 0.093333
0.302266 0.183591 0.157045 0.357099
0.281150 0.202593 0.191911 0.324345
0.177739 0.194328 0.274785 0.353147
0.359649 0.337532 0.160929 0.141890
0.345616 0.296228 0.117551 0.240605
0.073048 0.055935 0.802100 0.068917
0.833571 0.055381 0.058719 0.052329
0.248212 0.163726 0.296208 0.291854
0.204501 0.338241 0.126974 0.330284
0.018868 0.018869 0.943393 0.018871
0.250000 0.250000 0.250000 0.250000

MOTIF CM002888.2_41401120-41402251(+)_1|1|1x0
letter-probability matrix: alength= 4 w= 37
0.301538 0.099323 0.338564 0.260574
0.098911 0.143379 0.658243 0.099467
0.141678 0.094721 0.068024 0.695577
0.167608 0.111657 0.355097 0.365639
0.227320 0.239175 0.390326 0.143179
0.470356 0.390951 0.070365 0.068329
0.024025 0.018768 0.938397 0.018810
0.146751 0.355968 0.118784 0.378498
0.127014 0.113815 0.109726 0.649444
0.082230 0.166160 0.659256 0.092354
0.090065 0.224047 0.138477 0.547411
0.173777 0.094617 0.479264 0.252342
0.477964 0.268296 0.169300 0.084440
0.047763 0.072610 0.041732 0.837895
0.906405 0.026468 0.031993 0.035134
0.496213 0.183701 0.174622 0.145464
0.140637 0.062781 0.724626 0.071957
0.087040 0.039559 0.044716 0.828684
0.412491 0.295377 0.146338 0.145795
0.546519 0.158230 0.146006 0.149244
0.494418 0.192798 0.147289 0.165494
0.412491 0.295377 0.146338 0.145795
0.546519 0.158230 0.146006 0.149244
0.494418 0.192798 0.147289 0.165494
0.412491 0.295377 0.146338 0.145795
0.546519 0.158230 0.146006 0.149244
0.494418 0.192798 0.147289 0.165494
0.477964 0.268296 0.169300 0.084440
0.047763 0.072610 0.041732 0.837895
0.906405 0.026468 0.031993 0.035134
0.488261 0.234524 0.173426 0.103788
0.712962 0.084368 0.107947 0.094723
0.063356 0.077313 0.053108 0.806223
0.321595 0.157135 0.308054 0.213216
0.216592 0.103421 0.488110 0.191877
0.314183 0.154115 0.178344 0.353358
0.250000 0.250000 0.250000 0.250000

MOTIF CM002888.2_41477555-41478137(+)_1|1|1x0
letter-probability matrix: alength= 4 w= 16
0.438874 0.166543 0.185735 0.208848
0.050043 0.046177 0.867402 0.036377
0.941780 0.018836 0.019118 0.020267
0.207243 0.174385 0.202394 0.415979
0.184321 0.048846 0.680877 0.085956
0.305175 0.228822 0.159797 0.306206
0.355579 0.089602 0.404611 0.150209
0.868329 0.045530 0.060529 0.025612
0.100856 0.439271 0.041668 0.418205
0.438874 0.166543 0.185735 0.208848
0.050043 0.046177 0.867402 0.036377
0.941780 0.018836 0.019118 0.020267
0.332066 0.185094 0.218420 0.264421
0.142784 0.079250 0.595144 0.182821
0.262822 0.102611 0.289907 0.344660
0.250000 0.250000 0.250000 0.250000

MOTIF CM002888.2_41516806-41518087(-)_1|2|1x0
letter-probability matrix: alength= 4 w= 22
0.567033 0.161411 0.151391 0.120165
0.102692 0.037037 0.816261 0.044010
0.052421 0.019340 0.022582 0.905657
0.445256 0.225959 0.213239 0.115546
0.060048 0.328089 0.080308 0.531555
0.879086 0.033711 0.046409 0.040794
0.054072 0.131598 0.751707 0.062623
0.063762 0.201838 0.109847 0.624553
0.149863 0.069479 0.540481 0.240176
0.379384 0.307456 0.210098 0.103062
0.018323 0.042695 0.022827 0.916155
0.917862 0.026092 0.023610 0.032436
0.054072 0.131598 0.751707 0.062623
0.063762 0.201838 0.109847 0.624553
0.149863 0.069479 0.540481 0.240176
0.315322 0.183284 0.163314 0.338080
0.130299 0.143974 0.627825 0.097902
0.262924 0.116830 0.305609 0.314636
0.553383 0.136168 0.132808 0.177641
0.190108 0.038615 0.705370 0.065906
0.311428 0.167469 0.137892 0.383211
0.250000 0.250000 0.250000 0.250000

MOTIF CM002888.2_41516806-41518087(-)_1|3|1x0
letter-probability matrix: alength= 4 w= 7
0.584693 0.165518 0.191181 0.058609
0.130110 0.531306 0.047653 0.290931
0.041911 0.024535 0.018305 0.915249
0.036144 0.030849 0.906736 0.026272
0.091911 0.339154 0.228048 0.340887
0.181373 0.159884 0.178720 0.480023
0.250000 0.250000 0.250000 0.250000

MOTIF CM002888.2_41533379-41534363(+)_1|1|1x0
letter-probability matrix: alength= 4 w= 31
0.397140 0.183302 0.199970 0.219588
0.080307 0.075316 0.782115 0.062262
0.880703 0.038832 0.039296 0.041169
0.040682 0.028088 0.900393 0.030838
0.887526 0.037682 0.042016 0.032775
0.178308 0.128064 0.082767 0.610861
0.471904 0.268984 0.171820 0.087293
0.050918 0.076552 0.044649 0.827881
0.898558 0.028817 0.034659 0.037966
0.489060 0.185889 0.176940 0.148111
0.144717 0.065999 0.713911 0.075373
0.091281 0.042363 0.047731 0.818625
0.027453 0.021798 0.932106 0.018642
0.812469 0.063741 0.064384 0.059406
0.045854 0.047118 0.041287 0.865741
0.113747 0.111985 0.164871 0.609397
0.041944 0.787935 0.068388 0.101733
0.055464 0.058641 0.755627 0.130268
0.408089 0.294825 0.148811 0.148274
0.538060 0.160989 0.148869 0.152082
0.487322 0.194839 0.149915 0.167925
0.027453 0.021798 0.932106 0.018642
0.812469 0.063741 0.064384 0.059406
0.045854 0.047118 0.041287 0.865741
0.377589 0.363308 0.079495 0.179608
0.044696 0.040433 0.875394 0.039477
0.886977 0.034840 0.043052 0.035132
0.320335 0.156303 0.176137 0.347225
0.081079 0.690208 0.094257 0.134457
0.073653 0.064770 0.739002 0.122574
0.250000 0.250000 0.250000 0.250000

MOTIF CM002888.2_41602871-41603903(-)_1|1|1x0
letter-probability matrix: alength= 4 w= 31
0.284968 0.206292 0.263067 0.245674
0.110153 0.132733 0.162236 0.594878
0.552308 0.157808 0.156303 0.133582
0.381403 0.213496 0.139796 0.265304
0.145547 0.084117 0.641518 0.128819
0.087521 0.052288 0.805167 0.055025
0.414947 0.228301 0.181850 0.174903
0.203455 0.265884 0.211151 0.319510
0.079236 0.069115 0.790064 0.061585
0.414947 0.228301 0.181850 0.174903
0.203455 0.265884 0.211151 0.319510
0.079236 0.069115 0.790064 0.061585
0.281807 0.121764 0.231992 0.364437
0.105495 0.696471 0.097935 0.100099
0.098493 0.658012 0.101722 0.141774
0.208137 0.046728 0.621448 0.123686
0.065358 0.168471 0.045270 0.720900
0.021401 0.018739 0.936926 0.022935
0.356814 0.245950 0.128178 0.269059
0.215210 0.274621 0.256295 0.253874
0.426430 0.228519 0.200398 0.144653
0.385190 0.183914 0.280754 0.150142
0.101981 0.128014 0.121136 0.648869
0.068389 0.058544 0.808150 0.064917
0.221437 0.485053 0.113571 0.179939
0.099954 0.051790 0.776250 0.072006
0.759747 0.059524 0.100731 0.079999
0.422938 0.172229 0.243201 0.161631
0.673566 0.092755 0.111220 0.122460
0.188778 0.357417 0.160164 0.293640
0.250000 0.250000 0.250000 0.250000

MOTIF CM002888.2_41700425-41701832(-)_1|1|1x0
letter-probability matrix: alength= 4 w= 46
0.435270 0.297639 0.133828 0.133263
0.590012 0.143947 0.131360 0.134680
0.531295 0.181913 0.133901 0.152892
0.431173 0.195740 0.110001 0.263086
0.101514 0.048133 0.764381 0.085972
0.044392 0.022021 0.909983 0.023604
0.436701 0.283326 0.205529 0.074444
0.022651 0.035201 0.022394 0.919755
0.923401 0.022930 0.024655 0.029014
0.552175 0.138671 0.168607 0.140547
0.494095 0.187344 0.170042 0.148519
0.228774 0.390751 0.190171 0.190304
0.385647 0.099507 0.431520 0.083326
0.055997 0.409257 0.046339 0.488406
0.936948 0.021615 0.018739 0.022698
0.385647 0.099507 0.431520 0.083326
0.055997 0.409257 0.046339 0.488406
0.936948 0.021615 0.018739 0.022698
0.570947 0.202047 0.096373 0.130633
0.286251 0.038726 0.616977 0.058046
0.383684 0.103034 0.229319 0.283963
0.385647 0.099507 0.431520 0.083326
0.055997 0.409257 0.046339 0.488406
0.936948 0.021615 0.018739 0.022698
0.385647 0.099507 0.431520 0.083326
0.055997 0.409257 0.046339 0.488406
0.936948 0.021615 0.018739 0.022698
0.435270 0.297639 0.133828 0.133263
0.590012 0.143947 0.131360 0.134680
0.531295 0.181913 0.133901 0.152892
0.385647 0.099507 0.431520 0.083326
0.055997 0.409257 0.046339 0.488406
0.936948 0.021615 0.018739 0.022698
0.553377 0.214961 0.099862 0.131800
0.600727 0.105842 0.151319 0.142112
0.032593 0.026867 0.913217 0.027322
0.365728 0.200894 0.147114 0.286264
0.050972 0.040645 0.844806 0.063577
0.041321 0.019348 0.914725 0.024606
0.353620 0.311119 0.168871 0.166390
0.172673 0.128973 0.272146 0.426208
0.653619 0.091408 0.127324 0.127649
0.384624 0.228271 0.197765 0.189340
0.207847 0.075048 0.570983 0.146121
0.279627 0.126915 0.422903 0.170555
0.250000 0.250000 0.250000 0.250000

MOTIF CM002888.2_41720105-41721014(-)_1|1|1x0
letter-probability matrix: alength= 4 w= 7
0.517819 0.208174 0.140289 0.133717
0.929493 0.021092 0.027779 0.021636
0.021351 0.019284 0.018811 0.940553
0.576672 0.211236 0.116763 0.095329
0.764247 0.073569 0.093508 0.068677
0.726708 0.092964 0.091042 0.089287
0.250000 0.250000 0.250000 0.250000

MOTIF CM002888.2_41720105-41721014(-)_1|2|1x0
letter-probability matrix: alength= 4 w= 13
0.463202 0.124149 0.306174 0.106475
0.153519 0.183353 0.170702 0.492425
0.152565 0.073708 0.126587 0.647140
0.270544 0.171707 0.457251 0.100498
0.200874 0.414099 0.084592 0.300436
0.106275 0.337412 0.181733 0.374579
0.459549 0.284698 0.141788 0.113964
0.644667 0.114324 0.130084 0.110924
0.630904 0.092955 0.118510 0.157630
0.559071 0.207933 0.118220 0.114775
0.931108 0.029576 0.018622 0.020693
0.887769 0.040995 0.034199 0.037037
0.250000 0.250000 0.250000 0.250000

MOTIF CM002888.2_41720105-41721014(-)_1|3|1x0
letter-probability matrix: alength= 4 w= 7
0.397000 0.057760 0.436110 0.109129
0.177285 0.205323 0.043638 0.573753
0.016951 0.098005 0.037515 0.847529
0.477255 0.123294 0.241890 0.157561
0.205232 0.228645 0.074976 0.491147
0.079232 0.111819 0.671066 0.137883
0.250000 0.250000 0.250000 0.250000

MOTIF CM002888.2_41771529-41772726(-)_1|1|1x0
letter-probability matrix: alength= 4 w= 37
0.250255 0.198443 0.298509 0.252793
0.107479 0.090922 0.160368 0.641230
0.136367 0.571045 0.136758 0.155830
0.212801 0.078445 0.440561 0.268193
0.075967 0.538964 0.079043 0.306026
0.019706 0.018846 0.942305 0.019143
0.316934 0.230193 0.256095 0.196779
0.275544 0.158501 0.191304 0.374651
0.196394 0.113372 0.165130 0.525103
0.420972 0.227762 0.242181 0.109084
0.091529 0.613966 0.079872 0.214633
0.059345 0.056960 0.060661 0.823035
0.340779 0.178734 0.208342 0.272145
0.157452 0.527758 0.163087 0.151703
0.334482 0.256039 0.194765 0.214714
0.250556 0.218671 0.152376 0.378397
0.573727 0.093522 0.206058 0.126693
0.147348 0.138718 0.491659 0.222275
0.353691 0.225611 0.241738 0.178960
0.677922 0.122604 0.106529 0.092946
0.170784 0.119070 0.139967 0.570179
0.482507 0.271836 0.146603 0.099054
0.556824 0.152014 0.185438 0.105724
0.566653 0.099948 0.141028 0.192371
0.357605 0.312498 0.175608 0.154289
0.696815 0.082387 0.133318 0.087480
0.532127 0.114114 0.188648 0.165111
0.341918 0.210176 0.218794 0.229113
0.181609 0.103403 0.601838 0.113150
0.159420 0.105682 0.092035 0.642864
0.417533 0.214080 0.173857 0.194530
0.153364 0.139681 0.129945 0.577010
0.605503 0.083581 0.140339 0.170578
0.307538 0.286131 0.237500 0.168831
0.131975 0.116030 0.543123 0.208872
0.533385 0.168538 0.150701 0.147376
0.250000 0.250000 0.250000 0.250000

MOTIF CM002888.2_41797918-41798887(+)_1|1|1x0
letter-probability matrix: alength= 4 w= 13
0.163301 0.059161 0.177851 0.599687
0.075985 0.054716 0.824115 0.045185
0.338355 0.382439 0.096327 0.182878
0.288425 0.188623 0.175836 0.347116
0.158328 0.177738 0.278467 0.385467
0.388606 0.357921 0.137054 0.116419
0.291476 0.180590 0.089465 0.438468
0.057999 0.080120 0.765903 0.095978
0.022073 0.018776 0.938814 0.020337
0.367880 0.202234 0.214309 0.215578
0.082416 0.103791 0.620570 0.193223
0.357056 0.172430 0.183073 0.287441
0.250000 0.250000 0.250000 0.250000

MOTIF CM002888.2_41797918-41798887(+)_1|2|1x0
letter-probability matrix: alength= 4 w= 10
0.174868 0.069876 0.188885 0.566370
0.091037 0.067666 0.784375 0.056922
0.332007 0.370852 0.106710 0.190431
0.078298 0.050149 0.809255 0.062298
0.028465 0.922442 0.018449 0.030644
0.081862 0.681358 0.110811 0.125970
0.488912 0.266184 0.160450 0.084453
0.086654 0.193551 0.056909 0.662887
0.919098 0.024970 0.024164 0.031769
0.250000 0.250000 0.250000 0.250000

MOTIF CM002888.2_41797918-41798887(+)_1|3|1x0
letter-probability matrix: alength= 4 w= 10
0.503809 0.264042 0.154190 0.077959
0.078873 0.185269 0.050452 0.685406
0.934056 0.020245 0.019551 0.026148
0.379384 0.307456 0.210098 0.103062
0.018323 0.042695 0.022827 0.916155
0.917862 0.026092 0.023610 0.032436
0.503809 0.264042 0.154190 0.077959
0.078873 0.185269 0.050452 0.685406
0.934056 0.020245 0.019551 0.026148
0.250000 0.250000 0.250000 0.250000

MOTIF CM002888.2_41817391-41818384(-)_1|1|1x0
letter-probability matrix: alength= 4 w= 28
0.316515 0.227035 0.232623 0.223828
0.160177 0.229806 0.119334 0.490683
0.078061 0.184306 0.101258 0.636375
0.128437 0.115148 0.570313 0.186101
0.325129 0.306106 0.169124 0.199641
0.025626 0.034934 0.905036 0.034404
0.605538 0.121381 0.184585 0.088497
0.294215 0.223687 0.145096 0.337002
0.157569 0.061293 0.090516 0.690622
0.319137 0.170251 0.182635 0.327976
0.135459 0.205014 0.153501 0.506026
0.075855 0.063777 0.063683 0.796685
0.299941 0.142384 0.108657 0.449018
0.667107 0.060578 0.164798 0.107517
0.045458 0.077505 0.725931 0.151106
0.553594 0.209413 0.120218 0.116775
0.926952 0.031236 0.019824 0.021988
0.882256 0.042944 0.035936 0.038865
0.395826 0.253906 0.183585 0.166684
0.759139 0.082364 0.079514 0.078983
0.099169 0.118813 0.096592 0.685426
0.500618 0.224792 0.132932 0.141658
0.683499 0.118253 0.101866 0.096383
0.459555 0.120002 0.299214 0.121229
0.517819 0.208174 0.140289 0.133717
0.929493 0.021092 0.027779 0.021636
0.021351 0.019284 0.018811 0.940553
0.250000 0.250000 0.250000 0.250000

MOTIF CM002888.2_42008627-42009836(-)_1|1|1x0
letter-probability matrix: alength= 4 w= 37
0.250396 0.201641 0.295197 0.252766
0.116192 0.099392 0.168817 0.615599
0.144039 0.548393 0.144425 0.163143
0.740574 0.076608 0.110629 0.072189
0.070984 0.551736 0.039107 0.338172
0.021904 0.018745 0.937236 0.022115
0.328940 0.188985 0.348402 0.133674
0.198821 0.179064 0.142695 0.479420
0.163208 0.103672 0.187558 0.545562
0.343439 0.183099 0.344903 0.128560
0.117318 0.383635 0.093865 0.405183
0.088618 0.094076 0.127100 0.690205
0.251316 0.213153 0.194729 0.340802
0.174091 0.357456 0.265477 0.202976
0.105808 0.166441 0.444546 0.283204
0.305936 0.265219 0.190047 0.238797
0.571524 0.135369 0.198591 0.094516
0.129982 0.163240 0.340511 0.366266
0.301487 0.223522 0.249920 0.225070
0.686550 0.094071 0.122451 0.096928
0.116433 0.268585 0.181630 0.433353
0.286938 0.316273 0.195506 0.201283
0.146357 0.149596 0.124768 0.579279
0.440894 0.244700 0.168877 0.145529
0.483871 0.233386 0.151760 0.130982
0.635211 0.116121 0.138206 0.110462
0.600854 0.135026 0.132993 0.131127
0.335318 0.212896 0.221035 0.230751
0.188885 0.111649 0.578024 0.121443
0.167910 0.114394 0.100542 0.617154
0.361289 0.271505 0.221453 0.145753
0.090182 0.122956 0.098772 0.688089
0.706191 0.074390 0.093840 0.125578
0.303784 0.283997 0.238666 0.173553
0.139514 0.123712 0.522609 0.214165
0.512977 0.174992 0.157640 0.154391
0.250000 0.250000 0.250000 0.250000

MOTIF CM002888.2_42031240-42032560(-)_1|1|1x0
letter-probability matrix: alength= 4 w= 40
0.594179 0.250287 0.107748 0.047786
0.087824 0.401751 0.046501 0.463923
0.934422 0.022140 0.022715 0.020723
0.065903 0.058205 0.824575 0.051317
0.116040 0.323018 0.236630 0.324312
0.198436 0.179753 0.196156 0.425654
0.586927 0.138972 0.156174 0.117928
0.256238 0.358346 0.222797 0.162618
0.639091 0.136221 0.129736 0.094952
0.520317 0.176239 0.166771 0.136672
0.127168 0.052816 0.758736 0.061280
0.073775 0.031246 0.035709 0.859271
0.252923 0.142192 0.306420 0.298464
0.084392 0.124103 0.449092 0.342412
0.150605 0.221996 0.243537 0.383861
0.498731 0.243225 0.182097 0.075947
0.107677 0.297417 0.119489 0.475416
0.026026 0.018874 0.018728 0.936373
0.480844 0.130464 0.297223 0.091469
0.131893 0.155723 0.177843 0.534540
0.205466 0.121498 0.100302 0.572734
0.284965 0.095496 0.221171 0.398367
0.068802 0.804495 0.062450 0.064253
0.064410 0.764886 0.067175 0.103528
0.071710 0.154314 0.692596 0.081380
0.080389 0.216961 0.128448 0.574203
0.165646 0.085416 0.500240 0.248698
0.224422 0.088634 0.379033 0.307911
0.439502 0.267528 0.175996 0.116973
0.094442 0.184725 0.115634 0.605199
0.071710 0.154314 0.692596 0.081380
0.080389 0.216961 0.128448 0.574203
0.165646 0.085416 0.500240 0.248698
0.416638 0.175378 0.193319 0.214665
0.064699 0.060216 0.826422 0.048663
0.914367 0.027794 0.028166 0.029673
0.394068 0.247797 0.203773 0.154362
0.214670 0.054769 0.621829 0.108732
0.304590 0.131760 0.367657 0.195993
0.250000 0.250000 0.250000 0.250000

MOTIF CM002888.2_42066532-42067510(-)_1|1|1x0
letter-probability matrix: alength= 4 w= 25
0.276810 0.214910 0.252619 0.255661
0.203260 0.143361 0.234209 0.419170
0.106065 0.313855 0.174815 0.405265
0.478735 0.091318 0.319440 0.110507
0.157222 0.115883 0.060486 0.666410
0.019932 0.018836 0.941782 0.019451
0.412351 0.151642 0.301066 0.134942
0.176910 0.202464 0.191760 0.428866
0.183796 0.105755 0.159495 0.550954
0.455799 0.155593 0.229139 0.159469
0.219937 0.375110 0.123906 0.281046
0.260659 0.281636 0.182832 0.274872
0.291563 0.161731 0.278311 0.268395
0.142209 0.263981 0.233098 0.360711
0.075399 0.066935 0.770411 0.087255
0.227361 0.376987 0.206083 0.189569
0.689269 0.084022 0.138658 0.088051
0.726170 0.093305 0.083754 0.096771
0.438728 0.251243 0.189646 0.120383
0.806869 0.061234 0.072113 0.059785
0.074646 0.062636 0.057137 0.805581
0.332339 0.262007 0.234233 0.171421
0.170691 0.228055 0.143561 0.457692
0.540083 0.150716 0.192223 0.116978
0.250000 0.250000 0.250000 0.250000

MOTIF CM002888.2_42089126-42090338(+)_1|1|1x0
letter-probability matrix: alength= 4 w= 28
0.458680 0.199671 0.237984 0.103665
0.104463 0.455514 0.077959 0.362065
0.032765 0.028551 0.038283 0.900400
0.654015 0.125100 0.147469 0.073416
0.083914 0.250826 0.054098 0.611162
0.859780 0.042210 0.043603 0.054407
0.328989 0.141169 0.272002 0.257841
0.099901 0.586464 0.151053 0.162583
0.482391 0.108161 0.145375 0.264074
0.448276 0.273799 0.183572 0.094353
0.139094 0.316105 0.078149 0.466652
0.795049 0.073666 0.062009 0.069276
0.559071 0.207933 0.118220 0.114775
0.931108 0.029576 0.018622 0.020693
0.887769 0.040995 0.034199 0.037037
0.501512 0.240782 0.166283 0.091424
0.902719 0.030314 0.037594 0.029373
0.039379 0.031260 0.027699 0.901663
0.424499 0.158160 0.217952 0.199390
0.160725 0.180569 0.277294 0.381412
0.112575 0.066261 0.117083 0.704081
0.458940 0.251386 0.137339 0.152335
0.760370 0.066823 0.112264 0.060542
0.846968 0.049694 0.052870 0.050468
0.447795 0.127173 0.288828 0.136204
0.118733 0.204735 0.190956 0.485576
0.072581 0.067117 0.173719 0.686582
0.250000 0.250000 0.250000 0.250000

MOTIF CM002888.2_42160527-42161346(-)_1|1|1x0
letter-probability matrix: alength= 4 w= 10
0.042101 0.024232 0.912598 0.021069
0.927228 0.027441 0.026787 0.018545
0.078696 0.671604 0.072008 0.177693
0.318071 0.220860 0.230588 0.230481
0.062234 0.120431 0.103434 0.713902
0.028500 0.038037 0.887555 0.045907
0.270069 0.133236 0.237183 0.359511
0.153760 0.239336 0.234719 0.372185
0.093628 0.116537 0.605623 0.184212
0.250000 0.250000 0.250000 0.250000

MOTIF CM002888.2_42160527-42161346(-)_1|2|1x0
letter-probability matrix: alength= 4 w= 13
0.260186 0.210181 0.229949 0.299684
0.109655 0.233165 0.168358 0.488822
0.078590 0.104946 0.702235 0.114229
0.042101 0.024232 0.912598 0.021069
0.927228 0.027441 0.026787 0.018545
0.078696 0.671604 0.072008 0.177693
0.318071 0.220860 0.230588 0.230481
0.062234 0.120431 0.103434 0.713902
0.028500 0.038037 0.887555 0.045907
0.253430 0.149640 0.302056 0.294874
0.093991 0.133752 0.433786 0.338471
0.157931 0.225227 0.245141 0.371700
0.250000 0.250000 0.250000 0.250000

MOTIF CM002888.2_42192040-42193701(+)_1|1|1x0
letter-probability matrix: alength= 4 w= 34
0.364484 0.302951 0.216731 0.115834
0.028139 0.059219 0.034140 0.878502
0.879930 0.038401 0.035167 0.046502
0.383740 0.102115 0.428290 0.085856
0.058415 0.408039 0.048548 0.484997
0.931652 0.023418 0.020368 0.024563
0.325191 0.317035 0.087384 0.270390
0.029765 0.020517 0.927589 0.022128
0.930407 0.022737 0.024794 0.022063
0.383740 0.102115 0.428290 0.085856
0.058415 0.408039 0.048548 0.484997
0.931652 0.023418 0.020368 0.024563
0.259292 0.106809 0.228673 0.405227
0.263480 0.231412 0.329143 0.175965
0.603569 0.232809 0.091234 0.072388
0.320256 0.132893 0.316799 0.230052
0.068181 0.049927 0.810199 0.071693
0.029279 0.018598 0.929887 0.022235
0.331709 0.164328 0.307816 0.196147
0.064628 0.228571 0.107792 0.599009
0.025817 0.027717 0.918204 0.028262
0.283578 0.198116 0.186713 0.331592
0.171424 0.189009 0.276153 0.363414
0.369142 0.344371 0.153098 0.133389
0.594212 0.136528 0.153802 0.115458
0.256153 0.360745 0.222074 0.161028
0.647036 0.133535 0.127048 0.092381
0.331709 0.164328 0.307816 0.196147
0.064628 0.228571 0.107792 0.599009
0.025817 0.027717 0.918204 0.028262
0.154806 0.197203 0.082562 0.565429
0.129591 0.413953 0.196142 0.260314
0.045977 0.082052 0.806985 0.064985
0.250000 0.250000 0.250000 0.250000

MOTIF CM002888.2_42288932-42289835(-)_1|1|1x0
letter-probability matrix: alength= 4 w= 28
0.030703 0.075429 0.197619 0.696249
0.101500 0.160946 0.609769 0.127784
0.201408 0.206654 0.427124 0.164815
0.357518 0.222371 0.285047 0.135064
0.721557 0.069704 0.108956 0.099783
0.128212 0.416772 0.130016 0.324999
0.418412 0.296060 0.143039 0.142489
0.557877 0.154516 0.142170 0.145437
0.503982 0.190020 0.143776 0.162221
0.507429 0.123111 0.285990 0.083469
0.728528 0.099462 0.094228 0.077781
0.196914 0.342942 0.202128 0.258016
0.588466 0.246618 0.067583 0.097333
0.204505 0.040188 0.710498 0.044809
0.936634 0.018733 0.022953 0.021681
0.384032 0.368597 0.073180 0.174191
0.037783 0.033961 0.895149 0.033107
0.905680 0.028919 0.036223 0.029177
0.494561 0.156819 0.153642 0.194977
0.216545 0.058682 0.633849 0.090924
0.303044 0.182309 0.155481 0.359166
0.347337 0.296822 0.115715 0.240127
0.070413 0.053642 0.809588 0.066357
0.840664 0.053018 0.056277 0.050041
0.371397 0.231008 0.202735 0.194859
0.215990 0.085470 0.541807 0.156734
0.279165 0.136033 0.406787 0.178015
0.250000 0.250000 0.250000 0.250000

MOTIF CM002888.2_42300445-42302059(+)_1|1|1x0
letter-probability matrix: alength= 4 w= 49
0.043799 0.025729 0.912228 0.018245
0.900585 0.034432 0.031650 0.033333
0.825298 0.061623 0.041177 0.071902
0.322234 0.256816 0.262465 0.158485
0.104306 0.387461 0.117567 0.390666
0.200380 0.223565 0.335019 0.241036
0.251660 0.184924 0.158029 0.405387
0.172971 0.177854 0.276762 0.372413
0.039902 0.090506 0.805431 0.064161
0.091593 0.037745 0.818820 0.051842
0.219583 0.141163 0.109407 0.529847
0.811837 0.062614 0.053049 0.072500
0.466964 0.268729 0.169637 0.094671
0.098888 0.205269 0.067482 0.628362
0.891774 0.033660 0.032671 0.041895
0.419250 0.270313 0.160893 0.149544
0.062997 0.138191 0.079641 0.719170
0.033358 0.024048 0.911391 0.031202
0.236612 0.283982 0.159676 0.319729
0.078203 0.078068 0.730267 0.113462
0.077605 0.038613 0.836892 0.046890
0.127266 0.126635 0.211668 0.534432
0.053375 0.629587 0.177177 0.139861
0.180520 0.294455 0.391784 0.133241
0.091593 0.037745 0.818820 0.051842
0.219583 0.141163 0.109407 0.529847
0.811837 0.062614 0.053049 0.072500
0.466964 0.268729 0.169637 0.094671
0.098888 0.205269 0.067482 0.628362
0.891774 0.033660 0.032671 0.041895
0.354933 0.267302 0.206793 0.170972
0.332540 0.300569 0.188709 0.178181
0.466801 0.150526 0.265707 0.116966
0.199487 0.123671 0.190905 0.485937
0.401977 0.309325 0.190946 0.097751
0.132361 0.665686 0.100465 0.101488
0.478668 0.302154 0.127296 0.091882
0.051331 0.109898 0.047732 0.791039
0.912176 0.025635 0.026617 0.035572
0.265109 0.111136 0.333868 0.289887
0.072142 0.382837 0.119823 0.425198
0.040634 0.040946 0.025354 0.893066
0.373042 0.197516 0.214411 0.215031
0.161204 0.181379 0.231086 0.426331
0.234001 0.108390 0.451402 0.206207
0.326916 0.147319 0.168226 0.357539
0.067891 0.732775 0.080254 0.119080
0.060302 0.052279 0.781235 0.106184
0.250000 0.250000 0.250000 0.250000

MOTIF CM002888.2_42480668-42481502(-)_1|1|1x0
letter-probability matrix: alength= 4 w= 25
0.397140 0.183302 0.199970 0.219588
0.080307 0.075316 0.782115 0.062262
0.880703 0.038832 0.039296 0.041169
0.040682 0.028088 0.900393 0.030838
0.887526 0.037682 0.042016 0.032775
0.178308 0.128064 0.082767 0.610861
0.489060 0.185889 0.176940 0.148111
0.144717 0.065999 0.713911 0.075373
0.091281 0.042363 0.047731 0.818625
0.113747 0.111985 0.164871 0.609397
0.041944 0.787935 0.068388 0.101733
0.055464 0.058641 0.755627 0.130268
0.408089 0.294825 0.148811 0.148274
0.538060 0.160989 0.148869 0.152082
0.487322 0.194839 0.149915 0.167925
0.027453 0.021798 0.932106 0.018642
0.812469 0.063741 0.064384 0.059406
0.045854 0.047118 0.041287 0.865741
0.377589 0.363308 0.079495 0.179608
0.044696 0.040433 0.875394 0.039477
0.886977 0.034840 0.043052 0.035132
0.320335 0.156303 0.176137 0.347225
0.081079 0.690208 0.094257 0.134457
0.073653 0.064770 0.739002 0.122574
0.250000 0.250000 0.250000 0.250000

MOTIF CM002888.2_42540829-42541669(-)_1|2|1x0
letter-probability matrix: alength= 4 w= 22
0.030703 0.075429 0.197619 0.696249
0.101500 0.160946 0.609769 0.127784
0.201408 0.206654 0.427124 0.164815
0.357518 0.222371 0.285047 0.135064
0.721557 0.069704 0.108956 0.099783
0.128212 0.416772 0.130016 0.324999
0.418412 0.296060 0.143039 0.142489
0.557877 0.154516 0.142170 0.145437
0.503982 0.190020 0.143776 0.162221
0.507429 0.123111 0.285990 0.083469
0.728528 0.099462 0.094228 0.077781
0.196914 0.342942 0.202128 0.258016
0.588466 0.246618 0.067583 0.097333
0.204505 0.040188 0.710498 0.044809
0.936634 0.018733 0.022953 0.021681
0.384032 0.368597 0.073180 0.174191
0.037783 0.033961 0.895149 0.033107
0.905680 0.028919 0.036223 0.029177
0.494561 0.156819 0.153642 0.194977
0.216545 0.058682 0.633849 0.090924
0.303044 0.182309 0.155481 0.359166
0.250000 0.250000 0.250000 0.250000

MOTIF CM002888.2_42562930-42564208(+)_1|1|1x0
letter-probability matrix: alength= 4 w= 40
0.258853 0.287069 0.191341 0.262737
0.087958 0.113287 0.157669 0.641085
0.029231 0.075438 0.855533 0.039799
0.269535 0.140467 0.266239 0.323759
0.084420 0.275181 0.112045 0.528355
0.018601 0.026150 0.930043 0.025206
0.460261 0.125687 0.306022 0.108029
0.154882 0.184515 0.171958 0.488646
0.154423 0.075380 0.128469 0.641729
0.493474 0.209984 0.197086 0.099456
0.101570 0.595875 0.075995 0.226560
0.068966 0.066394 0.055017 0.809623
0.248593 0.198001 0.174754 0.378651
0.148603 0.401496 0.266191 0.183710
0.071267 0.133257 0.517760 0.277716
0.150835 0.143625 0.246111 0.459429
0.664596 0.064838 0.174136 0.096431
0.133492 0.128706 0.589109 0.148693
0.332938 0.224849 0.221886 0.220327
0.781403 0.065437 0.089843 0.063317
0.065544 0.225255 0.165646 0.543555
0.405226 0.273075 0.206074 0.115624
0.049419 0.075839 0.056038 0.818703
0.834604 0.037254 0.051348 0.076794
0.485028 0.232511 0.098744 0.183716
0.069547 0.062033 0.805017 0.063403
0.867717 0.043337 0.046205 0.042742
0.436174 0.255826 0.163467 0.144534
0.740950 0.074049 0.090148 0.094853
0.708908 0.085304 0.091185 0.114602
0.466676 0.256712 0.164190 0.112422
0.830838 0.049302 0.068253 0.051607
0.037675 0.046693 0.036711 0.878920
0.386493 0.290853 0.194833 0.127820
0.112350 0.153614 0.130438 0.603599
0.721195 0.067437 0.097549 0.113819
0.577655 0.210961 0.116405 0.094979
0.765464 0.073173 0.093071 0.068292
0.727939 0.092551 0.090632 0.088879
0.250000 0.250000 0.250000 0.250000

MOTIF CM002888.2_42782017-42783028(-)_1|1|1x0
letter-probability matrix: alength= 4 w= 31
0.030703 0.075429 0.197619 0.696249
0.101500 0.160946 0.609769 0.127784
0.201408 0.206654 0.427124 0.164815
0.357518 0.222371 0.285047 0.135064
0.721557 0.069704 0.108956 0.099783
0.128212 0.416772 0.130016 0.324999
0.418412 0.296060 0.143039 0.142489
0.557877 0.154516 0.142170 0.145437
0.503982 0.190020 0.143776 0.162221
0.507429 0.123111 0.285990 0.083469
0.728528 0.099462 0.094228 0.077781
0.196914 0.342942 0.202128 0.258016
0.588466 0.246618 0.067583 0.097333
0.204505 0.040188 0.710498 0.044809
0.936634 0.018733 0.022953 0.021681
0.384032 0.368597 0.073180 0.174191
0.037783 0.033961 0.895149 0.033107
0.905680 0.028919 0.036223 0.029177
0.494561 0.156819 0.153642 0.194977
0.216545 0.058682 0.633849 0.090924
0.303044 0.182309 0.155481 0.359166
0.347337 0.296822 0.115715 0.240127
0.070413 0.053642 0.809588 0.066357
0.840664 0.053018 0.056277 0.050041
0.384032 0.368597 0.073180 0.174191
0.037783 0.033961 0.895149 0.033107
0.905680 0.028919 0.036223 0.029177
0.319109 0.194287 0.223606 0.262998
0.161292 0.097847 0.541909 0.198952
0.263462 0.118561 0.286339 0.331639
0.250000 0.250000 0.250000 0.250000

MOTIF CM002888.2_42805130-42806417(+)_1|1|1x0
letter-probability matrix: alength= 4 w= 40
0.236130 0.235576 0.304074 0.224219
0.248607 0.148313 0.123498 0.479582
0.119795 0.460844 0.176691 0.242670
0.476538 0.226505 0.119047 0.177910
0.075749 0.234444 0.078488 0.611319
0.018736 0.020252 0.936789 0.024222
0.501890 0.136876 0.242305 0.118929
0.202808 0.197142 0.160388 0.439662
0.155073 0.084971 0.130933 0.629023
0.346432 0.195027 0.278409 0.180132
0.223376 0.390347 0.141070 0.245207
0.187516 0.144038 0.092437 0.576010
0.248897 0.199316 0.176436 0.375351
0.150702 0.397684 0.266245 0.185369
0.073818 0.135993 0.511661 0.278528
0.252012 0.192325 0.237362 0.318301
0.185224 0.289316 0.241107 0.284354
0.131264 0.163064 0.515163 0.190510
0.405038 0.236603 0.156117 0.202243
0.160485 0.165176 0.597424 0.076915
0.133630 0.066354 0.079580 0.720436
0.451559 0.284824 0.145614 0.118003
0.629981 0.119219 0.134997 0.115804
0.616695 0.097638 0.123349 0.162318
0.455616 0.260327 0.148814 0.135243
0.842064 0.055315 0.063077 0.039544
0.734724 0.076929 0.080236 0.108110
0.368197 0.199518 0.209874 0.222411
0.152358 0.074969 0.688701 0.083973
0.126838 0.075587 0.063509 0.734066
0.330816 0.225505 0.222603 0.221076
0.771698 0.068538 0.093396 0.066369
0.068040 0.227089 0.168216 0.536655
0.466133 0.201012 0.154675 0.178180
0.124934 0.111065 0.101408 0.662593
0.692423 0.057217 0.109879 0.140481
0.569816 0.213128 0.119269 0.097787
0.755655 0.076369 0.096584 0.071392
0.718052 0.095868 0.093927 0.092154
0.250000 0.250000 0.250000 0.250000

MOTIF CM002888.2_42962311-42963592(-)_1|1|1x0
letter-probability matrix: alength= 4 w= 40
0.310718 0.206906 0.282701 0.199674
0.177956 0.240780 0.107695 0.473569
0.018794 0.020329 0.939673 0.021204
0.064984 0.060082 0.813266 0.061668
0.044735 0.786406 0.114746 0.054114
0.168120 0.186436 0.313167 0.332277
0.603954 0.123459 0.156197 0.116391
0.258697 0.046004 0.632506 0.062793
0.093870 0.039224 0.067977 0.798928
0.109912 0.071867 0.158933 0.659288
0.866985 0.052618 0.046475 0.033922
0.031903 0.088882 0.075674 0.803541
0.475746 0.247752 0.190459 0.086043
0.118046 0.297146 0.129756 0.455052
0.035186 0.026277 0.026092 0.912445
0.083483 0.167496 0.655370 0.093651
0.091209 0.224814 0.139628 0.544349
0.174695 0.095703 0.476882 0.252721
0.227848 0.108727 0.210974 0.452451
0.178516 0.174176 0.543594 0.103715
0.242777 0.393553 0.146526 0.217144
0.194887 0.113812 0.316479 0.374822
0.456093 0.276611 0.175706 0.091590
0.086147 0.778463 0.072447 0.062943
0.136837 0.136216 0.218001 0.508947
0.062548 0.598793 0.187588 0.151072
0.186743 0.292258 0.379579 0.141421
0.228686 0.098321 0.368171 0.304822
0.421459 0.268452 0.183493 0.126595
0.105829 0.194688 0.127201 0.572283
0.083483 0.167496 0.655370 0.093651
0.091209 0.224814 0.139628 0.544349
0.174695 0.095703 0.476882 0.252721
0.475746 0.247752 0.190459 0.086043
0.118046 0.297146 0.129756 0.455052
0.035186 0.026277 0.026092 0.912445
0.379936 0.249258 0.208671 0.162136
0.224395 0.064863 0.589795 0.120948
0.300896 0.140522 0.357005 0.201576
0.250000 0.250000 0.250000 0.250000

MOTIF CM002888.2_42980775-42981771(+)_1|1|1x0
letter-probability matrix: alength= 4 w= 31
0.515651 0.261887 0.095532 0.126930
0.236606 0.066612 0.624276 0.072506
0.864842 0.041055 0.048096 0.046007
0.047335 0.039098 0.879224 0.034344
0.736403 0.089305 0.090051 0.084241
0.069640 0.071228 0.063840 0.795292
0.333198 0.135439 0.335837 0.195525
0.193519 0.116895 0.305815 0.383771
0.175108 0.344331 0.166215 0.314346
0.521296 0.134255 0.240941 0.103507
0.131749 0.449152 0.149903 0.269196
0.091990 0.079978 0.106700 0.721332
0.367255 0.170400 0.242605 0.219739
0.542902 0.131888 0.146604 0.178607
0.066168 0.085351 0.783763 0.064718
0.582830 0.143410 0.141461 0.132299
0.143944 0.145895 0.111180 0.598981
0.067489 0.047135 0.825430 0.059946
0.515651 0.261887 0.095532 0.126930
0.236606 0.066612 0.624276 0.072506
0.864842 0.041055 0.048096 0.046007
0.254070 0.165848 0.292866 0.287216
0.116260 0.154694 0.401011 0.328035
0.173609 0.231405 0.247835 0.347151
0.316644 0.371585 0.138965 0.172805
0.597049 0.106602 0.177633 0.118715
0.540030 0.134606 0.174898 0.150466
0.197176 0.175202 0.129725 0.497897
0.765885 0.092215 0.070420 0.071480
0.018728 0.023286 0.936424 0.021562
0.250000 0.250000 0.250000 0.250000

MOTIF CM002888.2_43049151-43050144(-)_1|1|1x0
letter-probability matrix: alength= 4 w= 28
0.316515 0.227035 0.232623 0.223828
0.160177 0.229806 0.119334 0.490683
0.078061 0.184306 0.101258 0.636375
0.128437 0.115148 0.570313 0.186101
0.325129 0.306106 0.169124 0.199641
0.025626 0.034934 0.905036 0.034404
0.327333 0.220404 0.244674 0.207589
0.648094 0.146630 0.084012 0.121264
0.706639 0.108288 0.084950 0.100122
0.488612 0.143647 0.229990 0.137751
0.130251 0.251335 0.131588 0.486826
0.053729 0.032577 0.039534 0.874160
0.299941 0.142384 0.108657 0.449018
0.667107 0.060578 0.164798 0.107517
0.045458 0.077505 0.725931 0.151106
0.553594 0.209413 0.120218 0.116775
0.926952 0.031236 0.019824 0.021988
0.882256 0.042944 0.035936 0.038865
0.395826 0.253906 0.183585 0.166684
0.759139 0.082364 0.079514 0.078983
0.099169 0.118813 0.096592 0.685426
0.500618 0.224792 0.132932 0.141658
0.683499 0.118253 0.101866 0.096383
0.459555 0.120002 0.299214 0.121229
0.517819 0.208174 0.140289 0.133717
0.929493 0.021092 0.027779 0.021636
0.021351 0.019284 0.018811 0.940553
0.250000 0.250000 0.250000 0.250000

MOTIF CM002888.2_43061018-43062098(-)_1|1|1x0
letter-probability matrix: alength= 4 w= 31
0.272324 0.210689 0.317290 0.199696
0.282596 0.145350 0.163968 0.408085
0.106562 0.487348 0.198957 0.207133
0.476538 0.226505 0.119047 0.177910
0.075749 0.234444 0.078488 0.611319
0.018736 0.020252 0.936789 0.024222
0.501890 0.136876 0.242305 0.118929
0.202808 0.197142 0.160388 0.439662
0.155073 0.084971 0.130933 0.629023
0.311005 0.211239 0.244706 0.233050
0.121920 0.151691 0.160423 0.565966
0.151566 0.079760 0.082612 0.686063
0.190720 0.162664 0.240546 0.406070
0.192268 0.232926 0.229572 0.345235
0.185227 0.164466 0.161181 0.489126
0.321549 0.313448 0.197508 0.167495
0.082676 0.120650 0.055683 0.740992
0.835224 0.051810 0.063260 0.049707
0.350218 0.253079 0.130691 0.266012
0.772502 0.056895 0.110149 0.060454
0.108403 0.082465 0.678355 0.130777
0.461307 0.257380 0.166370 0.114942
0.821722 0.052138 0.071624 0.054516
0.040228 0.049603 0.039222 0.870946
0.385732 0.149303 0.327359 0.137606
0.115255 0.161247 0.256723 0.466775
0.090883 0.072880 0.188373 0.647864
0.320606 0.125149 0.128361 0.425885
0.771637 0.046175 0.112071 0.070116
0.081119 0.097712 0.721448 0.099721
0.250000 0.250000 0.250000 0.250000

MOTIF CM002888.2_43088514-43089603(+)_1|1|1x0
letter-probability matrix: alength= 4 w= 34
0.458137 0.218979 0.165326 0.157558
0.192852 0.268422 0.201904 0.336822
0.050725 0.042845 0.869277 0.037153
0.269590 0.370065 0.135070 0.225275
0.043465 0.029626 0.891432 0.035477
0.895276 0.031695 0.035887 0.037142
0.458137 0.218979 0.165326 0.157558
0.192852 0.268422 0.201904 0.336822
0.050725 0.042845 0.869277 0.037153
0.269590 0.370065 0.135070 0.225275
0.043465 0.029626 0.891432 0.035477
0.895276 0.031695 0.035887 0.037142
0.235339 0.161851 0.220456 0.382353
0.503767 0.061595 0.303652 0.130986
0.126633 0.222603 0.446251 0.204513
0.456317 0.199047 0.212608 0.132028
0.169454 0.253709 0.146448 0.430389
0.237886 0.325693 0.131366 0.305055
0.214576 0.177809 0.088903 0.518712
0.138848 0.064022 0.709661 0.087468
0.308028 0.126365 0.203104 0.362503
0.228124 0.256563 0.337294 0.178020
0.149153 0.106897 0.168387 0.575563
0.090588 0.125478 0.383902 0.400032
0.456317 0.199047 0.212608 0.132028
0.169454 0.253709 0.146448 0.430389
0.237886 0.325693 0.131366 0.305055
0.228124 0.256563 0.337294 0.178020
0.149153 0.106897 0.168387 0.575563
0.090588 0.125478 0.383902 0.400032
0.288995 0.171814 0.256914 0.282277
0.037792 0.059367 0.048792 0.854049
0.018609 0.023720 0.930461 0.027210
0.250000 0.250000 0.250000 0.250000

MOTIF CM002888.2_43156666-43157695(-)_1|1|1x0
letter-probability matrix: alength= 4 w= 31
0.300764 0.188569 0.267942 0.242725
0.064527 0.084481 0.112906 0.738086
0.687950 0.112563 0.111015 0.088472
0.064257 0.044417 0.818442 0.072883
0.158848 0.045633 0.710554 0.084965
0.439661 0.150775 0.188296 0.221268
0.496945 0.209580 0.150866 0.142609
0.183588 0.270264 0.193706 0.352442
0.033046 0.027125 0.916869 0.022960
0.285519 0.084923 0.215558 0.414000
0.055200 0.844056 0.049577 0.051167
0.051824 0.806154 0.054297 0.087724
0.285519 0.084923 0.215558 0.414000
0.055200 0.844056 0.049577 0.051167
0.051824 0.806154 0.054297 0.087724
0.167921 0.118175 0.207674 0.506231
0.061899 0.647468 0.126938 0.163695
0.024119 0.043332 0.843281 0.089268
0.403726 0.235820 0.091959 0.268495
0.200839 0.285648 0.258517 0.254996
0.512433 0.208040 0.172085 0.107442
0.447810 0.153872 0.283546 0.114772
0.055043 0.076450 0.070586 0.797922
0.026185 0.020918 0.928611 0.024286
0.191311 0.594047 0.072898 0.141745
0.046851 0.018117 0.905865 0.029168
0.894577 0.022567 0.048263 0.034594
0.381327 0.157684 0.252938 0.208051
0.844992 0.057413 0.037539 0.060056
0.285668 0.375308 0.075356 0.263669
0.250000 0.250000 0.250000 0.250000

MOTIF CM002888.2_43192558-43193116(-)_1|1|1x0
letter-probability matrix: alength= 4 w= 16
0.507246 0.101943 0.306268 0.084543
0.133009 0.165147 0.151368 0.550475
0.124588 0.051340 0.099240 0.724832
0.416133 0.229333 0.251465 0.103069
0.132430 0.245279 0.081241 0.541049
0.055470 0.029319 0.032806 0.882405
0.505219 0.281879 0.120537 0.092365
0.724220 0.087987 0.102984 0.084809
0.708347 0.068660 0.092310 0.130683
0.656581 0.193012 0.083213 0.067193
0.921468 0.032632 0.024657 0.021244
0.875597 0.048297 0.033839 0.042267
0.538355 0.200550 0.129375 0.131720
0.929356 0.024407 0.027651 0.018587
0.148640 0.113300 0.125343 0.612717
0.250000 0.250000 0.250000 0.250000

MOTIF CM002888.2_43274171-43275311(-)_1|1|1x0
letter-probability matrix: alength= 4 w= 16
0.325427 0.482300 0.128255 0.064018
0.086776 0.371427 0.082510 0.459286
0.938405 0.018768 0.022252 0.020574
0.396087 0.339583 0.133547 0.130784
0.816629 0.041108 0.090797 0.051466
0.028581 0.022136 0.028057 0.921227
0.348213 0.422623 0.115208 0.113956
0.066702 0.464675 0.086777 0.381846
0.909648 0.022233 0.034661 0.033458
0.325427 0.482300 0.128255 0.064018
0.086776 0.371427 0.082510 0.459286
0.938405 0.018768 0.022252 0.020574
0.251307 0.204489 0.242389 0.301816
0.143403 0.108979 0.330075 0.417543
0.074342 0.361041 0.421832 0.142785
0.250000 0.250000 0.250000 0.250000

MOTIF CM002888.2_43274171-43275311(-)_1|2|1x0
letter-probability matrix: alength= 4 w= 13
0.449023 0.299010 0.143267 0.108700
0.840623 0.070827 0.052783 0.035766
0.865873 0.046009 0.046019 0.042099
0.365314 0.193832 0.091927 0.348927
0.349844 0.271188 0.144671 0.234297
0.018523 0.029950 0.926173 0.025354
0.528297 0.112236 0.269681 0.089785
0.741045 0.093950 0.090357 0.074649
0.167293 0.406140 0.205361 0.221206
0.555714 0.117312 0.205410 0.121564
0.198919 0.430738 0.086704 0.283640
0.263370 0.294586 0.157642 0.284403
0.250000 0.250000 0.250000 0.250000

MOTIF CM002888.2_43296677-43297328(-)_1|1|1x0
letter-probability matrix: alength= 4 w= 19
0.454770 0.219749 0.166598 0.158883
0.193666 0.268243 0.202619 0.335472
0.052587 0.044528 0.864191 0.038694
0.284353 0.102387 0.224402 0.388858
0.078124 0.777225 0.071363 0.073287
0.073038 0.737207 0.075963 0.113792
0.215666 0.179208 0.090524 0.514602
0.141040 0.065780 0.703723 0.089457
0.307396 0.127774 0.203937 0.360892
0.228519 0.256563 0.335935 0.178982
0.150831 0.108633 0.169977 0.570559
0.092189 0.127083 0.382450 0.398278
0.228519 0.256563 0.335935 0.178982
0.150831 0.108633 0.169977 0.570559
0.092189 0.127083 0.382450 0.398278
0.287054 0.163803 0.282292 0.266850
0.081287 0.370302 0.091179 0.457232
0.018658 0.024926 0.932876 0.023541
0.250000 0.250000 0.250000 0.250000

MOTIF CM002888.2_43400745-43401807(+)_1|1|1x0
letter-probability matrix: alength= 4 w= 31
0.272324 0.210689 0.317290 0.199696
0.282596 0.145350 0.163968 0.408085
0.106562 0.487348 0.198957 0.207133
0.476538 0.226505 0.119047 0.177910
0.075749 0.234444 0.078488 0.611319
0.018736 0.020252 0.936789 0.024222
0.455398 0.128245 0.305733 0.110624
0.157132 0.186420 0.174024 0.482424
0.157486 0.078194 0.131590 0.632730
0.311005 0.211239 0.244706 0.233050
0.121920 0.151691 0.160423 0.565966
0.151566 0.079760 0.082612 0.686063
0.239884 0.212305 0.205178 0.342633
0.202615 0.194994 0.228191 0.374201
0.504714 0.172203 0.148921 0.174162
0.321549 0.313448 0.197508 0.167495
0.082676 0.120650 0.055683 0.740992
0.835224 0.051810 0.063260 0.049707
0.350218 0.253079 0.130691 0.266012
0.772502 0.056895 0.110149 0.060454
0.108403 0.082465 0.678355 0.130777
0.461307 0.257380 0.166370 0.114942
0.821722 0.052138 0.071624 0.054516
0.040228 0.049603 0.039222 0.870946
0.385732 0.149303 0.327359 0.137606
0.115255 0.161247 0.256723 0.466775
0.090883 0.072880 0.188373 0.647864
0.320606 0.125149 0.128361 0.425885
0.771637 0.046175 0.112071 0.070116
0.081119 0.097712 0.721448 0.099721
0.250000 0.250000 0.250000 0.250000

MOTIF CM002888.2_43415061-43416288(+)_1|1|1x0
letter-probability matrix: alength= 4 w= 31
0.547434 0.247287 0.116704 0.088575
0.745709 0.083759 0.087020 0.083511
0.718131 0.107777 0.082909 0.091183
0.286104 0.342379 0.199806 0.171711
0.035447 0.078021 0.037619 0.848912
0.854273 0.046882 0.044012 0.054833
0.321573 0.122364 0.125591 0.430472
0.782217 0.043366 0.107816 0.066601
0.077618 0.093968 0.732462 0.095952
0.356898 0.300440 0.219940 0.122722
0.034673 0.069332 0.041513 0.854482
0.855671 0.046311 0.042669 0.055349
0.474261 0.198349 0.147416 0.179974
0.332216 0.273264 0.184315 0.210204
0.501347 0.200412 0.177088 0.121153
0.638104 0.163525 0.096311 0.102060
0.315895 0.270734 0.187923 0.225448
0.584825 0.161359 0.177214 0.076602
0.551757 0.235101 0.102290 0.110852
0.659859 0.071454 0.155930 0.112757
0.247297 0.233912 0.144942 0.373848
0.488086 0.248706 0.138301 0.124906
0.568747 0.118563 0.156936 0.155754
0.080116 0.064508 0.065925 0.789451
0.588466 0.246618 0.067583 0.097333
0.204505 0.040188 0.710498 0.044809
0.936634 0.018733 0.022953 0.021681
0.340678 0.212808 0.222739 0.223775
0.110550 0.132531 0.540858 0.216060
0.333478 0.188130 0.197204 0.281187
0.250000 0.250000 0.250000 0.250000

MOTIF CM002888.2_43415061-43416288(+)_1|2|1x0
letter-probability matrix: alength= 4 w= 7
0.584693 0.165518 0.191181 0.058609
0.130110 0.531306 0.047653 0.290931
0.041911 0.024535 0.018305 0.915249
0.036144 0.030849 0.906736 0.026272
0.091911 0.339154 0.228048 0.340887
0.181373 0.159884 0.178720 0.480023
0.250000 0.250000 0.250000 0.250000

MOTIF CM002888.2_43598305-43599121(-)_1|1|1x0
letter-probability matrix: alength= 4 w= 25
0.320741 0.219762 0.229804 0.229693
0.058079 0.115138 0.098339 0.728444
0.025442 0.034317 0.898538 0.041703
0.049445 0.029743 0.899394 0.021417
0.886599 0.039210 0.036178 0.038013
0.807752 0.067714 0.046068 0.078467
0.556805 0.271108 0.091365 0.080722
0.762901 0.073843 0.093618 0.069638
0.810050 0.071495 0.053144 0.065310
0.505811 0.138592 0.256180 0.099417
0.836292 0.071280 0.045079 0.047349
0.718337 0.139686 0.059623 0.082354
0.505811 0.138592 0.256180 0.099417
0.836292 0.071280 0.045079 0.047349
0.718337 0.139686 0.059623 0.082354
0.234636 0.389121 0.125763 0.250480
0.031890 0.025209 0.911922 0.030979
0.897198 0.029548 0.036785 0.036470
0.493882 0.157061 0.153887 0.195170
0.216833 0.058955 0.632966 0.091246
0.302940 0.182481 0.155691 0.358888
0.288995 0.171814 0.256914 0.282277
0.037792 0.059367 0.048792 0.854049
0.018609 0.023720 0.930461 0.027210
0.250000 0.250000 0.250000 0.250000

MOTIF CM002888.2_43632278-43633319(-)_1|1|1x0
letter-probability matrix: alength= 4 w= 16
0.219723 0.108474 0.245052 0.426751
0.209506 0.284301 0.365765 0.140427
0.647822 0.204246 0.076565 0.071367
0.396458 0.400105 0.118012 0.085426
0.055354 0.124301 0.079218 0.741128
0.856432 0.042203 0.051985 0.049379
0.077902 0.161424 0.672817 0.087857
0.086100 0.221277 0.134432 0.558191
0.170527 0.090851 0.487674 0.250948
0.588466 0.246618 0.067583 0.097333
0.204505 0.040188 0.710498 0.044809
0.936634 0.018733 0.022953 0.021681
0.321488 0.249133 0.211569 0.217810
0.217772 0.113592 0.424685 0.243951
0.257939 0.175717 0.394249 0.172095
0.250000 0.250000 0.250000 0.250000

MOTIF CM002888.2_43632278-43633319(-)_1|2|1x0
letter-probability matrix: alength= 4 w= 13
0.044102 0.039795 0.876617 0.039485
0.038959 0.913906 0.025694 0.021442
0.144103 0.101655 0.292716 0.461526
0.385647 0.099507 0.431520 0.083326
0.055997 0.409257 0.046339 0.488406
0.936948 0.021615 0.018739 0.022698
0.385647 0.099507 0.431520 0.083326
0.055997 0.409257 0.046339 0.488406
0.936948 0.021615 0.018739 0.022698
0.195627 0.118273 0.186779 0.499321
0.409565 0.310861 0.187098 0.092475
0.125338 0.686120 0.093768 0.094773
0.250000 0.250000 0.250000 0.250000

MOTIF CM002888.2_43687840-43688833(+)_1|1|1x0
letter-probability matrix: alength= 4 w= 25
0.128437 0.115148 0.570313 0.186101
0.325129 0.306106 0.169124 0.199641
0.025626 0.034934 0.905036 0.034404
0.605538 0.121381 0.184585 0.088497
0.294215 0.223687 0.145096 0.337002
0.157569 0.061293 0.090516 0.690622
0.319137 0.170251 0.182635 0.327976
0.135459 0.205014 0.153501 0.506026
0.075855 0.063777 0.063683 0.796685
0.299941 0.142384 0.108657 0.449018
0.667107 0.060578 0.164798 0.107517
0.045458 0.077505 0.725931 0.151106
0.553594 0.209413 0.120218 0.116775
0.926952 0.031236 0.019824 0.021988
0.882256 0.042944 0.035936 0.038865
0.395826 0.253906 0.183585 0.166684
0.759139 0.082364 0.079514 0.078983
0.099169 0.118813 0.096592 0.685426
0.363442 0.163441 0.135492 0.337625
0.557603 0.101835 0.204435 0.136127
0.066308 0.089687 0.741589 0.102416
0.517819 0.208174 0.140289 0.133717
0.929493 0.021092 0.027779 0.021636
0.021351 0.019284 0.018811 0.940553
0.250000 0.250000 0.250000 0.250000

MOTIF CM002888.2_43877396-43878203(+)_1|1|1x0
letter-probability matrix: alength= 4 w= 22
0.051355 0.031124 0.895000 0.022521
0.881836 0.040835 0.037722 0.039607
0.801933 0.069730 0.047710 0.080628
0.552553 0.271910 0.093117 0.082421
0.756821 0.075822 0.095792 0.071566
0.804214 0.073568 0.054925 0.067293
0.501961 0.140189 0.256794 0.101056
0.830750 0.073427 0.046752 0.049071
0.712410 0.141921 0.061343 0.084326
0.501961 0.140189 0.256794 0.101056
0.830750 0.073427 0.046752 0.049071
0.712410 0.141921 0.061343 0.084326
0.235100 0.386991 0.127176 0.250733
0.033355 0.026459 0.907771 0.032415
0.892676 0.030917 0.038365 0.038042
0.489944 0.158464 0.155308 0.196284
0.218496 0.060559 0.627818 0.093127
0.302332 0.183482 0.156912 0.357274
0.287054 0.163803 0.282292 0.266850
0.081287 0.370302 0.091179 0.457232
0.018658 0.024926 0.932876 0.023541
0.250000 0.250000 0.250000 0.250000

MOTIF CM002888.2_43907487-43909398(-)_1|1|1x0
letter-probability matrix: alength= 4 w= 64
0.204295 0.147003 0.290414 0.358288
0.120674 0.252130 0.187242 0.439954
0.114931 0.521351 0.134650 0.229069
0.107300 0.150589 0.505635 0.236477
0.151626 0.071795 0.610009 0.166570
0.224222 0.055417 0.592915 0.127446
0.424034 0.296647 0.139937 0.139382
0.568632 0.150989 0.138545 0.141834
0.513079 0.187348 0.140461 0.159111
0.380489 0.106493 0.422887 0.090131
0.062571 0.405841 0.052371 0.479217
0.922079 0.026672 0.023322 0.027926
0.571995 0.183409 0.138290 0.106305
0.079656 0.235971 0.083170 0.601202
0.021859 0.018714 0.935687 0.023740
0.236828 0.283686 0.160496 0.318991
0.079612 0.079477 0.725864 0.115047
0.079228 0.039716 0.832926 0.048130
0.341499 0.101321 0.395796 0.161383
0.077857 0.068643 0.331550 0.521950
0.053020 0.058066 0.805360 0.083553
0.380489 0.106493 0.422887 0.090131
0.062571 0.405841 0.052371 0.479217
0.922079 0.026672 0.023322 0.027926
0.424034 0.296647 0.139937 0.139382
0.568632 0.150989 0.138545 0.141834
0.513079 0.187348 0.140461 0.159111
0.424034 0.296647 0.139937 0.139382
0.568632 0.150989 0.138545 0.141834
0.513079 0.187348 0.140461 0.159111
0.380489 0.106493 0.422887 0.090131
0.062571 0.405841 0.052371 0.479217
0.922079 0.026672 0.023322 0.027926
0.571995 0.183409 0.138290 0.106305
0.079656 0.235971 0.083170 0.601202
0.021859 0.018714 0.935687 0.023740
0.380489 0.106493 0.422887 0.090131
0.062571 0.405841 0.052371 0.479217
0.922079 0.026672 0.023322 0.027926
0.360283 0.301579 0.218522 0.119615
0.031615 0.064673 0.038076 0.865636
0.866940 0.042633 0.039175 0.051252
0.380489 0.106493 0.422887 0.090131
0.062571 0.405841 0.052371 0.479217
0.922079 0.026672 0.023322 0.027926
0.419912 0.199881 0.116281 0.263926
0.110843 0.054963 0.739379 0.094814
0.052166 0.026989 0.892036 0.028809
0.236828 0.283686 0.160496 0.318991
0.079612 0.079477 0.725864 0.115047
0.079228 0.039716 0.832926 0.048130
0.532749 0.145361 0.174681 0.147209
0.478041 0.192120 0.175395 0.154444
0.230647 0.381492 0.193867 0.193994
0.380489 0.106493 0.422887 0.090131
0.062571 0.405841 0.052371 0.479217
0.922079 0.026672 0.023322 0.027926
0.419912 0.199881 0.116281 0.263926
0.110843 0.054963 0.739379 0.094814
0.052166 0.026989 0.892036 0.028809
0.375777 0.230114 0.201086 0.193023
0.213341 0.081888 0.551582 0.153189
0.279368 0.132954 0.412149 0.175529
0.250000 0.250000 0.250000 0.250000

MOTIF CM002888.2_43930404-43931316(-)_1|1|1x0
letter-probability matrix: alength= 4 w= 19
0.260653 0.069575 0.560645 0.109127
0.084220 0.063684 0.517417 0.334679
0.101842 0.113432 0.140982 0.643745
0.385669 0.236525 0.255100 0.122705
0.153806 0.255047 0.103001 0.488147
0.083854 0.049693 0.054493 0.811960
0.459549 0.284698 0.141788 0.113964
0.644667 0.114324 0.130084 0.110924
0.630904 0.092955 0.118510 0.157630
0.559071 0.207933 0.118220 0.114775
0.931108 0.029576 0.018622 0.020693
0.887769 0.040995 0.034199 0.037037
0.483071 0.214838 0.149932 0.152158
0.872059 0.044003 0.048748 0.035189
0.170449 0.136409 0.148198 0.544943
0.475615 0.207604 0.146359 0.170422
0.800354 0.044698 0.095561 0.059387
0.196454 0.168479 0.113778 0.521289
0.250000 0.250000 0.250000 0.250000

MOTIF CM002888.2_44236945-44238310(+)_1|1|1x0
letter-probability matrix: alength= 4 w= 40
0.299874 0.104338 0.334777 0.261010
0.105381 0.149986 0.638689 0.105944
0.148839 0.101505 0.074097 0.675559
0.171810 0.116773 0.350762 0.360654
0.229054 0.240396 0.382951 0.147599
0.462347 0.387816 0.075964 0.073873
0.339797 0.294153 0.123902 0.242148
0.082417 0.064206 0.775328 0.078049
0.807889 0.063938 0.067537 0.060636
0.025589 0.018670 0.933484 0.022257
0.088494 0.179219 0.067059 0.665228
0.195450 0.077278 0.108894 0.618377
0.339797 0.294153 0.123902 0.242148
0.082417 0.064206 0.775328 0.078049
0.807889 0.063938 0.067537 0.060636
0.171810 0.116773 0.350762 0.360654
0.229054 0.240396 0.382951 0.147599
0.462347 0.387816 0.075964 0.073873
0.025589 0.018670 0.933484 0.022257
0.088494 0.179219 0.067059 0.665228
0.195450 0.077278 0.108894 0.618377
0.466675 0.269531 0.173987 0.089808
0.053766 0.080064 0.047291 0.818879
0.891348 0.030986 0.037106 0.040560
0.290386 0.285738 0.143478 0.280399
0.086844 0.065291 0.762858 0.085007
0.795150 0.065447 0.072722 0.066682
0.404299 0.294321 0.150956 0.150424
0.530768 0.163362 0.151341 0.154529
0.481222 0.196578 0.152185 0.170015
0.348378 0.297447 0.223401 0.130774
0.043463 0.082098 0.051273 0.823166
0.824010 0.056674 0.052569 0.066748
0.046593 0.032588 0.896381 0.024439
0.077616 0.145167 0.069318 0.707899
0.853366 0.042081 0.041831 0.062722
0.360533 0.233172 0.206841 0.199454
0.222322 0.094938 0.517104 0.165636
0.278444 0.143937 0.393377 0.184241
0.250000 0.250000 0.250000 0.250000

MOTIF CM002888.2_44568369-44569203(-)_1|1|1x0
letter-probability matrix: alength= 4 w= 25
0.280336 0.117965 0.218924 0.382775
0.125121 0.159675 0.173131 0.542074
0.148830 0.082985 0.613832 0.154353
0.628614 0.252899 0.063875 0.054612
0.854078 0.044507 0.060090 0.041325
0.893190 0.041417 0.028458 0.036936
0.210359 0.079196 0.190037 0.520409
0.146912 0.142214 0.639151 0.071723
0.234258 0.443312 0.120264 0.202166
0.370711 0.304020 0.092604 0.232666
0.040923 0.029031 0.892074 0.037971
0.915772 0.028002 0.030192 0.026033
0.360483 0.082329 0.413990 0.143199
0.890419 0.037830 0.051326 0.020425
0.092465 0.447306 0.035866 0.424364
0.360483 0.082329 0.413990 0.143199
0.890419 0.037830 0.051326 0.020425
0.092465 0.447306 0.035866 0.424364
0.518687 0.122140 0.261098 0.098074
0.137902 0.133197 0.067899 0.661002
0.296569 0.051753 0.059457 0.592221
0.375759 0.122837 0.074482 0.426922
0.905859 0.018117 0.046118 0.029905
0.092790 0.074594 0.743824 0.088791
0.250000 0.250000 0.250000 0.250000

MOTIF CM002888.2_44585215-44585794(+)_1|1|1x0
letter-probability matrix: alength= 4 w= 16
0.583982 0.265263 0.080488 0.070267
0.800039 0.061814 0.080183 0.057965
0.844950 0.059002 0.042620 0.053428
0.519625 0.147952 0.144677 0.187746
0.205595 0.049298 0.665524 0.079584
0.306768 0.175966 0.147850 0.369416
0.356793 0.138059 0.211876 0.293272
0.054587 0.801691 0.058903 0.084820
0.031979 0.033265 0.865093 0.069663
0.707113 0.161500 0.088978 0.042409
0.790400 0.093715 0.057292 0.058593
0.857596 0.054055 0.044956 0.043393
0.293316 0.179957 0.147248 0.379479
0.521661 0.109444 0.154545 0.214350
0.018294 0.020395 0.914697 0.046614
0.250000 0.250000 0.250000 0.250000

MOTIF CM002888.2_44599621-44600881(-)_1|1|1x0
letter-probability matrix: alength= 4 w= 40
0.482748 0.161035 0.157915 0.198303
0.221488 0.063582 0.618298 0.096632
0.301206 0.185314 0.159159 0.354321
0.258495 0.179949 0.332144 0.229412
0.122535 0.222977 0.184287 0.470201
0.158561 0.110581 0.088802 0.642055
0.027459 0.019703 0.934155 0.018683
0.098656 0.234692 0.072998 0.593654
0.202355 0.283420 0.167124 0.347101
0.027459 0.019703 0.934155 0.018683
0.098656 0.234692 0.072998 0.593654
0.202355 0.283420 0.167124 0.347101
0.258495 0.179949 0.332144 0.229412
0.122535 0.222977 0.184287 0.470201
0.158561 0.110581 0.088802 0.642055
0.448295 0.270310 0.177395 0.103999
0.109988 0.214652 0.077518 0.597842
0.862780 0.042950 0.041793 0.052478
0.448295 0.270310 0.177395 0.103999
0.109988 0.214652 0.077518 0.597842
0.862780 0.042950 0.041793 0.052478
0.258495 0.179949 0.332144 0.229412
0.122535 0.222977 0.184287 0.470201
0.158561 0.110581 0.088802 0.642055
0.475690 0.268561 0.170246 0.085503
0.048929 0.074073 0.042808 0.834190
0.903523 0.027329 0.032972 0.036175
0.482748 0.161035 0.157915 0.198303
0.221488 0.063582 0.618298 0.096632
0.301206 0.185314 0.159159 0.354321
0.352330 0.298858 0.221815 0.126997
0.039185 0.075992 0.046543 0.838280
0.839293 0.051666 0.047776 0.061264
0.406752 0.204634 0.123953 0.264661
0.122274 0.063886 0.708023 0.105817
0.062662 0.034052 0.867114 0.036172
0.336347 0.214513 0.224072 0.225068
0.115634 0.137520 0.527437 0.219408
0.329665 0.190739 0.199523 0.280073
0.250000 0.250000 0.250000 0.250000

MOTIF CM002888.2_44666805-44667552(-)_1|1|1x0
letter-probability matrix: alength= 4 w= 22
0.131998 0.131371 0.214878 0.521753
0.057799 0.614381 0.182395 0.145424
0.183622 0.293398 0.385703 0.137278
0.215031 0.185717 0.210752 0.388501
0.204938 0.066371 0.621452 0.107240
0.297320 0.232841 0.171665 0.298173
0.347337 0.296822 0.115715 0.240127
0.070413 0.053642 0.809588 0.066357
0.840664 0.053018 0.056277 0.050041
0.418412 0.296060 0.143039 0.142489
0.557877 0.154516 0.142170 0.145437
0.503982 0.190020 0.143776 0.162221
0.472805 0.202187 0.225229 0.099779
0.795528 0.054917 0.081004 0.068551
0.167773 0.435254 0.119138 0.277835
0.588466 0.246618 0.067583 0.097333
0.204505 0.040188 0.710498 0.044809
0.936634 0.018733 0.022953 0.021681
0.371397 0.231008 0.202735 0.194859
0.215990 0.085470 0.541807 0.156734
0.279165 0.136033 0.406787 0.178015
0.250000 0.250000 0.250000 0.250000

MOTIF CM002888.2_44685928-44687122(+)_1|1|1x0
letter-probability matrix: alength= 4 w= 16
0.562931 0.273176 0.095341 0.068552
0.811222 0.059537 0.072357 0.056884
0.794480 0.044074 0.063601 0.097845
0.733856 0.156857 0.063088 0.046198
0.915955 0.025125 0.036317 0.022604
0.890093 0.037791 0.036597 0.035519
0.444487 0.169963 0.184007 0.201544
0.080736 0.026537 0.861022 0.031705
0.057152 0.025370 0.019306 0.898173
0.600412 0.160443 0.106356 0.132789
0.061517 0.051146 0.044343 0.842994
0.863903 0.017278 0.048098 0.070721
0.378924 0.349564 0.116303 0.155210
0.080262 0.044725 0.812513 0.062500
0.792154 0.079897 0.063955 0.063994
0.250000 0.250000 0.250000 0.250000

MOTIF CM002888.2_44685928-44687122(+)_1|2|1x0
letter-probability matrix: alength= 4 w= 22
0.250396 0.201641 0.295197 0.252766
0.116192 0.099392 0.168817 0.615599
0.144039 0.548393 0.144425 0.163143
0.740574 0.076608 0.110629 0.072189
0.070984 0.551736 0.039107 0.338172
0.021904 0.018745 0.937236 0.022115
0.328940 0.188985 0.348402 0.133674
0.198821 0.179064 0.142695 0.479420
0.163208 0.103672 0.187558 0.545562
0.343439 0.183099 0.344903 0.128560
0.117318 0.383635 0.093865 0.405183
0.088618 0.094076 0.127100 0.690205
0.288547 0.256048 0.203103 0.252302
0.132341 0.507163 0.179174 0.181323
0.472189 0.114243 0.177616 0.235952
0.251340 0.221349 0.157991 0.369319
0.551722 0.101461 0.212114 0.134703
0.154014 0.145577 0.474341 0.226067
0.301487 0.223522 0.249920 0.225070
0.686550 0.094071 0.122451 0.096928
0.116433 0.268585 0.181630 0.433353
0.250000 0.250000 0.250000 0.250000

MOTIF CM002888.2_44778777-44779806(-)_1|1|1x0
letter-probability matrix: alength= 4 w= 31
0.284968 0.206292 0.263067 0.245674
0.110153 0.132733 0.162236 0.594878
0.552308 0.157808 0.156303 0.133582
0.381403 0.213496 0.139796 0.265304
0.145547 0.084117 0.641518 0.128819
0.087521 0.052288 0.805167 0.055025
0.414947 0.228301 0.181850 0.174903
0.203455 0.265884 0.211151 0.319510
0.079236 0.069115 0.790064 0.061585
0.414947 0.228301 0.181850 0.174903
0.203455 0.265884 0.211151 0.319510
0.079236 0.069115 0.790064 0.061585
0.281807 0.121764 0.231992 0.364437
0.105495 0.696471 0.097935 0.100099
0.098493 0.658012 0.101722 0.141774
0.208137 0.046728 0.621448 0.123686
0.065358 0.168471 0.045270 0.720900
0.021401 0.018739 0.936926 0.022935
0.356814 0.245950 0.128178 0.269059
0.215210 0.274621 0.256295 0.253874
0.426430 0.228519 0.200398 0.144653
0.385190 0.183914 0.280754 0.150142
0.101981 0.128014 0.121136 0.648869
0.068389 0.058544 0.808150 0.064917
0.221437 0.485053 0.113571 0.179939
0.099954 0.051790 0.776250 0.072006
0.759747 0.059524 0.100731 0.079999
0.338643 0.183797 0.254896 0.222663
0.698381 0.108618 0.080947 0.112054
0.281565 0.340098 0.111961 0.266376
0.250000 0.250000 0.250000 0.250000

MOTIF CM002888.2_44795066-44795975(-)_1|1|1x0
letter-probability matrix: alength= 4 w= 22
0.261720 0.071458 0.555603 0.111220
0.086233 0.065519 0.513569 0.334678
0.104027 0.115651 0.143206 0.637116
0.270823 0.173227 0.453627 0.102322
0.202066 0.411428 0.086363 0.300143
0.108033 0.336272 0.183049 0.372646
0.455910 0.284769 0.143527 0.115794
0.638003 0.116544 0.132317 0.113137
0.624453 0.095072 0.120706 0.159768
0.553594 0.209413 0.120218 0.116775
0.926952 0.031236 0.019824 0.021988
0.882256 0.042944 0.035936 0.038865
0.511818 0.219320 0.134501 0.134360
0.892876 0.028871 0.050970 0.027283
0.032574 0.029097 0.033981 0.904347
0.517819 0.208174 0.140289 0.133717
0.929493 0.021092 0.027779 0.021636
0.021351 0.019284 0.018811 0.940553
0.576672 0.211236 0.116763 0.095329
0.764247 0.073569 0.093508 0.068677
0.726708 0.092964 0.091042 0.089287
0.250000 0.250000 0.250000 0.250000

MOTIF CM002888.2_44795066-44795975(-)_1|2|1x0
letter-probability matrix: alength= 4 w= 7
0.397000 0.057760 0.436110 0.109129
0.177285 0.205323 0.043638 0.573753
0.016951 0.098005 0.037515 0.847529
0.477255 0.123294 0.241890 0.157561
0.205232 0.228645 0.074976 0.491147
0.079232 0.111819 0.671066 0.137883
0.250000 0.250000 0.250000 0.250000

MOTIF CM002888.2_44808653-44809598(+)_1|1|1x0
letter-probability matrix: alength= 4 w= 25
0.149292 0.090952 0.373099 0.386656
0.218967 0.232978 0.423474 0.124581
0.502118 0.400713 0.049455 0.047715
0.438874 0.166543 0.185735 0.208848
0.050043 0.046177 0.867402 0.036377
0.941780 0.018836 0.019118 0.020267
0.438874 0.166543 0.185735 0.208848
0.050043 0.046177 0.867402 0.036377
0.941780 0.018836 0.019118 0.020267
0.355579 0.089602 0.404611 0.150209
0.868329 0.045530 0.060529 0.025612
0.100856 0.439271 0.041668 0.418205
0.238220 0.127802 0.432810 0.201169
0.085218 0.229188 0.208015 0.477579
0.115390 0.121385 0.084869 0.678355
0.375065 0.306209 0.212064 0.106662
0.020799 0.047046 0.025713 0.906442
0.908093 0.029254 0.026564 0.036089
0.375065 0.306209 0.212064 0.106662
0.020799 0.047046 0.025713 0.906442
0.908093 0.029254 0.026564 0.036089
0.275448 0.160567 0.390956 0.173028
0.259624 0.096000 0.368972 0.275403
0.231083 0.221318 0.254683 0.292917
0.250000 0.250000 0.250000 0.250000

MOTIF CM002888.2_44853555-44854308(-)_1|1|1x0
letter-probability matrix: alength= 4 w= 22
0.454770 0.219749 0.166598 0.158883
0.193666 0.268243 0.202619 0.335472
0.052587 0.044528 0.864191 0.038694
0.269520 0.368245 0.136419 0.225815
0.045209 0.030990 0.886790 0.037012
0.890706 0.033127 0.037438 0.038729
0.453011 0.200038 0.213459 0.133492
0.170660 0.253999 0.147809 0.427533
0.238235 0.324664 0.132717 0.304384
0.215666 0.179208 0.090524 0.514602
0.141040 0.065780 0.703723 0.089457
0.307396 0.127774 0.203937 0.360892
0.228519 0.256563 0.335935 0.178982
0.150831 0.108633 0.169977 0.570559
0.092189 0.127083 0.382450 0.398278
0.228519 0.256563 0.335935 0.178982
0.150831 0.108633 0.169977 0.570559
0.092189 0.127083 0.382450 0.398278
0.287054 0.163803 0.282292 0.266850
0.081287 0.370302 0.091179 0.457232
0.018658 0.024926 0.932876 0.023541
0.250000 0.250000 0.250000 0.250000

MOTIF CM002888.2_44891343-44892741(+)_1|1|1x0
letter-probability matrix: alength= 4 w= 46
0.379955 0.241890 0.257670 0.120485
0.150305 0.222956 0.105243 0.521496
0.050743 0.025482 0.893468 0.030307
0.066377 0.058649 0.823243 0.051731
0.116377 0.322803 0.236728 0.324092
0.198646 0.180005 0.196372 0.424976
0.035715 0.021938 0.923869 0.018477
0.067987 0.122083 0.053022 0.756907
0.890539 0.027860 0.033423 0.048178
0.561536 0.244125 0.111117 0.083221
0.765064 0.077339 0.080498 0.077099
0.737483 0.101013 0.076730 0.084774
0.361859 0.302099 0.217855 0.118188
0.030271 0.062585 0.036558 0.870586
0.871939 0.041004 0.037630 0.049428
0.334968 0.255136 0.199333 0.210563
0.247344 0.210258 0.312110 0.230288
0.481444 0.154876 0.202406 0.161275
0.561536 0.244125 0.111117 0.083221
0.765064 0.077339 0.080498 0.077099
0.737483 0.101013 0.076730 0.084774
0.566312 0.231583 0.096798 0.105307
0.678126 0.065971 0.149483 0.106420
0.246506 0.232540 0.140806 0.380149
0.417114 0.322164 0.166588 0.094133
0.054588 0.066322 0.042860 0.836230
0.904308 0.029701 0.030362 0.035629
0.563696 0.150383 0.202424 0.083497
0.080793 0.345733 0.070718 0.502756
0.841249 0.045397 0.065403 0.047951
0.361859 0.302099 0.217855 0.118188
0.030271 0.062585 0.036558 0.870586
0.871939 0.041004 0.037630 0.049428
0.571389 0.236937 0.101750 0.089924
0.691345 0.091233 0.108580 0.108841
0.710774 0.105808 0.080350 0.103068
0.478670 0.337532 0.082648 0.101150
0.733797 0.051779 0.119076 0.095348
0.292505 0.226750 0.132521 0.348224
0.571270 0.268154 0.085505 0.075071
0.783047 0.067305 0.086365 0.063283
0.829146 0.064681 0.047359 0.058814
0.345436 0.210942 0.221271 0.222351
0.105159 0.127175 0.555396 0.212269
0.337649 0.185300 0.194678 0.282373
0.250000 0.250000 0.250000 0.250000

MOTIF CM002888.2_45107795-45108698(-)_1|1|1x0
letter-probability matrix: alength= 4 w= 28
0.068786 0.056545 0.825211 0.049458
0.186972 0.227047 0.119173 0.466807
0.139374 0.228410 0.239751 0.392465
0.257919 0.190787 0.317766 0.233527
0.140582 0.231390 0.197449 0.430578
0.179822 0.133218 0.110987 0.575973
0.022962 0.019828 0.938441 0.018769
0.032105 0.191494 0.038839 0.737562
0.027684 0.031634 0.032487 0.908196
0.462410 0.170025 0.195877 0.171688
0.420836 0.208522 0.194393 0.176248
0.236775 0.348882 0.207119 0.207224
0.167564 0.123990 0.528528 0.179917
0.164865 0.089675 0.566152 0.179308
0.161661 0.044005 0.724972 0.069362
0.557647 0.188756 0.123874 0.129722
0.302058 0.267168 0.199815 0.230959
0.514356 0.184639 0.198935 0.102070
0.068786 0.056545 0.825211 0.049458
0.186972 0.227047 0.119173 0.466807
0.139374 0.228410 0.239751 0.392465
0.440076 0.176463 0.173612 0.209849
0.237786 0.084146 0.558850 0.119218
0.294099 0.196291 0.172941 0.336668
0.320861 0.220661 0.228816 0.229662
0.135204 0.156190 0.478181 0.230425
0.315891 0.200326 0.207976 0.275806
0.250000 0.250000 0.250000 0.250000

MOTIF CM002888.2_45129132-45130326(-)_1|1|1x0
letter-probability matrix: alength= 4 w= 16
0.557917 0.262602 0.129191 0.050290
0.054439 0.119621 0.049662 0.776279
0.896459 0.017929 0.035653 0.049959
0.492263 0.230458 0.172499 0.104780
0.880580 0.026437 0.067606 0.025376
0.036434 0.033443 0.039646 0.890476
0.518156 0.248451 0.143395 0.089999
0.900851 0.027932 0.041670 0.029547
0.019462 0.025340 0.018851 0.936347
0.528100 0.183052 0.131589 0.157258
0.092504 0.079760 0.071125 0.756611
0.783873 0.033901 0.077125 0.105101
0.650290 0.188412 0.090684 0.070614
0.846131 0.047158 0.063391 0.043320
0.811960 0.064265 0.062630 0.061145
0.250000 0.250000 0.250000 0.250000

MOTIF CM002888.2_45129132-45130326(-)_1|2|1x0
letter-probability matrix: alength= 4 w= 22
0.248984 0.180301 0.318210 0.252505
0.064353 0.050990 0.112300 0.772357
0.094856 0.695704 0.095236 0.114205
0.049974 0.043044 0.065812 0.841169
0.616490 0.135099 0.164504 0.083906
0.018385 0.032320 0.919229 0.030066
0.529413 0.125966 0.236776 0.107846
0.196381 0.190327 0.151525 0.461767
0.141990 0.073039 0.117775 0.667195
0.472541 0.195120 0.235168 0.097171
0.097358 0.466160 0.071319 0.365163
0.027055 0.023370 0.031926 0.917648
0.307875 0.257649 0.182425 0.252051
0.086387 0.639794 0.135693 0.138126
0.585105 0.070584 0.136255 0.208056
0.295167 0.257345 0.218203 0.229284
0.196669 0.340428 0.199396 0.263507
0.146623 0.137906 0.248935 0.466536
0.226431 0.346788 0.163299 0.263483
0.174263 0.088644 0.219005 0.518089
0.107904 0.358473 0.154254 0.379369
0.250000 0.250000 0.250000 0.250000

MOTIF CM002888.2_45181361-45182189(-)_1|1|1x0
letter-probability matrix: alength= 4 w= 25
0.320741 0.219762 0.229804 0.229693
0.058079 0.115138 0.098339 0.728444
0.025442 0.034317 0.898538 0.041703
0.049445 0.029743 0.899394 0.021417
0.886599 0.039210 0.036178 0.038013
0.807752 0.067714 0.046068 0.078467
0.556805 0.271108 0.091365 0.080722
0.762901 0.073843 0.093618 0.069638
0.810050 0.071495 0.053144 0.065310
0.505811 0.138592 0.256180 0.099417
0.836292 0.071280 0.045079 0.047349
0.718337 0.139686 0.059623 0.082354
0.505811 0.138592 0.256180 0.099417
0.836292 0.071280 0.045079 0.047349
0.718337 0.139686 0.059623 0.082354
0.234636 0.389121 0.125763 0.250480
0.031890 0.025209 0.911922 0.030979
0.897198 0.029548 0.036785 0.036470
0.493882 0.157061 0.153887 0.195170
0.216833 0.058955 0.632966 0.091246
0.302940 0.182481 0.155691 0.358888
0.288995 0.171814 0.256914 0.282277
0.037792 0.059367 0.048792 0.854049
0.018609 0.023720 0.930461 0.027210
0.250000 0.250000 0.250000 0.250000

MOTIF CM002888.2_45200059-45201721(+)_1|1|1x0
letter-probability matrix: alength= 4 w= 55
0.195339 0.201490 0.189750 0.413421
0.360653 0.107293 0.142712 0.389342
0.033697 0.066515 0.847067 0.052720
0.080053 0.030834 0.845727 0.043386
0.213921 0.132968 0.101073 0.552038
0.839773 0.053275 0.044571 0.062380
0.195012 0.171384 0.257648 0.375956
0.110676 0.141557 0.352178 0.395589
0.152376 0.111195 0.533957 0.202472
0.195012 0.171384 0.257648 0.375956
0.110676 0.141557 0.352178 0.395589
0.152376 0.111195 0.533957 0.202472
0.333208 0.344330 0.165842 0.156620
0.326143 0.215356 0.302797 0.155704
0.201135 0.221991 0.327181 0.249693
0.195012 0.171384 0.257648 0.375956
0.110676 0.141557 0.352178 0.395589
0.152376 0.111195 0.533957 0.202472
0.235041 0.286048 0.153931 0.324980
0.068668 0.068541 0.760296 0.102495
0.066752 0.031492 0.862943 0.038813
0.235041 0.286048 0.153931 0.324980
0.068668 0.068541 0.760296 0.102495
0.066752 0.031492 0.862943 0.038813
0.432898 0.269928 0.154433 0.142742
0.054464 0.126848 0.070096 0.748592
0.026461 0.018606 0.930307 0.024625
0.421692 0.189859 0.190134 0.198315
0.097137 0.085948 0.142280 0.674635
0.611677 0.118276 0.110142 0.159905
0.368066 0.245567 0.203979 0.182388
0.069896 0.203292 0.079960 0.646851
0.033737 0.028092 0.899402 0.038769
0.333208 0.344330 0.165842 0.156620
0.326143 0.215356 0.302797 0.155704
0.201135 0.221991 0.327181 0.249693
0.218692 0.091639 0.199778 0.489891
0.161222 0.156624 0.597009 0.085145
0.238437 0.420751 0.131690 0.209122
0.365534 0.182867 0.147643 0.303956
0.107579 0.210265 0.158822 0.523334
0.032141 0.022076 0.025800 0.919984
0.252225 0.100928 0.491083 0.155764
0.082423 0.193666 0.113408 0.610502
0.099035 0.074755 0.052208 0.774002
0.218692 0.091639 0.199778 0.489891
0.161222 0.156624 0.597009 0.085145
0.238437 0.420751 0.131690 0.209122
0.383416 0.193402 0.211262 0.211920
0.154873 0.175829 0.228189 0.441109
0.230536 0.100700 0.467560 0.201204
0.331741 0.140679 0.162278 0.365301
0.058936 0.762605 0.070562 0.107896
0.051426 0.044102 0.809925 0.094547
0.250000 0.250000 0.250000 0.250000

MOTIF CM002888.2_45241029-45242268(+)_1|1|1x0
letter-probability matrix: alength= 4 w= 40
0.374432 0.324383 0.150418 0.150767
0.042445 0.070496 0.037798 0.849261
0.909640 0.026426 0.027538 0.036397
0.582229 0.174603 0.153201 0.089967
0.877436 0.030691 0.061807 0.030066
0.092645 0.515441 0.097865 0.294050
0.419627 0.174178 0.192300 0.213895
0.062541 0.058140 0.832496 0.046824
0.918661 0.026389 0.026748 0.028202
0.483885 0.302120 0.124690 0.089305
0.048649 0.106059 0.045159 0.800133
0.918496 0.023709 0.024639 0.033156
0.582229 0.174603 0.153201 0.089967
0.877436 0.030691 0.061807 0.030066
0.092645 0.515441 0.097865 0.294050
0.124632 0.123999 0.209813 0.541556
0.051005 0.638029 0.174215 0.136751
0.178771 0.295019 0.395211 0.131000
0.502173 0.264980 0.159162 0.073684
0.036639 0.058255 0.031553 0.873553
0.932803 0.018656 0.023014 0.025527
0.204307 0.168328 0.240731 0.386634
0.091760 0.057542 0.742216 0.108481
0.149421 0.074665 0.076279 0.699635
0.353582 0.298905 0.109206 0.238307
0.061386 0.045897 0.835103 0.057614
0.864519 0.045071 0.048039 0.042372
0.383357 0.102635 0.427647 0.086361
0.058902 0.407788 0.048995 0.484315
0.930560 0.023789 0.020704 0.024947
0.025610 0.066935 0.187395 0.720060
0.093342 0.152786 0.634479 0.119393
0.197303 0.202800 0.440656 0.159241
0.388607 0.171979 0.145898 0.293515
0.241181 0.057904 0.615512 0.085404
0.260888 0.166941 0.155729 0.416443
0.197813 0.130719 0.196267 0.475200
0.280474 0.163670 0.305239 0.250618
0.167210 0.179647 0.446527 0.206616
0.250000 0.250000 0.250000 0.250000

MOTIF CM002888.2_45279930-45281010(+)_1|1|1x0
letter-probability matrix: alength= 4 w= 34
0.588466 0.246618 0.067583 0.097333
0.204505 0.040188 0.710498 0.044809
0.936634 0.018733 0.022953 0.021681
0.494561 0.156819 0.153642 0.194977
0.216545 0.058682 0.633849 0.090924
0.303044 0.182309 0.155481 0.359166
0.494561 0.156819 0.153642 0.194977
0.216545 0.058682 0.633849 0.090924
0.303044 0.182309 0.155481 0.359166
0.522223 0.288350 0.113230 0.076197
0.725535 0.085393 0.106022 0.083050
0.707000 0.094291 0.101098 0.097611
0.337642 0.342942 0.122510 0.196906
0.070224 0.048604 0.822247 0.058925
0.869520 0.036468 0.053053 0.040960
0.362705 0.182886 0.202838 0.251570
0.092366 0.077212 0.754190 0.076232
0.099345 0.058521 0.105010 0.737125
0.356898 0.300440 0.219940 0.122722
0.034673 0.069332 0.041513 0.854482
0.855671 0.046311 0.042669 0.055349
0.356898 0.300440 0.219940 0.122722
0.034673 0.069332 0.041513 0.854482
0.855671 0.046311 0.042669 0.055349
0.356898 0.300440 0.219940 0.122722
0.034673 0.069332 0.041513 0.854482
0.855671 0.046311 0.042669 0.055349
0.420515 0.283648 0.211790 0.084047
0.030688 0.045837 0.030371 0.893104
0.897268 0.031064 0.033184 0.038484
0.306026 0.202620 0.172277 0.319077
0.066727 0.742201 0.119642 0.071430
0.035942 0.053602 0.852034 0.058421
0.250000 0.250000 0.250000 0.250000

MOTIF CM002888.2_45292745-45293873(-)_1|1|1x0
letter-probability matrix: alength= 4 w= 16
0.325427 0.482300 0.128255 0.064018
0.086776 0.371427 0.082510 0.459286
0.938405 0.018768 0.022252 0.020574
0.396087 0.339583 0.133547 0.130784
0.816629 0.041108 0.090797 0.051466
0.028581 0.022136 0.028057 0.921227
0.348213 0.422623 0.115208 0.113956
0.066702 0.464675 0.086777 0.381846
0.909648 0.022233 0.034661 0.033458
0.325427 0.482300 0.128255 0.064018
0.086776 0.371427 0.082510 0.459286
0.938405 0.018768 0.022252 0.020574
0.251307 0.204489 0.242389 0.301816
0.143403 0.108979 0.330075 0.417543
0.074342 0.361041 0.421832 0.142785
0.250000 0.250000 0.250000 0.250000

MOTIF CM002888.2_45292745-45293873(-)_1|2|1x0
letter-probability matrix: alength= 4 w= 13
0.449023 0.299010 0.143267 0.108700
0.840623 0.070827 0.052783 0.035766
0.865873 0.046009 0.046019 0.042099
0.365314 0.193832 0.091927 0.348927
0.349844 0.271188 0.144671 0.234297
0.018523 0.029950 0.926173 0.025354
0.528297 0.112236 0.269681 0.089785
0.741045 0.093950 0.090357 0.074649
0.167293 0.406140 0.205361 0.221206
0.555714 0.117312 0.205410 0.121564
0.198919 0.430738 0.086704 0.283640
0.263370 0.294586 0.157642 0.284403
0.250000 0.250000 0.250000 0.250000

MOTIF CM002888.2_45324195-45326040(-)_1|1|1x0
letter-probability matrix: alength= 4 w= 61
0.458137 0.218979 0.165326 0.157558
0.192852 0.268422 0.201904 0.336822
0.050725 0.042845 0.869277 0.037153
0.269590 0.370065 0.135070 0.225275
0.043465 0.029626 0.891432 0.035477
0.895276 0.031695 0.035887 0.037142
0.458137 0.218979 0.165326 0.157558
0.192852 0.268422 0.201904 0.336822
0.050725 0.042845 0.869277 0.037153
0.269590 0.370065 0.135070 0.225275
0.043465 0.029626 0.891432 0.035477
0.895276 0.031695 0.035887 0.037142
0.235339 0.161851 0.220456 0.382353
0.503767 0.061595 0.303652 0.130986
0.126633 0.222603 0.446251 0.204513
0.456317 0.199047 0.212608 0.132028
0.169454 0.253709 0.146448 0.430389
0.237886 0.325693 0.131366 0.305055
0.383765 0.368378 0.073437 0.174419
0.038055 0.034215 0.894374 0.033356
0.904951 0.029150 0.036490 0.029409
0.269590 0.370065 0.135070 0.225275
0.043465 0.029626 0.891432 0.035477
0.895276 0.031695 0.035887 0.037142
0.458137 0.218979 0.165326 0.157558
0.192852 0.268422 0.201904 0.336822
0.050725 0.042845 0.869277 0.037153
0.269590 0.370065 0.135070 0.225275
0.043465 0.029626 0.891432 0.035477
0.895276 0.031695 0.035887 0.037142
0.235339 0.161851 0.220456 0.382353
0.503767 0.061595 0.303652 0.130986
0.126633 0.222603 0.446251 0.204513
0.456317 0.199047 0.212608 0.132028
0.169454 0.253709 0.146448 0.430389
0.237886 0.325693 0.131366 0.305055
0.383765 0.368378 0.073437 0.174419
0.038055 0.034215 0.894374 0.033356
0.904951 0.029150 0.036490 0.029409
0.458137 0.218979 0.165326 0.157558
0.192852 0.268422 0.201904 0.336822
0.050725 0.042845 0.869277 0.037153
0.269590 0.370065 0.135070 0.225275
0.043465 0.029626 0.891432 0.035477
0.895276 0.031695 0.035887 0.037142
0.235339 0.161851 0.220456 0.382353
0.503767 0.061595 0.303652 0.130986
0.126633 0.222603 0.446251 0.204513
0.456317 0.199047 0.212608 0.132028
0.169454 0.253709 0.146448 0.430389
0.237886 0.325693 0.131366 0.305055
0.214576 0.177809 0.088903 0.518712
0.138848 0.064022 0.709661 0.087468
0.308028 0.126365 0.203104 0.362503
0.228124 0.256563 0.337294 0.178020
0.149153 0.106897 0.168387 0.575563
0.090588 0.125478 0.383902 0.400032
0.288995 0.171814 0.256914 0.282277
0.037792 0.059367 0.048792 0.854049
0.018609 0.023720 0.930461 0.027210
0.250000 0.250000 0.250000 0.250000

MOTIF CM002888.2_45357541-45359011(+)_1|2|1x0
letter-probability matrix: alength= 4 w= 43
0.489839 0.197507 0.219098 0.093556
0.166038 0.457073 0.080584 0.296304
0.087467 0.059496 0.048186 0.804851
0.077792 0.069411 0.790964 0.061833
0.124206 0.317870 0.238886 0.319039
0.203358 0.185714 0.201213 0.409715
0.301538 0.099323 0.338564 0.260574
0.098911 0.143379 0.658243 0.099467
0.141678 0.094721 0.068024 0.695577
0.167608 0.111657 0.355097 0.365639
0.227320 0.239175 0.390326 0.143179
0.470356 0.390951 0.070365 0.068329
0.040611 0.027882 0.910907 0.020600
0.071178 0.137522 0.063196 0.728104
0.870865 0.036734 0.036504 0.055897
0.024025 0.018768 0.938397 0.018810
0.146751 0.355968 0.118784 0.378498
0.127014 0.113815 0.109726 0.649444
0.374793 0.113985 0.413694 0.097527
0.069958 0.401650 0.059237 0.469154
0.903631 0.032936 0.029052 0.034381
0.496213 0.183701 0.174622 0.145464
0.140637 0.062781 0.724626 0.071957
0.087040 0.039559 0.044716 0.828684
0.236163 0.164379 0.221692 0.377766
0.496300 0.064912 0.304047 0.134741
0.129850 0.224166 0.439473 0.206510
0.167608 0.111657 0.355097 0.365639
0.227320 0.239175 0.390326 0.143179
0.470356 0.390951 0.070365 0.068329
0.024025 0.018768 0.938397 0.018810
0.146751 0.355968 0.118784 0.378498
0.127014 0.113815 0.109726 0.649444
0.068008 0.042962 0.840544 0.048486
0.276774 0.169308 0.131511 0.422407
0.145602 0.058570 0.083606 0.712222
0.024025 0.018768 0.938397 0.018810
0.146751 0.355968 0.118784 0.378498
0.127014 0.113815 0.109726 0.649444
0.496213 0.183701 0.174622 0.145464
0.140637 0.062781 0.724626 0.071957
0.087040 0.039559 0.044716 0.828684
0.250000 0.250000 0.250000 0.250000

MOTIF CM002888.2_45423823-45424813(-)_1|1|1x0
letter-probability matrix: alength= 4 w= 31
0.027790 0.020147 0.929447 0.022615
0.859027 0.025524 0.092295 0.023153
0.167246 0.111395 0.088810 0.632549
0.281473 0.222162 0.163114 0.333252
0.111899 0.255770 0.236387 0.395944
0.230916 0.113330 0.346829 0.308926
0.362234 0.302222 0.217695 0.117849
0.029958 0.062095 0.036204 0.871742
0.873106 0.040623 0.037270 0.049001
0.028837 0.023197 0.924871 0.023094
0.109019 0.135389 0.115262 0.640329
0.209157 0.117508 0.117405 0.555929
0.362234 0.302222 0.217695 0.117849
0.029958 0.062095 0.036204 0.871742
0.873106 0.040623 0.037270 0.049001
0.498216 0.265584 0.160826 0.075374
0.038301 0.060450 0.033063 0.868186
0.928989 0.019775 0.024312 0.026923
0.362234 0.302222 0.217695 0.117849
0.029958 0.062095 0.036204 0.871742
0.873106 0.040623 0.037270 0.049001
0.498731 0.243225 0.182097 0.075947
0.107677 0.297417 0.119489 0.475416
0.026026 0.018874 0.018728 0.936373
0.657429 0.156994 0.089960 0.095618
0.319427 0.271581 0.184975 0.224017
0.602120 0.155400 0.171502 0.070978
0.378317 0.229590 0.200131 0.191962
0.211782 0.079871 0.557200 0.151146
0.279463 0.131195 0.415247 0.174095
0.250000 0.250000 0.250000 0.250000

MOTIF CM002888.2_45442327-45443305(+)_1|1|1x0
letter-probability matrix: alength= 4 w= 28
0.379384 0.307456 0.210098 0.103062
0.018323 0.042695 0.022827 0.916155
0.917862 0.026092 0.023610 0.032436
0.212904 0.082750 0.192975 0.511371
0.151157 0.146479 0.626823 0.075542
0.235556 0.436589 0.123590 0.204265
0.618045 0.256143 0.067665 0.058148
0.842096 0.048322 0.064606 0.044976
0.882777 0.045247 0.031472 0.040503
0.212904 0.082750 0.192975 0.511371
0.151157 0.146479 0.626823 0.075542
0.235556 0.436589 0.123590 0.204265
0.379384 0.307456 0.210098 0.103062
0.018323 0.042695 0.022827 0.916155
0.917862 0.026092 0.023610 0.032436
0.383636 0.120657 0.320595 0.175112
0.818757 0.032356 0.126718 0.022169
0.271122 0.401933 0.138821 0.188124
0.618045 0.256143 0.067665 0.058148
0.842096 0.048322 0.064606 0.044976
0.882777 0.045247 0.031472 0.040503
0.212904 0.082750 0.192975 0.511371
0.151157 0.146479 0.626823 0.075542
0.235556 0.436589 0.123590 0.204265
0.362722 0.204222 0.215914 0.217142
0.087259 0.108882 0.606129 0.197730
0.352634 0.175318 0.185696 0.286351
0.250000 0.250000 0.250000 0.250000

MOTIF CM002888.2_45509401-45510529(+)_1|1|1x0
letter-probability matrix: alength= 4 w= 16
0.325427 0.482300 0.128255 0.064018
0.086776 0.371427 0.082510 0.459286
0.938405 0.018768 0.022252 0.020574
0.396087 0.339583 0.133547 0.130784
0.816629 0.041108 0.090797 0.051466
0.028581 0.022136 0.028057 0.921227
0.348213 0.422623 0.115208 0.113956
0.066702 0.464675 0.086777 0.381846
0.909648 0.022233 0.034661 0.033458
0.325427 0.482300 0.128255 0.064018
0.086776 0.371427 0.082510 0.459286
0.938405 0.018768 0.022252 0.020574
0.251307 0.204489 0.242389 0.301816
0.143403 0.108979 0.330075 0.417543
0.074342 0.361041 0.421832 0.142785
0.250000 0.250000 0.250000 0.250000

MOTIF CM002888.2_45509401-45510529(+)_1|2|1x0
letter-probability matrix: alength= 4 w= 10
0.365314 0.193832 0.091927 0.348927
0.349844 0.271188 0.144671 0.234297
0.018523 0.029950 0.926173 0.025354
0.528297 0.112236 0.269681 0.089785
0.741045 0.093950 0.090357 0.074649
0.167293 0.406140 0.205361 0.221206
0.555714 0.117312 0.205410 0.121564
0.198919 0.430738 0.086704 0.283640
0.263370 0.294586 0.157642 0.284403
0.250000 0.250000 0.250000 0.250000

MOTIF CM002888.2_45626459-45627698(+)_1|1|1x0
letter-probability matrix: alength= 4 w= 40
0.385647 0.099507 0.431520 0.083326
0.055997 0.409257 0.046339 0.488406
0.936948 0.021615 0.018739 0.022698
0.431173 0.195740 0.110001 0.263086
0.101514 0.048133 0.764381 0.085972
0.044392 0.022021 0.909983 0.023604
0.431173 0.195740 0.110001 0.263086
0.101514 0.048133 0.764381 0.085972
0.044392 0.022021 0.909983 0.023604
0.435270 0.297639 0.133828 0.133263
0.590012 0.143947 0.131360 0.134680
0.531295 0.181913 0.133901 0.152892
0.431173 0.195740 0.110001 0.263086
0.101514 0.048133 0.764381 0.085972
0.044392 0.022021 0.909983 0.023604
0.385647 0.099507 0.431520 0.083326
0.055997 0.409257 0.046339 0.488406
0.936948 0.021615 0.018739 0.022698
0.435270 0.297639 0.133828 0.133263
0.590012 0.143947 0.131360 0.134680
0.531295 0.181913 0.133901 0.152892
0.385647 0.099507 0.431520 0.083326
0.055997 0.409257 0.046339 0.488406
0.936948 0.021615 0.018739 0.022698
0.553377 0.214961 0.099862 0.131800
0.600727 0.105842 0.151319 0.142112
0.032593 0.026867 0.913217 0.027322
0.431061 0.223571 0.173607 0.171761
0.558861 0.118452 0.133802 0.188886
0.043897 0.039052 0.877924 0.039128
0.552175 0.138671 0.168607 0.140547
0.494095 0.187344 0.170042 0.148519
0.228774 0.390751 0.190171 0.190304
0.385647 0.099507 0.431520 0.083326
0.055997 0.409257 0.046339 0.488406
0.936948 0.021615 0.018739 0.022698
0.384624 0.228271 0.197765 0.189340
0.207847 0.075048 0.570983 0.146121
0.279627 0.126915 0.422903 0.170555
0.250000 0.250000 0.250000 0.250000

MOTIF CM002888.2_46524668-46525670(-)_1|1|1x0
letter-probability matrix: alength= 4 w= 31
0.416912 0.175268 0.193226 0.214594
0.064499 0.060023 0.826985 0.048493
0.914769 0.027663 0.028033 0.029535
0.520365 0.132593 0.253684 0.093357
0.856024 0.063550 0.039170 0.041256
0.740133 0.131294 0.053428 0.075145
0.241638 0.138454 0.412173 0.207735
0.096949 0.234853 0.215351 0.452847
0.130187 0.136220 0.098912 0.634681
0.359063 0.271887 0.075170 0.293881
0.106651 0.137765 0.621781 0.133803
0.035161 0.028507 0.904846 0.031487
0.437789 0.162318 0.145603 0.254290
0.064561 0.846039 0.049051 0.040349
0.681247 0.048158 0.102455 0.168140
0.520365 0.132593 0.253684 0.093357
0.856024 0.063550 0.039170 0.041256
0.740133 0.131294 0.053428 0.075145
0.325008 0.218013 0.228547 0.228431
0.051927 0.106970 0.090558 0.750545
0.021191 0.029066 0.914032 0.035711
0.347946 0.324149 0.125433 0.202471
0.129979 0.087397 0.114155 0.668469
0.028039 0.030796 0.895833 0.045332
0.302678 0.347915 0.102100 0.247306
0.113014 0.056018 0.663247 0.167721
0.022499 0.018637 0.931823 0.027042
0.498579 0.265530 0.160673 0.075218
0.038146 0.060246 0.032922 0.868685
0.929347 0.019670 0.024191 0.026793
0.250000 0.250000 0.250000 0.250000

MOTIF CM002888.2_46566704-46567703(-)_1|1|1x0
letter-probability matrix: alength= 4 w= 31
0.036973 0.022500 0.920643 0.019883
0.078438 0.138607 0.061641 0.721315
0.049259 0.032899 0.034437 0.883405
0.255050 0.153665 0.244613 0.346672
0.246441 0.424779 0.190893 0.137887
0.181913 0.519873 0.126353 0.171860
0.416400 0.283640 0.213330 0.086630
0.033082 0.048922 0.032749 0.885247
0.889533 0.033488 0.035714 0.041265
0.416400 0.283640 0.213330 0.086630
0.033082 0.048922 0.032749 0.885247
0.889533 0.033488 0.035714 0.041265
0.216089 0.187314 0.211895 0.384703
0.207701 0.069182 0.612665 0.110453
0.296205 0.233384 0.173377 0.297034
0.411910 0.169675 0.278160 0.140255
0.166237 0.267107 0.134581 0.432075
0.227518 0.122048 0.099811 0.550624
0.550331 0.272316 0.094038 0.083315
0.753615 0.076866 0.096934 0.072584
0.801123 0.074664 0.055870 0.068343
0.303632 0.142119 0.278629 0.275620
0.124373 0.243352 0.101877 0.530398
0.018577 0.025244 0.027329 0.928850
0.303632 0.142119 0.278629 0.275620
0.124373 0.243352 0.101877 0.530398
0.018577 0.025244 0.027329 0.928850
0.480233 0.268024 0.168354 0.083389
0.046621 0.071170 0.040679 0.841529
0.909207 0.025632 0.031041 0.034120
0.250000 0.250000 0.250000 0.250000

MOTIF CM002888.2_46584672-46585554(+)_1|1|1x0
letter-probability matrix: alength= 4 w= 28
0.307229 0.235710 0.282997 0.174064
0.071969 0.238107 0.122483 0.567441
0.680312 0.117100 0.088591 0.113997
0.289201 0.162198 0.320527 0.228074
0.708562 0.068013 0.110107 0.113318
0.092943 0.404290 0.171901 0.330866
0.171725 0.108047 0.246207 0.474021
0.128885 0.046536 0.709004 0.115575
0.018608 0.020342 0.930393 0.030657
0.371090 0.118747 0.407883 0.102280
0.074830 0.398713 0.063814 0.462642
0.890492 0.037390 0.033159 0.038959
0.253528 0.137047 0.357111 0.252315
0.124882 0.157815 0.131838 0.585466
0.180989 0.136557 0.154550 0.527904
0.369426 0.150695 0.313554 0.166324
0.840515 0.069818 0.046779 0.042888
0.066469 0.726140 0.071183 0.136209
0.244685 0.150109 0.390915 0.214291
0.110448 0.240043 0.222463 0.427047
0.146183 0.152110 0.114871 0.586836
0.357646 0.203697 0.219048 0.219609
0.170914 0.189720 0.235087 0.404280
0.238719 0.120784 0.427059 0.213438
0.361373 0.233008 0.206523 0.199096
0.221845 0.094175 0.519038 0.164942
0.278511 0.143312 0.394420 0.183756
0.250000 0.250000 0.250000 0.250000

MOTIF CM002888.2_46645812-46646535(-)_1|1|1x0
letter-probability matrix: alength= 4 w= 22
0.391654 0.185564 0.201841 0.220941
0.085187 0.080067 0.768129 0.066618
0.869241 0.042598 0.043089 0.045072
0.530598 0.275564 0.102377 0.091461
0.724344 0.086436 0.107277 0.081943
0.772495 0.084754 0.064698 0.078052
0.230224 0.113991 0.213994 0.441790
0.183339 0.179102 0.528118 0.109442
0.243855 0.385889 0.150930 0.219326
0.391654 0.185564 0.201841 0.220941
0.085187 0.080067 0.768129 0.066618
0.869241 0.042598 0.043089 0.045072
0.469970 0.165621 0.162571 0.201838
0.226646 0.069253 0.601031 0.103070
0.299157 0.188579 0.163200 0.349063
0.279165 0.206135 0.196056 0.318644
0.182798 0.198535 0.273580 0.345087
0.352004 0.331923 0.167234 0.148839
0.235545 0.154604 0.096947 0.512905
0.118802 0.069189 0.744968 0.067041
0.018654 0.028893 0.932689 0.019765
0.250000 0.250000 0.250000 0.250000

MOTIF CM002888.2_46672168-46673005(+)_1|1|1x0
letter-probability matrix: alength= 4 w= 25
0.458137 0.218979 0.165326 0.157558
0.192852 0.268422 0.201904 0.336822
0.050725 0.042845 0.869277 0.037153
0.458137 0.218979 0.165326 0.157558
0.192852 0.268422 0.201904 0.336822
0.050725 0.042845 0.869277 0.037153
0.269590 0.370065 0.135070 0.225275
0.043465 0.029626 0.891432 0.035477
0.895276 0.031695 0.035887 0.037142
0.235339 0.161851 0.220456 0.382353
0.503767 0.061595 0.303652 0.130986
0.126633 0.222603 0.446251 0.204513
0.456317 0.199047 0.212608 0.132028
0.169454 0.253709 0.146448 0.430389
0.237886 0.325693 0.131366 0.305055
0.214576 0.177809 0.088903 0.518712
0.138848 0.064022 0.709661 0.087468
0.308028 0.126365 0.203104 0.362503
0.228124 0.256563 0.337294 0.178020
0.149153 0.106897 0.168387 0.575563
0.090588 0.125478 0.383902 0.400032
0.288995 0.171814 0.256914 0.282277
0.037792 0.059367 0.048792 0.854049
0.018609 0.023720 0.930461 0.027210
0.250000 0.250000 0.250000 0.250000

MOTIF CM002888.2_46677430-46678573(+)_1|1|1x0
letter-probability matrix: alength= 4 w= 16
0.325427 0.482300 0.128255 0.064018
0.086776 0.371427 0.082510 0.459286
0.938405 0.018768 0.022252 0.020574
0.396087 0.339583 0.133547 0.130784
0.816629 0.041108 0.090797 0.051466
0.028581 0.022136 0.028057 0.921227
0.348213 0.422623 0.115208 0.113956
0.066702 0.464675 0.086777 0.381846
0.909648 0.022233 0.034661 0.033458
0.325427 0.482300 0.128255 0.064018
0.086776 0.371427 0.082510 0.459286
0.938405 0.018768 0.022252 0.020574
0.251307 0.204489 0.242389 0.301816
0.143403 0.108979 0.330075 0.417543
0.074342 0.361041 0.421832 0.142785
0.250000 0.250000 0.250000 0.250000

MOTIF CM002888.2_46677430-46678573(+)_1|2|1x0
letter-probability matrix: alength= 4 w= 13
0.449023 0.299010 0.143267 0.108700
0.840623 0.070827 0.052783 0.035766
0.865873 0.046009 0.046019 0.042099
0.365314 0.193832 0.091927 0.348927
0.349844 0.271188 0.144671 0.234297
0.018523 0.029950 0.926173 0.025354
0.528297 0.112236 0.269681 0.089785
0.741045 0.093950 0.090357 0.074649
0.167293 0.406140 0.205361 0.221206
0.555714 0.117312 0.205410 0.121564
0.198919 0.430738 0.086704 0.283640
0.263370 0.294586 0.157642 0.284403
0.250000 0.250000 0.250000 0.250000

MOTIF CM002888.2_46762739-46763567(+)_1|1|1x0
letter-probability matrix: alength= 4 w= 25
0.082740 0.032393 0.839551 0.045315
0.215319 0.134930 0.103047 0.546703
0.833348 0.055423 0.046509 0.064720
0.413861 0.360514 0.090383 0.135242
0.069117 0.237502 0.105508 0.587873
0.024170 0.018666 0.933304 0.023859
0.479645 0.267348 0.164336 0.088671
0.091709 0.198577 0.061215 0.648499
0.908383 0.028369 0.027488 0.035759
0.279158 0.287635 0.233478 0.199729
0.370212 0.267222 0.198319 0.164248
0.134088 0.187685 0.285616 0.392611
0.219798 0.093483 0.201099 0.485619
0.163216 0.158639 0.591000 0.087145
0.238976 0.417623 0.133336 0.210066
0.394691 0.377208 0.063259 0.164843
0.027994 0.024884 0.922928 0.024194
0.931641 0.020764 0.026626 0.020969
0.590333 0.144601 0.166157 0.098909
0.849201 0.041750 0.061891 0.047159
0.103710 0.078108 0.058735 0.759447
0.330592 0.142266 0.163707 0.363435
0.061012 0.755619 0.072823 0.110546
0.053469 0.045974 0.803276 0.097282
0.250000 0.250000 0.250000 0.250000

MOTIF CM002888.2_47047577-47048858(-)_1|2|1x0
letter-probability matrix: alength= 4 w= 22
0.567033 0.161411 0.151391 0.120165
0.102692 0.037037 0.816261 0.044010
0.052421 0.019340 0.022582 0.905657
0.445256 0.225959 0.213239 0.115546
0.060048 0.328089 0.080308 0.531555
0.879086 0.033711 0.046409 0.040794
0.231434 0.144240 0.291310 0.333016
0.177649 0.171773 0.301810 0.348768
0.234125 0.114043 0.464368 0.187464
0.379384 0.307456 0.210098 0.103062
0.018323 0.042695 0.022827 0.916155
0.917862 0.026092 0.023610 0.032436
0.054072 0.131598 0.751707 0.062623
0.063762 0.201838 0.109847 0.624553
0.149863 0.069479 0.540481 0.240176
0.315322 0.183284 0.163314 0.338080
0.130299 0.143974 0.627825 0.097902
0.262924 0.116830 0.305609 0.314636
0.553383 0.136168 0.132808 0.177641
0.190108 0.038615 0.705370 0.065906
0.311428 0.167469 0.137892 0.383211
0.250000 0.250000 0.250000 0.250000

MOTIF CM002888.2_47047577-47048858(-)_1|3|1x0
letter-probability matrix: alength= 4 w= 10
0.579040 0.220291 0.148969 0.051700
0.109493 0.479808 0.055663 0.355035
0.028099 0.018988 0.018685 0.934228
0.578575 0.167700 0.193179 0.060546
0.132394 0.526584 0.049409 0.291613
0.044153 0.026108 0.019586 0.910153
0.038159 0.032666 0.901273 0.027902
0.093814 0.337822 0.228847 0.339517
0.182880 0.161593 0.180254 0.475274
0.250000 0.250000 0.250000 0.250000

MOTIF CM002888.2_47136201-47137944(-)_1|1|1x0
letter-probability matrix: alength= 4 w= 58
0.431173 0.195740 0.110001 0.263086
0.101514 0.048133 0.764381 0.085972
0.044392 0.022021 0.909983 0.023604
0.385647 0.099507 0.431520 0.083326
0.055997 0.409257 0.046339 0.488406
0.936948 0.021615 0.018739 0.022698
0.553377 0.214961 0.099862 0.131800
0.600727 0.105842 0.151319 0.142112
0.032593 0.026867 0.913217 0.027322
0.431061 0.223571 0.173607 0.171761
0.558861 0.118452 0.133802 0.188886
0.043897 0.039052 0.877924 0.039128
0.552175 0.138671 0.168607 0.140547
0.494095 0.187344 0.170042 0.148519
0.228774 0.390751 0.190171 0.190304
0.385647 0.099507 0.431520 0.083326
0.055997 0.409257 0.046339 0.488406
0.936948 0.021615 0.018739 0.022698
0.385647 0.099507 0.431520 0.083326
0.055997 0.409257 0.046339 0.488406
0.936948 0.021615 0.018739 0.022698
0.435270 0.297639 0.133828 0.133263
0.590012 0.143947 0.131360 0.134680
0.531295 0.181913 0.133901 0.152892
0.385647 0.099507 0.431520 0.083326
0.055997 0.409257 0.046339 0.488406
0.936948 0.021615 0.018739 0.022698
0.435270 0.297639 0.133828 0.133263
0.590012 0.143947 0.131360 0.134680
0.531295 0.181913 0.133901 0.152892
0.385647 0.099507 0.431520 0.083326
0.055997 0.409257 0.046339 0.488406
0.936948 0.021615 0.018739 0.022698
0.431173 0.195740 0.110001 0.263086
0.101514 0.048133 0.764381 0.085972
0.044392 0.022021 0.909983 0.023604
0.385647 0.099507 0.431520 0.083326
0.055997 0.409257 0.046339 0.488406
0.936948 0.021615 0.018739 0.022698
0.435270 0.297639 0.133828 0.133263
0.590012 0.143947 0.131360 0.134680
0.531295 0.181913 0.133901 0.152892
0.385647 0.099507 0.431520 0.083326
0.055997 0.409257 0.046339 0.488406
0.936948 0.021615 0.018739 0.022698
0.553377 0.214961 0.099862 0.131800
0.600727 0.105842 0.151319 0.142112
0.032593 0.026867 0.913217 0.027322
0.431061 0.223571 0.173607 0.171761
0.558861 0.118452 0.133802 0.188886
0.043897 0.039052 0.877924 0.039128
0.385647 0.099507 0.431520 0.083326
0.055997 0.409257 0.046339 0.488406
0.936948 0.021615 0.018739 0.022698
0.384624 0.228271 0.197765 0.189340
0.207847 0.075048 0.570983 0.146121
0.279627 0.126915 0.422903 0.170555
0.250000 0.250000 0.250000 0.250000

MOTIF CM002888.2_47212986-47213994(-)_1|1|1x0
letter-probability matrix: alength= 4 w= 31
0.515651 0.261887 0.095532 0.126930
0.236606 0.066612 0.624276 0.072506
0.864842 0.041055 0.048096 0.046007
0.047335 0.039098 0.879224 0.034344
0.736403 0.089305 0.090051 0.084241
0.069640 0.071228 0.063840 0.795292
0.333198 0.135439 0.335837 0.195525
0.193519 0.116895 0.305815 0.383771
0.175108 0.344331 0.166215 0.314346
0.521296 0.134255 0.240941 0.103507
0.131749 0.449152 0.149903 0.269196
0.091990 0.079978 0.106700 0.721332
0.367255 0.170400 0.242605 0.219739
0.542902 0.131888 0.146604 0.178607
0.066168 0.085351 0.783763 0.064718
0.582830 0.143410 0.141461 0.132299
0.143944 0.145895 0.111180 0.598981
0.067489 0.047135 0.825430 0.059946
0.515651 0.261887 0.095532 0.126930
0.236606 0.066612 0.624276 0.072506
0.864842 0.041055 0.048096 0.046007
0.254070 0.165848 0.292866 0.287216
0.116260 0.154694 0.401011 0.328035
0.173609 0.231405 0.247835 0.347151
0.316644 0.371585 0.138965 0.172805
0.597049 0.106602 0.177633 0.118715
0.540030 0.134606 0.174898 0.150466
0.197176 0.175202 0.129725 0.497897
0.765885 0.092215 0.070420 0.071480
0.018728 0.023286 0.936424 0.021562
0.250000 0.250000 0.250000 0.250000

MOTIF CM002888.2_47293419-47294685(+)_1|2|1x0
letter-probability matrix: alength= 4 w= 22
0.606747 0.191331 0.084062 0.117860
0.275834 0.029886 0.647425 0.046855
0.398035 0.092373 0.224686 0.284906
0.445256 0.225959 0.213239 0.115546
0.060048 0.328089 0.080308 0.531555
0.879086 0.033711 0.046409 0.040794
0.231434 0.144240 0.291310 0.333016
0.177649 0.171773 0.301810 0.348768
0.234125 0.114043 0.464368 0.187464
0.379384 0.307456 0.210098 0.103062
0.018323 0.042695 0.022827 0.916155
0.917862 0.026092 0.023610 0.032436
0.054072 0.131598 0.751707 0.062623
0.063762 0.201838 0.109847 0.624553
0.149863 0.069479 0.540481 0.240176
0.315322 0.183284 0.163314 0.338080
0.130299 0.143974 0.627825 0.097902
0.262924 0.116830 0.305609 0.314636
0.553383 0.136168 0.132808 0.177641
0.190108 0.038615 0.705370 0.065906
0.311428 0.167469 0.137892 0.383211
0.250000 0.250000 0.250000 0.250000

MOTIF CM002888.2_47293419-47294685(+)_1|3|1x0
letter-probability matrix: alength= 4 w= 10
0.579040 0.220291 0.148969 0.051700
0.109493 0.479808 0.055663 0.355035
0.028099 0.018988 0.018685 0.934228
0.578575 0.167700 0.193179 0.060546
0.132394 0.526584 0.049409 0.291613
0.044153 0.026108 0.019586 0.910153
0.038159 0.032666 0.901273 0.027902
0.093814 0.337822 0.228847 0.339517
0.182880 0.161593 0.180254 0.475274
0.250000 0.250000 0.250000 0.250000

MOTIF CM002888.2_47391448-47392363(+)_1|1|1x0
letter-probability matrix: alength= 4 w= 28
0.092037 0.083788 0.719146 0.105029
0.142610 0.048086 0.681496 0.127808
0.482871 0.084295 0.193874 0.238960
0.425943 0.296833 0.138891 0.138334
0.572274 0.149792 0.137319 0.140615
0.516170 0.186434 0.139341 0.158055
0.425943 0.296833 0.138891 0.138334
0.572274 0.149792 0.137319 0.140615
0.516170 0.186434 0.139341 0.158055
0.137244 0.092441 0.619644 0.150671
0.131338 0.059070 0.662954 0.146638
0.115269 0.020901 0.825855 0.037975
0.324291 0.218307 0.228759 0.228643
0.052920 0.108317 0.091835 0.746928
0.021855 0.029893 0.911594 0.036659
0.043799 0.025729 0.912228 0.018245
0.900585 0.034432 0.031650 0.033333
0.825298 0.061623 0.041177 0.071902
0.425943 0.296833 0.138891 0.138334
0.572274 0.149792 0.137319 0.140615
0.516170 0.186434 0.139341 0.158055
0.554510 0.206659 0.102279 0.136552
0.290406 0.043408 0.602421 0.063764
0.377184 0.108149 0.231293 0.283373
0.224336 0.144003 0.188191 0.443470
0.102199 0.545290 0.182100 0.170410
0.042538 0.067887 0.781948 0.107628
0.250000 0.250000 0.250000 0.250000

MOTIF CM002888.2_47484879-47485809(+)_1|1|1x0
letter-probability matrix: alength= 4 w= 28
0.272324 0.210689 0.317290 0.199696
0.282596 0.145350 0.163968 0.408085
0.106562 0.487348 0.198957 0.207133
0.476538 0.226505 0.119047 0.177910
0.075749 0.234444 0.078488 0.611319
0.018736 0.020252 0.936789 0.024222
0.455398 0.128245 0.305733 0.110624
0.157132 0.186420 0.174024 0.482424
0.157486 0.078194 0.131590 0.632730
0.311005 0.211239 0.244706 0.233050
0.121920 0.151691 0.160423 0.565966
0.151566 0.079760 0.082612 0.686063
0.239884 0.212305 0.205178 0.342633
0.202615 0.194994 0.228191 0.374201
0.504714 0.172203 0.148921 0.174162
0.321549 0.313448 0.197508 0.167495
0.082676 0.120650 0.055683 0.740992
0.835224 0.051810 0.063260 0.049707
0.350218 0.253079 0.130691 0.266012
0.772502 0.056895 0.110149 0.060454
0.108403 0.082465 0.678355 0.130777
0.385732 0.149303 0.327359 0.137606
0.115255 0.161247 0.256723 0.466775
0.090883 0.072880 0.188373 0.647864
0.320606 0.125149 0.128361 0.425885
0.771637 0.046175 0.112071 0.070116
0.081119 0.097712 0.721448 0.099721
0.250000 0.250000 0.250000 0.250000

MOTIF CM002888.2_47501348-47502575(+)_1|1|1x0
letter-probability matrix: alength= 4 w= 31
0.547434 0.247287 0.116704 0.088575
0.745709 0.083759 0.087020 0.083511
0.718131 0.107777 0.082909 0.091183
0.286104 0.342379 0.199806 0.171711
0.035447 0.078021 0.037619 0.848912
0.854273 0.046882 0.044012 0.054833
0.321573 0.122364 0.125591 0.430472
0.782217 0.043366 0.107816 0.066601
0.077618 0.093968 0.732462 0.095952
0.356898 0.300440 0.219940 0.122722
0.034673 0.069332 0.041513 0.854482
0.855671 0.046311 0.042669 0.055349
0.474261 0.198349 0.147416 0.179974
0.332216 0.273264 0.184315 0.210204
0.501347 0.200412 0.177088 0.121153
0.638104 0.163525 0.096311 0.102060
0.315895 0.270734 0.187923 0.225448
0.584825 0.161359 0.177214 0.076602
0.551757 0.235101 0.102290 0.110852
0.659859 0.071454 0.155930 0.112757
0.247297 0.233912 0.144942 0.373848
0.488086 0.248706 0.138301 0.124906
0.568747 0.118563 0.156936 0.155754
0.080116 0.064508 0.065925 0.789451
0.588466 0.246618 0.067583 0.097333
0.204505 0.040188 0.710498 0.044809
0.936634 0.018733 0.022953 0.021681
0.340678 0.212808 0.222739 0.223775
0.110550 0.132531 0.540858 0.216060
0.333478 0.188130 0.197204 0.281187
0.250000 0.250000 0.250000 0.250000

MOTIF CM002888.2_47536550-47537111(-)_1|1|1x0
letter-probability matrix: alength= 4 w= 16
0.506762 0.263578 0.152947 0.076713
0.077382 0.183603 0.049238 0.689777
0.936716 0.019407 0.018734 0.025142
0.212022 0.081496 0.191953 0.514529
0.149673 0.144988 0.631147 0.074192
0.235108 0.438935 0.122422 0.203535
0.591745 0.125195 0.155959 0.127100
0.527257 0.177254 0.158961 0.136529
0.224679 0.410111 0.182533 0.182677
0.621759 0.255025 0.066322 0.056893
0.846366 0.046961 0.063001 0.043672
0.886507 0.043877 0.030389 0.039226
0.351944 0.138791 0.115292 0.393973
0.181515 0.053483 0.677249 0.087753
0.290141 0.114304 0.394698 0.200857
0.250000 0.250000 0.250000 0.250000

MOTIF CM002888.2_47559427-47560678(+)_1|1|1x0
letter-probability matrix: alength= 4 w= 40
0.195012 0.171384 0.257648 0.375956
0.110676 0.141557 0.352178 0.395589
0.152376 0.111195 0.533957 0.202472
0.435406 0.194168 0.107706 0.262721
0.098126 0.045748 0.773334 0.082792
0.041739 0.020380 0.916001 0.021879
0.432898 0.269928 0.154433 0.142742
0.054464 0.126848 0.070096 0.748592
0.026461 0.018606 0.930307 0.024625
0.265413 0.238952 0.092300 0.403335
0.049817 0.061187 0.800722 0.088274
0.045109 0.028518 0.891437 0.034937
0.421692 0.189859 0.190134 0.198315
0.097137 0.085948 0.142280 0.674635
0.611677 0.118276 0.110142 0.159905
0.483665 0.266859 0.162651 0.086824
0.089496 0.196410 0.059319 0.654776
0.913172 0.026849 0.026000 0.033979
0.333208 0.344330 0.165842 0.156620
0.326143 0.215356 0.302797 0.155704
0.201135 0.221991 0.327181 0.249693
0.218692 0.091639 0.199778 0.489891
0.161222 0.156624 0.597009 0.085145
0.238437 0.420751 0.131690 0.209122
0.365534 0.182867 0.147643 0.303956
0.107579 0.210265 0.158822 0.523334
0.032141 0.022076 0.025800 0.919984
0.252225 0.100928 0.491083 0.155764
0.082423 0.193666 0.113408 0.610502
0.099035 0.074755 0.052208 0.774002
0.218692 0.091639 0.199778 0.489891
0.161222 0.156624 0.597009 0.085145
0.238437 0.420751 0.131690 0.209122
0.383416 0.193402 0.211262 0.211920
0.154873 0.175829 0.228189 0.441109
0.230536 0.100700 0.467560 0.201204
0.274589 0.141749 0.193105 0.390557
0.056074 0.724983 0.109240 0.109703
0.037367 0.041006 0.812074 0.109553
0.250000 0.250000 0.250000 0.250000

MOTIF CM002888.2_47598030-47598675(-)_1|1|1x0
letter-probability matrix: alength= 4 w= 22
0.027459 0.019703 0.934155 0.018683
0.098656 0.234692 0.072998 0.593654
0.202355 0.283420 0.167124 0.347101
0.574408 0.250148 0.072582 0.102862
0.211246 0.044604 0.694656 0.049494
0.925952 0.022010 0.026727 0.025310
0.363676 0.171064 0.349563 0.115697
0.213892 0.196310 0.097215 0.492583
0.281484 0.155976 0.095850 0.466690
0.491811 0.205506 0.147524 0.155159
0.071685 0.050552 0.835790 0.041973
0.888137 0.036524 0.041920 0.033418
0.209814 0.530907 0.095172 0.164108
0.074292 0.034108 0.841214 0.050386
0.826404 0.040528 0.075554 0.057514
0.280807 0.184732 0.287645 0.246816
0.229849 0.226399 0.123957 0.419796
0.210423 0.112041 0.084184 0.593352
0.318989 0.128714 0.252848 0.299449
0.296255 0.138418 0.138883 0.426445
0.244186 0.129662 0.136164 0.489988
0.250000 0.250000 0.250000 0.250000

MOTIF CM002888.2_47614243-47615332(+)_1|1|1x0
letter-probability matrix: alength= 4 w= 34
0.034855 0.021001 0.925631 0.018513
0.075853 0.135577 0.059322 0.729248
0.046820 0.031019 0.032498 0.889663
0.236632 0.104398 0.352459 0.306511
0.119460 0.062295 0.710901 0.107344
0.098122 0.086918 0.121594 0.693366
0.417491 0.295958 0.143549 0.143001
0.556113 0.155094 0.142765 0.146028
0.502493 0.190455 0.144321 0.162731
0.451038 0.129903 0.221679 0.197380
0.306397 0.052529 0.551392 0.089681
0.309891 0.205919 0.171177 0.313013
0.484831 0.267448 0.166435 0.081286
0.044371 0.068312 0.038611 0.848706
0.914668 0.024006 0.029185 0.032140
0.409047 0.320132 0.171212 0.099610
0.061265 0.073698 0.048701 0.816337
0.888476 0.034747 0.035480 0.041297
0.254952 0.152055 0.244315 0.348677
0.245927 0.428542 0.189523 0.136008
0.180123 0.525701 0.124200 0.169976
0.485081 0.245993 0.187093 0.081833
0.113772 0.297352 0.125539 0.463336
0.031175 0.023007 0.022838 0.922980
0.417491 0.295958 0.143549 0.143001
0.556113 0.155094 0.142765 0.146028
0.502493 0.190455 0.144321 0.162731
0.493123 0.157331 0.154161 0.195385
0.217155 0.059262 0.631976 0.091607
0.302823 0.182674 0.155926 0.358577
0.356343 0.300251 0.220170 0.123236
0.035197 0.070118 0.042099 0.852586
0.853754 0.046938 0.043265 0.056043
0.250000 0.250000 0.250000 0.250000

MOTIF CM002888.2_47644602-47645799(-)_1|1|1x0
letter-probability matrix: alength= 4 w= 16
0.282806 0.053057 0.191878 0.472259
0.021800 0.939772 0.018795 0.019633
0.020714 0.914368 0.022090 0.042828
0.026583 0.085905 0.855251 0.032261
0.035850 0.163860 0.073455 0.726835
0.115551 0.041928 0.627285 0.215235
0.196295 0.047354 0.437819 0.318532
0.541710 0.253385 0.133479 0.071426
0.044790 0.125066 0.061059 0.769085
0.026583 0.085905 0.855251 0.032261
0.035850 0.163860 0.073455 0.726835
0.115551 0.041928 0.627285 0.215235
0.477498 0.234742 0.174006 0.113754
0.152211 0.018812 0.775239 0.053738
0.320477 0.088871 0.427452 0.163200
0.250000 0.250000 0.250000 0.250000

MOTIF CM002888.2_47644602-47645799(-)_1|2|1x0
letter-probability matrix: alength= 4 w= 19
0.492995 0.092686 0.334982 0.079337
0.067666 0.736956 0.042661 0.152717
0.026215 0.038336 0.018342 0.917107
0.049525 0.043017 0.870168 0.037290
0.103659 0.331107 0.232622 0.332612
0.190202 0.170021 0.187725 0.452052
0.633000 0.123502 0.140984 0.102514
0.255540 0.373844 0.218054 0.152562
0.688698 0.119263 0.112843 0.079196
0.645930 0.115883 0.185467 0.052720
0.853205 0.022795 0.086255 0.037745
0.069736 0.078218 0.051577 0.800470
0.251883 0.131062 0.313130 0.303924
0.070882 0.109778 0.472196 0.347144
0.139507 0.216643 0.240641 0.403209
0.510376 0.116213 0.295730 0.077681
0.117616 0.142000 0.165091 0.575293
0.192547 0.106099 0.085361 0.615993
0.250000 0.250000 0.250000 0.250000

MOTIF CM002888.2_47670142-47671348(+)_1|1|1x0
letter-probability matrix: alength= 4 w= 16
0.557917 0.262602 0.129191 0.050290
0.054439 0.119621 0.049662 0.776279
0.896459 0.017929 0.035653 0.049959
0.492263 0.230458 0.172499 0.104780
0.880580 0.026437 0.067606 0.025376
0.036434 0.033443 0.039646 0.890476
0.518156 0.248451 0.143395 0.089999
0.900851 0.027932 0.041670 0.029547
0.019462 0.025340 0.018851 0.936347
0.528100 0.183052 0.131589 0.157258
0.092504 0.079760 0.071125 0.756611
0.783873 0.033901 0.077125 0.105101
0.339918 0.303163 0.225612 0.131307
0.075098 0.061225 0.708128 0.155549
0.701473 0.112833 0.094489 0.091204
0.250000 0.250000 0.250000 0.250000

MOTIF CM002888.2_47670142-47671348(+)_1|2|1x0
letter-probability matrix: alength= 4 w= 22
0.249385 0.184901 0.313061 0.252653
0.074126 0.059741 0.124197 0.741935
0.104909 0.665188 0.105297 0.124606
0.269535 0.140467 0.266239 0.323759
0.084420 0.275181 0.112045 0.528355
0.018601 0.026150 0.930043 0.025206
0.508286 0.134315 0.241092 0.116306
0.201340 0.195580 0.158322 0.444758
0.152034 0.082098 0.127841 0.638026
0.455579 0.200675 0.238586 0.105160
0.106099 0.453083 0.079510 0.361308
0.034180 0.029842 0.039848 0.896131
0.303566 0.257370 0.186882 0.252182
0.095575 0.611507 0.145253 0.147666
0.560752 0.078950 0.145254 0.215044
0.291744 0.256922 0.220487 0.230847
0.200509 0.333436 0.203085 0.262970
0.153798 0.145305 0.251212 0.449685
0.228623 0.339408 0.168865 0.263104
0.181294 0.096889 0.224069 0.497748
0.115700 0.352090 0.161135 0.371075
0.250000 0.250000 0.250000 0.250000

MOTIF CM002888.2_47701591-47702590(+)_1|1|1x0
letter-probability matrix: alength= 4 w= 22
0.261720 0.071458 0.555603 0.111220
0.086233 0.065519 0.513569 0.334678
0.104027 0.115651 0.143206 0.637116
0.270823 0.173227 0.453627 0.102322
0.202066 0.411428 0.086363 0.300143
0.108033 0.336272 0.183049 0.372646
0.455910 0.284769 0.143527 0.115794
0.638003 0.116544 0.132317 0.113137
0.624453 0.095072 0.120706 0.159768
0.553594 0.209413 0.120218 0.116775
0.926952 0.031236 0.019824 0.021988
0.882256 0.042944 0.035936 0.038865
0.511818 0.219320 0.134501 0.134360
0.892876 0.028871 0.050970 0.027283
0.032574 0.029097 0.033981 0.904347
0.517819 0.208174 0.140289 0.133717
0.929493 0.021092 0.027779 0.021636
0.021351 0.019284 0.018811 0.940553
0.576672 0.211236 0.116763 0.095329
0.764247 0.073569 0.093508 0.068677
0.726708 0.092964 0.091042 0.089287
0.250000 0.250000 0.250000 0.250000

MOTIF CM002888.2_47701591-47702590(+)_1|2|1x0
letter-probability matrix: alength= 4 w= 7
0.397000 0.057760 0.436110 0.109129
0.177285 0.205323 0.043638 0.573753
0.016951 0.098005 0.037515 0.847529
0.477255 0.123294 0.241890 0.157561
0.205232 0.228645 0.074976 0.491147
0.079232 0.111819 0.671066 0.137883
0.250000 0.250000 0.250000 0.250000

MOTIF CM002888.2_47815106-47816522(+)_1|1|1x0
letter-probability matrix: alength= 4 w= 46
0.082740 0.032393 0.839551 0.045315
0.215319 0.134930 0.103047 0.546703
0.833348 0.055423 0.046509 0.064720
0.082740 0.032393 0.839551 0.045315
0.215319 0.134930 0.103047 0.546703
0.833348 0.055423 0.046509 0.064720
0.479645 0.267348 0.164336 0.088671
0.091709 0.198577 0.061215 0.648499
0.908383 0.028369 0.027488 0.035759
0.413861 0.360514 0.090383 0.135242
0.069117 0.237502 0.105508 0.587873
0.024170 0.018666 0.933304 0.023859
0.210508 0.179050 0.205886 0.404555
0.192987 0.055561 0.657068 0.094384
0.301954 0.230511 0.164624 0.302911
0.282652 0.220471 0.159393 0.337483
0.107021 0.254933 0.234688 0.403358
0.229155 0.108537 0.351249 0.311059
0.436218 0.297712 0.133318 0.132752
0.591808 0.143354 0.130758 0.134080
0.532834 0.181448 0.133351 0.152367
0.082740 0.032393 0.839551 0.045315
0.215319 0.134930 0.103047 0.546703
0.833348 0.055423 0.046509 0.064720
0.479645 0.267348 0.164336 0.088671
0.091709 0.198577 0.061215 0.648499
0.908383 0.028369 0.027488 0.035759
0.279158 0.287635 0.233478 0.199729
0.370212 0.267222 0.198319 0.164248
0.134088 0.187685 0.285616 0.392611
0.219798 0.093483 0.201099 0.485619
0.163216 0.158639 0.591000 0.087145
0.238976 0.417623 0.133336 0.210066
0.491284 0.301977 0.121019 0.085720
0.045017 0.100716 0.041684 0.812583
0.926807 0.021186 0.022046 0.029961
0.155539 0.097734 0.367117 0.379610
0.221967 0.235257 0.411966 0.130810
0.491826 0.398064 0.055979 0.054131
0.120916 0.120282 0.207111 0.551691
0.047772 0.649910 0.169969 0.132349
0.176275 0.295782 0.400100 0.127844
0.426166 0.217644 0.141915 0.214275
0.784207 0.074425 0.067558 0.073811
0.026586 0.023955 0.926157 0.023303
0.250000 0.250000 0.250000 0.250000

MOTIF CM002888.2_47831521-47832676(+)_1|1|1x0
letter-probability matrix: alength= 4 w= 37
0.227841 0.108713 0.210966 0.452480
0.178502 0.174162 0.543636 0.103699
0.242774 0.393574 0.146514 0.217138
0.363483 0.353479 0.090022 0.193016
0.083730 0.082317 0.764850 0.069102
0.841456 0.045062 0.066414 0.047069
0.027459 0.019703 0.934155 0.018683
0.098656 0.234692 0.072998 0.593654
0.202355 0.283420 0.167124 0.347101
0.218968 0.142709 0.208383 0.429940
0.126372 0.070237 0.632777 0.170614
0.233759 0.204254 0.273262 0.288724
0.317586 0.221060 0.230730 0.230624
0.063014 0.121405 0.104377 0.711205
0.029091 0.038751 0.885448 0.046710
0.227841 0.108713 0.210966 0.452480
0.178502 0.174162 0.543636 0.103699
0.242774 0.393574 0.146514 0.217138
0.363483 0.353479 0.090022 0.193016
0.083730 0.082317 0.764850 0.069102
0.841456 0.045062 0.066414 0.047069
0.227841 0.108713 0.210966 0.452480
0.178502 0.174162 0.543636 0.103699
0.242774 0.393574 0.146514 0.217138
0.363483 0.353479 0.090022 0.193016
0.083730 0.082317 0.764850 0.069102
0.841456 0.045062 0.066414 0.047069
0.365544 0.232184 0.204945 0.197328
0.219446 0.090465 0.528577 0.161512
0.278816 0.140244 0.399581 0.181359
0.391891 0.241916 0.192364 0.173829
0.073966 0.150894 0.091104 0.684036
0.032309 0.029177 0.902011 0.036502
0.336347 0.214513 0.224072 0.225068
0.115634 0.137520 0.527437 0.219408
0.329665 0.190739 0.199523 0.280073
0.250000 0.250000 0.250000 0.250000

MOTIF CM002888.2_47934631-47936110(-)_1|1|1x0
letter-probability matrix: alength= 4 w= 37
0.414297 0.201921 0.119510 0.264272
0.115655 0.058644 0.726278 0.099423
0.056452 0.029825 0.881952 0.031771
0.308718 0.174938 0.290894 0.225451
0.156923 0.324313 0.188712 0.330052
0.131551 0.092992 0.072644 0.702813
0.588466 0.246618 0.067583 0.097333
0.204505 0.040188 0.710498 0.044809
0.936634 0.018733 0.022953 0.021681
0.252296 0.187816 0.161568 0.398320
0.176051 0.180809 0.276161 0.366980
0.044346 0.097172 0.788589 0.069893
0.258593 0.177031 0.336139 0.228237
0.117835 0.220436 0.180591 0.481138
0.152659 0.104707 0.083238 0.659396
0.361682 0.143276 0.253345 0.241697
0.467664 0.251311 0.105167 0.175859
0.043756 0.034797 0.840102 0.081346
0.486094 0.267284 0.165907 0.080715
0.043768 0.067541 0.038057 0.850633
0.916118 0.023576 0.028692 0.031614
0.494561 0.156819 0.153642 0.194977
0.216545 0.058682 0.633849 0.090924
0.303044 0.182309 0.155481 0.359166
0.039755 0.031076 0.902907 0.026262
0.166602 0.212658 0.094588 0.526152
0.117485 0.218586 0.232314 0.431616
0.494561 0.156819 0.153642 0.194977
0.216545 0.058682 0.633849 0.090924
0.303044 0.182309 0.155481 0.359166
0.085479 0.062286 0.757011 0.095225
0.180513 0.061968 0.651939 0.105579
0.410155 0.163885 0.198274 0.227686
0.340678 0.212808 0.222739 0.223775
0.110550 0.132531 0.540858 0.216060
0.333478 0.188130 0.197204 0.281187
0.250000 0.250000 0.250000 0.250000

MOTIF CM002888.2_47951872-47952871(+)_1|1|1x0
letter-probability matrix: alength= 4 w= 22
0.261720 0.071458 0.555603 0.111220
0.086233 0.065519 0.513569 0.334678
0.104027 0.115651 0.143206 0.637116
0.270823 0.173227 0.453627 0.102322
0.202066 0.411428 0.086363 0.300143
0.108033 0.336272 0.183049 0.372646
0.455910 0.284769 0.143527 0.115794
0.638003 0.116544 0.132317 0.113137
0.624453 0.095072 0.120706 0.159768
0.553594 0.209413 0.120218 0.116775
0.926952 0.031236 0.019824 0.021988
0.882256 0.042944 0.035936 0.038865
0.511818 0.219320 0.134501 0.134360
0.892876 0.028871 0.050970 0.027283
0.032574 0.029097 0.033981 0.904347
0.517819 0.208174 0.140289 0.133717
0.929493 0.021092 0.027779 0.021636
0.021351 0.019284 0.018811 0.940553
0.576672 0.211236 0.116763 0.095329
0.764247 0.073569 0.093508 0.068677
0.726708 0.092964 0.091042 0.089287
0.250000 0.250000 0.250000 0.250000

MOTIF CM002888.2_47951872-47952871(+)_1|2|1x0
letter-probability matrix: alength= 4 w= 7
0.397000 0.057760 0.436110 0.109129
0.177285 0.205323 0.043638 0.573753
0.016951 0.098005 0.037515 0.847529
0.477255 0.123294 0.241890 0.157561
0.205232 0.228645 0.074976 0.491147
0.079232 0.111819 0.671066 0.137883
0.250000 0.250000 0.250000 0.250000

MOTIF CM002888.2_47991311-47992133(+)_1|1|1x0
letter-probability matrix: alength= 4 w= 25
0.369710 0.102839 0.351265 0.176186
0.786050 0.088614 0.059258 0.066077
0.098674 0.602675 0.105270 0.193381
0.502173 0.264980 0.159162 0.073684
0.036639 0.058255 0.031553 0.873553
0.932803 0.018656 0.023014 0.025527
0.577079 0.266867 0.083197 0.072857
0.790896 0.064765 0.083517 0.060821
0.836482 0.062049 0.045154 0.056315
0.512991 0.150289 0.147037 0.189683
0.208547 0.051653 0.657314 0.082485
0.305805 0.177641 0.149848 0.366705
0.353582 0.298905 0.109206 0.238307
0.061386 0.045897 0.835103 0.057614
0.864519 0.045071 0.048039 0.042372
0.391139 0.374359 0.066491 0.168011
0.031033 0.027689 0.914332 0.026946
0.923655 0.023264 0.029595 0.023486
0.577575 0.235377 0.099408 0.087640
0.699297 0.088666 0.105889 0.106148
0.718783 0.103052 0.077834 0.100331
0.349690 0.217389 0.191097 0.241823
0.200428 0.092929 0.569103 0.137540
0.289617 0.186742 0.298310 0.225332
0.250000 0.250000 0.250000 0.250000

MOTIF CM002888.2_48021073-48022063(+)_1|1|1x0
letter-probability matrix: alength= 4 w= 31
0.360902 0.101173 0.383982 0.153944
0.214199 0.235987 0.084947 0.464867
0.052406 0.166786 0.088514 0.692294
0.477531 0.150613 0.250879 0.120977
0.058041 0.085347 0.054402 0.802210
0.057611 0.047949 0.256643 0.637796
0.499080 0.124962 0.273599 0.102359
0.695050 0.109697 0.105939 0.089314
0.175606 0.388046 0.210929 0.225420
0.223579 0.163850 0.171257 0.441314
0.163631 0.357482 0.159456 0.319432
0.076406 0.056259 0.052622 0.814714
0.339226 0.285550 0.182969 0.192255
0.504311 0.137790 0.209659 0.148241
0.450731 0.104081 0.188879 0.256310
0.576672 0.211236 0.116763 0.095329
0.764247 0.073569 0.093508 0.068677
0.726708 0.092964 0.091042 0.089287
0.517819 0.208174 0.140289 0.133717
0.929493 0.021092 0.027779 0.021636
0.021351 0.019284 0.018811 0.940553
0.352330 0.252855 0.128756 0.266058
0.780865 0.054413 0.106831 0.057891
0.105556 0.079834 0.686760 0.127850
0.290686 0.255740 0.214550 0.239024
0.697852 0.065408 0.151620 0.085120
0.124031 0.338050 0.211905 0.326014
0.336496 0.319288 0.155992 0.188224
0.141945 0.097011 0.640426 0.120619
0.619779 0.139243 0.120465 0.120513
0.250000 0.250000 0.250000 0.250000

MOTIF CM002888.2_48054647-48055628(-)_1|1|1x0
letter-probability matrix: alength= 4 w= 28
0.337285 0.219904 0.226897 0.215914
0.133301 0.212148 0.091257 0.563294
0.049219 0.148743 0.068801 0.733237
0.588868 0.108955 0.171822 0.130355
0.158804 0.301523 0.065406 0.474266
0.049277 0.050725 0.339913 0.560085
0.470357 0.098040 0.327395 0.104208
0.151437 0.181093 0.091478 0.575992
0.138542 0.050462 0.117394 0.693603
0.737185 0.069922 0.154119 0.038774
0.072854 0.672582 0.113942 0.140622
0.098139 0.061388 0.029957 0.810517
0.872995 0.031019 0.075556 0.020429
0.039911 0.888092 0.017762 0.054235
0.050545 0.036396 0.024213 0.888847
0.370091 0.223250 0.198501 0.208158
0.077684 0.363767 0.120569 0.437980
0.061283 0.059263 0.050607 0.828847
0.242478 0.061596 0.075191 0.620734
0.815691 0.035530 0.099529 0.049250
0.023778 0.031497 0.838388 0.106338
0.666222 0.182867 0.085250 0.065661
0.861321 0.042320 0.057627 0.038732
0.828438 0.058697 0.057139 0.055725
0.247105 0.097194 0.224196 0.431505
0.163241 0.096228 0.326696 0.413835
0.069929 0.047180 0.751161 0.131730
0.250000 0.250000 0.250000 0.250000

MOTIF CM002888.2_48072542-48073286(-)_1|1|1x0
letter-probability matrix: alength= 4 w= 22
0.155901 0.111289 0.563988 0.168822
0.151905 0.076835 0.604385 0.166876
0.143167 0.033366 0.767939 0.055528
0.387109 0.283919 0.162263 0.166709
0.095053 0.333890 0.127083 0.443974
0.696696 0.086921 0.115677 0.100706
0.384180 0.387325 0.130574 0.097921
0.068913 0.141640 0.094830 0.694617
0.813159 0.055705 0.067070 0.064067
0.028255 0.020809 0.926258 0.024678
0.092361 0.183169 0.070568 0.653902
0.198777 0.080791 0.112690 0.607742
0.359040 0.123750 0.089940 0.427270
0.176420 0.128025 0.597742 0.097813
0.018795 0.020199 0.939762 0.021244
0.308710 0.305194 0.116496 0.269600
0.212252 0.149955 0.537691 0.100102
0.335733 0.126323 0.303763 0.234181
0.283896 0.170754 0.279624 0.265727
0.092211 0.364370 0.102323 0.441096
0.026194 0.034057 0.907413 0.032336
0.250000 0.250000 0.250000 0.250000

MOTIF CM002888.2_48106164-48107295(-)_1|1|1x0
letter-probability matrix: alength= 4 w= 31
0.251356 0.160482 0.313025 0.275137
0.083644 0.219947 0.144348 0.552061
0.127456 0.308874 0.183835 0.379835
0.043799 0.025729 0.912228 0.018245
0.900585 0.034432 0.031650 0.033333
0.825298 0.061623 0.041177 0.071902
0.303290 0.254197 0.083116 0.359396
0.121007 0.117946 0.602396 0.158651
0.241107 0.133893 0.323209 0.301792
0.435169 0.163552 0.257962 0.143317
0.079470 0.199288 0.107840 0.613402
0.032548 0.025902 0.903595 0.037954
0.654548 0.157979 0.090900 0.096573
0.318894 0.271454 0.185418 0.224234
0.599531 0.156298 0.172366 0.071805
0.303642 0.174050 0.211043 0.311265
0.085427 0.594584 0.079643 0.240346
0.046474 0.072055 0.783239 0.098232
0.406107 0.356438 0.096380 0.141074
0.075358 0.242053 0.112406 0.570183
0.029074 0.022773 0.919433 0.028720
0.570095 0.268407 0.085976 0.075523
0.781442 0.067825 0.086946 0.063787
0.827638 0.065221 0.047814 0.059327
0.280204 0.080299 0.378227 0.261269
0.147873 0.186332 0.224277 0.441518
0.044792 0.065882 0.839412 0.049914
0.165387 0.208079 0.107050 0.519484
0.313158 0.192768 0.252572 0.241503
0.191360 0.228192 0.382415 0.198032
0.250000 0.250000 0.250000 0.250000

MOTIF CM002888.2_48127510-48128170(-)_1|1|1x0
letter-probability matrix: alength= 4 w= 22
0.492045 0.102468 0.311308 0.094180
0.194894 0.503785 0.069262 0.232059
0.087929 0.179315 0.142415 0.590340
0.398077 0.160472 0.252265 0.189186
0.228300 0.245470 0.116131 0.410099
0.126476 0.159382 0.530691 0.183451
0.338886 0.223033 0.256420 0.181660
0.277759 0.134735 0.172327 0.415179
0.169351 0.082530 0.134981 0.613138
0.385669 0.236525 0.255100 0.122705
0.153806 0.255047 0.103001 0.488147
0.083854 0.049693 0.054493 0.811960
0.459549 0.284698 0.141788 0.113964
0.644667 0.114324 0.130084 0.110924
0.630904 0.092955 0.118510 0.157630
0.559071 0.207933 0.118220 0.114775
0.931108 0.029576 0.018622 0.020693
0.887769 0.040995 0.034199 0.037037
0.483071 0.214838 0.149932 0.152158
0.872059 0.044003 0.048748 0.035189
0.170449 0.136409 0.148198 0.544943
0.250000 0.250000 0.250000 0.250000

MOTIF CM002888.2_48478367-48479342(-)_1|1|1x0
letter-probability matrix: alength= 4 w= 28
0.379384 0.307456 0.210098 0.103062
0.018323 0.042695 0.022827 0.916155
0.917862 0.026092 0.023610 0.032436
0.212904 0.082750 0.192975 0.511371
0.151157 0.146479 0.626823 0.075542
0.235556 0.436589 0.123590 0.204265
0.618045 0.256143 0.067665 0.058148
0.842096 0.048322 0.064606 0.044976
0.882777 0.045247 0.031472 0.040503
0.212904 0.082750 0.192975 0.511371
0.151157 0.146479 0.626823 0.075542
0.235556 0.436589 0.123590 0.204265
0.379384 0.307456 0.210098 0.103062
0.018323 0.042695 0.022827 0.916155
0.917862 0.026092 0.023610 0.032436
0.383636 0.120657 0.320595 0.175112
0.818757 0.032356 0.126718 0.022169
0.271122 0.401933 0.138821 0.188124
0.618045 0.256143 0.067665 0.058148
0.842096 0.048322 0.064606 0.044976
0.882777 0.045247 0.031472 0.040503
0.212904 0.082750 0.192975 0.511371
0.151157 0.146479 0.626823 0.075542
0.235556 0.436589 0.123590 0.204265
0.362722 0.204222 0.215914 0.217142
0.087259 0.108882 0.606129 0.197730
0.352634 0.175318 0.185696 0.286351
0.250000 0.250000 0.250000 0.250000

MOTIF CM002888.2_48553705-48554695(+)_1|1|1x0
letter-probability matrix: alength= 4 w= 31
0.360902 0.101173 0.383982 0.153944
0.214199 0.235987 0.084947 0.464867
0.052406 0.166786 0.088514 0.692294
0.477531 0.150613 0.250879 0.120977
0.058041 0.085347 0.054402 0.802210
0.057611 0.047949 0.256643 0.637796
0.475256 0.148734 0.274316 0.101694
0.458714 0.142877 0.224679 0.173729
0.089664 0.067933 0.104140 0.738264
0.223579 0.163850 0.171257 0.441314
0.163631 0.357482 0.159456 0.319432
0.076406 0.056259 0.052622 0.814714
0.246535 0.180835 0.218514 0.354115
0.357671 0.064777 0.442473 0.135079
0.088959 0.104118 0.488320 0.318603
0.576672 0.211236 0.116763 0.095329
0.764247 0.073569 0.093508 0.068677
0.726708 0.092964 0.091042 0.089287
0.517819 0.208174 0.140289 0.133717
0.929493 0.021092 0.027779 0.021636
0.021351 0.019284 0.018811 0.940553
0.352330 0.252855 0.128756 0.266058
0.780865 0.054413 0.106831 0.057891
0.105556 0.079834 0.686760 0.127850
0.290686 0.255740 0.214550 0.239024
0.697852 0.065408 0.151620 0.085120
0.124031 0.338050 0.211905 0.326014
0.336496 0.319288 0.155992 0.188224
0.141945 0.097011 0.640426 0.120619
0.619779 0.139243 0.120465 0.120513
0.250000 0.250000 0.250000 0.250000

MOTIF CM002888.2_48575334-48576651(-)_1|1|1x0
letter-probability matrix: alength= 4 w= 43
0.027459 0.019703 0.934155 0.018683
0.098656 0.234692 0.072998 0.593654
0.202355 0.283420 0.167124 0.347101
0.418498 0.170839 0.259282 0.151381
0.089784 0.208331 0.118735 0.583150
0.041790 0.033905 0.876203 0.048102
0.558555 0.179032 0.128008 0.134406
0.218221 0.138032 0.131163 0.512584
0.689632 0.091311 0.128755 0.090302
0.552896 0.227657 0.141907 0.077540
0.058114 0.096629 0.045618 0.799639
0.887740 0.035603 0.035320 0.041337
0.363676 0.171064 0.349563 0.115697
0.213892 0.196310 0.097215 0.492583
0.281484 0.155976 0.095850 0.466690
0.338820 0.264651 0.206550 0.189980
0.614018 0.096594 0.196286 0.093102
0.194008 0.117740 0.492242 0.196010
0.363676 0.171064 0.349563 0.115697
0.213892 0.196310 0.097215 0.492583
0.281484 0.155976 0.095850 0.466690
0.338820 0.264651 0.206550 0.189980
0.614018 0.096594 0.196286 0.093102
0.194008 0.117740 0.492242 0.196010
0.383940 0.170859 0.349592 0.095609
0.166079 0.146056 0.164867 0.522998
0.129565 0.058545 0.353765 0.458125
0.491811 0.205506 0.147524 0.155159
0.071685 0.050552 0.835790 0.041973
0.888137 0.036524 0.041920 0.033418
0.419506 0.162854 0.320273 0.097367
0.596163 0.106642 0.191358 0.105837
0.080795 0.044137 0.366508 0.508560
0.656155 0.180521 0.107218 0.056107
0.735870 0.114153 0.074252 0.075725
0.807088 0.072076 0.061352 0.059484
0.358337 0.094289 0.435731 0.111643
0.140879 0.140809 0.117667 0.600645
0.099497 0.062667 0.065904 0.771933
0.371447 0.205646 0.249228 0.173678
0.112752 0.132147 0.629401 0.125700
0.325440 0.196007 0.286113 0.192441
0.250000 0.250000 0.250000 0.250000

MOTIF CM002888.2_48629473-48630709(-)_1|1|1x0
letter-probability matrix: alength= 4 w= 28
0.480872 0.211145 0.229245 0.078738
0.056255 0.720632 0.046869 0.176244
0.027116 0.025666 0.027925 0.919293
0.663246 0.121886 0.144255 0.070613
0.080978 0.248551 0.051653 0.618818
0.868046 0.039617 0.040957 0.051380
0.330851 0.139090 0.272284 0.257775
0.097074 0.594816 0.148255 0.159856
0.488165 0.105565 0.142905 0.263365
0.458868 0.351466 0.136059 0.053607
0.064544 0.304763 0.040094 0.590599
0.938474 0.021583 0.021174 0.018770
0.467332 0.305404 0.113186 0.114078
0.880374 0.042389 0.043738 0.033499
0.844223 0.056183 0.049999 0.049595
0.507765 0.239492 0.163916 0.088827
0.909552 0.028134 0.035073 0.027241
0.036782 0.029036 0.025653 0.908529
0.429150 0.156117 0.216813 0.197921
0.158778 0.178886 0.277577 0.384759
0.109167 0.063436 0.113647 0.713750
0.464328 0.250658 0.134952 0.150063
0.769993 0.063800 0.108541 0.057666
0.855576 0.046869 0.049939 0.047617
0.452654 0.124695 0.288879 0.133771
0.116203 0.203034 0.189049 0.491714
0.069658 0.064292 0.170282 0.695767
0.250000 0.250000 0.250000 0.250000

MOTIF CM002888.2_48645291-48646623(+)_1|1|1x0
letter-probability matrix: alength= 4 w= 43
0.077350 0.029295 0.851884 0.041471
0.212461 0.130956 0.099064 0.557519
0.846186 0.051132 0.042644 0.060038
0.487800 0.266331 0.160917 0.084952
0.087252 0.194160 0.057413 0.661175
0.917872 0.025358 0.024543 0.032227
0.565985 0.211572 0.095274 0.127169
0.615207 0.101010 0.146525 0.137258
0.028792 0.023548 0.923696 0.023963
0.208781 0.176568 0.204037 0.410615
0.188400 0.051903 0.669857 0.089839
0.303670 0.229618 0.162046 0.304666
0.283503 0.219201 0.156667 0.340629
0.103508 0.254253 0.233377 0.408863
0.227812 0.105086 0.354505 0.312597
0.442833 0.298171 0.129783 0.129213
0.604299 0.139220 0.126575 0.129906
0.543574 0.178186 0.129535 0.148706
0.077350 0.029295 0.851884 0.041471
0.212461 0.130956 0.099064 0.557519
0.846186 0.051132 0.042644 0.060038
0.487800 0.266331 0.160917 0.084952
0.087252 0.194160 0.057413 0.661175
0.917872 0.025358 0.024543 0.032227
0.280143 0.288956 0.232826 0.198075
0.374726 0.267379 0.196354 0.161541
0.130793 0.185263 0.286149 0.397794
0.217538 0.089766 0.198406 0.494290
0.159166 0.154547 0.603170 0.083117
0.237870 0.423979 0.130008 0.208143
0.499342 0.301692 0.117058 0.081909
0.041287 0.095039 0.038127 0.825548
0.935040 0.018701 0.019487 0.026772
0.152206 0.094081 0.370329 0.383385
0.220386 0.234063 0.418078 0.127473
0.497383 0.399561 0.052423 0.050632
0.386017 0.192376 0.210470 0.211137
0.153311 0.174447 0.227439 0.444803
0.229634 0.098850 0.471580 0.199936
0.332916 0.139056 0.160810 0.367218
0.056854 0.769660 0.068286 0.105200
0.049388 0.042239 0.816594 0.091779
0.250000 0.250000 0.250000 0.250000

MOTIF CM002888.2_48661105-48661918(-)_1|1|1x0
letter-probability matrix: alength= 4 w= 7
0.559071 0.207933 0.118220 0.114775
0.931108 0.029576 0.018622 0.020693
0.887769 0.040995 0.034199 0.037037
0.483071 0.214838 0.149932 0.152158
0.872059 0.044003 0.048748 0.035189
0.170449 0.136409 0.148198 0.544943
0.250000 0.250000 0.250000 0.250000

MOTIF CM002888.2_48661105-48661918(-)_1|2|1x0
letter-probability matrix: alength= 4 w= 13
0.391742 0.063984 0.427914 0.116360
0.184100 0.211345 0.049292 0.555264
0.020897 0.108750 0.044097 0.826255
0.462756 0.129663 0.244303 0.163279
0.209819 0.232245 0.081426 0.476510
0.086833 0.120040 0.646957 0.146170
0.228545 0.035951 0.667981 0.067523
0.046974 0.031760 0.596948 0.324319
0.058947 0.068550 0.092948 0.779555
0.441310 0.222534 0.247385 0.088771
0.115737 0.234994 0.066012 0.583257
0.038376 0.018444 0.020986 0.922194
0.250000 0.250000 0.250000 0.250000

MOTIF CM002888.2_48713238-48714057(-)_1|1|1x0
letter-probability matrix: alength= 4 w= 25
0.307229 0.235710 0.282997 0.174064
0.071969 0.238107 0.122483 0.567441
0.680312 0.117100 0.088591 0.113997
0.096540 0.072053 0.724736 0.106671
0.190181 0.070796 0.623175 0.115847
0.396896 0.170002 0.202728 0.230373
0.171725 0.108047 0.246207 0.474021
0.128885 0.046536 0.709004 0.115575
0.018608 0.020342 0.930393 0.030657
0.253528 0.137047 0.357111 0.252315
0.124882 0.157815 0.131838 0.585466
0.180989 0.136557 0.154550 0.527904
0.369426 0.150695 0.313554 0.166324
0.840515 0.069818 0.046779 0.042888
0.066469 0.726140 0.071183 0.136209
0.230263 0.162212 0.391717 0.215807
0.108044 0.175120 0.194668 0.522167
0.167625 0.158174 0.115378 0.558823
0.253528 0.137047 0.357111 0.252315
0.124882 0.157815 0.131838 0.585466
0.180989 0.136557 0.154550 0.527904
0.361373 0.233008 0.206523 0.199096
0.221845 0.094175 0.519038 0.164942
0.278511 0.143312 0.394420 0.183756
0.250000 0.250000 0.250000 0.250000

MOTIF CM002888.2_48717760-48718998(-)_1|1|1x0
letter-probability matrix: alength= 4 w= 13
0.182520 0.085858 0.572881 0.158742
0.026958 0.076245 0.095752 0.801045
0.063738 0.056253 0.028522 0.851487
0.146980 0.043490 0.733529 0.076001
0.043267 0.269928 0.060953 0.625851
0.070573 0.106153 0.016143 0.807131
0.230075 0.061198 0.481014 0.227713
0.031635 0.052360 0.035551 0.880454
0.081457 0.044417 0.057980 0.816146
0.508715 0.197779 0.152535 0.140971
0.126270 0.019962 0.787057 0.066711
0.265760 0.063574 0.562100 0.108566
0.250000 0.250000 0.250000 0.250000

MOTIF CM002888.2_48749213-48750455(+)_1|1|1x0
letter-probability matrix: alength= 4 w= 31
0.487456 0.189513 0.204285 0.118746
0.158207 0.250512 0.133989 0.457292
0.234410 0.335231 0.119211 0.311149
0.397772 0.379662 0.060514 0.162051
0.025533 0.022620 0.929871 0.021975
0.938058 0.018761 0.024229 0.018951
0.489881 0.211359 0.153472 0.145288
0.185260 0.269959 0.195194 0.349587
0.035787 0.029528 0.909582 0.025104
0.299407 0.190045 0.267548 0.243000
0.067794 0.088131 0.116887 0.727188
0.677186 0.116221 0.114664 0.091929
0.231531 0.151174 0.214932 0.402363
0.535066 0.048878 0.300645 0.115411
0.113330 0.215433 0.475624 0.195613
0.487456 0.189513 0.204285 0.118746
0.158207 0.250512 0.133989 0.457292
0.234410 0.335231 0.119211 0.311149
0.203822 0.164550 0.074731 0.556897
0.118848 0.049220 0.761713 0.070220
0.313614 0.113697 0.195179 0.377510
0.224310 0.256420 0.350145 0.169124
0.133576 0.091411 0.153361 0.621653
0.076609 0.111020 0.396669 0.415702
0.487456 0.189513 0.204285 0.118746
0.158207 0.250512 0.133989 0.457292
0.234410 0.335231 0.119211 0.311149
0.224310 0.256420 0.350145 0.169124
0.133576 0.091411 0.153361 0.621653
0.076609 0.111020 0.396669 0.415702
0.250000 0.250000 0.250000 0.250000

MOTIF CM002888.2_48750317-48751766(-)_1|1|1x0
letter-probability matrix: alength= 4 w= 40
0.072867 0.064751 0.804938 0.057444
0.120886 0.319946 0.238003 0.321165
0.201402 0.183331 0.199201 0.416065
0.040924 0.025707 0.911545 0.021824
0.074062 0.129460 0.058424 0.738054
0.875505 0.032120 0.038212 0.054163
0.547434 0.247287 0.116704 0.088575
0.745709 0.083759 0.087020 0.083511
0.718131 0.107777 0.082909 0.091183
0.486094 0.267284 0.165907 0.080715
0.043768 0.067541 0.038057 0.850633
0.916118 0.023576 0.028692 0.031614
0.551757 0.235101 0.102290 0.110852
0.659859 0.071454 0.155930 0.112757
0.247297 0.233912 0.144942 0.373848
0.409860 0.320344 0.170747 0.099049
0.060568 0.072931 0.048086 0.818415
0.890162 0.034209 0.034935 0.040695
0.252215 0.125103 0.237705 0.384977
0.141042 0.321085 0.208000 0.329874
0.107459 0.119743 0.647887 0.124912
0.356898 0.300440 0.219940 0.122722
0.034673 0.069332 0.041513 0.854482
0.855671 0.046311 0.042669 0.055349
0.451760 0.218680 0.200355 0.129205
0.214801 0.264293 0.317012 0.203895
0.392207 0.137848 0.304816 0.165128
0.330810 0.255142 0.201613 0.212435
0.247588 0.212043 0.309095 0.231274
0.469777 0.159212 0.205529 0.165482
0.415533 0.188798 0.165108 0.230560
0.579057 0.087472 0.199934 0.133537
0.146053 0.116861 0.611694 0.125393
0.588466 0.246618 0.067583 0.097333
0.204505 0.040188 0.710498 0.044809
0.936634 0.018733 0.022953 0.021681
0.340678 0.212808 0.222739 0.223775
0.110550 0.132531 0.540858 0.216060
0.333478 0.188130 0.197204 0.281187
0.250000 0.250000 0.250000 0.250000

MOTIF CM002888.2_48783295-48784297(+)_1|1|1x0
letter-probability matrix: alength= 4 w= 31
0.458137 0.218979 0.165326 0.157558
0.192852 0.268422 0.201904 0.336822
0.050725 0.042845 0.869277 0.037153
0.458137 0.218979 0.165326 0.157558
0.192852 0.268422 0.201904 0.336822
0.050725 0.042845 0.869277 0.037153
0.269590 0.370065 0.135070 0.225275
0.043465 0.029626 0.891432 0.035477
0.895276 0.031695 0.035887 0.037142
0.235339 0.161851 0.220456 0.382353
0.503767 0.061595 0.303652 0.130986
0.126633 0.222603 0.446251 0.204513
0.456317 0.199047 0.212608 0.132028
0.169454 0.253709 0.146448 0.430389
0.237886 0.325693 0.131366 0.305055
0.214576 0.177809 0.088903 0.518712
0.138848 0.064022 0.709661 0.087468
0.308028 0.126365 0.203104 0.362503
0.228124 0.256563 0.337294 0.178020
0.149153 0.106897 0.168387 0.575563
0.090588 0.125478 0.383902 0.400032
0.456317 0.199047 0.212608 0.132028
0.169454 0.253709 0.146448 0.430389
0.237886 0.325693 0.131366 0.305055
0.228124 0.256563 0.337294 0.178020
0.149153 0.106897 0.168387 0.575563
0.090588 0.125478 0.383902 0.400032
0.288995 0.171814 0.256914 0.282277
0.037792 0.059367 0.048792 0.854049
0.018609 0.023720 0.930461 0.027210
0.250000 0.250000 0.250000 0.250000

MOTIF CM002888.2_48825033-48825945(+)_1|1|1x0
letter-probability matrix: alength= 4 w= 28
0.215346 0.142395 0.412762 0.229497
0.108889 0.138016 0.119007 0.634088
0.148699 0.104961 0.158661 0.587679
0.449596 0.301328 0.142077 0.106999
0.068167 0.132168 0.063990 0.735675
0.869194 0.038897 0.040190 0.051720
0.464346 0.269760 0.174950 0.090944
0.055072 0.081661 0.048506 0.814761
0.888002 0.031995 0.038241 0.041762
0.449596 0.301328 0.142077 0.106999
0.068167 0.132168 0.063990 0.735675
0.869194 0.038897 0.040190 0.051720
0.411152 0.238457 0.208463 0.141927
0.218851 0.279779 0.175025 0.326345
0.145742 0.165382 0.284175 0.404701
0.464253 0.249765 0.194541 0.091441
0.123428 0.296711 0.135033 0.444828
0.040724 0.030859 0.030652 0.897765
0.283113 0.188921 0.222905 0.305061
0.131091 0.162710 0.564258 0.141941
0.123875 0.077231 0.120371 0.678523
0.235545 0.154604 0.096947 0.512905
0.118802 0.069189 0.744968 0.067041
0.018654 0.028893 0.932689 0.019765
0.318267 0.159111 0.178579 0.344043
0.085438 0.676461 0.098820 0.139281
0.078130 0.069007 0.725061 0.127802
0.250000 0.250000 0.250000 0.250000

MOTIF CM002888.2_48930320-48931538(-)_1|1|1x0
letter-probability matrix: alength= 4 w= 28
0.502538 0.204361 0.223588 0.069513
0.046400 0.753898 0.038006 0.161696
0.019977 0.018812 0.020629 0.940583
0.686606 0.057855 0.221110 0.034429
0.072994 0.545900 0.057111 0.323995
0.860202 0.029036 0.078882 0.031880
0.338163 0.131131 0.273293 0.257413
0.086435 0.627133 0.137322 0.149111
0.510755 0.095757 0.133340 0.260148
0.472042 0.271795 0.173714 0.082450
0.126429 0.316987 0.066297 0.490286
0.838761 0.058461 0.048205 0.054573
0.486775 0.305742 0.103296 0.104187
0.907524 0.032933 0.034081 0.025461
0.875422 0.045254 0.039838 0.039486
0.532206 0.234037 0.154620 0.079138
0.932459 0.020860 0.026545 0.020137
0.027970 0.021598 0.018862 0.931570
0.447586 0.148176 0.212183 0.192055
0.151228 0.172284 0.278508 0.397981
0.096282 0.053188 0.100609 0.749921
0.485536 0.247468 0.125762 0.141234
0.805192 0.052894 0.094555 0.047359
0.885668 0.037009 0.039668 0.037655
0.471679 0.115222 0.288678 0.124421
0.106570 0.196145 0.181424 0.515860
0.058992 0.054043 0.156739 0.730226
0.250000 0.250000 0.250000 0.250000

MOTIF CM002888.2_48947097-48948126(-)_1|1|1x0
letter-probability matrix: alength= 4 w= 31
0.426065 0.197626 0.112818 0.263491
0.105690 0.051142 0.753252 0.089916
0.047786 0.024161 0.902202 0.025850
0.312698 0.170394 0.293440 0.223467
0.151414 0.328973 0.184415 0.335199
0.121707 0.084002 0.064514 0.729778
0.251274 0.183292 0.156049 0.409385
0.171242 0.176194 0.277080 0.375484
0.037564 0.086881 0.814466 0.061088
0.258693 0.172536 0.342400 0.226370
0.110740 0.216296 0.174782 0.498181
0.143499 0.095901 0.075041 0.685558
0.502173 0.264980 0.159162 0.073684
0.036639 0.058255 0.031553 0.873553
0.932803 0.018656 0.023014 0.025527
0.512991 0.150289 0.147037 0.189683
0.208547 0.051653 0.657314 0.082485
0.305805 0.177641 0.149848 0.366705
0.032708 0.025138 0.921155 0.020998
0.159678 0.207276 0.087190 0.545857
0.110709 0.214981 0.229443 0.444866
0.512991 0.150289 0.147037 0.189683
0.208547 0.051653 0.657314 0.082485
0.305805 0.177641 0.149848 0.366705
0.076178 0.054311 0.784014 0.085497
0.171579 0.054719 0.676987 0.096714
0.422303 0.158406 0.194176 0.225115
0.347488 0.210140 0.220637 0.221735
0.102897 0.124907 0.561595 0.210602
0.339441 0.184090 0.193596 0.282872
0.250000 0.250000 0.250000 0.250000

MOTIF CM002888.2_48962279-48963233(-)_1|1|1x0
letter-probability matrix: alength= 4 w= 28
0.248897 0.179388 0.319246 0.252469
0.062515 0.049365 0.109986 0.778134
0.092911 0.701635 0.093288 0.112167
0.222278 0.065161 0.323114 0.389446
0.157873 0.575449 0.083311 0.183367
0.089417 0.241326 0.562359 0.106898
0.533622 0.124322 0.235859 0.106197
0.195372 0.189263 0.150175 0.465190
0.139992 0.071313 0.115799 0.672896
0.493362 0.207279 0.226043 0.073315
0.050397 0.740163 0.041580 0.167859
0.022766 0.021485 0.023482 0.932267
0.308741 0.257700 0.181539 0.252020
0.084617 0.645356 0.133796 0.136230
0.589922 0.068992 0.134472 0.206613
0.481862 0.257262 0.137424 0.123452
0.881561 0.041630 0.048234 0.028575
0.781381 0.062235 0.065242 0.091142
0.526119 0.269020 0.143079 0.061782
0.068566 0.138175 0.063184 0.730076
0.859125 0.026413 0.048702 0.065760
0.608361 0.201974 0.105347 0.084318
0.801841 0.061379 0.079868 0.056912
0.765179 0.080035 0.078220 0.076566
0.367399 0.297683 0.143488 0.191430
0.055030 0.024585 0.895409 0.024976
0.935425 0.018708 0.022390 0.023476
0.250000 0.250000 0.250000 0.250000

MOTIF CM002888.2_49002738-49003566(-)_1|1|1x0
letter-probability matrix: alength= 4 w= 25
0.588466 0.246618 0.067583 0.097333
0.204505 0.040188 0.710498 0.044809
0.936634 0.018733 0.022953 0.021681
0.353415 0.111286 0.357011 0.178289
0.174489 0.091358 0.313957 0.420197
0.155361 0.370090 0.145307 0.329242
0.522223 0.288350 0.113230 0.076197
0.725535 0.085393 0.106022 0.083050
0.707000 0.094291 0.101098 0.097611
0.337642 0.342942 0.122510 0.196906
0.070224 0.048604 0.822247 0.058925
0.869520 0.036468 0.053053 0.040960
0.356898 0.300440 0.219940 0.122722
0.034673 0.069332 0.041513 0.854482
0.855671 0.046311 0.042669 0.055349
0.356898 0.300440 0.219940 0.122722
0.034673 0.069332 0.041513 0.854482
0.855671 0.046311 0.042669 0.055349
0.420515 0.283648 0.211790 0.084047
0.030688 0.045837 0.030371 0.893104
0.897268 0.031064 0.033184 0.038484
0.306026 0.202620 0.172277 0.319077
0.066727 0.742201 0.119642 0.071430
0.035942 0.053602 0.852034 0.058421
0.250000 0.250000 0.250000 0.250000

MOTIF CM002888.2_49024835-49025987(+)_1|1|1x0
letter-probability matrix: alength= 4 w= 34
0.467228 0.107073 0.332344 0.093355
0.083871 0.688392 0.055847 0.171890
0.038330 0.053586 0.027978 0.880106
0.594179 0.250287 0.107748 0.047786
0.087824 0.401751 0.046501 0.463923
0.934422 0.022140 0.022715 0.020723
0.065903 0.058205 0.824575 0.051317
0.116040 0.323018 0.236630 0.324312
0.198436 0.179753 0.196156 0.425654
0.586927 0.138972 0.156174 0.117928
0.256238 0.358346 0.222797 0.162618
0.639091 0.136221 0.129736 0.094952
0.498216 0.265584 0.160826 0.075374
0.038301 0.060450 0.033063 0.868186
0.928989 0.019775 0.024312 0.026923
0.284965 0.095496 0.221171 0.398367
0.068802 0.804495 0.062450 0.064253
0.064410 0.764886 0.067175 0.103528
0.675893 0.142400 0.061335 0.120372
0.233376 0.064451 0.583454 0.118719
0.302565 0.127962 0.114677 0.454795
0.498731 0.243225 0.182097 0.075947
0.107677 0.297417 0.119489 0.475416
0.026026 0.018874 0.018728 0.936373
0.284965 0.095496 0.221171 0.398367
0.068802 0.804495 0.062450 0.064253
0.064410 0.764886 0.067175 0.103528
0.071710 0.154314 0.692596 0.081380
0.080389 0.216961 0.128448 0.574203
0.165646 0.085416 0.500240 0.248698
0.394068 0.247797 0.203773 0.154362
0.214670 0.054769 0.621829 0.108732
0.304590 0.131760 0.367657 0.195993
0.250000 0.250000 0.250000 0.250000

MOTIF CM002888.2_49063130-49063931(-)_1|1|1x0
letter-probability matrix: alength= 4 w= 22
0.223579 0.163850 0.171257 0.441314
0.163631 0.357482 0.159456 0.319432
0.076406 0.056259 0.052622 0.814714
0.339226 0.285550 0.182969 0.192255
0.504311 0.137790 0.209659 0.148241
0.450731 0.104081 0.188879 0.256310
0.576672 0.211236 0.116763 0.095329
0.764247 0.073569 0.093508 0.068677
0.726708 0.092964 0.091042 0.089287
0.517819 0.208174 0.140289 0.133717
0.929493 0.021092 0.027779 0.021636
0.021351 0.019284 0.018811 0.940553
0.352330 0.252855 0.128756 0.266058
0.780865 0.054413 0.106831 0.057891
0.105556 0.079834 0.686760 0.127850
0.290686 0.255740 0.214550 0.239024
0.697852 0.065408 0.151620 0.085120
0.124031 0.338050 0.211905 0.326014
0.336496 0.319288 0.155992 0.188224
0.141945 0.097011 0.640426 0.120619
0.619779 0.139243 0.120465 0.120513
0.250000 0.250000 0.250000 0.250000

MOTIF CM002888.2_49079469-49080462(+)_1|1|1x0
letter-probability matrix: alength= 4 w= 28
0.323490 0.224638 0.230714 0.221158
0.150900 0.224255 0.109241 0.515604
0.067106 0.172290 0.089285 0.671318
0.117305 0.104054 0.602409 0.176232
0.332278 0.311003 0.162167 0.194552
0.018592 0.026122 0.929598 0.025687
0.639391 0.109570 0.173578 0.077461
0.297510 0.220225 0.136945 0.345320
0.143647 0.050961 0.078175 0.727217
0.218986 0.155691 0.163433 0.461890
0.155920 0.367618 0.151560 0.324903
0.063248 0.045201 0.042004 0.849548
0.521773 0.236445 0.158596 0.083185
0.923383 0.023736 0.029940 0.022942
0.031483 0.024542 0.021540 0.922436
0.521773 0.236445 0.158596 0.083185
0.923383 0.023736 0.029940 0.022942
0.031483 0.024542 0.021540 0.922436
0.526650 0.218714 0.122878 0.131758
0.721467 0.105189 0.089303 0.084042
0.479589 0.109859 0.299458 0.111094
0.379959 0.302833 0.122901 0.194307
0.606607 0.080554 0.156441 0.156397
0.209756 0.252737 0.246140 0.291367
0.208735 0.211871 0.223807 0.355587
0.092367 0.206437 0.284646 0.416550
0.167281 0.129125 0.522960 0.180634
0.250000 0.250000 0.250000 0.250000

MOTIF CM002888.2_49109480-49110803(-)_1|1|1x0
letter-probability matrix: alength= 4 w= 43
0.435270 0.297639 0.133828 0.133263
0.590012 0.143947 0.131360 0.134680
0.531295 0.181913 0.133901 0.152892
0.431173 0.195740 0.110001 0.263086
0.101514 0.048133 0.764381 0.085972
0.044392 0.022021 0.909983 0.023604
0.436701 0.283326 0.205529 0.074444
0.022651 0.035201 0.022394 0.919755
0.923401 0.022930 0.024655 0.029014
0.552175 0.138671 0.168607 0.140547
0.494095 0.187344 0.170042 0.148519
0.228774 0.390751 0.190171 0.190304
0.385647 0.099507 0.431520 0.083326
0.055997 0.409257 0.046339 0.488406
0.936948 0.021615 0.018739 0.022698
0.385647 0.099507 0.431520 0.083326
0.055997 0.409257 0.046339 0.488406
0.936948 0.021615 0.018739 0.022698
0.570947 0.202047 0.096373 0.130633
0.286251 0.038726 0.616977 0.058046
0.383684 0.103034 0.229319 0.283963
0.385647 0.099507 0.431520 0.083326
0.055997 0.409257 0.046339 0.488406
0.936948 0.021615 0.018739 0.022698
0.435270 0.297639 0.133828 0.133263
0.590012 0.143947 0.131360 0.134680
0.531295 0.181913 0.133901 0.152892
0.385647 0.099507 0.431520 0.083326
0.055997 0.409257 0.046339 0.488406
0.936948 0.021615 0.018739 0.022698
0.553377 0.214961 0.099862 0.131800
0.600727 0.105842 0.151319 0.142112
0.032593 0.026867 0.913217 0.027322
0.365728 0.200894 0.147114 0.286264
0.050972 0.040645 0.844806 0.063577
0.041321 0.019348 0.914725 0.024606
0.353620 0.311119 0.168871 0.166390
0.172673 0.128973 0.272146 0.426208
0.653619 0.091408 0.127324 0.127649
0.384624 0.228271 0.197765 0.189340
0.207847 0.075048 0.570983 0.146121
0.279627 0.126915 0.422903 0.170555
0.250000 0.250000 0.250000 0.250000

MOTIF CM002888.2_49128588-49129515(-)_1|1|1x0
letter-probability matrix: alength= 4 w= 28
0.283027 0.143788 0.444493 0.128692
0.186839 0.115562 0.167941 0.529658
0.058663 0.208074 0.127280 0.605983
0.395341 0.161868 0.252496 0.190295
0.228997 0.245914 0.117842 0.407246
0.128359 0.161116 0.525526 0.185000
0.261720 0.071458 0.555603 0.111220
0.086233 0.065519 0.513569 0.334678
0.104027 0.115651 0.143206 0.637116
0.270823 0.173227 0.453627 0.102322
0.202066 0.411428 0.086363 0.300143
0.108033 0.336272 0.183049 0.372646
0.455910 0.284769 0.143527 0.115794
0.638003 0.116544 0.132317 0.113137
0.624453 0.095072 0.120706 0.159768
0.553594 0.209413 0.120218 0.116775
0.926952 0.031236 0.019824 0.021988
0.882256 0.042944 0.035936 0.038865
0.511818 0.219320 0.134501 0.134360
0.892876 0.028871 0.050970 0.027283
0.032574 0.029097 0.033981 0.904347
0.517819 0.208174 0.140289 0.133717
0.929493 0.021092 0.027779 0.021636
0.021351 0.019284 0.018811 0.940553
0.366899 0.212566 0.167332 0.253203
0.248871 0.229184 0.252318 0.269627
0.578063 0.168483 0.162887 0.090568
0.250000 0.250000 0.250000 0.250000

MOTIF CM002888.2_49188145-49189207(+)_1|1|1x0
letter-probability matrix: alength= 4 w= 31
0.272324 0.210689 0.317290 0.199696
0.282596 0.145350 0.163968 0.408085
0.106562 0.487348 0.198957 0.207133
0.476538 0.226505 0.119047 0.177910
0.075749 0.234444 0.078488 0.611319
0.018736 0.020252 0.936789 0.024222
0.455398 0.128245 0.305733 0.110624
0.157132 0.186420 0.174024 0.482424
0.157486 0.078194 0.131590 0.632730
0.311005 0.211239 0.244706 0.233050
0.121920 0.151691 0.160423 0.565966
0.151566 0.079760 0.082612 0.686063
0.239884 0.212305 0.205178 0.342633
0.202615 0.194994 0.228191 0.374201
0.504714 0.172203 0.148921 0.174162
0.321549 0.313448 0.197508 0.167495
0.082676 0.120650 0.055683 0.740992
0.835224 0.051810 0.063260 0.049707
0.350218 0.253079 0.130691 0.266012
0.772502 0.056895 0.110149 0.060454
0.108403 0.082465 0.678355 0.130777
0.461307 0.257380 0.166370 0.114942
0.821722 0.052138 0.071624 0.054516
0.040228 0.049603 0.039222 0.870946
0.385732 0.149303 0.327359 0.137606
0.115255 0.161247 0.256723 0.466775
0.090883 0.072880 0.188373 0.647864
0.320606 0.125149 0.128361 0.425885
0.771637 0.046175 0.112071 0.070116
0.081119 0.097712 0.721448 0.099721
0.250000 0.250000 0.250000 0.250000

MOTIF CM002888.2_49202289-49203270(+)_1|1|1x0
letter-probability matrix: alength= 4 w= 28
0.393121 0.239248 0.256467 0.111165
0.139926 0.215887 0.094553 0.549635
0.039251 0.018402 0.920079 0.022269
0.041571 0.044310 0.866494 0.047625
0.058974 0.034260 0.818095 0.088670
0.337232 0.187063 0.251015 0.224690
0.467080 0.266401 0.120962 0.145557
0.049340 0.107344 0.073052 0.770264
0.031128 0.023532 0.918167 0.027172
0.591391 0.236603 0.099560 0.072446
0.803452 0.064620 0.067529 0.064399
0.776407 0.087213 0.064455 0.071925
0.372524 0.305452 0.213205 0.108819
0.022391 0.049771 0.027555 0.900284
0.901893 0.031264 0.028447 0.038396
0.693438 0.144334 0.078404 0.083823
0.326325 0.273159 0.179320 0.221195
0.634858 0.143884 0.160301 0.060958
0.597171 0.223360 0.085580 0.093889
0.715751 0.055189 0.135684 0.093376
0.244601 0.229404 0.132126 0.393869
0.600077 0.261205 0.074314 0.064404
0.820556 0.055214 0.072635 0.051596
0.863642 0.052235 0.037075 0.047048
0.270712 0.191967 0.278239 0.259081
0.125261 0.115617 0.465176 0.293946
0.268358 0.182867 0.233254 0.315521
0.250000 0.250000 0.250000 0.250000

MOTIF CM002888.2_49476776-49477412(+)_1|1|1x0
letter-probability matrix: alength= 4 w= 10
0.383008 0.224447 0.168830 0.223715
0.353853 0.258864 0.191125 0.196158
0.765018 0.097502 0.083506 0.053974
0.533104 0.233824 0.154277 0.078795
0.933194 0.020627 0.026269 0.019910
0.027683 0.021360 0.018646 0.932311
0.506075 0.199449 0.134682 0.159794
0.843966 0.033032 0.077551 0.045451
0.186028 0.156547 0.100727 0.556698
0.250000 0.250000 0.250000 0.250000

MOTIF CM002888.2_49476776-49477412(+)_1|2|1x0
letter-probability matrix: alength= 4 w= 7
0.441310 0.222534 0.247385 0.088771
0.115737 0.234994 0.066012 0.583257
0.038376 0.018444 0.020986 0.922194
0.541702 0.277051 0.104378 0.076870
0.781191 0.069313 0.083053 0.066444
0.764520 0.052327 0.073526 0.109627
0.250000 0.250000 0.250000 0.250000

MOTIF CM002888.2_49518332-49519298(+)_1|1|1x0
letter-probability matrix: alength= 4 w= 31
0.063729 0.056172 0.830675 0.049424
0.114485 0.324015 0.236167 0.325334
0.197455 0.178578 0.195150 0.428817
0.158594 0.101154 0.364133 0.376120
0.223376 0.236308 0.406418 0.133898
0.486596 0.396519 0.059392 0.057493
0.283452 0.198354 0.186988 0.331207
0.171757 0.189291 0.276085 0.362867
0.368643 0.344015 0.153510 0.133833
0.069757 0.151985 0.698932 0.079325
0.078576 0.215506 0.126508 0.579411
0.164044 0.083687 0.504349 0.247919
0.423511 0.270222 0.158865 0.147402
0.060228 0.134612 0.076567 0.728593
0.031048 0.022209 0.917749 0.028995
0.361847 0.246225 0.206383 0.185546
0.075750 0.209152 0.086091 0.629007
0.038910 0.032690 0.883988 0.044412
0.285084 0.093859 0.220357 0.400700
0.066636 0.810815 0.060388 0.062161
0.062406 0.771384 0.065130 0.101080
0.502173 0.264980 0.159162 0.073684
0.036639 0.058255 0.031553 0.873553
0.932803 0.018656 0.023014 0.025527
0.346765 0.127256 0.347904 0.178075
0.279801 0.181873 0.270901 0.267425
0.216862 0.246994 0.406300 0.129844
0.384383 0.216572 0.202142 0.196903
0.231344 0.078942 0.572807 0.116907
0.354347 0.176267 0.213273 0.256113
0.250000 0.250000 0.250000 0.250000

MOTIF CM002888.2_49587589-49588855(-)_1|2|1x0
letter-probability matrix: alength= 4 w= 22
0.525061 0.174755 0.165219 0.134965
0.124577 0.051009 0.765088 0.059326
0.071349 0.029801 0.034131 0.864719
0.419471 0.231619 0.220162 0.128748
0.074286 0.328574 0.095819 0.501321
0.832185 0.047883 0.063348 0.056584
0.234774 0.155188 0.287172 0.322866
0.186336 0.180929 0.296366 0.336370
0.239391 0.127526 0.436029 0.197055
0.502173 0.264980 0.159162 0.073684
0.036639 0.058255 0.031553 0.873553
0.932803 0.018656 0.023014 0.025527
0.069757 0.151985 0.698932 0.079325
0.078576 0.215506 0.126508 0.579411
0.164044 0.083687 0.504349 0.247919
0.307987 0.191524 0.173123 0.327366
0.146370 0.159736 0.579935 0.113959
0.262980 0.129264 0.300006 0.307750
0.512991 0.150289 0.147037 0.189683
0.208547 0.051653 0.657314 0.082485
0.305805 0.177641 0.149848 0.366705
0.250000 0.250000 0.250000 0.250000

MOTIF CM002888.2_49587589-49588855(-)_1|3|1x0
letter-probability matrix: alength= 4 w= 10
0.579040 0.220291 0.148969 0.051700
0.109493 0.479808 0.055663 0.355035
0.028099 0.018988 0.018685 0.934228
0.578575 0.167700 0.193179 0.060546
0.132394 0.526584 0.049409 0.291613
0.044153 0.026108 0.019586 0.910153
0.038159 0.032666 0.901273 0.027902
0.093814 0.337822 0.228847 0.339517
0.182880 0.161593 0.180254 0.475274
0.250000 0.250000 0.250000 0.250000

MOTIF CM002888.2_49675348-49676707(+)_1|1|1x0
letter-probability matrix: alength= 4 w= 43
0.285688 0.205457 0.263303 0.245552
0.107721 0.130296 0.159910 0.602074
0.558875 0.155661 0.154146 0.131318
0.225308 0.155790 0.215890 0.403011
0.144800 0.087283 0.580366 0.187551
0.236190 0.210262 0.270211 0.283337
0.381630 0.269927 0.179248 0.169195
0.091813 0.170644 0.110469 0.627075
0.061280 0.047335 0.833252 0.058133
0.029343 0.030205 0.090776 0.849677
0.022209 0.926438 0.018529 0.032824
0.712077 0.037574 0.044800 0.205549
0.234156 0.123753 0.219130 0.422962
0.191703 0.187679 0.500570 0.120047
0.245587 0.372424 0.158922 0.223067
0.417491 0.210414 0.222185 0.149910
0.183775 0.256478 0.162912 0.396835
0.241743 0.313355 0.148038 0.296863
0.029343 0.030205 0.090776 0.849677
0.022209 0.926438 0.018529 0.032824
0.712077 0.037574 0.044800 0.205549
0.340167 0.146591 0.312792 0.200451
0.124109 0.104749 0.640042 0.131101
0.138789 0.092384 0.119401 0.649426
0.071654 0.058443 0.814651 0.055253
0.083356 0.168282 0.089445 0.658917
0.063208 0.039974 0.827334 0.069484
0.358984 0.245577 0.126296 0.269143
0.214537 0.275125 0.256404 0.253933
0.430344 0.227704 0.199151 0.142801
0.381630 0.269927 0.179248 0.169195
0.091813 0.170644 0.110469 0.627075
0.061280 0.047335 0.833252 0.058133
0.364516 0.352403 0.093028 0.190054
0.061064 0.055929 0.828240 0.054767
0.841659 0.049310 0.059360 0.049672
0.381630 0.269927 0.179248 0.169195
0.091813 0.170644 0.110469 0.627075
0.061280 0.047335 0.833252 0.058133
0.292246 0.218525 0.262877 0.226352
0.228027 0.128845 0.388305 0.254823
0.264401 0.173600 0.346103 0.215896
0.250000 0.250000 0.250000 0.250000

MOTIF CM002888.2_49711550-49713044(-)_1|1|1x0
letter-probability matrix: alength= 4 w= 46
0.236837 0.236307 0.301424 0.225432
0.250292 0.152942 0.128440 0.468327
0.124646 0.450436 0.180560 0.244358
0.424446 0.222299 0.206137 0.147119
0.105222 0.248367 0.114257 0.532155
0.018711 0.020216 0.935544 0.025530
0.446035 0.133220 0.305038 0.115707
0.161455 0.190035 0.177966 0.470544
0.163346 0.083783 0.137630 0.615241
0.440693 0.205421 0.241329 0.112557
0.114197 0.441162 0.087299 0.357342
0.041735 0.036782 0.048144 0.873339
0.249442 0.201823 0.179669 0.369066
0.154762 0.390408 0.266288 0.188542
0.078902 0.141295 0.499891 0.279913
0.247519 0.210201 0.136233 0.406047
0.637424 0.072204 0.186414 0.103958
0.127914 0.118974 0.543559 0.209552
0.451027 0.258554 0.170549 0.119870
0.803225 0.057925 0.078409 0.060441
0.045522 0.055588 0.044436 0.854453
0.486043 0.274745 0.160591 0.078621
0.089098 0.161692 0.083115 0.666095
0.799221 0.041356 0.069588 0.089835
0.378675 0.322078 0.161226 0.138021
0.770941 0.059389 0.105847 0.063824
0.591465 0.093127 0.170294 0.145114
0.451027 0.258554 0.170549 0.119870
0.803225 0.057925 0.078409 0.060441
0.045522 0.055588 0.044436 0.854453
0.455089 0.204065 0.158945 0.181901
0.131204 0.117278 0.107534 0.643984
0.673810 0.062512 0.116465 0.147213
0.445532 0.261267 0.153280 0.139921
0.824300 0.061444 0.069640 0.044616
0.715239 0.083160 0.086566 0.115035
0.451027 0.258554 0.170549 0.119870
0.803225 0.057925 0.078409 0.060441
0.045522 0.055588 0.044436 0.854453
0.430081 0.305218 0.160495 0.104207
0.073403 0.090270 0.061101 0.775226
0.794872 0.049819 0.062483 0.092826
0.318777 0.292325 0.233739 0.155160
0.110395 0.094582 0.603446 0.191577
0.594016 0.148956 0.130235 0.126793
0.250000 0.250000 0.250000 0.250000

MOTIF CM002888.2_49945728-49946793(-)_1|1|1x0
letter-probability matrix: alength= 4 w= 16
0.325427 0.482300 0.128255 0.064018
0.086776 0.371427 0.082510 0.459286
0.938405 0.018768 0.022252 0.020574
0.396087 0.339583 0.133547 0.130784
0.816629 0.041108 0.090797 0.051466
0.028581 0.022136 0.028057 0.921227
0.348213 0.422623 0.115208 0.113956
0.066702 0.464675 0.086777 0.381846
0.909648 0.022233 0.034661 0.033458
0.325427 0.482300 0.128255 0.064018
0.086776 0.371427 0.082510 0.459286
0.938405 0.018768 0.022252 0.020574
0.251307 0.204489 0.242389 0.301816
0.143403 0.108979 0.330075 0.417543
0.074342 0.361041 0.421832 0.142785
0.250000 0.250000 0.250000 0.250000

MOTIF CM002888.2_49945728-49946793(-)_1|2|1x0
letter-probability matrix: alength= 4 w= 13
0.449023 0.299010 0.143267 0.108700
0.840623 0.070827 0.052783 0.035766
0.865873 0.046009 0.046019 0.042099
0.365314 0.193832 0.091927 0.348927
0.349844 0.271188 0.144671 0.234297
0.018523 0.029950 0.926173 0.025354
0.528297 0.112236 0.269681 0.089785
0.741045 0.093950 0.090357 0.074649
0.167293 0.406140 0.205361 0.221206
0.555714 0.117312 0.205410 0.121564
0.198919 0.430738 0.086704 0.283640
0.263370 0.294586 0.157642 0.284403
0.250000 0.250000 0.250000 0.250000

MOTIF CM002888.2_50153590-50154175(-)_1|1|1x0
letter-probability matrix: alength= 4 w= 16
0.583982 0.265263 0.080488 0.070267
0.800039 0.061814 0.080183 0.057965
0.844950 0.059002 0.042620 0.053428
0.519625 0.147952 0.144677 0.187746
0.205595 0.049298 0.665524 0.079584
0.306768 0.175966 0.147850 0.369416
0.356793 0.138059 0.211876 0.293272
0.054587 0.801691 0.058903 0.084820
0.031979 0.033265 0.865093 0.069663
0.707113 0.161500 0.088978 0.042409
0.790400 0.093715 0.057292 0.058593
0.857596 0.054055 0.044956 0.043393
0.293316 0.179957 0.147248 0.379479
0.521661 0.109444 0.154545 0.214350
0.018294 0.020395 0.914697 0.046614
0.250000 0.250000 0.250000 0.250000

MOTIF CM002888.2_50201719-50202997(-)_1|2|1x0
letter-probability matrix: alength= 4 w= 22
0.525061 0.174755 0.165219 0.134965
0.124577 0.051009 0.765088 0.059326
0.071349 0.029801 0.034131 0.864719
0.419471 0.231619 0.220162 0.128748
0.074286 0.328574 0.095819 0.501321
0.832185 0.047883 0.063348 0.056584
0.234774 0.155188 0.287172 0.322866
0.186336 0.180929 0.296366 0.336370
0.239391 0.127526 0.436029 0.197055
0.502173 0.264980 0.159162 0.073684
0.036639 0.058255 0.031553 0.873553
0.932803 0.018656 0.023014 0.025527
0.069757 0.151985 0.698932 0.079325
0.078576 0.215506 0.126508 0.579411
0.164044 0.083687 0.504349 0.247919
0.307987 0.191524 0.173123 0.327366
0.146370 0.159736 0.579935 0.113959
0.262980 0.129264 0.300006 0.307750
0.512991 0.150289 0.147037 0.189683
0.208547 0.051653 0.657314 0.082485
0.305805 0.177641 0.149848 0.366705
0.250000 0.250000 0.250000 0.250000

MOTIF CM002888.2_50201719-50202997(-)_1|3|1x0
letter-probability matrix: alength= 4 w= 7
0.584693 0.165518 0.191181 0.058609
0.130110 0.531306 0.047653 0.290931
0.041911 0.024535 0.018305 0.915249
0.036144 0.030849 0.906736 0.026272
0.091911 0.339154 0.228048 0.340887
0.181373 0.159884 0.178720 0.480023
0.250000 0.250000 0.250000 0.250000

MOTIF CM002888.2_50293753-50295085(-)_1|1|1x0
letter-probability matrix: alength= 4 w= 43
0.093300 0.038815 0.814754 0.053131
0.220351 0.142327 0.110611 0.526710
0.807628 0.064021 0.054338 0.074013
0.493789 0.266231 0.162684 0.077295
0.040232 0.062975 0.034822 0.861971
0.924502 0.021096 0.025840 0.028562
0.571995 0.183409 0.138290 0.106305
0.079656 0.235971 0.083170 0.601202
0.021859 0.018714 0.935687 0.023740
0.404651 0.355657 0.097525 0.142168
0.076560 0.242862 0.113711 0.566867
0.030075 0.023619 0.916592 0.029714
0.213622 0.183614 0.209233 0.393531
0.201235 0.062802 0.632879 0.103085
0.298786 0.232117 0.169425 0.299672
0.281037 0.222767 0.164473 0.331723
0.113706 0.256050 0.236982 0.393262
0.231539 0.115105 0.345220 0.308136
0.093300 0.038815 0.814754 0.053131
0.220351 0.142327 0.110611 0.526710
0.807628 0.064021 0.054338 0.074013
0.464607 0.268958 0.170620 0.095815
0.100255 0.206486 0.068695 0.624565
0.888423 0.034731 0.033721 0.043126
0.464607 0.268958 0.170620 0.095815
0.100255 0.206486 0.068695 0.624565
0.888423 0.034731 0.033721 0.043126
0.464607 0.268958 0.170620 0.095815
0.100255 0.206486 0.068695 0.624565
0.888423 0.034731 0.033721 0.043126
0.277344 0.285213 0.234661 0.202782
0.361972 0.266850 0.201905 0.169273
0.140273 0.192111 0.284507 0.383109
0.223787 0.100599 0.205931 0.469684
0.170612 0.166134 0.568381 0.094873
0.240887 0.406013 0.139579 0.213521
0.476313 0.302151 0.128478 0.093059
0.052576 0.111649 0.048927 0.786848
0.909192 0.026547 0.027553 0.036708
0.326225 0.148267 0.169068 0.356440
0.069226 0.728396 0.081686 0.120692
0.061639 0.053520 0.776959 0.107882
0.250000 0.250000 0.250000 0.250000

MOTIF CM002888.2_50314579-50315881(+)_1|1|1x0
letter-probability matrix: alength= 4 w= 31
0.468198 0.121552 0.306390 0.103860
0.151203 0.181365 0.168559 0.498873
0.149400 0.070920 0.123403 0.656277
0.480872 0.211145 0.229245 0.078738
0.056255 0.720632 0.046869 0.176244
0.027116 0.025666 0.027925 0.919293
0.663246 0.121886 0.144255 0.070613
0.080978 0.248551 0.051653 0.618818
0.868046 0.039617 0.040957 0.051380
0.330851 0.139090 0.272284 0.257775
0.097074 0.594816 0.148255 0.159856
0.488165 0.105565 0.142905 0.263365
0.458868 0.351466 0.136059 0.053607
0.064544 0.304763 0.040094 0.590599
0.938474 0.021583 0.021174 0.018770
0.467332 0.305404 0.113186 0.114078
0.880374 0.042389 0.043738 0.033499
0.844223 0.056183 0.049999 0.049595
0.507765 0.239492 0.163916 0.088827
0.909552 0.028134 0.035073 0.027241
0.036782 0.029036 0.025653 0.908529
0.429150 0.156117 0.216813 0.197921
0.158778 0.178886 0.277577 0.384759
0.109167 0.063436 0.113647 0.713750
0.464328 0.250658 0.134952 0.150063
0.769993 0.063800 0.108541 0.057666
0.855576 0.046869 0.049939 0.047617
0.452654 0.124695 0.288879 0.133771
0.116203 0.203034 0.189049 0.491714
0.069658 0.064292 0.170282 0.695767
0.250000 0.250000 0.250000 0.250000

MOTIF CM002888.2_50426930-50428166(-)_1|2|1x0
letter-probability matrix: alength= 4 w= 22
0.485526 0.190770 0.232347 0.091358
0.091011 0.475819 0.065515 0.367654
0.022530 0.019302 0.026834 0.931334
0.699584 0.109142 0.131294 0.059980
0.069766 0.238659 0.042608 0.648967
0.897649 0.030397 0.031527 0.040427
0.338433 0.130844 0.273327 0.257396
0.086056 0.628309 0.136921 0.148714
0.511586 0.095406 0.132991 0.260017
0.472739 0.271722 0.173422 0.082117
0.126065 0.316993 0.065971 0.490971
0.839930 0.058052 0.047838 0.054180
0.487486 0.305739 0.102942 0.103832
0.908415 0.032622 0.033762 0.025200
0.876468 0.044886 0.039498 0.039148
0.533104 0.233824 0.154277 0.078795
0.933194 0.020627 0.026269 0.019910
0.027683 0.021360 0.018646 0.932311
0.448272 0.147886 0.212007 0.191836
0.150952 0.172040 0.278537 0.398471
0.095823 0.052835 0.100143 0.751199
0.250000 0.250000 0.250000 0.250000

MOTIF CM002888.2_50455491-50456703(-)_1|1|1x0
letter-probability matrix: alength= 4 w= 13
0.269806 0.377501 0.129663 0.223029
0.036931 0.024598 0.908693 0.029778
0.912232 0.026405 0.030122 0.031241
0.382015 0.166945 0.168830 0.282210
0.076437 0.126362 0.723705 0.073497
0.094964 0.052258 0.061838 0.790939
0.431007 0.194988 0.216297 0.157708
0.080515 0.228630 0.100337 0.590517
0.061205 0.040613 0.846418 0.051764
0.409395 0.197543 0.234857 0.158205
0.434245 0.107957 0.117598 0.340200
0.018571 0.026282 0.928554 0.026593
0.250000 0.250000 0.250000 0.250000

MOTIF CM002888.2_50455491-50456703(-)_1|2|1x0
letter-probability matrix: alength= 4 w= 16
0.444373 0.209823 0.131155 0.214649
0.776966 0.037155 0.127247 0.058632
0.099647 0.105469 0.662249 0.132635
0.204656 0.170769 0.199638 0.424936
0.177494 0.044096 0.698650 0.079759
0.307659 0.227479 0.156111 0.308750
0.204656 0.170769 0.199638 0.424936
0.177494 0.044096 0.698650 0.079759
0.307659 0.227479 0.156111 0.308750
0.506762 0.263578 0.152947 0.076713
0.077382 0.183603 0.049238 0.689777
0.936716 0.019407 0.018734 0.025142
0.380844 0.244088 0.199051 0.176016
0.059051 0.190948 0.068462 0.681538
0.025056 0.020487 0.925265 0.029193
0.250000 0.250000 0.250000 0.250000

MOTIF CM002888.2_50478345-50479584(+)_1|1|1x0
letter-probability matrix: alength= 4 w= 40
0.377788 0.325979 0.147940 0.148293
0.039476 0.066503 0.035040 0.858980
0.917159 0.024131 0.025175 0.033535
0.591692 0.171557 0.149979 0.086772
0.886196 0.028220 0.057955 0.027629
0.089496 0.522430 0.094684 0.293390
0.424891 0.172074 0.190504 0.212531
0.058885 0.054630 0.842754 0.043731
0.925733 0.024076 0.024413 0.025778
0.490125 0.302007 0.121592 0.086276
0.045572 0.101545 0.042216 0.810667
0.925554 0.021566 0.022436 0.030444
0.591692 0.171557 0.149979 0.086772
0.886196 0.028220 0.057955 0.027629
0.089496 0.522430 0.094684 0.293390
0.121497 0.120863 0.207539 0.550101
0.048269 0.648057 0.170637 0.133038
0.176667 0.295665 0.399332 0.128336
0.380170 0.194685 0.212249 0.212896
0.156836 0.177560 0.229112 0.436493
0.231643 0.103051 0.462526 0.202779
0.202854 0.166227 0.240118 0.390801
0.087851 0.054376 0.753426 0.104347
0.145344 0.071232 0.072815 0.710609
0.356273 0.299767 0.106476 0.237483
0.057757 0.042833 0.845299 0.054111
0.873907 0.041944 0.044786 0.039364
0.385647 0.099507 0.431520 0.083326
0.055997 0.409257 0.046339 0.488406
0.936948 0.021615 0.018739 0.022698
0.023646 0.063487 0.182937 0.729930
0.089932 0.149248 0.644994 0.115826
0.195498 0.201100 0.446561 0.156840
0.392582 0.169818 0.143403 0.294197
0.238404 0.054996 0.624598 0.082002
0.260580 0.164673 0.153314 0.421433
0.195806 0.127900 0.194232 0.482062
0.281181 0.161626 0.306734 0.250459
0.164895 0.177516 0.452623 0.204966
0.250000 0.250000 0.250000 0.250000

MOTIF CM002888.2_50490015-50490900(+)_1|1|1x0
letter-probability matrix: alength= 4 w= 28
0.304353 0.090769 0.345284 0.259594
0.087802 0.131574 0.692284 0.088340
0.128946 0.083159 0.057978 0.729917
0.160067 0.102828 0.362680 0.374425
0.224042 0.236800 0.403761 0.135397
0.484026 0.395713 0.061092 0.059169
0.346385 0.385026 0.168031 0.100557
0.111097 0.137145 0.110234 0.641524
0.621834 0.112928 0.146024 0.119215
0.498731 0.243225 0.182097 0.075947
0.107677 0.297417 0.119489 0.475416
0.026026 0.018874 0.018728 0.936373
0.427277 0.296958 0.138162 0.137603
0.574819 0.148955 0.136463 0.139763
0.518332 0.185792 0.138559 0.157317
0.427277 0.296958 0.138162 0.137603
0.574819 0.148955 0.136463 0.139763
0.518332 0.185792 0.138559 0.157317
0.498216 0.265584 0.160826 0.075374
0.038301 0.060450 0.033063 0.868186
0.928989 0.019775 0.024312 0.026923
0.510550 0.229659 0.165304 0.094487
0.748192 0.073148 0.095678 0.082981
0.052509 0.065228 0.043326 0.838936
0.378317 0.229590 0.200131 0.191962
0.211782 0.079871 0.557200 0.151146
0.279463 0.131195 0.415247 0.174095
0.250000 0.250000 0.250000 0.250000

MOTIF CM002888.2_50539779-50540709(-)_1|1|1x0
letter-probability matrix: alength= 4 w= 25
0.431051 0.297800 0.152510 0.118640
0.804719 0.084812 0.064910 0.045560
0.831580 0.057626 0.057639 0.053155
0.356363 0.200243 0.101599 0.341795
0.340643 0.270211 0.152583 0.236563
0.025659 0.039722 0.900483 0.034137
0.512161 0.132771 0.240336 0.114732
0.200443 0.194628 0.157073 0.447856
0.150192 0.080388 0.125977 0.643443
0.432787 0.120588 0.349856 0.096769
0.208214 0.198993 0.124913 0.467880
0.243184 0.342579 0.188884 0.225352
0.372630 0.374371 0.156266 0.096733
0.118922 0.119727 0.656425 0.104926
0.593755 0.099384 0.175965 0.130896
0.419430 0.331917 0.115317 0.133337
0.862560 0.045045 0.052388 0.040007
0.780014 0.063501 0.081033 0.075452
0.559071 0.207933 0.118220 0.114775
0.931108 0.029576 0.018622 0.020693
0.887769 0.040995 0.034199 0.037037
0.327402 0.176234 0.246071 0.250294
0.187575 0.210250 0.318034 0.284142
0.189359 0.198911 0.406374 0.205356
0.250000 0.250000 0.250000 0.250000

MOTIF CM002888.2_50556545-50557286(-)_1|1|1x0
letter-probability matrix: alength= 4 w= 22
0.454770 0.219749 0.166598 0.158883
0.193666 0.268243 0.202619 0.335472
0.052587 0.044528 0.864191 0.038694
0.269520 0.368245 0.136419 0.225815
0.045209 0.030990 0.886790 0.037012
0.890706 0.033127 0.037438 0.038729
0.284353 0.102387 0.224402 0.388858
0.078124 0.777225 0.071363 0.073287
0.073038 0.737207 0.075963 0.113792
0.215666 0.179208 0.090524 0.514602
0.141040 0.065780 0.703723 0.089457
0.307396 0.127774 0.203937 0.360892
0.228519 0.256563 0.335935 0.178982
0.150831 0.108633 0.169977 0.570559
0.092189 0.127083 0.382450 0.398278
0.228519 0.256563 0.335935 0.178982
0.150831 0.108633 0.169977 0.570559
0.092189 0.127083 0.382450 0.398278
0.287054 0.163803 0.282292 0.266850
0.081287 0.370302 0.091179 0.457232
0.018658 0.024926 0.932876 0.023541
0.250000 0.250000 0.250000 0.250000

MOTIF CM002888.2_50586678-50588034(+)_1|1|1x0
letter-probability matrix: alength= 4 w= 43
0.377509 0.242351 0.257858 0.122282
0.152254 0.224204 0.107313 0.516229
0.053167 0.027041 0.887732 0.032060
0.068936 0.061050 0.816040 0.053974
0.118175 0.321659 0.237247 0.322919
0.199759 0.181344 0.197514 0.421382
0.051690 0.036976 0.875324 0.036010
0.055105 0.126288 0.057411 0.761196
0.040029 0.018193 0.909638 0.032140
0.555882 0.245423 0.113348 0.085347
0.757396 0.079882 0.083084 0.079639
0.729795 0.103708 0.079179 0.087319
0.322567 0.119375 0.122615 0.435444
0.793326 0.040468 0.103283 0.062923
0.073921 0.089987 0.744149 0.091943
0.333291 0.255141 0.200250 0.211317
0.247444 0.210976 0.310894 0.230686
0.476744 0.156618 0.203672 0.162967
0.555882 0.245423 0.113348 0.085347
0.757396 0.079882 0.083084 0.079639
0.729795 0.103708 0.079179 0.087319
0.227779 0.163909 0.401937 0.206375
0.515000 0.084584 0.183879 0.216537
0.151058 0.189697 0.309593 0.349652
0.519715 0.209280 0.129367 0.141638
0.302151 0.255928 0.217273 0.224648
0.659951 0.123019 0.153940 0.063089
0.557782 0.152490 0.204134 0.085594
0.082927 0.345443 0.072766 0.498864
0.834324 0.047524 0.068006 0.050146
0.359864 0.301440 0.218699 0.119997
0.031981 0.065236 0.038488 0.864295
0.865585 0.043075 0.039594 0.051745
0.423339 0.296578 0.140319 0.139764
0.567303 0.151425 0.138993 0.142279
0.511953 0.187681 0.140870 0.159496
0.560474 0.233021 0.098985 0.107519
0.670837 0.068139 0.152075 0.108948
0.246831 0.233098 0.142461 0.377610
0.343516 0.211694 0.221864 0.222926
0.107310 0.129320 0.549558 0.213812
0.335969 0.186437 0.195695 0.281900
0.250000 0.250000 0.250000 0.250000

MOTIF CM002888.2_50701539-50702541(-)_1|1|1x0
letter-probability matrix: alength= 4 w= 31
0.416912 0.175268 0.193226 0.214594
0.064499 0.060023 0.826985 0.048493
0.914769 0.027663 0.028033 0.029535
0.520365 0.132593 0.253684 0.093357
0.856024 0.063550 0.039170 0.041256
0.740133 0.131294 0.053428 0.075145
0.294377 0.100017 0.365388 0.240217
0.127456 0.454793 0.217620 0.200131
0.205018 0.320127 0.065724 0.409132
0.359063 0.271887 0.075170 0.293881
0.106651 0.137765 0.621781 0.133803
0.035161 0.028507 0.904846 0.031487
0.437789 0.162318 0.145603 0.254290
0.064561 0.846039 0.049051 0.040349
0.681247 0.048158 0.102455 0.168140
0.520365 0.132593 0.253684 0.093357
0.856024 0.063550 0.039170 0.041256
0.740133 0.131294 0.053428 0.075145
0.325008 0.218013 0.228547 0.228431
0.051927 0.106970 0.090558 0.750545
0.021191 0.029066 0.914032 0.035711
0.347946 0.324149 0.125433 0.202471
0.129979 0.087397 0.114155 0.668469
0.028039 0.030796 0.895833 0.045332
0.302678 0.347915 0.102100 0.247306
0.113014 0.056018 0.663247 0.167721
0.022499 0.018637 0.931823 0.027042
0.498579 0.265530 0.160673 0.075218
0.038146 0.060246 0.032922 0.868685
0.929347 0.019670 0.024191 0.026793
0.250000 0.250000 0.250000 0.250000

MOTIF CM002888.2_50738950-50740135(+)_1|1|1x0
letter-probability matrix: alength= 4 w= 37
0.330206 0.184818 0.299728 0.185248
0.312102 0.275274 0.208278 0.204346
0.104573 0.360017 0.340803 0.194607
0.424446 0.222299 0.206137 0.147119
0.105222 0.248367 0.114257 0.532155
0.018711 0.020216 0.935544 0.025530
0.446035 0.133220 0.305038 0.115707
0.161455 0.190035 0.177966 0.470544
0.163346 0.083783 0.137630 0.615241
0.440693 0.205421 0.241329 0.112557
0.114197 0.441162 0.087299 0.357342
0.041735 0.036782 0.048144 0.873339
0.253136 0.139131 0.177962 0.429771
0.198701 0.403357 0.188877 0.209064
0.102882 0.152673 0.561030 0.183415
0.088831 0.124710 0.229157 0.557303
0.195003 0.076806 0.583655 0.144536
0.144868 0.126384 0.524784 0.203964
0.363063 0.243424 0.243171 0.150342
0.641827 0.144008 0.130830 0.083334
0.089349 0.266621 0.259998 0.384031
0.394248 0.273016 0.210072 0.122664
0.057931 0.086311 0.065122 0.790636
0.807500 0.044673 0.060225 0.087602
0.445532 0.261267 0.153280 0.139921
0.824300 0.061444 0.069640 0.044616
0.715239 0.083160 0.086566 0.115035
0.451027 0.258554 0.170549 0.119870
0.803225 0.057925 0.078409 0.060441
0.045522 0.055588 0.044436 0.854453
0.455089 0.204065 0.158945 0.181901
0.131204 0.117278 0.107534 0.643984
0.673810 0.062512 0.116465 0.147213
0.554687 0.217160 0.124846 0.103307
0.736134 0.082749 0.103518 0.077599
0.698554 0.102404 0.100425 0.098617
0.250000 0.250000 0.250000 0.250000

MOTIF CM002888.2_50755980-50756883(-)_1|1|1x0
letter-probability matrix: alength= 4 w= 25
0.221637 0.160317 0.167877 0.450170
0.160283 0.361868 0.156024 0.321824
0.070503 0.051249 0.047801 0.830448
0.304558 0.285748 0.192400 0.217294
0.069594 0.134555 0.110008 0.685843
0.034993 0.034383 0.852176 0.078449
0.475480 0.255537 0.160618 0.108366
0.845000 0.044919 0.062978 0.047102
0.033787 0.042226 0.032890 0.891097
0.442141 0.262484 0.120939 0.174437
0.800909 0.041555 0.101688 0.055848
0.167725 0.234345 0.112323 0.485607
0.436051 0.210447 0.232313 0.121189
0.713694 0.067851 0.141135 0.077320
0.141797 0.119052 0.371156 0.367995
0.458868 0.351466 0.136059 0.053607
0.064544 0.304763 0.040094 0.590599
0.938474 0.021583 0.021174 0.018770
0.475480 0.255537 0.160618 0.108366
0.845000 0.044919 0.062978 0.047102
0.033787 0.042226 0.032890 0.891097
0.274080 0.228133 0.205781 0.292006
0.154080 0.135537 0.359486 0.350897
0.130568 0.101094 0.464310 0.304028
0.250000 0.250000 0.250000 0.250000

MOTIF CM002888.2_50775416-50776709(-)_1|1|1x0
letter-probability matrix: alength= 4 w= 40
0.235758 0.235192 0.305465 0.223585
0.247670 0.145912 0.120960 0.485458
0.117308 0.466286 0.174664 0.241742
0.269535 0.140467 0.266239 0.323759
0.084420 0.275181 0.112045 0.528355
0.018601 0.026150 0.930043 0.025206
0.460261 0.125687 0.306022 0.108029
0.154882 0.184515 0.171958 0.488646
0.154423 0.075380 0.128469 0.641729
0.455579 0.200675 0.238586 0.105160
0.106099 0.453083 0.079510 0.361308
0.034180 0.029842 0.039848 0.896131
0.248593 0.198001 0.174754 0.378651
0.148603 0.401496 0.266191 0.183710
0.071267 0.133257 0.517760 0.277716
0.334994 0.279853 0.150593 0.234560
0.632989 0.089780 0.180138 0.097093
0.279222 0.167847 0.277595 0.275336
0.332938 0.224849 0.221886 0.220327
0.781403 0.065437 0.089843 0.063317
0.065544 0.225255 0.165646 0.543555
0.503136 0.272628 0.153133 0.071103
0.079978 0.151699 0.074224 0.694098
0.826593 0.034340 0.060055 0.079011
0.485028 0.232511 0.098744 0.183716
0.069547 0.062033 0.805017 0.063403
0.867717 0.043337 0.046205 0.042742
0.436174 0.255826 0.163467 0.144534
0.740950 0.074049 0.090148 0.094853
0.708908 0.085304 0.091185 0.114602
0.466676 0.256712 0.164190 0.112422
0.830838 0.049302 0.068253 0.051607
0.037675 0.046693 0.036711 0.878920
0.386493 0.290853 0.194833 0.127820
0.112350 0.153614 0.130438 0.603599
0.721195 0.067437 0.097549 0.113819
0.577655 0.210961 0.116405 0.094979
0.765464 0.073173 0.093071 0.068292
0.727939 0.092551 0.090632 0.088879
0.250000 0.250000 0.250000 0.250000

MOTIF CM002888.2_50837433-50838006(+)_1|1|1x0
letter-probability matrix: alength= 4 w= 16
0.398077 0.160472 0.252265 0.189186
0.228300 0.245470 0.116131 0.410099
0.126476 0.159382 0.530691 0.183451
0.260653 0.069575 0.560645 0.109127
0.084220 0.063684 0.517417 0.334679
0.101842 0.113432 0.140982 0.643745
0.385669 0.236525 0.255100 0.122705
0.153806 0.255047 0.103001 0.488147
0.083854 0.049693 0.054493 0.811960
0.459549 0.284698 0.141788 0.113964
0.644667 0.114324 0.130084 0.110924
0.630904 0.092955 0.118510 0.157630
0.559071 0.207933 0.118220 0.114775
0.931108 0.029576 0.018622 0.020693
0.887769 0.040995 0.034199 0.037037
0.250000 0.250000 0.250000 0.250000

MOTIF CM002888.2_50854756-50855737(+)_1|1|1x0
letter-probability matrix: alength= 4 w= 28
0.337285 0.219904 0.226897 0.215914
0.133301 0.212148 0.091257 0.563294
0.049219 0.148743 0.068801 0.733237
0.588868 0.108955 0.171822 0.130355
0.158804 0.301523 0.065406 0.474266
0.049277 0.050725 0.339913 0.560085
0.470357 0.098040 0.327395 0.104208
0.151437 0.181093 0.091478 0.575992
0.138542 0.050462 0.117394 0.693603
0.737185 0.069922 0.154119 0.038774
0.072854 0.672582 0.113942 0.140622
0.098139 0.061388 0.029957 0.810517
0.872995 0.031019 0.075556 0.020429
0.039911 0.888092 0.017762 0.054235
0.050545 0.036396 0.024213 0.888847
0.370091 0.223250 0.198501 0.208158
0.077684 0.363767 0.120569 0.437980
0.061283 0.059263 0.050607 0.828847
0.242478 0.061596 0.075191 0.620734
0.815691 0.035530 0.099529 0.049250
0.023778 0.031497 0.838388 0.106338
0.666222 0.182867 0.085250 0.065661
0.861321 0.042320 0.057627 0.038732
0.828438 0.058697 0.057139 0.055725
0.247105 0.097194 0.224196 0.431505
0.163241 0.096228 0.326696 0.413835
0.069929 0.047180 0.751161 0.131730
0.250000 0.250000 0.250000 0.250000

MOTIF CM002888.2_50881972-50882527(-)_1|1|1x0
letter-probability matrix: alength= 4 w= 13
0.526065 0.090971 0.270342 0.112622
0.932223 0.025649 0.023484 0.018645
0.097088 0.357088 0.057799 0.488025
0.328033 0.216779 0.227655 0.227534
0.047915 0.101411 0.085319 0.765354
0.018600 0.025816 0.923621 0.031962
0.317540 0.232124 0.288143 0.162193
0.054107 0.222675 0.101464 0.621754
0.748719 0.093491 0.067221 0.090569
0.328591 0.248682 0.208006 0.214721
0.212857 0.104519 0.441652 0.240972
0.257080 0.169002 0.408720 0.165198
0.250000 0.250000 0.250000 0.250000

MOTIF CM002888.2_50896345-50896924(+)_1|1|1x0
letter-probability matrix: alength= 4 w= 16
0.588466 0.246618 0.067583 0.097333
0.204505 0.040188 0.710498 0.044809
0.936634 0.018733 0.022953 0.021681
0.494561 0.156819 0.153642 0.194977
0.216545 0.058682 0.633849 0.090924
0.303044 0.182309 0.155481 0.359166
0.347634 0.145916 0.215865 0.290585
0.065640 0.765775 0.070370 0.098215
0.040871 0.042371 0.833471 0.083287
0.673030 0.174450 0.101149 0.051371
0.754293 0.107362 0.068462 0.069883
0.824604 0.065866 0.055650 0.053879
0.290882 0.186093 0.154909 0.368116
0.496998 0.119199 0.163415 0.220388
0.024866 0.027464 0.889190 0.058480
0.250000 0.250000 0.250000 0.250000

MOTIF CM002888.2_50975223-50975820(+)_1|1|1x0
letter-probability matrix: alength= 4 w= 16
0.583982 0.265263 0.080488 0.070267
0.800039 0.061814 0.080183 0.057965
0.844950 0.059002 0.042620 0.053428
0.519625 0.147952 0.144677 0.187746
0.205595 0.049298 0.665524 0.079584
0.306768 0.175966 0.147850 0.369416
0.341831 0.141004 0.207480 0.309684
0.063029 0.789000 0.059413 0.088558
0.032604 0.027481 0.879973 0.059942
0.707113 0.161500 0.088978 0.042409
0.790400 0.093715 0.057292 0.058593
0.857596 0.054055 0.044956 0.043393
0.293316 0.179957 0.147248 0.379479
0.521661 0.109444 0.154545 0.214350
0.018294 0.020395 0.914697 0.046614
0.250000 0.250000 0.250000 0.250000

MOTIF CM002888.2_51032474-51034553(-)_1|1|1x0
letter-probability matrix: alength= 4 w= 70
0.385647 0.099507 0.431520 0.083326
0.055997 0.409257 0.046339 0.488406
0.936948 0.021615 0.018739 0.022698
0.431173 0.195740 0.110001 0.263086
0.101514 0.048133 0.764381 0.085972
0.044392 0.022021 0.909983 0.023604
0.385647 0.099507 0.431520 0.083326
0.055997 0.409257 0.046339 0.488406
0.936948 0.021615 0.018739 0.022698
0.553377 0.214961 0.099862 0.131800
0.600727 0.105842 0.151319 0.142112
0.032593 0.026867 0.913217 0.027322
0.385647 0.099507 0.431520 0.083326
0.055997 0.409257 0.046339 0.488406
0.936948 0.021615 0.018739 0.022698
0.553377 0.214961 0.099862 0.131800
0.600727 0.105842 0.151319 0.142112
0.032593 0.026867 0.913217 0.027322
0.431061 0.223571 0.173607 0.171761
0.558861 0.118452 0.133802 0.188886
0.043897 0.039052 0.877924 0.039128
0.552175 0.138671 0.168607 0.140547
0.494095 0.187344 0.170042 0.148519
0.228774 0.390751 0.190171 0.190304
0.385647 0.099507 0.431520 0.083326
0.055997 0.409257 0.046339 0.488406
0.936948 0.021615 0.018739 0.022698
0.385647 0.099507 0.431520 0.083326
0.055997 0.409257 0.046339 0.488406
0.936948 0.021615 0.018739 0.022698
0.385647 0.099507 0.431520 0.083326
0.055997 0.409257 0.046339 0.488406
0.936948 0.021615 0.018739 0.022698
0.385647 0.099507 0.431520 0.083326
0.055997 0.409257 0.046339 0.488406
0.936948 0.021615 0.018739 0.022698
0.435270 0.297639 0.133828 0.133263
0.590012 0.143947 0.131360 0.134680
0.531295 0.181913 0.133901 0.152892
0.385647 0.099507 0.431520 0.083326
0.055997 0.409257 0.046339 0.488406
0.936948 0.021615 0.018739 0.022698
0.431173 0.195740 0.110001 0.263086
0.101514 0.048133 0.764381 0.085972
0.044392 0.022021 0.909983 0.023604
0.385647 0.099507 0.431520 0.083326
0.055997 0.409257 0.046339 0.488406
0.936948 0.021615 0.018739 0.022698
0.435270 0.297639 0.133828 0.133263
0.590012 0.143947 0.131360 0.134680
0.531295 0.181913 0.133901 0.152892
0.385647 0.099507 0.431520 0.083326
0.055997 0.409257 0.046339 0.488406
0.936948 0.021615 0.018739 0.022698
0.553377 0.214961 0.099862 0.131800
0.600727 0.105842 0.151319 0.142112
0.032593 0.026867 0.913217 0.027322
0.431061 0.223571 0.173607 0.171761
0.558861 0.118452 0.133802 0.188886
0.043897 0.039052 0.877924 0.039128
0.552175 0.138671 0.168607 0.140547
0.494095 0.187344 0.170042 0.148519
0.228774 0.390751 0.190171 0.190304
0.385647 0.099507 0.431520 0.083326
0.055997 0.409257 0.046339 0.488406
0.936948 0.021615 0.018739 0.022698
0.384624 0.228271 0.197765 0.189340
0.207847 0.075048 0.570983 0.146121
0.279627 0.126915 0.422903 0.170555
0.250000 0.250000 0.250000 0.250000

MOTIF CM002888.2_51052349-51053297(-)_1|1|1x0
letter-probability matrix: alength= 4 w= 16
0.416133 0.229333 0.251465 0.103069
0.132430 0.245279 0.081241 0.541049
0.055470 0.029319 0.032806 0.882405
0.505219 0.281879 0.120537 0.092365
0.724220 0.087987 0.102984 0.084809
0.708347 0.068660 0.092310 0.130683
0.656581 0.193012 0.083213 0.067193
0.921468 0.032632 0.024657 0.021244
0.875597 0.048297 0.033839 0.042267
0.538355 0.200550 0.129375 0.131720
0.929356 0.024407 0.027651 0.018587
0.148640 0.113300 0.125343 0.612717
0.529593 0.192842 0.125947 0.151618
0.872026 0.025916 0.065419 0.036639
0.177686 0.147351 0.091324 0.583638
0.250000 0.250000 0.250000 0.250000

MOTIF CM002888.2_51091788-51092697(-)_1|1|1x0
letter-probability matrix: alength= 4 w= 7
0.517819 0.208174 0.140289 0.133717
0.929493 0.021092 0.027779 0.021636
0.021351 0.019284 0.018811 0.940553
0.576672 0.211236 0.116763 0.095329
0.764247 0.073569 0.093508 0.068677
0.726708 0.092964 0.091042 0.089287
0.250000 0.250000 0.250000 0.250000

MOTIF CM002888.2_51091788-51092697(-)_1|2|1x0
letter-probability matrix: alength= 4 w= 13
0.463202 0.124149 0.306174 0.106475
0.153519 0.183353 0.170702 0.492425
0.152565 0.073708 0.126587 0.647140
0.270544 0.171707 0.457251 0.100498
0.200874 0.414099 0.084592 0.300436
0.106275 0.337412 0.181733 0.374579
0.459549 0.284698 0.141788 0.113964
0.644667 0.114324 0.130084 0.110924
0.630904 0.092955 0.118510 0.157630
0.559071 0.207933 0.118220 0.114775
0.931108 0.029576 0.018622 0.020693
0.887769 0.040995 0.034199 0.037037
0.250000 0.250000 0.250000 0.250000

MOTIF CM002888.2_51091788-51092697(-)_1|3|1x0
letter-probability matrix: alength= 4 w= 7
0.397000 0.057760 0.436110 0.109129
0.177285 0.205323 0.043638 0.573753
0.016951 0.098005 0.037515 0.847529
0.477255 0.123294 0.241890 0.157561
0.205232 0.228645 0.074976 0.491147
0.079232 0.111819 0.671066 0.137883
0.250000 0.250000 0.250000 0.250000

MOTIF CM002888.2_51117288-51117870(-)_1|1|1x0
letter-probability matrix: alength= 4 w= 16
0.588466 0.246618 0.067583 0.097333
0.204505 0.040188 0.710498 0.044809
0.936634 0.018733 0.022953 0.021681
0.494561 0.156819 0.153642 0.194977
0.216545 0.058682 0.633849 0.090924
0.303044 0.182309 0.155481 0.359166
0.347634 0.145916 0.215865 0.290585
0.065640 0.765775 0.070370 0.098215
0.040871 0.042371 0.833471 0.083287
0.506474 0.138318 0.256072 0.099136
0.837232 0.070915 0.044796 0.047058
0.719350 0.139302 0.059331 0.082017
0.207525 0.108288 0.066401 0.617786
0.791229 0.053490 0.094442 0.060840
0.035128 0.036784 0.881787 0.046301
0.250000 0.250000 0.250000 0.250000

MOTIF CM002888.2_51151719-51152412(-)_1|1|1x0
letter-probability matrix: alength= 4 w= 16
0.329588 0.248952 0.218899 0.202561
0.112721 0.236308 0.123740 0.527232
0.078602 0.069230 0.765614 0.086555
0.329588 0.248952 0.218899 0.202561
0.112721 0.236308 0.123740 0.527232
0.078602 0.069230 0.765614 0.086555
0.435694 0.178066 0.175249 0.210992
0.239293 0.086532 0.552463 0.121712
0.293325 0.197432 0.174406 0.334838
0.334336 0.272182 0.105182 0.288299
0.141355 0.170815 0.520661 0.167169
0.072348 0.061950 0.799024 0.066678
0.197176 0.175202 0.129725 0.497897
0.765885 0.092215 0.070420 0.071480
0.018728 0.023286 0.936424 0.021562
0.250000 0.250000 0.250000 0.250000

MOTIF CM002888.2_51171884-51173123(+)_1|1|1x0
letter-probability matrix: alength= 4 w= 40
0.374432 0.324383 0.150418 0.150767
0.042445 0.070496 0.037798 0.849261
0.909640 0.026426 0.027538 0.036397
0.582229 0.174603 0.153201 0.089967
0.877436 0.030691 0.061807 0.030066
0.092645 0.515441 0.097865 0.294050
0.419627 0.174178 0.192300 0.213895
0.062541 0.058140 0.832496 0.046824
0.918661 0.026389 0.026748 0.028202
0.483885 0.302120 0.124690 0.089305
0.048649 0.106059 0.045159 0.800133
0.918496 0.023709 0.024639 0.033156
0.556220 0.189671 0.159458 0.094651
0.163562 0.614944 0.075669 0.145825
0.120039 0.436074 0.157598 0.286290
0.124632 0.123999 0.209813 0.541556
0.051005 0.638029 0.174215 0.136751
0.178771 0.295019 0.395211 0.131000
0.502173 0.264980 0.159162 0.073684
0.036639 0.058255 0.031553 0.873553
0.932803 0.018656 0.023014 0.025527
0.204307 0.168328 0.240731 0.386634
0.091760 0.057542 0.742216 0.108481
0.149421 0.074665 0.076279 0.699635
0.353582 0.298905 0.109206 0.238307
0.061386 0.045897 0.835103 0.057614
0.864519 0.045071 0.048039 0.042372
0.383357 0.102635 0.427647 0.086361
0.058902 0.407788 0.048995 0.484315
0.930560 0.023789 0.020704 0.024947
0.159471 0.214207 0.166776 0.459545
0.748992 0.100249 0.076155 0.074604
0.071140 0.414671 0.425932 0.088258
0.388607 0.171979 0.145898 0.293515
0.241181 0.057904 0.615512 0.085404
0.260888 0.166941 0.155729 0.416443
0.197813 0.130719 0.196267 0.475200
0.280474 0.163670 0.305239 0.250618
0.167210 0.179647 0.446527 0.206616
0.250000 0.250000 0.250000 0.250000

MOTIF CM002888.2_51281002-51282064(+)_1|1|1x0
letter-probability matrix: alength= 4 w= 31
0.319512 0.226005 0.231804 0.222679
0.156164 0.227475 0.114913 0.501449
0.073187 0.179155 0.095980 0.651678
0.401950 0.158508 0.251923 0.187618
0.227299 0.244823 0.113746 0.414132
0.123838 0.156934 0.537979 0.181249
0.221637 0.160317 0.167877 0.450170
0.160283 0.361868 0.156024 0.321824
0.070503 0.051249 0.047801 0.830448
0.304558 0.285748 0.192400 0.217294
0.069594 0.134555 0.110008 0.685843
0.034993 0.034383 0.852176 0.078449
0.475480 0.255537 0.160618 0.108366
0.845000 0.044919 0.062978 0.047102
0.033787 0.042226 0.032890 0.891097
0.442141 0.262484 0.120939 0.174437
0.800909 0.041555 0.101688 0.055848
0.167725 0.234345 0.112323 0.485607
0.436051 0.210447 0.232313 0.121189
0.713694 0.067851 0.141135 0.077320
0.141797 0.119052 0.371156 0.367995
0.458868 0.351466 0.136059 0.053607
0.064544 0.304763 0.040094 0.590599
0.938474 0.021583 0.021174 0.018770
0.475480 0.255537 0.160618 0.108366
0.845000 0.044919 0.062978 0.047102
0.033787 0.042226 0.032890 0.891097
0.225612 0.273015 0.175971 0.325402
0.088776 0.140868 0.410962 0.359395
0.084757 0.099197 0.439128 0.376918
0.250000 0.250000 0.250000 0.250000

MOTIF CM002888.2_51347826-51349569(+)_1|1|1x0
letter-probability matrix: alength= 4 w= 58
0.204295 0.147003 0.290414 0.358288
0.120674 0.252130 0.187242 0.439954
0.114931 0.521351 0.134650 0.229069
0.107300 0.150589 0.505635 0.236477
0.151626 0.071795 0.610009 0.166570
0.224222 0.055417 0.592915 0.127446
0.424034 0.296647 0.139937 0.139382
0.568632 0.150989 0.138545 0.141834
0.513079 0.187348 0.140461 0.159111
0.380489 0.106493 0.422887 0.090131
0.062571 0.405841 0.052371 0.479217
0.922079 0.026672 0.023322 0.027926
0.466245 0.217092 0.162275 0.154387
0.190899 0.268840 0.200185 0.340075
0.046470 0.039017 0.880850 0.033663
0.236828 0.283686 0.160496 0.318991
0.079612 0.079477 0.725864 0.115047
0.079228 0.039716 0.832926 0.048130
0.341499 0.101321 0.395796 0.161383
0.077857 0.068643 0.331550 0.521950
0.053020 0.058066 0.805360 0.083553
0.328650 0.167232 0.305847 0.198271
0.068871 0.232119 0.112648 0.586362
0.029241 0.031308 0.907552 0.031900
0.424034 0.296647 0.139937 0.139382
0.568632 0.150989 0.138545 0.141834
0.513079 0.187348 0.140461 0.159111
0.424034 0.296647 0.139937 0.139382
0.568632 0.150989 0.138545 0.141834
0.513079 0.187348 0.140461 0.159111
0.380489 0.106493 0.422887 0.090131
0.062571 0.405841 0.052371 0.479217
0.922079 0.026672 0.023322 0.027926
0.571995 0.183409 0.138290 0.106305
0.079656 0.235971 0.083170 0.601202
0.021859 0.018714 0.935687 0.023740
0.380489 0.106493 0.422887 0.090131
0.062571 0.405841 0.052371 0.479217
0.922079 0.026672 0.023322 0.027926
0.424034 0.296647 0.139937 0.139382
0.568632 0.150989 0.138545 0.141834
0.513079 0.187348 0.140461 0.159111
0.380489 0.106493 0.422887 0.090131
0.062571 0.405841 0.052371 0.479217
0.922079 0.026672 0.023322 0.027926
0.534553 0.219775 0.106906 0.138766
0.579001 0.113218 0.158430 0.149351
0.039032 0.032551 0.895349 0.033068
0.419125 0.226117 0.178270 0.176487
0.539309 0.125463 0.140689 0.194540
0.051277 0.045939 0.856761 0.046023
0.532749 0.145361 0.174681 0.147209
0.478041 0.192120 0.175395 0.154444
0.230647 0.381492 0.193867 0.193994
0.375777 0.230114 0.201086 0.193023
0.213341 0.081888 0.551582 0.153189
0.279368 0.132954 0.412149 0.175529
0.250000 0.250000 0.250000 0.250000

MOTIF CM002888.2_51455683-51456694(+)_1|1|1x0
letter-probability matrix: alength= 4 w= 31
0.300256 0.189121 0.267795 0.242828
0.065736 0.085836 0.114389 0.734039
0.683942 0.113926 0.112375 0.089757
0.440766 0.192164 0.104850 0.262220
0.093931 0.042867 0.784326 0.078876
0.038578 0.018462 0.923100 0.019860
0.494300 0.210250 0.151840 0.143610
0.184213 0.270151 0.194263 0.351372
0.034050 0.028003 0.914205 0.023742
0.494300 0.210250 0.151840 0.143610
0.184213 0.270151 0.194263 0.351372
0.034050 0.028003 0.914205 0.023742
0.285489 0.085937 0.216134 0.412439
0.056462 0.840399 0.050763 0.052376
0.052992 0.802276 0.055496 0.089236
0.297401 0.042861 0.326132 0.333606
0.141544 0.262635 0.153457 0.442365
0.036499 0.031431 0.906040 0.026030
0.402240 0.236203 0.092970 0.268587
0.201289 0.285294 0.258451 0.254966
0.509682 0.208774 0.173016 0.108528
0.402854 0.113346 0.320148 0.163653
0.170037 0.168691 0.212449 0.448823
0.105305 0.063396 0.227699 0.603600
0.192368 0.590680 0.074002 0.142950
0.048092 0.018773 0.903055 0.030081
0.891566 0.023323 0.049508 0.035603
0.379937 0.158486 0.253040 0.208537
0.841368 0.058706 0.038546 0.061380
0.285611 0.374224 0.076339 0.263826
0.250000 0.250000 0.250000 0.250000

MOTIF CM002888.2_51604738-51606088(-)_1|1|1x0
letter-probability matrix: alength= 4 w= 43
0.236130 0.235576 0.304074 0.224219
0.248607 0.148313 0.123498 0.479582
0.119795 0.460844 0.176691 0.242670
0.476538 0.226505 0.119047 0.177910
0.075749 0.234444 0.078488 0.611319
0.018736 0.020252 0.936789 0.024222
0.501890 0.136876 0.242305 0.118929
0.202808 0.197142 0.160388 0.439662
0.155073 0.084971 0.130933 0.629023
0.346432 0.195027 0.278409 0.180132
0.223376 0.390347 0.141070 0.245207
0.187516 0.144038 0.092437 0.576010
0.370427 0.158587 0.372558 0.098428
0.083299 0.411773 0.061659 0.443270
0.050900 0.055174 0.082789 0.811137
0.248897 0.199316 0.176436 0.375351
0.150702 0.397684 0.266245 0.185369
0.073818 0.135993 0.511661 0.278528
0.246451 0.207635 0.131758 0.414156
0.655031 0.066734 0.180434 0.097802
0.122483 0.113521 0.558461 0.205535
0.405038 0.236603 0.156117 0.202243
0.160485 0.165176 0.597424 0.076915
0.133630 0.066354 0.079580 0.720436
0.451559 0.284824 0.145614 0.118003
0.629981 0.119219 0.134997 0.115804
0.616695 0.097638 0.123349 0.162318
0.455616 0.260327 0.148814 0.135243
0.842064 0.055315 0.063077 0.039544
0.734724 0.076929 0.080236 0.108110
0.368197 0.199518 0.209874 0.222411
0.152358 0.074969 0.688701 0.083973
0.126838 0.075587 0.063509 0.734066
0.330816 0.225505 0.222603 0.221076
0.771698 0.068538 0.093396 0.066369
0.068040 0.227089 0.168216 0.536655
0.466133 0.201012 0.154675 0.178180
0.124934 0.111065 0.101408 0.662593
0.692423 0.057217 0.109879 0.140481
0.322022 0.294058 0.232579 0.151341
0.104489 0.088850 0.620402 0.186260
0.611228 0.143290 0.124465 0.121017
0.250000 0.250000 0.250000 0.250000

MOTIF CM002888.2_51653996-51655040(-)_1|1|1x0
letter-probability matrix: alength= 4 w= 28
0.337285 0.219904 0.226897 0.215914
0.133301 0.212148 0.091257 0.563294
0.049219 0.148743 0.068801 0.733237
0.588868 0.108955 0.171822 0.130355
0.158804 0.301523 0.065406 0.474266
0.049277 0.050725 0.339913 0.560085
0.470357 0.098040 0.327395 0.104208
0.151437 0.181093 0.091478 0.575992
0.138542 0.050462 0.117394 0.693603
0.737185 0.069922 0.154119 0.038774
0.072854 0.672582 0.113942 0.140622
0.098139 0.061388 0.029957 0.810517
0.872995 0.031019 0.075556 0.020429
0.039911 0.888092 0.017762 0.054235
0.050545 0.036396 0.024213 0.888847
0.370091 0.223250 0.198501 0.208158
0.077684 0.363767 0.120569 0.437980
0.061283 0.059263 0.050607 0.828847
0.242478 0.061596 0.075191 0.620734
0.815691 0.035530 0.099529 0.049250
0.023778 0.031497 0.838388 0.106338
0.666222 0.182867 0.085250 0.065661
0.861321 0.042320 0.057627 0.038732
0.828438 0.058697 0.057139 0.055725
0.247105 0.097194 0.224196 0.431505
0.163241 0.096228 0.326696 0.413835
0.069929 0.047180 0.751161 0.131730
0.250000 0.250000 0.250000 0.250000

MOTIF CM002888.2_51699451-51700015(+)_1|1|1x0
letter-probability matrix: alength= 4 w= 13
0.607127 0.259286 0.071674 0.061913
0.829182 0.052449 0.069433 0.048937
0.871367 0.049421 0.034804 0.044408
0.365111 0.131176 0.208164 0.295548
0.045848 0.830647 0.049768 0.073737
0.025406 0.026509 0.889270 0.058815
0.636541 0.212758 0.082010 0.068691
0.774962 0.068178 0.091682 0.065177
0.802228 0.073104 0.052970 0.071699
0.526529 0.235065 0.090667 0.147739
0.629669 0.091660 0.085563 0.193109
0.021740 0.019502 0.939958 0.018799
0.250000 0.250000 0.250000 0.250000

MOTIF CM002888.2_51855030-51856026(-)_1|1|1x0
letter-probability matrix: alength= 4 w= 31
0.034855 0.021001 0.925631 0.018513
0.075853 0.135577 0.059322 0.729248
0.046820 0.031019 0.032498 0.889663
0.236632 0.104398 0.352459 0.306511
0.119460 0.062295 0.710901 0.107344
0.098122 0.086918 0.121594 0.693366
0.417491 0.295958 0.143549 0.143001
0.556113 0.155094 0.142765 0.146028
0.502493 0.190455 0.144321 0.162731
0.451038 0.129903 0.221679 0.197380
0.306397 0.052529 0.551392 0.089681
0.309891 0.205919 0.171177 0.313013
0.484831 0.267448 0.166435 0.081286
0.044371 0.068312 0.038611 0.848706
0.914668 0.024006 0.029185 0.032140
0.409047 0.320132 0.171212 0.099610
0.061265 0.073698 0.048701 0.816337
0.888476 0.034747 0.035480 0.041297
0.254952 0.152055 0.244315 0.348677
0.245927 0.428542 0.189523 0.136008
0.180123 0.525701 0.124200 0.169976
0.485081 0.245993 0.187093 0.081833
0.113772 0.297352 0.125539 0.463336
0.031175 0.023007 0.022838 0.922980
0.417491 0.295958 0.143549 0.143001
0.556113 0.155094 0.142765 0.146028
0.502493 0.190455 0.144321 0.162731
0.484831 0.267448 0.166435 0.081286
0.044371 0.068312 0.038611 0.848706
0.914668 0.024006 0.029185 0.032140
0.250000 0.250000 0.250000 0.250000

MOTIF CM002888.2_51874993-51876043(+)_1|1|1x0
letter-probability matrix: alength= 4 w= 31
0.114125 0.112382 0.688866 0.084626
0.045925 0.046952 0.139858 0.767266
0.362913 0.309544 0.060677 0.266866
0.096540 0.072053 0.724736 0.106671
0.190181 0.070796 0.623175 0.115847
0.396896 0.170002 0.202728 0.230373
0.171725 0.108047 0.246207 0.474021
0.128885 0.046536 0.709004 0.115575
0.018608 0.020342 0.930393 0.030657
0.371090 0.118747 0.407883 0.102280
0.074830 0.398713 0.063814 0.462642
0.890492 0.037390 0.033159 0.038959
0.230263 0.162212 0.391717 0.215807
0.108044 0.175120 0.194668 0.522167
0.167625 0.158174 0.115378 0.558823
0.369426 0.150695 0.313554 0.166324
0.840515 0.069818 0.046779 0.042888
0.066469 0.726140 0.071183 0.136209
0.230263 0.162212 0.391717 0.215807
0.108044 0.175120 0.194668 0.522167
0.167625 0.158174 0.115378 0.558823
0.226541 0.128672 0.478025 0.166761
0.125433 0.293589 0.147078 0.433900
0.171986 0.207897 0.086676 0.533442
0.253528 0.137047 0.357111 0.252315
0.124882 0.157815 0.131838 0.585466
0.180989 0.136557 0.154550 0.527904
0.361373 0.233008 0.206523 0.199096
0.221845 0.094175 0.519038 0.164942
0.278511 0.143312 0.394420 0.183756
0.250000 0.250000 0.250000 0.250000

MOTIF CM002888.2_52185543-52186728(+)_1|1|1x0
letter-probability matrix: alength= 4 w= 31
0.284968 0.206292 0.263067 0.245674
0.110153 0.132733 0.162236 0.594878
0.552308 0.157808 0.156303 0.133582
0.381403 0.213496 0.139796 0.265304
0.145547 0.084117 0.641518 0.128819
0.087521 0.052288 0.805167 0.055025
0.414947 0.228301 0.181850 0.174903
0.203455 0.265884 0.211151 0.319510
0.079236 0.069115 0.790064 0.061585
0.414947 0.228301 0.181850 0.174903
0.203455 0.265884 0.211151 0.319510
0.079236 0.069115 0.790064 0.061585
0.281807 0.121764 0.231992 0.364437
0.105495 0.696471 0.097935 0.100099
0.098493 0.658012 0.101722 0.141774
0.208137 0.046728 0.621448 0.123686
0.065358 0.168471 0.045270 0.720900
0.021401 0.018739 0.936926 0.022935
0.356814 0.245950 0.128178 0.269059
0.215210 0.274621 0.256295 0.253874
0.426430 0.228519 0.200398 0.144653
0.385190 0.183914 0.280754 0.150142
0.101981 0.128014 0.121136 0.648869
0.068389 0.058544 0.808150 0.064917
0.221437 0.485053 0.113571 0.179939
0.099954 0.051790 0.776250 0.072006
0.759747 0.059524 0.100731 0.079999
0.338643 0.183797 0.254896 0.222663
0.698381 0.108618 0.080947 0.112054
0.281565 0.340098 0.111961 0.266376
0.250000 0.250000 0.250000 0.250000

MOTIF CM002888.2_52219152-52220430(+)_1|1|1x0
letter-probability matrix: alength= 4 w= 31
0.547434 0.247287 0.116704 0.088575
0.745709 0.083759 0.087020 0.083511
0.718131 0.107777 0.082909 0.091183
0.286104 0.342379 0.199806 0.171711
0.035447 0.078021 0.037619 0.848912
0.854273 0.046882 0.044012 0.054833
0.321573 0.122364 0.125591 0.430472
0.782217 0.043366 0.107816 0.066601
0.077618 0.093968 0.732462 0.095952
0.356898 0.300440 0.219940 0.122722
0.034673 0.069332 0.041513 0.854482
0.855671 0.046311 0.042669 0.055349
0.474261 0.198349 0.147416 0.179974
0.332216 0.273264 0.184315 0.210204
0.501347 0.200412 0.177088 0.121153
0.638104 0.163525 0.096311 0.102060
0.315895 0.270734 0.187923 0.225448
0.584825 0.161359 0.177214 0.076602
0.551757 0.235101 0.102290 0.110852
0.659859 0.071454 0.155930 0.112757
0.247297 0.233912 0.144942 0.373848
0.488086 0.248706 0.138301 0.124906
0.568747 0.118563 0.156936 0.155754
0.080116 0.064508 0.065925 0.789451
0.588466 0.246618 0.067583 0.097333
0.204505 0.040188 0.710498 0.044809
0.936634 0.018733 0.022953 0.021681
0.340678 0.212808 0.222739 0.223775
0.110550 0.132531 0.540858 0.216060
0.333478 0.188130 0.197204 0.281187
0.250000 0.250000 0.250000 0.250000

MOTIF CM002888.2_52219152-52220430(+)_1|2|1x0
letter-probability matrix: alength= 4 w= 7
0.393121 0.239248 0.256467 0.111165
0.139926 0.215887 0.094553 0.549635
0.039251 0.018402 0.920079 0.022269
0.053829 0.046979 0.858270 0.040922
0.107079 0.328836 0.233805 0.330280
0.192578 0.172799 0.190154 0.444468
0.250000 0.250000 0.250000 0.250000

MOTIF CM002888.2_52244184-52245177(+)_1|1|1x0
letter-probability matrix: alength= 4 w= 16
0.299941 0.142384 0.108657 0.449018
0.667107 0.060578 0.164798 0.107517
0.045458 0.077505 0.725931 0.151106
0.553594 0.209413 0.120218 0.116775
0.926952 0.031236 0.019824 0.021988
0.882256 0.042944 0.035936 0.038865
0.395826 0.253906 0.183585 0.166684
0.759139 0.082364 0.079514 0.078983
0.099169 0.118813 0.096592 0.685426
0.363442 0.163441 0.135492 0.337625
0.557603 0.101835 0.204435 0.136127
0.066308 0.089687 0.741589 0.102416
0.517819 0.208174 0.140289 0.133717
0.929493 0.021092 0.027779 0.021636
0.021351 0.019284 0.018811 0.940553
0.250000 0.250000 0.250000 0.250000

MOTIF CM002888.2_52244184-52245177(+)_1|2|1x0
letter-probability matrix: alength= 4 w= 10
0.323490 0.224638 0.230714 0.221158
0.150900 0.224255 0.109241 0.515604
0.067106 0.172290 0.089285 0.671318
0.117305 0.104054 0.602409 0.176232
0.332278 0.311003 0.162167 0.194552
0.018592 0.026122 0.929598 0.025687
0.639391 0.109570 0.173578 0.077461
0.297510 0.220225 0.136945 0.345320
0.143647 0.050961 0.078175 0.727217
0.250000 0.250000 0.250000 0.250000

MOTIF CM002888.2_52365325-52366318(+)_1|1|1x0
letter-probability matrix: alength= 4 w= 28
0.316515 0.227035 0.232623 0.223828
0.160177 0.229806 0.119334 0.490683
0.078061 0.184306 0.101258 0.636375
0.128437 0.115148 0.570313 0.186101
0.325129 0.306106 0.169124 0.199641
0.025626 0.034934 0.905036 0.034404
0.327333 0.220404 0.244674 0.207589
0.648094 0.146630 0.084012 0.121264
0.706639 0.108288 0.084950 0.100122
0.488612 0.143647 0.229990 0.137751
0.130251 0.251335 0.131588 0.486826
0.053729 0.032577 0.039534 0.874160
0.299941 0.142384 0.108657 0.449018
0.667107 0.060578 0.164798 0.107517
0.045458 0.077505 0.725931 0.151106
0.553594 0.209413 0.120218 0.116775
0.926952 0.031236 0.019824 0.021988
0.882256 0.042944 0.035936 0.038865
0.395826 0.253906 0.183585 0.166684
0.759139 0.082364 0.079514 0.078983
0.099169 0.118813 0.096592 0.685426
0.500618 0.224792 0.132932 0.141658
0.683499 0.118253 0.101866 0.096383
0.459555 0.120002 0.299214 0.121229
0.517819 0.208174 0.140289 0.133717
0.929493 0.021092 0.027779 0.021636
0.021351 0.019284 0.018811 0.940553
0.250000 0.250000 0.250000 0.250000

MOTIF CM002888.2_52380323-52381208(-)_1|1|1x0
letter-probability matrix: alength= 4 w= 19
0.163301 0.059161 0.177851 0.599687
0.075985 0.054716 0.824115 0.045185
0.338355 0.382439 0.096327 0.182878
0.288425 0.188623 0.175836 0.347116
0.158328 0.177738 0.278467 0.385467
0.388606 0.357921 0.137054 0.116419
0.291476 0.180590 0.089465 0.438468
0.057999 0.080120 0.765903 0.095978
0.022073 0.018776 0.938814 0.020337
0.288425 0.188623 0.175836 0.347116
0.158328 0.177738 0.278467 0.385467
0.388606 0.357921 0.137054 0.116419
0.291476 0.180590 0.089465 0.438468
0.057999 0.080120 0.765903 0.095978
0.022073 0.018776 0.938814 0.020337
0.367880 0.202234 0.214309 0.215578
0.082416 0.103791 0.620570 0.193223
0.357056 0.172430 0.183073 0.287441
0.250000 0.250000 0.250000 0.250000

MOTIF CM002888.2_52380323-52381208(-)_1|2|1x0
letter-probability matrix: alength= 4 w= 10
0.488912 0.266184 0.160450 0.084453
0.086654 0.193551 0.056909 0.662887
0.919098 0.024970 0.024164 0.031769
0.488912 0.266184 0.160450 0.084453
0.086654 0.193551 0.056909 0.662887
0.919098 0.024970 0.024164 0.031769
0.078298 0.050149 0.809255 0.062298
0.028465 0.922442 0.018449 0.030644
0.081862 0.681358 0.110811 0.125970
0.250000 0.250000 0.250000 0.250000

MOTIF CM002888.2_52395957-52397043(-)_1|1|1x0
letter-probability matrix: alength= 4 w= 31
0.275791 0.202814 0.331189 0.190206
0.283698 0.127940 0.147809 0.440553
0.086907 0.536852 0.183584 0.192657
0.557516 0.119854 0.181505 0.141125
0.168103 0.301488 0.074919 0.455490
0.058848 0.060422 0.341878 0.538852
0.452119 0.108341 0.325005 0.114534
0.161651 0.190257 0.102124 0.545968
0.151591 0.060403 0.130357 0.657649
0.654609 0.111972 0.178153 0.055266
0.088215 0.595805 0.100751 0.215228
0.064851 0.037887 0.032763 0.864499
0.529849 0.049492 0.357583 0.063075
0.023263 0.385520 0.017671 0.573546
0.030750 0.024660 0.040869 0.903722
0.810110 0.057938 0.105397 0.026555
0.045573 0.878920 0.017578 0.057929
0.028739 0.021317 0.024857 0.925087
0.325218 0.173416 0.181860 0.319507
0.107080 0.345324 0.235192 0.312404
0.057666 0.046524 0.038492 0.857319
0.250895 0.071994 0.086339 0.590772
0.779925 0.044890 0.114742 0.060443
0.031357 0.040511 0.805390 0.122743
0.506872 0.204605 0.164983 0.123540
0.853757 0.079627 0.035318 0.031298
0.892914 0.036067 0.040240 0.030779
0.249730 0.106725 0.228547 0.414998
0.171431 0.105919 0.322558 0.400092
0.082125 0.057382 0.714261 0.146232
0.250000 0.250000 0.250000 0.250000

MOTIF CM002888.2_52415502-52416414(+)_1|1|1x0
letter-probability matrix: alength= 4 w= 28
0.093300 0.038815 0.814754 0.053131
0.220351 0.142327 0.110611 0.526710
0.807628 0.064021 0.054338 0.074013
0.493789 0.266231 0.162684 0.077295
0.040232 0.062975 0.034822 0.861971
0.924502 0.021096 0.025840 0.028562
0.571995 0.183409 0.138290 0.106305
0.079656 0.235971 0.083170 0.601202
0.021859 0.018714 0.935687 0.023740
0.263354 0.462869 0.099820 0.173958
0.076238 0.240160 0.139528 0.544074
0.025238 0.030901 0.904703 0.039158
0.269730 0.374443 0.131866 0.223961
0.039505 0.026564 0.901917 0.032014
0.905583 0.028476 0.032384 0.033558
0.464607 0.268958 0.170620 0.095815
0.100255 0.206486 0.068695 0.624565
0.888423 0.034731 0.033721 0.043126
0.223787 0.100599 0.205931 0.469684
0.170612 0.166134 0.568381 0.094873
0.240887 0.406013 0.139579 0.213521
0.476313 0.302151 0.128478 0.093059
0.052576 0.111649 0.048927 0.786848
0.909192 0.026547 0.027553 0.036708
0.326225 0.148267 0.169068 0.356440
0.069226 0.728396 0.081686 0.120692
0.061639 0.053520 0.776959 0.107882
0.250000 0.250000 0.250000 0.250000

MOTIF CM002888.2_52444105-52445260(+)_1|1|1x0
letter-probability matrix: alength= 4 w= 37
0.205528 0.132667 0.197418 0.464387
0.389622 0.306526 0.197087 0.106765
0.143906 0.631451 0.111801 0.112843
0.363483 0.353479 0.090022 0.193016
0.083730 0.082317 0.764850 0.069102
0.841456 0.045062 0.066414 0.047069
0.027459 0.019703 0.934155 0.018683
0.098656 0.234692 0.072998 0.593654
0.202355 0.283420 0.167124 0.347101
0.218968 0.142709 0.208383 0.429940
0.126372 0.070237 0.632777 0.170614
0.233759 0.204254 0.273262 0.288724
0.317586 0.221060 0.230730 0.230624
0.063014 0.121405 0.104377 0.711205
0.029091 0.038751 0.885448 0.046710
0.227841 0.108713 0.210966 0.452480
0.178502 0.174162 0.543636 0.103699
0.242774 0.393574 0.146514 0.217138
0.363483 0.353479 0.090022 0.193016
0.083730 0.082317 0.764850 0.069102
0.841456 0.045062 0.066414 0.047069
0.482748 0.161035 0.157915 0.198303
0.221488 0.063582 0.618298 0.096632
0.301206 0.185314 0.159159 0.354321
0.363483 0.353479 0.090022 0.193016
0.083730 0.082317 0.764850 0.069102
0.841456 0.045062 0.066414 0.047069
0.365544 0.232184 0.204945 0.197328
0.219446 0.090465 0.528577 0.161512
0.278816 0.140244 0.399581 0.181359
0.391891 0.241916 0.192364 0.173829
0.073966 0.150894 0.091104 0.684036
0.032309 0.029177 0.902011 0.036502
0.336347 0.214513 0.224072 0.225068
0.115634 0.137520 0.527437 0.219408
0.329665 0.190739 0.199523 0.280073
0.250000 0.250000 0.250000 0.250000

MOTIF CM002888.2_52534514-52534994(-)_1|1|1x0
letter-probability matrix: alength= 4 w= 16
0.438874 0.166543 0.185735 0.208848
0.050043 0.046177 0.867402 0.036377
0.941780 0.018836 0.019118 0.020267
0.606788 0.259380 0.071800 0.062032
0.828772 0.052580 0.069585 0.049063
0.871002 0.049555 0.034911 0.044532
0.438874 0.166543 0.185735 0.208848
0.050043 0.046177 0.867402 0.036377
0.941780 0.018836 0.019118 0.020267
0.542035 0.140110 0.136772 0.181084
0.195389 0.041974 0.692332 0.070305
0.309906 0.170322 0.141202 0.378570
0.286187 0.193108 0.180950 0.339755
0.164464 0.183060 0.277474 0.375002
0.379526 0.351683 0.144534 0.124257
0.250000 0.250000 0.250000 0.250000

MOTIF CM002888.2_52557703-52558789(+)_1|1|1x0
letter-probability matrix: alength= 4 w= 34
0.588466 0.246618 0.067583 0.097333
0.204505 0.040188 0.710498 0.044809
0.936634 0.018733 0.022953 0.021681
0.353415 0.111286 0.357011 0.178289
0.174489 0.091358 0.313957 0.420197
0.155361 0.370090 0.145307 0.329242
0.598034 0.104826 0.222068 0.075071
0.105153 0.507622 0.124103 0.263122
0.058452 0.048841 0.070712 0.821995
0.403602 0.150613 0.237035 0.208750
0.629361 0.102350 0.117235 0.151054
0.036714 0.050903 0.876699 0.035684
0.347634 0.145916 0.215865 0.290585
0.065640 0.765775 0.070370 0.098215
0.040871 0.042371 0.833471 0.083287
0.382113 0.241009 0.107512 0.269365
0.207418 0.280531 0.257531 0.254521
0.472524 0.218195 0.185442 0.123839
0.356898 0.300440 0.219940 0.122722
0.034673 0.069332 0.041513 0.854482
0.855671 0.046311 0.042669 0.055349
0.384032 0.368597 0.073180 0.174191
0.037783 0.033961 0.895149 0.033107
0.905680 0.028919 0.036223 0.029177
0.356898 0.300440 0.219940 0.122722
0.034673 0.069332 0.041513 0.854482
0.855671 0.046311 0.042669 0.055349
0.457660 0.269585 0.173511 0.099244
0.104342 0.210021 0.072360 0.613277
0.878036 0.038054 0.036982 0.046928
0.229592 0.113216 0.376201 0.280992
0.103183 0.418508 0.134342 0.343967
0.020485 0.025424 0.928480 0.025611
0.250000 0.250000 0.250000 0.250000

MOTIF CM002888.2_52615104-52616232(-)_1|1|1x0
letter-probability matrix: alength= 4 w= 16
0.507894 0.314007 0.115620 0.062478
0.050767 0.205148 0.041430 0.702655
0.938211 0.018764 0.021686 0.021338
0.386010 0.334714 0.140990 0.138286
0.786994 0.049364 0.102855 0.060788
0.036056 0.028455 0.035443 0.900046
0.343557 0.411071 0.123307 0.122065
0.074907 0.452368 0.095582 0.377143
0.886933 0.028487 0.042982 0.041599
0.324302 0.466915 0.136877 0.071906
0.095400 0.366900 0.091047 0.446654
0.920010 0.024539 0.028732 0.026720
0.251374 0.207671 0.243100 0.297855
0.150791 0.116933 0.326428 0.405848
0.082321 0.355897 0.411087 0.150695
0.250000 0.250000 0.250000 0.250000

MOTIF CM002888.2_52615104-52616232(-)_1|2|1x0
letter-probability matrix: alength= 4 w= 13
0.449023 0.299010 0.143267 0.108700
0.840623 0.070827 0.052783 0.035766
0.865873 0.046009 0.046019 0.042099
0.365314 0.193832 0.091927 0.348927
0.349844 0.271188 0.144671 0.234297
0.018523 0.029950 0.926173 0.025354
0.528297 0.112236 0.269681 0.089785
0.741045 0.093950 0.090357 0.074649
0.167293 0.406140 0.205361 0.221206
0.555714 0.117312 0.205410 0.121564
0.198919 0.430738 0.086704 0.283640
0.263370 0.294586 0.157642 0.284403
0.250000 0.250000 0.250000 0.250000

MOTIF CM002888.2_52638731-52639640(-)_1|1|1x0
letter-probability matrix: alength= 4 w= 28
0.117675 0.117040 0.204671 0.560613
0.045056 0.660245 0.166202 0.128498
0.174069 0.296416 0.404421 0.125094
0.530857 0.144012 0.140702 0.184430
0.200521 0.045508 0.679137 0.074834
0.308363 0.173135 0.144499 0.374003
0.359585 0.300798 0.103180 0.236437
0.053506 0.039282 0.857193 0.050019
0.884746 0.038334 0.041022 0.035899
0.504393 0.192187 0.217252 0.086168
0.844284 0.040536 0.063033 0.052147
0.156146 0.461093 0.105843 0.276918
0.530857 0.144012 0.140702 0.184430
0.200521 0.045508 0.679137 0.074834
0.308363 0.173135 0.144499 0.374003
0.359585 0.300798 0.103180 0.236437
0.053506 0.039282 0.857193 0.050019
0.884746 0.038334 0.041022 0.035899
0.397772 0.379662 0.060514 0.162051
0.025533 0.022620 0.929871 0.021975
0.938058 0.018761 0.024229 0.018951
0.342778 0.148434 0.188548 0.320240
0.881484 0.028573 0.034454 0.055489
0.420824 0.167415 0.096743 0.315018
0.389623 0.227208 0.195895 0.187274
0.204671 0.071407 0.581733 0.142189
0.279687 0.123608 0.428931 0.167773
0.250000 0.250000 0.250000 0.250000

MOTIF CM002888.2_52671214-52672480(-)_1|1|1x0
letter-probability matrix: alength= 4 w= 40
0.342521 0.195587 0.240666 0.221227
0.187591 0.268558 0.156860 0.386990
0.104815 0.282535 0.142251 0.470399
0.212801 0.078445 0.440561 0.268193
0.075967 0.538964 0.079043 0.306026
0.019706 0.018846 0.942305 0.019143
0.524220 0.150205 0.208095 0.117481
0.286000 0.231101 0.165046 0.317853
0.189201 0.090786 0.122940 0.597073
0.236064 0.180489 0.387657 0.195789
0.180539 0.114734 0.177412 0.527315
0.225018 0.216161 0.148590 0.410232
0.291340 0.256336 0.200004 0.252320
0.124975 0.527020 0.172891 0.175114
0.488961 0.106930 0.171554 0.232555
0.390523 0.215710 0.217143 0.176625
0.106000 0.250336 0.099458 0.544206
0.078962 0.057405 0.802526 0.061107
0.415689 0.261519 0.184927 0.137865
0.728932 0.081576 0.104976 0.084517
0.068214 0.080563 0.066857 0.784366
0.439944 0.251085 0.189202 0.119770
0.809255 0.060457 0.071270 0.059018
0.073790 0.061852 0.056390 0.807969
0.379916 0.178622 0.228237 0.213225
0.180304 0.197085 0.273562 0.349050
0.147974 0.098682 0.152483 0.600861
0.392707 0.316928 0.158589 0.131776
0.617363 0.129251 0.151925 0.101461
0.552400 0.124559 0.136433 0.186608
0.424622 0.227040 0.237777 0.110561
0.169415 0.187016 0.117398 0.526171
0.097463 0.062124 0.068455 0.771958
0.303036 0.213691 0.217191 0.266082
0.180004 0.216033 0.241905 0.362059
0.143724 0.152499 0.326150 0.377627
0.501668 0.229727 0.144872 0.123733
0.661953 0.107217 0.129200 0.101629
0.626302 0.126549 0.124510 0.122639
0.250000 0.250000 0.250000 0.250000

MOTIF CM002888.2_52700364-52701552(+)_1|1|1x0
letter-probability matrix: alength= 4 w= 16
0.557917 0.262602 0.129191 0.050290
0.054439 0.119621 0.049662 0.776279
0.896459 0.017929 0.035653 0.049959
0.511538 0.252742 0.124950 0.110770
0.915890 0.029667 0.035004 0.019439
0.827005 0.048194 0.050818 0.073984
0.402463 0.186007 0.198249 0.213282
0.116694 0.047763 0.780445 0.055098
0.090338 0.047064 0.037796 0.824802
0.485114 0.308386 0.131929 0.074570
0.039053 0.051323 0.030649 0.878975
0.893558 0.023019 0.031048 0.052375
0.650290 0.188412 0.090684 0.070614
0.846131 0.047158 0.063391 0.043320
0.811960 0.064265 0.062630 0.061145
0.250000 0.250000 0.250000 0.250000

MOTIF CM002888.2_52700364-52701552(+)_1|2|1x0
letter-probability matrix: alength= 4 w= 19
0.250396 0.201641 0.295197 0.252766
0.116192 0.099392 0.168817 0.615599
0.144039 0.548393 0.144425 0.163143
0.740574 0.076608 0.110629 0.072189
0.070984 0.551736 0.039107 0.338172
0.021904 0.018745 0.937236 0.022115
0.328940 0.188985 0.348402 0.133674
0.198821 0.179064 0.142695 0.479420
0.163208 0.103672 0.187558 0.545562
0.343439 0.183099 0.344903 0.128560
0.117318 0.383635 0.093865 0.405183
0.088618 0.094076 0.127100 0.690205
0.251316 0.213153 0.194729 0.340802
0.174091 0.357456 0.265477 0.202976
0.105808 0.166441 0.444546 0.283204
0.226925 0.231406 0.179049 0.362619
0.487805 0.130329 0.225946 0.155920
0.135159 0.201452 0.479715 0.183675
0.250000 0.250000 0.250000 0.250000

MOTIF CM002888.2_52860567-52861311(+)_1|1|1x0
letter-probability matrix: alength= 4 w= 22
0.539704 0.185202 0.167298 0.107796
0.119354 0.529245 0.155383 0.196019
0.019716 0.018851 0.018888 0.942545
0.527645 0.191398 0.171444 0.109513
0.816380 0.048503 0.087448 0.047669
0.111932 0.474841 0.117219 0.296008
0.338148 0.293547 0.125741 0.242564
0.085199 0.066695 0.767338 0.080768
0.800132 0.066523 0.070193 0.063152
0.449411 0.209221 0.230563 0.110805
0.752871 0.067898 0.096334 0.082897
0.176435 0.416106 0.129652 0.277807
0.212376 0.180414 0.243835 0.363375
0.115742 0.078135 0.672863 0.133261
0.172587 0.096232 0.097981 0.633200
0.485933 0.125898 0.286879 0.101290
0.251147 0.330993 0.142702 0.275157
0.230483 0.102579 0.103082 0.563855
0.353369 0.221640 0.246960 0.178031
0.234700 0.163700 0.154989 0.446611
0.350327 0.141733 0.255971 0.251969
0.250000 0.250000 0.250000 0.250000

MOTIF CM002888.2_52951676-52952642(-)_1|1|1x0
letter-probability matrix: alength= 4 w= 31
0.391238 0.084604 0.425107 0.099051
0.912555 0.031462 0.035214 0.020770
0.080571 0.091768 0.050094 0.777567
0.588466 0.246618 0.067583 0.097333
0.204505 0.040188 0.710498 0.044809
0.936634 0.018733 0.022953 0.021681
0.424590 0.351469 0.142901 0.081041
0.050425 0.210456 0.055850 0.683268
0.848989 0.054263 0.044126 0.052622
0.164581 0.108059 0.358170 0.369189
0.226030 0.238251 0.395687 0.140032
0.475949 0.392993 0.066525 0.064533
0.367762 0.357179 0.085396 0.189662
0.077414 0.076047 0.783213 0.063326
0.857679 0.040123 0.060203 0.041995
0.302694 0.095822 0.341272 0.260211
0.094372 0.138629 0.672077 0.094922
0.136543 0.089983 0.063861 0.709613
0.426838 0.167181 0.258666 0.147315
0.084508 0.203862 0.113210 0.598421
0.036910 0.029658 0.890669 0.042763
0.223697 0.214586 0.316073 0.245644
0.284539 0.097423 0.475222 0.142816
0.169900 0.277984 0.381360 0.170756
0.286146 0.183282 0.219903 0.310669
0.119759 0.151933 0.597589 0.130720
0.110253 0.065527 0.106823 0.717397
0.371397 0.231008 0.202735 0.194859
0.215990 0.085470 0.541807 0.156734
0.279165 0.136033 0.406787 0.178015
0.250000 0.250000 0.250000 0.250000

MOTIF CM002888.2_52965632-52966514(+)_1|1|1x0
letter-probability matrix: alength= 4 w= 28
0.307229 0.235710 0.282997 0.174064
0.071969 0.238107 0.122483 0.567441
0.680312 0.117100 0.088591 0.113997
0.289201 0.162198 0.320527 0.228074
0.708562 0.068013 0.110107 0.113318
0.092943 0.404290 0.171901 0.330866
0.171725 0.108047 0.246207 0.474021
0.128885 0.046536 0.709004 0.115575
0.018608 0.020342 0.930393 0.030657
0.371090 0.118747 0.407883 0.102280
0.074830 0.398713 0.063814 0.462642
0.890492 0.037390 0.033159 0.038959
0.253528 0.137047 0.357111 0.252315
0.124882 0.157815 0.131838 0.585466
0.180989 0.136557 0.154550 0.527904
0.369426 0.150695 0.313554 0.166324
0.840515 0.069818 0.046779 0.042888
0.066469 0.726140 0.071183 0.136209
0.244685 0.150109 0.390915 0.214291
0.110448 0.240043 0.222463 0.427047
0.146183 0.152110 0.114871 0.586836
0.357646 0.203697 0.219048 0.219609
0.170914 0.189720 0.235087 0.404280
0.238719 0.120784 0.427059 0.213438
0.361373 0.233008 0.206523 0.199096
0.221845 0.094175 0.519038 0.164942
0.278511 0.143312 0.394420 0.183756
0.250000 0.250000 0.250000 0.250000

MOTIF CM002888.2_53160070-53161366(-)_1|1|1x0
letter-probability matrix: alength= 4 w= 40
0.236837 0.236307 0.301424 0.225432
0.250292 0.152942 0.128440 0.468327
0.124646 0.450436 0.180560 0.244358
0.424446 0.222299 0.206137 0.147119
0.105222 0.248367 0.114257 0.532155
0.018711 0.020216 0.935544 0.025530
0.489619 0.141831 0.244508 0.124042
0.205583 0.200102 0.164363 0.429952
0.160889 0.090655 0.136915 0.611541
0.475740 0.214737 0.202431 0.107091
0.110303 0.572713 0.084199 0.232785
0.078867 0.076125 0.063905 0.781102
0.299799 0.257090 0.190849 0.252262
0.104116 0.586051 0.153728 0.156104
0.539005 0.086886 0.153266 0.220843
0.157397 0.150382 0.248283 0.443938
0.637862 0.073075 0.183320 0.105744
0.141735 0.136998 0.564562 0.156704
0.326779 0.226751 0.223968 0.222502
0.752303 0.074764 0.100427 0.072506
0.073032 0.230484 0.173126 0.523359
0.394248 0.273016 0.210072 0.122664
0.057931 0.086311 0.065122 0.790636
0.807500 0.044673 0.060225 0.087602
0.468035 0.236047 0.106351 0.189567
0.079419 0.071400 0.776314 0.072867
0.842279 0.051735 0.054914 0.051073
0.422441 0.257067 0.169418 0.151074
0.711541 0.083364 0.100119 0.104976
0.679907 0.094691 0.100755 0.124647
0.451027 0.258554 0.170549 0.119870
0.803225 0.057925 0.078409 0.060441
0.045522 0.055588 0.044436 0.854453
0.376940 0.289286 0.199218 0.134556
0.120905 0.161780 0.138931 0.578384
0.692191 0.076228 0.107491 0.124090
0.554687 0.217160 0.124846 0.103307
0.736134 0.082749 0.103518 0.077599
0.698554 0.102404 0.100425 0.098617
0.250000 0.250000 0.250000 0.250000

MOTIF CM002888.2_53193191-53194451(+)_1|1|1x0
letter-probability matrix: alength= 4 w= 40
0.371865 0.305254 0.213498 0.109383
0.022820 0.050497 0.028050 0.898633
0.900231 0.031803 0.028953 0.039013
0.433270 0.168750 0.187646 0.210334
0.053439 0.049417 0.857964 0.039180
0.935795 0.020789 0.021092 0.022325
0.433270 0.168750 0.187646 0.210334
0.053439 0.049417 0.857964 0.039180
0.935795 0.020789 0.021092 0.022325
0.441565 0.155665 0.278326 0.124444
0.151515 0.264586 0.118197 0.465702
0.213364 0.102601 0.080996 0.603038
0.443309 0.298201 0.129530 0.128960
0.605194 0.138924 0.126276 0.129607
0.544346 0.177950 0.129262 0.148443
0.360514 0.301082 0.102267 0.236137
0.052355 0.038329 0.860403 0.048913
0.887649 0.037367 0.040012 0.034972
0.360514 0.301082 0.102267 0.236137
0.052355 0.038329 0.860403 0.048913
0.887649 0.037367 0.040012 0.034972
0.353636 0.092472 0.401007 0.152885
0.859069 0.048755 0.064323 0.027853
0.104157 0.436071 0.044065 0.415707
0.239131 0.130454 0.427556 0.202858
0.088083 0.230684 0.209919 0.471314
0.119078 0.125095 0.088307 0.667521
0.360514 0.301082 0.102267 0.236137
0.052355 0.038329 0.860403 0.048913
0.887649 0.037367 0.040012 0.034972
0.353636 0.092472 0.401007 0.152885
0.859069 0.048755 0.064323 0.027853
0.104157 0.436071 0.044065 0.415707
0.269935 0.388471 0.121994 0.219601
0.028883 0.018593 0.929652 0.022872
0.932732 0.020060 0.023138 0.024071
0.211834 0.115072 0.265041 0.408053
0.143195 0.080480 0.625532 0.150794
0.161133 0.105663 0.592400 0.140804
0.250000 0.250000 0.250000 0.250000

MOTIF CM002888.2_53647036-53648242(-)_1|1|1x0
letter-probability matrix: alength= 4 w= 16
0.562931 0.273176 0.095341 0.068552
0.811222 0.059537 0.072357 0.056884
0.794480 0.044074 0.063601 0.097845
0.733856 0.156857 0.063088 0.046198
0.915955 0.025125 0.036317 0.022604
0.890093 0.037791 0.036597 0.035519
0.444487 0.169963 0.184007 0.201544
0.080736 0.026537 0.861022 0.031705
0.057152 0.025370 0.019306 0.898173
0.600412 0.160443 0.106356 0.132789
0.061517 0.051146 0.044343 0.842994
0.863903 0.017278 0.048098 0.070721
0.378924 0.349564 0.116303 0.155210
0.080262 0.044725 0.812513 0.062500
0.792154 0.079897 0.063955 0.063994
0.250000 0.250000 0.250000 0.250000

MOTIF CM002888.2_53647036-53648242(-)_1|2|1x0
letter-probability matrix: alength= 4 w= 22
0.271462 0.212538 0.314049 0.201951
0.282075 0.149629 0.167854 0.400442
0.111605 0.475631 0.202419 0.210345
0.424446 0.222299 0.206137 0.147119
0.105222 0.248367 0.114257 0.532155
0.018711 0.020216 0.935544 0.025530
0.489619 0.141831 0.244508 0.124042
0.205583 0.200102 0.164363 0.429952
0.160889 0.090655 0.136915 0.611541
0.456454 0.218322 0.235020 0.090204
0.069161 0.679684 0.058726 0.192429
0.037757 0.035942 0.038764 0.887536
0.299799 0.257090 0.190849 0.252262
0.104116 0.586051 0.153728 0.156104
0.539005 0.086886 0.153266 0.220843
0.247519 0.210201 0.136233 0.406047
0.637424 0.072204 0.186414 0.103958
0.127914 0.118974 0.543559 0.209552
0.317176 0.215857 0.249184 0.217782
0.789196 0.061228 0.085946 0.063630
0.089904 0.263429 0.159277 0.487390
0.250000 0.250000 0.250000 0.250000

MOTIF CM002888.2_53665324-53666023(+)_1|1|1x0
letter-probability matrix: alength= 4 w= 22
0.101942 0.101315 0.191678 0.605065
0.033195 0.709922 0.147158 0.109725
0.162931 0.299046 0.426257 0.111767
0.573078 0.129375 0.125989 0.171558
0.180811 0.033301 0.727154 0.058734
0.313965 0.162519 0.132229 0.391288
0.541018 0.179953 0.206964 0.072065
0.889010 0.027833 0.046057 0.037099
0.142784 0.491088 0.091629 0.274499
0.573078 0.129375 0.125989 0.171558
0.180811 0.033301 0.727154 0.058734
0.313965 0.162519 0.132229 0.391288
0.373656 0.304810 0.089932 0.231603
0.038015 0.026721 0.900062 0.035202
0.922701 0.025696 0.027761 0.023842
0.373656 0.304810 0.089932 0.231603
0.038015 0.026721 0.900062 0.035202
0.922701 0.025696 0.027761 0.023842
0.355127 0.136685 0.179573 0.328615
0.919620 0.018392 0.022770 0.039218
0.443466 0.154947 0.082884 0.318702
0.250000 0.250000 0.250000 0.250000

MOTIF CM002888.2_53695638-53696703(-)_1|1|1x0
letter-probability matrix: alength= 4 w= 22
0.531307 0.224139 0.145822 0.098733
0.853999 0.044692 0.054239 0.047071
0.031476 0.084898 0.042091 0.841535
0.442141 0.262484 0.120939 0.174437
0.800909 0.041555 0.101688 0.055848
0.167725 0.234345 0.112323 0.485607
0.436051 0.210447 0.232313 0.121189
0.713694 0.067851 0.141135 0.077320
0.141797 0.119052 0.371156 0.367995
0.458868 0.351466 0.136059 0.053607
0.064544 0.304763 0.040094 0.590599
0.938474 0.021583 0.021174 0.018770
0.475480 0.255537 0.160618 0.108366
0.845000 0.044919 0.062978 0.047102
0.033787 0.042226 0.032890 0.891097
0.274080 0.228133 0.205781 0.292006
0.154080 0.135537 0.359486 0.350897
0.130568 0.101094 0.464310 0.304028
0.469532 0.258812 0.142733 0.128923
0.864169 0.047666 0.054815 0.033350
0.760200 0.068865 0.072020 0.098914
0.250000 0.250000 0.250000 0.250000

MOTIF CM002888.2_53695638-53696703(-)_1|2|1x0
letter-probability matrix: alength= 4 w= 13
0.368759 0.182114 0.236459 0.212668
0.170703 0.268192 0.136273 0.424832
0.079515 0.277130 0.116801 0.526553
0.476538 0.226505 0.119047 0.177910
0.075749 0.234444 0.078488 0.611319
0.018736 0.020252 0.936789 0.024222
0.224518 0.165604 0.172932 0.436946
0.165298 0.355305 0.161167 0.318230
0.079452 0.058876 0.055146 0.806526
0.301252 0.283736 0.195656 0.219356
0.077039 0.143142 0.118459 0.661360
0.041310 0.040634 0.829844 0.088211
0.250000 0.250000 0.250000 0.250000

MOTIF CM002888.2_53708516-53709491(-)_1|1|1x0
letter-probability matrix: alength= 4 w= 25
0.221904 0.149575 0.459950 0.168572
0.136627 0.070183 0.133164 0.660026
0.203957 0.192269 0.110842 0.492932
0.311193 0.257834 0.179051 0.251921
0.079745 0.660869 0.128476 0.130910
0.603412 0.064643 0.129479 0.202466
0.464731 0.194273 0.196172 0.144824
0.060563 0.214108 0.055151 0.670177
0.030772 0.019261 0.928854 0.021114
0.498053 0.252073 0.151485 0.098389
0.877054 0.035107 0.050856 0.036983
0.025358 0.032382 0.024620 0.917641
0.533104 0.233824 0.154277 0.078795
0.933194 0.020627 0.026269 0.019910
0.027683 0.021360 0.018646 0.932311
0.448272 0.147886 0.212007 0.191836
0.150952 0.172040 0.278537 0.398471
0.095823 0.052835 0.100143 0.751199
0.455669 0.332530 0.120223 0.091578
0.770234 0.077395 0.098143 0.054228
0.692943 0.077650 0.088767 0.140640
0.509297 0.202968 0.217229 0.070506
0.124582 0.144056 0.072675 0.658687
0.043409 0.022397 0.025830 0.908363
0.250000 0.250000 0.250000 0.250000

MOTIF CM002888.2_53708516-53709491(-)_1|2|1x0
letter-probability matrix: alength= 4 w= 7
0.371903 0.180547 0.235916 0.211634
0.168725 0.268007 0.133959 0.429308
0.076874 0.276171 0.113981 0.532974
0.269535 0.140467 0.266239 0.323759
0.084420 0.275181 0.112045 0.528355
0.018601 0.026150 0.930043 0.025206
0.250000 0.250000 0.250000 0.250000

MOTIF CM002888.2_53734675-53735482(+)_1|1|1x0
letter-probability matrix: alength= 4 w= 25
0.212801 0.078445 0.440561 0.268193
0.075967 0.538964 0.079043 0.306026
0.019706 0.018846 0.942305 0.019143
0.447260 0.159367 0.250838 0.142535
0.214755 0.209975 0.178239 0.397031
0.180662 0.112039 0.157944 0.549355
0.420972 0.227762 0.242181 0.109084
0.091529 0.613966 0.079872 0.214633
0.059345 0.056960 0.060661 0.823035
0.291340 0.256336 0.200004 0.252320
0.124975 0.527020 0.172891 0.175114
0.488961 0.106930 0.171554 0.232555
0.410940 0.263464 0.168977 0.156619
0.751404 0.086440 0.095942 0.066214
0.642212 0.106985 0.110622 0.140181
0.400223 0.300783 0.176098 0.122896
0.098340 0.116828 0.084407 0.700425
0.720975 0.071788 0.086691 0.120546
0.501668 0.229727 0.144872 0.123733
0.661953 0.107217 0.129200 0.101629
0.626302 0.126549 0.124510 0.122639
0.412521 0.300306 0.143165 0.144007
0.770689 0.080107 0.082002 0.067201
0.727680 0.096302 0.088275 0.087742
0.250000 0.250000 0.250000 0.250000

MOTIF CM002888.2_53747229-53748363(-)_1|1|1x0
letter-probability matrix: alength= 4 w= 31
0.251356 0.160482 0.313025 0.275137
0.083644 0.219947 0.144348 0.552061
0.127456 0.308874 0.183835 0.379835
0.043799 0.025729 0.912228 0.018245
0.900585 0.034432 0.031650 0.033333
0.825298 0.061623 0.041177 0.071902
0.287575 0.180619 0.218454 0.313353
0.114499 0.146791 0.613249 0.125461
0.104008 0.060416 0.100633 0.734943
0.435169 0.163552 0.257962 0.143317
0.079470 0.199288 0.107840 0.613402
0.032548 0.025902 0.903595 0.037954
0.496396 0.265854 0.161590 0.076160
0.039086 0.061479 0.033778 0.865657
0.927173 0.020309 0.024931 0.027587
0.230607 0.258563 0.186946 0.323885
0.091458 0.543759 0.121918 0.242866
0.072326 0.085372 0.710655 0.131647
0.358256 0.271948 0.076053 0.293743
0.107757 0.138877 0.618447 0.134918
0.036089 0.029313 0.902249 0.032349
0.570095 0.268407 0.085976 0.075523
0.781442 0.067825 0.086946 0.063787
0.827638 0.065221 0.047814 0.059327
0.280204 0.080299 0.378227 0.261269
0.147873 0.186332 0.224277 0.441518
0.044792 0.065882 0.839412 0.049914
0.237773 0.174488 0.140937 0.446802
0.337565 0.236058 0.216982 0.209395
0.239987 0.279649 0.226009 0.254355
0.250000 0.250000 0.250000 0.250000

MOTIF CM002888.2_53862258-53863146(-)_1|1|1x0
letter-probability matrix: alength= 4 w= 28
0.379955 0.241890 0.257670 0.120485
0.150305 0.222956 0.105243 0.521496
0.050743 0.025482 0.893468 0.030307
0.066377 0.058649 0.823243 0.051731
0.116377 0.322803 0.236728 0.324092
0.198646 0.180005 0.196372 0.424976
0.035715 0.021938 0.923869 0.018477
0.067987 0.122083 0.053022 0.756907
0.890539 0.027860 0.033423 0.048178
0.561536 0.244125 0.111117 0.083221
0.765064 0.077339 0.080498 0.077099
0.737483 0.101013 0.076730 0.084774
0.497365 0.265711 0.161183 0.075741
0.038667 0.060929 0.033396 0.867008
0.928145 0.020023 0.024600 0.027232
0.160384 0.103190 0.362366 0.374060
0.224184 0.236905 0.403191 0.135720
0.483469 0.395534 0.061462 0.059534
0.522721 0.264704 0.138685 0.073889
0.037993 0.061482 0.029632 0.870892
0.920138 0.020957 0.028709 0.030196
0.571270 0.268154 0.085505 0.075071
0.783047 0.067305 0.086365 0.063283
0.829146 0.064681 0.047359 0.058814
0.345436 0.210942 0.221271 0.222351
0.105159 0.127175 0.555396 0.212269
0.337649 0.185300 0.194678 0.282373
0.250000 0.250000 0.250000 0.250000

MOTIF CM002888.2_53879958-53881020(-)_1|1|1x0
letter-probability matrix: alength= 4 w= 31
0.272324 0.210689 0.317290 0.199696
0.282596 0.145350 0.163968 0.408085
0.106562 0.487348 0.198957 0.207133
0.476538 0.226505 0.119047 0.177910
0.075749 0.234444 0.078488 0.611319
0.018736 0.020252 0.936789 0.024222
0.501890 0.136876 0.242305 0.118929
0.202808 0.197142 0.160388 0.439662
0.155073 0.084971 0.130933 0.629023
0.311005 0.211239 0.244706 0.233050
0.121920 0.151691 0.160423 0.565966
0.151566 0.079760 0.082612 0.686063
0.239884 0.212305 0.205178 0.342633
0.202615 0.194994 0.228191 0.374201
0.504714 0.172203 0.148921 0.174162
0.321549 0.313448 0.197508 0.167495
0.082676 0.120650 0.055683 0.740992
0.835224 0.051810 0.063260 0.049707
0.350218 0.253079 0.130691 0.266012
0.772502 0.056895 0.110149 0.060454
0.108403 0.082465 0.678355 0.130777
0.461307 0.257380 0.166370 0.114942
0.821722 0.052138 0.071624 0.054516
0.040228 0.049603 0.039222 0.870946
0.385732 0.149303 0.327359 0.137606
0.115255 0.161247 0.256723 0.466775
0.090883 0.072880 0.188373 0.647864
0.320606 0.125149 0.128361 0.425885
0.771637 0.046175 0.112071 0.070116
0.081119 0.097712 0.721448 0.099721
0.250000 0.250000 0.250000 0.250000

MOTIF CM002888.2_53904125-53905046(+)_1|1|1x0
letter-probability matrix: alength= 4 w= 28
0.458137 0.218979 0.165326 0.157558
0.192852 0.268422 0.201904 0.336822
0.050725 0.042845 0.869277 0.037153
0.269590 0.370065 0.135070 0.225275
0.043465 0.029626 0.891432 0.035477
0.895276 0.031695 0.035887 0.037142
0.458137 0.218979 0.165326 0.157558
0.192852 0.268422 0.201904 0.336822
0.050725 0.042845 0.869277 0.037153
0.269590 0.370065 0.135070 0.225275
0.043465 0.029626 0.891432 0.035477
0.895276 0.031695 0.035887 0.037142
0.235339 0.161851 0.220456 0.382353
0.503767 0.061595 0.303652 0.130986
0.126633 0.222603 0.446251 0.204513
0.318036 0.186990 0.199425 0.295548
0.130854 0.341853 0.210372 0.316920
0.124324 0.232169 0.102935 0.540572
0.456317 0.199047 0.212608 0.132028
0.169454 0.253709 0.146448 0.430389
0.237886 0.325693 0.131366 0.305055
0.228124 0.256563 0.337294 0.178020
0.149153 0.106897 0.168387 0.575563
0.090588 0.125478 0.383902 0.400032
0.288995 0.171814 0.256914 0.282277
0.037792 0.059367 0.048792 0.854049
0.018609 0.023720 0.930461 0.027210
0.250000 0.250000 0.250000 0.250000

MOTIF CM002888.2_53911837-53912656(-)_1|1|1x0
letter-probability matrix: alength= 4 w= 25
0.385647 0.099507 0.431520 0.083326
0.055997 0.409257 0.046339 0.488406
0.936948 0.021615 0.018739 0.022698
0.431173 0.195740 0.110001 0.263086
0.101514 0.048133 0.764381 0.085972
0.044392 0.022021 0.909983 0.023604
0.385647 0.099507 0.431520 0.083326
0.055997 0.409257 0.046339 0.488406
0.936948 0.021615 0.018739 0.022698
0.435270 0.297639 0.133828 0.133263
0.590012 0.143947 0.131360 0.134680
0.531295 0.181913 0.133901 0.152892
0.385647 0.099507 0.431520 0.083326
0.055997 0.409257 0.046339 0.488406
0.936948 0.021615 0.018739 0.022698
0.553377 0.214961 0.099862 0.131800
0.600727 0.105842 0.151319 0.142112
0.032593 0.026867 0.913217 0.027322
0.235538 0.285412 0.155705 0.323345
0.071546 0.071416 0.751189 0.105849
0.070002 0.033578 0.855227 0.041193
0.384624 0.228271 0.197765 0.189340
0.207847 0.075048 0.570983 0.146121
0.279627 0.126915 0.422903 0.170555
0.250000 0.250000 0.250000 0.250000

MOTIF CM002888.2_54095926-54097831(-)_1|1|1x0
letter-probability matrix: alength= 4 w= 64
0.269139 0.360222 0.142492 0.228146
0.053628 0.037689 0.864195 0.044488
0.868411 0.040141 0.045001 0.046448
0.370502 0.119496 0.406970 0.103032
0.075610 0.398231 0.064550 0.461609
0.888321 0.038126 0.033839 0.039714
0.278287 0.226370 0.172876 0.322467
0.125157 0.257477 0.240365 0.377001
0.235150 0.126362 0.335350 0.303138
0.466675 0.269531 0.173987 0.089808
0.053766 0.080064 0.047291 0.818879
0.891348 0.030986 0.037106 0.040560
0.562090 0.253011 0.077116 0.107783
0.216959 0.048733 0.680454 0.053853
0.915450 0.025250 0.030425 0.028875
0.404299 0.294321 0.150956 0.150424
0.530768 0.163362 0.151341 0.154529
0.481222 0.196578 0.152185 0.170015
0.025589 0.018670 0.933484 0.022257
0.088494 0.179219 0.067059 0.665228
0.195450 0.077278 0.108894 0.618377
0.152557 0.107783 0.574056 0.165604
0.148199 0.073412 0.615114 0.163275
0.137993 0.030757 0.779259 0.051991
0.152557 0.107783 0.574056 0.165604
0.148199 0.073412 0.615114 0.163275
0.137993 0.030757 0.779259 0.051991
0.370502 0.119496 0.406970 0.103032
0.075610 0.398231 0.064550 0.461609
0.888321 0.038126 0.033839 0.039714
0.404299 0.294321 0.150956 0.150424
0.530768 0.163362 0.151341 0.154529
0.481222 0.196578 0.152185 0.170015
0.046593 0.032588 0.896381 0.024439
0.077616 0.145167 0.069318 0.707899
0.853366 0.042081 0.041831 0.062722
0.400256 0.206944 0.127876 0.264924
0.128100 0.068682 0.691719 0.111499
0.068439 0.038104 0.853077 0.040379
0.370502 0.119496 0.406970 0.103032
0.075610 0.398231 0.064550 0.461609
0.888321 0.038126 0.033839 0.039714
0.404299 0.294321 0.150956 0.150424
0.530768 0.163362 0.151341 0.154529
0.481222 0.196578 0.152185 0.170015
0.370502 0.119496 0.406970 0.103032
0.075610 0.398231 0.064550 0.461609
0.888321 0.038126 0.033839 0.039714
0.501297 0.227546 0.119936 0.151221
0.540371 0.126724 0.170816 0.162089
0.052919 0.045033 0.856380 0.045669
0.238965 0.280549 0.169115 0.311370
0.095114 0.094969 0.677991 0.131926
0.097338 0.052695 0.787461 0.062507
0.498648 0.157230 0.185117 0.159005
0.450152 0.200242 0.184673 0.164933
0.233739 0.365538 0.200303 0.200420
0.370502 0.119496 0.406970 0.103032
0.075610 0.398231 0.064550 0.461609
0.888321 0.038126 0.033839 0.039714
0.360533 0.233172 0.206841 0.199454
0.222322 0.094938 0.517104 0.165636
0.278444 0.143937 0.393377 0.184241
0.250000 0.250000 0.250000 0.250000

MOTIF CM002888.2_54141126-54142386(+)_1|1|1x0
letter-probability matrix: alength= 4 w= 43
0.027459 0.019703 0.934155 0.018683
0.098656 0.234692 0.072998 0.593654
0.202355 0.283420 0.167124 0.347101
0.418498 0.170839 0.259282 0.151381
0.089784 0.208331 0.118735 0.583150
0.041790 0.033905 0.876203 0.048102
0.558555 0.179032 0.128008 0.134406
0.218221 0.138032 0.131163 0.512584
0.689632 0.091311 0.128755 0.090302
0.552896 0.227657 0.141907 0.077540
0.058114 0.096629 0.045618 0.799639
0.887740 0.035603 0.035320 0.041337
0.363676 0.171064 0.349563 0.115697
0.213892 0.196310 0.097215 0.492583
0.281484 0.155976 0.095850 0.466690
0.338820 0.264651 0.206550 0.189980
0.614018 0.096594 0.196286 0.093102
0.194008 0.117740 0.492242 0.196010
0.363676 0.171064 0.349563 0.115697
0.213892 0.196310 0.097215 0.492583
0.281484 0.155976 0.095850 0.466690
0.338820 0.264651 0.206550 0.189980
0.614018 0.096594 0.196286 0.093102
0.194008 0.117740 0.492242 0.196010
0.383940 0.170859 0.349592 0.095609
0.166079 0.146056 0.164867 0.522998
0.129565 0.058545 0.353765 0.458125
0.491811 0.205506 0.147524 0.155159
0.071685 0.050552 0.835790 0.041973
0.888137 0.036524 0.041920 0.033418
0.383940 0.170859 0.349592 0.095609
0.166079 0.146056 0.164867 0.522998
0.129565 0.058545 0.353765 0.458125
0.656155 0.180521 0.107218 0.056107
0.735870 0.114153 0.074252 0.075725
0.807088 0.072076 0.061352 0.059484
0.425656 0.157070 0.320876 0.096398
0.179290 0.267714 0.122767 0.430229
0.273487 0.093528 0.119086 0.513900
0.371447 0.205646 0.249228 0.173678
0.112752 0.132147 0.629401 0.125700
0.325440 0.196007 0.286113 0.192441
0.250000 0.250000 0.250000 0.250000

MOTIF CM002888.2_54190009-54191092(-)_1|1|1x0
letter-probability matrix: alength= 4 w= 34
0.151357 0.109333 0.141527 0.597783
0.204331 0.451481 0.227715 0.116473
0.174245 0.448041 0.249701 0.128013
0.483885 0.302120 0.124690 0.089305
0.048649 0.106059 0.045159 0.800133
0.918496 0.023709 0.024639 0.033156
0.512991 0.150289 0.147037 0.189683
0.208547 0.051653 0.657314 0.082485
0.305805 0.177641 0.149848 0.366705
0.502173 0.264980 0.159162 0.073684
0.036639 0.058255 0.031553 0.873553
0.932803 0.018656 0.023014 0.025527
0.512991 0.150289 0.147037 0.189683
0.208547 0.051653 0.657314 0.082485
0.305805 0.177641 0.149848 0.366705
0.265956 0.240668 0.097372 0.396003
0.055622 0.067636 0.780891 0.095851
0.051232 0.033121 0.875471 0.040176
0.265956 0.240668 0.097372 0.396003
0.055622 0.067636 0.780891 0.095851
0.051232 0.033121 0.875471 0.040176
0.577575 0.235377 0.099408 0.087640
0.699297 0.088666 0.105889 0.106148
0.718783 0.103052 0.077834 0.100331
0.265956 0.240668 0.097372 0.396003
0.055622 0.067636 0.780891 0.095851
0.051232 0.033121 0.875471 0.040176
0.577575 0.235377 0.099408 0.087640
0.699297 0.088666 0.105889 0.106148
0.718783 0.103052 0.077834 0.100331
0.326752 0.248805 0.208924 0.215519
0.214146 0.106804 0.437277 0.241773
0.257327 0.170726 0.404978 0.166968
0.250000 0.250000 0.250000 0.250000

MOTIF CM002888.2_54214697-54215759(-)_1|1|1x0
letter-probability matrix: alength= 4 w= 31
0.275791 0.202814 0.331189 0.190206
0.283698 0.127940 0.147809 0.440553
0.086907 0.536852 0.183584 0.192657
0.557516 0.119854 0.181505 0.141125
0.168103 0.301488 0.074919 0.455490
0.058848 0.060422 0.341878 0.538852
0.452119 0.108341 0.325005 0.114534
0.161651 0.190257 0.102124 0.545968
0.151591 0.060403 0.130357 0.657649
0.654609 0.111972 0.178153 0.055266
0.088215 0.595805 0.100751 0.215228
0.064851 0.037887 0.032763 0.864499
0.529849 0.049492 0.357583 0.063075
0.023263 0.385520 0.017671 0.573546
0.030750 0.024660 0.040869 0.903722
0.810110 0.057938 0.105397 0.026555
0.045573 0.878920 0.017578 0.057929
0.028739 0.021317 0.024857 0.925087
0.325218 0.173416 0.181860 0.319507
0.107080 0.345324 0.235192 0.312404
0.057666 0.046524 0.038492 0.857319
0.250895 0.071994 0.086339 0.590772
0.779925 0.044890 0.114742 0.060443
0.031357 0.040511 0.805390 0.122743
0.631844 0.194562 0.097072 0.076523
0.827417 0.053147 0.070410 0.049026
0.791978 0.071008 0.069289 0.067725
0.249730 0.106725 0.228547 0.414998
0.171431 0.105919 0.322558 0.400092
0.082125 0.057382 0.714261 0.146232
0.250000 0.250000 0.250000 0.250000

MOTIF CM002888.2_54229764-54230754(+)_1|1|1x0
letter-probability matrix: alength= 4 w= 31
0.360902 0.101173 0.383982 0.153944
0.214199 0.235987 0.084947 0.464867
0.052406 0.166786 0.088514 0.692294
0.477531 0.150613 0.250879 0.120977
0.058041 0.085347 0.054402 0.802210
0.057611 0.047949 0.256643 0.637796
0.475256 0.148734 0.274316 0.101694
0.458714 0.142877 0.224679 0.173729
0.089664 0.067933 0.104140 0.738264
0.223579 0.163850 0.171257 0.441314
0.163631 0.357482 0.159456 0.319432
0.076406 0.056259 0.052622 0.814714
0.246535 0.180835 0.218514 0.354115
0.357671 0.064777 0.442473 0.135079
0.088959 0.104118 0.488320 0.318603
0.576672 0.211236 0.116763 0.095329
0.764247 0.073569 0.093508 0.068677
0.726708 0.092964 0.091042 0.089287
0.517819 0.208174 0.140289 0.133717
0.929493 0.021092 0.027779 0.021636
0.021351 0.019284 0.018811 0.940553
0.352330 0.252855 0.128756 0.266058
0.780865 0.054413 0.106831 0.057891
0.105556 0.079834 0.686760 0.127850
0.290686 0.255740 0.214550 0.239024
0.697852 0.065408 0.151620 0.085120
0.124031 0.338050 0.211905 0.326014
0.336496 0.319288 0.155992 0.188224
0.141945 0.097011 0.640426 0.120619
0.619779 0.139243 0.120465 0.120513
0.250000 0.250000 0.250000 0.250000

MOTIF CM002888.2_54290208-54291648(+)_1|1|1x0
letter-probability matrix: alength= 4 w= 46
0.370234 0.119836 0.406556 0.103374
0.075964 0.398012 0.064885 0.461139
0.887327 0.038462 0.034151 0.040060
0.229887 0.113218 0.213562 0.443333
0.182645 0.178392 0.530363 0.108601
0.243704 0.386996 0.150288 0.219013
0.465920 0.249484 0.193954 0.090643
0.122640 0.296786 0.134262 0.446312
0.039878 0.030154 0.029951 0.900017
0.314501 0.222333 0.231635 0.231532
0.068171 0.127707 0.110507 0.693614
0.033126 0.043588 0.871163 0.052123
0.314825 0.193662 0.290762 0.200751
0.226396 0.285153 0.258117 0.230334
0.524195 0.211686 0.126062 0.138056
0.319790 0.175771 0.300056 0.204383
0.082322 0.241520 0.127295 0.548864
0.041474 0.044061 0.869666 0.044799
0.479602 0.319299 0.111372 0.089727
0.143753 0.165258 0.222696 0.468293
0.219555 0.128029 0.111193 0.541222
0.229887 0.113218 0.213562 0.443333
0.182645 0.178392 0.530363 0.108601
0.243704 0.386996 0.150288 0.219013
0.314825 0.193662 0.290762 0.200751
0.226396 0.285153 0.258117 0.230334
0.524195 0.211686 0.126062 0.138056
0.370234 0.119836 0.406556 0.103374
0.075964 0.398012 0.064885 0.461139
0.887327 0.038462 0.034151 0.040060
0.229887 0.113218 0.213562 0.443333
0.182645 0.178392 0.530363 0.108601
0.243704 0.386996 0.150288 0.219013
0.465920 0.249484 0.193954 0.090643
0.122640 0.296786 0.134262 0.446312
0.039878 0.030154 0.029951 0.900017
0.403802 0.294253 0.151239 0.150707
0.529811 0.163673 0.151666 0.154851
0.480422 0.196805 0.152484 0.170289
0.403802 0.294253 0.151239 0.150707
0.529811 0.163673 0.151666 0.154851
0.480422 0.196805 0.152484 0.170289
0.287412 0.133952 0.228436 0.350200
0.067578 0.791765 0.066529 0.074128
0.018740 0.022032 0.937004 0.022224
0.250000 0.250000 0.250000 0.250000

MOTIF CM002888.2_54429698-54430757(+)_1|1|1x0
letter-probability matrix: alength= 4 w= 34
0.337728 0.176411 0.280192 0.205670
0.190986 0.422200 0.126976 0.259837
0.091572 0.319000 0.167449 0.421979
0.055536 0.050578 0.843667 0.050219
0.050179 0.886325 0.034356 0.029141
0.153415 0.111674 0.292392 0.442519
0.377766 0.110102 0.418451 0.093681
0.066087 0.403889 0.055627 0.474397
0.913525 0.029578 0.025974 0.030923
0.377766 0.110102 0.418451 0.093681
0.066087 0.403889 0.055627 0.474397
0.913525 0.029578 0.025974 0.030923
0.202532 0.128117 0.194179 0.475172
0.395829 0.307978 0.194022 0.102171
0.138095 0.648785 0.106043 0.107077
0.588466 0.246618 0.067583 0.097333
0.204505 0.040188 0.710498 0.044809
0.936634 0.018733 0.022953 0.021681
0.219723 0.108474 0.245052 0.426751
0.209506 0.284301 0.365765 0.140427
0.647822 0.204246 0.076565 0.071367
0.396458 0.400105 0.118012 0.085426
0.055354 0.124301 0.079218 0.741128
0.856432 0.042203 0.051985 0.049379
0.077902 0.161424 0.672817 0.087857
0.086100 0.221277 0.134432 0.558191
0.170527 0.090851 0.487674 0.250948
0.588466 0.246618 0.067583 0.097333
0.204505 0.040188 0.710498 0.044809
0.936634 0.018733 0.022953 0.021681
0.321488 0.249133 0.211569 0.217810
0.217772 0.113592 0.424685 0.243951
0.257939 0.175717 0.394249 0.172095
0.250000 0.250000 0.250000 0.250000

MOTIF CM002888.2_54472280-54473471(+)_1|1|1x0
letter-probability matrix: alength= 4 w= 7
0.809519 0.116793 0.053455 0.020233
0.888006 0.054239 0.028452 0.029303
0.936657 0.024987 0.019623 0.018733
0.287533 0.135432 0.318656 0.258379
0.124846 0.022900 0.815374 0.036880
0.236131 0.048024 0.531522 0.184323
0.250000 0.250000 0.250000 0.250000

MOTIF CM002888.2_54472280-54473471(+)_1|2|1x0
letter-probability matrix: alength= 4 w= 10
0.272263 0.088903 0.265162 0.373672
0.098220 0.128764 0.322351 0.450666
0.023541 0.018778 0.938900 0.018780
0.442195 0.146847 0.060129 0.350829
0.780409 0.040278 0.141106 0.038206
0.151062 0.096028 0.180963 0.571947
0.423537 0.205319 0.239090 0.132054
0.362385 0.401274 0.053518 0.182824
0.025252 0.902221 0.039543 0.032983
0.250000 0.250000 0.250000 0.250000

MOTIF CM002888.2_54472280-54473471(+)_1|3|1x0
letter-probability matrix: alength= 4 w= 13
0.070950 0.055113 0.807575 0.066363
0.056210 0.827331 0.059017 0.057443
0.018680 0.020074 0.933989 0.027258
0.235967 0.192410 0.252016 0.319606
0.039395 0.031708 0.880051 0.048847
0.053575 0.027564 0.886077 0.032784
0.232371 0.207540 0.137262 0.422827
0.132685 0.271149 0.235469 0.360697
0.063945 0.070007 0.801667 0.064380
0.383102 0.342555 0.100014 0.174329
0.068658 0.291832 0.104156 0.535353
0.031875 0.029220 0.901924 0.036981
0.250000 0.250000 0.250000 0.250000

MOTIF CM002888.2_54516831-54517692(-)_1|1|1x0
letter-probability matrix: alength= 4 w= 31
0.067350 0.019105 0.895632 0.017913
0.049425 0.692861 0.029531 0.228184
0.043379 0.030824 0.025946 0.899852
0.401002 0.166638 0.244923 0.187437
0.135682 0.466460 0.105555 0.292303
0.136835 0.163381 0.408386 0.291399
0.053173 0.046373 0.860088 0.040366
0.106567 0.329174 0.233632 0.330627
0.192227 0.172388 0.189795 0.445590
0.283190 0.137527 0.291270 0.288013
0.409712 0.193329 0.332359 0.064600
0.132827 0.776069 0.046497 0.044607
0.549982 0.166878 0.157029 0.126111
0.111343 0.042293 0.796547 0.049817
0.059574 0.023122 0.026786 0.890518
0.132969 0.081046 0.121334 0.664650
0.103288 0.072458 0.512395 0.311859
0.095857 0.069498 0.747999 0.086646
0.180800 0.094184 0.325456 0.399560
0.499321 0.272307 0.157075 0.071296
0.059109 0.852577 0.047913 0.040402
0.060105 0.139818 0.730985 0.069092
0.069522 0.207554 0.116504 0.606420
0.155625 0.075024 0.525847 0.243504
0.259301 0.101261 0.353378 0.286060
0.370365 0.176933 0.269019 0.183683
0.181530 0.314626 0.199487 0.304358
0.409910 0.245888 0.198223 0.145979
0.203166 0.045116 0.655686 0.096032
0.308366 0.122504 0.379402 0.189728
0.250000 0.250000 0.250000 0.250000

MOTIF CM002888.2_54519231-54520020(+)_1|1|1x0
letter-probability matrix: alength= 4 w= 22
0.198015 0.131199 0.223936 0.446849
0.141357 0.097201 0.666823 0.094618
0.503955 0.180198 0.131171 0.184676
0.463217 0.198192 0.237085 0.101506
0.102099 0.459037 0.075734 0.363130
0.030789 0.026752 0.036090 0.906368
0.371561 0.198107 0.214859 0.215473
0.162122 0.182177 0.231486 0.424215
0.234478 0.109530 0.449079 0.206913
0.417290 0.270345 0.161830 0.150535
0.064303 0.139849 0.081084 0.714764
0.034473 0.024941 0.908319 0.032268
0.503286 0.153721 0.150506 0.192487
0.212799 0.055264 0.645078 0.086859
0.304367 0.180096 0.152799 0.362738
0.651009 0.122139 0.142633 0.084219
0.352318 0.099906 0.143040 0.404736
0.192647 0.196055 0.407519 0.203779
0.473279 0.199416 0.162131 0.165174
0.295203 0.101655 0.259209 0.343933
0.018640 0.024390 0.932014 0.024956
0.250000 0.250000 0.250000 0.250000

MOTIF CM002888.2_54525234-54526542(-)_1|1|1x0
letter-probability matrix: alength= 4 w= 40
0.250255 0.198443 0.298509 0.252793
0.107479 0.090922 0.160368 0.641230
0.136367 0.571045 0.136758 0.155830
0.212801 0.078445 0.440561 0.268193
0.075967 0.538964 0.079043 0.306026
0.019706 0.018846 0.942305 0.019143
0.447260 0.159367 0.250838 0.142535
0.214755 0.209975 0.178239 0.397031
0.180662 0.112039 0.157944 0.549355
0.349238 0.178035 0.350833 0.121895
0.109675 0.390217 0.086367 0.413741
0.079667 0.084935 0.117236 0.718162
0.250945 0.210355 0.190940 0.347760
0.169165 0.365601 0.265834 0.199400
0.098530 0.160073 0.458521 0.282876
0.252262 0.203528 0.240544 0.303667
0.197490 0.281427 0.243497 0.277586
0.153979 0.182930 0.456104 0.206987
0.370713 0.241885 0.173859 0.213543
0.184464 0.188734 0.523947 0.102854
0.165350 0.094827 0.109554 0.630268
0.409001 0.283643 0.166479 0.140877
0.549071 0.146361 0.161546 0.143022
0.538703 0.124629 0.150054 0.186613
0.410940 0.263464 0.168977 0.156619
0.751404 0.086440 0.095942 0.066214
0.642212 0.106985 0.110622 0.140181
0.341918 0.210176 0.218794 0.229113
0.181609 0.103403 0.601838 0.113150
0.159420 0.105682 0.092035 0.642864
0.313116 0.230953 0.228589 0.227343
0.677707 0.099063 0.126664 0.096565
0.092481 0.240861 0.189783 0.476875
0.417533 0.214080 0.173857 0.194530
0.153364 0.139681 0.129945 0.577010
0.605503 0.083581 0.140339 0.170578
0.501668 0.229727 0.144872 0.123733
0.661953 0.107217 0.129200 0.101629
0.626302 0.126549 0.124510 0.122639
0.250000 0.250000 0.250000 0.250000

MOTIF CM002888.2_54546594-54547842(+)_1|1|1x0
letter-probability matrix: alength= 4 w= 37
0.371865 0.305254 0.213498 0.109383
0.022820 0.050497 0.028050 0.898633
0.900231 0.031803 0.028953 0.039013
0.151967 0.093822 0.370557 0.383654
0.220271 0.233976 0.418518 0.127235
0.497776 0.399661 0.052175 0.050388
0.433270 0.168750 0.187646 0.210334
0.053439 0.049417 0.857964 0.039180
0.935795 0.020789 0.021092 0.022325
0.441565 0.155665 0.278326 0.124444
0.151515 0.264586 0.118197 0.465702
0.213364 0.102601 0.080996 0.603038
0.443309 0.298201 0.129530 0.128960
0.605194 0.138924 0.126276 0.129607
0.544346 0.177950 0.129262 0.148443
0.360514 0.301082 0.102267 0.236137
0.052355 0.038329 0.860403 0.048913
0.887649 0.037367 0.040012 0.034972
0.353636 0.092472 0.401007 0.152885
0.859069 0.048755 0.064323 0.027853
0.104157 0.436071 0.044065 0.415707
0.239131 0.130454 0.427556 0.202858
0.088083 0.230684 0.209919 0.471314
0.119078 0.125095 0.088307 0.667521
0.360514 0.301082 0.102267 0.236137
0.052355 0.038329 0.860403 0.048913
0.887649 0.037367 0.040012 0.034972
0.353636 0.092472 0.401007 0.152885
0.859069 0.048755 0.064323 0.027853
0.104157 0.436071 0.044065 0.415707
0.269935 0.388471 0.121994 0.219601
0.028883 0.018593 0.929652 0.022872
0.932732 0.020060 0.023138 0.024071
0.211834 0.115072 0.265041 0.408053
0.143195 0.080480 0.625532 0.150794
0.161133 0.105663 0.592400 0.140804
0.250000 0.250000 0.250000 0.250000

MOTIF CM002888.2_54786475-54787528(+)_1|1|1x0
letter-probability matrix: alength= 4 w= 34
0.374540 0.166282 0.241595 0.217584
0.560826 0.125608 0.140474 0.173091
0.059040 0.077278 0.806009 0.057672
0.279988 0.404182 0.157126 0.158704
0.106132 0.229918 0.158174 0.505776
0.723451 0.072232 0.104684 0.099633
0.505153 0.278796 0.113546 0.102506
0.684622 0.099513 0.121056 0.094809
0.732545 0.098666 0.077228 0.091561
0.447535 0.173743 0.170838 0.207885
0.235142 0.080206 0.569605 0.115046
0.295397 0.194356 0.170471 0.339776
0.384205 0.212537 0.137974 0.265284
0.142913 0.081678 0.649235 0.126174
0.084466 0.049936 0.812994 0.052604
0.029343 0.030205 0.090776 0.849677
0.022209 0.926438 0.018529 0.032824
0.712077 0.037574 0.044800 0.205549
0.388075 0.291852 0.160290 0.159783
0.499517 0.173475 0.161974 0.165034
0.455240 0.203833 0.161996 0.178931
0.447535 0.173743 0.170838 0.207885
0.235142 0.080206 0.569605 0.115046
0.295397 0.194356 0.170471 0.339776
0.530849 0.259316 0.089271 0.120563
0.230535 0.060345 0.643113 0.066006
0.883466 0.035205 0.041619 0.039710
0.392418 0.121782 0.364476 0.121323
0.078198 0.107106 0.060002 0.754694
0.817386 0.059184 0.056949 0.066481
0.344018 0.224470 0.247832 0.183680
0.237808 0.171007 0.162658 0.428527
0.341677 0.149245 0.256375 0.252703
0.250000 0.250000 0.250000 0.250000

MOTIF CM002888.2_54800941-54801865(+)_1|1|1x0
letter-probability matrix: alength= 4 w= 25
0.362377 0.099360 0.385968 0.152296
0.213057 0.235125 0.083144 0.468674
0.050582 0.164262 0.086218 0.698938
0.398077 0.160472 0.252265 0.189186
0.228300 0.245470 0.116131 0.410099
0.126476 0.159382 0.530691 0.183451
0.463202 0.124149 0.306174 0.106475
0.153519 0.183353 0.170702 0.492425
0.152565 0.073708 0.126587 0.647140
0.385669 0.236525 0.255100 0.122705
0.153806 0.255047 0.103001 0.488147
0.083854 0.049693 0.054493 0.811960
0.459549 0.284698 0.141788 0.113964
0.644667 0.114324 0.130084 0.110924
0.630904 0.092955 0.118510 0.157630
0.559071 0.207933 0.118220 0.114775
0.931108 0.029576 0.018622 0.020693
0.887769 0.040995 0.034199 0.037037
0.483071 0.214838 0.149932 0.152158
0.872059 0.044003 0.048748 0.035189
0.170449 0.136409 0.148198 0.544943
0.475615 0.207604 0.146359 0.170422
0.800354 0.044698 0.095561 0.059387
0.196454 0.168479 0.113778 0.521289
0.250000 0.250000 0.250000 0.250000

MOTIF CM002888.2_54921067-54921700(+)_1|1|1x0
letter-probability matrix: alength= 4 w= 19
0.488912 0.266184 0.160450 0.084453
0.086654 0.193551 0.056909 0.662887
0.919098 0.024970 0.024164 0.031769
0.372121 0.305331 0.213384 0.109163
0.022652 0.050213 0.027856 0.899279
0.900881 0.031592 0.028755 0.038772
0.488912 0.266184 0.160450 0.084453
0.086654 0.193551 0.056909 0.662887
0.919098 0.024970 0.024164 0.031769
0.078298 0.050149 0.809255 0.062298
0.028465 0.922442 0.018449 0.030644
0.081862 0.681358 0.110811 0.125970
0.285471 0.194506 0.182553 0.337471
0.166395 0.184720 0.277128 0.371757
0.376654 0.349679 0.146902 0.126765
0.355467 0.207031 0.218168 0.219334
0.094454 0.116332 0.585256 0.203957
0.346376 0.179451 0.189429 0.284744
0.250000 0.250000 0.250000 0.250000

MOTIF CM002888.2_54955946-54956657(-)_1|1|1x0
letter-probability matrix: alength= 4 w= 19
0.627582 0.125323 0.142793 0.104301
0.255642 0.371977 0.218634 0.153747
0.682946 0.121252 0.114815 0.080987
0.339318 0.157204 0.312639 0.190839
0.054938 0.219177 0.096211 0.629673
0.018802 0.020323 0.940113 0.020762
0.058354 0.137484 0.736940 0.067221
0.067860 0.205961 0.114607 0.611573
0.153996 0.073427 0.529988 0.242589
0.179582 0.092634 0.326142 0.401643
0.502971 0.271801 0.155488 0.069740
0.057130 0.857882 0.046162 0.038826
0.058354 0.137484 0.736940 0.067221
0.067860 0.205961 0.114607 0.611573
0.153996 0.073427 0.529988 0.242589
0.412510 0.245548 0.197306 0.144635
0.201235 0.043684 0.661031 0.094050
0.308951 0.121039 0.381311 0.188700
0.250000 0.250000 0.250000 0.250000

MOTIF CM002888.2_54988124-54989180(+)_1|1|1x0
letter-probability matrix: alength= 4 w= 34
0.165224 0.217753 0.172294 0.444729
0.721630 0.109953 0.085019 0.083398
0.078360 0.407708 0.418057 0.095875
0.588466 0.246618 0.067583 0.097333
0.204505 0.040188 0.710498 0.044809
0.936634 0.018733 0.022953 0.021681
0.382839 0.148771 0.272706 0.195684
0.098186 0.475165 0.085806 0.340842
0.038796 0.044845 0.048459 0.867900
0.164581 0.108059 0.358170 0.369189
0.226030 0.238251 0.395687 0.140032
0.475949 0.392993 0.066525 0.064533
0.638104 0.163525 0.096311 0.102060
0.315895 0.270734 0.187923 0.225448
0.584825 0.161359 0.177214 0.076602
0.302694 0.095822 0.341272 0.260211
0.094372 0.138629 0.672077 0.094922
0.136543 0.089983 0.063861 0.709613
0.164581 0.108059 0.358170 0.369189
0.226030 0.238251 0.395687 0.140032
0.475949 0.392993 0.066525 0.064533
0.257556 0.231259 0.267462 0.243723
0.206715 0.103408 0.486190 0.203688
0.195678 0.326155 0.317393 0.160775
0.333899 0.196782 0.213715 0.255603
0.271987 0.153270 0.265629 0.309113
0.179440 0.269507 0.354915 0.196139
0.448505 0.246031 0.207372 0.098092
0.102204 0.370135 0.106795 0.420866
0.060798 0.052218 0.092829 0.794156
0.371397 0.231008 0.202735 0.194859
0.215990 0.085470 0.541807 0.156734
0.279165 0.136033 0.406787 0.178015
0.250000 0.250000 0.250000 0.250000

MOTIF CM002888.2_55035363-55036353(-)_1|1|1x0
letter-probability matrix: alength= 4 w= 31
0.360902 0.101173 0.383982 0.153944
0.214199 0.235987 0.084947 0.464867
0.052406 0.166786 0.088514 0.692294
0.477531 0.150613 0.250879 0.120977
0.058041 0.085347 0.054402 0.802210
0.057611 0.047949 0.256643 0.637796
0.499080 0.124962 0.273599 0.102359
0.695050 0.109697 0.105939 0.089314
0.175606 0.388046 0.210929 0.225420
0.223579 0.163850 0.171257 0.441314
0.163631 0.357482 0.159456 0.319432
0.076406 0.056259 0.052622 0.814714
0.339226 0.285550 0.182969 0.192255
0.504311 0.137790 0.209659 0.148241
0.450731 0.104081 0.188879 0.256310
0.576672 0.211236 0.116763 0.095329
0.764247 0.073569 0.093508 0.068677
0.726708 0.092964 0.091042 0.089287
0.517819 0.208174 0.140289 0.133717
0.929493 0.021092 0.027779 0.021636
0.021351 0.019284 0.018811 0.940553
0.352330 0.252855 0.128756 0.266058
0.780865 0.054413 0.106831 0.057891
0.105556 0.079834 0.686760 0.127850
0.290686 0.255740 0.214550 0.239024
0.697852 0.065408 0.151620 0.085120
0.124031 0.338050 0.211905 0.326014
0.336496 0.319288 0.155992 0.188224
0.141945 0.097011 0.640426 0.120619
0.619779 0.139243 0.120465 0.120513
0.250000 0.250000 0.250000 0.250000

MOTIF CM002888.2_55172580-55173912(-)_1|1|1x0
letter-probability matrix: alength= 4 w= 43
0.077350 0.029295 0.851884 0.041471
0.212461 0.130956 0.099064 0.557519
0.846186 0.051132 0.042644 0.060038
0.487800 0.266331 0.160917 0.084952
0.087252 0.194160 0.057413 0.661175
0.917872 0.025358 0.024543 0.032227
0.565985 0.211572 0.095274 0.127169
0.615207 0.101010 0.146525 0.137258
0.028792 0.023548 0.923696 0.023963
0.208781 0.176568 0.204037 0.410615
0.188400 0.051903 0.669857 0.089839
0.303670 0.229618 0.162046 0.304666
0.283503 0.219201 0.156667 0.340629
0.103508 0.254253 0.233377 0.408863
0.227812 0.105086 0.354505 0.312597
0.442833 0.298171 0.129783 0.129213
0.604299 0.139220 0.126575 0.129906
0.543574 0.178186 0.129535 0.148706
0.077350 0.029295 0.851884 0.041471
0.212461 0.130956 0.099064 0.557519
0.846186 0.051132 0.042644 0.060038
0.487800 0.266331 0.160917 0.084952
0.087252 0.194160 0.057413 0.661175
0.917872 0.025358 0.024543 0.032227
0.280143 0.288956 0.232826 0.198075
0.374726 0.267379 0.196354 0.161541
0.130793 0.185263 0.286149 0.397794
0.217538 0.089766 0.198406 0.494290
0.159166 0.154547 0.603170 0.083117
0.237870 0.423979 0.130008 0.208143
0.499342 0.301692 0.117058 0.081909
0.041287 0.095039 0.038127 0.825548
0.935040 0.018701 0.019487 0.026772
0.152206 0.094081 0.370329 0.383385
0.220386 0.234063 0.418078 0.127473
0.497383 0.399561 0.052423 0.050632
0.193991 0.170099 0.257563 0.378347
0.108839 0.139813 0.353480 0.397867
0.150517 0.109229 0.539245 0.201008
0.332916 0.139056 0.160810 0.367218
0.056854 0.769660 0.068286 0.105200
0.049388 0.042239 0.816594 0.091779
0.250000 0.250000 0.250000 0.250000

MOTIF CM002888.2_55235825-55237160(-)_1|1|1x0
letter-probability matrix: alength= 4 w= 37
0.384886 0.100552 0.430225 0.084338
0.056961 0.408778 0.047218 0.487044
0.934862 0.022325 0.019380 0.023433
0.525054 0.091395 0.270495 0.113056
0.931340 0.025971 0.023787 0.018901
0.097533 0.356981 0.058176 0.487309
0.299765 0.188115 0.240721 0.271399
0.530266 0.124688 0.145610 0.199436
0.018546 0.029554 0.927320 0.024580
0.423157 0.323583 0.163107 0.090153
0.049934 0.061126 0.038840 0.850100
0.914922 0.026330 0.026939 0.031809
0.157824 0.213159 0.165191 0.463827
0.756536 0.097546 0.073724 0.072194
0.069165 0.416579 0.428105 0.086152
0.349965 0.097885 0.394349 0.157801
0.840809 0.055109 0.071702 0.032380
0.110358 0.429995 0.048748 0.410899
0.240715 0.135373 0.418018 0.205894
0.093495 0.233308 0.213313 0.459884
0.125915 0.131950 0.094788 0.647347
0.433559 0.297504 0.134750 0.134187
0.586768 0.145018 0.132449 0.135765
0.528519 0.182748 0.134894 0.153839
0.349965 0.097885 0.394349 0.157801
0.840809 0.055109 0.071702 0.032380
0.110358 0.429995 0.048748 0.410899
0.240715 0.135373 0.418018 0.205894
0.093495 0.233308 0.213313 0.459884
0.125915 0.131950 0.094788 0.647347
0.551783 0.129598 0.239970 0.078649
0.163901 0.235674 0.183809 0.416615
0.207515 0.098207 0.093458 0.600820
0.349463 0.209368 0.220027 0.221142
0.100755 0.122748 0.567517 0.208980
0.341163 0.182932 0.192559 0.283346
0.250000 0.250000 0.250000 0.250000

MOTIF CM002888.2_55313084-55314743(-)_1|1|1x0
letter-probability matrix: alength= 4 w= 55
0.385647 0.099507 0.431520 0.083326
0.055997 0.409257 0.046339 0.488406
0.936948 0.021615 0.018739 0.022698
0.431173 0.195740 0.110001 0.263086
0.101514 0.048133 0.764381 0.085972
0.044392 0.022021 0.909983 0.023604
0.385647 0.099507 0.431520 0.083326
0.055997 0.409257 0.046339 0.488406
0.936948 0.021615 0.018739 0.022698
0.553377 0.214961 0.099862 0.131800
0.600727 0.105842 0.151319 0.142112
0.032593 0.026867 0.913217 0.027322
0.431061 0.223571 0.173607 0.171761
0.558861 0.118452 0.133802 0.188886
0.043897 0.039052 0.877924 0.039128
0.552175 0.138671 0.168607 0.140547
0.494095 0.187344 0.170042 0.148519
0.228774 0.390751 0.190171 0.190304
0.385647 0.099507 0.431520 0.083326
0.055997 0.409257 0.046339 0.488406
0.936948 0.021615 0.018739 0.022698
0.435270 0.297639 0.133828 0.133263
0.590012 0.143947 0.131360 0.134680
0.531295 0.181913 0.133901 0.152892
0.385647 0.099507 0.431520 0.083326
0.055997 0.409257 0.046339 0.488406
0.936948 0.021615 0.018739 0.022698
0.431173 0.195740 0.110001 0.263086
0.101514 0.048133 0.764381 0.085972
0.044392 0.022021 0.909983 0.023604
0.385647 0.099507 0.431520 0.083326
0.055997 0.409257 0.046339 0.488406
0.936948 0.021615 0.018739 0.022698
0.435270 0.297639 0.133828 0.133263
0.590012 0.143947 0.131360 0.134680
0.531295 0.181913 0.133901 0.152892
0.385647 0.099507 0.431520 0.083326
0.055997 0.409257 0.046339 0.488406
0.936948 0.021615 0.018739 0.022698
0.553377 0.214961 0.099862 0.131800
0.600727 0.105842 0.151319 0.142112
0.032593 0.026867 0.913217 0.027322
0.431061 0.223571 0.173607 0.171761
0.558861 0.118452 0.133802 0.188886
0.043897 0.039052 0.877924 0.039128
0.552175 0.138671 0.168607 0.140547
0.494095 0.187344 0.170042 0.148519
0.228774 0.390751 0.190171 0.190304
0.385647 0.099507 0.431520 0.083326
0.055997 0.409257 0.046339 0.488406
0.936948 0.021615 0.018739 0.022698
0.384624 0.228271 0.197765 0.189340
0.207847 0.075048 0.570983 0.146121
0.279627 0.126915 0.422903 0.170555
0.250000 0.250000 0.250000 0.250000

MOTIF CM002888.2_55330102-55331017(-)_1|1|1x0
letter-probability matrix: alength= 4 w= 19
0.244552 0.048903 0.621908 0.084637
0.061645 0.043850 0.563272 0.331233
0.076414 0.087140 0.113577 0.722868
0.416133 0.229333 0.251465 0.103069
0.132430 0.245279 0.081241 0.541049
0.055470 0.029319 0.032806 0.882405
0.505219 0.281879 0.120537 0.092365
0.724220 0.087987 0.102984 0.084809
0.708347 0.068660 0.092310 0.130683
0.656581 0.193012 0.083213 0.067193
0.921468 0.032632 0.024657 0.021244
0.875597 0.048297 0.033839 0.042267
0.538355 0.200550 0.129375 0.131720
0.929356 0.024407 0.027651 0.018587
0.148640 0.113300 0.125343 0.612717
0.620985 0.146384 0.143015 0.089616
0.911629 0.033129 0.027592 0.027651
0.058570 0.050947 0.045309 0.845174
0.250000 0.250000 0.250000 0.250000

MOTIF CM002888.2_55330102-55331017(-)_1|2|1x0
letter-probability matrix: alength= 4 w= 7
0.397000 0.057760 0.436110 0.109129
0.177285 0.205323 0.043638 0.573753
0.016951 0.098005 0.037515 0.847529
0.477255 0.123294 0.241890 0.157561
0.205232 0.228645 0.074976 0.491147
0.079232 0.111819 0.671066 0.137883
0.250000 0.250000 0.250000 0.250000

MOTIF CM002888.2_55450610-55451876(-)_1|1|1x0
letter-probability matrix: alength= 4 w= 40
0.368759 0.182114 0.236459 0.212668
0.170703 0.268192 0.136273 0.424832
0.079515 0.277130 0.116801 0.526553
0.476538 0.226505 0.119047 0.177910
0.075749 0.234444 0.078488 0.611319
0.018736 0.020252 0.936789 0.024222
0.455398 0.128245 0.305733 0.110624
0.157132 0.186420 0.174024 0.482424
0.157486 0.078194 0.131590 0.632730
0.246417 0.204534 0.347535 0.201514
0.106651 0.244023 0.139218 0.510107
0.065864 0.065726 0.100847 0.767563
0.301252 0.283736 0.195656 0.219356
0.077039 0.143142 0.118459 0.661360
0.041310 0.040634 0.829844 0.088211
0.547034 0.211156 0.122626 0.119185
0.921690 0.033327 0.021351 0.023632
0.875372 0.045372 0.038108 0.041148
0.461307 0.257380 0.166370 0.114942
0.821722 0.052138 0.071624 0.054516
0.040228 0.049603 0.039222 0.870946
0.491774 0.242703 0.169956 0.095566
0.891204 0.033995 0.041821 0.032980
0.043724 0.035012 0.031165 0.890099
0.417304 0.161353 0.219690 0.201653
0.163769 0.183187 0.276818 0.376225
0.117965 0.070829 0.122508 0.688698
0.451559 0.284824 0.145614 0.118003
0.629981 0.119219 0.134997 0.115804
0.616695 0.097638 0.123349 0.162318
0.376345 0.233400 0.245402 0.144854
0.104178 0.103364 0.102332 0.690127
0.111512 0.050787 0.081281 0.756421
0.417304 0.161353 0.219690 0.201653
0.163769 0.183187 0.276818 0.376225
0.117965 0.070829 0.122508 0.688698
0.479200 0.233757 0.101309 0.185734
0.072831 0.065139 0.795487 0.066543
0.859398 0.046082 0.049056 0.045464
0.250000 0.250000 0.250000 0.250000

MOTIF CM002888.2_55472768-55473575(+)_1|1|1x0
letter-probability matrix: alength= 4 w= 25
0.258495 0.179949 0.332144 0.229412
0.122535 0.222977 0.184287 0.470201
0.158561 0.110581 0.088802 0.642055
0.574408 0.250148 0.072582 0.102862
0.211246 0.044604 0.694656 0.049494
0.925952 0.022010 0.026727 0.025310
0.252871 0.190713 0.165154 0.391261
0.179160 0.183786 0.275508 0.361546
0.049207 0.104154 0.770627 0.076012
0.258495 0.179949 0.332144 0.229412
0.122535 0.222977 0.184287 0.470201
0.158561 0.110581 0.088802 0.642055
0.252871 0.190713 0.165154 0.391261
0.179160 0.183786 0.275508 0.361546
0.049207 0.104154 0.770627 0.076012
0.399907 0.182167 0.199026 0.218899
0.077927 0.073004 0.788912 0.060157
0.886130 0.037050 0.037500 0.039319
0.027459 0.019703 0.934155 0.018683
0.098656 0.234692 0.072998 0.593654
0.202355 0.283420 0.167124 0.347101
0.027459 0.019703 0.934155 0.018683
0.098656 0.234692 0.072998 0.593654
0.202355 0.283420 0.167124 0.347101
0.250000 0.250000 0.250000 0.250000

MOTIF CM002888.2_55585745-55587432(-)_1|1|1x0
letter-probability matrix: alength= 4 w= 40
0.430180 0.297220 0.136580 0.136020
0.580348 0.147135 0.134604 0.137913
0.523039 0.184390 0.136862 0.155709
0.134275 0.089595 0.628389 0.147740
0.128095 0.056526 0.671987 0.143393
0.111069 0.019338 0.833956 0.035637
0.326194 0.217529 0.228198 0.228080
0.050321 0.104768 0.088477 0.756434
0.020137 0.027748 0.917920 0.034195
0.134275 0.089595 0.628389 0.147740
0.128095 0.056526 0.671987 0.143393
0.111069 0.019338 0.833956 0.035637
0.326194 0.217529 0.228198 0.228080
0.050321 0.104768 0.088477 0.756434
0.020137 0.027748 0.917920 0.034195
0.326194 0.217529 0.228198 0.228080
0.050321 0.104768 0.088477 0.756434
0.020137 0.027748 0.917920 0.034195
0.246482 0.122973 0.404941 0.225603
0.683204 0.057397 0.152787 0.106612
0.084334 0.130712 0.098639 0.686315
0.430180 0.297220 0.136580 0.136020
0.580348 0.147135 0.134604 0.137913
0.523039 0.184390 0.136862 0.155709
0.512991 0.150289 0.147037 0.189683
0.208547 0.051653 0.657314 0.082485
0.305805 0.177641 0.149848 0.366705
0.380601 0.229115 0.199274 0.191010
0.210368 0.078095 0.562218 0.149319
0.279534 0.129632 0.418025 0.172810
0.502173 0.264980 0.159162 0.073684
0.036639 0.058255 0.031553 0.873553
0.932803 0.018656 0.023014 0.025527
0.472384 0.194171 0.208381 0.125064
0.163625 0.252166 0.139941 0.444268
0.236133 0.330649 0.124971 0.308248
0.062377 0.039917 0.861688 0.036018
0.093125 0.034956 0.821726 0.050193
0.911619 0.022727 0.026005 0.039649
0.250000 0.250000 0.250000 0.250000

MOTIF CM002888.2_55598766-55599768(+)_1|1|1x0
letter-probability matrix: alength= 4 w= 7
0.375874 0.226153 0.172521 0.225452
0.348377 0.258820 0.193975 0.198828
0.744452 0.105034 0.090648 0.059866
0.342001 0.188457 0.149926 0.319616
0.616735 0.086528 0.158823 0.137914
0.021319 0.018284 0.914191 0.046206
0.250000 0.250000 0.250000 0.250000

MOTIF CM002888.2_55598766-55599768(+)_1|2|1x0
letter-probability matrix: alength= 4 w= 7
0.400478 0.359354 0.099943 0.140226
0.805676 0.048520 0.095871 0.049933
0.837767 0.063781 0.047050 0.051402
0.549300 0.246662 0.102394 0.101644
0.931772 0.018635 0.030835 0.018758
0.027455 0.021839 0.026874 0.923831
0.250000 0.250000 0.250000 0.250000

MOTIF CM002888.2_55598766-55599768(+)_1|3|1x0
letter-probability matrix: alength= 4 w= 16
0.196593 0.178133 0.329730 0.295544
0.161362 0.090394 0.231911 0.516333
0.133513 0.613616 0.107467 0.145405
0.424446 0.222299 0.206137 0.147119
0.105222 0.248367 0.114257 0.532155
0.018711 0.020216 0.935544 0.025530
0.581814 0.129728 0.191875 0.096583
0.291869 0.225969 0.150840 0.331322
0.167105 0.069198 0.099584 0.664113
0.573779 0.113931 0.228725 0.083565
0.113349 0.488853 0.132198 0.265601
0.068132 0.057667 0.081307 0.792894
0.299799 0.257090 0.190849 0.252262
0.104116 0.586051 0.153728 0.156104
0.539005 0.086886 0.153266 0.220843
0.250000 0.250000 0.250000 0.250000

MOTIF CM002888.2_55632813-55634051(-)_1|1|1x0
letter-probability matrix: alength= 4 w= 19
0.340469 0.204783 0.247550 0.207199
0.890053 0.030395 0.047572 0.031980
0.060266 0.249357 0.128283 0.562094
0.557917 0.262602 0.129191 0.050290
0.054439 0.119621 0.049662 0.776279
0.896459 0.017929 0.035653 0.049959
0.511538 0.252742 0.124950 0.110770
0.915890 0.029667 0.035004 0.019439
0.827005 0.048194 0.050818 0.073984
0.402463 0.186007 0.198249 0.213282
0.116694 0.047763 0.780445 0.055098
0.090338 0.047064 0.037796 0.824802
0.485114 0.308386 0.131929 0.074570
0.039053 0.051323 0.030649 0.878975
0.893558 0.023019 0.031048 0.052375
0.339918 0.303163 0.225612 0.131307
0.075098 0.061225 0.708128 0.155549
0.701473 0.112833 0.094489 0.091204
0.250000 0.250000 0.250000 0.250000

MOTIF CM002888.2_55717902-55719027(-)_1|1|1x0
letter-probability matrix: alength= 4 w= 19
0.588466 0.246618 0.067583 0.097333
0.204505 0.040188 0.710498 0.044809
0.936634 0.018733 0.022953 0.021681
0.219723 0.108474 0.245052 0.426751
0.209506 0.284301 0.365765 0.140427
0.647822 0.204246 0.076565 0.071367
0.396458 0.400105 0.118012 0.085426
0.055354 0.124301 0.079218 0.741128
0.856432 0.042203 0.051985 0.049379
0.077902 0.161424 0.672817 0.087857
0.086100 0.221277 0.134432 0.558191
0.170527 0.090851 0.487674 0.250948
0.588466 0.246618 0.067583 0.097333
0.204505 0.040188 0.710498 0.044809
0.936634 0.018733 0.022953 0.021681
0.321488 0.249133 0.211569 0.217810
0.217772 0.113592 0.424685 0.243951
0.257939 0.175717 0.394249 0.172095
0.250000 0.250000 0.250000 0.250000

MOTIF CM002888.2_55717902-55719027(-)_1|2|1x0
letter-probability matrix: alength= 4 w= 13
0.044102 0.039795 0.876617 0.039485
0.038959 0.913906 0.025694 0.021442
0.144103 0.101655 0.292716 0.461526
0.385647 0.099507 0.431520 0.083326
0.055997 0.409257 0.046339 0.488406
0.936948 0.021615 0.018739 0.022698
0.385647 0.099507 0.431520 0.083326
0.055997 0.409257 0.046339 0.488406
0.936948 0.021615 0.018739 0.022698
0.195627 0.118273 0.186779 0.499321
0.409565 0.310861 0.187098 0.092475
0.125338 0.686120 0.093768 0.094773
0.250000 0.250000 0.250000 0.250000

MOTIF CM002888.2_55848184-55849405(-)_1|1|1x0
letter-probability matrix: alength= 4 w= 40
0.257899 0.143831 0.136735 0.461535
0.025290 0.019449 0.928616 0.026645
0.930434 0.018609 0.021768 0.029189
0.346735 0.296849 0.224050 0.132365
0.045349 0.084729 0.053345 0.816576
0.817346 0.058859 0.054667 0.069128
0.346735 0.296849 0.224050 0.132365
0.045349 0.084729 0.053345 0.816576
0.817346 0.058859 0.054667 0.069128
0.425450 0.304135 0.102958 0.167457
0.686262 0.097605 0.130127 0.086006
0.789567 0.078603 0.057236 0.074594
0.270090 0.197172 0.134871 0.397868
0.082793 0.086112 0.702484 0.128610
0.056910 0.058274 0.831292 0.053523
0.480709 0.149073 0.259831 0.110387
0.797676 0.086040 0.056850 0.059434
0.678538 0.154315 0.071454 0.095693
0.346735 0.296849 0.224050 0.132365
0.045349 0.084729 0.053345 0.816576
0.817346 0.058859 0.054667 0.069128
0.277035 0.128384 0.430499 0.164082
0.177167 0.274695 0.094676 0.453462
0.131854 0.099247 0.141714 0.627185
0.634933 0.187837 0.114882 0.062348
0.712238 0.122700 0.081766 0.083296
0.783989 0.080205 0.068893 0.066912
0.411087 0.164802 0.254414 0.169696
0.168336 0.172833 0.095526 0.563305
0.314525 0.115263 0.105449 0.464763
0.634933 0.187837 0.114882 0.062348
0.712238 0.122700 0.081766 0.083296
0.783989 0.080205 0.068893 0.066912
0.411087 0.164802 0.254414 0.169696
0.168336 0.172833 0.095526 0.563305
0.314525 0.115263 0.105449 0.464763
0.358464 0.233575 0.207626 0.200335
0.223485 0.096839 0.512330 0.167346
0.278270 0.145487 0.390806 0.185437
0.250000 0.250000 0.250000 0.250000

MOTIF CM002888.2_55991235-55991778(+)_1|1|1x0
letter-probability matrix: alength= 4 w= 10
0.459549 0.284698 0.141788 0.113964
0.644667 0.114324 0.130084 0.110924
0.630904 0.092955 0.118510 0.157630
0.559071 0.207933 0.118220 0.114775
0.931108 0.029576 0.018622 0.020693
0.887769 0.040995 0.034199 0.037037
0.483071 0.214838 0.149932 0.152158
0.872059 0.044003 0.048748 0.035189
0.170449 0.136409 0.148198 0.544943
0.250000 0.250000 0.250000 0.250000

MOTIF CM002888.2_56059809-56060901(-)_1|1|1x0
letter-probability matrix: alength= 4 w= 34
0.205528 0.132667 0.197418 0.464387
0.389622 0.306526 0.197087 0.106765
0.143906 0.631451 0.111801 0.112843
0.363483 0.353479 0.090022 0.193016
0.083730 0.082317 0.764850 0.069102
0.841456 0.045062 0.066414 0.047069
0.027459 0.019703 0.934155 0.018683
0.098656 0.234692 0.072998 0.593654
0.202355 0.283420 0.167124 0.347101
0.251769 0.166954 0.307783 0.273494
0.093466 0.226502 0.154033 0.526000
0.135781 0.305346 0.189877 0.368996
0.317586 0.221060 0.230730 0.230624
0.063014 0.121405 0.104377 0.711205
0.029091 0.038751 0.885448 0.046710
0.227841 0.108713 0.210966 0.452480
0.178502 0.174162 0.543636 0.103699
0.242774 0.393574 0.146514 0.217138
0.363483 0.353479 0.090022 0.193016
0.083730 0.082317 0.764850 0.069102
0.841456 0.045062 0.066414 0.047069
0.475690 0.268561 0.170246 0.085503
0.048929 0.074073 0.042808 0.834190
0.903523 0.027329 0.032972 0.036175
0.365544 0.232184 0.204945 0.197328
0.219446 0.090465 0.528577 0.161512
0.278816 0.140244 0.399581 0.181359
0.391891 0.241916 0.192364 0.173829
0.073966 0.150894 0.091104 0.684036
0.032309 0.029177 0.902011 0.036502
0.336347 0.214513 0.224072 0.225068
0.115634 0.137520 0.527437 0.219408
0.329665 0.190739 0.199523 0.280073
0.250000 0.250000 0.250000 0.250000

MOTIF CM002888.2_56076196-56077444(-)_1|1|1x0
letter-probability matrix: alength= 4 w= 40
0.082740 0.032393 0.839551 0.045315
0.215319 0.134930 0.103047 0.546703
0.833348 0.055423 0.046509 0.064720
0.429600 0.270046 0.155984 0.144370
0.056438 0.129555 0.072322 0.741686
0.027997 0.019805 0.926112 0.026086
0.413861 0.360514 0.090383 0.135242
0.069117 0.237502 0.105508 0.587873
0.024170 0.018666 0.933304 0.023859
0.210508 0.179050 0.205886 0.404555
0.192987 0.055561 0.657068 0.094384
0.301954 0.230511 0.164624 0.302911
0.282652 0.220471 0.159393 0.337483
0.107021 0.254933 0.234688 0.403358
0.229155 0.108537 0.351249 0.311059
0.436218 0.297712 0.133318 0.132752
0.591808 0.143354 0.130758 0.134080
0.532834 0.181448 0.133351 0.152367
0.082740 0.032393 0.839551 0.045315
0.215319 0.134930 0.103047 0.546703
0.833348 0.055423 0.046509 0.064720
0.479645 0.267348 0.164336 0.088671
0.091709 0.198577 0.061215 0.648499
0.908383 0.028369 0.027488 0.035759
0.279158 0.287635 0.233478 0.199729
0.370212 0.267222 0.198319 0.164248
0.134088 0.187685 0.285616 0.392611
0.219798 0.093483 0.201099 0.485619
0.163216 0.158639 0.591000 0.087145
0.238976 0.417623 0.133336 0.210066
0.491284 0.301977 0.121019 0.085720
0.045017 0.100716 0.041684 0.812583
0.926807 0.021186 0.022046 0.029961
0.155539 0.097734 0.367117 0.379610
0.221967 0.235257 0.411966 0.130810
0.491826 0.398064 0.055979 0.054131
0.330592 0.142266 0.163707 0.363435
0.061012 0.755619 0.072823 0.110546
0.053469 0.045974 0.803276 0.097282
0.250000 0.250000 0.250000 0.250000

MOTIF CM002888.2_56150774-56151575(-)_1|1|1x0
letter-probability matrix: alength= 4 w= 25
0.434495 0.076490 0.371962 0.117053
0.049392 0.632741 0.097617 0.220250
0.041743 0.069614 0.035255 0.853389
0.073946 0.018440 0.885994 0.021620
0.025694 0.623291 0.043582 0.307433
0.034280 0.040335 0.038285 0.887100
0.360897 0.134633 0.210055 0.294415
0.050124 0.816410 0.054246 0.079219
0.028570 0.029764 0.877535 0.064131
0.437487 0.193391 0.106590 0.262532
0.096484 0.044611 0.777649 0.081256
0.040486 0.019614 0.918826 0.021074
0.370807 0.304932 0.213968 0.110293
0.023525 0.051681 0.028862 0.895932
0.897509 0.032686 0.029782 0.040022
0.397772 0.379662 0.060514 0.162051
0.025533 0.022620 0.929871 0.021975
0.938058 0.018761 0.024229 0.018951
0.366047 0.271209 0.067807 0.294938
0.097207 0.128106 0.650550 0.124138
0.027882 0.022237 0.925128 0.024754
0.581574 0.187176 0.105875 0.125375
0.856175 0.047575 0.053981 0.042269
0.024089 0.021034 0.932507 0.022371
0.250000 0.250000 0.250000 0.250000

MOTIF CM002888.2_56193316-56194429(-)_1|1|1x0
letter-probability matrix: alength= 4 w= 34
0.426065 0.197626 0.112818 0.263491
0.105690 0.051142 0.753252 0.089916
0.047786 0.024161 0.902202 0.025850
0.312698 0.170394 0.293440 0.223467
0.151414 0.328973 0.184415 0.335199
0.121707 0.084002 0.064514 0.729778
0.269511 0.185628 0.118364 0.426497
0.061228 0.064146 0.771446 0.103180
0.037117 0.038174 0.890194 0.034514
0.258693 0.172536 0.342400 0.226370
0.110740 0.216296 0.174782 0.498181
0.143499 0.095901 0.075041 0.685558
0.369671 0.137391 0.252668 0.240270
0.483251 0.248812 0.098056 0.169880
0.036688 0.028719 0.863411 0.071182
0.502173 0.264980 0.159162 0.073684
0.036639 0.058255 0.031553 0.873553
0.932803 0.018656 0.023014 0.025527
0.512991 0.150289 0.147037 0.189683
0.208547 0.051653 0.657314 0.082485
0.305805 0.177641 0.149848 0.366705
0.032708 0.025138 0.921155 0.020998
0.159678 0.207276 0.087190 0.545857
0.110709 0.214981 0.229443 0.444866
0.512991 0.150289 0.147037 0.189683
0.208547 0.051653 0.657314 0.082485
0.305805 0.177641 0.149848 0.366705
0.076178 0.054311 0.784014 0.085497
0.171579 0.054719 0.676987 0.096714
0.422303 0.158406 0.194176 0.225115
0.347488 0.210140 0.220637 0.221735
0.102897 0.124907 0.561595 0.210602
0.339441 0.184090 0.193596 0.282872
0.250000 0.250000 0.250000 0.250000

MOTIF CM002888.2_56218185-56219004(+)_1|1|1x0
letter-probability matrix: alength= 4 w= 10
0.042101 0.024232 0.912598 0.021069
0.927228 0.027441 0.026787 0.018545
0.078696 0.671604 0.072008 0.177693
0.318071 0.220860 0.230588 0.230481
0.062234 0.120431 0.103434 0.713902
0.028500 0.038037 0.887555 0.045907
0.270069 0.133236 0.237183 0.359511
0.153760 0.239336 0.234719 0.372185
0.093628 0.116537 0.605623 0.184212
0.250000 0.250000 0.250000 0.250000

MOTIF CM002888.2_56218185-56219004(+)_1|2|1x0
letter-probability matrix: alength= 4 w= 13
0.260186 0.210181 0.229949 0.299684
0.109655 0.233165 0.168358 0.488822
0.078590 0.104946 0.702235 0.114229
0.042101 0.024232 0.912598 0.021069
0.927228 0.027441 0.026787 0.018545
0.078696 0.671604 0.072008 0.177693
0.318071 0.220860 0.230588 0.230481
0.062234 0.120431 0.103434 0.713902
0.028500 0.038037 0.887555 0.045907
0.253430 0.149640 0.302056 0.294874
0.093991 0.133752 0.433786 0.338471
0.157931 0.225227 0.245141 0.371700
0.250000 0.250000 0.250000 0.250000

MOTIF CM002888.2_56259526-56260336(-)_1|1|1x0
letter-probability matrix: alength= 4 w= 25
0.222405 0.315441 0.261687 0.200468
0.079030 0.078222 0.616397 0.226351
0.479652 0.275802 0.110882 0.133664
0.385647 0.099507 0.431520 0.083326
0.055997 0.409257 0.046339 0.488406
0.936948 0.021615 0.018739 0.022698
0.385647 0.099507 0.431520 0.083326
0.055997 0.409257 0.046339 0.488406
0.936948 0.021615 0.018739 0.022698
0.520985 0.147474 0.144194 0.187347
0.204986 0.048826 0.667191 0.078998
0.306964 0.175623 0.147442 0.369971
0.385647 0.099507 0.431520 0.083326
0.055997 0.409257 0.046339 0.488406
0.936948 0.021615 0.018739 0.022698
0.424891 0.172074 0.190504 0.212531
0.058885 0.054630 0.842754 0.043731
0.925733 0.024076 0.024413 0.025778
0.221973 0.129907 0.343325 0.304795
0.099565 0.060497 0.758718 0.081220
0.130337 0.067665 0.077528 0.724470
0.472677 0.137844 0.227123 0.162356
0.221792 0.270316 0.168605 0.339287
0.188244 0.140784 0.518642 0.152330
0.250000 0.250000 0.250000 0.250000

MOTIF CM002888.2_56292845-56293562(-)_1|1|1x0
letter-probability matrix: alength= 4 w= 22
0.060044 0.052738 0.840982 0.046236
0.111794 0.325752 0.235340 0.327115
0.195723 0.176515 0.193375 0.434386
0.156018 0.098266 0.366652 0.379065
0.222190 0.235425 0.411093 0.131293
0.491015 0.397833 0.056504 0.054648
0.284216 0.196911 0.185321 0.333551
0.169739 0.187577 0.276491 0.366193
0.371664 0.346164 0.151017 0.131155
0.066421 0.147908 0.709867 0.075804
0.075466 0.212907 0.123132 0.588496
0.161233 0.080718 0.511544 0.246505
0.428643 0.270077 0.156436 0.144845
0.057021 0.130345 0.072978 0.739656
0.028458 0.020166 0.924851 0.026525
0.385647 0.099507 0.431520 0.083326
0.055997 0.409257 0.046339 0.488406
0.936948 0.021615 0.018739 0.022698
0.401013 0.246995 0.201347 0.150645
0.209690 0.050334 0.636943 0.103033
0.306292 0.127631 0.372830 0.193246
0.250000 0.250000 0.250000 0.250000

MOTIF CM002888.2_56326713-56327613(+)_1|1|1x0
letter-probability matrix: alength= 4 w= 28
0.456085 0.222879 0.198384 0.122652
0.119769 0.176606 0.093675 0.609951
0.866489 0.042820 0.039704 0.050988
0.147911 0.103007 0.587975 0.161107
0.143063 0.068835 0.629852 0.158250
0.130921 0.027422 0.794285 0.047372
0.091820 0.067848 0.738529 0.101803
0.186174 0.067000 0.635327 0.111499
0.402416 0.167438 0.200876 0.229270
0.147911 0.103007 0.587975 0.161107
0.143063 0.068835 0.629852 0.158250
0.130921 0.027422 0.794285 0.047372
0.027459 0.019703 0.934155 0.018683
0.098656 0.234692 0.072998 0.593654
0.202355 0.283420 0.167124 0.347101
0.351622 0.192114 0.211599 0.244664
0.108859 0.182599 0.189131 0.519411
0.731492 0.056142 0.104090 0.108275
0.619740 0.100762 0.174958 0.104541
0.139597 0.047712 0.727747 0.084944
0.139516 0.046930 0.072303 0.741251
0.545881 0.185936 0.165417 0.102765
0.838877 0.041830 0.078227 0.041066
0.105268 0.488471 0.110557 0.295704
0.410744 0.154669 0.191958 0.242628
0.273531 0.136764 0.179760 0.409944
0.216599 0.156469 0.412782 0.214150
0.250000 0.250000 0.250000 0.250000

MOTIF CM002888.2_56441986-56442811(+)_1|1|1x0
letter-probability matrix: alength= 4 w= 25
0.397140 0.183302 0.199970 0.219588
0.080307 0.075316 0.782115 0.062262
0.880703 0.038832 0.039296 0.041169
0.040682 0.028088 0.900393 0.030838
0.887526 0.037682 0.042016 0.032775
0.178308 0.128064 0.082767 0.610861
0.471904 0.268984 0.171820 0.087293
0.050918 0.076552 0.044649 0.827881
0.898558 0.028817 0.034659 0.037966
0.489060 0.185889 0.176940 0.148111
0.144717 0.065999 0.713911 0.075373
0.091281 0.042363 0.047731 0.818625
0.027453 0.021798 0.932106 0.018642
0.812469 0.063741 0.064384 0.059406
0.045854 0.047118 0.041287 0.865741
0.027453 0.021798 0.932106 0.018642
0.812469 0.063741 0.064384 0.059406
0.045854 0.047118 0.041287 0.865741
0.377589 0.363308 0.079495 0.179608
0.044696 0.040433 0.875394 0.039477
0.886977 0.034840 0.043052 0.035132
0.320335 0.156303 0.176137 0.347225
0.081079 0.690208 0.094257 0.134457
0.073653 0.064770 0.739002 0.122574
0.250000 0.250000 0.250000 0.250000

MOTIF CM002888.2_56621122-56622112(-)_1|1|1x0
letter-probability matrix: alength= 4 w= 31
0.030703 0.075429 0.197619 0.696249
0.101500 0.160946 0.609769 0.127784
0.201408 0.206654 0.427124 0.164815
0.357518 0.222371 0.285047 0.135064
0.721557 0.069704 0.108956 0.099783
0.128212 0.416772 0.130016 0.324999
0.418412 0.296060 0.143039 0.142489
0.557877 0.154516 0.142170 0.145437
0.503982 0.190020 0.143776 0.162221
0.507429 0.123111 0.285990 0.083469
0.728528 0.099462 0.094228 0.077781
0.196914 0.342942 0.202128 0.258016
0.588466 0.246618 0.067583 0.097333
0.204505 0.040188 0.710498 0.044809
0.936634 0.018733 0.022953 0.021681
0.384032 0.368597 0.073180 0.174191
0.037783 0.033961 0.895149 0.033107
0.905680 0.028919 0.036223 0.029177
0.494561 0.156819 0.153642 0.194977
0.216545 0.058682 0.633849 0.090924
0.303044 0.182309 0.155481 0.359166
0.347337 0.296822 0.115715 0.240127
0.070413 0.053642 0.809588 0.066357
0.840664 0.053018 0.056277 0.050041
0.384032 0.368597 0.073180 0.174191
0.037783 0.033961 0.895149 0.033107
0.905680 0.028919 0.036223 0.029177
0.319109 0.194287 0.223606 0.262998
0.161292 0.097847 0.541909 0.198952
0.263462 0.118561 0.286339 0.331639
0.250000 0.250000 0.250000 0.250000

MOTIF CM002888.2_56630793-56631984(+)_1|1|1x0
letter-probability matrix: alength= 4 w= 16
0.557917 0.262602 0.129191 0.050290
0.054439 0.119621 0.049662 0.776279
0.896459 0.017929 0.035653 0.049959
0.492263 0.230458 0.172499 0.104780
0.880580 0.026437 0.067606 0.025376
0.036434 0.033443 0.039646 0.890476
0.518156 0.248451 0.143395 0.089999
0.900851 0.027932 0.041670 0.029547
0.019462 0.025340 0.018851 0.936347
0.528100 0.183052 0.131589 0.157258
0.092504 0.079760 0.071125 0.756611
0.783873 0.033901 0.077125 0.105101
0.339918 0.303163 0.225612 0.131307
0.075098 0.061225 0.708128 0.155549
0.701473 0.112833 0.094489 0.091204
0.250000 0.250000 0.250000 0.250000

MOTIF CM002888.2_56630793-56631984(+)_1|2|1x0
letter-probability matrix: alength= 4 w= 22
0.279548 0.289200 0.177672 0.253580
0.194332 0.097179 0.248534 0.459955
0.108942 0.419017 0.173931 0.298109
0.049974 0.043044 0.065812 0.841169
0.616490 0.135099 0.164504 0.083906
0.018385 0.032320 0.919229 0.030066
0.529413 0.125966 0.236776 0.107846
0.196381 0.190327 0.151525 0.461767
0.141990 0.073039 0.117775 0.667195
0.489823 0.208387 0.226967 0.074823
0.052008 0.734727 0.043028 0.170237
0.023931 0.022604 0.024673 0.928793
0.307875 0.257649 0.182425 0.252051
0.086387 0.639794 0.135693 0.138126
0.585105 0.070584 0.136255 0.208056
0.295167 0.257345 0.218203 0.229284
0.196669 0.340428 0.199396 0.263507
0.146623 0.137906 0.248935 0.466536
0.226431 0.346788 0.163299 0.263483
0.174263 0.088644 0.219005 0.518089
0.107904 0.358473 0.154254 0.379369
0.250000 0.250000 0.250000 0.250000

MOTIF CM002888.2_56681441-56682428(-)_1|1|1x0
letter-probability matrix: alength= 4 w= 31
0.307229 0.235710 0.282997 0.174064
0.071969 0.238107 0.122483 0.567441
0.680312 0.117100 0.088591 0.113997
0.096540 0.072053 0.724736 0.106671
0.190181 0.070796 0.623175 0.115847
0.396896 0.170002 0.202728 0.230373
0.171725 0.108047 0.246207 0.474021
0.128885 0.046536 0.709004 0.115575
0.018608 0.020342 0.930393 0.030657
0.371090 0.118747 0.407883 0.102280
0.074830 0.398713 0.063814 0.462642
0.890492 0.037390 0.033159 0.038959
0.253528 0.137047 0.357111 0.252315
0.124882 0.157815 0.131838 0.585466
0.180989 0.136557 0.154550 0.527904
0.369426 0.150695 0.313554 0.166324
0.840515 0.069818 0.046779 0.042888
0.066469 0.726140 0.071183 0.136209
0.230263 0.162212 0.391717 0.215807
0.108044 0.175120 0.194668 0.522167
0.167625 0.158174 0.115378 0.558823
0.226541 0.128672 0.478025 0.166761
0.125433 0.293589 0.147078 0.433900
0.171986 0.207897 0.086676 0.533442
0.253528 0.137047 0.357111 0.252315
0.124882 0.157815 0.131838 0.585466
0.180989 0.136557 0.154550 0.527904
0.302013 0.299403 0.226171 0.172413
0.147492 0.095276 0.603829 0.153403
0.293610 0.160972 0.312558 0.232860
0.250000 0.250000 0.250000 0.250000

MOTIF CM002888.2_56701232-56702202(-)_1|1|1x0
letter-probability matrix: alength= 4 w= 10
0.522869 0.146812 0.143526 0.186793
0.204139 0.048178 0.669492 0.078191
0.307234 0.175148 0.146878 0.370741
0.029407 0.022396 0.929604 0.018592
0.155967 0.204295 0.083399 0.556339
0.107195 0.212992 0.227832 0.451981
0.351171 0.208702 0.219499 0.220628
0.098930 0.120900 0.572604 0.207565
0.342649 0.181936 0.191665 0.283750
0.250000 0.250000 0.250000 0.250000

MOTIF CM002888.2_56711652-56712900(-)_1|1|1x0
letter-probability matrix: alength= 4 w= 16
0.557917 0.262602 0.129191 0.050290
0.054439 0.119621 0.049662 0.776279
0.896459 0.017929 0.035653 0.049959
0.492263 0.230458 0.172499 0.104780
0.880580 0.026437 0.067606 0.025376
0.036434 0.033443 0.039646 0.890476
0.518156 0.248451 0.143395 0.089999
0.900851 0.027932 0.041670 0.029547
0.019462 0.025340 0.018851 0.936347
0.528100 0.183052 0.131589 0.157258
0.092504 0.079760 0.071125 0.756611
0.783873 0.033901 0.077125 0.105101
0.650290 0.188412 0.090684 0.070614
0.846131 0.047158 0.063391 0.043320
0.811960 0.064265 0.062630 0.061145
0.250000 0.250000 0.250000 0.250000

MOTIF CM002888.2_56711652-56712900(-)_1|2|1x0
letter-probability matrix: alength= 4 w= 22
0.248984 0.180301 0.318210 0.252505
0.064353 0.050990 0.112300 0.772357
0.094856 0.695704 0.095236 0.114205
0.049974 0.043044 0.065812 0.841169
0.616490 0.135099 0.164504 0.083906
0.018385 0.032320 0.919229 0.030066
0.529413 0.125966 0.236776 0.107846
0.196381 0.190327 0.151525 0.461767
0.141990 0.073039 0.117775 0.667195
0.472541 0.195120 0.235168 0.097171
0.097358 0.466160 0.071319 0.365163
0.027055 0.023370 0.031926 0.917648
0.307875 0.257649 0.182425 0.252051
0.086387 0.639794 0.135693 0.138126
0.585105 0.070584 0.136255 0.208056
0.295167 0.257345 0.218203 0.229284
0.196669 0.340428 0.199396 0.263507
0.146623 0.137906 0.248935 0.466536
0.226431 0.346788 0.163299 0.263483
0.174263 0.088644 0.219005 0.518089
0.107904 0.358473 0.154254 0.379369
0.250000 0.250000 0.250000 0.250000

MOTIF CM002888.2_56890735-56891722(-)_1|1|1x0
letter-probability matrix: alength= 4 w= 31
0.030703 0.075429 0.197619 0.696249
0.101500 0.160946 0.609769 0.127784
0.201408 0.206654 0.427124 0.164815
0.357518 0.222371 0.285047 0.135064
0.721557 0.069704 0.108956 0.099783
0.128212 0.416772 0.130016 0.324999
0.418412 0.296060 0.143039 0.142489
0.557877 0.154516 0.142170 0.145437
0.503982 0.190020 0.143776 0.162221
0.507429 0.123111 0.285990 0.083469
0.728528 0.099462 0.094228 0.077781
0.196914 0.342942 0.202128 0.258016
0.588466 0.246618 0.067583 0.097333
0.204505 0.040188 0.710498 0.044809
0.936634 0.018733 0.022953 0.021681
0.384032 0.368597 0.073180 0.174191
0.037783 0.033961 0.895149 0.033107
0.905680 0.028919 0.036223 0.029177
0.494561 0.156819 0.153642 0.194977
0.216545 0.058682 0.633849 0.090924
0.303044 0.182309 0.155481 0.359166
0.347337 0.296822 0.115715 0.240127
0.070413 0.053642 0.809588 0.066357
0.840664 0.053018 0.056277 0.050041
0.407576 0.179040 0.196410 0.216974
0.071619 0.066893 0.806858 0.054630
0.900005 0.032499 0.032912 0.034584
0.371397 0.231008 0.202735 0.194859
0.215990 0.085470 0.541807 0.156734
0.279165 0.136033 0.406787 0.178015
0.250000 0.250000 0.250000 0.250000

MOTIF CM002888.2_56983959-56985171(+)_1|1|1x0
letter-probability matrix: alength= 4 w= 37
0.250396 0.201641 0.295197 0.252766
0.116192 0.099392 0.168817 0.615599
0.144039 0.548393 0.144425 0.163143
0.740574 0.076608 0.110629 0.072189
0.070984 0.551736 0.039107 0.338172
0.021904 0.018745 0.937236 0.022115
0.328940 0.188985 0.348402 0.133674
0.198821 0.179064 0.142695 0.479420
0.163208 0.103672 0.187558 0.545562
0.343439 0.183099 0.344903 0.128560
0.117318 0.383635 0.093865 0.405183
0.088618 0.094076 0.127100 0.690205
0.251316 0.213153 0.194729 0.340802
0.174091 0.357456 0.265477 0.202976
0.105808 0.166441 0.444546 0.283204
0.305936 0.265219 0.190047 0.238797
0.571524 0.135369 0.198591 0.094516
0.129982 0.163240 0.340511 0.366266
0.301487 0.223522 0.249920 0.225070
0.686550 0.094071 0.122451 0.096928
0.116433 0.268585 0.181630 0.433353
0.286938 0.316273 0.195506 0.201283
0.146357 0.149596 0.124768 0.579279
0.440894 0.244700 0.168877 0.145529
0.399530 0.263831 0.174283 0.162355
0.723173 0.096055 0.105877 0.074895
0.616217 0.115644 0.119310 0.148829
0.335318 0.212896 0.221035 0.230751
0.188885 0.111649 0.578024 0.121443
0.167910 0.114394 0.100542 0.617154
0.390203 0.298874 0.181321 0.129603
0.107614 0.126389 0.093310 0.672688
0.693093 0.080450 0.095941 0.130516
0.483871 0.233386 0.151760 0.130982
0.635211 0.116121 0.138206 0.110462
0.600854 0.135026 0.132993 0.131127
0.250000 0.250000 0.250000 0.250000

MOTIF CM002888.2_56995917-56996916(-)_1|1|1x0
letter-probability matrix: alength= 4 w= 31
0.131998 0.131371 0.214878 0.521753
0.057799 0.614381 0.182395 0.145424
0.183622 0.293398 0.385703 0.137278
0.357518 0.222371 0.285047 0.135064
0.721557 0.069704 0.108956 0.099783
0.128212 0.416772 0.130016 0.324999
0.418412 0.296060 0.143039 0.142489
0.557877 0.154516 0.142170 0.145437
0.503982 0.190020 0.143776 0.162221
0.507429 0.123111 0.285990 0.083469
0.728528 0.099462 0.094228 0.077781
0.196914 0.342942 0.202128 0.258016
0.588466 0.246618 0.067583 0.097333
0.204505 0.040188 0.710498 0.044809
0.936634 0.018733 0.022953 0.021681
0.384032 0.368597 0.073180 0.174191
0.037783 0.033961 0.895149 0.033107
0.905680 0.028919 0.036223 0.029177
0.494561 0.156819 0.153642 0.194977
0.216545 0.058682 0.633849 0.090924
0.303044 0.182309 0.155481 0.359166
0.347337 0.296822 0.115715 0.240127
0.070413 0.053642 0.809588 0.066357
0.840664 0.053018 0.056277 0.050041
0.384032 0.368597 0.073180 0.174191
0.037783 0.033961 0.895149 0.033107
0.905680 0.028919 0.036223 0.029177
0.319109 0.194287 0.223606 0.262998
0.161292 0.097847 0.541909 0.198952
0.263462 0.118561 0.286339 0.331639
0.250000 0.250000 0.250000 0.250000

MOTIF CM002888.2_57016873-57017752(+)_1|1|1x0
letter-probability matrix: alength= 4 w= 25
0.372121 0.305331 0.213384 0.109163
0.022652 0.050213 0.027856 0.899279
0.900881 0.031592 0.028755 0.038772
0.488912 0.266184 0.160450 0.084453
0.086654 0.193551 0.056909 0.662887
0.919098 0.024970 0.024164 0.031769
0.078298 0.050149 0.809255 0.062298
0.028465 0.922442 0.018449 0.030644
0.081862 0.681358 0.110811 0.125970
0.488912 0.266184 0.160450 0.084453
0.086654 0.193551 0.056909 0.662887
0.919098 0.024970 0.024164 0.031769
0.174868 0.069876 0.188885 0.566370
0.091037 0.067666 0.784375 0.056922
0.332007 0.370852 0.106710 0.190431
0.285471 0.194506 0.182553 0.337471
0.166395 0.184720 0.277128 0.371757
0.376654 0.349679 0.146902 0.126765
0.290778 0.188681 0.100032 0.420509
0.070382 0.094240 0.724439 0.110940
0.030860 0.026664 0.913818 0.028658
0.355467 0.207031 0.218168 0.219334
0.094454 0.116332 0.585256 0.203957
0.346376 0.179451 0.189429 0.284744
0.250000 0.250000 0.250000 0.250000

MOTIF CM002888.2_57034066-57035059(-)_1|1|1x0
letter-probability matrix: alength= 4 w= 28
0.316515 0.227035 0.232623 0.223828
0.160177 0.229806 0.119334 0.490683
0.078061 0.184306 0.101258 0.636375
0.128437 0.115148 0.570313 0.186101
0.325129 0.306106 0.169124 0.199641
0.025626 0.034934 0.905036 0.034404
0.327333 0.220404 0.244674 0.207589
0.648094 0.146630 0.084012 0.121264
0.706639 0.108288 0.084950 0.100122
0.488612 0.143647 0.229990 0.137751
0.130251 0.251335 0.131588 0.486826
0.053729 0.032577 0.039534 0.874160
0.299941 0.142384 0.108657 0.449018
0.667107 0.060578 0.164798 0.107517
0.045458 0.077505 0.725931 0.151106
0.553594 0.209413 0.120218 0.116775
0.926952 0.031236 0.019824 0.021988
0.882256 0.042944 0.035936 0.038865
0.395826 0.253906 0.183585 0.166684
0.759139 0.082364 0.079514 0.078983
0.099169 0.118813 0.096592 0.685426
0.500618 0.224792 0.132932 0.141658
0.683499 0.118253 0.101866 0.096383
0.459555 0.120002 0.299214 0.121229
0.517819 0.208174 0.140289 0.133717
0.929493 0.021092 0.027779 0.021636
0.021351 0.019284 0.018811 0.940553
0.250000 0.250000 0.250000 0.250000

MOTIF CM002888.2_57175682-57176723(+)_1|1|1x0
letter-probability matrix: alength= 4 w= 16
0.219723 0.108474 0.245052 0.426751
0.209506 0.284301 0.365765 0.140427
0.647822 0.204246 0.076565 0.071367
0.396458 0.400105 0.118012 0.085426
0.055354 0.124301 0.079218 0.741128
0.856432 0.042203 0.051985 0.049379
0.077902 0.161424 0.672817 0.087857
0.086100 0.221277 0.134432 0.558191
0.170527 0.090851 0.487674 0.250948
0.588466 0.246618 0.067583 0.097333
0.204505 0.040188 0.710498 0.044809
0.936634 0.018733 0.022953 0.021681
0.321488 0.249133 0.211569 0.217810
0.217772 0.113592 0.424685 0.243951
0.257939 0.175717 0.394249 0.172095
0.250000 0.250000 0.250000 0.250000

MOTIF CM002888.2_57175682-57176723(+)_1|2|1x0
letter-probability matrix: alength= 4 w= 13
0.044102 0.039795 0.876617 0.039485
0.038959 0.913906 0.025694 0.021442
0.144103 0.101655 0.292716 0.461526
0.385647 0.099507 0.431520 0.083326
0.055997 0.409257 0.046339 0.488406
0.936948 0.021615 0.018739 0.022698
0.385647 0.099507 0.431520 0.083326
0.055997 0.409257 0.046339 0.488406
0.936948 0.021615 0.018739 0.022698
0.195627 0.118273 0.186779 0.499321
0.409565 0.310861 0.187098 0.092475
0.125338 0.686120 0.093768 0.094773
0.250000 0.250000 0.250000 0.250000

MOTIF CM002888.2_57209620-57210799(+)_1|1|1x0
letter-probability matrix: alength= 4 w= 16
0.505811 0.138592 0.256180 0.099417
0.836292 0.071280 0.045079 0.047349
0.718337 0.139686 0.059623 0.082354
0.505811 0.138592 0.256180 0.099417
0.836292 0.071280 0.045079 0.047349
0.718337 0.139686 0.059623 0.082354
0.234636 0.389121 0.125763 0.250480
0.031890 0.025209 0.911922 0.030979
0.897198 0.029548 0.036785 0.036470
0.493882 0.157061 0.153887 0.195170
0.216833 0.058955 0.632966 0.091246
0.302940 0.182481 0.155691 0.358888
0.288995 0.171814 0.256914 0.282277
0.037792 0.059367 0.048792 0.854049
0.018609 0.023720 0.930461 0.027210
0.250000 0.250000 0.250000 0.250000

MOTIF CM002888.2_57209620-57210799(+)_1|2|1x0
letter-probability matrix: alength= 4 w= 16
0.324291 0.218307 0.228759 0.228643
0.052920 0.108317 0.091835 0.746928
0.021855 0.029893 0.911594 0.036659
0.043799 0.025729 0.912228 0.018245
0.900585 0.034432 0.031650 0.033333
0.825298 0.061623 0.041177 0.071902
0.570095 0.268407 0.085976 0.075523
0.781442 0.067825 0.086946 0.063787
0.827638 0.065221 0.047814 0.059327
0.517936 0.133591 0.254120 0.094354
0.852861 0.064798 0.040112 0.042229
0.736561 0.132688 0.054429 0.076322
0.517936 0.133591 0.254120 0.094354
0.852861 0.064798 0.040112 0.042229
0.736561 0.132688 0.054429 0.076322
0.250000 0.250000 0.250000 0.250000

MOTIF CM002888.2_57352242-57353283(-)_1|1|1x0
letter-probability matrix: alength= 4 w= 28
0.574204 0.114011 0.176401 0.135384
0.163164 0.301604 0.069742 0.465490
0.053596 0.055104 0.341015 0.550285
0.608023 0.083331 0.249020 0.059626
0.772740 0.053417 0.127747 0.046097
0.103462 0.058807 0.110064 0.727667
0.212098 0.144555 0.152659 0.490687
0.145502 0.381505 0.140937 0.332057
0.047969 0.032884 0.030282 0.888864
0.316154 0.258064 0.174099 0.251682
0.070510 0.691114 0.117981 0.120395
0.629995 0.056527 0.119641 0.193837
0.339059 0.328334 0.183506 0.149100
0.052473 0.084471 0.031893 0.831163
0.911167 0.027459 0.035311 0.026063
0.528045 0.193285 0.126515 0.152155
0.870318 0.026339 0.066171 0.037172
0.178242 0.147955 0.091926 0.581877
0.518156 0.248451 0.143395 0.089999
0.900851 0.027932 0.041670 0.029547
0.019462 0.025340 0.018851 0.936347
0.557917 0.262602 0.129191 0.050290
0.054439 0.119621 0.049662 0.776279
0.896459 0.017929 0.035653 0.049959
0.355477 0.333189 0.137714 0.173619
0.112900 0.070599 0.724141 0.092360
0.702349 0.111348 0.093129 0.093174
0.250000 0.250000 0.250000 0.250000

MOTIF CM002888.2_57380357-57381272(-)_1|1|1x0
letter-probability matrix: alength= 4 w= 19
0.570713 0.110132 0.226977 0.092178
0.186170 0.179609 0.138314 0.495907
0.122508 0.057194 0.098881 0.721417
0.416133 0.229333 0.251465 0.103069
0.132430 0.245279 0.081241 0.541049
0.055470 0.029319 0.032806 0.882405
0.505219 0.281879 0.120537 0.092365
0.724220 0.087987 0.102984 0.084809
0.708347 0.068660 0.092310 0.130683
0.656581 0.193012 0.083213 0.067193
0.921468 0.032632 0.024657 0.021244
0.875597 0.048297 0.033839 0.042267
0.538355 0.200550 0.129375 0.131720
0.929356 0.024407 0.027651 0.018587
0.148640 0.113300 0.125343 0.612717
0.529593 0.192842 0.125947 0.151618
0.872026 0.025916 0.065419 0.036639
0.177686 0.147351 0.091324 0.583638
0.250000 0.250000 0.250000 0.250000

MOTIF CM002888.2_57411796-57412606(-)_1|1|1x0
letter-probability matrix: alength= 4 w= 25
0.511147 0.232827 0.149429 0.106598
0.875402 0.030780 0.063179 0.030639
0.164079 0.295179 0.140197 0.400545
0.341741 0.151130 0.218374 0.288755
0.073573 0.740434 0.078545 0.107449
0.047624 0.049265 0.810130 0.092981
0.084041 0.044231 0.790899 0.080828
0.091358 0.051326 0.781064 0.076251
0.261735 0.068919 0.084334 0.585012
0.027453 0.021798 0.932106 0.018642
0.812469 0.063741 0.064384 0.059406
0.045854 0.047118 0.041287 0.865741
0.511147 0.232827 0.149429 0.106598
0.875402 0.030780 0.063179 0.030639
0.164079 0.295179 0.140197 0.400545
0.341741 0.151130 0.218374 0.288755
0.073573 0.740434 0.078545 0.107449
0.047624 0.049265 0.810130 0.092981
0.529574 0.250929 0.123893 0.095604
0.720130 0.092252 0.095624 0.091995
0.692800 0.116537 0.091073 0.099590
0.397807 0.224552 0.156051 0.221590
0.718001 0.096778 0.089124 0.096098
0.042854 0.039217 0.879622 0.038307
0.250000 0.250000 0.250000 0.250000

MOTIF CM002888.2_57425457-57426657(+)_1|2|1x0
letter-probability matrix: alength= 4 w= 22
0.567033 0.161411 0.151391 0.120165
0.102692 0.037037 0.816261 0.044010
0.052421 0.019340 0.022582 0.905657
0.445256 0.225959 0.213239 0.115546
0.060048 0.328089 0.080308 0.531555
0.879086 0.033711 0.046409 0.040794
0.054072 0.131598 0.751707 0.062623
0.063762 0.201838 0.109847 0.624553
0.149863 0.069479 0.540481 0.240176
0.379384 0.307456 0.210098 0.103062
0.018323 0.042695 0.022827 0.916155
0.917862 0.026092 0.023610 0.032436
0.054072 0.131598 0.751707 0.062623
0.063762 0.201838 0.109847 0.624553
0.149863 0.069479 0.540481 0.240176
0.315322 0.183284 0.163314 0.338080
0.130299 0.143974 0.627825 0.097902
0.262924 0.116830 0.305609 0.314636
0.553383 0.136168 0.132808 0.177641
0.190108 0.038615 0.705370 0.065906
0.311428 0.167469 0.137892 0.383211
0.250000 0.250000 0.250000 0.250000

MOTIF CM002888.2_57425457-57426657(+)_1|3|1x0
letter-probability matrix: alength= 4 w= 7
0.579040 0.220291 0.148969 0.051700
0.109493 0.479808 0.055663 0.355035
0.028099 0.018988 0.018685 0.934228
0.038159 0.032666 0.901273 0.027902
0.093814 0.337822 0.228847 0.339517
0.182880 0.161593 0.180254 0.475274
0.250000 0.250000 0.250000 0.250000

MOTIF CM002888.2_57494486-57495398(-)_1|1|1x0
letter-probability matrix: alength= 4 w= 28
0.133689 0.089037 0.630113 0.147160
0.127455 0.056032 0.673761 0.142752
0.110248 0.019041 0.835522 0.035188
0.360809 0.271742 0.073283 0.294167
0.104266 0.135354 0.628992 0.131387
0.033216 0.026821 0.910282 0.029681
0.227440 0.315108 0.134407 0.323045
0.111165 0.501230 0.099011 0.288595
0.029102 0.042868 0.854067 0.073963
0.185409 0.123498 0.430085 0.261008
0.126316 0.322810 0.301397 0.249477
0.096784 0.637974 0.087114 0.178129
0.320256 0.132893 0.316799 0.230052
0.068181 0.049927 0.810199 0.071693
0.029279 0.018598 0.929887 0.022235
0.227440 0.315108 0.134407 0.323045
0.111165 0.501230 0.099011 0.288595
0.029102 0.042868 0.854067 0.073963
0.229276 0.259069 0.164450 0.347206
0.108043 0.516357 0.178473 0.197127
0.080686 0.076666 0.738158 0.104490
0.360809 0.271742 0.073283 0.294167
0.104266 0.135354 0.628992 0.131387
0.033216 0.026821 0.910282 0.029681
0.227440 0.315108 0.134407 0.323045
0.111165 0.501230 0.099011 0.288595
0.029102 0.042868 0.854067 0.073963
0.250000 0.250000 0.250000 0.250000

MOTIF CM002888.2_57505706-57506525(+)_1|1|1x0
letter-probability matrix: alength= 4 w= 10
0.042101 0.024232 0.912598 0.021069
0.927228 0.027441 0.026787 0.018545
0.078696 0.671604 0.072008 0.177693
0.318071 0.220860 0.230588 0.230481
0.062234 0.120431 0.103434 0.713902
0.028500 0.038037 0.887555 0.045907
0.270069 0.133236 0.237183 0.359511
0.153760 0.239336 0.234719 0.372185
0.093628 0.116537 0.605623 0.184212
0.250000 0.250000 0.250000 0.250000

MOTIF CM002888.2_57505706-57506525(+)_1|2|1x0
letter-probability matrix: alength= 4 w= 13
0.323353 0.172314 0.302401 0.201932
0.076700 0.237905 0.121305 0.564090
0.036111 0.038484 0.886243 0.039162
0.042101 0.024232 0.912598 0.021069
0.927228 0.027441 0.026787 0.018545
0.078696 0.671604 0.072008 0.177693
0.318071 0.220860 0.230588 0.230481
0.062234 0.120431 0.103434 0.713902
0.028500 0.038037 0.887555 0.045907
0.253430 0.149640 0.302056 0.294874
0.093991 0.133752 0.433786 0.338471
0.157931 0.225227 0.245141 0.371700
0.250000 0.250000 0.250000 0.250000

MOTIF CM002888.2_57519313-57520402(-)_1|1|1x0
letter-probability matrix: alength= 4 w= 16
0.325427 0.482300 0.128255 0.064018
0.086776 0.371427 0.082510 0.459286
0.938405 0.018768 0.022252 0.020574
0.396087 0.339583 0.133547 0.130784
0.816629 0.041108 0.090797 0.051466
0.028581 0.022136 0.028057 0.921227
0.348213 0.422623 0.115208 0.113956
0.066702 0.464675 0.086777 0.381846
0.909648 0.022233 0.034661 0.033458
0.325427 0.482300 0.128255 0.064018
0.086776 0.371427 0.082510 0.459286
0.938405 0.018768 0.022252 0.020574
0.251307 0.204489 0.242389 0.301816
0.143403 0.108979 0.330075 0.417543
0.074342 0.361041 0.421832 0.142785
0.250000 0.250000 0.250000 0.250000

MOTIF CM002888.2_57519313-57520402(-)_1|2|1x0
letter-probability matrix: alength= 4 w= 13
0.449023 0.299010 0.143267 0.108700
0.840623 0.070827 0.052783 0.035766
0.865873 0.046009 0.046019 0.042099
0.365314 0.193832 0.091927 0.348927
0.349844 0.271188 0.144671 0.234297
0.018523 0.029950 0.926173 0.025354
0.528297 0.112236 0.269681 0.089785
0.741045 0.093950 0.090357 0.074649
0.167293 0.406140 0.205361 0.221206
0.555714 0.117312 0.205410 0.121564
0.198919 0.430738 0.086704 0.283640
0.263370 0.294586 0.157642 0.284403
0.250000 0.250000 0.250000 0.250000

MOTIF CM002888.2_57757129-57758473(-)_1|1|1x0
letter-probability matrix: alength= 4 w= 43
0.406752 0.204634 0.123953 0.264661
0.122274 0.063886 0.708023 0.105817
0.062662 0.034052 0.867114 0.036172
0.301885 0.294632 0.214103 0.189380
0.158574 0.162862 0.125517 0.553047
0.577637 0.122220 0.175574 0.124569
0.027459 0.019703 0.934155 0.018683
0.098656 0.234692 0.072998 0.593654
0.202355 0.283420 0.167124 0.347101
0.448295 0.270310 0.177395 0.103999
0.109988 0.214652 0.077518 0.597842
0.862780 0.042950 0.041793 0.052478
0.482748 0.161035 0.157915 0.198303
0.221488 0.063582 0.618298 0.096632
0.301206 0.185314 0.159159 0.354321
0.448625 0.221138 0.168925 0.161312
0.195156 0.267909 0.203926 0.333010
0.056134 0.047749 0.854464 0.041653
0.258495 0.179949 0.332144 0.229412
0.122535 0.222977 0.184287 0.470201
0.158561 0.110581 0.088802 0.642055
0.449459 0.231146 0.172158 0.147237
0.065802 0.179724 0.078910 0.675563
0.045222 0.045938 0.781803 0.127037
0.475690 0.268561 0.170246 0.085503
0.048929 0.074073 0.042808 0.834190
0.903523 0.027329 0.032972 0.036175
0.475690 0.268561 0.170246 0.085503
0.048929 0.074073 0.042808 0.834190
0.903523 0.027329 0.032972 0.036175
0.482748 0.161035 0.157915 0.198303
0.221488 0.063582 0.618298 0.096632
0.301206 0.185314 0.159159 0.354321
0.044944 0.035516 0.889302 0.030238
0.171037 0.215979 0.099563 0.513421
0.121985 0.220823 0.234061 0.423132
0.574408 0.250148 0.072582 0.102862
0.211246 0.044604 0.694656 0.049494
0.925952 0.022010 0.026727 0.025310
0.336347 0.214513 0.224072 0.225068
0.115634 0.137520 0.527437 0.219408
0.329665 0.190739 0.199523 0.280073
0.250000 0.250000 0.250000 0.250000

MOTIF CM002888.2_57855992-57856985(-)_1|1|1x0
letter-probability matrix: alength= 4 w= 28
0.316515 0.227035 0.232623 0.223828
0.160177 0.229806 0.119334 0.490683
0.078061 0.184306 0.101258 0.636375
0.128437 0.115148 0.570313 0.186101
0.325129 0.306106 0.169124 0.199641
0.025626 0.034934 0.905036 0.034404
0.605538 0.121381 0.184585 0.088497
0.294215 0.223687 0.145096 0.337002
0.157569 0.061293 0.090516 0.690622
0.319137 0.170251 0.182635 0.327976
0.135459 0.205014 0.153501 0.506026
0.075855 0.063777 0.063683 0.796685
0.299941 0.142384 0.108657 0.449018
0.667107 0.060578 0.164798 0.107517
0.045458 0.077505 0.725931 0.151106
0.553594 0.209413 0.120218 0.116775
0.926952 0.031236 0.019824 0.021988
0.882256 0.042944 0.035936 0.038865
0.395826 0.253906 0.183585 0.166684
0.759139 0.082364 0.079514 0.078983
0.099169 0.118813 0.096592 0.685426
0.363442 0.163441 0.135492 0.337625
0.557603 0.101835 0.204435 0.136127
0.066308 0.089687 0.741589 0.102416
0.517819 0.208174 0.140289 0.133717
0.929493 0.021092 0.027779 0.021636
0.021351 0.019284 0.018811 0.940553
0.250000 0.250000 0.250000 0.250000

MOTIF CM002888.2_57917284-57918169(+)_1|1|1x0
letter-probability matrix: alength= 4 w= 7
0.538355 0.200550 0.129375 0.131720
0.929356 0.024407 0.027651 0.018587
0.148640 0.113300 0.125343 0.612717
0.529593 0.192842 0.125947 0.151618
0.872026 0.025916 0.065419 0.036639
0.177686 0.147351 0.091324 0.583638
0.250000 0.250000 0.250000 0.250000

MOTIF CM002888.2_57917284-57918169(+)_1|2|1x0
letter-probability matrix: alength= 4 w= 13
0.283023 0.145824 0.440336 0.130817
0.188691 0.117879 0.169983 0.523447
0.060863 0.210270 0.129945 0.598922
0.476538 0.226505 0.119047 0.177910
0.075749 0.234444 0.078488 0.611319
0.018736 0.020252 0.936789 0.024222
0.455398 0.128245 0.305733 0.110624
0.157132 0.186420 0.174024 0.482424
0.157486 0.078194 0.131590 0.632730
0.380432 0.237637 0.255573 0.126358
0.157581 0.256390 0.107130 0.478898
0.089635 0.054173 0.059201 0.796992
0.250000 0.250000 0.250000 0.250000

MOTIF CM002888.2_57984472-57985384(-)_1|1|1x0
letter-probability matrix: alength= 4 w= 28
0.515651 0.261887 0.095532 0.126930
0.236606 0.066612 0.624276 0.072506
0.864842 0.041055 0.048096 0.046007
0.047335 0.039098 0.879224 0.034344
0.736403 0.089305 0.090051 0.084241
0.069640 0.071228 0.063840 0.795292
0.521296 0.134255 0.240941 0.103507
0.131749 0.449152 0.149903 0.269196
0.091990 0.079978 0.106700 0.721332
0.367255 0.170400 0.242605 0.219739
0.542902 0.131888 0.146604 0.178607
0.066168 0.085351 0.783763 0.064718
0.582830 0.143410 0.141461 0.132299
0.143944 0.145895 0.111180 0.598981
0.067489 0.047135 0.825430 0.059946
0.515651 0.261887 0.095532 0.126930
0.236606 0.066612 0.624276 0.072506
0.864842 0.041055 0.048096 0.046007
0.254070 0.165848 0.292866 0.287216
0.116260 0.154694 0.401011 0.328035
0.173609 0.231405 0.247835 0.347151
0.316644 0.371585 0.138965 0.172805
0.597049 0.106602 0.177633 0.118715
0.540030 0.134606 0.174898 0.150466
0.197176 0.175202 0.129725 0.497897
0.765885 0.092215 0.070420 0.071480
0.018728 0.023286 0.936424 0.021562
0.250000 0.250000 0.250000 0.250000

MOTIF CM002888.2_58001256-58002498(+)_1|1|1x0
letter-probability matrix: alength= 4 w= 40
0.307683 0.225161 0.233625 0.233532
0.080780 0.142153 0.124793 0.652274
0.043916 0.056227 0.833808 0.066048
0.374540 0.166282 0.241595 0.217584
0.560826 0.125608 0.140474 0.173091
0.059040 0.077278 0.806009 0.057672
0.279988 0.404182 0.157126 0.158704
0.106132 0.229918 0.158174 0.505776
0.723451 0.072232 0.104684 0.099633
0.505153 0.278796 0.113546 0.102506
0.684622 0.099513 0.121056 0.094809
0.732545 0.098666 0.077228 0.091561
0.447535 0.173743 0.170838 0.207885
0.235142 0.080206 0.569605 0.115046
0.295397 0.194356 0.170471 0.339776
0.384205 0.212537 0.137974 0.265284
0.142913 0.081678 0.649235 0.126174
0.084466 0.049936 0.812994 0.052604
0.029343 0.030205 0.090776 0.849677
0.022209 0.926438 0.018529 0.032824
0.712077 0.037574 0.044800 0.205549
0.388075 0.291852 0.160290 0.159783
0.499517 0.173475 0.161974 0.165034
0.455240 0.203833 0.161996 0.178931
0.447535 0.173743 0.170838 0.207885
0.235142 0.080206 0.569605 0.115046
0.295397 0.194356 0.170471 0.339776
0.447535 0.173743 0.170838 0.207885
0.235142 0.080206 0.569605 0.115046
0.295397 0.194356 0.170471 0.339776
0.388075 0.291852 0.160290 0.159783
0.499517 0.173475 0.161974 0.165034
0.455240 0.203833 0.161996 0.178931
0.392418 0.121782 0.364476 0.121323
0.078198 0.107106 0.060002 0.754694
0.817386 0.059184 0.056949 0.066481
0.344018 0.224470 0.247832 0.183680
0.237808 0.171007 0.162658 0.428527
0.341677 0.149245 0.256375 0.252703
0.250000 0.250000 0.250000 0.250000

MOTIF CM002888.2_58021412-58022384(+)_1|1|1x0
letter-probability matrix: alength= 4 w= 22
0.261720 0.071458 0.555603 0.111220
0.086233 0.065519 0.513569 0.334678
0.104027 0.115651 0.143206 0.637116
0.270823 0.173227 0.453627 0.102322
0.202066 0.411428 0.086363 0.300143
0.108033 0.336272 0.183049 0.372646
0.455910 0.284769 0.143527 0.115794
0.638003 0.116544 0.132317 0.113137
0.624453 0.095072 0.120706 0.159768
0.553594 0.209413 0.120218 0.116775
0.926952 0.031236 0.019824 0.021988
0.882256 0.042944 0.035936 0.038865
0.511818 0.219320 0.134501 0.134360
0.892876 0.028871 0.050970 0.027283
0.032574 0.029097 0.033981 0.904347
0.517819 0.208174 0.140289 0.133717
0.929493 0.021092 0.027779 0.021636
0.021351 0.019284 0.018811 0.940553
0.576672 0.211236 0.116763 0.095329
0.764247 0.073569 0.093508 0.068677
0.726708 0.092964 0.091042 0.089287
0.250000 0.250000 0.250000 0.250000

MOTIF CM002888.2_58021412-58022384(+)_1|2|1x0
letter-probability matrix: alength= 4 w= 7
0.397000 0.057760 0.436110 0.109129
0.177285 0.205323 0.043638 0.573753
0.016951 0.098005 0.037515 0.847529
0.477255 0.123294 0.241890 0.157561
0.205232 0.228645 0.074976 0.491147
0.079232 0.111819 0.671066 0.137883
0.250000 0.250000 0.250000 0.250000

MOTIF CM002888.2_58040330-58040963(+)_1|1|1x0
letter-probability matrix: alength= 4 w= 19
0.434495 0.076490 0.371962 0.117053
0.049392 0.632741 0.097617 0.220250
0.041743 0.069614 0.035255 0.853389
0.434495 0.076490 0.371962 0.117053
0.049392 0.632741 0.097617 0.220250
0.041743 0.069614 0.035255 0.853389
0.437487 0.193391 0.106590 0.262532
0.096484 0.044611 0.777649 0.081256
0.040486 0.019614 0.918826 0.021074
0.370807 0.304932 0.213968 0.110293
0.023525 0.051681 0.028862 0.895932
0.897509 0.032686 0.029782 0.040022
0.397772 0.379662 0.060514 0.162051
0.025533 0.022620 0.929871 0.021975
0.938058 0.018761 0.024229 0.018951
0.581574 0.187176 0.105875 0.125375
0.856175 0.047575 0.053981 0.042269
0.024089 0.021034 0.932507 0.022371
0.250000 0.250000 0.250000 0.250000

MOTIF CM002888.2_58066423-58067320(+)_1|1|1x0
letter-probability matrix: alength= 4 w= 28
0.488912 0.266184 0.160450 0.084453
0.086654 0.193551 0.056909 0.662887
0.919098 0.024970 0.024164 0.031769
0.078298 0.050149 0.809255 0.062298
0.028465 0.922442 0.018449 0.030644
0.081862 0.681358 0.110811 0.125970
0.217224 0.089267 0.198035 0.495474
0.158612 0.153988 0.604824 0.082576
0.237716 0.424850 0.129557 0.207878
0.372121 0.305331 0.213384 0.109163
0.022652 0.050213 0.027856 0.899279
0.900881 0.031592 0.028755 0.038772
0.174868 0.069876 0.188885 0.566370
0.091037 0.067666 0.784375 0.056922
0.332007 0.370852 0.106710 0.190431
0.692065 0.144829 0.078838 0.084268
0.326053 0.273099 0.179541 0.221307
0.633596 0.144333 0.160742 0.061329
0.566792 0.133669 0.163978 0.135561
0.506267 0.183675 0.165978 0.144080
0.227307 0.397816 0.187370 0.187507
0.599010 0.261488 0.074717 0.064785
0.819231 0.055639 0.073125 0.052006
0.862449 0.052669 0.037427 0.047456
0.346542 0.145846 0.122734 0.384879
0.191111 0.061333 0.650348 0.097208
0.288835 0.121446 0.384558 0.205160
0.250000 0.250000 0.250000 0.250000

MOTIF CM002888.2_58094880-58095882(+)_1|1|1x0
letter-probability matrix: alength= 4 w= 31
0.397140 0.183302 0.199970 0.219588
0.080307 0.075316 0.782115 0.062262
0.880703 0.038832 0.039296 0.041169
0.040682 0.028088 0.900393 0.030838
0.887526 0.037682 0.042016 0.032775
0.178308 0.128064 0.082767 0.610861
0.471904 0.268984 0.171820 0.087293
0.050918 0.076552 0.044649 0.827881
0.898558 0.028817 0.034659 0.037966
0.489060 0.185889 0.176940 0.148111
0.144717 0.065999 0.713911 0.075373
0.091281 0.042363 0.047731 0.818625
0.027453 0.021798 0.932106 0.018642
0.812469 0.063741 0.064384 0.059406
0.045854 0.047118 0.041287 0.865741
0.113747 0.111985 0.164871 0.609397
0.041944 0.787935 0.068388 0.101733
0.055464 0.058641 0.755627 0.130268
0.408089 0.294825 0.148811 0.148274
0.538060 0.160989 0.148869 0.152082
0.487322 0.194839 0.149915 0.167925
0.027453 0.021798 0.932106 0.018642
0.812469 0.063741 0.064384 0.059406
0.045854 0.047118 0.041287 0.865741
0.377589 0.363308 0.079495 0.179608
0.044696 0.040433 0.875394 0.039477
0.886977 0.034840 0.043052 0.035132
0.320335 0.156303 0.176137 0.347225
0.081079 0.690208 0.094257 0.134457
0.073653 0.064770 0.739002 0.122574
0.250000 0.250000 0.250000 0.250000

MOTIF CM002888.2_58153768-58154554(-)_1|1|1x0
letter-probability matrix: alength= 4 w= 25
0.414297 0.201921 0.119510 0.264272
0.115655 0.058644 0.726278 0.099423
0.056452 0.029825 0.881952 0.031771
0.308718 0.174938 0.290894 0.225451
0.156923 0.324313 0.188712 0.330052
0.131551 0.092992 0.072644 0.702813
0.588466 0.246618 0.067583 0.097333
0.204505 0.040188 0.710498 0.044809
0.936634 0.018733 0.022953 0.021681
0.252296 0.187816 0.161568 0.398320
0.176051 0.180809 0.276161 0.366980
0.044346 0.097172 0.788589 0.069893
0.258593 0.177031 0.336139 0.228237
0.117835 0.220436 0.180591 0.481138
0.152659 0.104707 0.083238 0.659396
0.361682 0.143276 0.253345 0.241697
0.467664 0.251311 0.105167 0.175859
0.043756 0.034797 0.840102 0.081346
0.486094 0.267284 0.165907 0.080715
0.043768 0.067541 0.038057 0.850633
0.916118 0.023576 0.028692 0.031614
0.494561 0.156819 0.153642 0.194977
0.216545 0.058682 0.633849 0.090924
0.303044 0.182309 0.155481 0.359166
0.250000 0.250000 0.250000 0.250000

MOTIF CM002888.2_58185090-58185771(-)_1|1|1x0
letter-probability matrix: alength= 4 w= 22
0.353327 0.299208 0.221409 0.126055
0.038160 0.074501 0.045405 0.841934
0.842987 0.050458 0.046621 0.059934
0.485322 0.160114 0.156981 0.197583
0.220425 0.062487 0.621720 0.095368
0.301611 0.184658 0.158353 0.355378
0.209276 0.175684 0.242703 0.372338
0.106079 0.069594 0.700932 0.123395
0.163615 0.087434 0.089139 0.659813
0.656847 0.156339 0.126493 0.060321
0.095072 0.355011 0.064069 0.485848
0.867475 0.037156 0.038580 0.056788
0.024025 0.018768 0.938397 0.018810
0.146751 0.355968 0.118784 0.378498
0.127014 0.113815 0.109726 0.649444
0.517508 0.143212 0.247312 0.091967
0.173188 0.238996 0.191719 0.396097
0.218579 0.112587 0.107745 0.561089
0.412491 0.295377 0.146338 0.145795
0.546519 0.158230 0.146006 0.149244
0.494418 0.192798 0.147289 0.165494
0.250000 0.250000 0.250000 0.250000

MOTIF CM002888.2_58222897-58223980(+)_1|1|1x0
letter-probability matrix: alength= 4 w= 34
0.151357 0.109333 0.141527 0.597783
0.204331 0.451481 0.227715 0.116473
0.174245 0.448041 0.249701 0.128013
0.483885 0.302120 0.124690 0.089305
0.048649 0.106059 0.045159 0.800133
0.918496 0.023709 0.024639 0.033156
0.512991 0.150289 0.147037 0.189683
0.208547 0.051653 0.657314 0.082485
0.305805 0.177641 0.149848 0.366705
0.502173 0.264980 0.159162 0.073684
0.036639 0.058255 0.031553 0.873553
0.932803 0.018656 0.023014 0.025527
0.512991 0.150289 0.147037 0.189683
0.208547 0.051653 0.657314 0.082485
0.305805 0.177641 0.149848 0.366705
0.265956 0.240668 0.097372 0.396003
0.055622 0.067636 0.780891 0.095851
0.051232 0.033121 0.875471 0.040176
0.265956 0.240668 0.097372 0.396003
0.055622 0.067636 0.780891 0.095851
0.051232 0.033121 0.875471 0.040176
0.430180 0.297220 0.136580 0.136020
0.580348 0.147135 0.134604 0.137913
0.523039 0.184390 0.136862 0.155709
0.265956 0.240668 0.097372 0.396003
0.055622 0.067636 0.780891 0.095851
0.051232 0.033121 0.875471 0.040176
0.577575 0.235377 0.099408 0.087640
0.699297 0.088666 0.105889 0.106148
0.718783 0.103052 0.077834 0.100331
0.328442 0.145225 0.166360 0.359974
0.064992 0.742346 0.077133 0.115529
0.057410 0.049603 0.790525 0.102462
0.250000 0.250000 0.250000 0.250000

MOTIF CM002888.2_58373721-58374897(+)_1|1|1x0
letter-probability matrix: alength= 4 w= 37
0.414297 0.201921 0.119510 0.264272
0.115655 0.058644 0.726278 0.099423
0.056452 0.029825 0.881952 0.031771
0.258593 0.177031 0.336139 0.228237
0.117835 0.220436 0.180591 0.481138
0.152659 0.104707 0.083238 0.659396
0.457660 0.269585 0.173511 0.099244
0.104342 0.210021 0.072360 0.613277
0.878036 0.038054 0.036982 0.046928
0.494561 0.156819 0.153642 0.194977
0.216545 0.058682 0.633849 0.090924
0.303044 0.182309 0.155481 0.359166
0.458718 0.218845 0.165107 0.157330
0.192712 0.268453 0.201781 0.337055
0.050409 0.042560 0.870138 0.036893
0.258593 0.177031 0.336139 0.228237
0.117835 0.220436 0.180591 0.481138
0.152659 0.104707 0.083238 0.659396
0.459499 0.229162 0.168374 0.142964
0.060596 0.173366 0.073280 0.692758
0.040514 0.041184 0.798931 0.119371
0.486094 0.267284 0.165907 0.080715
0.043768 0.067541 0.038057 0.850633
0.916118 0.023576 0.028692 0.031614
0.494561 0.156819 0.153642 0.194977
0.216545 0.058682 0.633849 0.090924
0.303044 0.182309 0.155481 0.359166
0.039755 0.031076 0.902907 0.026262
0.166602 0.212658 0.094588 0.526152
0.117485 0.218586 0.232314 0.431616
0.588466 0.246618 0.067583 0.097333
0.204505 0.040188 0.710498 0.044809
0.936634 0.018733 0.022953 0.021681
0.340678 0.212808 0.222739 0.223775
0.110550 0.132531 0.540858 0.216060
0.333478 0.188130 0.197204 0.281187
0.250000 0.250000 0.250000 0.250000

MOTIF CM002888.2_58421065-58421980(+)_1|1|1x0
letter-probability matrix: alength= 4 w= 28
0.117675 0.117040 0.204671 0.560613
0.045056 0.660245 0.166202 0.128498
0.174069 0.296416 0.404421 0.125094
0.530857 0.144012 0.140702 0.184430
0.200521 0.045508 0.679137 0.074834
0.308363 0.173135 0.144499 0.374003
0.359585 0.300798 0.103180 0.236437
0.053506 0.039282 0.857193 0.050019
0.884746 0.038334 0.041022 0.035899
0.219866 0.103472 0.223166 0.453497
0.102316 0.061979 0.775233 0.060472
0.071265 0.065983 0.079953 0.782799
0.530857 0.144012 0.140702 0.184430
0.200521 0.045508 0.679137 0.074834
0.308363 0.173135 0.144499 0.374003
0.359585 0.300798 0.103180 0.236437
0.053506 0.039282 0.857193 0.050019
0.884746 0.038334 0.041022 0.035899
0.397772 0.379662 0.060514 0.162051
0.025533 0.022620 0.929871 0.021975
0.938058 0.018761 0.024229 0.018951
0.098724 0.095519 0.249224 0.556533
0.342990 0.029336 0.560189 0.067485
0.474699 0.086060 0.061510 0.377731
0.354167 0.207536 0.218571 0.219726
0.095791 0.117702 0.581451 0.205056
0.345250 0.180200 0.190104 0.284446
0.250000 0.250000 0.250000 0.250000

MOTIF CM002888.2_58560432-58561884(+)_1|1|1x0
letter-probability matrix: alength= 4 w= 46
0.370234 0.119836 0.406556 0.103374
0.075964 0.398012 0.064885 0.461139
0.887327 0.038462 0.034151 0.040060
0.229887 0.113218 0.213562 0.443333
0.182645 0.178392 0.530363 0.108601
0.243704 0.386996 0.150288 0.219013
0.465920 0.249484 0.193954 0.090643
0.122640 0.296786 0.134262 0.446312
0.039878 0.030154 0.029951 0.900017
0.314501 0.222333 0.231635 0.231532
0.068171 0.127707 0.110507 0.693614
0.033126 0.043588 0.871163 0.052123
0.314825 0.193662 0.290762 0.200751
0.226396 0.285153 0.258117 0.230334
0.524195 0.211686 0.126062 0.138056
0.319790 0.175771 0.300056 0.204383
0.082322 0.241520 0.127295 0.548864
0.041474 0.044061 0.869666 0.044799
0.479602 0.319299 0.111372 0.089727
0.143753 0.165258 0.222696 0.468293
0.219555 0.128029 0.111193 0.541222
0.229887 0.113218 0.213562 0.443333
0.182645 0.178392 0.530363 0.108601
0.243704 0.386996 0.150288 0.219013
0.314825 0.193662 0.290762 0.200751
0.226396 0.285153 0.258117 0.230334
0.524195 0.211686 0.126062 0.138056
0.370234 0.119836 0.406556 0.103374
0.075964 0.398012 0.064885 0.461139
0.887327 0.038462 0.034151 0.040060
0.229887 0.113218 0.213562 0.443333
0.182645 0.178392 0.530363 0.108601
0.243704 0.386996 0.150288 0.219013
0.465920 0.249484 0.193954 0.090643
0.122640 0.296786 0.134262 0.446312
0.039878 0.030154 0.029951 0.900017
0.465920 0.249484 0.193954 0.090643
0.122640 0.296786 0.134262 0.446312
0.039878 0.030154 0.029951 0.900017
0.403802 0.294253 0.151239 0.150707
0.529811 0.163673 0.151666 0.154851
0.480422 0.196805 0.152484 0.170289
0.287412 0.133952 0.228436 0.350200
0.067578 0.791765 0.066529 0.074128
0.018740 0.022032 0.937004 0.022224
0.250000 0.250000 0.250000 0.250000

MOTIF CM002888.2_58581225-58582224(+)_1|1|1x0
letter-probability matrix: alength= 4 w= 22
0.261720 0.071458 0.555603 0.111220
0.086233 0.065519 0.513569 0.334678
0.104027 0.115651 0.143206 0.637116
0.270823 0.173227 0.453627 0.102322
0.202066 0.411428 0.086363 0.300143
0.108033 0.336272 0.183049 0.372646
0.455910 0.284769 0.143527 0.115794
0.638003 0.116544 0.132317 0.113137
0.624453 0.095072 0.120706 0.159768
0.553594 0.209413 0.120218 0.116775
0.926952 0.031236 0.019824 0.021988
0.882256 0.042944 0.035936 0.038865
0.511818 0.219320 0.134501 0.134360
0.892876 0.028871 0.050970 0.027283
0.032574 0.029097 0.033981 0.904347
0.517819 0.208174 0.140289 0.133717
0.929493 0.021092 0.027779 0.021636
0.021351 0.019284 0.018811 0.940553
0.576672 0.211236 0.116763 0.095329
0.764247 0.073569 0.093508 0.068677
0.726708 0.092964 0.091042 0.089287
0.250000 0.250000 0.250000 0.250000

MOTIF CM002888.2_58581225-58582224(+)_1|2|1x0
letter-probability matrix: alength= 4 w= 7
0.397000 0.057760 0.436110 0.109129
0.177285 0.205323 0.043638 0.573753
0.016951 0.098005 0.037515 0.847529
0.477255 0.123294 0.241890 0.157561
0.205232 0.228645 0.074976 0.491147
0.079232 0.111819 0.671066 0.137883
0.250000 0.250000 0.250000 0.250000

MOTIF CM002888.2_58701842-58702796(+)_1|1|1x0
letter-probability matrix: alength= 4 w= 28
0.487765 0.190011 0.231843 0.090381
0.089947 0.477455 0.064553 0.368045
0.021823 0.018669 0.026033 0.933475
0.246371 0.189653 0.164283 0.399693
0.135746 0.425664 0.265357 0.173234
0.056784 0.116615 0.555297 0.271305
0.066327 0.067999 0.201800 0.663874
0.116742 0.035369 0.778286 0.069602
0.182740 0.080228 0.551035 0.185997
0.391170 0.238741 0.238434 0.131655
0.725434 0.114543 0.101739 0.058284
0.068236 0.263300 0.255244 0.413220
0.428971 0.272474 0.197126 0.101428
0.034455 0.056380 0.039813 0.869353
0.882710 0.024726 0.035759 0.056805
0.494035 0.255542 0.132254 0.118168
0.896859 0.036308 0.042381 0.024453
0.801006 0.056153 0.059007 0.083834
0.500393 0.251677 0.150541 0.097389
0.880044 0.034200 0.049711 0.036045
0.024599 0.031484 0.023877 0.920040
0.508581 0.188857 0.138707 0.163855
0.102172 0.088949 0.079912 0.728967
0.757443 0.040179 0.086650 0.115728
0.625787 0.196518 0.099191 0.078504
0.821008 0.055205 0.072794 0.050993
0.785210 0.073289 0.071544 0.069956
0.250000 0.250000 0.250000 0.250000

MOTIF CM002888.2_58841889-58842558(-)_1|1|1x0
letter-probability matrix: alength= 4 w= 19
0.027453 0.021798 0.932106 0.018642
0.812469 0.063741 0.064384 0.059406
0.045854 0.047118 0.041287 0.865741
0.097998 0.078806 0.157219 0.665977
0.047776 0.864304 0.040226 0.047694
0.070840 0.683809 0.086416 0.158935
0.511147 0.232827 0.149429 0.106598
0.875402 0.030780 0.063179 0.030639
0.164079 0.295179 0.140197 0.400545
0.341741 0.151130 0.218374 0.288755
0.073573 0.740434 0.078545 0.107449
0.047624 0.049265 0.810130 0.092981
0.529574 0.250929 0.123893 0.095604
0.720130 0.092252 0.095624 0.091995
0.692800 0.116537 0.091073 0.099590
0.320335 0.156303 0.176137 0.347225
0.081079 0.690208 0.094257 0.134457
0.073653 0.064770 0.739002 0.122574
0.250000 0.250000 0.250000 0.250000

MOTIF CM002888.2_58901181-58901739(-)_1|1|1x0
letter-probability matrix: alength= 4 w= 16
0.507246 0.101943 0.306268 0.084543
0.133009 0.165147 0.151368 0.550475
0.124588 0.051340 0.099240 0.724832
0.416133 0.229333 0.251465 0.103069
0.132430 0.245279 0.081241 0.541049
0.055470 0.029319 0.032806 0.882405
0.505219 0.281879 0.120537 0.092365
0.724220 0.087987 0.102984 0.084809
0.708347 0.068660 0.092310 0.130683
0.656581 0.193012 0.083213 0.067193
0.921468 0.032632 0.024657 0.021244
0.875597 0.048297 0.033839 0.042267
0.538355 0.200550 0.129375 0.131720
0.929356 0.024407 0.027651 0.018587
0.148640 0.113300 0.125343 0.612717
0.250000 0.250000 0.250000 0.250000

MOTIF CM002888.2_59041280-59042531(-)_1|1|1x0
letter-probability matrix: alength= 4 w= 40
0.257899 0.143831 0.136735 0.461535
0.025290 0.019449 0.928616 0.026645
0.930434 0.018609 0.021768 0.029189
0.404258 0.283401 0.217746 0.094595
0.041072 0.058983 0.040688 0.859257
0.863868 0.041573 0.044124 0.050434
0.346735 0.296849 0.224050 0.132365
0.045349 0.084729 0.053345 0.816576
0.817346 0.058859 0.054667 0.069128
0.494206 0.160069 0.191418 0.154307
0.711220 0.072941 0.151803 0.064035
0.045634 0.050132 0.043133 0.861101
0.189633 0.113103 0.338071 0.359193
0.175956 0.067277 0.625568 0.131200
0.176733 0.128284 0.167380 0.527603
0.480709 0.149073 0.259831 0.110387
0.797676 0.086040 0.056850 0.059434
0.678538 0.154315 0.071454 0.095693
0.346735 0.296849 0.224050 0.132365
0.045349 0.084729 0.053345 0.816576
0.817346 0.058859 0.054667 0.069128
0.277035 0.128384 0.430499 0.164082
0.177167 0.274695 0.094676 0.453462
0.131854 0.099247 0.141714 0.627185
0.634933 0.187837 0.114882 0.062348
0.712238 0.122700 0.081766 0.083296
0.783989 0.080205 0.068893 0.066912
0.411087 0.164802 0.254414 0.169696
0.168336 0.172833 0.095526 0.563305
0.314525 0.115263 0.105449 0.464763
0.634933 0.187837 0.114882 0.062348
0.712238 0.122700 0.081766 0.083296
0.783989 0.080205 0.068893 0.066912
0.604833 0.117122 0.182014 0.096031
0.756431 0.100667 0.066395 0.076507
0.063852 0.091979 0.078204 0.765966
0.358464 0.233575 0.207626 0.200335
0.223485 0.096839 0.512330 0.167346
0.278270 0.145487 0.390806 0.185437
0.250000 0.250000 0.250000 0.250000

MOTIF CM002888.2_59066652-59067624(+)_1|1|1x0
letter-probability matrix: alength= 4 w= 31
0.383357 0.102635 0.427647 0.086361
0.058902 0.407788 0.048995 0.484315
0.930560 0.023789 0.020704 0.024947
0.270086 0.162960 0.148665 0.418289
0.082811 0.080637 0.677511 0.159041
0.058726 0.035505 0.864061 0.041708
0.127509 0.061950 0.740071 0.070470
0.304990 0.297270 0.193244 0.204495
0.642189 0.195984 0.071800 0.090026
0.387421 0.138846 0.194030 0.279703
0.236798 0.273354 0.181463 0.308385
0.155375 0.255379 0.311571 0.277675
0.383357 0.102635 0.427647 0.086361
0.058902 0.407788 0.048995 0.484315
0.930560 0.023789 0.020704 0.024947
0.212062 0.181313 0.207554 0.399071
0.197110 0.059066 0.645181 0.098643
0.300385 0.231313 0.166995 0.301307
0.502173 0.264980 0.159162 0.073684
0.036639 0.058255 0.031553 0.873553
0.932803 0.018656 0.023014 0.025527
0.203401 0.311576 0.210394 0.274629
0.200551 0.047838 0.644976 0.106634
0.257401 0.137899 0.299105 0.305594
0.502173 0.264980 0.159162 0.073684
0.036639 0.058255 0.031553 0.873553
0.932803 0.018656 0.023014 0.025527
0.380601 0.229115 0.199274 0.191010
0.210368 0.078095 0.562218 0.149319
0.279534 0.129632 0.418025 0.172810
0.250000 0.250000 0.250000 0.250000

MOTIF CM002888.2_59088236-59089436(-)_1|1|1x0
letter-probability matrix: alength= 4 w= 7
0.329588 0.248952 0.218899 0.202561
0.112721 0.236308 0.123740 0.527232
0.078602 0.069230 0.765614 0.086555
0.197176 0.175202 0.129725 0.497897
0.765885 0.092215 0.070420 0.071480
0.018728 0.023286 0.936424 0.021562
0.250000 0.250000 0.250000 0.250000

MOTIF CM002888.2_59088236-59089436(-)_1|2|1x0
letter-probability matrix: alength= 4 w= 25
0.037938 0.027411 0.905811 0.028840
0.907569 0.030176 0.034413 0.027842
0.077547 0.771845 0.045086 0.105522
0.201523 0.179707 0.258009 0.360761
0.122973 0.152976 0.343377 0.380675
0.164348 0.124273 0.499895 0.211484
0.364903 0.351043 0.096909 0.187145
0.076098 0.376539 0.109368 0.437995
0.058284 0.076732 0.787077 0.077908
0.249537 0.179713 0.204305 0.366445
0.384726 0.142127 0.235930 0.237217
0.150987 0.402656 0.218319 0.228038
0.417862 0.296000 0.143344 0.142795
0.556823 0.154861 0.142526 0.145790
0.503093 0.190280 0.144102 0.162526
0.377494 0.110459 0.418013 0.094034
0.066439 0.403689 0.055954 0.473917
0.912645 0.029877 0.026247 0.031231
0.048628 0.027179 0.895607 0.028586
0.905582 0.034180 0.031217 0.029021
0.099210 0.201846 0.070656 0.628288
0.037058 0.025134 0.919420 0.018388
0.067165 0.132570 0.059403 0.740863
0.881367 0.033549 0.033332 0.051751
0.250000 0.250000 0.250000 0.250000

MOTIF CM002888.2_59103209-59104364(+)_1|1|1x0
letter-probability matrix: alength= 4 w= 31
0.275791 0.202814 0.331189 0.190206
0.283698 0.127940 0.147809 0.440553
0.086907 0.536852 0.183584 0.192657
0.557516 0.119854 0.181505 0.141125
0.168103 0.301488 0.074919 0.455490
0.058848 0.060422 0.341878 0.538852
0.452119 0.108341 0.325005 0.114534
0.161651 0.190257 0.102124 0.545968
0.151591 0.060403 0.130357 0.657649
0.654609 0.111972 0.178153 0.055266
0.088215 0.595805 0.100751 0.215228
0.064851 0.037887 0.032763 0.864499
0.529849 0.049492 0.357583 0.063075
0.023263 0.385520 0.017671 0.573546
0.030750 0.024660 0.040869 0.903722
0.810110 0.057938 0.105397 0.026555
0.045573 0.878920 0.017578 0.057929
0.028739 0.021317 0.024857 0.925087
0.325218 0.173416 0.181860 0.319507
0.107080 0.345324 0.235192 0.312404
0.057666 0.046524 0.038492 0.857319
0.250895 0.071994 0.086339 0.590772
0.779925 0.044890 0.114742 0.060443
0.031357 0.040511 0.805390 0.122743
0.631844 0.194562 0.097072 0.076523
0.827417 0.053147 0.070410 0.049026
0.791978 0.071008 0.069289 0.067725
0.284776 0.164123 0.163775 0.387326
0.218596 0.157200 0.251634 0.372570
0.036510 0.041961 0.880051 0.041478
0.250000 0.250000 0.250000 0.250000

MOTIF CM002888.2_59137818-59139012(-)_1|1|1x0
letter-probability matrix: alength= 4 w= 37
0.414297 0.201921 0.119510 0.264272
0.115655 0.058644 0.726278 0.099423
0.056452 0.029825 0.881952 0.031771
0.308718 0.174938 0.290894 0.225451
0.156923 0.324313 0.188712 0.330052
0.131551 0.092992 0.072644 0.702813
0.588466 0.246618 0.067583 0.097333
0.204505 0.040188 0.710498 0.044809
0.936634 0.018733 0.022953 0.021681
0.252296 0.187816 0.161568 0.398320
0.176051 0.180809 0.276161 0.366980
0.044346 0.097172 0.788589 0.069893
0.258593 0.177031 0.336139 0.228237
0.117835 0.220436 0.180591 0.481138
0.152659 0.104707 0.083238 0.659396
0.361682 0.143276 0.253345 0.241697
0.467664 0.251311 0.105167 0.175859
0.043756 0.034797 0.840102 0.081346
0.486094 0.267284 0.165907 0.080715
0.043768 0.067541 0.038057 0.850633
0.916118 0.023576 0.028692 0.031614
0.494561 0.156819 0.153642 0.194977
0.216545 0.058682 0.633849 0.090924
0.303044 0.182309 0.155481 0.359166
0.039755 0.031076 0.902907 0.026262
0.166602 0.212658 0.094588 0.526152
0.117485 0.218586 0.232314 0.431616
0.494561 0.156819 0.153642 0.194977
0.216545 0.058682 0.633849 0.090924
0.303044 0.182309 0.155481 0.359166
0.085479 0.062286 0.757011 0.095225
0.180513 0.061968 0.651939 0.105579
0.410155 0.163885 0.198274 0.227686
0.340678 0.212808 0.222739 0.223775
0.110550 0.132531 0.540858 0.216060
0.333478 0.188130 0.197204 0.281187
0.250000 0.250000 0.250000 0.250000

MOTIF CM002888.2_59150847-59151717(-)_1|1|1x0
letter-probability matrix: alength= 4 w= 16
0.557917 0.262602 0.129191 0.050290
0.054439 0.119621 0.049662 0.776279
0.896459 0.017929 0.035653 0.049959
0.492263 0.230458 0.172499 0.104780
0.880580 0.026437 0.067606 0.025376
0.036434 0.033443 0.039646 0.890476
0.518156 0.248451 0.143395 0.089999
0.900851 0.027932 0.041670 0.029547
0.019462 0.025340 0.018851 0.936347
0.528100 0.183052 0.131589 0.157258
0.092504 0.079760 0.071125 0.756611
0.783873 0.033901 0.077125 0.105101
0.339918 0.303163 0.225612 0.131307
0.075098 0.061225 0.708128 0.155549
0.701473 0.112833 0.094489 0.091204
0.250000 0.250000 0.250000 0.250000

MOTIF CM002888.2_59150847-59151717(-)_1|2|1x0
letter-probability matrix: alength= 4 w= 10
0.317196 0.258105 0.173074 0.251625
0.068677 0.697258 0.115829 0.118236
0.635446 0.054936 0.117624 0.191993
0.515664 0.252026 0.123250 0.109060
0.919907 0.028263 0.033432 0.018398
0.832758 0.046448 0.049017 0.071777
0.197134 0.417480 0.144181 0.241205
0.233374 0.085864 0.258406 0.422356
0.077793 0.430967 0.139433 0.351808
0.250000 0.250000 0.250000 0.250000

MOTIF CM002888.2_59236440-59237574(+)_1|1|1x0
letter-probability matrix: alength= 4 w= 31
0.251022 0.156164 0.316601 0.276212
0.077383 0.215181 0.137823 0.569614
0.121978 0.311121 0.179700 0.387201
0.586925 0.264554 0.079343 0.069177
0.803876 0.060577 0.078778 0.056769
0.848479 0.057728 0.041568 0.052225
0.304824 0.252888 0.077512 0.364776
0.114060 0.111010 0.623026 0.151903
0.239910 0.128774 0.327100 0.304217
0.446599 0.158615 0.256853 0.137933
0.072926 0.192862 0.100722 0.633490
0.027318 0.021455 0.919086 0.032140
0.676455 0.150384 0.083809 0.089351
0.323015 0.272414 0.182017 0.222554
0.619328 0.149385 0.165677 0.065611
0.306541 0.170148 0.208624 0.314687
0.078729 0.613016 0.073102 0.235154
0.040584 0.064538 0.805302 0.089576
0.413861 0.360514 0.090383 0.135242
0.069117 0.237502 0.105508 0.587873
0.024170 0.018666 0.933304 0.023859
0.586925 0.264554 0.079343 0.069177
0.803876 0.060577 0.078778 0.056769
0.848479 0.057728 0.041568 0.052225
0.280214 0.074705 0.384858 0.260224
0.142624 0.182137 0.221589 0.453650
0.038721 0.058237 0.859622 0.043419
0.159692 0.203599 0.100797 0.535912
0.316979 0.189722 0.252495 0.240805
0.187913 0.226374 0.390863 0.194850
0.250000 0.250000 0.250000 0.250000

MOTIF CM002888.2_59311545-59312346(+)_1|1|1x0
letter-probability matrix: alength= 4 w= 19
0.507246 0.101943 0.306268 0.084543
0.133009 0.165147 0.151368 0.550475
0.124588 0.051340 0.099240 0.724832
0.416133 0.229333 0.251465 0.103069
0.132430 0.245279 0.081241 0.541049
0.055470 0.029319 0.032806 0.882405
0.505219 0.281879 0.120537 0.092365
0.724220 0.087987 0.102984 0.084809
0.708347 0.068660 0.092310 0.130683
0.656581 0.193012 0.083213 0.067193
0.921468 0.032632 0.024657 0.021244
0.875597 0.048297 0.033839 0.042267
0.538355 0.200550 0.129375 0.131720
0.929356 0.024407 0.027651 0.018587
0.148640 0.113300 0.125343 0.612717
0.529593 0.192842 0.125947 0.151618
0.872026 0.025916 0.065419 0.036639
0.177686 0.147351 0.091324 0.583638
0.250000 0.250000 0.250000 0.250000

MOTIF CM002888.2_59321973-59323119(+)_1|1|1x0
letter-probability matrix: alength= 4 w= 31
0.251800 0.167509 0.307340 0.273351
0.094331 0.227030 0.154856 0.523783
0.136500 0.305036 0.190386 0.368077
0.026359 0.019631 0.935304 0.018706
0.920571 0.022301 0.038676 0.018452
0.112338 0.117675 0.071527 0.698460
0.300567 0.256022 0.092737 0.350675
0.132386 0.129341 0.568954 0.169319
0.242877 0.142341 0.316960 0.297822
0.417095 0.171457 0.259377 0.152072
0.090695 0.209072 0.119679 0.580554
0.042664 0.034671 0.873610 0.049055
0.618387 0.170002 0.102897 0.108714
0.312389 0.269868 0.190883 0.226859
0.567347 0.167287 0.182839 0.082527
0.298994 0.180347 0.214853 0.305805
0.096856 0.564390 0.090880 0.247873
0.057224 0.085231 0.744603 0.112943
0.393439 0.349470 0.106520 0.150570
0.086127 0.248604 0.123850 0.541419
0.038702 0.031000 0.892024 0.038274
0.542538 0.273677 0.097297 0.086489
0.742226 0.080583 0.100978 0.076213
0.790071 0.078572 0.059263 0.072094
0.279877 0.089932 0.367549 0.262642
0.156377 0.192920 0.228299 0.422404
0.056016 0.079531 0.802648 0.061805
0.174399 0.214851 0.117471 0.493279
0.307139 0.197653 0.252643 0.242565
0.196825 0.230955 0.369170 0.203049
0.250000 0.250000 0.250000 0.250000

MOTIF CM002888.2_59339236-59340238(-)_1|1|1x0
letter-probability matrix: alength= 4 w= 31
0.416912 0.175268 0.193226 0.214594
0.064499 0.060023 0.826985 0.048493
0.914769 0.027663 0.028033 0.029535
0.520365 0.132593 0.253684 0.093357
0.856024 0.063550 0.039170 0.041256
0.740133 0.131294 0.053428 0.075145
0.241638 0.138454 0.412173 0.207735
0.096949 0.234853 0.215351 0.452847
0.130187 0.136220 0.098912 0.634681
0.359063 0.271887 0.075170 0.293881
0.106651 0.137765 0.621781 0.133803
0.035161 0.028507 0.904846 0.031487
0.437789 0.162318 0.145603 0.254290
0.064561 0.846039 0.049051 0.040349
0.681247 0.048158 0.102455 0.168140
0.520365 0.132593 0.253684 0.093357
0.856024 0.063550 0.039170 0.041256
0.740133 0.131294 0.053428 0.075145
0.226601 0.256536 0.342473 0.174389
0.142804 0.100453 0.162320 0.594424
0.084705 0.119492 0.389255 0.406548
0.347946 0.324149 0.125433 0.202471
0.129979 0.087397 0.114155 0.668469
0.028039 0.030796 0.895833 0.045332
0.302678 0.347915 0.102100 0.247306
0.113014 0.056018 0.663247 0.167721
0.022499 0.018637 0.931823 0.027042
0.498579 0.265530 0.160673 0.075218
0.038146 0.060246 0.032922 0.868685
0.929347 0.019670 0.024191 0.026793
0.250000 0.250000 0.250000 0.250000

MOTIF CM002888.2_59368508-59369756(+)_1|1|1x0
letter-probability matrix: alength= 4 w= 37
0.250396 0.201641 0.295197 0.252766
0.116192 0.099392 0.168817 0.615599
0.144039 0.548393 0.144425 0.163143
0.740574 0.076608 0.110629 0.072189
0.070984 0.551736 0.039107 0.338172
0.021904 0.018745 0.937236 0.022115
0.328940 0.188985 0.348402 0.133674
0.198821 0.179064 0.142695 0.479420
0.163208 0.103672 0.187558 0.545562
0.343439 0.183099 0.344903 0.128560
0.117318 0.383635 0.093865 0.405183
0.088618 0.094076 0.127100 0.690205
0.251316 0.213153 0.194729 0.340802
0.174091 0.357456 0.265477 0.202976
0.105808 0.166441 0.444546 0.283204
0.226925 0.231406 0.179049 0.362619
0.487805 0.130329 0.225946 0.155920
0.135159 0.201452 0.479715 0.183675
0.301487 0.223522 0.249920 0.225070
0.686550 0.094071 0.122451 0.096928
0.116433 0.268585 0.181630 0.433353
0.433448 0.278172 0.183228 0.105153
0.120262 0.191145 0.113934 0.574660
0.697991 0.069803 0.104613 0.127592
0.399530 0.263831 0.174283 0.162355
0.723173 0.096055 0.105877 0.074895
0.616217 0.115644 0.119310 0.148829
0.335318 0.212896 0.221035 0.230751
0.188885 0.111649 0.578024 0.121443
0.167910 0.114394 0.100542 0.617154
0.390203 0.298874 0.181321 0.129603
0.107614 0.126389 0.093310 0.672688
0.693093 0.080450 0.095941 0.130516
0.483871 0.233386 0.151760 0.130982
0.635211 0.116121 0.138206 0.110462
0.600854 0.135026 0.132993 0.131127
0.250000 0.250000 0.250000 0.250000

MOTIF CM002888.2_59415744-59416743(-)_1|1|1x0
letter-probability matrix: alength= 4 w= 25
0.253864 0.139157 0.241586 0.365393
0.241048 0.459899 0.178029 0.121024
0.165020 0.573638 0.107086 0.154256
0.446120 0.282882 0.201749 0.069250
0.018875 0.030024 0.018649 0.932452
0.935787 0.019108 0.020625 0.024481
0.446120 0.282882 0.201749 0.069250
0.018875 0.030024 0.018649 0.932452
0.935787 0.019108 0.020625 0.024481
0.208178 0.175709 0.203393 0.412720
0.186801 0.050684 0.674216 0.088300
0.304262 0.229306 0.161160 0.305272
0.443416 0.154801 0.278289 0.123494
0.150607 0.264377 0.117217 0.467799
0.212418 0.101449 0.079910 0.606223
0.601210 0.260903 0.073887 0.064000
0.821957 0.054764 0.072116 0.051163
0.864903 0.051776 0.036704 0.046617
0.372951 0.305581 0.213014 0.108454
0.022116 0.049304 0.027237 0.901343
0.902960 0.030918 0.028122 0.038000
0.372951 0.305581 0.213014 0.108454
0.022116 0.049304 0.027237 0.901343
0.902960 0.030918 0.028122 0.038000
0.250000 0.250000 0.250000 0.250000

MOTIF CM002888.2_59434407-59435148(+)_1|1|1x0
letter-probability matrix: alength= 4 w= 22
0.155901 0.111289 0.563988 0.168822
0.151905 0.076835 0.604385 0.166876
0.143167 0.033366 0.767939 0.055528
0.387109 0.283919 0.162263 0.166709
0.095053 0.333890 0.127083 0.443974
0.696696 0.086921 0.115677 0.100706
0.384180 0.387325 0.130574 0.097921
0.068913 0.141640 0.094830 0.694617
0.813159 0.055705 0.067070 0.064067
0.028255 0.020809 0.926258 0.024678
0.092361 0.183169 0.070568 0.653902
0.198777 0.080791 0.112690 0.607742
0.359040 0.123750 0.089940 0.427270
0.176420 0.128025 0.597742 0.097813
0.018795 0.020199 0.939762 0.021244
0.317508 0.325246 0.121367 0.235878
0.164500 0.145092 0.598625 0.091783
0.295141 0.145105 0.282357 0.277397
0.283896 0.170754 0.279624 0.265727
0.092211 0.364370 0.102323 0.441096
0.026194 0.034057 0.907413 0.032336
0.250000 0.250000 0.250000 0.250000

MOTIF CM002888.2_59451235-59452216(+)_1|1|1x0
letter-probability matrix: alength= 4 w= 28
0.294643 0.233189 0.252380 0.219788
0.211002 0.201127 0.102429 0.485442
0.042440 0.255818 0.068511 0.633231
0.585260 0.110192 0.172957 0.131591
0.159879 0.301559 0.066455 0.472107
0.050315 0.051778 0.340213 0.557694
0.468266 0.099199 0.327162 0.105374
0.152621 0.182171 0.092674 0.572534
0.140043 0.051543 0.118869 0.689544
0.733200 0.071258 0.155786 0.039756
0.074095 0.668507 0.115349 0.142049
0.099818 0.062742 0.030846 0.806594
0.547173 0.041657 0.356958 0.054212
0.018063 0.381376 0.013399 0.587162
0.023535 0.018518 0.032057 0.925890
0.368729 0.223594 0.199048 0.208629
0.078792 0.363115 0.121735 0.436358
0.062655 0.060610 0.051842 0.824893
0.243503 0.062739 0.076428 0.617330
0.811789 0.036524 0.101230 0.050457
0.024564 0.032445 0.834821 0.108169
0.662326 0.184243 0.086572 0.066859
0.857690 0.043475 0.059010 0.039825
0.824477 0.060036 0.058459 0.057028
0.247429 0.098265 0.224717 0.429590
0.164188 0.097316 0.326243 0.412253
0.071274 0.048284 0.747054 0.133388
0.250000 0.250000 0.250000 0.250000

MOTIF CM002888.2_59536996-59537965(-)_1|1|1x0
letter-probability matrix: alength= 4 w= 31
0.301538 0.099323 0.338564 0.260574
0.098911 0.143379 0.658243 0.099467
0.141678 0.094721 0.068024 0.695577
0.167608 0.111657 0.355097 0.365639
0.227320 0.239175 0.390326 0.143179
0.470356 0.390951 0.070365 0.068329
0.024025 0.018768 0.938397 0.018810
0.146751 0.355968 0.118784 0.378498
0.127014 0.113815 0.109726 0.649444
0.082230 0.166160 0.659256 0.092354
0.090065 0.224047 0.138477 0.547411
0.173777 0.094617 0.479264 0.252342
0.477964 0.268296 0.169300 0.084440
0.047763 0.072610 0.041732 0.837895
0.906405 0.026468 0.031993 0.035134
0.496213 0.183701 0.174622 0.145464
0.140637 0.062781 0.724626 0.071957
0.087040 0.039559 0.044716 0.828684
0.412491 0.295377 0.146338 0.145795
0.546519 0.158230 0.146006 0.149244
0.494418 0.192798 0.147289 0.165494
0.477964 0.268296 0.169300 0.084440
0.047763 0.072610 0.041732 0.837895
0.906405 0.026468 0.031993 0.035134
0.488261 0.234524 0.173426 0.103788
0.712962 0.084368 0.107947 0.094723
0.063356 0.077313 0.053108 0.806223
0.366817 0.231930 0.204464 0.196790
0.218703 0.089358 0.531470 0.160469
0.278900 0.139319 0.401152 0.180629
0.250000 0.250000 0.250000 0.250000

MOTIF CM002888.2_59541270-59542104(-)_1|1|1x0
letter-probability matrix: alength= 4 w= 25
0.038796 0.026474 0.915267 0.019464
0.069147 0.135035 0.061274 0.734544
0.876219 0.035108 0.034884 0.053789
0.154829 0.114993 0.227138 0.503041
0.082247 0.627773 0.117911 0.172069
0.106540 0.412711 0.226366 0.254382
0.554089 0.183428 0.162682 0.099801
0.848297 0.039072 0.074291 0.038340
0.102343 0.494581 0.107624 0.295452
0.623080 0.199870 0.074494 0.102556
0.796243 0.042960 0.120494 0.040303
0.172854 0.152051 0.388349 0.286746
0.489517 0.158616 0.155463 0.196404
0.218675 0.060735 0.627257 0.093333
0.302266 0.183591 0.157045 0.357099
0.281150 0.202593 0.191911 0.324345
0.177739 0.194328 0.274785 0.353147
0.359649 0.337532 0.160929 0.141890
0.345616 0.296228 0.117551 0.240605
0.073048 0.055935 0.802100 0.068917
0.833571 0.055381 0.058719 0.052329
0.248212 0.163726 0.296208 0.291854
0.204501 0.338241 0.126974 0.330284
0.018868 0.018869 0.943393 0.018871
0.250000 0.250000 0.250000 0.250000

MOTIF CM002888.2_59594477-59595275(+)_1|1|1x0
letter-probability matrix: alength= 4 w= 25
0.131998 0.131371 0.214878 0.521753
0.057799 0.614381 0.182395 0.145424
0.183622 0.293398 0.385703 0.137278
0.215031 0.185717 0.210752 0.388501
0.204938 0.066371 0.621452 0.107240
0.297320 0.232841 0.171665 0.298173
0.281652 0.201682 0.190849 0.325818
0.176446 0.193245 0.275078 0.355231
0.361598 0.338948 0.159322 0.140133
0.357518 0.222371 0.285047 0.135064
0.721557 0.069704 0.108956 0.099783
0.128212 0.416772 0.130016 0.324999
0.588466 0.246618 0.067583 0.097333
0.204505 0.040188 0.710498 0.044809
0.936634 0.018733 0.022953 0.021681
0.494561 0.156819 0.153642 0.194977
0.216545 0.058682 0.633849 0.090924
0.303044 0.182309 0.155481 0.359166
0.347337 0.296822 0.115715 0.240127
0.070413 0.053642 0.809588 0.066357
0.840664 0.053018 0.056277 0.050041
0.384032 0.368597 0.073180 0.174191
0.037783 0.033961 0.895149 0.033107
0.905680 0.028919 0.036223 0.029177
0.250000 0.250000 0.250000 0.250000

MOTIF CM002888.2_59606577-59607186(+)_1|1|1x0
letter-probability matrix: alength= 4 w= 16
0.037058 0.025134 0.919420 0.018388
0.067165 0.132570 0.059403 0.740863
0.881367 0.033549 0.033332 0.051751
0.407017 0.179267 0.196601 0.217115
0.072065 0.067324 0.805593 0.055018
0.899049 0.032812 0.033228 0.034910
0.164862 0.108390 0.357887 0.368861
0.226151 0.238338 0.395188 0.140323
0.475436 0.392811 0.066875 0.064879
0.315702 0.139535 0.312537 0.232226
0.078452 0.058747 0.780604 0.082197
0.036747 0.024113 0.910677 0.028463
0.265319 0.158391 0.087777 0.488513
0.066546 0.055413 0.807469 0.070572
0.056706 0.042271 0.855063 0.045959
0.250000 0.250000 0.250000 0.250000

MOTIF CM002888.2_59701260-59702307(-)_1|1|1x0
letter-probability matrix: alength= 4 w= 16
0.557917 0.262602 0.129191 0.050290
0.054439 0.119621 0.049662 0.776279
0.896459 0.017929 0.035653 0.049959
0.492263 0.230458 0.172499 0.104780
0.880580 0.026437 0.067606 0.025376
0.036434 0.033443 0.039646 0.890476
0.518156 0.248451 0.143395 0.089999
0.900851 0.027932 0.041670 0.029547
0.019462 0.025340 0.018851 0.936347
0.528100 0.183052 0.131589 0.157258
0.092504 0.079760 0.071125 0.756611
0.783873 0.033901 0.077125 0.105101
0.339918 0.303163 0.225612 0.131307
0.075098 0.061225 0.708128 0.155549
0.701473 0.112833 0.094489 0.091204
0.250000 0.250000 0.250000 0.250000

MOTIF CM002888.2_59701260-59702307(-)_1|2|1x0
letter-probability matrix: alength= 4 w= 22
0.249385 0.184901 0.313061 0.252653
0.074126 0.059741 0.124197 0.741935
0.104909 0.665188 0.105297 0.124606
0.269535 0.140467 0.266239 0.323759
0.084420 0.275181 0.112045 0.528355
0.018601 0.026150 0.930043 0.025206
0.508286 0.134315 0.241092 0.116306
0.201340 0.195580 0.158322 0.444758
0.152034 0.082098 0.127841 0.638026
0.455579 0.200675 0.238586 0.105160
0.106099 0.453083 0.079510 0.361308
0.034180 0.029842 0.039848 0.896131
0.303566 0.257370 0.186882 0.252182
0.095575 0.611507 0.145253 0.147666
0.560752 0.078950 0.145254 0.215044
0.291744 0.256922 0.220487 0.230847
0.200509 0.333436 0.203085 0.262970
0.153798 0.145305 0.251212 0.449685
0.228623 0.339408 0.168865 0.263104
0.181294 0.096889 0.224069 0.497748
0.115700 0.352090 0.161135 0.371075
0.250000 0.250000 0.250000 0.250000

MOTIF CM002888.2_59716895-59717810(+)_1|1|1x0
letter-probability matrix: alength= 4 w= 28
0.117675 0.117040 0.204671 0.560613
0.045056 0.660245 0.166202 0.128498
0.174069 0.296416 0.404421 0.125094
0.530857 0.144012 0.140702 0.184430
0.200521 0.045508 0.679137 0.074834
0.308363 0.173135 0.144499 0.374003
0.359585 0.300798 0.103180 0.236437
0.053506 0.039282 0.857193 0.050019
0.884746 0.038334 0.041022 0.035899
0.219866 0.103472 0.223166 0.453497
0.102316 0.061979 0.775233 0.060472
0.071265 0.065983 0.079953 0.782799
0.530857 0.144012 0.140702 0.184430
0.200521 0.045508 0.679137 0.074834
0.308363 0.173135 0.144499 0.374003
0.359585 0.300798 0.103180 0.236437
0.053506 0.039282 0.857193 0.050019
0.884746 0.038334 0.041022 0.035899
0.397772 0.379662 0.060514 0.162051
0.025533 0.022620 0.929871 0.021975
0.938058 0.018761 0.024229 0.018951
0.098724 0.095519 0.249224 0.556533
0.342990 0.029336 0.560189 0.067485
0.474699 0.086060 0.061510 0.377731
0.389623 0.227208 0.195895 0.187274
0.204671 0.071407 0.581733 0.142189
0.279687 0.123608 0.428931 0.167773
0.250000 0.250000 0.250000 0.250000

MOTIF CM002888.2_59755109-59756282(+)_1|1|1x0
letter-probability matrix: alength= 4 w= 37
0.251153 0.210740 0.297769 0.240339
0.266521 0.263119 0.178612 0.291748
0.168295 0.184365 0.389040 0.258300
0.541982 0.095639 0.316313 0.046067
0.111296 0.597547 0.067639 0.223518
0.020522 0.018760 0.937979 0.022739
0.431116 0.166226 0.252715 0.149944
0.218092 0.213606 0.183606 0.384695
0.187991 0.120921 0.166048 0.525040
0.382611 0.155232 0.329260 0.132897
0.225390 0.218297 0.157139 0.399173
0.246429 0.313873 0.206168 0.233530
0.216471 0.227272 0.206561 0.349696
0.132345 0.475455 0.214858 0.177341
0.355519 0.126342 0.210221 0.307918
0.426613 0.304929 0.136181 0.132278
0.631238 0.114799 0.142418 0.111545
0.562193 0.180410 0.123224 0.134174
0.393765 0.257451 0.168016 0.180768
0.622525 0.111845 0.161315 0.104316
0.707834 0.095614 0.099889 0.096663
0.350534 0.326979 0.143783 0.178704
0.629980 0.103734 0.160623 0.105663
0.659851 0.126300 0.103889 0.109960
0.432959 0.235564 0.165801 0.165676
0.772449 0.065683 0.098800 0.063067
0.072275 0.066646 0.074504 0.786574
0.424600 0.252945 0.194772 0.127683
0.777462 0.070825 0.082447 0.069266
0.085119 0.072317 0.066399 0.776165
0.436816 0.227015 0.170980 0.165189
0.824101 0.054337 0.066222 0.055340
0.055542 0.051625 0.050711 0.842122
0.281875 0.204893 0.179739 0.333493
0.421564 0.152072 0.190502 0.235863
0.059605 0.063989 0.766631 0.109776
0.250000 0.250000 0.250000 0.250000

MOTIF CM002888.2_59835874-59836873(-)_1|1|1x0
letter-probability matrix: alength= 4 w= 7
0.375874 0.226153 0.172521 0.225452
0.348377 0.258820 0.193975 0.198828
0.744452 0.105034 0.090648 0.059866
0.342001 0.188457 0.149926 0.319616
0.616735 0.086528 0.158823 0.137914
0.021319 0.018284 0.914191 0.046206
0.250000 0.250000 0.250000 0.250000

MOTIF CM002888.2_59835874-59836873(-)_1|2|1x0
letter-probability matrix: alength= 4 w= 22
0.424446 0.222299 0.206137 0.147119
0.105222 0.248367 0.114257 0.532155
0.018711 0.020216 0.935544 0.025530
0.581814 0.129728 0.191875 0.096583
0.291869 0.225969 0.150840 0.331322
0.167105 0.069198 0.099584 0.664113
0.573779 0.113931 0.228725 0.083565
0.113349 0.488853 0.132198 0.265601
0.068132 0.057667 0.081307 0.792894
0.299799 0.257090 0.190849 0.252262
0.104116 0.586051 0.153728 0.156104
0.539005 0.086886 0.153266 0.220843
0.483815 0.268485 0.153394 0.094306
0.074121 0.100357 0.061147 0.764375
0.853977 0.046833 0.046402 0.052788
0.378219 0.345516 0.118739 0.157526
0.733572 0.070303 0.124118 0.072007
0.766697 0.089357 0.069317 0.074629
0.499180 0.255885 0.122843 0.122092
0.881265 0.033656 0.051239 0.033840
0.046248 0.038207 0.045430 0.870115
0.250000 0.250000 0.250000 0.250000

MOTIF CM002888.2_59954115-59955324(-)_1|1|1x0
letter-probability matrix: alength= 4 w= 16
0.562931 0.273176 0.095341 0.068552
0.811222 0.059537 0.072357 0.056884
0.794480 0.044074 0.063601 0.097845
0.733856 0.156857 0.063088 0.046198
0.915955 0.025125 0.036317 0.022604
0.890093 0.037791 0.036597 0.035519
0.444487 0.169963 0.184007 0.201544
0.080736 0.026537 0.861022 0.031705
0.057152 0.025370 0.019306 0.898173
0.600412 0.160443 0.106356 0.132789
0.061517 0.051146 0.044343 0.842994
0.863903 0.017278 0.048098 0.070721
0.378924 0.349564 0.116303 0.155210
0.080262 0.044725 0.812513 0.062500
0.792154 0.079897 0.063955 0.063994
0.250000 0.250000 0.250000 0.250000

MOTIF CM002888.2_59954115-59955324(-)_1|2|1x0
letter-probability matrix: alength= 4 w= 22
0.249696 0.188995 0.308569 0.252740
0.083525 0.068326 0.135047 0.713103
0.114171 0.637259 0.114564 0.134006
0.424446 0.222299 0.206137 0.147119
0.105222 0.248367 0.114257 0.532155
0.018711 0.020216 0.935544 0.025530
0.347093 0.170170 0.373727 0.109010
0.177659 0.155284 0.115961 0.551096
0.133775 0.074628 0.159975 0.631621
0.456454 0.218322 0.235020 0.090204
0.069161 0.679684 0.058726 0.192429
0.037757 0.035942 0.038764 0.887536
0.299799 0.257090 0.190849 0.252262
0.104116 0.586051 0.153728 0.156104
0.539005 0.086886 0.153266 0.220843
0.247519 0.210201 0.136233 0.406047
0.637424 0.072204 0.186414 0.103958
0.127914 0.118974 0.543559 0.209552
0.317176 0.215857 0.249184 0.217782
0.789196 0.061228 0.085946 0.063630
0.089904 0.263429 0.159277 0.487390
0.250000 0.250000 0.250000 0.250000

MOTIF CM002888.2_59987905-59988646(-)_1|1|1x0
letter-probability matrix: alength= 4 w= 19
0.363732 0.271462 0.070193 0.294613
0.100309 0.131311 0.641038 0.127341
0.030149 0.024178 0.918830 0.026844
0.368002 0.304066 0.215203 0.112728
0.025484 0.054926 0.031111 0.888479
0.889996 0.035127 0.032079 0.042799
0.306726 0.169900 0.208468 0.314906
0.078313 0.614180 0.072697 0.234810
0.040228 0.064078 0.806656 0.089038
0.129614 0.085205 0.642066 0.143115
0.123022 0.052675 0.686015 0.138288
0.104621 0.017079 0.846109 0.032191
0.579428 0.238397 0.119630 0.062545
0.843024 0.036443 0.083510 0.037024
0.018659 0.026978 0.021403 0.932960
0.330824 0.141945 0.163419 0.363811
0.060589 0.757037 0.072364 0.110010
0.053052 0.045592 0.804629 0.096727
0.250000 0.250000 0.250000 0.250000

MOTIF CM002888.2_60007857-60008688(+)_1|1|1x0
letter-probability matrix: alength= 4 w= 25
0.131998 0.131371 0.214878 0.521753
0.057799 0.614381 0.182395 0.145424
0.183622 0.293398 0.385703 0.137278
0.494561 0.156819 0.153642 0.194977
0.216545 0.058682 0.633849 0.090924
0.303044 0.182309 0.155481 0.359166
0.588466 0.246618 0.067583 0.097333
0.204505 0.040188 0.710498 0.044809
0.936634 0.018733 0.022953 0.021681
0.557535 0.270967 0.091065 0.080432
0.763939 0.073505 0.093247 0.069309
0.811043 0.071142 0.052842 0.064972
0.226258 0.116523 0.229245 0.427974
0.121659 0.078249 0.723520 0.076572
0.088588 0.082781 0.098031 0.730601
0.347337 0.296822 0.115715 0.240127
0.070413 0.053642 0.809588 0.066357
0.840664 0.053018 0.056277 0.050041
0.300196 0.193403 0.220664 0.285737
0.180425 0.066711 0.658380 0.094484
0.306327 0.173010 0.188922 0.331742
0.371397 0.231008 0.202735 0.194859
0.215990 0.085470 0.541807 0.156734
0.279165 0.136033 0.406787 0.178015
0.250000 0.250000 0.250000 0.250000

MOTIF CM002888.2_60048423-60049788(-)_1|1|1x0
letter-probability matrix: alength= 4 w= 43
0.414297 0.201921 0.119510 0.264272
0.115655 0.058644 0.726278 0.099423
0.056452 0.029825 0.881952 0.031771
0.308718 0.174938 0.290894 0.225451
0.156923 0.324313 0.188712 0.330052
0.131551 0.092992 0.072644 0.702813
0.588466 0.246618 0.067583 0.097333
0.204505 0.040188 0.710498 0.044809
0.936634 0.018733 0.022953 0.021681
0.252296 0.187816 0.161568 0.398320
0.176051 0.180809 0.276161 0.366980
0.044346 0.097172 0.788589 0.069893
0.258593 0.177031 0.336139 0.228237
0.117835 0.220436 0.180591 0.481138
0.152659 0.104707 0.083238 0.659396
0.361682 0.143276 0.253345 0.241697
0.467664 0.251311 0.105167 0.175859
0.043756 0.034797 0.840102 0.081346
0.486094 0.267284 0.165907 0.080715
0.043768 0.067541 0.038057 0.850633
0.916118 0.023576 0.028692 0.031614
0.494561 0.156819 0.153642 0.194977
0.216545 0.058682 0.633849 0.090924
0.303044 0.182309 0.155481 0.359166
0.039755 0.031076 0.902907 0.026262
0.166602 0.212658 0.094588 0.526152
0.117485 0.218586 0.232314 0.431616
0.494561 0.156819 0.153642 0.194977
0.216545 0.058682 0.633849 0.090924
0.303044 0.182309 0.155481 0.359166
0.085479 0.062286 0.757011 0.095225
0.180513 0.061968 0.651939 0.105579
0.410155 0.163885 0.198274 0.227686
0.414297 0.201921 0.119510 0.264272
0.115655 0.058644 0.726278 0.099423
0.056452 0.029825 0.881952 0.031771
0.414297 0.201921 0.119510 0.264272
0.115655 0.058644 0.726278 0.099423
0.056452 0.029825 0.881952 0.031771
0.340678 0.212808 0.222739 0.223775
0.110550 0.132531 0.540858 0.216060
0.333478 0.188130 0.197204 0.281187
0.250000 0.250000 0.250000 0.250000

MOTIF CM002888.2_60086205-60087120(+)_1|1|1x0
letter-probability matrix: alength= 4 w= 28
0.034855 0.021001 0.925631 0.018513
0.075853 0.135577 0.059322 0.729248
0.046820 0.031019 0.032498 0.889663
0.254952 0.152055 0.244315 0.348677
0.245927 0.428542 0.189523 0.136008
0.180123 0.525701 0.124200 0.169976
0.419628 0.283650 0.212123 0.084598
0.031191 0.046488 0.030871 0.891450
0.895641 0.031573 0.033716 0.039070
0.419628 0.283650 0.212123 0.084598
0.031191 0.046488 0.030871 0.891450
0.895641 0.031573 0.033716 0.039070
0.215260 0.186061 0.210999 0.387680
0.205537 0.066970 0.619565 0.107928
0.297080 0.232959 0.172033 0.297928
0.415300 0.168059 0.278252 0.138390
0.164538 0.266900 0.132643 0.435919
0.226006 0.119734 0.097525 0.556736
0.555987 0.271265 0.091701 0.081048
0.761737 0.074221 0.094035 0.070006
0.808935 0.071892 0.053484 0.065689
0.356343 0.300251 0.220170 0.123236
0.035197 0.070118 0.042099 0.852586
0.853754 0.046938 0.043265 0.056043
0.356343 0.300251 0.220170 0.123236
0.035197 0.070118 0.042099 0.852586
0.853754 0.046938 0.043265 0.056043
0.250000 0.250000 0.250000 0.250000

MOTIF CM002888.2_60215743-60216484(-)_1|1|1x0
letter-probability matrix: alength= 4 w= 22
0.155901 0.111289 0.563988 0.168822
0.151905 0.076835 0.604385 0.166876
0.143167 0.033366 0.767939 0.055528
0.384180 0.387325 0.130574 0.097921
0.068913 0.141640 0.094830 0.694617
0.813159 0.055705 0.067070 0.064067
0.384180 0.387325 0.130574 0.097921
0.068913 0.141640 0.094830 0.694617
0.813159 0.055705 0.067070 0.064067
0.028255 0.020809 0.926258 0.024678
0.092361 0.183169 0.070568 0.653902
0.198777 0.080791 0.112690 0.607742
0.359040 0.123750 0.089940 0.427270
0.176420 0.128025 0.597742 0.097813
0.018795 0.020199 0.939762 0.021244
0.308710 0.305194 0.116496 0.269600
0.212252 0.149955 0.537691 0.100102
0.335733 0.126323 0.303763 0.234181
0.283896 0.170754 0.279624 0.265727
0.092211 0.364370 0.102323 0.441096
0.026194 0.034057 0.907413 0.032336
0.250000 0.250000 0.250000 0.250000

MOTIF CM002888.2_60343177-60344062(-)_1|1|1x0
letter-probability matrix: alength= 4 w= 19
0.163301 0.059161 0.177851 0.599687
0.075985 0.054716 0.824115 0.045185
0.338355 0.382439 0.096327 0.182878
0.288425 0.188623 0.175836 0.347116
0.158328 0.177738 0.278467 0.385467
0.388606 0.357921 0.137054 0.116419
0.291476 0.180590 0.089465 0.438468
0.057999 0.080120 0.765903 0.095978
0.022073 0.018776 0.938814 0.020337
0.288425 0.188623 0.175836 0.347116
0.158328 0.177738 0.278467 0.385467
0.388606 0.357921 0.137054 0.116419
0.291476 0.180590 0.089465 0.438468
0.057999 0.080120 0.765903 0.095978
0.022073 0.018776 0.938814 0.020337
0.367880 0.202234 0.214309 0.215578
0.082416 0.103791 0.620570 0.193223
0.357056 0.172430 0.183073 0.287441
0.250000 0.250000 0.250000 0.250000

MOTIF CM002888.2_60343177-60344062(-)_1|2|1x0
letter-probability matrix: alength= 4 w= 10
0.488912 0.266184 0.160450 0.084453
0.086654 0.193551 0.056909 0.662887
0.919098 0.024970 0.024164 0.031769
0.488912 0.266184 0.160450 0.084453
0.086654 0.193551 0.056909 0.662887
0.919098 0.024970 0.024164 0.031769
0.078298 0.050149 0.809255 0.062298
0.028465 0.922442 0.018449 0.030644
0.081862 0.681358 0.110811 0.125970
0.250000 0.250000 0.250000 0.250000

MOTIF CM002888.2_60365884-60366946(-)_1|1|1x0
letter-probability matrix: alength= 4 w= 31
0.275791 0.202814 0.331189 0.190206
0.283698 0.127940 0.147809 0.440553
0.086907 0.536852 0.183584 0.192657
0.557516 0.119854 0.181505 0.141125
0.168103 0.301488 0.074919 0.455490
0.058848 0.060422 0.341878 0.538852
0.452119 0.108341 0.325005 0.114534
0.161651 0.190257 0.102124 0.545968
0.151591 0.060403 0.130357 0.657649
0.654609 0.111972 0.178153 0.055266
0.088215 0.595805 0.100751 0.215228
0.064851 0.037887 0.032763 0.864499
0.529849 0.049492 0.357583 0.063075
0.023263 0.385520 0.017671 0.573546
0.030750 0.024660 0.040869 0.903722
0.810110 0.057938 0.105397 0.026555
0.045573 0.878920 0.017578 0.057929
0.028739 0.021317 0.024857 0.925087
0.325218 0.173416 0.181860 0.319507
0.107080 0.345324 0.235192 0.312404
0.057666 0.046524 0.038492 0.857319
0.250895 0.071994 0.086339 0.590772
0.779925 0.044890 0.114742 0.060443
0.031357 0.040511 0.805390 0.122743
0.631844 0.194562 0.097072 0.076523
0.827417 0.053147 0.070410 0.049026
0.791978 0.071008 0.069289 0.067725
0.249730 0.106725 0.228547 0.414998
0.171431 0.105919 0.322558 0.400092
0.082125 0.057382 0.714261 0.146232
0.250000 0.250000 0.250000 0.250000

MOTIF CM002888.2_60401530-60402916(+)_1|1|1x0
letter-probability matrix: alength= 4 w= 46
0.489839 0.197507 0.219098 0.093556
0.166038 0.457073 0.080584 0.296304
0.087467 0.059496 0.048186 0.804851
0.077792 0.069411 0.790964 0.061833
0.124206 0.317870 0.238886 0.319039
0.203358 0.185714 0.201213 0.409715
0.301538 0.099323 0.338564 0.260574
0.098911 0.143379 0.658243 0.099467
0.141678 0.094721 0.068024 0.695577
0.167608 0.111657 0.355097 0.365639
0.227320 0.239175 0.390326 0.143179
0.470356 0.390951 0.070365 0.068329
0.040611 0.027882 0.910907 0.020600
0.071178 0.137522 0.063196 0.728104
0.870865 0.036734 0.036504 0.055897
0.024025 0.018768 0.938397 0.018810
0.146751 0.355968 0.118784 0.378498
0.127014 0.113815 0.109726 0.649444
0.374793 0.113985 0.413694 0.097527
0.069958 0.401650 0.059237 0.469154
0.903631 0.032936 0.029052 0.034381
0.496213 0.183701 0.174622 0.145464
0.140637 0.062781 0.724626 0.071957
0.087040 0.039559 0.044716 0.828684
0.236163 0.164379 0.221692 0.377766
0.496300 0.064912 0.304047 0.134741
0.129850 0.224166 0.439473 0.206510
0.167608 0.111657 0.355097 0.365639
0.227320 0.239175 0.390326 0.143179
0.470356 0.390951 0.070365 0.068329
0.024025 0.018768 0.938397 0.018810
0.146751 0.355968 0.118784 0.378498
0.127014 0.113815 0.109726 0.649444
0.024025 0.018768 0.938397 0.018810
0.146751 0.355968 0.118784 0.378498
0.127014 0.113815 0.109726 0.649444
0.496213 0.183701 0.174622 0.145464
0.140637 0.062781 0.724626 0.071957
0.087040 0.039559 0.044716 0.828684
0.236163 0.164379 0.221692 0.377766
0.496300 0.064912 0.304047 0.134741
0.129850 0.224166 0.439473 0.206510
0.381365 0.249121 0.208178 0.161337
0.223441 0.063774 0.593109 0.119676
0.301284 0.139614 0.358089 0.201013
0.250000 0.250000 0.250000 0.250000

MOTIF CM002888.2_60525078-60525621(+)_1|1|1x0
letter-probability matrix: alength= 4 w= 10
0.459549 0.284698 0.141788 0.113964
0.644667 0.114324 0.130084 0.110924
0.630904 0.092955 0.118510 0.157630
0.559071 0.207933 0.118220 0.114775
0.931108 0.029576 0.018622 0.020693
0.887769 0.040995 0.034199 0.037037
0.483071 0.214838 0.149932 0.152158
0.872059 0.044003 0.048748 0.035189
0.170449 0.136409 0.148198 0.544943
0.250000 0.250000 0.250000 0.250000

MOTIF CM002888.2_60721526-60722522(+)_1|1|1x0
letter-probability matrix: alength= 4 w= 31
0.093300 0.038815 0.814754 0.053131
0.220351 0.142327 0.110611 0.526710
0.807628 0.064021 0.054338 0.074013
0.493789 0.266231 0.162684 0.077295
0.040232 0.062975 0.034822 0.861971
0.924502 0.021096 0.025840 0.028562
0.571995 0.183409 0.138290 0.106305
0.079656 0.235971 0.083170 0.601202
0.021859 0.018714 0.935687 0.023740
0.404651 0.355657 0.097525 0.142168
0.076560 0.242862 0.113711 0.566867
0.030075 0.023619 0.916592 0.029714
0.269730 0.374443 0.131866 0.223961
0.039505 0.026564 0.901917 0.032014
0.905583 0.028476 0.032384 0.033558
0.464607 0.268958 0.170620 0.095815
0.100255 0.206486 0.068695 0.624565
0.888423 0.034731 0.033721 0.043126
0.277344 0.285213 0.234661 0.202782
0.361972 0.266850 0.201905 0.169273
0.140273 0.192111 0.284507 0.383109
0.223787 0.100599 0.205931 0.469684
0.170612 0.166134 0.568381 0.094873
0.240887 0.406013 0.139579 0.213521
0.476313 0.302151 0.128478 0.093059
0.052576 0.111649 0.048927 0.786848
0.909192 0.026547 0.027553 0.036708
0.326225 0.148267 0.169068 0.356440
0.069226 0.728396 0.081686 0.120692
0.061639 0.053520 0.776959 0.107882
0.250000 0.250000 0.250000 0.250000

MOTIF CM002888.2_60744255-60745431(+)_1|1|1x0
letter-probability matrix: alength= 4 w= 37
0.227841 0.108713 0.210966 0.452480
0.178502 0.174162 0.543636 0.103699
0.242774 0.393574 0.146514 0.217138
0.363483 0.353479 0.090022 0.193016
0.083730 0.082317 0.764850 0.069102
0.841456 0.045062 0.066414 0.047069
0.027459 0.019703 0.934155 0.018683
0.098656 0.234692 0.072998 0.593654
0.202355 0.283420 0.167124 0.347101
0.218968 0.142709 0.208383 0.429940
0.126372 0.070237 0.632777 0.170614
0.233759 0.204254 0.273262 0.288724
0.317586 0.221060 0.230730 0.230624
0.063014 0.121405 0.104377 0.711205
0.029091 0.038751 0.885448 0.046710
0.227841 0.108713 0.210966 0.452480
0.178502 0.174162 0.543636 0.103699
0.242774 0.393574 0.146514 0.217138
0.363483 0.353479 0.090022 0.193016
0.083730 0.082317 0.764850 0.069102
0.841456 0.045062 0.066414 0.047069
0.482748 0.161035 0.157915 0.198303
0.221488 0.063582 0.618298 0.096632
0.301206 0.185314 0.159159 0.354321
0.363483 0.353479 0.090022 0.193016
0.083730 0.082317 0.764850 0.069102
0.841456 0.045062 0.066414 0.047069
0.365544 0.232184 0.204945 0.197328
0.219446 0.090465 0.528577 0.161512
0.278816 0.140244 0.399581 0.181359
0.391891 0.241916 0.192364 0.173829
0.073966 0.150894 0.091104 0.684036
0.032309 0.029177 0.902011 0.036502
0.336347 0.214513 0.224072 0.225068
0.115634 0.137520 0.527437 0.219408
0.329665 0.190739 0.199523 0.280073
0.250000 0.250000 0.250000 0.250000

MOTIF CM002888.2_60844299-60845046(-)_1|1|1x0
letter-probability matrix: alength= 4 w= 25
0.414297 0.201921 0.119510 0.264272
0.115655 0.058644 0.726278 0.099423
0.056452 0.029825 0.881952 0.031771
0.308718 0.174938 0.290894 0.225451
0.156923 0.324313 0.188712 0.330052
0.131551 0.092992 0.072644 0.702813
0.588466 0.246618 0.067583 0.097333
0.204505 0.040188 0.710498 0.044809
0.936634 0.018733 0.022953 0.021681
0.252296 0.187816 0.161568 0.398320
0.176051 0.180809 0.276161 0.366980
0.044346 0.097172 0.788589 0.069893
0.258593 0.177031 0.336139 0.228237
0.117835 0.220436 0.180591 0.481138
0.152659 0.104707 0.083238 0.659396
0.361682 0.143276 0.253345 0.241697
0.467664 0.251311 0.105167 0.175859
0.043756 0.034797 0.840102 0.081346
0.486094 0.267284 0.165907 0.080715
0.043768 0.067541 0.038057 0.850633
0.916118 0.023576 0.028692 0.031614
0.494561 0.156819 0.153642 0.194977
0.216545 0.058682 0.633849 0.090924
0.303044 0.182309 0.155481 0.359166
0.250000 0.250000 0.250000 0.250000

MOTIF CM002888.2_60858540-60859650(-)_1|1|1x0
letter-probability matrix: alength= 4 w= 34
0.250255 0.198443 0.298509 0.252793
0.107479 0.090922 0.160368 0.641230
0.136367 0.571045 0.136758 0.155830
0.212801 0.078445 0.440561 0.268193
0.075967 0.538964 0.079043 0.306026
0.019706 0.018846 0.942305 0.019143
0.447260 0.159367 0.250838 0.142535
0.214755 0.209975 0.178239 0.397031
0.180662 0.112039 0.157944 0.549355
0.420972 0.227762 0.242181 0.109084
0.091529 0.613966 0.079872 0.214633
0.059345 0.056960 0.060661 0.823035
0.291340 0.256336 0.200004 0.252320
0.124975 0.527020 0.172891 0.175114
0.488961 0.106930 0.171554 0.232555
0.410940 0.263464 0.168977 0.156619
0.751404 0.086440 0.095942 0.066214
0.642212 0.106985 0.110622 0.140181
0.446686 0.277754 0.177593 0.097967
0.112008 0.183999 0.105707 0.598286
0.725809 0.061608 0.095030 0.117554
0.501668 0.229727 0.144872 0.123733
0.661953 0.107217 0.129200 0.101629
0.626302 0.126549 0.124510 0.122639
0.412521 0.300306 0.143165 0.144007
0.770689 0.080107 0.082002 0.067201
0.727680 0.096302 0.088275 0.087742
0.417533 0.214080 0.173857 0.194530
0.153364 0.139681 0.129945 0.577010
0.605503 0.083581 0.140339 0.170578
0.307538 0.286131 0.237500 0.168831
0.131975 0.116030 0.543123 0.208872
0.533385 0.168538 0.150701 0.147376
0.250000 0.250000 0.250000 0.250000

MOTIF CM002888.2_60936809-60937736(+)_1|1|1x0
letter-probability matrix: alength= 4 w= 28
0.221637 0.160317 0.167877 0.450170
0.160283 0.361868 0.156024 0.321824
0.070503 0.051249 0.047801 0.830448
0.304558 0.285748 0.192400 0.217294
0.069594 0.134555 0.110008 0.685843
0.034993 0.034383 0.852176 0.078449
0.475480 0.255537 0.160618 0.108366
0.845000 0.044919 0.062978 0.047102
0.033787 0.042226 0.032890 0.891097
0.442141 0.262484 0.120939 0.174437
0.800909 0.041555 0.101688 0.055848
0.167725 0.234345 0.112323 0.485607
0.436051 0.210447 0.232313 0.121189
0.713694 0.067851 0.141135 0.077320
0.141797 0.119052 0.371156 0.367995
0.458868 0.351466 0.136059 0.053607
0.064544 0.304763 0.040094 0.590599
0.938474 0.021583 0.021174 0.018770
0.475480 0.255537 0.160618 0.108366
0.845000 0.044919 0.062978 0.047102
0.033787 0.042226 0.032890 0.891097
0.512661 0.271238 0.148968 0.067133
0.075128 0.146097 0.069520 0.709254
0.840663 0.030855 0.055148 0.073334
0.469532 0.258812 0.142733 0.128923
0.864169 0.047666 0.054815 0.033350
0.760200 0.068865 0.072020 0.098914
0.250000 0.250000 0.250000 0.250000

MOTIF CM002888.2_61133803-61134430(-)_1|1|1x0
letter-probability matrix: alength= 4 w= 16
0.251356 0.160482 0.313025 0.275137
0.083644 0.219947 0.144348 0.552061
0.127456 0.308874 0.183835 0.379835
0.043799 0.025729 0.912228 0.018245
0.900585 0.034432 0.031650 0.033333
0.825298 0.061623 0.041177 0.071902
0.306761 0.192880 0.174759 0.325600
0.149042 0.162322 0.571920 0.116716
0.262951 0.131402 0.299055 0.306593
0.435169 0.163552 0.257962 0.143317
0.079470 0.199288 0.107840 0.613402
0.032548 0.025902 0.903595 0.037954
0.406107 0.356438 0.096380 0.141074
0.075358 0.242053 0.112406 0.570183
0.029074 0.022773 0.919433 0.028720
0.250000 0.250000 0.250000 0.250000

MOTIF CM002888.2_61256643-61257882(+)_1|1|1x0
letter-probability matrix: alength= 4 w= 40
0.257899 0.143831 0.136735 0.461535
0.025290 0.019449 0.928616 0.026645
0.930434 0.018609 0.021768 0.029189
0.404258 0.283401 0.217746 0.094595
0.041072 0.058983 0.040688 0.859257
0.863868 0.041573 0.044124 0.050434
0.346735 0.296849 0.224050 0.132365
0.045349 0.084729 0.053345 0.816576
0.817346 0.058859 0.054667 0.069128
0.494206 0.160069 0.191418 0.154307
0.711220 0.072941 0.151803 0.064035
0.045634 0.050132 0.043133 0.861101
0.189633 0.113103 0.338071 0.359193
0.175956 0.067277 0.625568 0.131200
0.176733 0.128284 0.167380 0.527603
0.480709 0.149073 0.259831 0.110387
0.797676 0.086040 0.056850 0.059434
0.678538 0.154315 0.071454 0.095693
0.346735 0.296849 0.224050 0.132365
0.045349 0.084729 0.053345 0.816576
0.817346 0.058859 0.054667 0.069128
0.277035 0.128384 0.430499 0.164082
0.177167 0.274695 0.094676 0.453462
0.131854 0.099247 0.141714 0.627185
0.324165 0.390147 0.124915 0.160773
0.651146 0.088565 0.159971 0.100319
0.588618 0.117812 0.159540 0.134030
0.411087 0.164802 0.254414 0.169696
0.168336 0.172833 0.095526 0.563305
0.314525 0.115263 0.105449 0.464763
0.634933 0.187837 0.114882 0.062348
0.712238 0.122700 0.081766 0.083296
0.783989 0.080205 0.068893 0.066912
0.604833 0.117122 0.182014 0.096031
0.756431 0.100667 0.066395 0.076507
0.063852 0.091979 0.078204 0.765966
0.358464 0.233575 0.207626 0.200335
0.223485 0.096839 0.512330 0.167346
0.278270 0.145487 0.390806 0.185437
0.250000 0.250000 0.250000 0.250000

MOTIF CM002888.2_61330445-61331429(-)_1|1|1x0
letter-probability matrix: alength= 4 w= 28
0.363516 0.244793 0.258720 0.132971
0.163491 0.230909 0.119663 0.485937
0.068924 0.037707 0.849478 0.043891
0.084966 0.076239 0.770490 0.068305
0.128911 0.314963 0.240062 0.316064
0.206033 0.189001 0.203966 0.401001
0.589527 0.128337 0.160862 0.121273
0.262674 0.050021 0.619867 0.067439
0.100156 0.043324 0.073463 0.783057
0.657686 0.181290 0.073682 0.087342
0.766633 0.064904 0.088426 0.080037
0.204726 0.267578 0.150495 0.377201
0.197486 0.117815 0.314597 0.370102
0.447884 0.277071 0.179193 0.095852
0.092014 0.762001 0.077914 0.068071
0.262738 0.172146 0.372413 0.192703
0.890065 0.046077 0.033775 0.030083
0.033523 0.896711 0.028846 0.040920
0.025589 0.018670 0.933484 0.022257
0.088494 0.179219 0.067059 0.665228
0.195450 0.077278 0.108894 0.618377
0.562090 0.253011 0.077116 0.107783
0.216959 0.048733 0.680454 0.053853
0.915450 0.025250 0.030425 0.028875
0.374402 0.249765 0.210574 0.165259
0.228019 0.069234 0.576797 0.125949
0.299363 0.144090 0.352787 0.203759
0.250000 0.250000 0.250000 0.250000

MOTIF CM002888.2_61346265-61347138(+)_1|1|1x0
letter-probability matrix: alength= 4 w= 25
0.198015 0.131199 0.223936 0.446849
0.141357 0.097201 0.666823 0.094618
0.503955 0.180198 0.131171 0.184676
0.463217 0.198192 0.237085 0.101506
0.102099 0.459037 0.075734 0.363130
0.030789 0.026752 0.036090 0.906368
0.343862 0.130559 0.344954 0.180625
0.278857 0.183929 0.270283 0.266931
0.218473 0.247733 0.400687 0.133107
0.417290 0.270345 0.161830 0.150535
0.064303 0.139849 0.081084 0.714764
0.034473 0.024941 0.908319 0.032268
0.503286 0.153721 0.150506 0.192487
0.212799 0.055264 0.645078 0.086859
0.304367 0.180096 0.152799 0.362738
0.651009 0.122139 0.142633 0.084219
0.352318 0.099906 0.143040 0.404736
0.192647 0.196055 0.407519 0.203779
0.510562 0.140409 0.163366 0.185663
0.100083 0.142521 0.133528 0.623868
0.028266 0.025017 0.918168 0.028548
0.473279 0.199416 0.162131 0.165174
0.295203 0.101655 0.259209 0.343933
0.018640 0.024390 0.932014 0.024956
0.250000 0.250000 0.250000 0.250000

MOTIF CM002888.2_61400839-61402666(-)_1|1|1x0
letter-probability matrix: alength= 4 w= 19
0.385647 0.099507 0.431520 0.083326
0.055997 0.409257 0.046339 0.488406
0.936948 0.021615 0.018739 0.022698
0.553377 0.214961 0.099862 0.131800
0.600727 0.105842 0.151319 0.142112
0.032593 0.026867 0.913217 0.027322
0.431061 0.223571 0.173607 0.171761
0.558861 0.118452 0.133802 0.188886
0.043897 0.039052 0.877924 0.039128
0.552175 0.138671 0.168607 0.140547
0.494095 0.187344 0.170042 0.148519
0.228774 0.390751 0.190171 0.190304
0.385647 0.099507 0.431520 0.083326
0.055997 0.409257 0.046339 0.488406
0.936948 0.021615 0.018739 0.022698
0.384624 0.228271 0.197765 0.189340
0.207847 0.075048 0.570983 0.146121
0.279627 0.126915 0.422903 0.170555
0.250000 0.250000 0.250000 0.250000

MOTIF CM002888.2_61400839-61402666(-)_1|2|1x0
letter-probability matrix: alength= 4 w= 40
0.385647 0.099507 0.431520 0.083326
0.055997 0.409257 0.046339 0.488406
0.936948 0.021615 0.018739 0.022698
0.431173 0.195740 0.110001 0.263086
0.101514 0.048133 0.764381 0.085972
0.044392 0.022021 0.909983 0.023604
0.385647 0.099507 0.431520 0.083326
0.055997 0.409257 0.046339 0.488406
0.936948 0.021615 0.018739 0.022698
0.520985 0.147474 0.144194 0.187347
0.204986 0.048826 0.667191 0.078998
0.306964 0.175623 0.147442 0.369971
0.431061 0.223571 0.173607 0.171761
0.558861 0.118452 0.133802 0.188886
0.043897 0.039052 0.877924 0.039128
0.552175 0.138671 0.168607 0.140547
0.494095 0.187344 0.170042 0.148519
0.228774 0.390751 0.190171 0.190304
0.385647 0.099507 0.431520 0.083326
0.055997 0.409257 0.046339 0.488406
0.936948 0.021615 0.018739 0.022698
0.385647 0.099507 0.431520 0.083326
0.055997 0.409257 0.046339 0.488406
0.936948 0.021615 0.018739 0.022698
0.435270 0.297639 0.133828 0.133263
0.590012 0.143947 0.131360 0.134680
0.531295 0.181913 0.133901 0.152892
0.385647 0.099507 0.431520 0.083326
0.055997 0.409257 0.046339 0.488406
0.936948 0.021615 0.018739 0.022698
0.435270 0.297639 0.133828 0.133263
0.590012 0.143947 0.131360 0.134680
0.531295 0.181913 0.133901 0.152892
0.431173 0.195740 0.110001 0.263086
0.101514 0.048133 0.764381 0.085972
0.044392 0.022021 0.909983 0.023604
0.385647 0.099507 0.431520 0.083326
0.055997 0.409257 0.046339 0.488406
0.936948 0.021615 0.018739 0.022698
0.250000 0.250000 0.250000 0.250000

MOTIF CM002888.2_61590407-61591499(-)_1|1|1x0
letter-probability matrix: alength= 4 w= 28
0.414248 0.217880 0.145709 0.222163
0.716397 0.053039 0.152180 0.078384
0.119203 0.125141 0.603381 0.152274
0.212553 0.182035 0.208083 0.397330
0.198411 0.060218 0.641346 0.100024
0.299884 0.231567 0.167755 0.300794
0.212553 0.182035 0.208083 0.397330
0.198411 0.060218 0.641346 0.100024
0.299884 0.231567 0.167755 0.300794
0.469817 0.268440 0.168446 0.093297
0.097246 0.203783 0.066033 0.632937
0.895718 0.032402 0.031437 0.040443
0.360567 0.246355 0.206878 0.186200
0.077004 0.210341 0.087397 0.625258
0.040061 0.033718 0.880559 0.045662
0.484362 0.120978 0.173981 0.220679
0.388926 0.137692 0.206499 0.266882
0.147097 0.364843 0.234638 0.253422
0.269806 0.377501 0.129663 0.223029
0.036931 0.024598 0.908693 0.029778
0.912232 0.026405 0.030122 0.031241
0.382015 0.166945 0.168830 0.282210
0.076437 0.126362 0.723705 0.073497
0.094964 0.052258 0.061838 0.790939
0.409395 0.197543 0.234857 0.158205
0.434245 0.107957 0.117598 0.340200
0.018571 0.026282 0.928554 0.026593
0.250000 0.250000 0.250000 0.250000

MOTIF CM002888.2_61645020-61646235(-)_1|1|1x0
letter-probability matrix: alength= 4 w= 19
0.325427 0.482300 0.128255 0.064018
0.086776 0.371427 0.082510 0.459286
0.938405 0.018768 0.022252 0.020574
0.396087 0.339583 0.133547 0.130784
0.816629 0.041108 0.090797 0.051466
0.028581 0.022136 0.028057 0.921227
0.348213 0.422623 0.115208 0.113956
0.066702 0.464675 0.086777 0.381846
0.909648 0.022233 0.034661 0.033458
0.325427 0.482300 0.128255 0.064018
0.086776 0.371427 0.082510 0.459286
0.938405 0.018768 0.022252 0.020574
0.325427 0.482300 0.128255 0.064018
0.086776 0.371427 0.082510 0.459286
0.938405 0.018768 0.022252 0.020574
0.251307 0.204489 0.242389 0.301816
0.143403 0.108979 0.330075 0.417543
0.074342 0.361041 0.421832 0.142785
0.250000 0.250000 0.250000 0.250000

MOTIF CM002888.2_61645020-61646235(-)_1|2|1x0
letter-probability matrix: alength= 4 w= 13
0.449023 0.299010 0.143267 0.108700
0.840623 0.070827 0.052783 0.035766
0.865873 0.046009 0.046019 0.042099
0.365314 0.193832 0.091927 0.348927
0.349844 0.271188 0.144671 0.234297
0.018523 0.029950 0.926173 0.025354
0.528297 0.112236 0.269681 0.089785
0.741045 0.093950 0.090357 0.074649
0.167293 0.406140 0.205361 0.221206
0.555714 0.117312 0.205410 0.121564
0.198919 0.430738 0.086704 0.283640
0.263370 0.294586 0.157642 0.284403
0.250000 0.250000 0.250000 0.250000

MOTIF CM002888.2_61676815-61677715(-)_1|1|1x0
letter-probability matrix: alength= 4 w= 25
0.132346 0.131720 0.215108 0.520826
0.058133 0.613261 0.182774 0.145832
0.183848 0.293318 0.385259 0.137575
0.485599 0.245892 0.186905 0.081603
0.113537 0.297360 0.125307 0.463795
0.030965 0.022836 0.022668 0.923531
0.524173 0.222302 0.110892 0.142634
0.566974 0.117369 0.162322 0.153336
0.043006 0.036092 0.884256 0.036646
0.090280 0.071647 0.149043 0.689030
0.041000 0.883910 0.034164 0.040926
0.063839 0.706931 0.078819 0.150411
0.098952 0.042447 0.801132 0.057469
0.222780 0.146110 0.114555 0.516555
0.793552 0.068727 0.058668 0.079053
0.240031 0.210539 0.205341 0.344088
0.214482 0.109336 0.463125 0.213057
0.163336 0.154234 0.421278 0.261153
0.037058 0.025134 0.919420 0.018388
0.067165 0.132570 0.059403 0.740863
0.881367 0.033549 0.033332 0.051751
0.587453 0.246881 0.067937 0.097728
0.204999 0.040496 0.709369 0.045137
0.935908 0.018955 0.023210 0.021928
0.250000 0.250000 0.250000 0.250000

MOTIF CM002888.2_61685391-61686054(-)_1|1|1x0
letter-probability matrix: alength= 4 w= 19
0.502173 0.264980 0.159162 0.073684
0.036639 0.058255 0.031553 0.873553
0.932803 0.018656 0.023014 0.025527
0.307987 0.191524 0.173123 0.327366
0.146370 0.159736 0.579935 0.113959
0.262980 0.129264 0.300006 0.307750
0.258088 0.158739 0.288881 0.294292
0.050438 0.093460 0.094343 0.761760
0.029467 0.038599 0.024695 0.907239
0.512991 0.150289 0.147037 0.189683
0.208547 0.051653 0.657314 0.082485
0.305805 0.177641 0.149848 0.366705
0.269511 0.185628 0.118364 0.426497
0.061228 0.064146 0.771446 0.103180
0.037117 0.038174 0.890194 0.034514
0.328442 0.145225 0.166360 0.359974
0.064992 0.742346 0.077133 0.115529
0.057410 0.049603 0.790525 0.102462
0.250000 0.250000 0.250000 0.250000

MOTIF CM002888.2_61705221-61705959(+)_1|1|1x0
letter-probability matrix: alength= 4 w= 22
0.170842 0.170575 0.142056 0.516527
0.195753 0.159031 0.325778 0.319438
0.053858 0.110035 0.745567 0.090541
0.427947 0.270099 0.156764 0.145190
0.057447 0.130920 0.073457 0.738176
0.028797 0.020432 0.923923 0.026848
0.210931 0.179664 0.206340 0.403065
0.194111 0.056495 0.653866 0.095528
0.301529 0.230730 0.165265 0.302476
0.535700 0.139480 0.231114 0.093706
0.258524 0.237109 0.192554 0.311813
0.151994 0.160717 0.165394 0.521894
0.328181 0.216718 0.227611 0.227490
0.047725 0.101144 0.085068 0.766063
0.018481 0.025666 0.924065 0.031788
0.211729 0.129668 0.200049 0.458553
0.108125 0.055179 0.684209 0.152487
0.231147 0.198050 0.276409 0.294394
0.324607 0.112712 0.115970 0.446711
0.817124 0.034441 0.093345 0.055089
0.065931 0.081278 0.769633 0.083159
0.250000 0.250000 0.250000 0.250000

MOTIF CM002888.2_61719650-61720553(+)_1|1|1x0
letter-probability matrix: alength= 4 w= 28
0.303632 0.142119 0.278629 0.275620
0.124373 0.243352 0.101877 0.530398
0.018577 0.025244 0.027329 0.928850
0.345061 0.296034 0.118147 0.240757
0.073911 0.056689 0.799645 0.069756
0.831237 0.056159 0.059522 0.053082
0.375898 0.145953 0.316182 0.161967
0.859674 0.062271 0.040814 0.037241
0.059997 0.747611 0.064495 0.127898
0.660609 0.155003 0.125147 0.059241
0.093908 0.355296 0.063037 0.487760
0.870824 0.036148 0.037547 0.055481
0.280988 0.202887 0.192253 0.323872
0.178157 0.194677 0.274690 0.352477
0.359020 0.337074 0.161448 0.142458
0.529029 0.178994 0.185152 0.106825
0.761947 0.068893 0.091130 0.078030
0.121799 0.506542 0.119373 0.252287
0.505220 0.116947 0.285436 0.092397
0.250336 0.337610 0.135689 0.276365
0.223705 0.093060 0.093554 0.589681
0.580568 0.248635 0.070369 0.100428
0.208320 0.042631 0.701645 0.047404
0.930797 0.020521 0.025017 0.023665
0.368090 0.231675 0.203983 0.196252
0.217955 0.088262 0.534355 0.159428
0.278979 0.138399 0.402721 0.179901
0.250000 0.250000 0.250000 0.250000

MOTIF CM002888.2_61802952-61803954(-)_1|1|1x0
letter-probability matrix: alength= 4 w= 7
0.375874 0.226153 0.172521 0.225452
0.348377 0.258820 0.193975 0.198828
0.744452 0.105034 0.090648 0.059866
0.342001 0.188457 0.149926 0.319616
0.616735 0.086528 0.158823 0.137914
0.021319 0.018284 0.914191 0.046206
0.250000 0.250000 0.250000 0.250000

MOTIF CM002888.2_61802952-61803954(-)_1|2|1x0
letter-probability matrix: alength= 4 w= 25
0.196593 0.178133 0.329730 0.295544
0.161362 0.090394 0.231911 0.516333
0.133513 0.613616 0.107467 0.145405
0.424446 0.222299 0.206137 0.147119
0.105222 0.248367 0.114257 0.532155
0.018711 0.020216 0.935544 0.025530
0.581814 0.129728 0.191875 0.096583
0.291869 0.225969 0.150840 0.331322
0.167105 0.069198 0.099584 0.664113
0.573779 0.113931 0.228725 0.083565
0.113349 0.488853 0.132198 0.265601
0.068132 0.057667 0.081307 0.792894
0.299799 0.257090 0.190849 0.252262
0.104116 0.586051 0.153728 0.156104
0.539005 0.086886 0.153266 0.220843
0.461211 0.345968 0.123197 0.069625
0.105010 0.514145 0.079726 0.301120
0.862430 0.044133 0.048946 0.044491
0.378219 0.345516 0.118739 0.157526
0.733572 0.070303 0.124118 0.072007
0.766697 0.089357 0.069317 0.074629
0.499180 0.255885 0.122843 0.122092
0.881265 0.033656 0.051239 0.033840
0.046248 0.038207 0.045430 0.870115
0.250000 0.250000 0.250000 0.250000

MOTIF CM002888.2_61817263-61818424(+)_1|1|1x0
letter-probability matrix: alength= 4 w= 37
0.227841 0.108713 0.210966 0.452480
0.178502 0.174162 0.543636 0.103699
0.242774 0.393574 0.146514 0.217138
0.363483 0.353479 0.090022 0.193016
0.083730 0.082317 0.764850 0.069102
0.841456 0.045062 0.066414 0.047069
0.027459 0.019703 0.934155 0.018683
0.098656 0.234692 0.072998 0.593654
0.202355 0.283420 0.167124 0.347101
0.218968 0.142709 0.208383 0.429940
0.126372 0.070237 0.632777 0.170614
0.233759 0.204254 0.273262 0.288724
0.343298 0.295413 0.120055 0.241234
0.076696 0.059134 0.791703 0.072467
0.823655 0.058685 0.062129 0.055531
0.462485 0.205331 0.227644 0.104539
0.777408 0.060387 0.087558 0.074646
0.171590 0.426809 0.123703 0.277898
0.209734 0.176375 0.242875 0.371016
0.107472 0.070804 0.696897 0.124826
0.164937 0.088692 0.090405 0.655966
0.500313 0.119203 0.285866 0.094618
0.250555 0.335918 0.137458 0.276068
0.225491 0.095440 0.095937 0.583132
0.343298 0.295413 0.120055 0.241234
0.076696 0.059134 0.791703 0.072467
0.823655 0.058685 0.062129 0.055531
0.209734 0.176375 0.242875 0.371016
0.107472 0.070804 0.696897 0.124826
0.164937 0.088692 0.090405 0.655966
0.500313 0.119203 0.285866 0.094618
0.250555 0.335918 0.137458 0.276068
0.225491 0.095440 0.095937 0.583132
0.421469 0.160004 0.253484 0.165043
0.161993 0.166582 0.088874 0.582552
0.315282 0.108829 0.099036 0.476853
0.250000 0.250000 0.250000 0.250000

MOTIF CM002888.2_61877826-61878522(+)_1|1|1x0
letter-probability matrix: alength= 4 w= 19
0.298869 0.190632 0.267390 0.243108
0.069125 0.089607 0.118485 0.722783
0.672860 0.117687 0.116128 0.093324
0.210158 0.127053 0.198268 0.464521
0.104516 0.052399 0.694344 0.148740
0.230597 0.196775 0.277055 0.295573
0.432898 0.269928 0.154433 0.142742
0.054464 0.126848 0.070096 0.748592
0.026461 0.018606 0.930307 0.024625
0.396582 0.378716 0.061567 0.163134
0.026464 0.023476 0.927246 0.022814
0.935636 0.019517 0.025135 0.019712
0.432898 0.269928 0.154433 0.142742
0.054464 0.126848 0.070096 0.748592
0.026461 0.018606 0.930307 0.024625
0.308270 0.207364 0.266806 0.217559
0.213236 0.097882 0.440753 0.248129
0.265560 0.149604 0.383414 0.201421
0.250000 0.250000 0.250000 0.250000

MOTIF CM002888.2_61904013-61905210(-)_1|1|1x0
letter-probability matrix: alength= 4 w= 37
0.268362 0.218882 0.302994 0.209763
0.279514 0.164844 0.181404 0.374238
0.130174 0.435405 0.213737 0.220685
0.212801 0.078445 0.440561 0.268193
0.075967 0.538964 0.079043 0.306026
0.019706 0.018846 0.942305 0.019143
0.413348 0.151085 0.301216 0.134351
0.176454 0.202109 0.191360 0.430076
0.183209 0.105063 0.158848 0.552880
0.268250 0.233919 0.216593 0.281238
0.177340 0.161156 0.333737 0.327768
0.159164 0.131499 0.410247 0.299090
0.250556 0.218671 0.152376 0.378397
0.573727 0.093522 0.206058 0.126693
0.147348 0.138718 0.491659 0.222275
0.415689 0.261519 0.184927 0.137865
0.728932 0.081576 0.104976 0.084517
0.068214 0.080563 0.066857 0.784366
0.446686 0.277754 0.177593 0.097967
0.112008 0.183999 0.105707 0.598286
0.725809 0.061608 0.095030 0.117554
0.410940 0.263464 0.168977 0.156619
0.751404 0.086440 0.095942 0.066214
0.642212 0.106985 0.110622 0.140181
0.391684 0.258981 0.182997 0.166338
0.638544 0.107052 0.124693 0.129711
0.609412 0.117992 0.124252 0.148345
0.415689 0.261519 0.184927 0.137865
0.728932 0.081576 0.104976 0.084517
0.068214 0.080563 0.066857 0.784366
0.417533 0.214080 0.173857 0.194530
0.153364 0.139681 0.129945 0.577010
0.605503 0.083581 0.140339 0.170578
0.307538 0.286131 0.237500 0.168831
0.131975 0.116030 0.543123 0.208872
0.533385 0.168538 0.150701 0.147376
0.250000 0.250000 0.250000 0.250000

MOTIF CM002888.2_61942092-61943082(+)_1|1|1x0
letter-probability matrix: alength= 4 w= 31
0.034855 0.021001 0.925631 0.018513
0.075853 0.135577 0.059322 0.729248
0.046820 0.031019 0.032498 0.889663
0.254952 0.152055 0.244315 0.348677
0.245927 0.428542 0.189523 0.136008
0.180123 0.525701 0.124200 0.169976
0.419628 0.283650 0.212123 0.084598
0.031191 0.046488 0.030871 0.891450
0.895641 0.031573 0.033716 0.039070
0.419628 0.283650 0.212123 0.084598
0.031191 0.046488 0.030871 0.891450
0.895641 0.031573 0.033716 0.039070
0.419628 0.283650 0.212123 0.084598
0.031191 0.046488 0.030871 0.891450
0.895641 0.031573 0.033716 0.039070
0.215260 0.186061 0.210999 0.387680
0.205537 0.066970 0.619565 0.107928
0.297080 0.232959 0.172033 0.297928
0.415300 0.168059 0.278252 0.138390
0.164538 0.266900 0.132643 0.435919
0.226006 0.119734 0.097525 0.556736
0.555987 0.271265 0.091701 0.081048
0.761737 0.074221 0.094035 0.070006
0.808935 0.071892 0.053484 0.065689
0.356343 0.300251 0.220170 0.123236
0.035197 0.070118 0.042099 0.852586
0.853754 0.046938 0.043265 0.056043
0.484831 0.267448 0.166435 0.081286
0.044371 0.068312 0.038611 0.848706
0.914668 0.024006 0.029185 0.032140
0.250000 0.250000 0.250000 0.250000

MOTIF CM002888.2_62029167-62030049(-)_1|1|1x0
letter-probability matrix: alength= 4 w= 28
0.307229 0.235710 0.282997 0.174064
0.071969 0.238107 0.122483 0.567441
0.680312 0.117100 0.088591 0.113997
0.289201 0.162198 0.320527 0.228074
0.708562 0.068013 0.110107 0.113318
0.092943 0.404290 0.171901 0.330866
0.171725 0.108047 0.246207 0.474021
0.128885 0.046536 0.709004 0.115575
0.018608 0.020342 0.930393 0.030657
0.371090 0.118747 0.407883 0.102280
0.074830 0.398713 0.063814 0.462642
0.890492 0.037390 0.033159 0.038959
0.253528 0.137047 0.357111 0.252315
0.124882 0.157815 0.131838 0.585466
0.180989 0.136557 0.154550 0.527904
0.369426 0.150695 0.313554 0.166324
0.840515 0.069818 0.046779 0.042888
0.066469 0.726140 0.071183 0.136209
0.244685 0.150109 0.390915 0.214291
0.110448 0.240043 0.222463 0.427047
0.146183 0.152110 0.114871 0.586836
0.357646 0.203697 0.219048 0.219609
0.170914 0.189720 0.235087 0.404280
0.238719 0.120784 0.427059 0.213438
0.361373 0.233008 0.206523 0.199096
0.221845 0.094175 0.519038 0.164942
0.278511 0.143312 0.394420 0.183756
0.250000 0.250000 0.250000 0.250000

MOTIF CM002888.2_62164813-62165704(-)_1|1|1x0
letter-probability matrix: alength= 4 w= 28
0.258495 0.179949 0.332144 0.229412
0.122535 0.222977 0.184287 0.470201
0.158561 0.110581 0.088802 0.642055
0.044944 0.035516 0.889302 0.030238
0.171037 0.215979 0.099563 0.513421
0.121985 0.220823 0.234061 0.423132
0.574408 0.250148 0.072582 0.102862
0.211246 0.044604 0.694656 0.049494
0.925952 0.022010 0.026727 0.025310
0.252871 0.190713 0.165154 0.391261
0.179160 0.183786 0.275508 0.361546
0.049207 0.104154 0.770627 0.076012
0.258495 0.179949 0.332144 0.229412
0.122535 0.222977 0.184287 0.470201
0.158561 0.110581 0.088802 0.642055
0.252871 0.190713 0.165154 0.391261
0.179160 0.183786 0.275508 0.361546
0.049207 0.104154 0.770627 0.076012
0.399907 0.182167 0.199026 0.218899
0.077927 0.073004 0.788912 0.060157
0.886130 0.037050 0.037500 0.039319
0.027459 0.019703 0.934155 0.018683
0.098656 0.234692 0.072998 0.593654
0.202355 0.283420 0.167124 0.347101
0.027459 0.019703 0.934155 0.018683
0.098656 0.234692 0.072998 0.593654
0.202355 0.283420 0.167124 0.347101
0.250000 0.250000 0.250000 0.250000

MOTIF CM002888.2_62189924-62190923(+)_1|1|1x0
letter-probability matrix: alength= 4 w= 22
0.261720 0.071458 0.555603 0.111220
0.086233 0.065519 0.513569 0.334678
0.104027 0.115651 0.143206 0.637116
0.270823 0.173227 0.453627 0.102322
0.202066 0.411428 0.086363 0.300143
0.108033 0.336272 0.183049 0.372646
0.455910 0.284769 0.143527 0.115794
0.638003 0.116544 0.132317 0.113137
0.624453 0.095072 0.120706 0.159768
0.553594 0.209413 0.120218 0.116775
0.926952 0.031236 0.019824 0.021988
0.882256 0.042944 0.035936 0.038865
0.511818 0.219320 0.134501 0.134360
0.892876 0.028871 0.050970 0.027283
0.032574 0.029097 0.033981 0.904347
0.517819 0.208174 0.140289 0.133717
0.929493 0.021092 0.027779 0.021636
0.021351 0.019284 0.018811 0.940553
0.576672 0.211236 0.116763 0.095329
0.764247 0.073569 0.093508 0.068677
0.726708 0.092964 0.091042 0.089287
0.250000 0.250000 0.250000 0.250000

MOTIF CM002888.2_62189924-62190923(+)_1|2|1x0
letter-probability matrix: alength= 4 w= 7
0.397000 0.057760 0.436110 0.109129
0.177285 0.205323 0.043638 0.573753
0.016951 0.098005 0.037515 0.847529
0.477255 0.123294 0.241890 0.157561
0.205232 0.228645 0.074976 0.491147
0.079232 0.111819 0.671066 0.137883
0.250000 0.250000 0.250000 0.250000

MOTIF CM002888.2_62268124-62269054(+)_1|1|1x0
letter-probability matrix: alength= 4 w= 13
0.397473 0.399840 0.131375 0.071313
0.085655 0.086394 0.754926 0.073026
0.684620 0.070229 0.145408 0.099744
0.461362 0.342430 0.089057 0.107151
0.933307 0.021711 0.026316 0.018666
0.871205 0.035679 0.048673 0.044444
0.429856 0.234870 0.177441 0.157833
0.849811 0.046447 0.050052 0.053690
0.620563 0.079122 0.227789 0.072526
0.349701 0.158863 0.243055 0.248381
0.172024 0.198942 0.337053 0.291981
0.171854 0.182972 0.454615 0.190558
0.250000 0.250000 0.250000 0.250000

MOTIF CM002888.2_62268124-62269054(+)_1|2|1x0
letter-probability matrix: alength= 4 w= 10
0.449023 0.299010 0.143267 0.108700
0.840623 0.070827 0.052783 0.035766
0.865873 0.046009 0.046019 0.042099
0.365314 0.193832 0.091927 0.348927
0.349844 0.271188 0.144671 0.234297
0.018523 0.029950 0.926173 0.025354
0.539105 0.122192 0.234637 0.104067
0.194048 0.187867 0.148417 0.469668
0.137390 0.069102 0.113241 0.680266
0.250000 0.250000 0.250000 0.250000

MOTIF CM002888.2_62330470-62331286(-)_1|1|1x0
letter-probability matrix: alength= 4 w= 25
0.029343 0.030205 0.090776 0.849677
0.022209 0.926438 0.018529 0.032824
0.712077 0.037574 0.044800 0.205549
0.338535 0.293763 0.227202 0.140501
0.055740 0.098644 0.064651 0.780965
0.781332 0.070699 0.066087 0.081883
0.447535 0.173743 0.170838 0.207885
0.235142 0.080206 0.569605 0.115046
0.295397 0.194356 0.170471 0.339776
0.447535 0.173743 0.170838 0.207885
0.235142 0.080206 0.569605 0.115046
0.295397 0.194356 0.170471 0.339776
0.348259 0.235521 0.211506 0.204714
0.228992 0.106696 0.488483 0.175829
0.277239 0.153340 0.378048 0.191373
0.444186 0.271387 0.183222 0.101206
0.067374 0.096318 0.060045 0.776263
0.855313 0.041951 0.049317 0.053419
0.444186 0.271387 0.183222 0.101206
0.067374 0.096318 0.060045 0.776263
0.855313 0.041951 0.049317 0.053419
0.348259 0.235521 0.211506 0.204714
0.228992 0.106696 0.488483 0.175829
0.277239 0.153340 0.378048 0.191373
0.250000 0.250000 0.250000 0.250000

MOTIF CM002888.2_62341468-62342470(+)_1|1|1x0
letter-probability matrix: alength= 4 w= 7
0.375874 0.226153 0.172521 0.225452
0.348377 0.258820 0.193975 0.198828
0.744452 0.105034 0.090648 0.059866
0.342001 0.188457 0.149926 0.319616
0.616735 0.086528 0.158823 0.137914
0.021319 0.018284 0.914191 0.046206
0.250000 0.250000 0.250000 0.250000

MOTIF CM002888.2_62341468-62342470(+)_1|2|1x0
letter-probability matrix: alength= 4 w= 25
0.249696 0.188995 0.308569 0.252740
0.083525 0.068326 0.135047 0.713103
0.114171 0.637259 0.114564 0.134006
0.424446 0.222299 0.206137 0.147119
0.105222 0.248367 0.114257 0.532155
0.018711 0.020216 0.935544 0.025530
0.581814 0.129728 0.191875 0.096583
0.291869 0.225969 0.150840 0.331322
0.167105 0.069198 0.099584 0.664113
0.573779 0.113931 0.228725 0.083565
0.113349 0.488853 0.132198 0.265601
0.068132 0.057667 0.081307 0.792894
0.299799 0.257090 0.190849 0.252262
0.104116 0.586051 0.153728 0.156104
0.539005 0.086886 0.153266 0.220843
0.461211 0.345968 0.123197 0.069625
0.105010 0.514145 0.079726 0.301120
0.862430 0.044133 0.048946 0.044491
0.378219 0.345516 0.118739 0.157526
0.733572 0.070303 0.124118 0.072007
0.766697 0.089357 0.069317 0.074629
0.499180 0.255885 0.122843 0.122092
0.881265 0.033656 0.051239 0.033840
0.046248 0.038207 0.045430 0.870115
0.250000 0.250000 0.250000 0.250000

MOTIF CM002888.2_62405289-62405961(-)_1|1|1x0
letter-probability matrix: alength= 4 w= 22
0.353327 0.299208 0.221409 0.126055
0.038160 0.074501 0.045405 0.841934
0.842987 0.050458 0.046621 0.059934
0.462443 0.130335 0.181599 0.225622
0.376271 0.145819 0.211104 0.266806
0.154648 0.354397 0.236852 0.254104
0.209276 0.175684 0.242703 0.372338
0.106079 0.069594 0.700932 0.123395
0.163615 0.087434 0.089139 0.659813
0.517508 0.143212 0.247312 0.091967
0.173188 0.238996 0.191719 0.396097
0.218579 0.112587 0.107745 0.561089
0.024025 0.018768 0.938397 0.018810
0.146751 0.355968 0.118784 0.378498
0.127014 0.113815 0.109726 0.649444
0.517508 0.143212 0.247312 0.091967
0.173188 0.238996 0.191719 0.396097
0.218579 0.112587 0.107745 0.561089
0.412491 0.295377 0.146338 0.145795
0.546519 0.158230 0.146006 0.149244
0.494418 0.192798 0.147289 0.165494
0.250000 0.250000 0.250000 0.250000

MOTIF CM002888.2_62452670-62453813(-)_1|1|1x0
letter-probability matrix: alength= 4 w= 37
0.337728 0.176411 0.280192 0.205670
0.190986 0.422200 0.126976 0.259837
0.091572 0.319000 0.167449 0.421979
0.055536 0.050578 0.843667 0.050219
0.050179 0.886325 0.034356 0.029141
0.153415 0.111674 0.292392 0.442519
0.377766 0.110102 0.418451 0.093681
0.066087 0.403889 0.055627 0.474397
0.913525 0.029578 0.025974 0.030923
0.377766 0.110102 0.418451 0.093681
0.066087 0.403889 0.055627 0.474397
0.913525 0.029578 0.025974 0.030923
0.202532 0.128117 0.194179 0.475172
0.395829 0.307978 0.194022 0.102171
0.138095 0.648785 0.106043 0.107077
0.112443 0.074952 0.207147 0.605458
0.140017 0.123925 0.613344 0.122713
0.203074 0.090931 0.426657 0.279338
0.588466 0.246618 0.067583 0.097333
0.204505 0.040188 0.710498 0.044809
0.936634 0.018733 0.022953 0.021681
0.219723 0.108474 0.245052 0.426751
0.209506 0.284301 0.365765 0.140427
0.647822 0.204246 0.076565 0.071367
0.396458 0.400105 0.118012 0.085426
0.055354 0.124301 0.079218 0.741128
0.856432 0.042203 0.051985 0.049379
0.077902 0.161424 0.672817 0.087857
0.086100 0.221277 0.134432 0.558191
0.170527 0.090851 0.487674 0.250948
0.588466 0.246618 0.067583 0.097333
0.204505 0.040188 0.710498 0.044809
0.936634 0.018733 0.022953 0.021681
0.321488 0.249133 0.211569 0.217810
0.217772 0.113592 0.424685 0.243951
0.257939 0.175717 0.394249 0.172095
0.250000 0.250000 0.250000 0.250000

MOTIF CM002888.2_62488525-62489527(+)_1|1|1x0
letter-probability matrix: alength= 4 w= 34
0.236837 0.236307 0.301424 0.225432
0.250292 0.152942 0.128440 0.468327
0.124646 0.450436 0.180560 0.244358
0.424446 0.222299 0.206137 0.147119
0.105222 0.248367 0.114257 0.532155
0.018711 0.020216 0.935544 0.025530
0.446035 0.133220 0.305038 0.115707
0.161455 0.190035 0.177966 0.470544
0.163346 0.083783 0.137630 0.615241
0.456454 0.218322 0.235020 0.090204
0.069161 0.679684 0.058726 0.192429
0.037757 0.035942 0.038764 0.887536
0.299799 0.257090 0.190849 0.252262
0.104116 0.586051 0.153728 0.156104
0.539005 0.086886 0.153266 0.220843
0.091424 0.093285 0.225063 0.590228
0.149609 0.056896 0.695070 0.098426
0.201131 0.103283 0.491559 0.204028
0.326779 0.226751 0.223968 0.222502
0.752303 0.074764 0.100427 0.072506
0.073032 0.230484 0.173126 0.523359
0.394248 0.273016 0.210072 0.122664
0.057931 0.086311 0.065122 0.790636
0.807500 0.044673 0.060225 0.087602
0.468035 0.236047 0.106351 0.189567
0.079419 0.071400 0.776314 0.072867
0.842279 0.051735 0.054914 0.051073
0.422441 0.257067 0.169418 0.151074
0.711541 0.083364 0.100119 0.104976
0.679907 0.094691 0.100755 0.124647
0.451027 0.258554 0.170549 0.119870
0.803225 0.057925 0.078409 0.060441
0.045522 0.055588 0.044436 0.854453
0.250000 0.250000 0.250000 0.250000

MOTIF CM002888.2_62593480-62594881(+)_1|1|1x0
letter-probability matrix: alength= 4 w= 46
0.048998 0.027069 0.865784 0.058149
0.164500 0.052155 0.729524 0.053822
0.312819 0.244204 0.110161 0.332816
0.224894 0.319365 0.127715 0.328026
0.102810 0.519529 0.090770 0.286890
0.023178 0.035157 0.878450 0.063215
0.250720 0.131669 0.271012 0.346599
0.122819 0.632419 0.112692 0.132070
0.117445 0.669513 0.068618 0.144423
0.029150 0.019453 0.923998 0.027399
0.132870 0.025089 0.812883 0.029158
0.159776 0.042125 0.047787 0.750312
0.367651 0.271016 0.066185 0.295147
0.095076 0.125885 0.657119 0.121921
0.026392 0.020969 0.929255 0.023384
0.330568 0.191539 0.262630 0.215264
0.090358 0.336296 0.157226 0.416119
0.084930 0.061729 0.145004 0.708337
0.029150 0.019453 0.923998 0.027399
0.132870 0.025089 0.812883 0.029158
0.159776 0.042125 0.047787 0.750312
0.367651 0.271016 0.066185 0.295147
0.095076 0.125885 0.657119 0.121921
0.026392 0.020969 0.929255 0.023384
0.224894 0.319365 0.127715 0.328026
0.102810 0.519529 0.090770 0.286890
0.023178 0.035157 0.878450 0.063215
0.300228 0.195477 0.167592 0.336703
0.149601 0.634894 0.113913 0.101591
0.025785 0.041392 0.855758 0.077064
0.440766 0.192164 0.104850 0.262220
0.093931 0.042867 0.784326 0.078876
0.038578 0.018462 0.923100 0.019860
0.330568 0.191539 0.262630 0.215264
0.090358 0.336296 0.157226 0.416119
0.084930 0.061729 0.145004 0.708337
0.029150 0.019453 0.923998 0.027399
0.132870 0.025089 0.812883 0.029158
0.159776 0.042125 0.047787 0.750312
0.367651 0.271016 0.066185 0.295147
0.095076 0.125885 0.657119 0.121921
0.026392 0.020969 0.929255 0.023384
0.333599 0.138110 0.159952 0.368339
0.055659 0.773728 0.066976 0.103637
0.048223 0.041177 0.820418 0.090182
0.250000 0.250000 0.250000 0.250000

MOTIF CM002888.2_62662388-62663291(+)_1|1|1x0
letter-probability matrix: alength= 4 w= 10
0.129614 0.085205 0.642066 0.143115
0.123022 0.052675 0.686015 0.138288
0.104621 0.017079 0.846109 0.032191
0.579428 0.238397 0.119630 0.062545
0.843024 0.036443 0.083510 0.037024
0.018659 0.026978 0.021403 0.932960
0.330824 0.141945 0.163419 0.363811
0.060589 0.757037 0.072364 0.110010
0.053052 0.045592 0.804629 0.096727
0.250000 0.250000 0.250000 0.250000

MOTIF CM002888.2_62662388-62663291(+)_1|2|1x0
letter-probability matrix: alength= 4 w= 16
0.054526 0.033975 0.881029 0.030470
0.083879 0.029696 0.842854 0.043571
0.926663 0.018533 0.021378 0.033425
0.562091 0.135275 0.165473 0.137162
0.502343 0.184862 0.167289 0.145506
0.227784 0.395534 0.188273 0.188409
0.720555 0.156136 0.084215 0.039094
0.804197 0.088376 0.053089 0.054339
0.869709 0.049678 0.041045 0.039568
0.307890 0.168340 0.207486 0.316284
0.075728 0.621472 0.070182 0.232618
0.038047 0.061229 0.815025 0.085699
0.365783 0.271239 0.068076 0.294902
0.097559 0.128471 0.649467 0.124503
0.028133 0.022452 0.924430 0.024985
0.250000 0.250000 0.250000 0.250000

MOTIF CM002888.2_62682809-62684042(+)_1|1|1x0
letter-probability matrix: alength= 4 w= 40
0.299874 0.104338 0.334777 0.261010
0.105381 0.149986 0.638689 0.105944
0.148839 0.101505 0.074097 0.675559
0.171810 0.116773 0.350762 0.360654
0.229054 0.240396 0.382951 0.147599
0.462347 0.387816 0.075964 0.073873
0.025589 0.018670 0.933484 0.022257
0.088494 0.179219 0.067059 0.665228
0.195450 0.077278 0.108894 0.618377
0.339797 0.294153 0.123902 0.242148
0.082417 0.064206 0.775328 0.078049
0.807889 0.063938 0.067537 0.060636
0.171810 0.116773 0.350762 0.360654
0.229054 0.240396 0.382951 0.147599
0.462347 0.387816 0.075964 0.073873
0.025589 0.018670 0.933484 0.022257
0.088494 0.179219 0.067059 0.665228
0.195450 0.077278 0.108894 0.618377
0.482911 0.187760 0.178928 0.150401
0.148248 0.068865 0.704485 0.078401
0.095037 0.044907 0.050456 0.809601
0.348378 0.297447 0.223401 0.130774
0.043463 0.082098 0.051273 0.823166
0.824010 0.056674 0.052569 0.066748
0.404299 0.294321 0.150956 0.150424
0.530768 0.163362 0.151341 0.154529
0.481222 0.196578 0.152185 0.170015
0.348378 0.297447 0.223401 0.130774
0.043463 0.082098 0.051273 0.823166
0.824010 0.056674 0.052569 0.066748
0.088472 0.172673 0.640059 0.098796
0.095753 0.227721 0.144130 0.532396
0.178255 0.100011 0.467611 0.254124
0.371359 0.243266 0.115960 0.269414
0.210717 0.278009 0.257016 0.254258
0.452819 0.222801 0.191904 0.132477
0.360533 0.233172 0.206841 0.199454
0.222322 0.094938 0.517104 0.165636
0.278444 0.143937 0.393377 0.184241
0.250000 0.250000 0.250000 0.250000

MOTIF CM002888.2_62770804-62772037(-)_1|1|1x0
letter-probability matrix: alength= 4 w= 40
0.299874 0.104338 0.334777 0.261010
0.105381 0.149986 0.638689 0.105944
0.148839 0.101505 0.074097 0.675559
0.171810 0.116773 0.350762 0.360654
0.229054 0.240396 0.382951 0.147599
0.462347 0.387816 0.075964 0.073873
0.025589 0.018670 0.933484 0.022257
0.088494 0.179219 0.067059 0.665228
0.195450 0.077278 0.108894 0.618377
0.339797 0.294153 0.123902 0.242148
0.082417 0.064206 0.775328 0.078049
0.807889 0.063938 0.067537 0.060636
0.171810 0.116773 0.350762 0.360654
0.229054 0.240396 0.382951 0.147599
0.462347 0.387816 0.075964 0.073873
0.025589 0.018670 0.933484 0.022257
0.088494 0.179219 0.067059 0.665228
0.195450 0.077278 0.108894 0.618377
0.482911 0.187760 0.178928 0.150401
0.148248 0.068865 0.704485 0.078401
0.095037 0.044907 0.050456 0.809601
0.348378 0.297447 0.223401 0.130774
0.043463 0.082098 0.051273 0.823166
0.824010 0.056674 0.052569 0.066748
0.404299 0.294321 0.150956 0.150424
0.530768 0.163362 0.151341 0.154529
0.481222 0.196578 0.152185 0.170015
0.348378 0.297447 0.223401 0.130774
0.043463 0.082098 0.051273 0.823166
0.824010 0.056674 0.052569 0.066748
0.088472 0.172673 0.640059 0.098796
0.095753 0.227721 0.144130 0.532396
0.178255 0.100011 0.467611 0.254124
0.371359 0.243266 0.115960 0.269414
0.210717 0.278009 0.257016 0.254258
0.452819 0.222801 0.191904 0.132477
0.360533 0.233172 0.206841 0.199454
0.222322 0.094938 0.517104 0.165636
0.278444 0.143937 0.393377 0.184241
0.250000 0.250000 0.250000 0.250000

MOTIF CM002888.2_62816777-62817713(+)_1|1|1x0
letter-probability matrix: alength= 4 w= 28
0.487765 0.190011 0.231843 0.090381
0.089947 0.477455 0.064553 0.368045
0.021823 0.018669 0.026033 0.933475
0.247072 0.117972 0.159888 0.475068
0.185125 0.443866 0.173887 0.197123
0.078149 0.127248 0.634994 0.159609
0.066327 0.067999 0.201800 0.663874
0.116742 0.035369 0.778286 0.069602
0.182740 0.080228 0.551035 0.185997
0.391170 0.238741 0.238434 0.131655
0.725434 0.114543 0.101739 0.058284
0.068236 0.263300 0.255244 0.413220
0.428971 0.272474 0.197126 0.101428
0.034455 0.056380 0.039813 0.869353
0.882710 0.024726 0.035759 0.056805
0.494035 0.255542 0.132254 0.118168
0.896859 0.036308 0.042381 0.024453
0.801006 0.056153 0.059007 0.083834
0.500393 0.251677 0.150541 0.097389
0.880044 0.034200 0.049711 0.036045
0.024599 0.031484 0.023877 0.920040
0.508581 0.188857 0.138707 0.163855
0.102172 0.088949 0.079912 0.728967
0.757443 0.040179 0.086650 0.115728
0.625787 0.196518 0.099191 0.078504
0.821008 0.055205 0.072794 0.050993
0.785210 0.073289 0.071544 0.069956
0.250000 0.250000 0.250000 0.250000

MOTIF CM002888.2_63075233-63076202(-)_1|1|1x0
letter-probability matrix: alength= 4 w= 31
0.027459 0.019703 0.934155 0.018683
0.098656 0.234692 0.072998 0.593654
0.202355 0.283420 0.167124 0.347101
0.574408 0.250148 0.072582 0.102862
0.211246 0.044604 0.694656 0.049494
0.925952 0.022010 0.026727 0.025310
0.363676 0.171064 0.349563 0.115697
0.213892 0.196310 0.097215 0.492583
0.281484 0.155976 0.095850 0.466690
0.491811 0.205506 0.147524 0.155159
0.071685 0.050552 0.835790 0.041973
0.888137 0.036524 0.041920 0.033418
0.209814 0.530907 0.095172 0.164108
0.074292 0.034108 0.841214 0.050386
0.826404 0.040528 0.075554 0.057514
0.280807 0.184732 0.287645 0.246816
0.229849 0.226399 0.123957 0.419796
0.210423 0.112041 0.084184 0.593352
0.421469 0.160004 0.253484 0.165043
0.161993 0.166582 0.088874 0.582552
0.315282 0.108829 0.099036 0.476853
0.656155 0.180521 0.107218 0.056107
0.735870 0.114153 0.074252 0.075725
0.807088 0.072076 0.061352 0.059484
0.358337 0.094289 0.435731 0.111643
0.140879 0.140809 0.117667 0.600645
0.099497 0.062667 0.065904 0.771933
0.347452 0.205075 0.282294 0.165179
0.164714 0.150337 0.527572 0.157376
0.336256 0.204804 0.229656 0.229284
0.250000 0.250000 0.250000 0.250000

MOTIF CM002888.2_63088691-63089684(+)_1|1|1x0
letter-probability matrix: alength= 4 w= 28
0.323490 0.224638 0.230714 0.221158
0.150900 0.224255 0.109241 0.515604
0.067106 0.172290 0.089285 0.671318
0.117305 0.104054 0.602409 0.176232
0.332278 0.311003 0.162167 0.194552
0.018592 0.026122 0.929598 0.025687
0.639391 0.109570 0.173578 0.077461
0.297510 0.220225 0.136945 0.345320
0.143647 0.050961 0.078175 0.727217
0.475858 0.194017 0.234464 0.095662
0.095709 0.468656 0.069799 0.365836
0.025828 0.022263 0.030550 0.921359
0.498956 0.206224 0.220121 0.074700
0.129948 0.149399 0.077440 0.643214
0.048336 0.025601 0.029359 0.896705
0.521773 0.236445 0.158596 0.083185
0.923383 0.023736 0.029940 0.022942
0.031483 0.024542 0.021540 0.922436
0.526650 0.218714 0.122878 0.131758
0.721467 0.105189 0.089303 0.084042
0.479589 0.109859 0.299458 0.111094
0.379959 0.302833 0.122901 0.194307
0.606607 0.080554 0.156441 0.156397
0.209756 0.252737 0.246140 0.291367
0.208735 0.211871 0.223807 0.355587
0.092367 0.206437 0.284646 0.416550
0.167281 0.129125 0.522960 0.180634
0.250000 0.250000 0.250000 0.250000

MOTIF CM002888.2_63169216-63169837(-)_1|1|1x0
letter-probability matrix: alength= 4 w= 10
0.385669 0.236525 0.255100 0.122705
0.153806 0.255047 0.103001 0.488147
0.083854 0.049693 0.054493 0.811960
0.459549 0.284698 0.141788 0.113964
0.644667 0.114324 0.130084 0.110924
0.630904 0.092955 0.118510 0.157630
0.559071 0.207933 0.118220 0.114775
0.931108 0.029576 0.018622 0.020693
0.887769 0.040995 0.034199 0.037037
0.250000 0.250000 0.250000 0.250000

MOTIF CM002888.2_63190358-63191156(-)_1|1|1x0
letter-probability matrix: alength= 4 w= 22
0.030703 0.075429 0.197619 0.696249
0.101500 0.160946 0.609769 0.127784
0.201408 0.206654 0.427124 0.164815
0.507429 0.123111 0.285990 0.083469
0.728528 0.099462 0.094228 0.077781
0.196914 0.342942 0.202128 0.258016
0.588466 0.246618 0.067583 0.097333
0.204505 0.040188 0.710498 0.044809
0.936634 0.018733 0.022953 0.021681
0.384032 0.368597 0.073180 0.174191
0.037783 0.033961 0.895149 0.033107
0.905680 0.028919 0.036223 0.029177
0.494561 0.156819 0.153642 0.194977
0.216545 0.058682 0.633849 0.090924
0.303044 0.182309 0.155481 0.359166
0.384032 0.368597 0.073180 0.174191
0.037783 0.033961 0.895149 0.033107
0.905680 0.028919 0.036223 0.029177
0.319109 0.194287 0.223606 0.262998
0.161292 0.097847 0.541909 0.198952
0.263462 0.118561 0.286339 0.331639
0.250000 0.250000 0.250000 0.250000

MOTIF CM002888.2_63208352-63209600(+)_1|1|1x0
letter-probability matrix: alength= 4 w= 16
0.562931 0.273176 0.095341 0.068552
0.811222 0.059537 0.072357 0.056884
0.794480 0.044074 0.063601 0.097845
0.733856 0.156857 0.063088 0.046198
0.915955 0.025125 0.036317 0.022604
0.890093 0.037791 0.036597 0.035519
0.444487 0.169963 0.184007 0.201544
0.080736 0.026537 0.861022 0.031705
0.057152 0.025370 0.019306 0.898173
0.600412 0.160443 0.106356 0.132789
0.061517 0.051146 0.044343 0.842994
0.863903 0.017278 0.048098 0.070721
0.378924 0.349564 0.116303 0.155210
0.080262 0.044725 0.812513 0.062500
0.792154 0.079897 0.063955 0.063994
0.250000 0.250000 0.250000 0.250000

MOTIF CM002888.2_63208352-63209600(+)_1|2|1x0
letter-probability matrix: alength= 4 w= 22
0.271462 0.212538 0.314049 0.201951
0.282075 0.149629 0.167854 0.400442
0.111605 0.475631 0.202419 0.210345
0.424446 0.222299 0.206137 0.147119
0.105222 0.248367 0.114257 0.532155
0.018711 0.020216 0.935544 0.025530
0.489619 0.141831 0.244508 0.124042
0.205583 0.200102 0.164363 0.429952
0.160889 0.090655 0.136915 0.611541
0.456454 0.218322 0.235020 0.090204
0.069161 0.679684 0.058726 0.192429
0.037757 0.035942 0.038764 0.887536
0.299799 0.257090 0.190849 0.252262
0.104116 0.586051 0.153728 0.156104
0.539005 0.086886 0.153266 0.220843
0.247519 0.210201 0.136233 0.406047
0.637424 0.072204 0.186414 0.103958
0.127914 0.118974 0.543559 0.209552
0.317176 0.215857 0.249184 0.217782
0.789196 0.061228 0.085946 0.063630
0.089904 0.263429 0.159277 0.487390
0.250000 0.250000 0.250000 0.250000

MOTIF CM002888.2_63466878-63467868(-)_1|1|1x0
letter-probability matrix: alength= 4 w= 31
0.360902 0.101173 0.383982 0.153944
0.214199 0.235987 0.084947 0.464867
0.052406 0.166786 0.088514 0.692294
0.477531 0.150613 0.250879 0.120977
0.058041 0.085347 0.054402 0.802210
0.057611 0.047949 0.256643 0.637796
0.499080 0.124962 0.273599 0.102359
0.695050 0.109697 0.105939 0.089314
0.175606 0.388046 0.210929 0.225420
0.223579 0.163850 0.171257 0.441314
0.163631 0.357482 0.159456 0.319432
0.076406 0.056259 0.052622 0.814714
0.339226 0.285550 0.182969 0.192255
0.504311 0.137790 0.209659 0.148241
0.450731 0.104081 0.188879 0.256310
0.576672 0.211236 0.116763 0.095329
0.764247 0.073569 0.093508 0.068677
0.726708 0.092964 0.091042 0.089287
0.517819 0.208174 0.140289 0.133717
0.929493 0.021092 0.027779 0.021636
0.021351 0.019284 0.018811 0.940553
0.352330 0.252855 0.128756 0.266058
0.780865 0.054413 0.106831 0.057891
0.105556 0.079834 0.686760 0.127850
0.290686 0.255740 0.214550 0.239024
0.697852 0.065408 0.151620 0.085120
0.124031 0.338050 0.211905 0.326014
0.336496 0.319288 0.155992 0.188224
0.141945 0.097011 0.640426 0.120619
0.619779 0.139243 0.120465 0.120513
0.250000 0.250000 0.250000 0.250000

MOTIF CM002888.2_63577737-63578442(+)_1|1|1x0
letter-probability matrix: alength= 4 w= 19
0.244552 0.048903 0.621908 0.084637
0.061645 0.043850 0.563272 0.331233
0.076414 0.087140 0.113577 0.722868
0.416133 0.229333 0.251465 0.103069
0.132430 0.245279 0.081241 0.541049
0.055470 0.029319 0.032806 0.882405
0.505219 0.281879 0.120537 0.092365
0.724220 0.087987 0.102984 0.084809
0.708347 0.068660 0.092310 0.130683
0.656581 0.193012 0.083213 0.067193
0.921468 0.032632 0.024657 0.021244
0.875597 0.048297 0.033839 0.042267
0.538355 0.200550 0.129375 0.131720
0.929356 0.024407 0.027651 0.018587
0.148640 0.113300 0.125343 0.612717
0.529593 0.192842 0.125947 0.151618
0.872026 0.025916 0.065419 0.036639
0.177686 0.147351 0.091324 0.583638
0.250000 0.250000 0.250000 0.250000

MOTIF CM002888.2_63589385-63590219(+)_1|1|1x0
letter-probability matrix: alength= 4 w= 19
0.251356 0.160482 0.313025 0.275137
0.083644 0.219947 0.144348 0.552061
0.127456 0.308874 0.183835 0.379835
0.043799 0.025729 0.912228 0.018245
0.900585 0.034432 0.031650 0.033333
0.825298 0.061623 0.041177 0.071902
0.287575 0.180619 0.218454 0.313353
0.114499 0.146791 0.613249 0.125461
0.104008 0.060416 0.100633 0.734943
0.496396 0.265854 0.161590 0.076160
0.039086 0.061479 0.033778 0.865657
0.927173 0.020309 0.024931 0.027587
0.303642 0.174050 0.211043 0.311265
0.085427 0.594584 0.079643 0.240346
0.046474 0.072055 0.783239 0.098232
0.358256 0.271948 0.076053 0.293743
0.107757 0.138877 0.618447 0.134918
0.036089 0.029313 0.902249 0.032349
0.250000 0.250000 0.250000 0.250000

MOTIF CM002888.2_63760304-63761216(-)_1|1|1x0
letter-probability matrix: alength= 4 w= 28
0.515651 0.261887 0.095532 0.126930
0.236606 0.066612 0.624276 0.072506
0.864842 0.041055 0.048096 0.046007
0.047335 0.039098 0.879224 0.034344
0.736403 0.089305 0.090051 0.084241
0.069640 0.071228 0.063840 0.795292
0.521296 0.134255 0.240941 0.103507
0.131749 0.449152 0.149903 0.269196
0.091990 0.079978 0.106700 0.721332
0.288113 0.167241 0.217396 0.327249
0.417699 0.143419 0.171002 0.267880
0.098943 0.121355 0.687833 0.091868
0.582830 0.143410 0.141461 0.132299
0.143944 0.145895 0.111180 0.598981
0.067489 0.047135 0.825430 0.059946
0.515651 0.261887 0.095532 0.126930
0.236606 0.066612 0.624276 0.072506
0.864842 0.041055 0.048096 0.046007
0.254070 0.165848 0.292866 0.287216
0.116260 0.154694 0.401011 0.328035
0.173609 0.231405 0.247835 0.347151
0.316644 0.371585 0.138965 0.172805
0.597049 0.106602 0.177633 0.118715
0.540030 0.134606 0.174898 0.150466
0.197176 0.175202 0.129725 0.497897
0.765885 0.092215 0.070420 0.071480
0.018728 0.023286 0.936424 0.021562
0.250000 0.250000 0.250000 0.250000

MOTIF CM002888.2_63783975-63785193(+)_1|1|1x0
letter-probability matrix: alength= 4 w= 16
0.557917 0.262602 0.129191 0.050290
0.054439 0.119621 0.049662 0.776279
0.896459 0.017929 0.035653 0.049959
0.492263 0.230458 0.172499 0.104780
0.880580 0.026437 0.067606 0.025376
0.036434 0.033443 0.039646 0.890476
0.518156 0.248451 0.143395 0.089999
0.900851 0.027932 0.041670 0.029547
0.019462 0.025340 0.018851 0.936347
0.528100 0.183052 0.131589 0.157258
0.092504 0.079760 0.071125 0.756611
0.783873 0.033901 0.077125 0.105101
0.339918 0.303163 0.225612 0.131307
0.075098 0.061225 0.708128 0.155549
0.701473 0.112833 0.094489 0.091204
0.250000 0.250000 0.250000 0.250000

MOTIF CM002888.2_63783975-63785193(+)_1|2|1x0
letter-probability matrix: alength= 4 w= 22
0.248984 0.180301 0.318210 0.252505
0.064353 0.050990 0.112300 0.772357
0.094856 0.695704 0.095236 0.114205
0.049974 0.043044 0.065812 0.841169
0.616490 0.135099 0.164504 0.083906
0.018385 0.032320 0.919229 0.030066
0.529413 0.125966 0.236776 0.107846
0.196381 0.190327 0.151525 0.461767
0.141990 0.073039 0.117775 0.667195
0.472541 0.195120 0.235168 0.097171
0.097358 0.466160 0.071319 0.365163
0.027055 0.023370 0.031926 0.917648
0.307875 0.257649 0.182425 0.252051
0.086387 0.639794 0.135693 0.138126
0.585105 0.070584 0.136255 0.208056
0.295167 0.257345 0.218203 0.229284
0.196669 0.340428 0.199396 0.263507
0.146623 0.137906 0.248935 0.466536
0.226431 0.346788 0.163299 0.263483
0.174263 0.088644 0.219005 0.518089
0.107904 0.358473 0.154254 0.379369
0.250000 0.250000 0.250000 0.250000

MOTIF CM002888.2_63804242-63804875(+)_1|1|1x0
letter-probability matrix: alength= 4 w= 19
0.454770 0.219749 0.166598 0.158883
0.193666 0.268243 0.202619 0.335472
0.052587 0.044528 0.864191 0.038694
0.215666 0.179208 0.090524 0.514602
0.141040 0.065780 0.703723 0.089457
0.307396 0.127774 0.203937 0.360892
0.228519 0.256563 0.335935 0.178982
0.150831 0.108633 0.169977 0.570559
0.092189 0.127083 0.382450 0.398278
0.215666 0.179208 0.090524 0.514602
0.141040 0.065780 0.703723 0.089457
0.307396 0.127774 0.203937 0.360892
0.228519 0.256563 0.335935 0.178982
0.150831 0.108633 0.169977 0.570559
0.092189 0.127083 0.382450 0.398278
0.287054 0.163803 0.282292 0.266850
0.081287 0.370302 0.091179 0.457232
0.018658 0.024926 0.932876 0.023541
0.250000 0.250000 0.250000 0.250000

MOTIF CM002888.2_63824043-63824952(+)_1|1|1x0
letter-probability matrix: alength= 4 w= 25
0.431051 0.297800 0.152510 0.118640
0.804719 0.084812 0.064910 0.045560
0.831580 0.057626 0.057639 0.053155
0.356363 0.200243 0.101599 0.341795
0.340643 0.270211 0.152583 0.236563
0.025659 0.039722 0.900483 0.034137
0.512161 0.132771 0.240336 0.114732
0.200443 0.194628 0.157073 0.447856
0.150192 0.080388 0.125977 0.643443
0.432787 0.120588 0.349856 0.096769
0.208214 0.198993 0.124913 0.467880
0.243184 0.342579 0.188884 0.225352
0.372630 0.374371 0.156266 0.096733
0.118922 0.119727 0.656425 0.104926
0.593755 0.099384 0.175965 0.130896
0.419430 0.331917 0.115317 0.133337
0.862560 0.045045 0.052388 0.040007
0.780014 0.063501 0.081033 0.075452
0.559071 0.207933 0.118220 0.114775
0.931108 0.029576 0.018622 0.020693
0.887769 0.040995 0.034199 0.037037
0.359630 0.262986 0.226924 0.150460
0.144439 0.211495 0.115011 0.529055
0.634259 0.118219 0.162832 0.084690
0.250000 0.250000 0.250000 0.250000

MOTIF CM002888.2_63906784-63907519(-)_1|1|1x0
letter-probability matrix: alength= 4 w= 16
0.416133 0.229333 0.251465 0.103069
0.132430 0.245279 0.081241 0.541049
0.055470 0.029319 0.032806 0.882405
0.505219 0.281879 0.120537 0.092365
0.724220 0.087987 0.102984 0.084809
0.708347 0.068660 0.092310 0.130683
0.656581 0.193012 0.083213 0.067193
0.921468 0.032632 0.024657 0.021244
0.875597 0.048297 0.033839 0.042267
0.538355 0.200550 0.129375 0.131720
0.929356 0.024407 0.027651 0.018587
0.148640 0.113300 0.125343 0.612717
0.529593 0.192842 0.125947 0.151618
0.872026 0.025916 0.065419 0.036639
0.177686 0.147351 0.091324 0.583638
0.250000 0.250000 0.250000 0.250000

MOTIF CM002888.2_63935222-63935984(+)_1|1|1x0
letter-probability matrix: alength= 4 w= 22
0.375065 0.306209 0.212064 0.106662
0.020799 0.047046 0.025713 0.906442
0.908093 0.029254 0.026564 0.036089
0.207243 0.174385 0.202394 0.415979
0.184321 0.048846 0.680877 0.085956
0.305175 0.228822 0.159797 0.306206
0.355579 0.089602 0.404611 0.150209
0.868329 0.045530 0.060529 0.025612
0.100856 0.439271 0.041668 0.418205
0.375065 0.306209 0.212064 0.106662
0.020799 0.047046 0.025713 0.906442
0.908093 0.029254 0.026564 0.036089
0.552161 0.119704 0.247274 0.080860
0.892810 0.048745 0.028375 0.030070
0.784314 0.113415 0.041500 0.060770
0.438874 0.166543 0.185735 0.208848
0.050043 0.046177 0.867402 0.036377
0.941780 0.018836 0.019118 0.020267
0.332066 0.185094 0.218420 0.264421
0.142784 0.079250 0.595144 0.182821
0.262822 0.102611 0.289907 0.344660
0.250000 0.250000 0.250000 0.250000

MOTIF CM002888.2_63973563-63975084(-)_1|1|1x0
letter-probability matrix: alength= 4 w= 31
0.356833 0.300418 0.219967 0.122782
0.034735 0.069424 0.041581 0.854261
0.855447 0.046385 0.042739 0.055430
0.382740 0.087524 0.447432 0.082305
0.080392 0.666197 0.066667 0.186744
0.020147 0.025253 0.018718 0.935882
0.452389 0.131244 0.276246 0.140121
0.083976 0.288118 0.078100 0.549806
0.877024 0.042929 0.037016 0.043032
0.315856 0.139308 0.312681 0.232154
0.078091 0.058433 0.781647 0.081829
0.036472 0.023907 0.911391 0.028231
0.320886 0.219703 0.229761 0.229650
0.057860 0.114855 0.098068 0.729217
0.025286 0.034125 0.899105 0.041485
0.281635 0.201712 0.190884 0.325768
0.176489 0.193281 0.275068 0.355161
0.361533 0.338900 0.159375 0.140192
0.320886 0.219703 0.229761 0.229650
0.057860 0.114855 0.098068 0.729217
0.025286 0.034125 0.899105 0.041485
0.347279 0.296802 0.115776 0.240143
0.070500 0.053718 0.809340 0.066442
0.840431 0.053095 0.056357 0.050116
0.503807 0.202320 0.143061 0.150812
0.065342 0.045352 0.851966 0.037338
0.901675 0.032067 0.037036 0.029221
0.143170 0.228838 0.085723 0.542269
0.222476 0.257830 0.203471 0.316223
0.033615 0.064086 0.851377 0.050923
0.250000 0.250000 0.250000 0.250000

MOTIF CM002888.2_64008030-64009047(+)_1|1|1x0
letter-probability matrix: alength= 4 w= 31
0.285688 0.205457 0.263303 0.245552
0.107721 0.130296 0.159910 0.602074
0.558875 0.155661 0.154146 0.131318
0.112441 0.086632 0.678027 0.122900
0.202531 0.083942 0.583329 0.130199
0.379516 0.178249 0.208534 0.233701
0.473871 0.233231 0.131270 0.161627
0.508351 0.138316 0.180823 0.172510
0.067080 0.058035 0.816114 0.058770
0.029343 0.030205 0.090776 0.849677
0.022209 0.926438 0.018529 0.032824
0.712077 0.037574 0.044800 0.205549
0.282108 0.119828 0.231322 0.366742
0.102717 0.704712 0.095212 0.097359
0.095896 0.665935 0.099105 0.139064
0.195239 0.152343 0.226843 0.425575
0.101062 0.530293 0.167817 0.200828
0.057687 0.087250 0.709716 0.145347
0.358984 0.245577 0.126296 0.269143
0.214537 0.275125 0.256404 0.253933
0.430344 0.227704 0.199151 0.142801
0.388064 0.182517 0.281032 0.148387
0.099402 0.125356 0.118488 0.656754
0.065668 0.056037 0.816027 0.062268
0.220222 0.490159 0.111423 0.178197
0.096861 0.049520 0.784305 0.069313
0.767930 0.057123 0.097710 0.077236
0.340563 0.182553 0.254862 0.222021
0.706589 0.105807 0.078382 0.109223
0.281868 0.341776 0.109995 0.266361
0.250000 0.250000 0.250000 0.250000

MOTIF CM002888.2_64072792-64073587(-)_1|1|1x0
letter-probability matrix: alength= 4 w= 22
0.149292 0.090952 0.373099 0.386656
0.218967 0.232978 0.423474 0.124581
0.502118 0.400713 0.049455 0.047715
0.438874 0.166543 0.185735 0.208848
0.050043 0.046177 0.867402 0.036377
0.941780 0.018836 0.019118 0.020267
0.438874 0.166543 0.185735 0.208848
0.050043 0.046177 0.867402 0.036377
0.941780 0.018836 0.019118 0.020267
0.355579 0.089602 0.404611 0.150209
0.868329 0.045530 0.060529 0.025612
0.100856 0.439271 0.041668 0.418205
0.375065 0.306209 0.212064 0.106662
0.020799 0.047046 0.025713 0.906442
0.908093 0.029254 0.026564 0.036089
0.375065 0.306209 0.212064 0.106662
0.020799 0.047046 0.025713 0.906442
0.908093 0.029254 0.026564 0.036089
0.275448 0.160567 0.390956 0.173028
0.259624 0.096000 0.368972 0.275403
0.231083 0.221318 0.254683 0.292917
0.250000 0.250000 0.250000 0.250000

MOTIF CM002888.2_64113159-64113993(+)_1|1|1x0
letter-probability matrix: alength= 4 w= 25
0.038796 0.026474 0.915267 0.019464
0.069147 0.135035 0.061274 0.734544
0.876219 0.035108 0.034884 0.053789
0.154829 0.114993 0.227138 0.503041
0.082247 0.627773 0.117911 0.172069
0.106540 0.412711 0.226366 0.254382
0.554089 0.183428 0.162682 0.099801
0.848297 0.039072 0.074291 0.038340
0.102343 0.494581 0.107624 0.295452
0.623080 0.199870 0.074494 0.102556
0.796243 0.042960 0.120494 0.040303
0.172854 0.152051 0.388349 0.286746
0.489517 0.158616 0.155463 0.196404
0.218675 0.060735 0.627257 0.093333
0.302266 0.183591 0.157045 0.357099
0.281150 0.202593 0.191911 0.324345
0.177739 0.194328 0.274785 0.353147
0.359649 0.337532 0.160929 0.141890
0.345616 0.296228 0.117551 0.240605
0.073048 0.055935 0.802100 0.068917
0.833571 0.055381 0.058719 0.052329
0.248212 0.163726 0.296208 0.291854
0.204501 0.338241 0.126974 0.330284
0.018868 0.018869 0.943393 0.018871
0.250000 0.250000 0.250000 0.250000

MOTIF CM002888.2_64119452-64120667(+)_1|1|1x0
letter-probability matrix: alength= 4 w= 40
0.301538 0.099323 0.338564 0.260574
0.098911 0.143379 0.658243 0.099467
0.141678 0.094721 0.068024 0.695577
0.167608 0.111657 0.355097 0.365639
0.227320 0.239175 0.390326 0.143179
0.470356 0.390951 0.070365 0.068329
0.024025 0.018768 0.938397 0.018810
0.146751 0.355968 0.118784 0.378498
0.127014 0.113815 0.109726 0.649444
0.082230 0.166160 0.659256 0.092354
0.090065 0.224047 0.138477 0.547411
0.173777 0.094617 0.479264 0.252342
0.477964 0.268296 0.169300 0.084440
0.047763 0.072610 0.041732 0.837895
0.906405 0.026468 0.031993 0.035134
0.496213 0.183701 0.174622 0.145464
0.140637 0.062781 0.724626 0.071957
0.087040 0.039559 0.044716 0.828684
0.496213 0.183701 0.174622 0.145464
0.140637 0.062781 0.724626 0.071957
0.087040 0.039559 0.044716 0.828684
0.496213 0.183701 0.174622 0.145464
0.140637 0.062781 0.724626 0.071957
0.087040 0.039559 0.044716 0.828684
0.412491 0.295377 0.146338 0.145795
0.546519 0.158230 0.146006 0.149244
0.494418 0.192798 0.147289 0.165494
0.412491 0.295377 0.146338 0.145795
0.546519 0.158230 0.146006 0.149244
0.494418 0.192798 0.147289 0.165494
0.477964 0.268296 0.169300 0.084440
0.047763 0.072610 0.041732 0.837895
0.906405 0.026468 0.031993 0.035134
0.488261 0.234524 0.173426 0.103788
0.712962 0.084368 0.107947 0.094723
0.063356 0.077313 0.053108 0.806223
0.366817 0.231930 0.204464 0.196790
0.218703 0.089358 0.531470 0.160469
0.278900 0.139319 0.401152 0.180629
0.250000 0.250000 0.250000 0.250000

MOTIF CM002888.2_64133840-64135013(-)_1|1|1x0
letter-probability matrix: alength= 4 w= 19
0.129838 0.122248 0.237080 0.510834
0.744680 0.042556 0.143426 0.069338
0.107466 0.102747 0.667079 0.122707
0.353849 0.218358 0.214824 0.212969
0.860004 0.040732 0.060149 0.039115
0.045094 0.205811 0.141025 0.608070
0.557917 0.262602 0.129191 0.050290
0.054439 0.119621 0.049662 0.776279
0.896459 0.017929 0.035653 0.049959
0.481922 0.250041 0.144143 0.123894
0.823953 0.048502 0.061778 0.065767
0.793270 0.058676 0.063690 0.084363
0.515782 0.248842 0.163289 0.072087
0.117698 0.372999 0.114024 0.395279
0.805176 0.038645 0.084462 0.071717
0.650290 0.188412 0.090684 0.070614
0.846131 0.047158 0.063391 0.043320
0.811960 0.064265 0.062630 0.061145
0.250000 0.250000 0.250000 0.250000

MOTIF CM002888.2_64133840-64135013(-)_1|2|1x0
letter-probability matrix: alength= 4 w= 13
0.267533 0.220508 0.300175 0.211784
0.278665 0.168874 0.184925 0.367536
0.135253 0.425122 0.216478 0.223147
0.071563 0.040699 0.845702 0.042037
0.067762 0.574496 0.043664 0.314078
0.021613 0.018756 0.937788 0.021844
0.404850 0.155851 0.299871 0.139429
0.180330 0.205109 0.194748 0.419813
0.188166 0.111041 0.164350 0.536443
0.344758 0.181956 0.346251 0.127034
0.115564 0.385157 0.092132 0.407147
0.086546 0.091965 0.124849 0.696641
0.250000 0.250000 0.250000 0.250000

MOTIF CM002888.2_64158494-64159493(+)_1|1|1x0
letter-probability matrix: alength= 4 w= 31
0.364484 0.302951 0.216731 0.115834
0.028139 0.059219 0.034140 0.878502
0.879930 0.038401 0.035167 0.046502
0.325191 0.317035 0.087384 0.270390
0.029765 0.020517 0.927589 0.022128
0.930407 0.022737 0.024794 0.022063
0.383740 0.102115 0.428290 0.085856
0.058415 0.408039 0.048548 0.484997
0.931652 0.023418 0.020368 0.024563
0.259292 0.106809 0.228673 0.405227
0.263480 0.231412 0.329143 0.175965
0.603569 0.232809 0.091234 0.072388
0.320256 0.132893 0.316799 0.230052
0.068181 0.049927 0.810199 0.071693
0.029279 0.018598 0.929887 0.022235
0.326572 0.217375 0.228086 0.227968
0.049818 0.104072 0.087821 0.758289
0.019811 0.027340 0.919124 0.033724
0.283578 0.198116 0.186713 0.331592
0.171424 0.189009 0.276153 0.363414
0.369142 0.344371 0.153098 0.133389
0.524284 0.196710 0.135550 0.143456
0.055523 0.037503 0.876542 0.030432
0.921470 0.025560 0.029839 0.023131
0.326572 0.217375 0.228086 0.227968
0.049818 0.104072 0.087821 0.758289
0.019811 0.027340 0.919124 0.033724
0.154806 0.197203 0.082562 0.565429
0.129591 0.413953 0.196142 0.260314
0.045977 0.082052 0.806985 0.064985
0.250000 0.250000 0.250000 0.250000

MOTIF CM002888.2_64178575-64179442(-)_1|1|1x0
letter-probability matrix: alength= 4 w= 25
0.251356 0.160482 0.313025 0.275137
0.083644 0.219947 0.144348 0.552061
0.127456 0.308874 0.183835 0.379835
0.043799 0.025729 0.912228 0.018245
0.900585 0.034432 0.031650 0.033333
0.825298 0.061623 0.041177 0.071902
0.287575 0.180619 0.218454 0.313353
0.114499 0.146791 0.613249 0.125461
0.104008 0.060416 0.100633 0.734943
0.435169 0.163552 0.257962 0.143317
0.079470 0.199288 0.107840 0.613402
0.032548 0.025902 0.903595 0.037954
0.654548 0.157979 0.090900 0.096573
0.318894 0.271454 0.185418 0.224234
0.599531 0.156298 0.172366 0.071805
0.303642 0.174050 0.211043 0.311265
0.085427 0.594584 0.079643 0.240346
0.046474 0.072055 0.783239 0.098232
0.406107 0.356438 0.096380 0.141074
0.075358 0.242053 0.112406 0.570183
0.029074 0.022773 0.919433 0.028720
0.570095 0.268407 0.085976 0.075523
0.781442 0.067825 0.086946 0.063787
0.827638 0.065221 0.047814 0.059327
0.250000 0.250000 0.250000 0.250000

MOTIF CM002888.2_64198484-64199144(-)_1|1|1x0
letter-probability matrix: alength= 4 w= 10
0.385669 0.236525 0.255100 0.122705
0.153806 0.255047 0.103001 0.488147
0.083854 0.049693 0.054493 0.811960
0.459549 0.284698 0.141788 0.113964
0.644667 0.114324 0.130084 0.110924
0.630904 0.092955 0.118510 0.157630
0.559071 0.207933 0.118220 0.114775
0.931108 0.029576 0.018622 0.020693
0.887769 0.040995 0.034199 0.037037
0.250000 0.250000 0.250000 0.250000

MOTIF CM002888.2_64328414-64329591(-)_1|1|1x0
letter-probability matrix: alength= 4 w= 19
0.201791 0.208768 0.133665 0.455776
0.666233 0.067183 0.174837 0.091748
0.072740 0.145564 0.657727 0.123969
0.342720 0.203731 0.247359 0.206190
0.897010 0.028334 0.044808 0.029847
0.057931 0.247685 0.125482 0.568902
0.446018 0.271442 0.190480 0.092060
0.026256 0.045004 0.030755 0.897986
0.909387 0.018188 0.027234 0.045191
0.487552 0.249159 0.141819 0.121470
0.832602 0.045908 0.058801 0.062689
0.802322 0.055883 0.060773 0.081023
0.521854 0.247569 0.160881 0.069695
0.115255 0.375116 0.111575 0.398054
0.813965 0.036421 0.081052 0.068562
0.658772 0.185487 0.087782 0.067960
0.854330 0.044544 0.060287 0.040839
0.820824 0.061271 0.059677 0.058229
0.250000 0.250000 0.250000 0.250000

MOTIF CM002888.2_64348920-64350165(+)_1|1|1x0
letter-probability matrix: alength= 4 w= 40
0.065903 0.058205 0.824575 0.051317
0.116040 0.323018 0.236630 0.324312
0.198436 0.179753 0.196156 0.425654
0.104049 0.066794 0.749601 0.079556
0.639173 0.115330 0.161577 0.083919
0.126810 0.629729 0.088487 0.154974
0.498731 0.243225 0.182097 0.075947
0.107677 0.297417 0.119489 0.475416
0.026026 0.018874 0.018728 0.936373
0.520317 0.176239 0.166771 0.136672
0.127168 0.052816 0.758736 0.061280
0.073775 0.031246 0.035709 0.859271
0.280866 0.145797 0.288131 0.285205
0.396872 0.200707 0.328219 0.074202
0.148772 0.738601 0.057374 0.055252
0.039898 0.023614 0.916971 0.019517
0.057474 0.129776 0.061527 0.751223
0.907801 0.023210 0.029281 0.039708
0.089916 0.032335 0.847291 0.030459
0.119184 0.632763 0.085419 0.162635
0.098666 0.081036 0.074346 0.745952
0.374090 0.206016 0.186403 0.233492
0.102459 0.144818 0.666908 0.085815
0.116328 0.064591 0.120513 0.698568
0.427277 0.296958 0.138162 0.137603
0.574819 0.148955 0.136463 0.139763
0.518332 0.185792 0.138559 0.157317
0.133278 0.141322 0.634289 0.091111
0.069215 0.513742 0.111711 0.305332
0.074426 0.050119 0.770947 0.104509
0.510550 0.229659 0.165304 0.094487
0.748192 0.073148 0.095678 0.082981
0.052509 0.065228 0.043326 0.838936
0.510550 0.229659 0.165304 0.094487
0.748192 0.073148 0.095678 0.082981
0.052509 0.065228 0.043326 0.838936
0.345798 0.210800 0.221159 0.222242
0.104757 0.126773 0.556494 0.211976
0.337966 0.185086 0.194487 0.282462
0.250000 0.250000 0.250000 0.250000

MOTIF CM002888.2_64472611-64473361(-)_1|1|1x0
letter-probability matrix: alength= 4 w= 22
0.222905 0.098959 0.204853 0.473282
0.168948 0.164446 0.573516 0.093090
0.240469 0.408627 0.138154 0.212750
0.099937 0.098211 0.151233 0.650618
0.031425 0.829864 0.054231 0.084479
0.043276 0.046051 0.798439 0.112234
0.035776 0.034889 0.060804 0.868531
0.029872 0.927899 0.023672 0.018558
0.064748 0.752464 0.054829 0.127959
0.422668 0.198874 0.114720 0.263738
0.108519 0.053225 0.745656 0.092600
0.050164 0.025688 0.896700 0.027448
0.035776 0.034889 0.060804 0.868531
0.029872 0.927899 0.023672 0.018558
0.064748 0.752464 0.054829 0.127959
0.361940 0.302126 0.217820 0.118114
0.030203 0.062478 0.036481 0.870839
0.872194 0.040920 0.037551 0.049335
0.416572 0.220038 0.146588 0.216802
0.763244 0.081519 0.074357 0.080880
0.031308 0.028358 0.912710 0.027624
0.250000 0.250000 0.250000 0.250000

MOTIF CM002888.2_64530257-64531697(-)_1|1|1x0
letter-probability matrix: alength= 4 w= 46
0.373879 0.243016 0.258118 0.124988
0.155155 0.226015 0.110434 0.508396
0.056941 0.029514 0.878720 0.034825
0.072867 0.064751 0.804938 0.057444
0.120886 0.319946 0.238003 0.321165
0.201402 0.183331 0.199201 0.416065
0.040924 0.025707 0.911545 0.021824
0.074062 0.129460 0.058424 0.738054
0.875505 0.032120 0.038212 0.054163
0.547434 0.247287 0.116704 0.088575
0.745709 0.083759 0.087020 0.083511
0.718131 0.107777 0.082909 0.091183
0.330810 0.255142 0.201613 0.212435
0.247588 0.212043 0.309095 0.231274
0.469777 0.159212 0.205529 0.165482
0.253413 0.197722 0.141658 0.407206
0.197440 0.198141 0.217039 0.387380
0.611349 0.143852 0.140035 0.104764
0.551757 0.235101 0.102290 0.110852
0.659859 0.071454 0.155930 0.112757
0.247297 0.233912 0.144942 0.373848
0.409860 0.320344 0.170747 0.099049
0.060568 0.072931 0.048086 0.818415
0.890162 0.034209 0.034935 0.040695
0.252215 0.125103 0.237705 0.384977
0.141042 0.321085 0.208000 0.329874
0.107459 0.119743 0.647887 0.124912
0.356898 0.300440 0.219940 0.122722
0.034673 0.069332 0.041513 0.854482
0.855671 0.046311 0.042669 0.055349
0.451760 0.218680 0.200355 0.129205
0.214801 0.264293 0.317012 0.203895
0.392207 0.137848 0.304816 0.165128
0.253413 0.197722 0.141658 0.407206
0.197440 0.198141 0.217039 0.387380
0.611349 0.143852 0.140035 0.104764
0.551757 0.235101 0.102290 0.110852
0.659859 0.071454 0.155930 0.112757
0.247297 0.233912 0.144942 0.373848
0.588466 0.246618 0.067583 0.097333
0.204505 0.040188 0.710498 0.044809
0.936634 0.018733 0.022953 0.021681
0.340678 0.212808 0.222739 0.223775
0.110550 0.132531 0.540858 0.216060
0.333478 0.188130 0.197204 0.281187
0.250000 0.250000 0.250000 0.250000

MOTIF CM002888.2_64561954-64562689(+)_1|1|1x0
letter-probability matrix: alength= 4 w= 22
0.411348 0.202985 0.121232 0.264435
0.118221 0.060651 0.719232 0.101895
0.058816 0.031418 0.876334 0.033431
0.269520 0.368245 0.136419 0.225815
0.045209 0.030990 0.886790 0.037012
0.890706 0.033127 0.037438 0.038729
0.284353 0.102387 0.224402 0.388858
0.078124 0.777225 0.071363 0.073287
0.073038 0.737207 0.075963 0.113792
0.215666 0.179208 0.090524 0.514602
0.141040 0.065780 0.703723 0.089457
0.307396 0.127774 0.203937 0.360892
0.228519 0.256563 0.335935 0.178982
0.150831 0.108633 0.169977 0.570559
0.092189 0.127083 0.382450 0.398278
0.228519 0.256563 0.335935 0.178982
0.150831 0.108633 0.169977 0.570559
0.092189 0.127083 0.382450 0.398278
0.287054 0.163803 0.282292 0.266850
0.081287 0.370302 0.091179 0.457232
0.018658 0.024926 0.932876 0.023541
0.250000 0.250000 0.250000 0.250000

MOTIF CM002888.2_64582430-64583495(+)_1|1|1x0
letter-probability matrix: alength= 4 w= 16
0.325427 0.482300 0.128255 0.064018
0.086776 0.371427 0.082510 0.459286
0.938405 0.018768 0.022252 0.020574
0.396087 0.339583 0.133547 0.130784
0.816629 0.041108 0.090797 0.051466
0.028581 0.022136 0.028057 0.921227
0.348213 0.422623 0.115208 0.113956
0.066702 0.464675 0.086777 0.381846
0.909648 0.022233 0.034661 0.033458
0.325427 0.482300 0.128255 0.064018
0.086776 0.371427 0.082510 0.459286
0.938405 0.018768 0.022252 0.020574
0.251307 0.204489 0.242389 0.301816
0.143403 0.108979 0.330075 0.417543
0.074342 0.361041 0.421832 0.142785
0.250000 0.250000 0.250000 0.250000

MOTIF CM002888.2_64582430-64583495(+)_1|2|1x0
letter-probability matrix: alength= 4 w= 13
0.449023 0.299010 0.143267 0.108700
0.840623 0.070827 0.052783 0.035766
0.865873 0.046009 0.046019 0.042099
0.365314 0.193832 0.091927 0.348927
0.349844 0.271188 0.144671 0.234297
0.018523 0.029950 0.926173 0.025354
0.528297 0.112236 0.269681 0.089785
0.741045 0.093950 0.090357 0.074649
0.167293 0.406140 0.205361 0.221206
0.555714 0.117312 0.205410 0.121564
0.198919 0.430738 0.086704 0.283640
0.263370 0.294586 0.157642 0.284403
0.250000 0.250000 0.250000 0.250000

MOTIF CM002888.2_64599216-64600212(-)_1|1|1x0
letter-probability matrix: alength= 4 w= 31
0.588466 0.246618 0.067583 0.097333
0.204505 0.040188 0.710498 0.044809
0.936634 0.018733 0.022953 0.021681
0.494561 0.156819 0.153642 0.194977
0.216545 0.058682 0.633849 0.090924
0.303044 0.182309 0.155481 0.359166
0.494561 0.156819 0.153642 0.194977
0.216545 0.058682 0.633849 0.090924
0.303044 0.182309 0.155481 0.359166
0.522223 0.288350 0.113230 0.076197
0.725535 0.085393 0.106022 0.083050
0.707000 0.094291 0.101098 0.097611
0.337642 0.342942 0.122510 0.196906
0.070224 0.048604 0.822247 0.058925
0.869520 0.036468 0.053053 0.040960
0.362705 0.182886 0.202838 0.251570
0.092366 0.077212 0.754190 0.076232
0.099345 0.058521 0.105010 0.737125
0.356898 0.300440 0.219940 0.122722
0.034673 0.069332 0.041513 0.854482
0.855671 0.046311 0.042669 0.055349
0.356898 0.300440 0.219940 0.122722
0.034673 0.069332 0.041513 0.854482
0.855671 0.046311 0.042669 0.055349
0.420515 0.283648 0.211790 0.084047
0.030688 0.045837 0.030371 0.893104
0.897268 0.031064 0.033184 0.038484
0.306026 0.202620 0.172277 0.319077
0.066727 0.742201 0.119642 0.071430
0.035942 0.053602 0.852034 0.058421
0.250000 0.250000 0.250000 0.250000

MOTIF CM002888.2_64617384-64618581(+)_1|1|1x0
letter-probability matrix: alength= 4 w= 37
0.310718 0.206906 0.282701 0.199674
0.177956 0.240780 0.107695 0.473569
0.018794 0.020329 0.939673 0.021204
0.064984 0.060082 0.813266 0.061668
0.044735 0.786406 0.114746 0.054114
0.168120 0.186436 0.313167 0.332277
0.603954 0.123459 0.156197 0.116391
0.258697 0.046004 0.632506 0.062793
0.093870 0.039224 0.067977 0.798928
0.109912 0.071867 0.158933 0.659288
0.866985 0.052618 0.046475 0.033922
0.031903 0.088882 0.075674 0.803541
0.475746 0.247752 0.190459 0.086043
0.118046 0.297146 0.129756 0.455052
0.035186 0.026277 0.026092 0.912445
0.083483 0.167496 0.655370 0.093651
0.091209 0.224814 0.139628 0.544349
0.174695 0.095703 0.476882 0.252721
0.227848 0.108727 0.210974 0.452451
0.178516 0.174176 0.543594 0.103715
0.242777 0.393553 0.146526 0.217144
0.194887 0.113812 0.316479 0.374822
0.456093 0.276611 0.175706 0.091590
0.086147 0.778463 0.072447 0.062943
0.228686 0.098321 0.368171 0.304822
0.421459 0.268452 0.183493 0.126595
0.105829 0.194688 0.127201 0.572283
0.083483 0.167496 0.655370 0.093651
0.091209 0.224814 0.139628 0.544349
0.174695 0.095703 0.476882 0.252721
0.475746 0.247752 0.190459 0.086043
0.118046 0.297146 0.129756 0.455052
0.035186 0.026277 0.026092 0.912445
0.368803 0.220807 0.207604 0.202786
0.239523 0.091587 0.538780 0.130110
0.342610 0.183505 0.217596 0.256289
0.250000 0.250000 0.250000 0.250000

MOTIF CM002888.2_64765268-64767263(+)_1|1|1x0
letter-probability matrix: alength= 4 w= 67
0.385647 0.099507 0.431520 0.083326
0.055997 0.409257 0.046339 0.488406
0.936948 0.021615 0.018739 0.022698
0.431173 0.195740 0.110001 0.263086
0.101514 0.048133 0.764381 0.085972
0.044392 0.022021 0.909983 0.023604
0.385647 0.099507 0.431520 0.083326
0.055997 0.409257 0.046339 0.488406
0.936948 0.021615 0.018739 0.022698
0.435270 0.297639 0.133828 0.133263
0.590012 0.143947 0.131360 0.134680
0.531295 0.181913 0.133901 0.152892
0.385647 0.099507 0.431520 0.083326
0.055997 0.409257 0.046339 0.488406
0.936948 0.021615 0.018739 0.022698
0.553377 0.214961 0.099862 0.131800
0.600727 0.105842 0.151319 0.142112
0.032593 0.026867 0.913217 0.027322
0.431061 0.223571 0.173607 0.171761
0.558861 0.118452 0.133802 0.188886
0.043897 0.039052 0.877924 0.039128
0.552175 0.138671 0.168607 0.140547
0.494095 0.187344 0.170042 0.148519
0.228774 0.390751 0.190171 0.190304
0.385647 0.099507 0.431520 0.083326
0.055997 0.409257 0.046339 0.488406
0.936948 0.021615 0.018739 0.022698
0.385647 0.099507 0.431520 0.083326
0.055997 0.409257 0.046339 0.488406
0.936948 0.021615 0.018739 0.022698
0.385647 0.099507 0.431520 0.083326
0.055997 0.409257 0.046339 0.488406
0.936948 0.021615 0.018739 0.022698
0.435270 0.297639 0.133828 0.133263
0.590012 0.143947 0.131360 0.134680
0.531295 0.181913 0.133901 0.152892
0.385647 0.099507 0.431520 0.083326
0.055997 0.409257 0.046339 0.488406
0.936948 0.021615 0.018739 0.022698
0.431173 0.195740 0.110001 0.263086
0.101514 0.048133 0.764381 0.085972
0.044392 0.022021 0.909983 0.023604
0.385647 0.099507 0.431520 0.083326
0.055997 0.409257 0.046339 0.488406
0.936948 0.021615 0.018739 0.022698
0.435270 0.297639 0.133828 0.133263
0.590012 0.143947 0.131360 0.134680
0.531295 0.181913 0.133901 0.152892
0.385647 0.099507 0.431520 0.083326
0.055997 0.409257 0.046339 0.488406
0.936948 0.021615 0.018739 0.022698
0.553377 0.214961 0.099862 0.131800
0.600727 0.105842 0.151319 0.142112
0.032593 0.026867 0.913217 0.027322
0.431061 0.223571 0.173607 0.171761
0.558861 0.118452 0.133802 0.188886
0.043897 0.039052 0.877924 0.039128
0.552175 0.138671 0.168607 0.140547
0.494095 0.187344 0.170042 0.148519
0.228774 0.390751 0.190171 0.190304
0.385647 0.099507 0.431520 0.083326
0.055997 0.409257 0.046339 0.488406
0.936948 0.021615 0.018739 0.022698
0.384624 0.228271 0.197765 0.189340
0.207847 0.075048 0.570983 0.146121
0.279627 0.126915 0.422903 0.170555
0.250000 0.250000 0.250000 0.250000

MOTIF CM002888.2_64773320-64774034(+)_1|1|1x0
letter-probability matrix: alength= 4 w= 22
0.027453 0.021798 0.932106 0.018642
0.812469 0.063741 0.064384 0.059406
0.045854 0.047118 0.041287 0.865741
0.097998 0.078806 0.157219 0.665977
0.047776 0.864304 0.040226 0.047694
0.070840 0.683809 0.086416 0.158935
0.511147 0.232827 0.149429 0.106598
0.875402 0.030780 0.063179 0.030639
0.164079 0.295179 0.140197 0.400545
0.341741 0.151130 0.218374 0.288755
0.073573 0.740434 0.078545 0.107449
0.047624 0.049265 0.810130 0.092981
0.084041 0.044231 0.790899 0.080828
0.091358 0.051326 0.781064 0.076251
0.261735 0.068919 0.084334 0.585012
0.614071 0.116640 0.186022 0.083266
0.629372 0.087612 0.190202 0.092814
0.047463 0.048499 0.045576 0.858462
0.511147 0.232827 0.149429 0.106598
0.875402 0.030780 0.063179 0.030639
0.164079 0.295179 0.140197 0.400545
0.250000 0.250000 0.250000 0.250000

MOTIF CM002888.2_64857880-64858900(-)_1|1|1x0
letter-probability matrix: alength= 4 w= 28
0.063729 0.056172 0.830675 0.049424
0.114485 0.324015 0.236167 0.325334
0.197455 0.178578 0.195150 0.428817
0.158594 0.101154 0.364133 0.376120
0.223376 0.236308 0.406418 0.133898
0.486596 0.396519 0.059392 0.057493
0.283452 0.198354 0.186988 0.331207
0.171757 0.189291 0.276085 0.362867
0.368643 0.344015 0.153510 0.133833
0.069757 0.151985 0.698932 0.079325
0.078576 0.215506 0.126508 0.579411
0.164044 0.083687 0.504349 0.247919
0.423511 0.270222 0.158865 0.147402
0.060228 0.134612 0.076567 0.728593
0.031048 0.022209 0.917749 0.028995
0.361847 0.246225 0.206383 0.185546
0.075750 0.209152 0.086091 0.629007
0.038910 0.032690 0.883988 0.044412
0.285084 0.093859 0.220357 0.400700
0.066636 0.810815 0.060388 0.062161
0.062406 0.771384 0.065130 0.101080
0.502173 0.264980 0.159162 0.073684
0.036639 0.058255 0.031553 0.873553
0.932803 0.018656 0.023014 0.025527
0.346765 0.127256 0.347904 0.178075
0.279801 0.181873 0.270901 0.267425
0.216862 0.246994 0.406300 0.129844
0.250000 0.250000 0.250000 0.250000

MOTIF CM002888.2_64904289-64905099(-)_1|1|1x0
letter-probability matrix: alength= 4 w= 16
0.097095 0.051446 0.086333 0.765126
0.073714 0.046777 0.575267 0.304242
0.060627 0.040134 0.845981 0.053258
0.158112 0.068490 0.336108 0.437291
0.565443 0.259763 0.128242 0.046553
0.030242 0.928095 0.023100 0.018562
0.069840 0.114645 0.762779 0.052736
0.083555 0.187639 0.206290 0.522515
0.096739 0.155698 0.501631 0.245933
0.160980 0.070386 0.206971 0.561663
0.303388 0.234485 0.175159 0.286968
0.037797 0.248920 0.082825 0.630459
0.313446 0.216965 0.338787 0.130802
0.340095 0.038339 0.578354 0.043212
0.507010 0.151013 0.230199 0.111778
0.250000 0.250000 0.250000 0.250000

MOTIF CM002888.2_64908364-64909432(-)_1|1|1x0
letter-probability matrix: alength= 4 w= 31
0.529902 0.111801 0.294608 0.063689
0.036298 0.690981 0.029382 0.243340
0.937934 0.022955 0.018759 0.020353
0.063432 0.055895 0.831506 0.049167
0.114271 0.324152 0.236102 0.325475
0.197319 0.178416 0.195010 0.429255
0.484786 0.088576 0.246541 0.180097
0.100911 0.079572 0.750257 0.069261
0.094292 0.056878 0.096899 0.751931
0.252798 0.140621 0.307353 0.299228
0.082423 0.122072 0.452338 0.343167
0.149049 0.221280 0.243166 0.386505
0.484956 0.128454 0.297118 0.089472
0.129889 0.153828 0.176109 0.540175
0.203746 0.119321 0.098156 0.578777
0.285099 0.093634 0.220244 0.401023
0.066340 0.811677 0.060107 0.061876
0.062133 0.772273 0.064850 0.100745
0.069490 0.151663 0.699803 0.079044
0.078327 0.215303 0.126240 0.580129
0.163823 0.083451 0.504917 0.247810
0.223533 0.086784 0.381197 0.308485
0.443136 0.267283 0.174483 0.115098
0.092245 0.182674 0.113367 0.611714
0.069490 0.151663 0.699803 0.079044
0.078327 0.215303 0.126240 0.580129
0.163823 0.083451 0.504917 0.247810
0.396933 0.247473 0.202773 0.152821
0.212630 0.052900 0.628114 0.106357
0.305301 0.130044 0.369795 0.194860
0.250000 0.250000 0.250000 0.250000

MOTIF CM002888.2_65031834-65032824(-)_1|1|1x0
letter-probability matrix: alength= 4 w= 31
0.360902 0.101173 0.383982 0.153944
0.214199 0.235987 0.084947 0.464867
0.052406 0.166786 0.088514 0.692294
0.477531 0.150613 0.250879 0.120977
0.058041 0.085347 0.054402 0.802210
0.057611 0.047949 0.256643 0.637796
0.499080 0.124962 0.273599 0.102359
0.695050 0.109697 0.105939 0.089314
0.175606 0.388046 0.210929 0.225420
0.223579 0.163850 0.171257 0.441314
0.163631 0.357482 0.159456 0.319432
0.076406 0.056259 0.052622 0.814714
0.339226 0.285550 0.182969 0.192255
0.504311 0.137790 0.209659 0.148241
0.450731 0.104081 0.188879 0.256310
0.576672 0.211236 0.116763 0.095329
0.764247 0.073569 0.093508 0.068677
0.726708 0.092964 0.091042 0.089287
0.517819 0.208174 0.140289 0.133717
0.929493 0.021092 0.027779 0.021636
0.021351 0.019284 0.018811 0.940553
0.352330 0.252855 0.128756 0.266058
0.780865 0.054413 0.106831 0.057891
0.105556 0.079834 0.686760 0.127850
0.290686 0.255740 0.214550 0.239024
0.697852 0.065408 0.151620 0.085120
0.124031 0.338050 0.211905 0.326014
0.336496 0.319288 0.155992 0.188224
0.141945 0.097011 0.640426 0.120619
0.619779 0.139243 0.120465 0.120513
0.250000 0.250000 0.250000 0.250000

MOTIF CM002888.2_65083220-65084042(-)_1|1|1x0
letter-probability matrix: alength= 4 w= 10
0.331698 0.190805 0.262724 0.214773
0.088969 0.336958 0.155952 0.418120
0.083182 0.060202 0.143032 0.713584
0.027941 0.018545 0.927273 0.026241
0.130435 0.024090 0.817422 0.028053
0.157558 0.040810 0.046374 0.755257
0.368922 0.270854 0.064918 0.295305
0.093397 0.124125 0.662313 0.120165
0.025258 0.020006 0.932394 0.022343
0.250000 0.250000 0.250000 0.250000

MOTIF CM002888.2_65083220-65084042(-)_1|2|1x0
letter-probability matrix: alength= 4 w= 10
0.027941 0.018545 0.927273 0.026241
0.130435 0.024090 0.817422 0.028053
0.157558 0.040810 0.046374 0.755257
0.368922 0.270854 0.064918 0.295305
0.093397 0.124125 0.662313 0.120165
0.025258 0.020006 0.932394 0.022343
0.300797 0.194734 0.166614 0.337855
0.147918 0.639924 0.112225 0.099933
0.024742 0.039969 0.860258 0.075031
0.250000 0.250000 0.250000 0.250000

MOTIF CM002888.2_65131438-65132527(+)_1|1|1x0
letter-probability matrix: alength= 4 w= 34
0.034855 0.021001 0.925631 0.018513
0.075853 0.135577 0.059322 0.729248
0.046820 0.031019 0.032498 0.889663
0.236632 0.104398 0.352459 0.306511
0.119460 0.062295 0.710901 0.107344
0.098122 0.086918 0.121594 0.693366
0.417491 0.295958 0.143549 0.143001
0.556113 0.155094 0.142765 0.146028
0.502493 0.190455 0.144321 0.162731
0.451038 0.129903 0.221679 0.197380
0.306397 0.052529 0.551392 0.089681
0.309891 0.205919 0.171177 0.313013
0.484831 0.267448 0.166435 0.081286
0.044371 0.068312 0.038611 0.848706
0.914668 0.024006 0.029185 0.032140
0.409047 0.320132 0.171212 0.099610
0.061265 0.073698 0.048701 0.816337
0.888476 0.034747 0.035480 0.041297
0.237664 0.141854 0.321136 0.299346
0.198210 0.155354 0.430609 0.215827
0.324390 0.329995 0.168665 0.176951
0.485081 0.245993 0.187093 0.081833
0.113772 0.297352 0.125539 0.463336
0.031175 0.023007 0.022838 0.922980
0.417491 0.295958 0.143549 0.143001
0.556113 0.155094 0.142765 0.146028
0.502493 0.190455 0.144321 0.162731
0.493123 0.157331 0.154161 0.195385
0.217155 0.059262 0.631976 0.091607
0.302823 0.182674 0.155926 0.358577
0.356343 0.300251 0.220170 0.123236
0.035197 0.070118 0.042099 0.852586
0.853754 0.046938 0.043265 0.056043
0.250000 0.250000 0.250000 0.250000

MOTIF CM002888.2_65147097-65148417(+)_1|1|1x0
letter-probability matrix: alength= 4 w= 40
0.467228 0.107073 0.332344 0.093355
0.083871 0.688392 0.055847 0.171890
0.038330 0.053586 0.027978 0.880106
0.594179 0.250287 0.107748 0.047786
0.087824 0.401751 0.046501 0.463923
0.934422 0.022140 0.022715 0.020723
0.065903 0.058205 0.824575 0.051317
0.116040 0.323018 0.236630 0.324312
0.198436 0.179753 0.196156 0.425654
0.586927 0.138972 0.156174 0.117928
0.256238 0.358346 0.222797 0.162618
0.639091 0.136221 0.129736 0.094952
0.498216 0.265584 0.160826 0.075374
0.038301 0.060450 0.033063 0.868186
0.928989 0.019775 0.024312 0.026923
0.284965 0.095496 0.221171 0.398367
0.068802 0.804495 0.062450 0.064253
0.064410 0.764886 0.067175 0.103528
0.675893 0.142400 0.061335 0.120372
0.233376 0.064451 0.583454 0.118719
0.302565 0.127962 0.114677 0.454795
0.498731 0.243225 0.182097 0.075947
0.107677 0.297417 0.119489 0.475416
0.026026 0.018874 0.018728 0.936373
0.284965 0.095496 0.221171 0.398367
0.068802 0.804495 0.062450 0.064253
0.064410 0.764886 0.067175 0.103528
0.071710 0.154314 0.692596 0.081380
0.080389 0.216961 0.128448 0.574203
0.165646 0.085416 0.500240 0.248698
0.224422 0.088634 0.379033 0.307911
0.439502 0.267528 0.175996 0.116973
0.094442 0.184725 0.115634 0.605199
0.071710 0.154314 0.692596 0.081380
0.080389 0.216961 0.128448 0.574203
0.165646 0.085416 0.500240 0.248698
0.394068 0.247797 0.203773 0.154362
0.214670 0.054769 0.621829 0.108732
0.304590 0.131760 0.367657 0.195993
0.250000 0.250000 0.250000 0.250000

MOTIF CM002888.2_65281559-65283134(+)_1|1|1x0
letter-probability matrix: alength= 4 w= 52
0.380489 0.106493 0.422887 0.090131
0.062571 0.405841 0.052371 0.479217
0.922079 0.026672 0.023322 0.027926
0.419912 0.199881 0.116281 0.263926
0.110843 0.054963 0.739379 0.094814
0.052166 0.026989 0.892036 0.028809
0.380489 0.106493 0.422887 0.090131
0.062571 0.405841 0.052371 0.479217
0.922079 0.026672 0.023322 0.027926
0.424034 0.296647 0.139937 0.139382
0.568632 0.150989 0.138545 0.141834
0.513079 0.187348 0.140461 0.159111
0.380489 0.106493 0.422887 0.090131
0.062571 0.405841 0.052371 0.479217
0.922079 0.026672 0.023322 0.027926
0.534553 0.219775 0.106906 0.138766
0.579001 0.113218 0.158430 0.149351
0.039032 0.032551 0.895349 0.033068
0.236828 0.283686 0.160496 0.318991
0.079612 0.079477 0.725864 0.115047
0.079228 0.039716 0.832926 0.048130
0.532749 0.145361 0.174681 0.147209
0.478041 0.192120 0.175395 0.154444
0.230647 0.381492 0.193867 0.193994
0.380489 0.106493 0.422887 0.090131
0.062571 0.405841 0.052371 0.479217
0.922079 0.026672 0.023322 0.027926
0.380489 0.106493 0.422887 0.090131
0.062571 0.405841 0.052371 0.479217
0.922079 0.026672 0.023322 0.027926
0.424034 0.296647 0.139937 0.139382
0.568632 0.150989 0.138545 0.141834
0.513079 0.187348 0.140461 0.159111
0.380489 0.106493 0.422887 0.090131
0.062571 0.405841 0.052371 0.479217
0.922079 0.026672 0.023322 0.027926
0.571995 0.183409 0.138290 0.106305
0.079656 0.235971 0.083170 0.601202
0.021859 0.018714 0.935687 0.023740
0.380489 0.106493 0.422887 0.090131
0.062571 0.405841 0.052371 0.479217
0.922079 0.026672 0.023322 0.027926
0.424034 0.296647 0.139937 0.139382
0.568632 0.150989 0.138545 0.141834
0.513079 0.187348 0.140461 0.159111
0.236828 0.283686 0.160496 0.318991
0.079612 0.079477 0.725864 0.115047
0.079228 0.039716 0.832926 0.048130
0.375777 0.230114 0.201086 0.193023
0.213341 0.081888 0.551582 0.153189
0.279368 0.132954 0.412149 0.175529
0.250000 0.250000 0.250000 0.250000

MOTIF CM002888.2_65297172-65298165(-)_1|1|1x0
letter-probability matrix: alength= 4 w= 31
0.397140 0.183302 0.199970 0.219588
0.080307 0.075316 0.782115 0.062262
0.880703 0.038832 0.039296 0.041169
0.040682 0.028088 0.900393 0.030838
0.887526 0.037682 0.042016 0.032775
0.178308 0.128064 0.082767 0.610861
0.471904 0.268984 0.171820 0.087293
0.050918 0.076552 0.044649 0.827881
0.898558 0.028817 0.034659 0.037966
0.543605 0.152872 0.182495 0.121028
0.249048 0.295743 0.229379 0.225829
0.156331 0.220787 0.173971 0.448911
0.027453 0.021798 0.932106 0.018642
0.812469 0.063741 0.064384 0.059406
0.045854 0.047118 0.041287 0.865741
0.113747 0.111985 0.164871 0.609397
0.041944 0.787935 0.068388 0.101733
0.055464 0.058641 0.755627 0.130268
0.408089 0.294825 0.148811 0.148274
0.538060 0.160989 0.148869 0.152082
0.487322 0.194839 0.149915 0.167925
0.027453 0.021798 0.932106 0.018642
0.812469 0.063741 0.064384 0.059406
0.045854 0.047118 0.041287 0.865741
0.408089 0.294825 0.148811 0.148274
0.538060 0.160989 0.148869 0.152082
0.487322 0.194839 0.149915 0.167925
0.320335 0.156303 0.176137 0.347225
0.081079 0.690208 0.094257 0.134457
0.073653 0.064770 0.739002 0.122574
0.250000 0.250000 0.250000 0.250000

MOTIF CM002888.2_65311580-65312864(+)_1|2|1x0
letter-probability matrix: alength= 4 w= 22
0.567033 0.161411 0.151391 0.120165
0.102692 0.037037 0.816261 0.044010
0.052421 0.019340 0.022582 0.905657
0.445256 0.225959 0.213239 0.115546
0.060048 0.328089 0.080308 0.531555
0.879086 0.033711 0.046409 0.040794
0.054072 0.131598 0.751707 0.062623
0.063762 0.201838 0.109847 0.624553
0.149863 0.069479 0.540481 0.240176
0.379384 0.307456 0.210098 0.103062
0.018323 0.042695 0.022827 0.916155
0.917862 0.026092 0.023610 0.032436
0.054072 0.131598 0.751707 0.062623
0.063762 0.201838 0.109847 0.624553
0.149863 0.069479 0.540481 0.240176
0.315322 0.183284 0.163314 0.338080
0.130299 0.143974 0.627825 0.097902
0.262924 0.116830 0.305609 0.314636
0.553383 0.136168 0.132808 0.177641
0.190108 0.038615 0.705370 0.065906
0.311428 0.167469 0.137892 0.383211
0.250000 0.250000 0.250000 0.250000

MOTIF CM002888.2_65311580-65312864(+)_1|3|1x0
letter-probability matrix: alength= 4 w= 10
0.579040 0.220291 0.148969 0.051700
0.109493 0.479808 0.055663 0.355035
0.028099 0.018988 0.018685 0.934228
0.578575 0.167700 0.193179 0.060546
0.132394 0.526584 0.049409 0.291613
0.044153 0.026108 0.019586 0.910153
0.038159 0.032666 0.901273 0.027902
0.093814 0.337822 0.228847 0.339517
0.182880 0.161593 0.180254 0.475274
0.250000 0.250000 0.250000 0.250000

MOTIF CM002888.2_65337889-65338900(+)_1|1|1x0
letter-probability matrix: alength= 4 w= 31
0.353327 0.299208 0.221409 0.126055
0.038160 0.074501 0.045405 0.841934
0.842987 0.050458 0.046621 0.059934
0.485322 0.160114 0.156981 0.197583
0.220425 0.062487 0.621720 0.095368
0.301611 0.184658 0.158353 0.355378
0.462443 0.130335 0.181599 0.225622
0.376271 0.145819 0.211104 0.266806
0.154648 0.354397 0.236852 0.254104
0.209276 0.175684 0.242703 0.372338
0.106079 0.069594 0.700932 0.123395
0.163615 0.087434 0.089139 0.659813
0.494464 0.204808 0.146533 0.154195
0.070244 0.049362 0.839486 0.040908
0.891265 0.035494 0.040795 0.032446
0.517508 0.143212 0.247312 0.091967
0.173188 0.238996 0.191719 0.396097
0.218579 0.112587 0.107745 0.561089
0.024025 0.018768 0.938397 0.018810
0.146751 0.355968 0.118784 0.378498
0.127014 0.113815 0.109726 0.649444
0.517508 0.143212 0.247312 0.091967
0.173188 0.238996 0.191719 0.396097
0.218579 0.112587 0.107745 0.561089
0.412491 0.295377 0.146338 0.145795
0.546519 0.158230 0.146006 0.149244
0.494418 0.192798 0.147289 0.165494
0.361469 0.219156 0.246122 0.173252
0.231789 0.157488 0.148515 0.462207
0.357759 0.135519 0.255502 0.251219
0.250000 0.250000 0.250000 0.250000

MOTIF CM002888.2_65508300-65509101(-)_1|2|1x0
letter-probability matrix: alength= 4 w= 13
0.240683 0.045296 0.633989 0.080032
0.057606 0.040454 0.572152 0.329788
0.071680 0.082147 0.108145 0.738027
0.422515 0.227678 0.250520 0.099287
0.128105 0.242845 0.077154 0.551896
0.050627 0.026123 0.029354 0.893895
0.514586 0.280859 0.116316 0.088240
0.739459 0.082976 0.097697 0.079868
0.723301 0.064205 0.087289 0.125205
0.670303 0.188159 0.078588 0.062949
0.930607 0.029056 0.021724 0.018612
0.887549 0.043891 0.030342 0.038218
0.250000 0.250000 0.250000 0.250000

MOTIF CM002888.2_65842011-65843340(-)_1|1|1x0
letter-probability matrix: alength= 4 w= 43
0.087872 0.035456 0.827605 0.049067
0.217851 0.138584 0.106759 0.536805
0.820943 0.059569 0.050272 0.069216
0.502173 0.264980 0.159162 0.073684
0.036639 0.058255 0.031553 0.873553
0.932803 0.018656 0.023014 0.025527
0.544862 0.217175 0.103020 0.134943
0.590914 0.109154 0.154543 0.145388
0.035388 0.029325 0.905479 0.029808
0.409322 0.358147 0.093874 0.138657
0.072737 0.240216 0.109534 0.577513
0.026954 0.020990 0.925438 0.026619
0.212062 0.181313 0.207554 0.399071
0.197110 0.059066 0.645181 0.098643
0.300385 0.231313 0.166995 0.301307
0.403630 0.407600 0.110525 0.078245
0.047961 0.113873 0.070355 0.767811
0.879149 0.035209 0.043998 0.041644
0.087872 0.035456 0.827605 0.049067
0.217851 0.138584 0.106759 0.536805
0.820943 0.059569 0.050272 0.069216
0.472195 0.268189 0.167452 0.092163
0.095890 0.202536 0.064843 0.636731
0.898911 0.031384 0.030440 0.039265
0.278259 0.286433 0.234067 0.201241
0.366117 0.267050 0.200101 0.166732
0.137134 0.189884 0.285087 0.387895
0.221804 0.096966 0.203515 0.477716
0.166893 0.162362 0.579822 0.090924
0.239943 0.411854 0.136411 0.211792
0.483885 0.302120 0.124690 0.089305
0.048649 0.106059 0.045159 0.800133
0.918496 0.023709 0.024639 0.033156
0.158594 0.101154 0.364133 0.376120
0.223376 0.236308 0.406418 0.133898
0.486596 0.396519 0.059392 0.057493
0.376270 0.196232 0.213433 0.214065
0.159216 0.179647 0.230201 0.430936
0.232947 0.105943 0.456451 0.204660
0.328442 0.145225 0.166360 0.359974
0.064992 0.742346 0.077133 0.115529
0.057410 0.049603 0.790525 0.102462
0.250000 0.250000 0.250000 0.250000

MOTIF CM002888.2_65887201-65888029(+)_1|1|1x0
letter-probability matrix: alength= 4 w= 25
0.215346 0.142395 0.412762 0.229497
0.108889 0.138016 0.119007 0.634088
0.148699 0.104961 0.158661 0.587679
0.449596 0.301328 0.142077 0.106999
0.068167 0.132168 0.063990 0.735675
0.869194 0.038897 0.040190 0.051720
0.449596 0.301328 0.142077 0.106999
0.068167 0.132168 0.063990 0.735675
0.869194 0.038897 0.040190 0.051720
0.411152 0.238457 0.208463 0.141927
0.218851 0.279779 0.175025 0.326345
0.145742 0.165382 0.284175 0.404701
0.464253 0.249765 0.194541 0.091441
0.123428 0.296711 0.135033 0.444828
0.040724 0.030859 0.030652 0.897765
0.283113 0.188921 0.222905 0.305061
0.131091 0.162710 0.564258 0.141941
0.123875 0.077231 0.120371 0.678523
0.235545 0.154604 0.096947 0.512905
0.118802 0.069189 0.744968 0.067041
0.018654 0.028893 0.932689 0.019765
0.318267 0.159111 0.178579 0.344043
0.085438 0.676461 0.098820 0.139281
0.078130 0.069007 0.725061 0.127802
0.250000 0.250000 0.250000 0.250000

MOTIF CM002888.2_65915487-65916234(-)_1|1|1x0
letter-probability matrix: alength= 4 w= 22
0.117675 0.117040 0.204671 0.560613
0.045056 0.660245 0.166202 0.128498
0.174069 0.296416 0.404421 0.125094
0.530857 0.144012 0.140702 0.184430
0.200521 0.045508 0.679137 0.074834
0.308363 0.173135 0.144499 0.374003
0.359585 0.300798 0.103180 0.236437
0.053506 0.039282 0.857193 0.050019
0.884746 0.038334 0.041022 0.035899
0.219866 0.103472 0.223166 0.453497
0.102316 0.061979 0.775233 0.060472
0.071265 0.065983 0.079953 0.782799
0.397772 0.379662 0.060514 0.162051
0.025533 0.022620 0.929871 0.021975
0.938058 0.018761 0.024229 0.018951
0.098724 0.095519 0.249224 0.556533
0.342990 0.029336 0.560189 0.067485
0.474699 0.086060 0.061510 0.377731
0.389623 0.227208 0.195895 0.187274
0.204671 0.071407 0.581733 0.142189
0.279687 0.123608 0.428931 0.167773
0.250000 0.250000 0.250000 0.250000

MOTIF CM002888.2_66520616-66521525(-)_1|1|1x0
letter-probability matrix: alength= 4 w= 28
0.672189 0.096411 0.166389 0.065011
0.688107 0.068626 0.169853 0.073414
0.030777 0.031564 0.029352 0.908308
0.391472 0.134807 0.322133 0.151588
0.898267 0.046635 0.028970 0.026128
0.046312 0.794770 0.050242 0.108676
0.553377 0.214961 0.099862 0.131800
0.600727 0.105842 0.151319 0.142112
0.032593 0.026867 0.913217 0.027322
0.377004 0.365101 0.075781 0.182114
0.064519 0.063269 0.820471 0.051740
0.888970 0.030729 0.047994 0.032307
0.536284 0.204494 0.121474 0.137749
0.125151 0.208158 0.155275 0.511416
0.654745 0.106288 0.126867 0.112100
0.326490 0.318114 0.085090 0.270306
0.027637 0.018886 0.933072 0.020405
0.935768 0.020975 0.022918 0.020339
0.531138 0.194785 0.133065 0.141012
0.052509 0.035145 0.883965 0.028380
0.927255 0.023661 0.027722 0.021362
0.385647 0.099507 0.431520 0.083326
0.055997 0.409257 0.046339 0.488406
0.936948 0.021615 0.018739 0.022698
0.425197 0.217888 0.142382 0.214532
0.782156 0.075120 0.068221 0.074503
0.027030 0.024368 0.924893 0.023709
0.250000 0.250000 0.250000 0.250000

MOTIF CM002888.2_66534811-66535546(+)_1|1|1x0
letter-probability matrix: alength= 4 w= 22
0.420028 0.190431 0.190705 0.198837
0.098286 0.087058 0.143485 0.671171
0.608482 0.119357 0.111218 0.160943
0.385255 0.259186 0.212660 0.142899
0.041057 0.092571 0.054391 0.811981
0.022766 0.018699 0.934945 0.023591
0.481617 0.267112 0.163510 0.087762
0.090619 0.197517 0.060280 0.651584
0.910760 0.027614 0.026749 0.034876
0.295752 0.147318 0.334778 0.222152
0.784178 0.046542 0.083174 0.086106
0.073539 0.432481 0.154299 0.339681
0.150613 0.193600 0.078466 0.577320
0.126035 0.420399 0.193729 0.259837
0.042044 0.076669 0.821089 0.060197
0.524990 0.146067 0.142775 0.186168
0.203183 0.047457 0.672071 0.077290
0.307536 0.174613 0.146244 0.371607
0.334689 0.161521 0.309717 0.194072
0.060689 0.224983 0.103170 0.611157
0.022829 0.024574 0.927520 0.025076
0.250000 0.250000 0.250000 0.250000

MOTIF CM002888.2_66557470-66558460(-)_1|1|1x0
letter-probability matrix: alength= 4 w= 31
0.212032 0.406283 0.160215 0.221471
0.034186 0.042958 0.063335 0.859521
0.019101 0.030394 0.904723 0.045782
0.427947 0.270099 0.156764 0.145190
0.057447 0.130920 0.073457 0.738176
0.028797 0.020432 0.923923 0.026848
0.478209 0.192380 0.206813 0.122598
0.161526 0.251550 0.137624 0.449300
0.235476 0.332427 0.122718 0.309379
0.199418 0.116505 0.269539 0.414538
0.077724 0.050771 0.728989 0.142516
0.074243 0.071580 0.075015 0.779162
0.415763 0.110486 0.390604 0.083147
0.024590 0.878376 0.019875 0.077158
0.930319 0.026156 0.021067 0.022458
0.328181 0.216718 0.227611 0.227490
0.047725 0.101144 0.085068 0.766063
0.018481 0.025666 0.924065 0.031788
0.385341 0.099927 0.430999 0.083732
0.056383 0.409066 0.046691 0.487860
0.936116 0.021898 0.018995 0.022991
0.359860 0.155127 0.272810 0.212202
0.074224 0.234582 0.101081 0.590113
0.037282 0.061734 0.807828 0.093157
0.211729 0.129668 0.200049 0.458553
0.108125 0.055179 0.684209 0.152487
0.231147 0.198050 0.276409 0.294394
0.120291 0.077289 0.198559 0.603861
0.190189 0.137655 0.309263 0.362894
0.171771 0.120522 0.566780 0.140927
0.250000 0.250000 0.250000 0.250000

MOTIF CM002888.2_66578569-66579538(-)_1|1|1x0
letter-probability matrix: alength= 4 w= 25
0.321489 0.200097 0.223081 0.255333
0.670648 0.081626 0.151735 0.095991
0.165284 0.358328 0.245759 0.230630
0.478735 0.091318 0.319440 0.110507
0.157222 0.115883 0.060486 0.666410
0.019932 0.018836 0.941782 0.019451
0.412351 0.151642 0.301066 0.134942
0.176910 0.202464 0.191760 0.428866
0.183796 0.105755 0.159495 0.550954
0.233007 0.183242 0.189614 0.394136
0.182252 0.333441 0.178648 0.305660
0.114029 0.090004 0.085472 0.710495
0.244429 0.232597 0.223737 0.299238
0.126605 0.478674 0.181548 0.213173
0.072769 0.079489 0.670322 0.177421
0.380125 0.318209 0.142522 0.159144
0.756325 0.080277 0.090038 0.073360
0.667889 0.099331 0.119544 0.113236
0.438728 0.251243 0.189646 0.120383
0.806869 0.061234 0.072113 0.059785
0.074646 0.062636 0.057137 0.805581
0.447084 0.225895 0.199054 0.127967
0.162857 0.299161 0.130324 0.407659
0.092127 0.061983 0.097497 0.748393
0.250000 0.250000 0.250000 0.250000

MOTIF CM002888.2_66610216-66611458(+)_1|1|1x0
letter-probability matrix: alength= 4 w= 40
0.220220 0.205681 0.183531 0.390568
0.170306 0.064741 0.641341 0.123612
0.299228 0.176846 0.264050 0.259876
0.363631 0.154996 0.311127 0.170246
0.821695 0.077107 0.052687 0.048511
0.072663 0.706025 0.077555 0.143757
0.351896 0.206029 0.220768 0.221306
0.174637 0.192863 0.236483 0.396017
0.240335 0.125731 0.417868 0.216066
0.220095 0.193494 0.216241 0.370169
0.217938 0.080904 0.577814 0.123344
0.291864 0.235434 0.180102 0.292600
0.220095 0.193494 0.216241 0.370169
0.217938 0.080904 0.577814 0.123344
0.291864 0.235434 0.180102 0.292600
0.207537 0.187594 0.258059 0.346809
0.135249 0.163959 0.334477 0.366315
0.175519 0.137180 0.468076 0.219225
0.431904 0.271248 0.184149 0.112699
0.120229 0.222346 0.087156 0.570269
0.832380 0.052752 0.051444 0.063424
0.253788 0.156847 0.297921 0.291444
0.103671 0.143089 0.419114 0.334126
0.164947 0.228111 0.246465 0.360477
0.311797 0.223452 0.232425 0.232326
0.072968 0.133357 0.116055 0.677620
0.037079 0.048265 0.857345 0.057310
0.429763 0.206888 0.219259 0.144090
0.179211 0.255753 0.157590 0.407446
0.240584 0.317317 0.142570 0.299530
0.363631 0.154996 0.311127 0.170246
0.821695 0.077107 0.052687 0.048511
0.072663 0.706025 0.077555 0.143757
0.232706 0.309650 0.252863 0.204781
0.173617 0.060808 0.681632 0.083943
0.021776 0.024571 0.922448 0.031205
0.160321 0.101978 0.640597 0.097105
0.040215 0.066494 0.079986 0.813305
0.022840 0.018618 0.930925 0.027616
0.250000 0.250000 0.250000 0.250000

MOTIF CM002888.2_66632315-66633221(-)_1|1|1x0
letter-probability matrix: alength= 4 w= 28
0.043799 0.025729 0.912228 0.018245
0.900585 0.034432 0.031650 0.033333
0.825298 0.061623 0.041177 0.071902
0.466964 0.268729 0.169637 0.094671
0.098888 0.205269 0.067482 0.628362
0.891774 0.033660 0.032671 0.041895
0.369476 0.354790 0.092147 0.183587
0.071157 0.379817 0.104041 0.444985
0.052725 0.070324 0.805498 0.071453
0.466964 0.268729 0.169637 0.094671
0.098888 0.205269 0.067482 0.628362
0.891774 0.033660 0.032671 0.041895
0.425943 0.296833 0.138891 0.138334
0.572274 0.149792 0.137319 0.140615
0.516170 0.186434 0.139341 0.158055
0.043799 0.025729 0.912228 0.018245
0.900585 0.034432 0.031650 0.033333
0.825298 0.061623 0.041177 0.071902
0.277628 0.285591 0.234477 0.202303
0.363256 0.266915 0.201346 0.168483
0.139294 0.191421 0.284692 0.384594
0.223177 0.099461 0.205185 0.472176
0.169460 0.164965 0.571939 0.093636
0.240598 0.407823 0.138591 0.212988
0.326916 0.147319 0.168226 0.357539
0.067891 0.732775 0.080254 0.119080
0.060302 0.052279 0.781235 0.106184
0.250000 0.250000 0.250000 0.250000

MOTIF CM002888.2_66706499-66707315(-)_1|1|1x0
letter-probability matrix: alength= 4 w= 25
0.319623 0.220221 0.230133 0.230023
0.059789 0.117337 0.100451 0.722424
0.026683 0.035831 0.894068 0.043418
0.051355 0.031124 0.895000 0.022521
0.881836 0.040835 0.037722 0.039607
0.801933 0.069730 0.047710 0.080628
0.552553 0.271910 0.093117 0.082421
0.756821 0.075822 0.095792 0.071566
0.804214 0.073568 0.054925 0.067293
0.501961 0.140189 0.256794 0.101056
0.830750 0.073427 0.046752 0.049071
0.712410 0.141921 0.061343 0.084326
0.501961 0.140189 0.256794 0.101056
0.830750 0.073427 0.046752 0.049071
0.712410 0.141921 0.061343 0.084326
0.235100 0.386991 0.127176 0.250733
0.033355 0.026459 0.907771 0.032415
0.892676 0.030917 0.038365 0.038042
0.489944 0.158464 0.155308 0.196284
0.218496 0.060559 0.627818 0.093127
0.302332 0.183482 0.156912 0.357274
0.287054 0.163803 0.282292 0.266850
0.081287 0.370302 0.091179 0.457232
0.018658 0.024926 0.932876 0.023541
0.250000 0.250000 0.250000 0.250000

MOTIF CM002888.2_66769599-66771044(+)_1|1|1x0
letter-probability matrix: alength= 4 w= 31
0.364484 0.302951 0.216731 0.115834
0.028139 0.059219 0.034140 0.878502
0.879930 0.038401 0.035167 0.046502
0.325191 0.317035 0.087384 0.270390
0.029765 0.020517 0.927589 0.022128
0.930407 0.022737 0.024794 0.022063
0.383740 0.102115 0.428290 0.085856
0.058415 0.408039 0.048548 0.484997
0.931652 0.023418 0.020368 0.024563
0.259292 0.106809 0.228673 0.405227
0.263480 0.231412 0.329143 0.175965
0.603569 0.232809 0.091234 0.072388
0.320256 0.132893 0.316799 0.230052
0.068181 0.049927 0.810199 0.071693
0.029279 0.018598 0.929887 0.022235
0.326572 0.217375 0.228086 0.227968
0.049818 0.104072 0.087821 0.758289
0.019811 0.027340 0.919124 0.033724
0.283578 0.198116 0.186713 0.331592
0.171424 0.189009 0.276153 0.363414
0.369142 0.344371 0.153098 0.133389
0.524284 0.196710 0.135550 0.143456
0.055523 0.037503 0.876542 0.030432
0.921470 0.025560 0.029839 0.023131
0.326572 0.217375 0.228086 0.227968
0.049818 0.104072 0.087821 0.758289
0.019811 0.027340 0.919124 0.033724
0.154806 0.197203 0.082562 0.565429
0.129591 0.413953 0.196142 0.260314
0.045977 0.082052 0.806985 0.064985
0.250000 0.250000 0.250000 0.250000

MOTIF CM002888.2_66811279-66812251(-)_1|1|1x0
letter-probability matrix: alength= 4 w= 31
0.165224 0.217753 0.172294 0.444729
0.721630 0.109953 0.085019 0.083398
0.078360 0.407708 0.418057 0.095875
0.588466 0.246618 0.067583 0.097333
0.204505 0.040188 0.710498 0.044809
0.936634 0.018733 0.022953 0.021681
0.382839 0.148771 0.272706 0.195684
0.098186 0.475165 0.085806 0.340842
0.038796 0.044845 0.048459 0.867900
0.164581 0.108059 0.358170 0.369189
0.226030 0.238251 0.395687 0.140032
0.475949 0.392993 0.066525 0.064533
0.302694 0.095822 0.341272 0.260211
0.094372 0.138629 0.672077 0.094922
0.136543 0.089983 0.063861 0.709613
0.257556 0.231259 0.267462 0.243723
0.206715 0.103408 0.486190 0.203688
0.195678 0.326155 0.317393 0.160775
0.333899 0.196782 0.213715 0.255603
0.271987 0.153270 0.265629 0.309113
0.179440 0.269507 0.354915 0.196139
0.448505 0.246031 0.207372 0.098092
0.102204 0.370135 0.106795 0.420866
0.060798 0.052218 0.092829 0.794156
0.075036 0.037903 0.815073 0.071988
0.082141 0.044476 0.805613 0.067770
0.256764 0.062077 0.076949 0.604209
0.371397 0.231008 0.202735 0.194859
0.215990 0.085470 0.541807 0.156734
0.279165 0.136033 0.406787 0.178015
0.250000 0.250000 0.250000 0.250000

MOTIF CM002888.2_66833847-66835128(+)_1|2|1x0
letter-probability matrix: alength= 4 w= 22
0.557832 0.164369 0.154437 0.123362
0.107317 0.039805 0.805803 0.047075
0.056193 0.021308 0.024773 0.897726
0.439556 0.227261 0.214810 0.118373
0.062977 0.328406 0.083554 0.525063
0.869818 0.036482 0.049784 0.043916
0.232192 0.146604 0.290421 0.330783
0.179553 0.173775 0.300637 0.346034
0.235356 0.116931 0.458109 0.189603
0.482723 0.290572 0.157771 0.068933
0.026919 0.051963 0.026807 0.894311
0.938678 0.018774 0.021723 0.020826
0.057272 0.136020 0.740647 0.066061
0.066828 0.204949 0.113420 0.614804
0.152972 0.072434 0.532591 0.242003
0.313727 0.185095 0.165452 0.335726
0.133800 0.147438 0.617438 0.101324
0.262971 0.119484 0.304403 0.313143
0.544513 0.139247 0.135904 0.180336
0.194241 0.041221 0.695210 0.069328
0.310242 0.169699 0.140476 0.379583
0.250000 0.250000 0.250000 0.250000

MOTIF CM002888.2_66833847-66835128(+)_1|3|1x0
letter-probability matrix: alength= 4 w= 10
0.579040 0.220291 0.148969 0.051700
0.109493 0.479808 0.055663 0.355035
0.028099 0.018988 0.018685 0.934228
0.578575 0.167700 0.193179 0.060546
0.132394 0.526584 0.049409 0.291613
0.044153 0.026108 0.019586 0.910153
0.038159 0.032666 0.901273 0.027902
0.093814 0.337822 0.228847 0.339517
0.182880 0.161593 0.180254 0.475274
0.250000 0.250000 0.250000 0.250000

MOTIF CM002888.2_67002779-67003778(+)_1|1|1x0
letter-probability matrix: alength= 4 w= 22
0.261720 0.071458 0.555603 0.111220
0.086233 0.065519 0.513569 0.334678
0.104027 0.115651 0.143206 0.637116
0.270823 0.173227 0.453627 0.102322
0.202066 0.411428 0.086363 0.300143
0.108033 0.336272 0.183049 0.372646
0.455910 0.284769 0.143527 0.115794
0.638003 0.116544 0.132317 0.113137
0.624453 0.095072 0.120706 0.159768
0.553594 0.209413 0.120218 0.116775
0.926952 0.031236 0.019824 0.021988
0.882256 0.042944 0.035936 0.038865
0.511818 0.219320 0.134501 0.134360
0.892876 0.028871 0.050970 0.027283
0.032574 0.029097 0.033981 0.904347
0.517819 0.208174 0.140289 0.133717
0.929493 0.021092 0.027779 0.021636
0.021351 0.019284 0.018811 0.940553
0.576672 0.211236 0.116763 0.095329
0.764247 0.073569 0.093508 0.068677
0.726708 0.092964 0.091042 0.089287
0.250000 0.250000 0.250000 0.250000

MOTIF CM002888.2_67002779-67003778(+)_1|2|1x0
letter-probability matrix: alength= 4 w= 7
0.397000 0.057760 0.436110 0.109129
0.177285 0.205323 0.043638 0.573753
0.016951 0.098005 0.037515 0.847529
0.477255 0.123294 0.241890 0.157561
0.205232 0.228645 0.074976 0.491147
0.079232 0.111819 0.671066 0.137883
0.250000 0.250000 0.250000 0.250000

MOTIF CM002888.2_67026136-67027051(+)_1|1|1x0
letter-probability matrix: alength= 4 w= 10
0.656581 0.193012 0.083213 0.067193
0.921468 0.032632 0.024657 0.021244
0.875597 0.048297 0.033839 0.042267
0.538355 0.200550 0.129375 0.131720
0.929356 0.024407 0.027651 0.018587
0.148640 0.113300 0.125343 0.612717
0.529593 0.192842 0.125947 0.151618
0.872026 0.025916 0.065419 0.036639
0.177686 0.147351 0.091324 0.583638
0.250000 0.250000 0.250000 0.250000

MOTIF CM002888.2_67026136-67027051(+)_1|2|1x0
letter-probability matrix: alength= 4 w= 7
0.617020 0.093168 0.213875 0.075937
0.173821 0.166800 0.123543 0.535836
0.101326 0.042226 0.079213 0.777235
0.441310 0.222534 0.247385 0.088771
0.115737 0.234994 0.066012 0.583257
0.038376 0.018444 0.020986 0.922194
0.250000 0.250000 0.250000 0.250000

MOTIF CM002888.2_67026136-67027051(+)_1|3|1x0
letter-probability matrix: alength= 4 w= 7
0.397000 0.057760 0.436110 0.109129
0.177285 0.205323 0.043638 0.573753
0.016951 0.098005 0.037515 0.847529
0.477255 0.123294 0.241890 0.157561
0.205232 0.228645 0.074976 0.491147
0.079232 0.111819 0.671066 0.137883
0.250000 0.250000 0.250000 0.250000

MOTIF CM002888.2_67053301-67054342(+)_1|1|1x0
letter-probability matrix: alength= 4 w= 28
0.574204 0.114011 0.176401 0.135384
0.163164 0.301604 0.069742 0.465490
0.053596 0.055104 0.341015 0.550285
0.608023 0.083331 0.249020 0.059626
0.772740 0.053417 0.127747 0.046097
0.103462 0.058807 0.110064 0.727667
0.212098 0.144555 0.152659 0.490687
0.145502 0.381505 0.140937 0.332057
0.047969 0.032884 0.030282 0.888864
0.316154 0.258064 0.174099 0.251682
0.070510 0.691114 0.117981 0.120395
0.629995 0.056527 0.119641 0.193837
0.339059 0.328334 0.183506 0.149100
0.052473 0.084471 0.031893 0.831163
0.911167 0.027459 0.035311 0.026063
0.528045 0.193285 0.126515 0.152155
0.870318 0.026339 0.066171 0.037172
0.178242 0.147955 0.091926 0.581877
0.518156 0.248451 0.143395 0.089999
0.900851 0.027932 0.041670 0.029547
0.019462 0.025340 0.018851 0.936347
0.557917 0.262602 0.129191 0.050290
0.054439 0.119621 0.049662 0.776279
0.896459 0.017929 0.035653 0.049959
0.355477 0.333189 0.137714 0.173619
0.112900 0.070599 0.724141 0.092360
0.702349 0.111348 0.093129 0.093174
0.250000 0.250000 0.250000 0.250000

MOTIF CM002888.2_67093952-67094528(+)_1|1|1x0
letter-probability matrix: alength= 4 w= 19
0.380129 0.077827 0.410681 0.131364
0.197154 0.222470 0.062214 0.518162
0.031099 0.131752 0.059789 0.777360
0.434431 0.142654 0.248366 0.174548
0.218346 0.238642 0.095351 0.447662
0.103037 0.136804 0.597617 0.162542
0.243965 0.048332 0.623788 0.083915
0.061008 0.043311 0.564657 0.331025
0.075671 0.086358 0.112732 0.725239
0.417117 0.229081 0.251323 0.102479
0.131759 0.244912 0.080601 0.542727
0.054700 0.028805 0.032252 0.884244
0.506668 0.281731 0.119881 0.091720
0.726603 0.087203 0.102159 0.084035
0.710683 0.067959 0.091525 0.129833
0.507816 0.305213 0.093046 0.093925
0.931075 0.024681 0.025624 0.018621
0.903636 0.035284 0.030688 0.030392
0.250000 0.250000 0.250000 0.250000

MOTIF CM002888.2_67136112-67137105(-)_1|1|1x0
letter-probability matrix: alength= 4 w= 28
0.316515 0.227035 0.232623 0.223828
0.160177 0.229806 0.119334 0.490683
0.078061 0.184306 0.101258 0.636375
0.128437 0.115148 0.570313 0.186101
0.325129 0.306106 0.169124 0.199641
0.025626 0.034934 0.905036 0.034404
0.605538 0.121381 0.184585 0.088497
0.294215 0.223687 0.145096 0.337002
0.157569 0.061293 0.090516 0.690622
0.223579 0.163850 0.171257 0.441314
0.163631 0.357482 0.159456 0.319432
0.076406 0.056259 0.052622 0.814714
0.299941 0.142384 0.108657 0.449018
0.667107 0.060578 0.164798 0.107517
0.045458 0.077505 0.725931 0.151106
0.553594 0.209413 0.120218 0.116775
0.926952 0.031236 0.019824 0.021988
0.882256 0.042944 0.035936 0.038865
0.395826 0.253906 0.183585 0.166684
0.759139 0.082364 0.079514 0.078983
0.099169 0.118813 0.096592 0.685426
0.500618 0.224792 0.132932 0.141658
0.683499 0.118253 0.101866 0.096383
0.459555 0.120002 0.299214 0.121229
0.517819 0.208174 0.140289 0.133717
0.929493 0.021092 0.027779 0.021636
0.021351 0.019284 0.018811 0.940553
0.250000 0.250000 0.250000 0.250000

MOTIF CM002888.2_67159691-67160864(+)_1|1|1x0
letter-probability matrix: alength= 4 w= 37
0.195012 0.171384 0.257648 0.375956
0.110676 0.141557 0.352178 0.395589
0.152376 0.111195 0.533957 0.202472
0.235041 0.286048 0.153931 0.324980
0.068668 0.068541 0.760296 0.102495
0.066752 0.031492 0.862943 0.038813
0.432898 0.269928 0.154433 0.142742
0.054464 0.126848 0.070096 0.748592
0.026461 0.018606 0.930307 0.024625
0.334251 0.191808 0.250241 0.223700
0.115823 0.141264 0.140718 0.602195
0.087897 0.084704 0.772705 0.054694
0.421692 0.189859 0.190134 0.198315
0.097137 0.085948 0.142280 0.674635
0.611677 0.118276 0.110142 0.159905
0.483665 0.266859 0.162651 0.086824
0.089496 0.196410 0.059319 0.654776
0.913172 0.026849 0.026000 0.033979
0.309963 0.250895 0.186216 0.252926
0.184821 0.172366 0.189077 0.453736
0.205651 0.223458 0.120489 0.450401
0.218692 0.091639 0.199778 0.489891
0.161222 0.156624 0.597009 0.085145
0.238437 0.420751 0.131690 0.209122
0.365534 0.182867 0.147643 0.303956
0.107579 0.210265 0.158822 0.523334
0.032141 0.022076 0.025800 0.919984
0.218692 0.091639 0.199778 0.489891
0.161222 0.156624 0.597009 0.085145
0.238437 0.420751 0.131690 0.209122
0.383416 0.193402 0.211262 0.211920
0.154873 0.175829 0.228189 0.441109
0.230536 0.100700 0.467560 0.201204
0.331741 0.140679 0.162278 0.365301
0.058936 0.762605 0.070562 0.107896
0.051426 0.044102 0.809925 0.094547
0.250000 0.250000 0.250000 0.250000

MOTIF CM002888.2_67222659-67224024(-)_1|1|1x0
letter-probability matrix: alength= 4 w= 40
0.299874 0.104338 0.334777 0.261010
0.105381 0.149986 0.638689 0.105944
0.148839 0.101505 0.074097 0.675559
0.171810 0.116773 0.350762 0.360654
0.229054 0.240396 0.382951 0.147599
0.462347 0.387816 0.075964 0.073873
0.025589 0.018670 0.933484 0.022257
0.088494 0.179219 0.067059 0.665228
0.195450 0.077278 0.108894 0.618377
0.339797 0.294153 0.123902 0.242148
0.082417 0.064206 0.775328 0.078049
0.807889 0.063938 0.067537 0.060636
0.171810 0.116773 0.350762 0.360654
0.229054 0.240396 0.382951 0.147599
0.462347 0.387816 0.075964 0.073873
0.025589 0.018670 0.933484 0.022257
0.088494 0.179219 0.067059 0.665228
0.195450 0.077278 0.108894 0.618377
0.466675 0.269531 0.173987 0.089808
0.053766 0.080064 0.047291 0.818879
0.891348 0.030986 0.037106 0.040560
0.290386 0.285738 0.143478 0.280399
0.086844 0.065291 0.762858 0.085007
0.795150 0.065447 0.072722 0.066682
0.404299 0.294321 0.150956 0.150424
0.530768 0.163362 0.151341 0.154529
0.481222 0.196578 0.152185 0.170015
0.348378 0.297447 0.223401 0.130774
0.043463 0.082098 0.051273 0.823166
0.824010 0.056674 0.052569 0.066748
0.088472 0.172673 0.640059 0.098796
0.095753 0.227721 0.144130 0.532396
0.178255 0.100011 0.467611 0.254124
0.371359 0.243266 0.115960 0.269414
0.210717 0.278009 0.257016 0.254258
0.452819 0.222801 0.191904 0.132477
0.360533 0.233172 0.206841 0.199454
0.222322 0.094938 0.517104 0.165636
0.278444 0.143937 0.393377 0.184241
0.250000 0.250000 0.250000 0.250000

MOTIF CM002888.2_67259196-67260342(-)_1|1|1x0
letter-probability matrix: alength= 4 w= 31
0.251356 0.160482 0.313025 0.275137
0.083644 0.219947 0.144348 0.552061
0.127456 0.308874 0.183835 0.379835
0.043799 0.025729 0.912228 0.018245
0.900585 0.034432 0.031650 0.033333
0.825298 0.061623 0.041177 0.071902
0.303290 0.254197 0.083116 0.359396
0.121007 0.117946 0.602396 0.158651
0.241107 0.133893 0.323209 0.301792
0.435169 0.163552 0.257962 0.143317
0.079470 0.199288 0.107840 0.613402
0.032548 0.025902 0.903595 0.037954
0.654548 0.157979 0.090900 0.096573
0.318894 0.271454 0.185418 0.224234
0.599531 0.156298 0.172366 0.071805
0.303642 0.174050 0.211043 0.311265
0.085427 0.594584 0.079643 0.240346
0.046474 0.072055 0.783239 0.098232
0.406107 0.356438 0.096380 0.141074
0.075358 0.242053 0.112406 0.570183
0.029074 0.022773 0.919433 0.028720
0.570095 0.268407 0.085976 0.075523
0.781442 0.067825 0.086946 0.063787
0.827638 0.065221 0.047814 0.059327
0.280204 0.080299 0.378227 0.261269
0.147873 0.186332 0.224277 0.441518
0.044792 0.065882 0.839412 0.049914
0.165387 0.208079 0.107050 0.519484
0.313158 0.192768 0.252572 0.241503
0.191360 0.228192 0.382415 0.198032
0.250000 0.250000 0.250000 0.250000

MOTIF CM002888.2_67309745-67310546(+)_1|2|1x0
letter-probability matrix: alength= 4 w= 13
0.516162 0.097647 0.305780 0.080411
0.128839 0.161280 0.147338 0.562543
0.118971 0.047414 0.093957 0.739658
0.422515 0.227678 0.250520 0.099287
0.128105 0.242845 0.077154 0.551896
0.050627 0.026123 0.029354 0.893895
0.514586 0.280859 0.116316 0.088240
0.739459 0.082976 0.097697 0.079868
0.723301 0.064205 0.087289 0.125205
0.670303 0.188159 0.078588 0.062949
0.930607 0.029056 0.021724 0.018612
0.887549 0.043891 0.030342 0.038218
0.250000 0.250000 0.250000 0.250000

MOTIF CM002888.2_67329198-67330512(+)_1|1|1x0
letter-probability matrix: alength= 4 w= 46
0.385647 0.099507 0.431520 0.083326
0.055997 0.409257 0.046339 0.488406
0.936948 0.021615 0.018739 0.022698
0.431173 0.195740 0.110001 0.263086
0.101514 0.048133 0.764381 0.085972
0.044392 0.022021 0.909983 0.023604
0.385647 0.099507 0.431520 0.083326
0.055997 0.409257 0.046339 0.488406
0.936948 0.021615 0.018739 0.022698
0.435270 0.297639 0.133828 0.133263
0.590012 0.143947 0.131360 0.134680
0.531295 0.181913 0.133901 0.152892
0.385647 0.099507 0.431520 0.083326
0.055997 0.409257 0.046339 0.488406
0.936948 0.021615 0.018739 0.022698
0.553377 0.214961 0.099862 0.131800
0.600727 0.105842 0.151319 0.142112
0.032593 0.026867 0.913217 0.027322
0.235538 0.285412 0.155705 0.323345
0.071546 0.071416 0.751189 0.105849
0.070002 0.033578 0.855227 0.041193
0.385647 0.099507 0.431520 0.083326
0.055997 0.409257 0.046339 0.488406
0.936948 0.021615 0.018739 0.022698
0.385647 0.099507 0.431520 0.083326
0.055997 0.409257 0.046339 0.488406
0.936948 0.021615 0.018739 0.022698
0.435270 0.297639 0.133828 0.133263
0.590012 0.143947 0.131360 0.134680
0.531295 0.181913 0.133901 0.152892
0.385647 0.099507 0.431520 0.083326
0.055997 0.409257 0.046339 0.488406
0.936948 0.021615 0.018739 0.022698
0.431173 0.195740 0.110001 0.263086
0.101514 0.048133 0.764381 0.085972
0.044392 0.022021 0.909983 0.023604
0.385647 0.099507 0.431520 0.083326
0.055997 0.409257 0.046339 0.488406
0.936948 0.021615 0.018739 0.022698
0.435270 0.297639 0.133828 0.133263
0.590012 0.143947 0.131360 0.134680
0.531295 0.181913 0.133901 0.152892
0.385647 0.099507 0.431520 0.083326
0.055997 0.409257 0.046339 0.488406
0.936948 0.021615 0.018739 0.022698
0.250000 0.250000 0.250000 0.250000

MOTIF CM002888.2_67356141-67357116(-)_1|1|1x0
letter-probability matrix: alength= 4 w= 28
0.379384 0.307456 0.210098 0.103062
0.018323 0.042695 0.022827 0.916155
0.917862 0.026092 0.023610 0.032436
0.212904 0.082750 0.192975 0.511371
0.151157 0.146479 0.626823 0.075542
0.235556 0.436589 0.123590 0.204265
0.618045 0.256143 0.067665 0.058148
0.842096 0.048322 0.064606 0.044976
0.882777 0.045247 0.031472 0.040503
0.212904 0.082750 0.192975 0.511371
0.151157 0.146479 0.626823 0.075542
0.235556 0.436589 0.123590 0.204265
0.379384 0.307456 0.210098 0.103062
0.018323 0.042695 0.022827 0.916155
0.917862 0.026092 0.023610 0.032436
0.383636 0.120657 0.320595 0.175112
0.818757 0.032356 0.126718 0.022169
0.271122 0.401933 0.138821 0.188124
0.618045 0.256143 0.067665 0.058148
0.842096 0.048322 0.064606 0.044976
0.882777 0.045247 0.031472 0.040503
0.212904 0.082750 0.192975 0.511371
0.151157 0.146479 0.626823 0.075542
0.235556 0.436589 0.123590 0.204265
0.362722 0.204222 0.215914 0.217142
0.087259 0.108882 0.606129 0.197730
0.352634 0.175318 0.185696 0.286351
0.250000 0.250000 0.250000 0.250000

MOTIF CM002888.2_67374347-67375644(+)_1|1|1x0
letter-probability matrix: alength= 4 w= 28
0.311193 0.257834 0.179051 0.251921
0.079745 0.660869 0.128476 0.130910
0.603412 0.064643 0.129479 0.202466
0.464731 0.194273 0.196172 0.144824
0.060563 0.214108 0.055151 0.670177
0.030772 0.019261 0.928854 0.021114
0.498053 0.252073 0.151485 0.098389
0.877054 0.035107 0.050856 0.036983
0.025358 0.032382 0.024620 0.917641
0.533104 0.233824 0.154277 0.078795
0.933194 0.020627 0.026269 0.019910
0.027683 0.021360 0.018646 0.932311
0.448272 0.147886 0.212007 0.191836
0.150952 0.172040 0.278537 0.398471
0.095823 0.052835 0.100143 0.751199
0.455669 0.332530 0.120223 0.091578
0.770234 0.077395 0.098143 0.054228
0.692943 0.077650 0.088767 0.140640
0.509297 0.202968 0.217229 0.070506
0.124582 0.144056 0.072675 0.658687
0.043409 0.022397 0.025830 0.908363
0.448272 0.147886 0.212007 0.191836
0.150952 0.172040 0.278537 0.398471
0.095823 0.052835 0.100143 0.751199
0.622513 0.197563 0.100341 0.079584
0.817489 0.056336 0.074099 0.052075
0.781510 0.074536 0.072778 0.071177
0.250000 0.250000 0.250000 0.250000

MOTIF CM002888.2_67397958-67398573(-)_1|1|1x0
letter-probability matrix: alength= 4 w= 16
0.324291 0.218307 0.228759 0.228643
0.052920 0.108317 0.091835 0.746928
0.021855 0.029893 0.911594 0.036659
0.358256 0.271948 0.076053 0.293743
0.107757 0.138877 0.618447 0.134918
0.036089 0.029313 0.902249 0.032349
0.043799 0.025729 0.912228 0.018245
0.900585 0.034432 0.031650 0.033333
0.825298 0.061623 0.041177 0.071902
0.280204 0.080299 0.378227 0.261269
0.147873 0.186332 0.224277 0.441518
0.044792 0.065882 0.839412 0.049914
0.237773 0.174488 0.140937 0.446802
0.337565 0.236058 0.216982 0.209395
0.239987 0.279649 0.226009 0.254355
0.250000 0.250000 0.250000 0.250000

MOTIF CM002888.2_67409497-67410496(-)_1|1|1x0
letter-probability matrix: alength= 4 w= 22
0.261720 0.071458 0.555603 0.111220
0.086233 0.065519 0.513569 0.334678
0.104027 0.115651 0.143206 0.637116
0.270823 0.173227 0.453627 0.102322
0.202066 0.411428 0.086363 0.300143
0.108033 0.336272 0.183049 0.372646
0.455910 0.284769 0.143527 0.115794
0.638003 0.116544 0.132317 0.113137
0.624453 0.095072 0.120706 0.159768
0.553594 0.209413 0.120218 0.116775
0.926952 0.031236 0.019824 0.021988
0.882256 0.042944 0.035936 0.038865
0.511818 0.219320 0.134501 0.134360
0.892876 0.028871 0.050970 0.027283
0.032574 0.029097 0.033981 0.904347
0.517819 0.208174 0.140289 0.133717
0.929493 0.021092 0.027779 0.021636
0.021351 0.019284 0.018811 0.940553
0.576672 0.211236 0.116763 0.095329
0.764247 0.073569 0.093508 0.068677
0.726708 0.092964 0.091042 0.089287
0.250000 0.250000 0.250000 0.250000

MOTIF CM002888.2_67409497-67410496(-)_1|2|1x0
letter-probability matrix: alength= 4 w= 7
0.397000 0.057760 0.436110 0.109129
0.177285 0.205323 0.043638 0.573753
0.016951 0.098005 0.037515 0.847529
0.477255 0.123294 0.241890 0.157561
0.205232 0.228645 0.074976 0.491147
0.079232 0.111819 0.671066 0.137883
0.250000 0.250000 0.250000 0.250000

MOTIF CM002888.2_67428478-67429381(+)_1|2|1x0
letter-probability matrix: alength= 4 w= 22
0.150816 0.120140 0.329860 0.399184
0.143142 0.109365 0.473690 0.273803
0.141760 0.329489 0.298782 0.229969
0.393624 0.155860 0.238693 0.211823
0.606429 0.110003 0.124976 0.158592
0.043357 0.058944 0.855486 0.042213
0.280036 0.204593 0.194248 0.321123
0.180589 0.196703 0.274118 0.348590
0.355347 0.334387 0.164478 0.145789
0.339640 0.113076 0.376516 0.170768
0.784522 0.074638 0.093678 0.047163
0.127554 0.412655 0.063005 0.396786
0.280036 0.204593 0.194248 0.321123
0.180589 0.196703 0.274118 0.348590
0.355347 0.334387 0.164478 0.145789
0.339640 0.113076 0.376516 0.170768
0.784522 0.074638 0.093678 0.047163
0.127554 0.412655 0.063005 0.396786
0.027453 0.021798 0.932106 0.018642
0.812469 0.063741 0.064384 0.059406
0.045854 0.047118 0.041287 0.865741
0.250000 0.250000 0.250000 0.250000

MOTIF CM002888.2_67454665-67455403(+)_1|1|1x0
letter-probability matrix: alength= 4 w= 22
0.168384 0.168114 0.139333 0.524169
0.194259 0.156955 0.327664 0.321121
0.050961 0.106098 0.756088 0.086853
0.484708 0.190369 0.205041 0.119883
0.159192 0.250828 0.135064 0.454916
0.234730 0.334399 0.120245 0.310626
0.209660 0.177827 0.204978 0.407535
0.190735 0.053735 0.663402 0.092128
0.302800 0.230073 0.163351 0.303776
0.543384 0.136548 0.229289 0.090779
0.258650 0.236684 0.191157 0.313510
0.149327 0.158130 0.162854 0.529690
0.432898 0.269928 0.154433 0.142742
0.054464 0.126848 0.070096 0.748592
0.026461 0.018606 0.930307 0.024625
0.210158 0.127053 0.198268 0.464521
0.104516 0.052399 0.694344 0.148740
0.230597 0.196775 0.277055 0.295573
0.325397 0.109878 0.113140 0.451585
0.826824 0.032058 0.089201 0.051917
0.062643 0.077652 0.780207 0.079497
0.250000 0.250000 0.250000 0.250000

MOTIF CM002888.2_67469459-67470470(+)_1|1|1x0
letter-probability matrix: alength= 4 w= 31
0.353327 0.299208 0.221409 0.126055
0.038160 0.074501 0.045405 0.841934
0.842987 0.050458 0.046621 0.059934
0.485322 0.160114 0.156981 0.197583
0.220425 0.062487 0.621720 0.095368
0.301611 0.184658 0.158353 0.355378
0.462443 0.130335 0.181599 0.225622
0.376271 0.145819 0.211104 0.266806
0.154648 0.354397 0.236852 0.254104
0.209276 0.175684 0.242703 0.372338
0.106079 0.069594 0.700932 0.123395
0.163615 0.087434 0.089139 0.659813
0.494464 0.204808 0.146533 0.154195
0.070244 0.049362 0.839486 0.040908
0.891265 0.035494 0.040795 0.032446
0.517508 0.143212 0.247312 0.091967
0.173188 0.238996 0.191719 0.396097
0.218579 0.112587 0.107745 0.561089
0.024025 0.018768 0.938397 0.018810
0.146751 0.355968 0.118784 0.378498
0.127014 0.113815 0.109726 0.649444
0.517508 0.143212 0.247312 0.091967
0.173188 0.238996 0.191719 0.396097
0.218579 0.112587 0.107745 0.561089
0.412491 0.295377 0.146338 0.145795
0.546519 0.158230 0.146006 0.149244
0.494418 0.192798 0.147289 0.165494
0.361469 0.219156 0.246122 0.173252
0.231789 0.157488 0.148515 0.462207
0.357759 0.135519 0.255502 0.251219
0.250000 0.250000 0.250000 0.250000

MOTIF CM002888.2_67675473-67676079(-)_1|1|1x0
letter-probability matrix: alength= 4 w= 16
0.375065 0.306209 0.212064 0.106662
0.020799 0.047046 0.025713 0.906442
0.908093 0.029254 0.026564 0.036089
0.438874 0.166543 0.185735 0.208848
0.050043 0.046177 0.867402 0.036377
0.941780 0.018836 0.019118 0.020267
0.552161 0.119704 0.247274 0.080860
0.892810 0.048745 0.028375 0.030070
0.784314 0.113415 0.041500 0.060770
0.448642 0.298505 0.126713 0.126140
0.615201 0.135601 0.122932 0.126266
0.553006 0.175289 0.126211 0.145494
0.423425 0.198277 0.180738 0.197561
0.245574 0.342352 0.093807 0.318267
0.137713 0.096329 0.117557 0.648402
0.250000 0.250000 0.250000 0.250000

MOTIF CM002888.2_67708275-67709274(-)_1|1|1x0
letter-probability matrix: alength= 4 w= 31
0.034855 0.021001 0.925631 0.018513
0.075853 0.135577 0.059322 0.729248
0.046820 0.031019 0.032498 0.889663
0.254952 0.152055 0.244315 0.348677
0.245927 0.428542 0.189523 0.136008
0.180123 0.525701 0.124200 0.169976
0.254952 0.152055 0.244315 0.348677
0.245927 0.428542 0.189523 0.136008
0.180123 0.525701 0.124200 0.169976
0.419628 0.283650 0.212123 0.084598
0.031191 0.046488 0.030871 0.891450
0.895641 0.031573 0.033716 0.039070
0.419628 0.283650 0.212123 0.084598
0.031191 0.046488 0.030871 0.891450
0.895641 0.031573 0.033716 0.039070
0.215260 0.186061 0.210999 0.387680
0.205537 0.066970 0.619565 0.107928
0.297080 0.232959 0.172033 0.297928
0.415300 0.168059 0.278252 0.138390
0.164538 0.266900 0.132643 0.435919
0.226006 0.119734 0.097525 0.556736
0.555987 0.271265 0.091701 0.081048
0.761737 0.074221 0.094035 0.070006
0.808935 0.071892 0.053484 0.065689
0.356343 0.300251 0.220170 0.123236
0.035197 0.070118 0.042099 0.852586
0.853754 0.046938 0.043265 0.056043
0.356343 0.300251 0.220170 0.123236
0.035197 0.070118 0.042099 0.852586
0.853754 0.046938 0.043265 0.056043
0.250000 0.250000 0.250000 0.250000

MOTIF CM002888.2_67760095-67760986(+)_1|1|1x0
letter-probability matrix: alength= 4 w= 28
0.258495 0.179949 0.332144 0.229412
0.122535 0.222977 0.184287 0.470201
0.158561 0.110581 0.088802 0.642055
0.044944 0.035516 0.889302 0.030238
0.171037 0.215979 0.099563 0.513421
0.121985 0.220823 0.234061 0.423132
0.574408 0.250148 0.072582 0.102862
0.211246 0.044604 0.694656 0.049494
0.925952 0.022010 0.026727 0.025310
0.252871 0.190713 0.165154 0.391261
0.179160 0.183786 0.275508 0.361546
0.049207 0.104154 0.770627 0.076012
0.258495 0.179949 0.332144 0.229412
0.122535 0.222977 0.184287 0.470201
0.158561 0.110581 0.088802 0.642055
0.252871 0.190713 0.165154 0.391261
0.179160 0.183786 0.275508 0.361546
0.049207 0.104154 0.770627 0.076012
0.399907 0.182167 0.199026 0.218899
0.077927 0.073004 0.788912 0.060157
0.886130 0.037050 0.037500 0.039319
0.027459 0.019703 0.934155 0.018683
0.098656 0.234692 0.072998 0.593654
0.202355 0.283420 0.167124 0.347101
0.027459 0.019703 0.934155 0.018683
0.098656 0.234692 0.072998 0.593654
0.202355 0.283420 0.167124 0.347101
0.250000 0.250000 0.250000 0.250000

MOTIF CM002888.2_67829505-67830588(-)_1|1|1x0
letter-probability matrix: alength= 4 w= 34
0.034855 0.021001 0.925631 0.018513
0.075853 0.135577 0.059322 0.729248
0.046820 0.031019 0.032498 0.889663
0.236632 0.104398 0.352459 0.306511
0.119460 0.062295 0.710901 0.107344
0.098122 0.086918 0.121594 0.693366
0.417491 0.295958 0.143549 0.143001
0.556113 0.155094 0.142765 0.146028
0.502493 0.190455 0.144321 0.162731
0.451038 0.129903 0.221679 0.197380
0.306397 0.052529 0.551392 0.089681
0.309891 0.205919 0.171177 0.313013
0.484831 0.267448 0.166435 0.081286
0.044371 0.068312 0.038611 0.848706
0.914668 0.024006 0.029185 0.032140
0.409047 0.320132 0.171212 0.099610
0.061265 0.073698 0.048701 0.816337
0.888476 0.034747 0.035480 0.041297
0.254952 0.152055 0.244315 0.348677
0.245927 0.428542 0.189523 0.136008
0.180123 0.525701 0.124200 0.169976
0.485081 0.245993 0.187093 0.081833
0.113772 0.297352 0.125539 0.463336
0.031175 0.023007 0.022838 0.922980
0.417491 0.295958 0.143549 0.143001
0.556113 0.155094 0.142765 0.146028
0.502493 0.190455 0.144321 0.162731
0.493123 0.157331 0.154161 0.195385
0.217155 0.059262 0.631976 0.091607
0.302823 0.182674 0.155926 0.358577
0.356343 0.300251 0.220170 0.123236
0.035197 0.070118 0.042099 0.852586
0.853754 0.046938 0.043265 0.056043
0.250000 0.250000 0.250000 0.250000

MOTIF CM002888.2_67852346-67853735(+)_1|1|1x0
letter-probability matrix: alength= 4 w= 46
0.257899 0.143831 0.136735 0.461535
0.025290 0.019449 0.928616 0.026645
0.930434 0.018609 0.021768 0.029189
0.404258 0.283401 0.217746 0.094595
0.041072 0.058983 0.040688 0.859257
0.863868 0.041573 0.044124 0.050434
0.346735 0.296849 0.224050 0.132365
0.045349 0.084729 0.053345 0.816576
0.817346 0.058859 0.054667 0.069128
0.494206 0.160069 0.191418 0.154307
0.711220 0.072941 0.151803 0.064035
0.045634 0.050132 0.043133 0.861101
0.189633 0.113103 0.338071 0.359193
0.175956 0.067277 0.625568 0.131200
0.176733 0.128284 0.167380 0.527603
0.480709 0.149073 0.259831 0.110387
0.797676 0.086040 0.056850 0.059434
0.678538 0.154315 0.071454 0.095693
0.346735 0.296849 0.224050 0.132365
0.045349 0.084729 0.053345 0.816576
0.817346 0.058859 0.054667 0.069128
0.277035 0.128384 0.430499 0.164082
0.177167 0.274695 0.094676 0.453462
0.131854 0.099247 0.141714 0.627185
0.634933 0.187837 0.114882 0.062348
0.712238 0.122700 0.081766 0.083296
0.783989 0.080205 0.068893 0.066912
0.277035 0.128384 0.430499 0.164082
0.177167 0.274695 0.094676 0.453462
0.131854 0.099247 0.141714 0.627185
0.634933 0.187837 0.114882 0.062348
0.712238 0.122700 0.081766 0.083296
0.783989 0.080205 0.068893 0.066912
0.411087 0.164802 0.254414 0.169696
0.168336 0.172833 0.095526 0.563305
0.314525 0.115263 0.105449 0.464763
0.634933 0.187837 0.114882 0.062348
0.712238 0.122700 0.081766 0.083296
0.783989 0.080205 0.068893 0.066912
0.604833 0.117122 0.182014 0.096031
0.756431 0.100667 0.066395 0.076507
0.063852 0.091979 0.078204 0.765966
0.358464 0.233575 0.207626 0.200335
0.223485 0.096839 0.512330 0.167346
0.278270 0.145487 0.390806 0.185437
0.250000 0.250000 0.250000 0.250000

MOTIF CM002888.2_67940858-67941848(-)_1|1|1x0
letter-probability matrix: alength= 4 w= 31
0.397140 0.183302 0.199970 0.219588
0.080307 0.075316 0.782115 0.062262
0.880703 0.038832 0.039296 0.041169
0.040682 0.028088 0.900393 0.030838
0.887526 0.037682 0.042016 0.032775
0.178308 0.128064 0.082767 0.610861
0.471904 0.268984 0.171820 0.087293
0.050918 0.076552 0.044649 0.827881
0.898558 0.028817 0.034659 0.037966
0.489060 0.185889 0.176940 0.148111
0.144717 0.065999 0.713911 0.075373
0.091281 0.042363 0.047731 0.818625
0.027453 0.021798 0.932106 0.018642
0.812469 0.063741 0.064384 0.059406
0.045854 0.047118 0.041287 0.865741
0.097998 0.078806 0.157219 0.665977
0.047776 0.864304 0.040226 0.047694
0.070840 0.683809 0.086416 0.158935
0.408089 0.294825 0.148811 0.148274
0.538060 0.160989 0.148869 0.152082
0.487322 0.194839 0.149915 0.167925
0.027453 0.021798 0.932106 0.018642
0.812469 0.063741 0.064384 0.059406
0.045854 0.047118 0.041287 0.865741
0.377589 0.363308 0.079495 0.179608
0.044696 0.040433 0.875394 0.039477
0.886977 0.034840 0.043052 0.035132
0.320335 0.156303 0.176137 0.347225
0.081079 0.690208 0.094257 0.134457
0.073653 0.064770 0.739002 0.122574
0.250000 0.250000 0.250000 0.250000

MOTIF CM002888.2_68026178-68027006(-)_1|1|1x0
letter-probability matrix: alength= 4 w= 13
0.260653 0.069575 0.560645 0.109127
0.084220 0.063684 0.517417 0.334679
0.101842 0.113432 0.140982 0.643745
0.385669 0.236525 0.255100 0.122705
0.153806 0.255047 0.103001 0.488147
0.083854 0.049693 0.054493 0.811960
0.459549 0.284698 0.141788 0.113964
0.644667 0.114324 0.130084 0.110924
0.630904 0.092955 0.118510 0.157630
0.559071 0.207933 0.118220 0.114775
0.931108 0.029576 0.018622 0.020693
0.887769 0.040995 0.034199 0.037037
0.250000 0.250000 0.250000 0.250000

MOTIF CM002888.2_68075268-68076420(-)_1|1|1x0
letter-probability matrix: alength= 4 w= 10
0.226153 0.258995 0.156391 0.358461
0.096426 0.547301 0.168319 0.187954
0.066908 0.063218 0.780731 0.089144
0.370686 0.270615 0.063188 0.295511
0.091086 0.121685 0.669496 0.117733
0.023749 0.018731 0.936558 0.020962
0.223715 0.321257 0.124778 0.330250
0.099174 0.527677 0.087214 0.285934
0.020876 0.032088 0.888251 0.058785
0.250000 0.250000 0.250000 0.250000

MOTIF CM002888.2_68075268-68076420(-)_1|2|1x0
letter-probability matrix: alength= 4 w= 25
0.133689 0.089037 0.630113 0.147160
0.127455 0.056032 0.673761 0.142752
0.110248 0.019041 0.835522 0.035188
0.360809 0.271742 0.073283 0.294167
0.104266 0.135354 0.628992 0.131387
0.033216 0.026821 0.910282 0.029681
0.227440 0.315108 0.134407 0.323045
0.111165 0.501230 0.099011 0.288595
0.029102 0.042868 0.854067 0.073963
0.185409 0.123498 0.430085 0.261008
0.126316 0.322810 0.301397 0.249477
0.096784 0.637974 0.087114 0.178129
0.320256 0.132893 0.316799 0.230052
0.068181 0.049927 0.810199 0.071693
0.029279 0.018598 0.929887 0.022235
0.227440 0.315108 0.134407 0.323045
0.111165 0.501230 0.099011 0.288595
0.029102 0.042868 0.854067 0.073963
0.229276 0.259069 0.164450 0.347206
0.108043 0.516357 0.178473 0.197127
0.080686 0.076666 0.738158 0.104490
0.360809 0.271742 0.073283 0.294167
0.104266 0.135354 0.628992 0.131387
0.033216 0.026821 0.910282 0.029681
0.250000 0.250000 0.250000 0.250000

MOTIF CM002888.2_68094981-68095977(+)_1|1|1x0
letter-probability matrix: alength= 4 w= 31
0.515651 0.261887 0.095532 0.126930
0.236606 0.066612 0.624276 0.072506
0.864842 0.041055 0.048096 0.046007
0.047335 0.039098 0.879224 0.034344
0.736403 0.089305 0.090051 0.084241
0.069640 0.071228 0.063840 0.795292
0.333198 0.135439 0.335837 0.195525
0.193519 0.116895 0.305815 0.383771
0.175108 0.344331 0.166215 0.314346
0.521296 0.134255 0.240941 0.103507
0.131749 0.449152 0.149903 0.269196
0.091990 0.079978 0.106700 0.721332
0.367255 0.170400 0.242605 0.219739
0.542902 0.131888 0.146604 0.178607
0.066168 0.085351 0.783763 0.064718
0.410454 0.117730 0.362998 0.108818
0.118469 0.153497 0.100902 0.627132
0.074862 0.063405 0.768917 0.092815
0.549845 0.125102 0.196142 0.128912
0.168776 0.070358 0.648282 0.112584
0.169559 0.069772 0.099234 0.661436
0.254070 0.165848 0.292866 0.287216
0.116260 0.154694 0.401011 0.328035
0.173609 0.231405 0.247835 0.347151
0.316644 0.371585 0.138965 0.172805
0.597049 0.106602 0.177633 0.118715
0.540030 0.134606 0.174898 0.150466
0.197176 0.175202 0.129725 0.497897
0.765885 0.092215 0.070420 0.071480
0.018728 0.023286 0.936424 0.021562
0.250000 0.250000 0.250000 0.250000

MOTIF CM002888.2_68121266-68122715(+)_1|1|1x0
letter-probability matrix: alength= 4 w= 46
0.370234 0.119836 0.406556 0.103374
0.075964 0.398012 0.064885 0.461139
0.887327 0.038462 0.034151 0.040060
0.229887 0.113218 0.213562 0.443333
0.182645 0.178392 0.530363 0.108601
0.243704 0.386996 0.150288 0.219013
0.465920 0.249484 0.193954 0.090643
0.122640 0.296786 0.134262 0.446312
0.039878 0.030154 0.029951 0.900017
0.314501 0.222333 0.231635 0.231532
0.068171 0.127707 0.110507 0.693614
0.033126 0.043588 0.871163 0.052123
0.314825 0.193662 0.290762 0.200751
0.226396 0.285153 0.258117 0.230334
0.524195 0.211686 0.126062 0.138056
0.319790 0.175771 0.300056 0.204383
0.082322 0.241520 0.127295 0.548864
0.041474 0.044061 0.869666 0.044799
0.465920 0.249484 0.193954 0.090643
0.122640 0.296786 0.134262 0.446312
0.039878 0.030154 0.029951 0.900017
0.229887 0.113218 0.213562 0.443333
0.182645 0.178392 0.530363 0.108601
0.243704 0.386996 0.150288 0.219013
0.314825 0.193662 0.290762 0.200751
0.226396 0.285153 0.258117 0.230334
0.524195 0.211686 0.126062 0.138056
0.370234 0.119836 0.406556 0.103374
0.075964 0.398012 0.064885 0.461139
0.887327 0.038462 0.034151 0.040060
0.229887 0.113218 0.213562 0.443333
0.182645 0.178392 0.530363 0.108601
0.243704 0.386996 0.150288 0.219013
0.465920 0.249484 0.193954 0.090643
0.122640 0.296786 0.134262 0.446312
0.039878 0.030154 0.029951 0.900017
0.465920 0.249484 0.193954 0.090643
0.122640 0.296786 0.134262 0.446312
0.039878 0.030154 0.029951 0.900017
0.403802 0.294253 0.151239 0.150707
0.529811 0.163673 0.151666 0.154851
0.480422 0.196805 0.152484 0.170289
0.287412 0.133952 0.228436 0.350200
0.067578 0.791765 0.066529 0.074128
0.018740 0.022032 0.937004 0.022224
0.250000 0.250000 0.250000 0.250000

MOTIF CM002888.2_68173532-68174180(+)_1|1|1x0
letter-probability matrix: alength= 4 w= 19
0.185701 0.206784 0.258658 0.348856
0.144765 0.075316 0.498506 0.281414
0.152004 0.240844 0.267174 0.339978
0.440589 0.328916 0.096554 0.133941
0.459882 0.229993 0.155279 0.154846
0.026072 0.026498 0.922443 0.024987
0.496396 0.265854 0.161590 0.076160
0.039086 0.061479 0.033778 0.865657
0.927173 0.020309 0.024931 0.027587
0.506345 0.152638 0.149410 0.191607
0.211468 0.054104 0.648964 0.085464
0.304824 0.179322 0.151865 0.363989
0.043799 0.025729 0.912228 0.018245
0.900585 0.034432 0.031650 0.033333
0.825298 0.061623 0.041177 0.071902
0.220505 0.156256 0.208980 0.414259
0.066699 0.680894 0.095602 0.156804
0.046676 0.046811 0.816717 0.089797
0.250000 0.250000 0.250000 0.250000

MOTIF CM002888.2_68245290-68246499(-)_1|1|1x0
letter-probability matrix: alength= 4 w= 40
0.257899 0.143831 0.136735 0.461535
0.025290 0.019449 0.928616 0.026645
0.930434 0.018609 0.021768 0.029189
0.346735 0.296849 0.224050 0.132365
0.045349 0.084729 0.053345 0.816576
0.817346 0.058859 0.054667 0.069128
0.346735 0.296849 0.224050 0.132365
0.045349 0.084729 0.053345 0.816576
0.817346 0.058859 0.054667 0.069128
0.425450 0.304135 0.102958 0.167457
0.686262 0.097605 0.130127 0.086006
0.789567 0.078603 0.057236 0.074594
0.270090 0.197172 0.134871 0.397868
0.082793 0.086112 0.702484 0.128610
0.056910 0.058274 0.831292 0.053523
0.480709 0.149073 0.259831 0.110387
0.797676 0.086040 0.056850 0.059434
0.678538 0.154315 0.071454 0.095693
0.346735 0.296849 0.224050 0.132365
0.045349 0.084729 0.053345 0.816576
0.817346 0.058859 0.054667 0.069128
0.277035 0.128384 0.430499 0.164082
0.177167 0.274695 0.094676 0.453462
0.131854 0.099247 0.141714 0.627185
0.634933 0.187837 0.114882 0.062348
0.712238 0.122700 0.081766 0.083296
0.783989 0.080205 0.068893 0.066912
0.411087 0.164802 0.254414 0.169696
0.168336 0.172833 0.095526 0.563305
0.314525 0.115263 0.105449 0.464763
0.634933 0.187837 0.114882 0.062348
0.712238 0.122700 0.081766 0.083296
0.783989 0.080205 0.068893 0.066912
0.411087 0.164802 0.254414 0.169696
0.168336 0.172833 0.095526 0.563305
0.314525 0.115263 0.105449 0.464763
0.358464 0.233575 0.207626 0.200335
0.223485 0.096839 0.512330 0.167346
0.278270 0.145487 0.390806 0.185437
0.250000 0.250000 0.250000 0.250000

MOTIF CM002888.2_68272270-68273263(+)_1|1|1x0
letter-probability matrix: alength= 4 w= 28
0.316515 0.227035 0.232623 0.223828
0.160177 0.229806 0.119334 0.490683
0.078061 0.184306 0.101258 0.636375
0.128437 0.115148 0.570313 0.186101
0.325129 0.306106 0.169124 0.199641
0.025626 0.034934 0.905036 0.034404
0.605538 0.121381 0.184585 0.088497
0.294215 0.223687 0.145096 0.337002
0.157569 0.061293 0.090516 0.690622
0.488612 0.143647 0.229990 0.137751
0.130251 0.251335 0.131588 0.486826
0.053729 0.032577 0.039534 0.874160
0.299941 0.142384 0.108657 0.449018
0.667107 0.060578 0.164798 0.107517
0.045458 0.077505 0.725931 0.151106
0.553594 0.209413 0.120218 0.116775
0.926952 0.031236 0.019824 0.021988
0.882256 0.042944 0.035936 0.038865
0.395826 0.253906 0.183585 0.166684
0.759139 0.082364 0.079514 0.078983
0.099169 0.118813 0.096592 0.685426
0.500618 0.224792 0.132932 0.141658
0.683499 0.118253 0.101866 0.096383
0.459555 0.120002 0.299214 0.121229
0.517819 0.208174 0.140289 0.133717
0.929493 0.021092 0.027779 0.021636
0.021351 0.019284 0.018811 0.940553
0.250000 0.250000 0.250000 0.250000

MOTIF CM002888.2_68336355-68337669(-)_1|1|1x0
letter-probability matrix: alength= 4 w= 43
0.483000 0.213064 0.156021 0.147915
0.186895 0.269648 0.196645 0.346812
0.038648 0.032051 0.901936 0.027366
0.029407 0.022396 0.929604 0.018592
0.155967 0.204295 0.083399 0.556339
0.107195 0.212992 0.227832 0.451981
0.593913 0.170837 0.149220 0.086030
0.888180 0.027664 0.057076 0.027081
0.088764 0.524070 0.093944 0.293222
0.378578 0.326351 0.147359 0.147712
0.038802 0.065587 0.034416 0.861194
0.918847 0.023617 0.024646 0.032890
0.091277 0.055241 0.770407 0.083075
0.664920 0.148514 0.135219 0.051347
0.136777 0.334106 0.240123 0.288994
0.593913 0.170837 0.149220 0.086030
0.888180 0.027664 0.057076 0.027081
0.088764 0.524070 0.093944 0.293222
0.378578 0.326351 0.147359 0.147712
0.038802 0.065587 0.034416 0.861194
0.918847 0.023617 0.024646 0.032890
0.029407 0.022396 0.929604 0.018592
0.155967 0.204295 0.083399 0.556339
0.107195 0.212992 0.227832 0.451981
0.483000 0.213064 0.156021 0.147915
0.186895 0.269648 0.196645 0.346812
0.038648 0.032051 0.901936 0.027366
0.478554 0.150026 0.195114 0.176306
0.151483 0.056497 0.687140 0.104880
0.341294 0.188352 0.148228 0.322127
0.288969 0.352445 0.194280 0.164305
0.026329 0.063000 0.028119 0.882553
0.888107 0.035844 0.033425 0.042624
0.483619 0.224064 0.159343 0.132973
0.049436 0.158085 0.060998 0.731481
0.030901 0.031467 0.835550 0.102082
0.608865 0.163243 0.110732 0.117160
0.207066 0.121892 0.114902 0.556140
0.749038 0.072210 0.107464 0.071288
0.351171 0.208702 0.219499 0.220628
0.098930 0.120900 0.572604 0.207565
0.342649 0.181936 0.191665 0.283750
0.250000 0.250000 0.250000 0.250000

MOTIF CM002888.2_68354611-68356021(-)_1|1|1x0
letter-probability matrix: alength= 4 w= 43
0.250255 0.198443 0.298509 0.252793
0.107479 0.090922 0.160368 0.641230
0.136367 0.571045 0.136758 0.155830
0.212801 0.078445 0.440561 0.268193
0.075967 0.538964 0.079043 0.306026
0.019706 0.018846 0.942305 0.019143
0.447260 0.159367 0.250838 0.142535
0.214755 0.209975 0.178239 0.397031
0.180662 0.112039 0.157944 0.549355
0.420972 0.227762 0.242181 0.109084
0.091529 0.613966 0.079872 0.214633
0.059345 0.056960 0.060661 0.823035
0.291340 0.256336 0.200004 0.252320
0.124975 0.527020 0.172891 0.175114
0.488961 0.106930 0.171554 0.232555
0.410940 0.263464 0.168977 0.156619
0.751404 0.086440 0.095942 0.066214
0.642212 0.106985 0.110622 0.140181
0.446686 0.277754 0.177593 0.097967
0.112008 0.183999 0.105707 0.598286
0.725809 0.061608 0.095030 0.117554
0.501668 0.229727 0.144872 0.123733
0.661953 0.107217 0.129200 0.101629
0.626302 0.126549 0.124510 0.122639
0.412521 0.300306 0.143165 0.144007
0.770689 0.080107 0.082002 0.067201
0.727680 0.096302 0.088275 0.087742
0.400223 0.300783 0.176098 0.122896
0.098340 0.116828 0.084407 0.700425
0.720975 0.071788 0.086691 0.120546
0.501668 0.229727 0.144872 0.123733
0.661953 0.107217 0.129200 0.101629
0.626302 0.126549 0.124510 0.122639
0.412521 0.300306 0.143165 0.144007
0.770689 0.080107 0.082002 0.067201
0.727680 0.096302 0.088275 0.087742
0.417533 0.214080 0.173857 0.194530
0.153364 0.139681 0.129945 0.577010
0.605503 0.083581 0.140339 0.170578
0.307538 0.286131 0.237500 0.168831
0.131975 0.116030 0.543123 0.208872
0.533385 0.168538 0.150701 0.147376
0.250000 0.250000 0.250000 0.250000

MOTIF CM002888.2_68393415-68394417(+)_1|1|1x0
letter-probability matrix: alength= 4 w= 31
0.416912 0.175268 0.193226 0.214594
0.064499 0.060023 0.826985 0.048493
0.914769 0.027663 0.028033 0.029535
0.520365 0.132593 0.253684 0.093357
0.856024 0.063550 0.039170 0.041256
0.740133 0.131294 0.053428 0.075145
0.241638 0.138454 0.412173 0.207735
0.096949 0.234853 0.215351 0.452847
0.130187 0.136220 0.098912 0.634681
0.359063 0.271887 0.075170 0.293881
0.106651 0.137765 0.621781 0.133803
0.035161 0.028507 0.904846 0.031487
0.437789 0.162318 0.145603 0.254290
0.064561 0.846039 0.049051 0.040349
0.681247 0.048158 0.102455 0.168140
0.520365 0.132593 0.253684 0.093357
0.856024 0.063550 0.039170 0.041256
0.740133 0.131294 0.053428 0.075145
0.211292 0.159861 0.383056 0.245791
0.114544 0.268503 0.213781 0.403172
0.152897 0.207231 0.125834 0.514038
0.302678 0.347915 0.102100 0.247306
0.113014 0.056018 0.663247 0.167721
0.022499 0.018637 0.931823 0.027042
0.302678 0.347915 0.102100 0.247306
0.113014 0.056018 0.663247 0.167721
0.022499 0.018637 0.931823 0.027042
0.498579 0.265530 0.160673 0.075218
0.038146 0.060246 0.032922 0.868685
0.929347 0.019670 0.024191 0.026793
0.250000 0.250000 0.250000 0.250000

MOTIF CM002888.2_68415833-68416514(+)_1|1|1x0
letter-probability matrix: alength= 4 w= 19
0.356898 0.300440 0.219940 0.122722
0.034673 0.069332 0.041513 0.854482
0.855671 0.046311 0.042669 0.055349
0.326188 0.169586 0.304252 0.199975
0.072432 0.234867 0.116634 0.576067
0.032278 0.034485 0.898119 0.035117
0.198986 0.316357 0.265864 0.218794
0.056818 0.065143 0.814698 0.063341
0.873150 0.035900 0.050703 0.040246
0.494561 0.156819 0.153642 0.194977
0.216545 0.058682 0.633849 0.090924
0.303044 0.182309 0.155481 0.359166
0.457660 0.269585 0.173511 0.099244
0.104342 0.210021 0.072360 0.613277
0.878036 0.038054 0.036982 0.046928
0.588466 0.246618 0.067583 0.097333
0.204505 0.040188 0.710498 0.044809
0.936634 0.018733 0.022953 0.021681
0.250000 0.250000 0.250000 0.250000

MOTIF CM002888.2_68461441-68462350(+)_1|1|1x0
letter-probability matrix: alength= 4 w= 25
0.431051 0.297800 0.152510 0.118640
0.804719 0.084812 0.064910 0.045560
0.831580 0.057626 0.057639 0.053155
0.328254 0.135874 0.194254 0.341618
0.574792 0.174470 0.125276 0.125462
0.142738 0.199902 0.478268 0.179092
0.463202 0.124149 0.306174 0.106475
0.153519 0.183353 0.170702 0.492425
0.152565 0.073708 0.126587 0.647140
0.432787 0.120588 0.349856 0.096769
0.208214 0.198993 0.124913 0.467880
0.243184 0.342579 0.188884 0.225352
0.372630 0.374371 0.156266 0.096733
0.118922 0.119727 0.656425 0.104926
0.593755 0.099384 0.175965 0.130896
0.419430 0.331917 0.115317 0.133337
0.862560 0.045045 0.052388 0.040007
0.780014 0.063501 0.081033 0.075452
0.559071 0.207933 0.118220 0.114775
0.931108 0.029576 0.018622 0.020693
0.887769 0.040995 0.034199 0.037037
0.359630 0.262986 0.226924 0.150460
0.144439 0.211495 0.115011 0.529055
0.634259 0.118219 0.162832 0.084690
0.250000 0.250000 0.250000 0.250000

MOTIF CM002888.2_68681710-68682457(-)_1|1|1x0
letter-probability matrix: alength= 4 w= 19
0.507246 0.101943 0.306268 0.084543
0.133009 0.165147 0.151368 0.550475
0.124588 0.051340 0.099240 0.724832
0.416133 0.229333 0.251465 0.103069
0.132430 0.245279 0.081241 0.541049
0.055470 0.029319 0.032806 0.882405
0.505219 0.281879 0.120537 0.092365
0.724220 0.087987 0.102984 0.084809
0.708347 0.068660 0.092310 0.130683
0.506431 0.305277 0.093706 0.094586
0.929694 0.025166 0.026122 0.019019
0.901946 0.035884 0.031235 0.030935
0.538355 0.200550 0.129375 0.131720
0.929356 0.024407 0.027651 0.018587
0.148640 0.113300 0.125343 0.612717
0.529593 0.192842 0.125947 0.151618
0.872026 0.025916 0.065419 0.036639
0.177686 0.147351 0.091324 0.583638
0.250000 0.250000 0.250000 0.250000

MOTIF CM002888.2_68742255-68743773(-)_1|1|1x0
letter-probability matrix: alength= 4 w= 49
0.278287 0.226370 0.172876 0.322467
0.125157 0.257477 0.240365 0.377001
0.235150 0.126362 0.335350 0.303138
0.466675 0.269531 0.173987 0.089808
0.053766 0.080064 0.047291 0.818879
0.891348 0.030986 0.037106 0.040560
0.562090 0.253011 0.077116 0.107783
0.216959 0.048733 0.680454 0.053853
0.915450 0.025250 0.030425 0.028875
0.404299 0.294321 0.150956 0.150424
0.530768 0.163362 0.151341 0.154529
0.481222 0.196578 0.152185 0.170015
0.025589 0.018670 0.933484 0.022257
0.088494 0.179219 0.067059 0.665228
0.195450 0.077278 0.108894 0.618377
0.152557 0.107783 0.574056 0.165604
0.148199 0.073412 0.615114 0.163275
0.137993 0.030757 0.779259 0.051991
0.152557 0.107783 0.574056 0.165604
0.148199 0.073412 0.615114 0.163275
0.137993 0.030757 0.779259 0.051991
0.370502 0.119496 0.406970 0.103032
0.075610 0.398231 0.064550 0.461609
0.888321 0.038126 0.033839 0.039714
0.404299 0.294321 0.150956 0.150424
0.530768 0.163362 0.151341 0.154529
0.481222 0.196578 0.152185 0.170015
0.046593 0.032588 0.896381 0.024439
0.077616 0.145167 0.069318 0.707899
0.853366 0.042081 0.041831 0.062722
0.370502 0.119496 0.406970 0.103032
0.075610 0.398231 0.064550 0.461609
0.888321 0.038126 0.033839 0.039714
0.501297 0.227546 0.119936 0.151221
0.540371 0.126724 0.170816 0.162089
0.052919 0.045033 0.856380 0.045669
0.238965 0.280549 0.169115 0.311370
0.095114 0.094969 0.677991 0.131926
0.097338 0.052695 0.787461 0.062507
0.498648 0.157230 0.185117 0.159005
0.450152 0.200242 0.184673 0.164933
0.233739 0.365538 0.200303 0.200420
0.370502 0.119496 0.406970 0.103032
0.075610 0.398231 0.064550 0.461609
0.888321 0.038126 0.033839 0.039714
0.360533 0.233172 0.206841 0.199454
0.222322 0.094938 0.517104 0.165636
0.278444 0.143937 0.393377 0.184241
0.250000 0.250000 0.250000 0.250000

MOTIF CM002888.2_69065939-69067016(+)_1|1|1x0
letter-probability matrix: alength= 4 w= 34
0.424891 0.172074 0.190504 0.212531
0.058885 0.054630 0.842754 0.043731
0.925733 0.024076 0.024413 0.025778
0.708895 0.160797 0.088345 0.041963
0.792244 0.093006 0.056728 0.058023
0.859232 0.053466 0.044427 0.042876
0.156018 0.098266 0.366652 0.379065
0.222190 0.235425 0.411093 0.131293
0.491015 0.397833 0.056504 0.054648
0.043699 0.024807 0.910489 0.021005
0.073794 0.158873 0.045681 0.721652
0.033738 0.897566 0.022149 0.046548
0.166688 0.080828 0.172946 0.579538
0.086729 0.792676 0.063347 0.057249
0.036470 0.883270 0.033826 0.046435
0.156018 0.098266 0.366652 0.379065
0.222190 0.235425 0.411093 0.131293
0.491015 0.397833 0.056504 0.054648
0.708895 0.160797 0.088345 0.041963
0.792244 0.093006 0.056728 0.058023
0.859232 0.053466 0.044427 0.042876
0.533382 0.172140 0.162491 0.131987
0.120085 0.047956 0.775948 0.056011
0.067238 0.027405 0.031508 0.873849
0.385647 0.099507 0.431520 0.083326
0.055997 0.409257 0.046339 0.488406
0.936948 0.021615 0.018739 0.022698
0.533382 0.172140 0.162491 0.131987
0.120085 0.047956 0.775948 0.056011
0.067238 0.027405 0.031508 0.873849
0.385647 0.099507 0.431520 0.083326
0.055997 0.409257 0.046339 0.488406
0.936948 0.021615 0.018739 0.022698
0.250000 0.250000 0.250000 0.250000

MOTIF CM002888.2_69086547-69087636(+)_1|1|1x0
letter-probability matrix: alength= 4 w= 16
0.325427 0.482300 0.128255 0.064018
0.086776 0.371427 0.082510 0.459286
0.938405 0.018768 0.022252 0.020574
0.396087 0.339583 0.133547 0.130784
0.816629 0.041108 0.090797 0.051466
0.028581 0.022136 0.028057 0.921227
0.348213 0.422623 0.115208 0.113956
0.066702 0.464675 0.086777 0.381846
0.909648 0.022233 0.034661 0.033458
0.325427 0.482300 0.128255 0.064018
0.086776 0.371427 0.082510 0.459286
0.938405 0.018768 0.022252 0.020574
0.251307 0.204489 0.242389 0.301816
0.143403 0.108979 0.330075 0.417543
0.074342 0.361041 0.421832 0.142785
0.250000 0.250000 0.250000 0.250000

MOTIF CM002888.2_69086547-69087636(+)_1|2|1x0
letter-probability matrix: alength= 4 w= 13
0.449023 0.299010 0.143267 0.108700
0.840623 0.070827 0.052783 0.035766
0.865873 0.046009 0.046019 0.042099
0.365314 0.193832 0.091927 0.348927
0.349844 0.271188 0.144671 0.234297
0.018523 0.029950 0.926173 0.025354
0.528297 0.112236 0.269681 0.089785
0.741045 0.093950 0.090357 0.074649
0.167293 0.406140 0.205361 0.221206
0.555714 0.117312 0.205410 0.121564
0.198919 0.430738 0.086704 0.283640
0.263370 0.294586 0.157642 0.284403
0.250000 0.250000 0.250000 0.250000

MOTIF CM002888.2_69122099-69122846(-)_1|1|1x0
letter-probability matrix: alength= 4 w= 25
0.397140 0.183302 0.199970 0.219588
0.080307 0.075316 0.782115 0.062262
0.880703 0.038832 0.039296 0.041169
0.489060 0.185889 0.176940 0.148111
0.144717 0.065999 0.713911 0.075373
0.091281 0.042363 0.047731 0.818625
0.027453 0.021798 0.932106 0.018642
0.812469 0.063741 0.064384 0.059406
0.045854 0.047118 0.041287 0.865741
0.113747 0.111985 0.164871 0.609397
0.041944 0.787935 0.068388 0.101733
0.055464 0.058641 0.755627 0.130268
0.408089 0.294825 0.148811 0.148274
0.538060 0.160989 0.148869 0.152082
0.487322 0.194839 0.149915 0.167925
0.614071 0.116640 0.186022 0.083266
0.629372 0.087612 0.190202 0.092814
0.047463 0.048499 0.045576 0.858462
0.408089 0.294825 0.148811 0.148274
0.538060 0.160989 0.148869 0.152082
0.487322 0.194839 0.149915 0.167925
0.320335 0.156303 0.176137 0.347225
0.081079 0.690208 0.094257 0.134457
0.073653 0.064770 0.739002 0.122574
0.250000 0.250000 0.250000 0.250000

MOTIF CM002888.2_69140124-69141222(+)_1|1|1x0
letter-probability matrix: alength= 4 w= 34
0.280336 0.117965 0.218924 0.382775
0.125121 0.159675 0.173131 0.542074
0.148830 0.082985 0.613832 0.154353
0.628614 0.252899 0.063875 0.054612
0.854078 0.044507 0.060090 0.041325
0.893190 0.041417 0.028458 0.036936
0.210359 0.079196 0.190037 0.520409
0.146912 0.142214 0.639151 0.071723
0.234258 0.443312 0.120264 0.202166
0.628614 0.252899 0.063875 0.054612
0.854078 0.044507 0.060090 0.041325
0.893190 0.041417 0.028458 0.036936
0.210359 0.079196 0.190037 0.520409
0.146912 0.142214 0.639151 0.071723
0.234258 0.443312 0.120264 0.202166
0.066372 0.059250 0.796520 0.077858
0.114046 0.030648 0.755408 0.099897
0.531791 0.064491 0.176486 0.227232
0.370711 0.304020 0.092604 0.232666
0.040923 0.029031 0.892074 0.037971
0.915772 0.028002 0.030192 0.026033
0.360483 0.082329 0.413990 0.143199
0.890419 0.037830 0.051326 0.020425
0.092465 0.447306 0.035866 0.424364
0.360483 0.082329 0.413990 0.143199
0.890419 0.037830 0.051326 0.020425
0.092465 0.447306 0.035866 0.424364
0.518687 0.122140 0.261098 0.098074
0.137902 0.133197 0.067899 0.661002
0.296569 0.051753 0.059457 0.592221
0.375759 0.122837 0.074482 0.426922
0.905859 0.018117 0.046118 0.029905
0.092790 0.074594 0.743824 0.088791
0.250000 0.250000 0.250000 0.250000

MOTIF CM002888.2_69183404-69184220(-)_1|1|1x0
letter-probability matrix: alength= 4 w= 25
0.094348 0.085211 0.297609 0.522832
0.080944 0.771909 0.087426 0.059721
0.151559 0.320140 0.074299 0.454002
0.363980 0.302789 0.216948 0.116284
0.028539 0.059854 0.034594 0.877013
0.878427 0.038890 0.035630 0.047053
0.512991 0.150289 0.147037 0.189683
0.208547 0.051653 0.657314 0.082485
0.305805 0.177641 0.149848 0.366705
0.512991 0.150289 0.147037 0.189683
0.208547 0.051653 0.657314 0.082485
0.305805 0.177641 0.149848 0.366705
0.380601 0.229115 0.199274 0.191010
0.210368 0.078095 0.562218 0.149319
0.279534 0.129632 0.418025 0.172810
0.502173 0.264980 0.159162 0.073684
0.036639 0.058255 0.031553 0.873553
0.932803 0.018656 0.023014 0.025527
0.502173 0.264980 0.159162 0.073684
0.036639 0.058255 0.031553 0.873553
0.932803 0.018656 0.023014 0.025527
0.380601 0.229115 0.199274 0.191010
0.210368 0.078095 0.562218 0.149319
0.279534 0.129632 0.418025 0.172810
0.250000 0.250000 0.250000 0.250000

MOTIF CM002888.2_69195833-69196832(+)_1|1|1x0
letter-probability matrix: alength= 4 w= 7
0.375874 0.226153 0.172521 0.225452
0.348377 0.258820 0.193975 0.198828
0.744452 0.105034 0.090648 0.059866
0.342001 0.188457 0.149926 0.319616
0.616735 0.086528 0.158823 0.137914
0.021319 0.018284 0.914191 0.046206
0.250000 0.250000 0.250000 0.250000

MOTIF CM002888.2_69195833-69196832(+)_1|2|1x0
letter-probability matrix: alength= 4 w= 25
0.249696 0.188995 0.308569 0.252740
0.083525 0.068326 0.135047 0.713103
0.114171 0.637259 0.114564 0.134006
0.424446 0.222299 0.206137 0.147119
0.105222 0.248367 0.114257 0.532155
0.018711 0.020216 0.935544 0.025530
0.581814 0.129728 0.191875 0.096583
0.291869 0.225969 0.150840 0.331322
0.167105 0.069198 0.099584 0.664113
0.573779 0.113931 0.228725 0.083565
0.113349 0.488853 0.132198 0.265601
0.068132 0.057667 0.081307 0.792894
0.321570 0.215676 0.227140 0.235614
0.146839 0.547858 0.131825 0.173478
0.388887 0.184550 0.236489 0.190073
0.483815 0.268485 0.153394 0.094306
0.074121 0.100357 0.061147 0.764375
0.853977 0.046833 0.046402 0.052788
0.378219 0.345516 0.118739 0.157526
0.733572 0.070303 0.124118 0.072007
0.766697 0.089357 0.069317 0.074629
0.499180 0.255885 0.122843 0.122092
0.881265 0.033656 0.051239 0.033840
0.046248 0.038207 0.045430 0.870115
0.250000 0.250000 0.250000 0.250000

MOTIF CM002888.2_69223661-69224909(-)_1|1|1x0
letter-probability matrix: alength= 4 w= 40
0.077350 0.029295 0.851884 0.041471
0.212461 0.130956 0.099064 0.557519
0.846186 0.051132 0.042644 0.060038
0.487800 0.266331 0.160917 0.084952
0.087252 0.194160 0.057413 0.661175
0.917872 0.025358 0.024543 0.032227
0.565985 0.211572 0.095274 0.127169
0.615207 0.101010 0.146525 0.137258
0.028792 0.023548 0.923696 0.023963
0.208781 0.176568 0.204037 0.410615
0.188400 0.051903 0.669857 0.089839
0.303670 0.229618 0.162046 0.304666
0.283503 0.219201 0.156667 0.340629
0.103508 0.254253 0.233377 0.408863
0.227812 0.105086 0.354505 0.312597
0.442833 0.298171 0.129783 0.129213
0.604299 0.139220 0.126575 0.129906
0.543574 0.178186 0.129535 0.148706
0.077350 0.029295 0.851884 0.041471
0.212461 0.130956 0.099064 0.557519
0.846186 0.051132 0.042644 0.060038
0.487800 0.266331 0.160917 0.084952
0.087252 0.194160 0.057413 0.661175
0.917872 0.025358 0.024543 0.032227
0.280143 0.288956 0.232826 0.198075
0.374726 0.267379 0.196354 0.161541
0.130793 0.185263 0.286149 0.397794
0.217538 0.089766 0.198406 0.494290
0.159166 0.154547 0.603170 0.083117
0.237870 0.423979 0.130008 0.208143
0.499342 0.301692 0.117058 0.081909
0.041287 0.095039 0.038127 0.825548
0.935040 0.018701 0.019487 0.026772
0.152206 0.094081 0.370329 0.383385
0.220386 0.234063 0.418078 0.127473
0.497383 0.399561 0.052423 0.050632
0.332916 0.139056 0.160810 0.367218
0.056854 0.769660 0.068286 0.105200
0.049388 0.042239 0.816594 0.091779
0.250000 0.250000 0.250000 0.250000

MOTIF CM002888.2_69239329-69240349(+)_1|1|1x0
letter-probability matrix: alength= 4 w= 31
0.300764 0.188569 0.267942 0.242725
0.064527 0.084481 0.112906 0.738086
0.687950 0.112563 0.111015 0.088472
0.064257 0.044417 0.818442 0.072883
0.158848 0.045633 0.710554 0.084965
0.439661 0.150775 0.188296 0.221268
0.496945 0.209580 0.150866 0.142609
0.183588 0.270264 0.193706 0.352442
0.033046 0.027125 0.916869 0.022960
0.285519 0.084923 0.215558 0.414000
0.055200 0.844056 0.049577 0.051167
0.051824 0.806154 0.054297 0.087724
0.285519 0.084923 0.215558 0.414000
0.055200 0.844056 0.049577 0.051167
0.051824 0.806154 0.054297 0.087724
0.167921 0.118175 0.207674 0.506231
0.061899 0.647468 0.126938 0.163695
0.024119 0.043332 0.843281 0.089268
0.403726 0.235820 0.091959 0.268495
0.200839 0.285648 0.258517 0.254996
0.512433 0.208040 0.172085 0.107442
0.447810 0.153872 0.283546 0.114772
0.055043 0.076450 0.070586 0.797922
0.026185 0.020918 0.928611 0.024286
0.191311 0.594047 0.072898 0.141745
0.046851 0.018117 0.905865 0.029168
0.894577 0.022567 0.048263 0.034594
0.381327 0.157684 0.252938 0.208051
0.844992 0.057413 0.037539 0.060056
0.285668 0.375308 0.075356 0.263669
0.250000 0.250000 0.250000 0.250000

MOTIF CM002888.2_69300533-69301115(-)_1|1|1x0
letter-probability matrix: alength= 4 w= 16
0.588466 0.246618 0.067583 0.097333
0.204505 0.040188 0.710498 0.044809
0.936634 0.018733 0.022953 0.021681
0.494561 0.156819 0.153642 0.194977
0.216545 0.058682 0.633849 0.090924
0.303044 0.182309 0.155481 0.359166
0.347634 0.145916 0.215865 0.290585
0.065640 0.765775 0.070370 0.098215
0.040871 0.042371 0.833471 0.083287
0.673030 0.174450 0.101149 0.051371
0.754293 0.107362 0.068462 0.069883
0.824604 0.065866 0.055650 0.053879
0.290882 0.186093 0.154909 0.368116
0.496998 0.119199 0.163415 0.220388
0.024866 0.027464 0.889190 0.058480
0.250000 0.250000 0.250000 0.250000

MOTIF CM002888.2_69317299-69318226(+)_1|1|1x0
letter-probability matrix: alength= 4 w= 28
0.280336 0.117965 0.218924 0.382775
0.125121 0.159675 0.173131 0.542074
0.148830 0.082985 0.613832 0.154353
0.628614 0.252899 0.063875 0.054612
0.854078 0.044507 0.060090 0.041325
0.893190 0.041417 0.028458 0.036936
0.210359 0.079196 0.190037 0.520409
0.146912 0.142214 0.639151 0.071723
0.234258 0.443312 0.120264 0.202166
0.054061 0.036258 0.847728 0.061953
0.146554 0.038021 0.740942 0.074482
0.456700 0.143502 0.182497 0.217301
0.370711 0.304020 0.092604 0.232666
0.040923 0.029031 0.892074 0.037971
0.915772 0.028002 0.030192 0.026033
0.360483 0.082329 0.413990 0.143199
0.890419 0.037830 0.051326 0.020425
0.092465 0.447306 0.035866 0.424364
0.360483 0.082329 0.413990 0.143199
0.890419 0.037830 0.051326 0.020425
0.092465 0.447306 0.035866 0.424364
0.518687 0.122140 0.261098 0.098074
0.137902 0.133197 0.067899 0.661002
0.296569 0.051753 0.059457 0.592221
0.375759 0.122837 0.074482 0.426922
0.905859 0.018117 0.046118 0.029905
0.092790 0.074594 0.743824 0.088791
0.250000 0.250000 0.250000 0.250000

MOTIF CM002888.2_69354567-69355305(+)_1|1|1x0
letter-probability matrix: alength= 4 w= 22
0.170842 0.170575 0.142056 0.516527
0.195753 0.159031 0.325778 0.319438
0.053858 0.110035 0.745567 0.090541
0.427947 0.270099 0.156764 0.145190
0.057447 0.130920 0.073457 0.738176
0.028797 0.020432 0.923923 0.026848
0.210931 0.179664 0.206340 0.403065
0.194111 0.056495 0.653866 0.095528
0.301529 0.230730 0.165265 0.302476
0.535700 0.139480 0.231114 0.093706
0.258524 0.237109 0.192554 0.311813
0.151994 0.160717 0.165394 0.521894
0.328181 0.216718 0.227611 0.227490
0.047725 0.101144 0.085068 0.766063
0.018481 0.025666 0.924065 0.031788
0.211729 0.129668 0.200049 0.458553
0.108125 0.055179 0.684209 0.152487
0.231147 0.198050 0.276409 0.294394
0.324607 0.112712 0.115970 0.446711
0.817124 0.034441 0.093345 0.055089
0.065931 0.081278 0.769633 0.083159
0.250000 0.250000 0.250000 0.250000

MOTIF CM002888.2_69367983-69368994(+)_1|1|1x0
letter-probability matrix: alength= 4 w= 31
0.353327 0.299208 0.221409 0.126055
0.038160 0.074501 0.045405 0.841934
0.842987 0.050458 0.046621 0.059934
0.485322 0.160114 0.156981 0.197583
0.220425 0.062487 0.621720 0.095368
0.301611 0.184658 0.158353 0.355378
0.462443 0.130335 0.181599 0.225622
0.376271 0.145819 0.211104 0.266806
0.154648 0.354397 0.236852 0.254104
0.209276 0.175684 0.242703 0.372338
0.106079 0.069594 0.700932 0.123395
0.163615 0.087434 0.089139 0.659813
0.656847 0.156339 0.126493 0.060321
0.095072 0.355011 0.064069 0.485848
0.867475 0.037156 0.038580 0.056788
0.517508 0.143212 0.247312 0.091967
0.173188 0.238996 0.191719 0.396097
0.218579 0.112587 0.107745 0.561089
0.024025 0.018768 0.938397 0.018810
0.146751 0.355968 0.118784 0.378498
0.127014 0.113815 0.109726 0.649444
0.517508 0.143212 0.247312 0.091967
0.173188 0.238996 0.191719 0.396097
0.218579 0.112587 0.107745 0.561089
0.412491 0.295377 0.146338 0.145795
0.546519 0.158230 0.146006 0.149244
0.494418 0.192798 0.147289 0.165494
0.361469 0.219156 0.246122 0.173252
0.231789 0.157488 0.148515 0.462207
0.357759 0.135519 0.255502 0.251219
0.250000 0.250000 0.250000 0.250000

MOTIF CM002888.2_69386337-69387345(+)_1|1|1x0
letter-probability matrix: alength= 4 w= 31
0.285688 0.205457 0.263303 0.245552
0.107721 0.130296 0.159910 0.602074
0.558875 0.155661 0.154146 0.131318
0.112441 0.086632 0.678027 0.122900
0.202531 0.083942 0.583329 0.130199
0.379516 0.178249 0.208534 0.233701
0.473871 0.233231 0.131270 0.161627
0.508351 0.138316 0.180823 0.172510
0.067080 0.058035 0.816114 0.058770
0.029343 0.030205 0.090776 0.849677
0.022209 0.926438 0.018529 0.032824
0.712077 0.037574 0.044800 0.205549
0.282108 0.119828 0.231322 0.366742
0.102717 0.704712 0.095212 0.097359
0.095896 0.665935 0.099105 0.139064
0.195239 0.152343 0.226843 0.425575
0.101062 0.530293 0.167817 0.200828
0.057687 0.087250 0.709716 0.145347
0.358984 0.245577 0.126296 0.269143
0.214537 0.275125 0.256404 0.253933
0.430344 0.227704 0.199151 0.142801
0.388064 0.182517 0.281032 0.148387
0.099402 0.125356 0.118488 0.656754
0.065668 0.056037 0.816027 0.062268
0.220222 0.490159 0.111423 0.178197
0.096861 0.049520 0.784305 0.069313
0.767930 0.057123 0.097710 0.077236
0.340563 0.182553 0.254862 0.222021
0.706589 0.105807 0.078382 0.109223
0.281868 0.341776 0.109995 0.266361
0.250000 0.250000 0.250000 0.250000

MOTIF CM002888.2_69419056-69419875(+)_1|1|1x0
letter-probability matrix: alength= 4 w= 25
0.307229 0.235710 0.282997 0.174064
0.071969 0.238107 0.122483 0.567441
0.680312 0.117100 0.088591 0.113997
0.096540 0.072053 0.724736 0.106671
0.190181 0.070796 0.623175 0.115847
0.396896 0.170002 0.202728 0.230373
0.171725 0.108047 0.246207 0.474021
0.128885 0.046536 0.709004 0.115575
0.018608 0.020342 0.930393 0.030657
0.253528 0.137047 0.357111 0.252315
0.124882 0.157815 0.131838 0.585466
0.180989 0.136557 0.154550 0.527904
0.369426 0.150695 0.313554 0.166324
0.840515 0.069818 0.046779 0.042888
0.066469 0.726140 0.071183 0.136209
0.230263 0.162212 0.391717 0.215807
0.108044 0.175120 0.194668 0.522167
0.167625 0.158174 0.115378 0.558823
0.253528 0.137047 0.357111 0.252315
0.124882 0.157815 0.131838 0.585466
0.180989 0.136557 0.154550 0.527904
0.361373 0.233008 0.206523 0.199096
0.221845 0.094175 0.519038 0.164942
0.278511 0.143312 0.394420 0.183756
0.250000 0.250000 0.250000 0.250000

MOTIF CM002888.2_69512306-69513272(+)_1|1|1x0
letter-probability matrix: alength= 4 w= 25
0.251356 0.160482 0.313025 0.275137
0.083644 0.219947 0.144348 0.552061
0.127456 0.308874 0.183835 0.379835
0.043799 0.025729 0.912228 0.018245
0.900585 0.034432 0.031650 0.033333
0.825298 0.061623 0.041177 0.071902
0.287575 0.180619 0.218454 0.313353
0.114499 0.146791 0.613249 0.125461
0.104008 0.060416 0.100633 0.734943
0.496396 0.265854 0.161590 0.076160
0.039086 0.061479 0.033778 0.865657
0.927173 0.020309 0.024931 0.027587
0.230607 0.258563 0.186946 0.323885
0.091458 0.543759 0.121918 0.242866
0.072326 0.085372 0.710655 0.131647
0.358256 0.271948 0.076053 0.293743
0.107757 0.138877 0.618447 0.134918
0.036089 0.029313 0.902249 0.032349
0.280204 0.080299 0.378227 0.261269
0.147873 0.186332 0.224277 0.441518
0.044792 0.065882 0.839412 0.049914
0.237773 0.174488 0.140937 0.446802
0.337565 0.236058 0.216982 0.209395
0.239987 0.279649 0.226009 0.254355
0.250000 0.250000 0.250000 0.250000

MOTIF CM002888.2_69545128-69546124(-)_1|1|1x0
letter-probability matrix: alength= 4 w= 31
0.588466 0.246618 0.067583 0.097333
0.204505 0.040188 0.710498 0.044809
0.936634 0.018733 0.022953 0.021681
0.494561 0.156819 0.153642 0.194977
0.216545 0.058682 0.633849 0.090924
0.303044 0.182309 0.155481 0.359166
0.588466 0.246618 0.067583 0.097333
0.204505 0.040188 0.710498 0.044809
0.936634 0.018733 0.022953 0.021681
0.353415 0.111286 0.357011 0.178289
0.174489 0.091358 0.313957 0.420197
0.155361 0.370090 0.145307 0.329242
0.522223 0.288350 0.113230 0.076197
0.725535 0.085393 0.106022 0.083050
0.707000 0.094291 0.101098 0.097611
0.337642 0.342942 0.122510 0.196906
0.070224 0.048604 0.822247 0.058925
0.869520 0.036468 0.053053 0.040960
0.356898 0.300440 0.219940 0.122722
0.034673 0.069332 0.041513 0.854482
0.855671 0.046311 0.042669 0.055349
0.356898 0.300440 0.219940 0.122722
0.034673 0.069332 0.041513 0.854482
0.855671 0.046311 0.042669 0.055349
0.420515 0.283648 0.211790 0.084047
0.030688 0.045837 0.030371 0.893104
0.897268 0.031064 0.033184 0.038484
0.306026 0.202620 0.172277 0.319077
0.066727 0.742201 0.119642 0.071430
0.035942 0.053602 0.852034 0.058421
0.250000 0.250000 0.250000 0.250000

MOTIF CM002888.2_69574167-69575001(+)_1|1|1x0
letter-probability matrix: alength= 4 w= 25
0.038796 0.026474 0.915267 0.019464
0.069147 0.135035 0.061274 0.734544
0.876219 0.035108 0.034884 0.053789
0.154829 0.114993 0.227138 0.503041
0.082247 0.627773 0.117911 0.172069
0.106540 0.412711 0.226366 0.254382
0.554089 0.183428 0.162682 0.099801
0.848297 0.039072 0.074291 0.038340
0.102343 0.494581 0.107624 0.295452
0.623080 0.199870 0.074494 0.102556
0.796243 0.042960 0.120494 0.040303
0.172854 0.152051 0.388349 0.286746
0.489517 0.158616 0.155463 0.196404
0.218675 0.060735 0.627257 0.093333
0.302266 0.183591 0.157045 0.357099
0.281150 0.202593 0.191911 0.324345
0.177739 0.194328 0.274785 0.353147
0.359649 0.337532 0.160929 0.141890
0.345616 0.296228 0.117551 0.240605
0.073048 0.055935 0.802100 0.068917
0.833571 0.055381 0.058719 0.052329
0.248212 0.163726 0.296208 0.291854
0.204501 0.338241 0.126974 0.330284
0.018868 0.018869 0.943393 0.018871
0.250000 0.250000 0.250000 0.250000

MOTIF CM002888.2_69578308-69579277(+)_1|1|1x0
letter-probability matrix: alength= 4 w= 31
0.301538 0.099323 0.338564 0.260574
0.098911 0.143379 0.658243 0.099467
0.141678 0.094721 0.068024 0.695577
0.167608 0.111657 0.355097 0.365639
0.227320 0.239175 0.390326 0.143179
0.470356 0.390951 0.070365 0.068329
0.024025 0.018768 0.938397 0.018810
0.146751 0.355968 0.118784 0.378498
0.127014 0.113815 0.109726 0.649444
0.082230 0.166160 0.659256 0.092354
0.090065 0.224047 0.138477 0.547411
0.173777 0.094617 0.479264 0.252342
0.477964 0.268296 0.169300 0.084440
0.047763 0.072610 0.041732 0.837895
0.906405 0.026468 0.031993 0.035134
0.496213 0.183701 0.174622 0.145464
0.140637 0.062781 0.724626 0.071957
0.087040 0.039559 0.044716 0.828684
0.412491 0.295377 0.146338 0.145795
0.546519 0.158230 0.146006 0.149244
0.494418 0.192798 0.147289 0.165494
0.477964 0.268296 0.169300 0.084440
0.047763 0.072610 0.041732 0.837895
0.906405 0.026468 0.031993 0.035134
0.488261 0.234524 0.173426 0.103788
0.712962 0.084368 0.107947 0.094723
0.063356 0.077313 0.053108 0.806223
0.366817 0.231930 0.204464 0.196790
0.218703 0.089358 0.531470 0.160469
0.278900 0.139319 0.401152 0.180629
0.250000 0.250000 0.250000 0.250000

MOTIF CM002888.2_69594386-69595367(-)_1|1|1x0
letter-probability matrix: alength= 4 w= 28
0.337285 0.219904 0.226897 0.215914
0.133301 0.212148 0.091257 0.563294
0.049219 0.148743 0.068801 0.733237
0.588868 0.108955 0.171822 0.130355
0.158804 0.301523 0.065406 0.474266
0.049277 0.050725 0.339913 0.560085
0.470357 0.098040 0.327395 0.104208
0.151437 0.181093 0.091478 0.575992
0.138542 0.050462 0.117394 0.693603
0.737185 0.069922 0.154119 0.038774
0.072854 0.672582 0.113942 0.140622
0.098139 0.061388 0.029957 0.810517
0.872995 0.031019 0.075556 0.020429
0.039911 0.888092 0.017762 0.054235
0.050545 0.036396 0.024213 0.888847
0.370091 0.223250 0.198501 0.208158
0.077684 0.363767 0.120569 0.437980
0.061283 0.059263 0.050607 0.828847
0.242478 0.061596 0.075191 0.620734
0.815691 0.035530 0.099529 0.049250
0.023778 0.031497 0.838388 0.106338
0.666222 0.182867 0.085250 0.065661
0.861321 0.042320 0.057627 0.038732
0.828438 0.058697 0.057139 0.055725
0.247105 0.097194 0.224196 0.431505
0.163241 0.096228 0.326696 0.413835
0.069929 0.047180 0.751161 0.131730
0.250000 0.250000 0.250000 0.250000

MOTIF CM002888.2_69638874-69639777(+)_1|1|1x0
letter-probability matrix: alength= 4 w= 28
0.160012 0.173063 0.187906 0.479018
0.128256 0.251808 0.303990 0.315945
0.120228 0.090171 0.584604 0.204997
0.078298 0.050149 0.809255 0.062298
0.028465 0.922442 0.018449 0.030644
0.081862 0.681358 0.110811 0.125970
0.174868 0.069876 0.188885 0.566370
0.091037 0.067666 0.784375 0.056922
0.332007 0.370852 0.106710 0.190431
0.599010 0.261488 0.074717 0.064785
0.819231 0.055639 0.073125 0.052006
0.862449 0.052669 0.037427 0.047456
0.692065 0.144829 0.078838 0.084268
0.326053 0.273099 0.179541 0.221307
0.633596 0.144333 0.160742 0.061329
0.285471 0.194506 0.182553 0.337471
0.166395 0.184720 0.277128 0.371757
0.376654 0.349679 0.146902 0.126765
0.191808 0.326727 0.267565 0.213901
0.040628 0.047538 0.865804 0.046030
0.915119 0.023402 0.034794 0.026685
0.544810 0.122657 0.248872 0.083661
0.885039 0.051919 0.030629 0.032413
0.774526 0.117480 0.044069 0.063926
0.391378 0.226831 0.195239 0.186552
0.203545 0.070166 0.585469 0.140821
0.279694 0.122464 0.431040 0.166802
```
