## Supplementary Data 3 for "Transposable elements drive the evolution of metazoan zinc finger genes": Danio_rerio_znf_binding.meme (part 2 of 2)

```
0.250000 0.250000 0.250000 0.250000

MOTIF CM002888.2_69650810-69651617(+)_1|1|1x0
letter-probability matrix: alength= 4 w= 25
0.258495 0.179949 0.332144 0.229412
0.122535 0.222977 0.184287 0.470201
0.158561 0.110581 0.088802 0.642055
0.044944 0.035516 0.889302 0.030238
0.171037 0.215979 0.099563 0.513421
0.121985 0.220823 0.234061 0.423132
0.574408 0.250148 0.072582 0.102862
0.211246 0.044604 0.694656 0.049494
0.925952 0.022010 0.026727 0.025310
0.252871 0.190713 0.165154 0.391261
0.179160 0.183786 0.275508 0.361546
0.049207 0.104154 0.770627 0.076012
0.399907 0.182167 0.199026 0.218899
0.077927 0.073004 0.788912 0.060157
0.886130 0.037050 0.037500 0.039319
0.027459 0.019703 0.934155 0.018683
0.098656 0.234692 0.072998 0.593654
0.202355 0.283420 0.167124 0.347101
0.027459 0.019703 0.934155 0.018683
0.098656 0.234692 0.072998 0.593654
0.202355 0.283420 0.167124 0.347101
0.027459 0.019703 0.934155 0.018683
0.098656 0.234692 0.072998 0.593654
0.202355 0.283420 0.167124 0.347101
0.250000 0.250000 0.250000 0.250000

MOTIF CM002888.2_69783076-69784072(-)_1|1|1x0
letter-probability matrix: alength= 4 w= 31
0.303632 0.142119 0.278629 0.275620
0.124373 0.243352 0.101877 0.530398
0.018577 0.025244 0.027329 0.928850
0.345061 0.296034 0.118147 0.240757
0.073911 0.056689 0.799645 0.069756
0.831237 0.056159 0.059522 0.053082
0.375898 0.145953 0.316182 0.161967
0.859674 0.062271 0.040814 0.037241
0.059997 0.747611 0.064495 0.127898
0.660609 0.155003 0.125147 0.059241
0.093908 0.355296 0.063037 0.487760
0.870824 0.036148 0.037547 0.055481
0.280988 0.202887 0.192253 0.323872
0.178157 0.194677 0.274690 0.352477
0.359020 0.337074 0.161448 0.142458
0.552126 0.184031 0.163338 0.100506
0.846082 0.039718 0.075220 0.038979
0.103038 0.493121 0.108322 0.295519
0.505220 0.116947 0.285436 0.092397
0.250336 0.337610 0.135689 0.276365
0.223705 0.093060 0.093554 0.589681
0.580568 0.248635 0.070369 0.100428
0.208320 0.042631 0.701645 0.047404
0.930797 0.020521 0.025017 0.023665
0.580568 0.248635 0.070369 0.100428
0.208320 0.042631 0.701645 0.047404
0.930797 0.020521 0.025017 0.023665
0.368090 0.231675 0.203983 0.196252
0.217955 0.088262 0.534355 0.159428
0.278979 0.138399 0.402721 0.179901
0.250000 0.250000 0.250000 0.250000

MOTIF CM002888.2_69825342-69826068(+)_1|1|1x0
letter-probability matrix: alength= 4 w= 16
0.251356 0.160482 0.313025 0.275137
0.083644 0.219947 0.144348 0.552061
0.127456 0.308874 0.183835 0.379835
0.043799 0.025729 0.912228 0.018245
0.900585 0.034432 0.031650 0.033333
0.825298 0.061623 0.041177 0.071902
0.303290 0.254197 0.083116 0.359396
0.121007 0.117946 0.602396 0.158651
0.241107 0.133893 0.323209 0.301792
0.435169 0.163552 0.257962 0.143317
0.079470 0.199288 0.107840 0.613402
0.032548 0.025902 0.903595 0.037954
0.165387 0.208079 0.107050 0.519484
0.313158 0.192768 0.252572 0.241503
0.191360 0.228192 0.382415 0.198032
0.250000 0.250000 0.250000 0.250000

MOTIF CM002888.2_69845452-69846391(-)_1|1|1x0
letter-probability matrix: alength= 4 w= 28
0.487765 0.190011 0.231843 0.090381
0.089947 0.477455 0.064553 0.368045
0.021823 0.018669 0.026033 0.933475
0.247072 0.117972 0.159888 0.475068
0.185125 0.443866 0.173887 0.197123
0.078149 0.127248 0.634994 0.159609
0.066327 0.067999 0.201800 0.663874
0.116742 0.035369 0.778286 0.069602
0.182740 0.080228 0.551035 0.185997
0.391170 0.238741 0.238434 0.131655
0.725434 0.114543 0.101739 0.058284
0.068236 0.263300 0.255244 0.413220
0.428971 0.272474 0.197126 0.101428
0.034455 0.056380 0.039813 0.869353
0.882710 0.024726 0.035759 0.056805
0.494035 0.255542 0.132254 0.118168
0.896859 0.036308 0.042381 0.024453
0.801006 0.056153 0.059007 0.083834
0.500393 0.251677 0.150541 0.097389
0.880044 0.034200 0.049711 0.036045
0.024599 0.031484 0.023877 0.920040
0.508581 0.188857 0.138707 0.163855
0.102172 0.088949 0.079912 0.728967
0.757443 0.040179 0.086650 0.115728
0.625787 0.196518 0.099191 0.078504
0.821008 0.055205 0.072794 0.050993
0.785210 0.073289 0.071544 0.069956
0.250000 0.250000 0.250000 0.250000

MOTIF CM002888.2_69869175-69870012(+)_1|1|1x0
letter-probability matrix: alength= 4 w= 25
0.082740 0.032393 0.839551 0.045315
0.215319 0.134930 0.103047 0.546703
0.833348 0.055423 0.046509 0.064720
0.413861 0.360514 0.090383 0.135242
0.069117 0.237502 0.105508 0.587873
0.024170 0.018666 0.933304 0.023859
0.479645 0.267348 0.164336 0.088671
0.091709 0.198577 0.061215 0.648499
0.908383 0.028369 0.027488 0.035759
0.279158 0.287635 0.233478 0.199729
0.370212 0.267222 0.198319 0.164248
0.134088 0.187685 0.285616 0.392611
0.219798 0.093483 0.201099 0.485619
0.163216 0.158639 0.591000 0.087145
0.238976 0.417623 0.133336 0.210066
0.394691 0.377208 0.063259 0.164843
0.027994 0.024884 0.922928 0.024194
0.931641 0.020764 0.026626 0.020969
0.590333 0.144601 0.166157 0.098909
0.849201 0.041750 0.061891 0.047159
0.103710 0.078108 0.058735 0.759447
0.330592 0.142266 0.163707 0.363435
0.061012 0.755619 0.072823 0.110546
0.053469 0.045974 0.803276 0.097282
0.250000 0.250000 0.250000 0.250000

MOTIF CM002888.2_69899184-69899835(+)_1|1|1x0
letter-probability matrix: alength= 4 w= 19
0.185701 0.206784 0.258658 0.348856
0.144765 0.075316 0.498506 0.281414
0.152004 0.240844 0.267174 0.339978
0.440589 0.328916 0.096554 0.133941
0.459882 0.229993 0.155279 0.154846
0.026072 0.026498 0.922443 0.024987
0.496396 0.265854 0.161590 0.076160
0.039086 0.061479 0.033778 0.865657
0.927173 0.020309 0.024931 0.027587
0.506345 0.152638 0.149410 0.191607
0.211468 0.054104 0.648964 0.085464
0.304824 0.179322 0.151865 0.363989
0.043799 0.025729 0.912228 0.018245
0.900585 0.034432 0.031650 0.033333
0.825298 0.061623 0.041177 0.071902
0.220505 0.156256 0.208980 0.414259
0.066699 0.680894 0.095602 0.156804
0.046676 0.046811 0.816717 0.089797
0.250000 0.250000 0.250000 0.250000

MOTIF CM002888.2_69912004-69913093(-)_1|1|1x0
letter-probability matrix: alength= 4 w= 7
0.375874 0.226153 0.172521 0.225452
0.348377 0.258820 0.193975 0.198828
0.744452 0.105034 0.090648 0.059866
0.342001 0.188457 0.149926 0.319616
0.616735 0.086528 0.158823 0.137914
0.021319 0.018284 0.914191 0.046206
0.250000 0.250000 0.250000 0.250000

MOTIF CM002888.2_69912004-69913093(-)_1|2|1x0
letter-probability matrix: alength= 4 w= 25
0.249696 0.188995 0.308569 0.252740
0.083525 0.068326 0.135047 0.713103
0.114171 0.637259 0.114564 0.134006
0.424446 0.222299 0.206137 0.147119
0.105222 0.248367 0.114257 0.532155
0.018711 0.020216 0.935544 0.025530
0.581814 0.129728 0.191875 0.096583
0.291869 0.225969 0.150840 0.331322
0.167105 0.069198 0.099584 0.664113
0.573779 0.113931 0.228725 0.083565
0.113349 0.488853 0.132198 0.265601
0.068132 0.057667 0.081307 0.792894
0.299799 0.257090 0.190849 0.252262
0.104116 0.586051 0.153728 0.156104
0.539005 0.086886 0.153266 0.220843
0.461211 0.345968 0.123197 0.069625
0.105010 0.514145 0.079726 0.301120
0.862430 0.044133 0.048946 0.044491
0.378219 0.345516 0.118739 0.157526
0.733572 0.070303 0.124118 0.072007
0.766697 0.089357 0.069317 0.074629
0.491613 0.243344 0.103191 0.161852
0.725556 0.060279 0.129257 0.084908
0.248243 0.233104 0.125658 0.392996
0.250000 0.250000 0.250000 0.250000

MOTIF CM002888.2_70480841-70481984(-)_1|1|1x0
letter-probability matrix: alength= 4 w= 16
0.507894 0.314007 0.115620 0.062478
0.050767 0.205148 0.041430 0.702655
0.938211 0.018764 0.021686 0.021338
0.386010 0.334714 0.140990 0.138286
0.786994 0.049364 0.102855 0.060788
0.036056 0.028455 0.035443 0.900046
0.343557 0.411071 0.123307 0.122065
0.074907 0.452368 0.095582 0.377143
0.886933 0.028487 0.042982 0.041599
0.324302 0.466915 0.136877 0.071906
0.095400 0.366900 0.091047 0.446654
0.920010 0.024539 0.028732 0.026720
0.251374 0.207671 0.243100 0.297855
0.150791 0.116933 0.326428 0.405848
0.082321 0.355897 0.411087 0.150695
0.250000 0.250000 0.250000 0.250000

MOTIF CM002888.2_70480841-70481984(-)_1|2|1x0
letter-probability matrix: alength= 4 w= 13
0.449023 0.299010 0.143267 0.108700
0.840623 0.070827 0.052783 0.035766
0.865873 0.046009 0.046019 0.042099
0.365314 0.193832 0.091927 0.348927
0.349844 0.271188 0.144671 0.234297
0.018523 0.029950 0.926173 0.025354
0.528297 0.112236 0.269681 0.089785
0.741045 0.093950 0.090357 0.074649
0.167293 0.406140 0.205361 0.221206
0.555714 0.117312 0.205410 0.121564
0.198919 0.430738 0.086704 0.283640
0.263370 0.294586 0.157642 0.284403
0.250000 0.250000 0.250000 0.250000

MOTIF CM002888.2_70842343-70843423(-)_1|1|1x0
letter-probability matrix: alength= 4 w= 31
0.035054 0.027855 0.905743 0.031348
0.799347 0.095422 0.047837 0.057394
0.021240 0.018768 0.938396 0.021596
0.293794 0.155598 0.359570 0.191039
0.180365 0.557654 0.142084 0.119897
0.227665 0.168523 0.191612 0.412199
0.343339 0.246537 0.297095 0.113028
0.078179 0.096879 0.077302 0.747640
0.681658 0.081975 0.109720 0.126647
0.084017 0.063579 0.799410 0.052994
0.111056 0.122516 0.171335 0.595093
0.530962 0.076424 0.254641 0.137973
0.230981 0.090756 0.396100 0.282163
0.249148 0.084442 0.584869 0.081541
0.103944 0.177364 0.305581 0.413111
0.222066 0.237218 0.335310 0.205406
0.206974 0.093096 0.568670 0.131260
0.170145 0.091821 0.249671 0.488364
0.386962 0.305494 0.174831 0.132713
0.074385 0.105708 0.073335 0.746572
0.803206 0.059728 0.064319 0.072748
0.308852 0.195290 0.262179 0.233679
0.208165 0.212256 0.280583 0.298996
0.150422 0.142002 0.189402 0.518174
0.402392 0.263756 0.172946 0.160906
0.730449 0.093580 0.103329 0.072641
0.622817 0.113437 0.117098 0.146648
0.214239 0.291307 0.175239 0.319215
0.110967 0.186852 0.172817 0.529364
0.080681 0.071039 0.675573 0.172707
0.250000 0.250000 0.250000 0.250000

MOTIF CM002888.2_71626683-71627871(+)_1|1|1x0
letter-probability matrix: alength= 4 w= 37
0.023793 0.019901 0.937555 0.018751
0.230893 0.140585 0.100185 0.528337
0.071653 0.595761 0.174709 0.157877
0.086948 0.069402 0.761735 0.081915
0.071005 0.782441 0.074161 0.072393
0.027560 0.029388 0.904438 0.038613
0.237816 0.198224 0.252198 0.311761
0.052560 0.043304 0.840456 0.063680
0.069320 0.038310 0.847647 0.044722
0.236112 0.213462 0.147603 0.402823
0.142823 0.270257 0.238285 0.348635
0.079115 0.085776 0.755513 0.079596
0.370103 0.334940 0.111647 0.183309
0.081045 0.294797 0.117554 0.506603
0.043836 0.040563 0.865550 0.050051
0.305382 0.200894 0.275311 0.218413
0.695440 0.081111 0.133732 0.089717
0.181129 0.109007 0.379084 0.330781
0.270972 0.127336 0.266183 0.335508
0.138396 0.166139 0.308588 0.386877
0.067828 0.058232 0.815703 0.058237
0.385964 0.183449 0.100429 0.330159
0.632386 0.085588 0.199434 0.082592
0.187910 0.138417 0.212263 0.461410
0.363783 0.223182 0.247333 0.165702
0.335959 0.359880 0.092426 0.211736
0.067951 0.758717 0.091963 0.081369
0.162766 0.087652 0.577733 0.171849
0.335218 0.309235 0.161487 0.194061
0.142265 0.162583 0.385627 0.309526
0.636395 0.187345 0.114353 0.061908
0.713881 0.122112 0.081241 0.082767
0.785618 0.079634 0.068361 0.066387
0.275990 0.171542 0.294500 0.257968
0.196960 0.067476 0.644389 0.091175
0.257051 0.093998 0.429128 0.219823
0.250000 0.250000 0.250000 0.250000

MOTIF CM002888.2_71719235-71720324(-)_1|1|1x0
letter-probability matrix: alength= 4 w= 34
0.458137 0.218979 0.165326 0.157558
0.192852 0.268422 0.201904 0.336822
0.050725 0.042845 0.869277 0.037153
0.269590 0.370065 0.135070 0.225275
0.043465 0.029626 0.891432 0.035477
0.895276 0.031695 0.035887 0.037142
0.458137 0.218979 0.165326 0.157558
0.192852 0.268422 0.201904 0.336822
0.050725 0.042845 0.869277 0.037153
0.269590 0.370065 0.135070 0.225275
0.043465 0.029626 0.891432 0.035477
0.895276 0.031695 0.035887 0.037142
0.235339 0.161851 0.220456 0.382353
0.503767 0.061595 0.303652 0.130986
0.126633 0.222603 0.446251 0.204513
0.456317 0.199047 0.212608 0.132028
0.169454 0.253709 0.146448 0.430389
0.237886 0.325693 0.131366 0.305055
0.214576 0.177809 0.088903 0.518712
0.138848 0.064022 0.709661 0.087468
0.308028 0.126365 0.203104 0.362503
0.228124 0.256563 0.337294 0.178020
0.149153 0.106897 0.168387 0.575563
0.090588 0.125478 0.383902 0.400032
0.456317 0.199047 0.212608 0.132028
0.169454 0.253709 0.146448 0.430389
0.237886 0.325693 0.131366 0.305055
0.228124 0.256563 0.337294 0.178020
0.149153 0.106897 0.168387 0.575563
0.090588 0.125478 0.383902 0.400032
0.288995 0.171814 0.256914 0.282277
0.037792 0.059367 0.048792 0.854049
0.018609 0.023720 0.930461 0.027210
0.250000 0.250000 0.250000 0.250000

MOTIF CM002888.2_71748629-71749607(+)_1|1|1x0
letter-probability matrix: alength= 4 w= 31
0.377509 0.242351 0.257858 0.122282
0.152254 0.224204 0.107313 0.516229
0.053167 0.027041 0.887732 0.032060
0.068936 0.061050 0.816040 0.053974
0.118175 0.321659 0.237247 0.322919
0.199759 0.181344 0.197514 0.421382
0.051690 0.036976 0.875324 0.036010
0.055105 0.126288 0.057411 0.761196
0.040029 0.018193 0.909638 0.032140
0.555882 0.245423 0.113348 0.085347
0.757396 0.079882 0.083084 0.079639
0.729795 0.103708 0.079179 0.087319
0.423339 0.296578 0.140319 0.139764
0.567303 0.151425 0.138993 0.142279
0.511953 0.187681 0.140870 0.159496
0.359864 0.301440 0.218699 0.119997
0.031981 0.065236 0.038488 0.864295
0.865585 0.043075 0.039594 0.051745
0.359864 0.301440 0.218699 0.119997
0.031981 0.065236 0.038488 0.864295
0.865585 0.043075 0.039594 0.051745
0.560474 0.233021 0.098985 0.107519
0.670837 0.068139 0.152075 0.108948
0.246831 0.233098 0.142461 0.377610
0.565773 0.269318 0.087713 0.077196
0.775491 0.069753 0.089095 0.065660
0.822028 0.067227 0.049508 0.061236
0.343516 0.211694 0.221864 0.222926
0.107310 0.129320 0.549558 0.213812
0.335969 0.186437 0.195695 0.281900
0.250000 0.250000 0.250000 0.250000

MOTIF CM002888.2_71766051-71766882(-)_1|1|1x0
letter-probability matrix: alength= 4 w= 10
0.122758 0.031256 0.137717 0.708269
0.037091 0.023830 0.920666 0.018413
0.357152 0.421228 0.065724 0.155896
0.376343 0.103527 0.080041 0.440088
0.128872 0.023662 0.800440 0.047026
0.293463 0.080617 0.449719 0.176201
0.469705 0.208229 0.166497 0.155569
0.151165 0.030880 0.730688 0.087267
0.273193 0.079721 0.520701 0.126385
0.250000 0.250000 0.250000 0.250000

MOTIF CM002888.2_71766051-71766882(-)_1|2|1x0
letter-probability matrix: alength= 4 w= 16
0.488912 0.266184 0.160450 0.084453
0.086654 0.193551 0.056909 0.662887
0.919098 0.024970 0.024164 0.031769
0.488912 0.266184 0.160450 0.084453
0.086654 0.193551 0.056909 0.662887
0.919098 0.024970 0.024164 0.031769
0.488912 0.266184 0.160450 0.084453
0.086654 0.193551 0.056909 0.662887
0.919098 0.024970 0.024164 0.031769
0.078298 0.050149 0.809255 0.062298
0.028465 0.922442 0.018449 0.030644
0.081862 0.681358 0.110811 0.125970
0.488912 0.266184 0.160450 0.084453
0.086654 0.193551 0.056909 0.662887
0.919098 0.024970 0.024164 0.031769
0.250000 0.250000 0.250000 0.250000

MOTIF CM002888.2_71795244-71796234(+)_1|1|1x0
letter-probability matrix: alength= 4 w= 28
0.250357 0.179696 0.151732 0.418215
0.167462 0.172556 0.277723 0.382259
0.032826 0.079254 0.833191 0.054729
0.080053 0.030834 0.845727 0.043386
0.213921 0.132968 0.101073 0.552038
0.839773 0.053275 0.044571 0.062380
0.432898 0.269928 0.154433 0.142742
0.054464 0.126848 0.070096 0.748592
0.026461 0.018606 0.930307 0.024625
0.235041 0.286048 0.153931 0.324980
0.068668 0.068541 0.760296 0.102495
0.066752 0.031492 0.862943 0.038813
0.483665 0.266859 0.162651 0.086824
0.089496 0.196410 0.059319 0.654776
0.913172 0.026849 0.026000 0.033979
0.193853 0.115877 0.184893 0.505377
0.412980 0.311507 0.185350 0.090164
0.122204 0.695147 0.090826 0.091822
0.495261 0.301853 0.119059 0.083827
0.043146 0.097894 0.039899 0.819060
0.930974 0.019926 0.020749 0.028350
0.383416 0.193402 0.211262 0.211920
0.154873 0.175829 0.228189 0.441109
0.230536 0.100700 0.467560 0.201204
0.331741 0.140679 0.162278 0.365301
0.058936 0.762605 0.070562 0.107896
0.051426 0.044102 0.809925 0.094547
0.250000 0.250000 0.250000 0.250000

MOTIF CM002888.2_71822529-71824686(+)_1|1|1x0
letter-probability matrix: alength= 4 w= 73
0.048998 0.027069 0.865784 0.058149
0.164500 0.052155 0.729524 0.053822
0.312819 0.244204 0.110161 0.332816
0.367651 0.271016 0.066185 0.295147
0.095076 0.125885 0.657119 0.121921
0.026392 0.020969 0.929255 0.023384
0.224894 0.319365 0.127715 0.328026
0.102810 0.519529 0.090770 0.286890
0.023178 0.035157 0.878450 0.063215
0.250720 0.131669 0.271012 0.346599
0.122819 0.632419 0.112692 0.132070
0.117445 0.669513 0.068618 0.144423
0.029150 0.019453 0.923998 0.027399
0.132870 0.025089 0.812883 0.029158
0.159776 0.042125 0.047787 0.750312
0.367651 0.271016 0.066185 0.295147
0.095076 0.125885 0.657119 0.121921
0.026392 0.020969 0.929255 0.023384
0.440766 0.192164 0.104850 0.262220
0.093931 0.042867 0.784326 0.078876
0.038578 0.018462 0.923100 0.019860
0.330568 0.191539 0.262630 0.215264
0.090358 0.336296 0.157226 0.416119
0.084930 0.061729 0.145004 0.708337
0.029150 0.019453 0.923998 0.027399
0.132870 0.025089 0.812883 0.029158
0.159776 0.042125 0.047787 0.750312
0.367651 0.271016 0.066185 0.295147
0.095076 0.125885 0.657119 0.121921
0.026392 0.020969 0.929255 0.023384
0.330568 0.191539 0.262630 0.215264
0.090358 0.336296 0.157226 0.416119
0.084930 0.061729 0.145004 0.708337
0.029150 0.019453 0.923998 0.027399
0.132870 0.025089 0.812883 0.029158
0.159776 0.042125 0.047787 0.750312
0.367651 0.271016 0.066185 0.295147
0.095076 0.125885 0.657119 0.121921
0.026392 0.020969 0.929255 0.023384
0.224894 0.319365 0.127715 0.328026
0.102810 0.519529 0.090770 0.286890
0.023178 0.035157 0.878450 0.063215
0.300228 0.195477 0.167592 0.336703
0.149601 0.634894 0.113913 0.101591
0.025785 0.041392 0.855758 0.077064
0.440766 0.192164 0.104850 0.262220
0.093931 0.042867 0.784326 0.078876
0.038578 0.018462 0.923100 0.019860
0.330568 0.191539 0.262630 0.215264
0.090358 0.336296 0.157226 0.416119
0.084930 0.061729 0.145004 0.708337
0.029150 0.019453 0.923998 0.027399
0.132870 0.025089 0.812883 0.029158
0.159776 0.042125 0.047787 0.750312
0.367651 0.271016 0.066185 0.295147
0.095076 0.125885 0.657119 0.121921
0.026392 0.020969 0.929255 0.023384
0.308954 0.166916 0.206584 0.317546
0.073412 0.628085 0.067934 0.230568
0.036136 0.058703 0.822450 0.082711
0.300228 0.195477 0.167592 0.336703
0.149601 0.634894 0.113913 0.101591
0.025785 0.041392 0.855758 0.077064
0.440766 0.192164 0.104850 0.262220
0.093931 0.042867 0.784326 0.078876
0.038578 0.018462 0.923100 0.019860
0.367651 0.271016 0.066185 0.295147
0.095076 0.125885 0.657119 0.121921
0.026392 0.020969 0.929255 0.023384
0.333599 0.138110 0.159952 0.368339
0.055659 0.773728 0.066976 0.103637
0.048223 0.041177 0.820418 0.090182
0.250000 0.250000 0.250000 0.250000

MOTIF CM002888.2_71861545-71862289(+)_1|1|1x0
letter-probability matrix: alength= 4 w= 13
0.331698 0.190805 0.262724 0.214773
0.088969 0.336958 0.155952 0.418120
0.083182 0.060202 0.143032 0.713584
0.027941 0.018545 0.927273 0.026241
0.130435 0.024090 0.817422 0.028053
0.157558 0.040810 0.046374 0.755257
0.368922 0.270854 0.064918 0.295305
0.093397 0.124125 0.662313 0.120165
0.025258 0.020006 0.932394 0.022343
0.334495 0.136868 0.158823 0.369814
0.054114 0.779015 0.065277 0.101595
0.046721 0.039811 0.825365 0.088103
0.250000 0.250000 0.250000 0.250000

MOTIF CM002888.2_71861545-71862289(+)_1|2|1x0
letter-probability matrix: alength= 4 w= 7
0.370686 0.270615 0.063188 0.295511
0.091086 0.121685 0.669496 0.117733
0.023749 0.018731 0.936558 0.020962
0.301585 0.193697 0.165255 0.339462
0.145574 0.646890 0.109890 0.097646
0.023350 0.038053 0.866334 0.072262
0.250000 0.250000 0.250000 0.250000

MOTIF CM002888.2_72216849-72217788(+)_1|1|1x0
letter-probability matrix: alength= 4 w= 7
0.217448 0.361523 0.177062 0.243967
0.211460 0.130969 0.266055 0.391516
0.125062 0.146729 0.391796 0.336413
0.028321 0.018646 0.932315 0.020718
0.922057 0.026111 0.029523 0.022308
0.163379 0.112467 0.068730 0.655424
0.250000 0.250000 0.250000 0.250000

MOTIF CM002888.2_72216849-72217788(+)_1|2|1x0
letter-probability matrix: alength= 4 w= 7
0.064207 0.019280 0.898543 0.017971
0.097624 0.695680 0.065976 0.140720
0.075128 0.059599 0.053855 0.811417
0.313728 0.113582 0.432203 0.140487
0.512419 0.061320 0.186697 0.239564
0.095119 0.057570 0.124394 0.722916
0.250000 0.250000 0.250000 0.250000

MOTIF CM002888.2_72216849-72217788(+)_1|3|1x0
letter-probability matrix: alength= 4 w= 16
0.229547 0.122548 0.253494 0.394411
0.292251 0.115415 0.262892 0.329442
0.068570 0.232273 0.390268 0.308889
0.334736 0.160393 0.360991 0.143880
0.140757 0.108662 0.139233 0.611348
0.195032 0.125339 0.276552 0.403077
0.411739 0.230898 0.088298 0.269065
0.022556 0.023096 0.928438 0.025909
0.931134 0.018623 0.025697 0.024546
0.310972 0.150266 0.285496 0.253267
0.252144 0.217004 0.206540 0.324312
0.330753 0.309665 0.133665 0.225916
0.460363 0.154812 0.261472 0.123352
0.180551 0.211898 0.129858 0.477693
0.215400 0.119080 0.379303 0.286217
0.250000 0.250000 0.250000 0.250000

MOTIF CM002888.2_72235351-72236338(+)_1|2|1x0
letter-probability matrix: alength= 4 w= 28
0.302415 0.204574 0.253789 0.239222
0.196760 0.375315 0.162806 0.265119
0.145487 0.221038 0.287207 0.346268
0.326091 0.233907 0.242018 0.197984
0.273377 0.150335 0.391978 0.184310
0.200599 0.179612 0.303519 0.316270
0.382191 0.273790 0.223947 0.120071
0.089045 0.260171 0.077131 0.573653
0.784138 0.071800 0.067168 0.076893
0.309308 0.229096 0.180058 0.281537
0.506896 0.146161 0.150937 0.196007
0.129273 0.190485 0.251855 0.428387
0.422672 0.214526 0.237699 0.125102
0.142394 0.305461 0.109136 0.443009
0.778218 0.069465 0.079564 0.072753
0.231615 0.183932 0.097469 0.486985
0.722783 0.100210 0.102153 0.074854
0.027594 0.028381 0.916047 0.027978
0.156445 0.175503 0.127138 0.540914
0.724057 0.108528 0.088553 0.078861
0.018778 0.019677 0.938902 0.022643
0.277413 0.256149 0.162935 0.303503
0.662285 0.129348 0.114135 0.094232
0.308894 0.129355 0.430732 0.131019
0.260175 0.199998 0.265766 0.274061
0.249416 0.147264 0.278818 0.324503
0.193731 0.308308 0.246366 0.251595
0.250000 0.250000 0.250000 0.250000

MOTIF CM002888.2_72254952-72256122(+)_1|2|1x0
letter-probability matrix: alength= 4 w= 34
0.308825 0.199577 0.253910 0.237688
0.190055 0.390961 0.153813 0.265171
0.135740 0.216566 0.290148 0.357547
0.420155 0.175275 0.273428 0.131143
0.626172 0.111115 0.132283 0.130430
0.146956 0.107153 0.246495 0.499395
0.397804 0.274073 0.218972 0.109151
0.075907 0.251408 0.064655 0.608030
0.827649 0.057302 0.053189 0.061860
0.316273 0.226175 0.172825 0.284727
0.539440 0.134494 0.139411 0.186656
0.118199 0.182244 0.248959 0.450597
0.418140 0.174047 0.270254 0.137559
0.122521 0.131845 0.071155 0.674479
0.824585 0.047189 0.070127 0.058099
0.364025 0.226396 0.156844 0.252735
0.584137 0.122457 0.169518 0.123888
0.115316 0.152761 0.241819 0.490104
0.433771 0.194636 0.269097 0.102496
0.152773 0.243637 0.114966 0.488624
0.764265 0.068483 0.073883 0.093368
0.417687 0.195360 0.145972 0.240981
0.219179 0.266197 0.298737 0.215887
0.495621 0.193032 0.179509 0.131837
0.224882 0.173835 0.085526 0.515757
0.768101 0.084523 0.086357 0.061019
0.018851 0.019452 0.942553 0.019144
0.352777 0.218770 0.210971 0.217483
0.088996 0.103628 0.671787 0.135588
0.030135 0.041607 0.896608 0.031651
0.270751 0.254817 0.304141 0.170291
0.242438 0.106048 0.286816 0.364698
0.135718 0.240152 0.364386 0.259745
0.250000 0.250000 0.250000 0.250000

MOTIF CM002888.2_72272052-72273183(-)_1|1|1x0
letter-probability matrix: alength= 4 w= 31
0.244885 0.169987 0.204493 0.380634
0.135845 0.232322 0.281567 0.350267
0.187739 0.113464 0.536128 0.162669
0.296271 0.159588 0.336745 0.207396
0.777220 0.053747 0.091745 0.077289
0.128820 0.367313 0.167173 0.336694
0.517819 0.208174 0.140289 0.133717
0.929493 0.021092 0.027779 0.021636
0.021351 0.019284 0.018811 0.940553
0.517819 0.208174 0.140289 0.133717
0.929493 0.021092 0.027779 0.021636
0.021351 0.019284 0.018811 0.940553
0.517819 0.208174 0.140289 0.133717
0.929493 0.021092 0.027779 0.021636
0.021351 0.019284 0.018811 0.940553
0.228667 0.138804 0.435496 0.197033
0.620282 0.099328 0.124646 0.155744
0.095497 0.391597 0.225745 0.287161
0.338934 0.200391 0.143134 0.317540
0.846187 0.038196 0.079897 0.035720
0.071636 0.047313 0.059582 0.821469
0.511818 0.219320 0.134501 0.134360
0.892876 0.028871 0.050970 0.027283
0.032574 0.029097 0.033981 0.904347
0.464723 0.235664 0.170901 0.128712
0.080509 0.113214 0.076615 0.729661
0.038497 0.026824 0.900232 0.034447
0.517819 0.208174 0.140289 0.133717
0.929493 0.021092 0.027779 0.021636
0.021351 0.019284 0.018811 0.940553
0.250000 0.250000 0.250000 0.250000

MOTIF CM002888.2_72348620-72349496(-)_1|1|1x0
letter-probability matrix: alength= 4 w= 28
0.209959 0.254662 0.214701 0.320678
0.176748 0.293404 0.192457 0.337391
0.208113 0.126809 0.149478 0.515600
0.113197 0.052465 0.782121 0.052217
0.118621 0.372528 0.115865 0.392987
0.065314 0.037125 0.843285 0.054276
0.273269 0.414049 0.156964 0.155718
0.113229 0.042893 0.793909 0.049969
0.836002 0.042921 0.061024 0.060053
0.273269 0.414049 0.156964 0.155718
0.113229 0.042893 0.793909 0.049969
0.836002 0.042921 0.061024 0.060053
0.348619 0.277759 0.157797 0.215825
0.741351 0.080403 0.090168 0.088078
0.339093 0.099465 0.440292 0.121150
0.052411 0.034691 0.871113 0.041785
0.190955 0.226539 0.164695 0.417810
0.123060 0.116385 0.437318 0.323237
0.400895 0.217793 0.118739 0.262572
0.676872 0.094337 0.133585 0.095206
0.048833 0.043204 0.865927 0.042036
0.530214 0.215476 0.128867 0.125444
0.906680 0.039232 0.025747 0.028341
0.856265 0.052086 0.044162 0.047487
0.033310 0.024828 0.923394 0.018468
0.069331 0.155305 0.047250 0.728114
0.897791 0.027492 0.031080 0.043637
0.250000 0.250000 0.250000 0.250000

MOTIF CM002888.2_72361851-72362955(+)_1|1|1x0
letter-probability matrix: alength= 4 w= 22
0.313070 0.196352 0.271895 0.218683
0.196713 0.345659 0.185585 0.272043
0.112359 0.138055 0.411886 0.337700
0.196359 0.306701 0.146693 0.350246
0.068091 0.145043 0.129505 0.657360
0.037466 0.031147 0.818328 0.113059
0.394218 0.252025 0.185688 0.168070
0.046007 0.079725 0.054758 0.819510
0.030817 0.022947 0.915973 0.030263
0.480874 0.296460 0.172083 0.050582
0.027991 0.042742 0.018221 0.911047
0.936279 0.019106 0.020987 0.023628
0.480874 0.296460 0.172083 0.050582
0.027991 0.042742 0.018221 0.911047
0.936279 0.019106 0.020987 0.023628
0.480874 0.296460 0.172083 0.050582
0.027991 0.042742 0.018221 0.911047
0.936279 0.019106 0.020987 0.023628
0.317437 0.180393 0.224876 0.277294
0.197893 0.087117 0.612623 0.102367
0.147718 0.226623 0.471150 0.154509
0.250000 0.250000 0.250000 0.250000

MOTIF CM002888.2_72361851-72362955(+)_1|2|1x0
letter-probability matrix: alength= 4 w= 10
0.036510 0.079228 0.818348 0.065914
0.090606 0.736411 0.116445 0.056537
0.099292 0.226078 0.437282 0.237348
0.540148 0.229767 0.140642 0.089444
0.887504 0.017750 0.056416 0.038330
0.215106 0.162391 0.084055 0.538448
0.384447 0.086459 0.442497 0.086597
0.160247 0.357550 0.173628 0.308575
0.143612 0.352020 0.267548 0.236820
0.250000 0.250000 0.250000 0.250000

MOTIF CM002888.2_72379885-72380863(-)_1|1|1x0
letter-probability matrix: alength= 4 w= 28
0.032780 0.065164 0.854003 0.048054
0.178532 0.722341 0.055408 0.043720
0.074783 0.155379 0.586182 0.183657
0.337816 0.231718 0.152825 0.277641
0.879096 0.042444 0.037351 0.041109
0.820102 0.054798 0.056185 0.068914
0.246801 0.211777 0.247576 0.293847
0.268791 0.176339 0.161075 0.393794
0.373534 0.197977 0.180791 0.247698
0.045264 0.033439 0.884360 0.036937
0.479472 0.227372 0.103834 0.189321
0.080231 0.673361 0.145561 0.100847
0.420450 0.232074 0.242100 0.105376
0.127932 0.354509 0.176459 0.341100
0.127244 0.143299 0.185428 0.544030
0.282314 0.219010 0.186566 0.312111
0.063036 0.087300 0.101323 0.748342
0.042827 0.037346 0.880903 0.038924
0.436726 0.238421 0.226686 0.098167
0.086825 0.075889 0.068251 0.769035
0.823062 0.040219 0.049217 0.087502
0.612132 0.168957 0.110268 0.108642
0.839570 0.050361 0.066413 0.043655
0.030838 0.025360 0.910728 0.033073
0.559071 0.207933 0.118220 0.114775
0.931108 0.029576 0.018622 0.020693
0.887769 0.040995 0.034199 0.037037
0.250000 0.250000 0.250000 0.250000

MOTIF CM002888.2_72400314-72401178(+)_1|1|1x0
letter-probability matrix: alength= 4 w= 13
0.401936 0.241767 0.149235 0.207062
0.087893 0.143242 0.082839 0.686026
0.018777 0.020254 0.938827 0.022142
0.485051 0.254147 0.156740 0.104062
0.859320 0.040516 0.057595 0.042568
0.029956 0.037781 0.029128 0.903135
0.446037 0.330760 0.125935 0.097267
0.749050 0.084600 0.105992 0.060359
0.672227 0.084202 0.095604 0.147967
0.319392 0.467050 0.093883 0.119675
0.672480 0.056961 0.187292 0.083267
0.115772 0.121699 0.111797 0.650732
0.250000 0.250000 0.250000 0.250000

MOTIF CM002888.2_72400314-72401178(+)_1|3|1x0
letter-probability matrix: alength= 4 w= 10
0.203271 0.146403 0.239551 0.410775
0.133940 0.488959 0.217658 0.159443
0.113662 0.222095 0.169901 0.494342
0.517819 0.208174 0.140289 0.133717
0.929493 0.021092 0.027779 0.021636
0.021351 0.019284 0.018811 0.940553
0.371507 0.180744 0.235985 0.211764
0.168973 0.268032 0.134249 0.428746
0.077202 0.276295 0.114333 0.532169
0.250000 0.250000 0.250000 0.250000

MOTIF CM002888.2_72421567-72422461(+)_1|1|1x0
letter-probability matrix: alength= 4 w= 28
0.184327 0.154684 0.230259 0.430730
0.161606 0.432416 0.206161 0.199817
0.149286 0.358923 0.210654 0.281138
0.370494 0.148235 0.300992 0.180279
0.676922 0.075629 0.172598 0.074851
0.085744 0.069295 0.057346 0.787615
0.451511 0.144581 0.278982 0.124926
0.751516 0.070952 0.114701 0.062830
0.056025 0.050909 0.050299 0.842767
0.404149 0.252609 0.192864 0.150378
0.660534 0.076883 0.145188 0.117394
0.243343 0.208495 0.145164 0.402997
0.304759 0.191309 0.371322 0.132610
0.211074 0.200313 0.122489 0.466124
0.129179 0.378287 0.297303 0.195231
0.312071 0.129788 0.312054 0.246086
0.104199 0.516395 0.142325 0.237082
0.122582 0.085217 0.063062 0.729139
0.319001 0.239511 0.172519 0.268970
0.534787 0.137868 0.202563 0.124782
0.163929 0.173212 0.266020 0.396839
0.029479 0.022931 0.929010 0.018580
0.918831 0.030430 0.027020 0.023719
0.846491 0.038354 0.045418 0.069737
0.293156 0.261972 0.176319 0.268553
0.494761 0.150568 0.248354 0.106317
0.132137 0.252761 0.407089 0.208013
0.250000 0.250000 0.250000 0.250000

MOTIF CM002888.2_72430357-72431293(+)_1|1|1x0
letter-probability matrix: alength= 4 w= 22
0.419405 0.251076 0.187003 0.142516
0.695181 0.066419 0.132965 0.105434
0.241068 0.203635 0.137147 0.418150
0.306279 0.179898 0.421109 0.092714
0.712768 0.081549 0.093464 0.112219
0.104137 0.384734 0.326071 0.185057
0.382919 0.098586 0.400197 0.118298
0.058553 0.767161 0.059690 0.114596
0.043804 0.037308 0.028493 0.890395
0.325465 0.238020 0.166358 0.270157
0.562344 0.128011 0.194841 0.114804
0.156643 0.166352 0.265748 0.411257
0.033310 0.024828 0.923394 0.018468
0.069331 0.155305 0.047250 0.728114
0.897791 0.027492 0.031080 0.043637
0.209076 0.265886 0.195079 0.329960
0.164432 0.276129 0.329569 0.229870
0.331065 0.120886 0.365319 0.182730
0.281963 0.221900 0.171665 0.324472
0.129919 0.271956 0.274055 0.324069
0.193425 0.107644 0.522051 0.176880
0.250000 0.250000 0.250000 0.250000

MOTIF CM002888.2_72439070-72439886(-)_1|1|1x0
letter-probability matrix: alength= 4 w= 19
0.496175 0.223552 0.141806 0.138466
0.868661 0.053860 0.037094 0.040385
0.810699 0.067960 0.058721 0.062620
0.430079 0.297095 0.195989 0.076837
0.057310 0.079218 0.041271 0.822201
0.857849 0.043728 0.046983 0.051441
0.026600 0.020057 0.934649 0.018693
0.150451 0.149906 0.058604 0.641039
0.184430 0.067723 0.132365 0.615483
0.367018 0.262928 0.149505 0.220549
0.555461 0.169269 0.155138 0.120132
0.082112 0.054763 0.790448 0.072677
0.496175 0.223552 0.141806 0.138466
0.868661 0.053860 0.037094 0.040385
0.810699 0.067960 0.058721 0.062620
0.046925 0.036173 0.889067 0.027835
0.084915 0.173428 0.060469 0.681188
0.858171 0.039178 0.043672 0.058979
0.250000 0.250000 0.250000 0.250000

MOTIF CM002888.2_72535077-72536022(-)_1|1|1x0
letter-probability matrix: alength= 4 w= 28
0.059477 0.045692 0.835591 0.059239
0.058414 0.835162 0.072167 0.034256
0.063613 0.067681 0.066881 0.801825
0.417297 0.134568 0.295757 0.152379
0.900185 0.032127 0.031301 0.036387
0.198089 0.180818 0.057251 0.563842
0.383250 0.139382 0.264068 0.213301
0.259975 0.156051 0.183731 0.400243
0.198119 0.227717 0.152236 0.421928
0.326755 0.141832 0.170487 0.360926
0.209191 0.383464 0.185375 0.221971
0.109646 0.348915 0.396805 0.144634
0.363760 0.320745 0.192342 0.123153
0.706982 0.064687 0.151961 0.076370
0.149434 0.360405 0.185752 0.304409
0.401936 0.241767 0.149235 0.207062
0.087893 0.143242 0.082839 0.686026
0.018777 0.020254 0.938827 0.022142
0.532926 0.196987 0.160227 0.109859
0.882261 0.038726 0.040601 0.038413
0.025529 0.023794 0.020157 0.930520
0.446037 0.330760 0.125935 0.097267
0.749050 0.084600 0.105992 0.060359
0.672227 0.084202 0.095604 0.147967
0.364263 0.235936 0.243075 0.156726
0.804217 0.044596 0.112028 0.039159
0.040111 0.057532 0.058144 0.844213
0.250000 0.250000 0.250000 0.250000

MOTIF CM002888.2_72549572-72550439(-)_1|1|1x0
letter-probability matrix: alength= 4 w= 22
0.579183 0.138008 0.175651 0.107158
0.107293 0.240690 0.081140 0.570877
0.033165 0.018517 0.022453 0.925865
0.332043 0.335783 0.143304 0.188870
0.860439 0.040976 0.067920 0.030665
0.396155 0.344590 0.139258 0.119996
0.509001 0.250162 0.147074 0.093763
0.890535 0.031030 0.045674 0.032761
0.021978 0.028362 0.021311 0.928350
0.463697 0.333825 0.115513 0.086964
0.787155 0.071638 0.091777 0.049430
0.709877 0.072387 0.083229 0.134507
0.600831 0.249338 0.096772 0.053060
0.714066 0.097612 0.132376 0.055946
0.724884 0.050729 0.085991 0.138396
0.162917 0.183582 0.517221 0.136280
0.116646 0.127187 0.138865 0.617303
0.499585 0.232732 0.129113 0.138570
0.169030 0.294154 0.300035 0.236780
0.069262 0.066427 0.084156 0.780154
0.060230 0.747548 0.056208 0.136013
0.250000 0.250000 0.250000 0.250000

MOTIF CM002888.2_72559044-72560691(-)_1|1|1x0
letter-probability matrix: alength= 4 w= 19
0.364327 0.249940 0.161358 0.224375
0.057162 0.258287 0.083315 0.601236
0.036430 0.021708 0.916492 0.025370
0.376563 0.286264 0.173569 0.163604
0.069997 0.086614 0.073387 0.770002
0.034106 0.023586 0.913708 0.028600
0.385821 0.240747 0.257172 0.116260
0.145656 0.219878 0.100386 0.534080
0.045308 0.022067 0.906177 0.026449
0.488017 0.231061 0.162208 0.118714
0.067901 0.098832 0.064294 0.768972
0.028806 0.019352 0.926355 0.025488
0.389284 0.170735 0.200293 0.239688
0.321400 0.294439 0.171953 0.212208
0.099627 0.214906 0.122207 0.563260
0.328181 0.216718 0.227611 0.227490
0.047725 0.101144 0.085068 0.766063
0.018481 0.025666 0.924065 0.031788
0.250000 0.250000 0.250000 0.250000

MOTIF CM002888.2_72559044-72560691(-)_1|3|1x0
letter-probability matrix: alength= 4 w= 25
0.555117 0.165489 0.171855 0.107539
0.190321 0.269808 0.170971 0.368901
0.294297 0.119878 0.164766 0.421059
0.193714 0.071899 0.468642 0.265744
0.196889 0.128972 0.245249 0.428890
0.066675 0.238579 0.276472 0.418275
0.592316 0.183900 0.102159 0.121626
0.867052 0.043959 0.050079 0.038910
0.021614 0.018791 0.939569 0.020025
0.403820 0.201406 0.118214 0.276561
0.815733 0.044798 0.086377 0.053092
0.248929 0.222997 0.110427 0.417647
0.250135 0.098436 0.267761 0.383668
0.183748 0.529246 0.129993 0.157013
0.075425 0.753620 0.104015 0.066941
0.255579 0.348439 0.153897 0.242084
0.172220 0.451361 0.158736 0.217683
0.115598 0.089977 0.101520 0.692904
0.433233 0.154984 0.318625 0.093158
0.207735 0.188485 0.074482 0.529298
0.218202 0.103541 0.073050 0.605207
0.338086 0.183700 0.262781 0.215433
0.389096 0.230211 0.234157 0.146537
0.311198 0.255927 0.287739 0.145136
0.250000 0.250000 0.250000 0.250000

MOTIF CM002888.2_72588169-72589426(+)_1|1|1x0
letter-probability matrix: alength= 4 w= 25
0.499521 0.113236 0.297902 0.089341
0.830219 0.050785 0.065688 0.053308
0.049405 0.042799 0.036048 0.871748
0.229657 0.256928 0.197492 0.315923
0.122271 0.190000 0.151901 0.535829
0.051045 0.040869 0.864184 0.043902
0.426229 0.260521 0.156482 0.156768
0.085152 0.130259 0.113152 0.671437
0.044614 0.029458 0.887732 0.038196
0.440629 0.092683 0.343205 0.123484
0.109628 0.131430 0.104374 0.654568
0.037492 0.023276 0.910080 0.029151
0.430427 0.188849 0.284680 0.096043
0.858751 0.044194 0.046194 0.050861
0.041886 0.078787 0.061914 0.817412
0.470192 0.214044 0.177588 0.138175
0.801522 0.102370 0.050570 0.045538
0.844867 0.052214 0.057415 0.045504
0.559071 0.207933 0.118220 0.114775
0.931108 0.029576 0.018622 0.020693
0.887769 0.040995 0.034199 0.037037
0.264123 0.259198 0.261354 0.215325
0.173346 0.111135 0.498007 0.217511
0.081223 0.122535 0.708136 0.088106
0.250000 0.250000 0.250000 0.250000

MOTIF CM002888.2_72603720-72604875(-)_1|1|1x0
letter-probability matrix: alength= 4 w= 28
0.034879 0.068303 0.846113 0.050706
0.181982 0.714114 0.057944 0.045959
0.077245 0.157947 0.578799 0.186009
0.529820 0.162004 0.181706 0.126470
0.810592 0.074234 0.066288 0.048886
0.116431 0.085726 0.079782 0.718061
0.443521 0.250630 0.129523 0.176326
0.736430 0.066485 0.099542 0.097543
0.226472 0.258488 0.156398 0.358641
0.288517 0.075504 0.497985 0.137994
0.343789 0.090790 0.110138 0.455284
0.123472 0.427224 0.226339 0.222965
0.245332 0.272645 0.198252 0.283771
0.230997 0.196028 0.223829 0.349147
0.178910 0.233570 0.137651 0.449869
0.284755 0.234987 0.246301 0.233957
0.070202 0.118283 0.085329 0.726186
0.018603 0.022871 0.930159 0.028367
0.498319 0.241006 0.179606 0.081069
0.141671 0.430134 0.085198 0.342997
0.060949 0.045397 0.044850 0.848804
0.438247 0.290973 0.161338 0.109442
0.055757 0.083736 0.060923 0.799584
0.859996 0.042718 0.045912 0.051374
0.213329 0.225227 0.197147 0.364298
0.163417 0.401712 0.292513 0.142358
0.086912 0.327361 0.390697 0.195030
0.250000 0.250000 0.250000 0.250000

MOTIF CM002888.2_72603720-72604875(-)_1|2|1x0
letter-probability matrix: alength= 4 w= 7
0.279458 0.095946 0.247137 0.377459
0.103999 0.102537 0.145124 0.648340
0.047517 0.040123 0.026824 0.885536
0.167308 0.192876 0.096014 0.543802
0.105432 0.016653 0.832664 0.045251
0.349773 0.056092 0.479614 0.114521
0.250000 0.250000 0.250000 0.250000

MOTIF CM002888.2_72618867-72619956(+)_1|1|1x0
letter-probability matrix: alength= 4 w= 22
0.255913 0.214582 0.253226 0.276279
0.590297 0.092513 0.209397 0.107793
0.338258 0.308724 0.119485 0.233532
0.473453 0.305595 0.110029 0.110922
0.889525 0.039208 0.040493 0.030773
0.854601 0.052558 0.046615 0.046227
0.158217 0.228998 0.127823 0.484963
0.105878 0.106473 0.148361 0.639288
0.063617 0.044096 0.817365 0.074923
0.324799 0.275903 0.164408 0.234891
0.075294 0.243303 0.200039 0.481363
0.064736 0.048176 0.830378 0.056710
0.376355 0.295002 0.274112 0.054531
0.025400 0.028057 0.019012 0.927531
0.930835 0.020319 0.021572 0.027274
0.480874 0.296460 0.172083 0.050582
0.027991 0.042742 0.018221 0.911047
0.936279 0.019106 0.020987 0.023628
0.303697 0.284408 0.279752 0.132143
0.041139 0.066607 0.043341 0.848912
0.022760 0.020144 0.930286 0.026811
0.250000 0.250000 0.250000 0.250000

MOTIF CM002888.2_72618867-72619956(+)_1|2|1x0
letter-probability matrix: alength= 4 w= 7
0.031290 0.029652 0.910366 0.028692
0.101675 0.040259 0.449654 0.408412
0.130958 0.086870 0.639680 0.142492
0.026681 0.018516 0.925782 0.029021
0.065644 0.026489 0.513484 0.394383
0.214086 0.192981 0.111457 0.481475
0.250000 0.250000 0.250000 0.250000

MOTIF CM002888.2_72628895-72630518(-)_1|1|1x0
letter-probability matrix: alength= 4 w= 13
0.313874 0.264451 0.257510 0.164165
0.129780 0.359188 0.159598 0.351434
0.057347 0.102278 0.769642 0.070733
0.325157 0.226009 0.228391 0.220442
0.553469 0.123545 0.183648 0.139338
0.124742 0.097397 0.138607 0.639254
0.068223 0.023870 0.890106 0.017802
0.038538 0.739119 0.023615 0.198728
0.928062 0.019157 0.023891 0.028890
0.215750 0.190212 0.226025 0.368012
0.117070 0.302861 0.300667 0.279401
0.246966 0.100323 0.495695 0.157016
0.250000 0.250000 0.250000 0.250000

MOTIF CM002888.2_72628895-72630518(-)_1|2|1x0
letter-probability matrix: alength= 4 w= 28
0.269662 0.245857 0.248879 0.235602
0.166384 0.528867 0.162518 0.142231
0.151483 0.239428 0.311787 0.297302
0.462754 0.148306 0.260747 0.128193
0.776876 0.066446 0.087600 0.069078
0.063370 0.054870 0.052920 0.828841
0.023208 0.021606 0.936457 0.018729
0.851063 0.089186 0.032239 0.027512
0.029334 0.035638 0.903237 0.031790
0.278274 0.309075 0.197134 0.215517
0.095662 0.192417 0.145445 0.566477
0.068376 0.082503 0.734301 0.114820
0.382847 0.271982 0.167529 0.177642
0.797487 0.075937 0.062596 0.063981
0.772813 0.085457 0.066769 0.074960
0.296617 0.253237 0.230135 0.220011
0.199475 0.334855 0.153180 0.312490
0.139659 0.097081 0.111649 0.651611
0.341298 0.236903 0.229881 0.191917
0.171293 0.216462 0.234626 0.377619
0.165923 0.166309 0.158474 0.509293
0.289232 0.200993 0.179184 0.330591
0.236826 0.159170 0.299013 0.304991
0.162257 0.167432 0.183291 0.487020
0.260543 0.240246 0.221053 0.278158
0.258163 0.265893 0.251512 0.224432
0.231875 0.185169 0.323811 0.259145
0.250000 0.250000 0.250000 0.250000

MOTIF CM002888.2_72628895-72630518(-)_1|3|1x0
letter-probability matrix: alength= 4 w= 7
0.256072 0.170533 0.291009 0.282386
0.137628 0.047286 0.755543 0.059543
0.091317 0.100454 0.328670 0.479560
0.296034 0.093923 0.315882 0.294162
0.164562 0.015830 0.791498 0.028109
0.156757 0.054831 0.050822 0.737591
0.250000 0.250000 0.250000 0.250000

MOTIF CM002888.2_72653881-72654820(-)_1|1|1x0
letter-probability matrix: alength= 4 w= 28
0.160928 0.281964 0.347278 0.209830
0.755961 0.054574 0.132219 0.057246
0.087978 0.066740 0.051797 0.793486
0.401936 0.241767 0.149235 0.207062
0.087893 0.143242 0.082839 0.686026
0.018777 0.020254 0.938827 0.022142
0.601948 0.248081 0.104548 0.045424
0.084861 0.403399 0.044216 0.467523
0.940001 0.020263 0.020802 0.018934
0.346118 0.291601 0.125791 0.236490
0.132959 0.032438 0.793803 0.040800
0.876443 0.041347 0.048831 0.033379
0.326823 0.269894 0.209600 0.193683
0.127576 0.603417 0.150032 0.118975
0.369969 0.153514 0.281993 0.194525
0.421665 0.218774 0.144094 0.215467
0.774553 0.077694 0.070685 0.077068
0.028712 0.025934 0.920110 0.025244
0.254600 0.148969 0.283630 0.312801
0.183189 0.196979 0.163269 0.456563
0.213883 0.580900 0.079606 0.125610
0.466912 0.276254 0.127999 0.128835
0.862022 0.046593 0.051894 0.039491
0.703876 0.113972 0.094928 0.087224
0.423030 0.205625 0.202944 0.168400
0.627069 0.090422 0.125200 0.157309
0.022197 0.019714 0.932821 0.025268
0.250000 0.250000 0.250000 0.250000

MOTIF CM002888.2_72691434-72693444(-)_1|1|1x0
letter-probability matrix: alength= 4 w= 25
0.323883 0.246521 0.219226 0.210371
0.104251 0.406075 0.120178 0.369496
0.116248 0.060643 0.750488 0.072622
0.445358 0.140729 0.287421 0.126493
0.935736 0.018715 0.023496 0.022054
0.099580 0.082539 0.039437 0.778444
0.259068 0.195767 0.133640 0.411525
0.149663 0.223603 0.159118 0.467616
0.066984 0.045547 0.056050 0.831419
0.293560 0.379586 0.137900 0.188954
0.189841 0.275420 0.211809 0.322930
0.131632 0.152493 0.147849 0.568025
0.378287 0.084407 0.453151 0.084155
0.080405 0.490349 0.105900 0.323346
0.031450 0.023141 0.921576 0.023833
0.307573 0.230041 0.259086 0.203300
0.566274 0.110910 0.199557 0.123259
0.129562 0.098547 0.127651 0.644240
0.440848 0.308135 0.170935 0.080082
0.038407 0.038016 0.029699 0.893878
0.906493 0.027687 0.030197 0.035624
0.342289 0.261876 0.208711 0.187124
0.727743 0.084673 0.091124 0.096460
0.373944 0.312323 0.171509 0.142224
0.250000 0.250000 0.250000 0.250000

MOTIF CM002888.2_72691434-72693444(-)_1|2|1x0
letter-probability matrix: alength= 4 w= 31
0.171580 0.136423 0.257598 0.434399
0.072943 0.594201 0.204993 0.127863
0.142672 0.142354 0.420950 0.294024
0.288283 0.061488 0.559771 0.090458
0.921014 0.029615 0.030951 0.018420
0.174562 0.387403 0.041429 0.396606
0.299637 0.222709 0.263948 0.213707
0.122900 0.044263 0.741141 0.091696
0.236478 0.100421 0.246920 0.416181
0.132962 0.125407 0.238633 0.502998
0.733352 0.045490 0.148069 0.073089
0.111286 0.106536 0.655590 0.126587
0.183592 0.100585 0.394443 0.321381
0.078864 0.050037 0.270700 0.600399
0.176337 0.132611 0.146917 0.544135
0.450605 0.245197 0.160396 0.143802
0.046022 0.261324 0.060650 0.632004
0.027317 0.020043 0.928848 0.023791
0.267050 0.256902 0.234241 0.241806
0.101768 0.270188 0.215984 0.412060
0.175715 0.049095 0.052022 0.723168
0.472123 0.205928 0.153980 0.167969
0.256194 0.246878 0.136422 0.360506
0.059115 0.035007 0.048733 0.857145
0.345584 0.201928 0.243345 0.209143
0.734448 0.082265 0.115731 0.067556
0.072433 0.131951 0.480974 0.314643
0.346152 0.210435 0.208298 0.235115
0.229098 0.306933 0.132232 0.331736
0.324615 0.109686 0.387875 0.177825
0.250000 0.250000 0.250000 0.250000

MOTIF CM002888.2_72691434-72693444(-)_1|3|1x0
letter-probability matrix: alength= 4 w= 10
0.484705 0.177738 0.159973 0.177585
0.061112 0.081093 0.108709 0.749086
0.028833 0.018216 0.042163 0.910789
0.168644 0.194057 0.097481 0.539818
0.107709 0.017426 0.828126 0.046739
0.349402 0.057381 0.477146 0.116071
0.441134 0.265354 0.159350 0.134163
0.878265 0.019547 0.084067 0.018121
0.109052 0.039030 0.740539 0.111379
0.250000 0.250000 0.250000 0.250000

MOTIF CM002888.2_72878239-72879379(-)_1|1|1x0
letter-probability matrix: alength= 4 w= 37
0.165224 0.217753 0.172294 0.444729
0.721630 0.109953 0.085019 0.083398
0.078360 0.407708 0.418057 0.095875
0.588466 0.246618 0.067583 0.097333
0.204505 0.040188 0.710498 0.044809
0.936634 0.018733 0.022953 0.021681
0.164581 0.108059 0.358170 0.369189
0.226030 0.238251 0.395687 0.140032
0.475949 0.392993 0.066525 0.064533
0.638104 0.163525 0.096311 0.102060
0.315895 0.270734 0.187923 0.225448
0.584825 0.161359 0.177214 0.076602
0.638104 0.163525 0.096311 0.102060
0.315895 0.270734 0.187923 0.225448
0.584825 0.161359 0.177214 0.076602
0.302694 0.095822 0.341272 0.260211
0.094372 0.138629 0.672077 0.094922
0.136543 0.089983 0.063861 0.709613
0.164581 0.108059 0.358170 0.369189
0.226030 0.238251 0.395687 0.140032
0.475949 0.392993 0.066525 0.064533
0.257556 0.231259 0.267462 0.243723
0.206715 0.103408 0.486190 0.203688
0.195678 0.326155 0.317393 0.160775
0.333899 0.196782 0.213715 0.255603
0.271987 0.153270 0.265629 0.309113
0.179440 0.269507 0.354915 0.196139
0.448505 0.246031 0.207372 0.098092
0.102204 0.370135 0.106795 0.420866
0.060798 0.052218 0.092829 0.794156
0.075036 0.037903 0.815073 0.071988
0.082141 0.044476 0.805613 0.067770
0.256764 0.062077 0.076949 0.604209
0.371397 0.231008 0.202735 0.194859
0.215990 0.085470 0.541807 0.156734
0.279165 0.136033 0.406787 0.178015
0.250000 0.250000 0.250000 0.250000

MOTIF CM002888.2_72905446-72906271(+)_1|1|1x0
letter-probability matrix: alength= 4 w= 25
0.058694 0.036145 0.873192 0.031969
0.890964 0.040563 0.039714 0.028759
0.094934 0.623227 0.087815 0.194025
0.378688 0.381628 0.136093 0.103590
0.075311 0.149129 0.101937 0.673624
0.792156 0.062334 0.074334 0.071175
0.033336 0.024942 0.912402 0.029320
0.099133 0.189762 0.076804 0.634300
0.204275 0.086982 0.119255 0.589487
0.521816 0.217472 0.160016 0.100696
0.104572 0.350729 0.081027 0.463671
0.826519 0.064849 0.055339 0.053294
0.082845 0.079129 0.139141 0.698886
0.103148 0.029466 0.822968 0.044419
0.018785 0.018942 0.939249 0.023024
0.280979 0.192880 0.224957 0.301184
0.139163 0.170138 0.540853 0.149846
0.133670 0.086139 0.130150 0.650041
0.397548 0.180138 0.260428 0.161886
0.104091 0.218974 0.133247 0.543687
0.056582 0.047038 0.832309 0.064071
0.283340 0.182433 0.256473 0.277754
0.056440 0.082729 0.070069 0.790762
0.032204 0.039548 0.883825 0.044423
0.250000 0.250000 0.250000 0.250000

MOTIF CM002888.2_72932286-72933354(-)_1|1|1x0
letter-probability matrix: alength= 4 w= 25
0.635594 0.110889 0.174848 0.078670
0.297143 0.220627 0.137858 0.344372
0.145224 0.052066 0.079523 0.723188
0.350099 0.244119 0.226727 0.179055
0.109131 0.275200 0.089851 0.525817
0.036236 0.027145 0.900088 0.036530
0.390488 0.221323 0.143906 0.244283
0.463670 0.128617 0.177176 0.230536
0.018898 0.026772 0.904778 0.049552
0.604690 0.203090 0.106655 0.085565
0.797666 0.062728 0.081397 0.058209
0.760856 0.081489 0.079661 0.077994
0.518968 0.237073 0.159663 0.084296
0.920770 0.024565 0.030913 0.023752
0.032489 0.025390 0.022314 0.919807
0.253054 0.138675 0.139932 0.468339
0.246395 0.130524 0.287990 0.335091
0.159915 0.107859 0.549216 0.183009
0.452743 0.254020 0.156378 0.136858
0.773674 0.063842 0.079004 0.083480
0.741679 0.074838 0.080442 0.103040
0.342001 0.188457 0.149926 0.319616
0.616735 0.086528 0.158823 0.137914
0.021319 0.018284 0.914191 0.046206
0.250000 0.250000 0.250000 0.250000

MOTIF CM002888.2_72947544-72948279(-)_1|1|1x0
letter-probability matrix: alength= 4 w= 22
0.368759 0.182114 0.236459 0.212668
0.170703 0.268192 0.136273 0.424832
0.079515 0.277130 0.116801 0.526553
0.476538 0.226505 0.119047 0.177910
0.075749 0.234444 0.078488 0.611319
0.018736 0.020252 0.936789 0.024222
0.598151 0.123974 0.186892 0.090983
0.293488 0.224409 0.146880 0.335222
0.160560 0.063695 0.093303 0.682442
0.352768 0.265451 0.174364 0.207418
0.077464 0.655597 0.117120 0.149819
0.158726 0.369901 0.140997 0.330376
0.403586 0.223186 0.153090 0.220138
0.732532 0.091885 0.084368 0.091216
0.038941 0.035524 0.890866 0.034670
0.180952 0.129745 0.243732 0.445570
0.106026 0.136325 0.393008 0.364640
0.180886 0.154148 0.272182 0.392784
0.333249 0.194755 0.158472 0.313524
0.580069 0.098785 0.170774 0.150372
0.029873 0.026011 0.884126 0.059990
0.250000 0.250000 0.250000 0.250000

MOTIF CM002888.2_72965170-72966016(-)_1|1|1x0
letter-probability matrix: alength= 4 w= 22
0.381716 0.288686 0.169246 0.160352
0.090437 0.104935 0.077270 0.727358
0.564512 0.261812 0.098875 0.074800
0.185229 0.108142 0.250997 0.455632
0.236508 0.138081 0.216428 0.408982
0.070817 0.076794 0.756574 0.095816
0.431537 0.142327 0.280881 0.145256
0.042203 0.169639 0.044979 0.743179
0.025520 0.018703 0.935143 0.020634
0.381716 0.288686 0.169246 0.160352
0.090437 0.104935 0.077270 0.727358
0.564512 0.261812 0.098875 0.074800
0.250456 0.499372 0.146625 0.103547
0.121963 0.107344 0.676656 0.094036
0.600678 0.119390 0.150202 0.129729
0.326220 0.319081 0.224552 0.130147
0.080939 0.071715 0.052861 0.794485
0.600909 0.248205 0.079047 0.071840
0.323511 0.208419 0.272837 0.195234
0.215397 0.237786 0.153523 0.393293
0.111004 0.154465 0.286717 0.447813
0.250000 0.250000 0.250000 0.250000

MOTIF CM002888.2_72983431-72984301(-)_1|1|1x0
letter-probability matrix: alength= 4 w= 25
0.337842 0.363963 0.197289 0.100906
0.036361 0.076312 0.039545 0.847782
0.919678 0.018786 0.018394 0.043142
0.426004 0.279567 0.138417 0.156012
0.682200 0.097955 0.099207 0.120638
0.505513 0.156510 0.228283 0.109695
0.160063 0.071613 0.575963 0.192361
0.029550 0.043830 0.266952 0.659668
0.042041 0.026725 0.046512 0.884721
0.362114 0.242565 0.223439 0.171883
0.096708 0.270311 0.077918 0.555063
0.026145 0.018966 0.928509 0.026380
0.250240 0.255612 0.320194 0.173954
0.170256 0.118968 0.593567 0.117209
0.159991 0.132663 0.277424 0.429921
0.462570 0.109526 0.304725 0.123179
0.060313 0.733501 0.104638 0.101548
0.556376 0.091321 0.147975 0.204329
0.396891 0.403011 0.100892 0.099205
0.778649 0.056414 0.103422 0.061516
0.829067 0.065436 0.048153 0.057343
0.353975 0.120985 0.181500 0.343539
0.151188 0.132435 0.148047 0.568330
0.145741 0.105324 0.589384 0.159552
0.250000 0.250000 0.250000 0.250000

MOTIF CM002888.2_72998832-72999714(-)_1|1|1x0
letter-probability matrix: alength= 4 w= 25
0.480874 0.296460 0.172083 0.050582
0.027991 0.042742 0.018221 0.911047
0.936279 0.019106 0.020987 0.023628
0.350735 0.293760 0.220808 0.134697
0.094081 0.297705 0.087458 0.520757
0.613835 0.157017 0.133742 0.095406
0.285316 0.152007 0.322954 0.239724
0.094645 0.070218 0.459971 0.375166
0.104201 0.062254 0.120511 0.713034
0.705724 0.149922 0.097167 0.047188
0.094649 0.672306 0.057966 0.175078
0.882874 0.039049 0.035977 0.042100
0.250765 0.255541 0.312148 0.181547
0.182571 0.132787 0.553602 0.131041
0.169968 0.143917 0.277144 0.408972
0.471787 0.084714 0.339249 0.104250
0.042819 0.782779 0.051852 0.122550
0.587198 0.069106 0.195792 0.147903
0.413122 0.251169 0.141758 0.193951
0.091144 0.067900 0.069531 0.771425
0.884886 0.035395 0.039148 0.040571
0.089329 0.054358 0.348625 0.507687
0.067885 0.040645 0.790610 0.100861
0.202352 0.113546 0.507352 0.176751
0.250000 0.250000 0.250000 0.250000

MOTIF CM002888.2_73015262-73016135(-)_1|1|1x0
letter-probability matrix: alength= 4 w= 25
0.480874 0.296460 0.172083 0.050582
0.027991 0.042742 0.018221 0.911047
0.936279 0.019106 0.020987 0.023628
0.350735 0.293760 0.220808 0.134697
0.094081 0.297705 0.087458 0.520757
0.613835 0.157017 0.133742 0.095406
0.172846 0.084603 0.539049 0.203502
0.039585 0.056184 0.279641 0.624590
0.056385 0.037705 0.061682 0.844228
0.475842 0.269057 0.156396 0.098705
0.106225 0.459018 0.079980 0.354777
0.831921 0.047986 0.051634 0.068460
0.147227 0.220695 0.318310 0.313768
0.122435 0.184356 0.174460 0.518749
0.125194 0.063638 0.158214 0.652954
0.401157 0.168953 0.293165 0.136726
0.110122 0.711825 0.089184 0.088869
0.398243 0.143793 0.304054 0.153910
0.413122 0.251169 0.141758 0.193951
0.091144 0.067900 0.069531 0.771425
0.884886 0.035395 0.039148 0.040571
0.089329 0.054358 0.348625 0.507687
0.067885 0.040645 0.790610 0.100861
0.202352 0.113546 0.507352 0.176751
0.250000 0.250000 0.250000 0.250000

MOTIF CM002888.2_73035983-73036742(-)_1|1|1x0
letter-probability matrix: alength= 4 w= 19
0.350531 0.288897 0.175276 0.185295
0.537847 0.125329 0.200776 0.136049
0.476154 0.091856 0.179339 0.252651
0.519284 0.176292 0.198994 0.105430
0.097940 0.214985 0.096677 0.590398
0.026195 0.019661 0.035143 0.919001
0.419900 0.213575 0.252314 0.114211
0.907083 0.033203 0.032558 0.027156
0.018052 0.031813 0.047541 0.902595
0.306033 0.295316 0.291282 0.107370
0.037171 0.047569 0.054429 0.860831
0.790022 0.049321 0.060845 0.099812
0.481359 0.283798 0.131506 0.103338
0.683668 0.101376 0.116902 0.098054
0.668757 0.080824 0.105665 0.144754
0.307180 0.166146 0.299640 0.227034
0.149467 0.047464 0.739047 0.064023
0.073648 0.149815 0.233664 0.542872
0.250000 0.250000 0.250000 0.250000

MOTIF CM002888.2_73070844-73071540(-)_1|1|1x0
letter-probability matrix: alength= 4 w= 19
0.458379 0.282884 0.202440 0.056297
0.046423 0.173594 0.037087 0.742895
0.937540 0.020206 0.022217 0.020037
0.258365 0.166755 0.352322 0.222558
0.120736 0.071859 0.355551 0.451853
0.483185 0.115759 0.283000 0.118056
0.300993 0.194531 0.268734 0.235742
0.104014 0.137924 0.097142 0.660920
0.135435 0.111532 0.385527 0.367507
0.480874 0.296460 0.172083 0.050582
0.027991 0.042742 0.018221 0.911047
0.936279 0.019106 0.020987 0.023628
0.260682 0.378825 0.193193 0.167300
0.120055 0.124046 0.594050 0.161850
0.047095 0.056603 0.822696 0.073607
0.321043 0.259844 0.187105 0.232008
0.153461 0.595308 0.141061 0.110169
0.387688 0.211239 0.255948 0.145125
0.250000 0.250000 0.250000 0.250000

MOTIF CM002888.2_73244575-73245271(-)_1|3|1x0
letter-probability matrix: alength= 4 w= 13
0.397952 0.080362 0.312985 0.208701
0.113746 0.345851 0.118359 0.422045
0.055134 0.043424 0.288981 0.612461
0.143022 0.186893 0.071394 0.598690
0.119727 0.432165 0.189291 0.258817
0.035598 0.067522 0.844699 0.052181
0.204195 0.216569 0.514875 0.064361
0.096243 0.064249 0.290056 0.549452
0.037392 0.255245 0.165177 0.542187
0.482269 0.149428 0.297082 0.071221
0.094524 0.476288 0.067124 0.362064
0.018665 0.018790 0.029289 0.933255
0.250000 0.250000 0.250000 0.250000

MOTIF CM002888.2_73258061-73259186(-)_1|1|1x0
letter-probability matrix: alength= 4 w= 37
0.267044 0.133851 0.347986 0.251119
0.246380 0.141410 0.240209 0.372000
0.096133 0.251189 0.211220 0.441457
0.503219 0.198109 0.207701 0.090970
0.134408 0.473521 0.111829 0.280242
0.018701 0.020105 0.026145 0.935049
0.423258 0.177994 0.295832 0.102916
0.128521 0.424822 0.099785 0.346871
0.046658 0.046889 0.065102 0.841351
0.215311 0.191017 0.191293 0.402379
0.127681 0.114183 0.343097 0.415039
0.159856 0.113689 0.567148 0.159307
0.356582 0.200554 0.260901 0.181963
0.070348 0.113468 0.217771 0.598413
0.065295 0.039520 0.841134 0.054051
0.368912 0.135191 0.371113 0.124785
0.120240 0.080302 0.075178 0.724281
0.127518 0.096463 0.136267 0.639753
0.306840 0.248314 0.206219 0.238628
0.161111 0.182057 0.218731 0.438102
0.181196 0.106138 0.150633 0.562033
0.503219 0.198109 0.207701 0.090970
0.134408 0.473521 0.111829 0.280242
0.018701 0.020105 0.026145 0.935049
0.292151 0.175240 0.223710 0.308899
0.161678 0.256836 0.256456 0.325030
0.136318 0.123550 0.516673 0.223459
0.142234 0.139416 0.439088 0.279262
0.576713 0.121166 0.114831 0.187291
0.069751 0.115351 0.623261 0.191637
0.254804 0.211633 0.205774 0.327788
0.092574 0.324434 0.114419 0.468573
0.032033 0.024901 0.884231 0.058834
0.409285 0.265334 0.191788 0.133593
0.751174 0.083158 0.081508 0.084160
0.070970 0.091299 0.098136 0.739595
0.250000 0.250000 0.250000 0.250000

MOTIF CM002888.2_73273287-73274355(-)_1|1|1x0
letter-probability matrix: alength= 4 w= 28
0.369464 0.087822 0.221474 0.321240
0.161578 0.184714 0.326769 0.326939
0.865062 0.055981 0.034569 0.044388
0.282609 0.155266 0.323915 0.238210
0.244577 0.328485 0.214873 0.212065
0.032647 0.062311 0.854321 0.050721
0.500586 0.260772 0.151020 0.087622
0.807665 0.102751 0.055666 0.033918
0.090393 0.073241 0.065219 0.771147
0.357178 0.213499 0.285907 0.143415
0.046247 0.059837 0.090838 0.803078
0.741268 0.084316 0.064576 0.109840
0.366031 0.095519 0.441994 0.096456
0.229337 0.264776 0.201186 0.304702
0.287442 0.133087 0.443994 0.135476
0.587330 0.105003 0.248881 0.058786
0.068995 0.635231 0.052765 0.243008
0.032095 0.032174 0.063122 0.872609
0.472859 0.154015 0.297363 0.075763
0.099591 0.468396 0.071762 0.360251
0.021802 0.021942 0.033561 0.922694
0.144478 0.153752 0.234418 0.467352
0.212108 0.087774 0.526386 0.173732
0.167481 0.184360 0.463776 0.184384
0.533104 0.233824 0.154277 0.078795
0.933194 0.020627 0.026269 0.019910
0.027683 0.021360 0.018646 0.932311
0.250000 0.250000 0.250000 0.250000

MOTIF CM002888.2_73279521-73280478(-)_1|1|1x0
letter-probability matrix: alength= 4 w= 25
0.207141 0.115103 0.191041 0.486714
0.032924 0.028921 0.854983 0.083172
0.042745 0.023648 0.904284 0.029324
0.384073 0.211847 0.194381 0.209699
0.077379 0.036431 0.845255 0.040934
0.245496 0.209072 0.128258 0.417174
0.343498 0.266390 0.092424 0.297688
0.304232 0.364285 0.203727 0.127756
0.243438 0.298704 0.221427 0.236430
0.367403 0.249006 0.235984 0.147607
0.687112 0.109076 0.141935 0.061877
0.224783 0.165353 0.172730 0.437134
0.459569 0.107849 0.342982 0.089600
0.092226 0.694186 0.056625 0.156962
0.021125 0.019874 0.018804 0.940197
0.569211 0.149997 0.195474 0.085317
0.091277 0.499320 0.059483 0.349920
0.075672 0.070356 0.098987 0.754985
0.403253 0.184181 0.258466 0.154100
0.171100 0.150788 0.183510 0.494602
0.295039 0.082941 0.313046 0.308974
0.512016 0.197805 0.132453 0.157726
0.851493 0.031091 0.074342 0.043075
0.183943 0.154221 0.098298 0.563539
0.250000 0.250000 0.250000 0.250000

MOTIF CM002888.2_73309486-73310140(-)_1|1|1x0
letter-probability matrix: alength= 4 w= 19
0.351236 0.131995 0.079282 0.437487
0.080148 0.044753 0.055598 0.819501
0.935308 0.020060 0.018706 0.025926
0.296697 0.155338 0.381227 0.166739
0.118138 0.420788 0.117880 0.343194
0.046923 0.057940 0.123420 0.771717
0.450815 0.331668 0.123093 0.094424
0.759675 0.080987 0.102072 0.057266
0.682553 0.080920 0.092187 0.144339
0.215679 0.473794 0.096515 0.214011
0.042515 0.019710 0.907294 0.030480
0.874369 0.027207 0.057797 0.040627
0.351067 0.369351 0.122710 0.156873
0.044438 0.036282 0.882020 0.037260
0.855890 0.040465 0.052731 0.050914
0.310240 0.179212 0.218674 0.291874
0.504070 0.082122 0.129440 0.284369
0.035465 0.072509 0.841243 0.050784
0.250000 0.250000 0.250000 0.250000

MOTIF CM002888.2_73311161-73311800(-)_1|1|1x0
letter-probability matrix: alength= 4 w= 19
0.488873 0.237982 0.159814 0.113332
0.514414 0.139832 0.134250 0.211504
0.790012 0.051382 0.062522 0.096084
0.454785 0.332378 0.120744 0.092093
0.768329 0.078043 0.098855 0.054773
0.691058 0.078241 0.089386 0.141315
0.214303 0.478840 0.094248 0.212609
0.040053 0.018263 0.913173 0.028510
0.881299 0.025442 0.054935 0.038323
0.454785 0.332378 0.120744 0.092093
0.768329 0.078043 0.098855 0.054773
0.691058 0.078241 0.089386 0.141315
0.241376 0.188938 0.331085 0.238601
0.365633 0.119526 0.393715 0.121126
0.109064 0.178818 0.212541 0.499577
0.384719 0.279248 0.226622 0.109411
0.470878 0.098667 0.297870 0.132585
0.135214 0.114458 0.329516 0.420812
0.250000 0.250000 0.250000 0.250000

MOTIF CM002888.2_73337784-73338432(-)_1|1|1x0
letter-probability matrix: alength= 4 w= 19
0.351236 0.131995 0.079282 0.437487
0.080148 0.044753 0.055598 0.819501
0.935308 0.020060 0.018706 0.025926
0.296697 0.155338 0.381227 0.166739
0.118138 0.420788 0.117880 0.343194
0.046923 0.057940 0.123420 0.771717
0.450815 0.331668 0.123093 0.094424
0.759675 0.080987 0.102072 0.057266
0.682553 0.080920 0.092187 0.144339
0.437868 0.349174 0.111932 0.101026
0.819944 0.056280 0.071762 0.052014
0.593700 0.078592 0.135357 0.192351
0.450815 0.331668 0.123093 0.094424
0.759675 0.080987 0.102072 0.057266
0.682553 0.080920 0.092187 0.144339
0.294232 0.158904 0.289092 0.257772
0.701537 0.091641 0.063486 0.143336
0.104703 0.206261 0.481115 0.207921
0.250000 0.250000 0.250000 0.250000

MOTIF CM002888.2_73342650-73343355(-)_1|1|1x0
letter-probability matrix: alength= 4 w= 19
0.371771 0.383738 0.175551 0.068940
0.021157 0.035566 0.023547 0.919730
0.936184 0.022705 0.020752 0.020359
0.241288 0.310868 0.148206 0.299638
0.671657 0.066876 0.184020 0.077448
0.046882 0.076720 0.721468 0.154931
0.216250 0.471680 0.097477 0.214593
0.043584 0.020347 0.904727 0.031341
0.871365 0.027977 0.059031 0.041627
0.383482 0.251338 0.150940 0.214240
0.647622 0.090514 0.113320 0.148544
0.018662 0.024033 0.904188 0.053118
0.380555 0.315347 0.093122 0.210977
0.713045 0.065976 0.124230 0.096748
0.018173 0.024246 0.908650 0.048931
0.544655 0.194967 0.152776 0.107602
0.787660 0.075484 0.077059 0.059796
0.036408 0.031767 0.053674 0.878152
0.250000 0.250000 0.250000 0.250000

MOTIF CM002888.2_73382646-73384005(-)_1|1|1x0
letter-probability matrix: alength= 4 w= 43
0.329548 0.209931 0.248394 0.212127
0.849806 0.042499 0.063234 0.044460
0.072853 0.256758 0.142390 0.528000
0.313750 0.275719 0.049298 0.361233
0.228513 0.488575 0.140299 0.142613
0.021499 0.043510 0.898027 0.036964
0.481929 0.130940 0.190267 0.196864
0.097419 0.068499 0.731753 0.102328
0.035592 0.023429 0.885526 0.055453
0.313798 0.320098 0.239765 0.126339
0.762066 0.078988 0.080180 0.078767
0.044641 0.040203 0.804658 0.110497
0.399457 0.239817 0.189271 0.171456
0.784497 0.067445 0.071837 0.076221
0.565556 0.099398 0.242689 0.092356
0.434986 0.348233 0.113845 0.102935
0.813207 0.058460 0.074230 0.054103
0.587779 0.080573 0.137473 0.194175
0.416306 0.232066 0.184438 0.167189
0.717894 0.073682 0.144142 0.064282
0.606269 0.093410 0.116568 0.183753
0.402325 0.171555 0.214089 0.212031
0.067910 0.115612 0.103240 0.713238
0.026273 0.020407 0.923167 0.030153
0.369688 0.301333 0.176196 0.152784
0.057510 0.106983 0.059500 0.776007
0.020525 0.018750 0.937496 0.023229
0.433133 0.142042 0.158312 0.266513
0.182967 0.213939 0.225740 0.377354
0.142965 0.101604 0.574424 0.181007
0.434986 0.348233 0.113845 0.102935
0.813207 0.058460 0.074230 0.054103
0.587779 0.080573 0.137473 0.194175
0.617691 0.190757 0.133290 0.058261
0.763484 0.075682 0.067905 0.092928
0.682095 0.076303 0.114422 0.127180
0.196163 0.160643 0.159282 0.483912
0.238518 0.254430 0.272380 0.234671
0.033358 0.083443 0.851327 0.031871
0.523831 0.262724 0.136342 0.077103
0.053702 0.076596 0.042862 0.826840
0.905326 0.030153 0.029828 0.034693
0.250000 0.250000 0.250000 0.250000

MOTIF CM002888.2_73398811-73400170(-)_1|1|1x0
letter-probability matrix: alength= 4 w= 13
0.458353 0.355194 0.098603 0.087850
0.863566 0.042241 0.055542 0.038651
0.635906 0.065184 0.120255 0.178656
0.666991 0.173458 0.115011 0.044540
0.817948 0.057823 0.051065 0.073163
0.737331 0.059871 0.095263 0.107535
0.185248 0.147336 0.145907 0.521508
0.236814 0.255010 0.275736 0.232441
0.021835 0.062456 0.894986 0.020723
0.562310 0.254948 0.120203 0.062539
0.038108 0.057251 0.029428 0.875214
0.939821 0.019032 0.018796 0.022351
0.250000 0.250000 0.250000 0.250000

MOTIF CM002888.2_73398811-73400170(-)_1|2|1x0
letter-probability matrix: alength= 4 w= 28
0.290885 0.198105 0.291023 0.219987
0.739209 0.053829 0.118208 0.088754
0.057159 0.215034 0.183159 0.544647
0.313750 0.275719 0.049298 0.361233
0.228513 0.488575 0.140299 0.142613
0.021499 0.043510 0.898027 0.036964
0.481929 0.130940 0.190267 0.196864
0.097419 0.068499 0.731753 0.102328
0.035592 0.023429 0.885526 0.055453
0.313798 0.320098 0.239765 0.126339
0.762066 0.078988 0.080180 0.078767
0.044641 0.040203 0.804658 0.110497
0.399457 0.239817 0.189271 0.171456
0.784497 0.067445 0.071837 0.076221
0.565556 0.099398 0.242689 0.092356
0.308858 0.342420 0.160157 0.188565
0.709521 0.081140 0.131327 0.078012
0.212185 0.115514 0.610604 0.061697
0.416306 0.232066 0.184438 0.167189
0.717894 0.073682 0.144142 0.064282
0.606269 0.093410 0.116568 0.183753
0.402325 0.171555 0.214089 0.212031
0.067910 0.115612 0.103240 0.713238
0.026273 0.020407 0.923167 0.030153
0.369688 0.301333 0.176196 0.152784
0.057510 0.106983 0.059500 0.776007
0.020525 0.018750 0.937496 0.023229
0.250000 0.250000 0.250000 0.250000

MOTIF CM002888.2_73419027-73420209(-)_1|1|1x0
letter-probability matrix: alength= 4 w= 37
0.309930 0.226207 0.246691 0.217173
0.279219 0.336158 0.116490 0.268132
0.082409 0.377578 0.126534 0.413479
0.313947 0.275595 0.048570 0.361887
0.228060 0.490719 0.139451 0.141770
0.020895 0.042537 0.900480 0.036088
0.484042 0.130087 0.189620 0.196251
0.096236 0.067468 0.735169 0.101127
0.034749 0.022794 0.888117 0.054340
0.314252 0.320614 0.239572 0.125562
0.765483 0.077851 0.079035 0.077631
0.043743 0.039360 0.807796 0.109100
0.485248 0.204091 0.138674 0.171987
0.150749 0.128644 0.110875 0.609732
0.851964 0.041777 0.047713 0.058546
0.251134 0.205093 0.175169 0.368604
0.673912 0.076391 0.137777 0.111921
0.061511 0.061147 0.808974 0.068367
0.380555 0.315347 0.093122 0.210977
0.713045 0.065976 0.124230 0.096748
0.018173 0.024246 0.908650 0.048931
0.251134 0.205093 0.175169 0.368604
0.673912 0.076391 0.137777 0.111921
0.061511 0.061147 0.808974 0.068367
0.380555 0.315347 0.093122 0.210977
0.713045 0.065976 0.124230 0.096748
0.018173 0.024246 0.908650 0.048931
0.264061 0.350446 0.288714 0.096779
0.559398 0.098213 0.153240 0.189150
0.659294 0.083044 0.110017 0.147646
0.175201 0.120655 0.547543 0.156601
0.308411 0.275299 0.191776 0.224514
0.037781 0.040268 0.884853 0.037098
0.526076 0.262330 0.135392 0.076201
0.052686 0.075370 0.041972 0.829972
0.907705 0.029384 0.029064 0.033847
0.250000 0.250000 0.250000 0.250000

MOTIF CM002888.2_73425488-73427102(-)_1|1|1x0
letter-probability matrix: alength= 4 w= 49
0.347539 0.206233 0.111577 0.334651
0.331900 0.269110 0.160406 0.238583
0.034672 0.051500 0.868929 0.044898
0.150197 0.144172 0.182328 0.523304
0.436880 0.161441 0.205399 0.196280
0.124800 0.205504 0.453057 0.216639
0.186603 0.086156 0.128147 0.599095
0.098516 0.048091 0.808080 0.045314
0.018722 0.024415 0.936091 0.020772
0.267526 0.152339 0.257450 0.322685
0.197956 0.101830 0.558121 0.142093
0.138187 0.144203 0.502758 0.214852
0.335238 0.280424 0.201187 0.183151
0.050759 0.087215 0.097043 0.764983
0.048472 0.050320 0.817608 0.083600
0.366447 0.138318 0.346988 0.148246
0.142097 0.235861 0.209939 0.412103
0.535463 0.122186 0.221797 0.120555
0.394255 0.291369 0.208786 0.105590
0.081066 0.527162 0.098589 0.293183
0.745810 0.067107 0.086818 0.100265
0.418107 0.324344 0.142843 0.114707
0.682728 0.107125 0.129727 0.080420
0.610245 0.104548 0.116454 0.168752
0.308725 0.128021 0.250410 0.312843
0.200652 0.171949 0.355008 0.272391
0.425336 0.206792 0.157917 0.209954
0.347539 0.206233 0.111577 0.334651
0.331900 0.269110 0.160406 0.238583
0.034672 0.051500 0.868929 0.044898
0.347539 0.206233 0.111577 0.334651
0.331900 0.269110 0.160406 0.238583
0.034672 0.051500 0.868929 0.044898
0.239047 0.173133 0.281319 0.306500
0.121548 0.098492 0.444938 0.335022
0.120206 0.107127 0.507870 0.264797
0.418107 0.324344 0.142843 0.114707
0.682728 0.107125 0.129727 0.080420
0.610245 0.104548 0.116454 0.168752
0.278902 0.262670 0.337244 0.121183
0.094371 0.164814 0.135682 0.605132
0.709554 0.078636 0.103631 0.108179
0.140879 0.084904 0.572742 0.201475
0.097457 0.119882 0.498899 0.283763
0.175413 0.233476 0.114678 0.476433
0.324067 0.224777 0.278361 0.172795
0.164072 0.223720 0.217785 0.394423
0.118028 0.093234 0.100886 0.687853
0.250000 0.250000 0.250000 0.250000

MOTIF CM002888.2_73454636-73456292(-)_1|1|1x0
letter-probability matrix: alength= 4 w= 49
0.245457 0.184300 0.262585 0.307658
0.338571 0.180621 0.237170 0.243638
0.190528 0.285356 0.291527 0.232589
0.256742 0.212027 0.262673 0.268558
0.205864 0.194345 0.157439 0.442352
0.273199 0.237448 0.240685 0.248668
0.364348 0.156262 0.330902 0.148488
0.085205 0.091181 0.148351 0.675264
0.677843 0.084742 0.110980 0.126435
0.423836 0.278221 0.181187 0.116755
0.045046 0.033772 0.039609 0.881574
0.935750 0.020909 0.021942 0.021399
0.186537 0.162960 0.133911 0.516592
0.172599 0.101483 0.204028 0.521889
0.147484 0.116265 0.414723 0.321527
0.337602 0.176248 0.170618 0.315532
0.848351 0.035252 0.075127 0.041270
0.043576 0.025258 0.044430 0.886737
0.378867 0.127838 0.077969 0.415326
0.219762 0.088648 0.375874 0.315716
0.394064 0.157694 0.220617 0.227625
0.538631 0.148261 0.229810 0.083298
0.560224 0.041787 0.335860 0.062129
0.033297 0.039231 0.053510 0.873962
0.028978 0.018520 0.925992 0.026510
0.068341 0.023706 0.887940 0.020014
0.096590 0.083910 0.150665 0.668835
0.483959 0.349799 0.109011 0.057230
0.090669 0.545011 0.066432 0.297888
0.901536 0.031427 0.035323 0.031715
0.379635 0.311136 0.165839 0.143389
0.114833 0.072198 0.101817 0.711152
0.808928 0.063705 0.050685 0.076682
0.166339 0.207862 0.378128 0.247671
0.138079 0.069057 0.637192 0.155673
0.120507 0.651373 0.125602 0.102518
0.277198 0.208669 0.275996 0.238138
0.339164 0.122702 0.384054 0.154081
0.182316 0.455076 0.177191 0.185417
0.289230 0.121433 0.362512 0.226824
0.119114 0.093438 0.364974 0.422474
0.125550 0.517833 0.130045 0.226571
0.423291 0.170659 0.236512 0.169538
0.471726 0.092042 0.168395 0.267838
0.134187 0.080586 0.121415 0.663813
0.252148 0.118812 0.352358 0.276682
0.062547 0.090369 0.155716 0.691368
0.029402 0.023484 0.893137 0.053977
0.250000 0.250000 0.250000 0.250000

MOTIF CM002888.2_73473195-73474134(-)_1|1|1x0
letter-probability matrix: alength= 4 w= 25
0.040455 0.025949 0.915291 0.018306
0.243642 0.360531 0.191202 0.204625
0.078894 0.360912 0.450863 0.109331
0.421146 0.260256 0.190050 0.128548
0.197853 0.536769 0.085589 0.179789
0.147687 0.348493 0.161440 0.342379
0.577514 0.211001 0.116456 0.095030
0.765290 0.073230 0.093133 0.068347
0.727762 0.092610 0.090690 0.088938
0.266999 0.124157 0.178870 0.429973
0.792255 0.057176 0.074267 0.076302
0.044936 0.035406 0.060804 0.858854
0.554400 0.209197 0.119924 0.116480
0.927577 0.030987 0.019643 0.021793
0.883080 0.042653 0.035676 0.038592
0.449194 0.196088 0.185906 0.168813
0.696594 0.103411 0.079475 0.120520
0.050615 0.066570 0.095405 0.787410
0.374630 0.152983 0.250213 0.222174
0.255418 0.112716 0.187353 0.444513
0.122817 0.098613 0.174424 0.604146
0.299968 0.142125 0.108385 0.449522
0.668083 0.060295 0.164450 0.107172
0.045199 0.077168 0.726927 0.150706
0.250000 0.250000 0.250000 0.250000

MOTIF CM002888.2_73491135-73491849(-)_1|1|1x0
letter-probability matrix: alength= 4 w= 16
0.044734 0.029154 0.905287 0.020825
0.244148 0.356251 0.193267 0.206333
0.082838 0.358900 0.444796 0.113466
0.290299 0.231660 0.322496 0.155544
0.184581 0.181595 0.152881 0.480944
0.190983 0.364282 0.134866 0.309869
0.254822 0.257408 0.168253 0.319518
0.737904 0.054673 0.143804 0.063618
0.061059 0.068741 0.782509 0.087691
0.286713 0.134110 0.387874 0.191303
0.090238 0.126714 0.104552 0.678496
0.019199 0.018763 0.023879 0.938158
0.299545 0.145768 0.112245 0.442442
0.654265 0.064352 0.169328 0.112055
0.048946 0.081982 0.712750 0.156321
0.250000 0.250000 0.250000 0.250000

MOTIF CM002888.2_73501380-73502871(-)_1|1|1x0
letter-probability matrix: alength= 4 w= 43
0.192229 0.121164 0.407351 0.279256
0.369716 0.109708 0.180947 0.339629
0.119076 0.228300 0.312529 0.340095
0.070089 0.024608 0.872433 0.032870
0.143163 0.609732 0.044972 0.202132
0.092094 0.143900 0.635551 0.128455
0.336404 0.209025 0.222328 0.232243
0.126598 0.607657 0.111333 0.154413
0.418304 0.172127 0.231287 0.178282
0.419651 0.250446 0.138366 0.191537
0.085780 0.063206 0.064782 0.786232
0.896277 0.031795 0.035298 0.036630
0.328156 0.179118 0.256106 0.236619
0.184839 0.071884 0.624461 0.118816
0.216510 0.165011 0.231762 0.386717
0.377104 0.277598 0.172141 0.173156
0.120702 0.345118 0.081407 0.452773
0.515389 0.092971 0.298409 0.093232
0.169450 0.112791 0.546571 0.171188
0.061978 0.091851 0.762423 0.083749
0.742313 0.104830 0.057050 0.095807
0.559675 0.079613 0.255000 0.105712
0.691167 0.052854 0.168341 0.087637
0.083172 0.100349 0.370909 0.445569
0.033505 0.020008 0.893664 0.052823
0.299085 0.054977 0.616014 0.029924
0.062175 0.074762 0.757121 0.105942
0.453989 0.318055 0.137290 0.090666
0.027883 0.047324 0.027293 0.897501
0.935216 0.018704 0.020910 0.025169
0.400048 0.251519 0.183216 0.165217
0.042018 0.074320 0.050335 0.833327
0.027435 0.020206 0.925436 0.026923
0.215906 0.291145 0.312551 0.180398
0.215574 0.136388 0.459743 0.188295
0.215387 0.199479 0.329009 0.256125
0.134027 0.099519 0.123692 0.642761
0.076760 0.747851 0.070901 0.104489
0.146247 0.122439 0.357739 0.373574
0.296622 0.290033 0.223529 0.189816
0.090001 0.222682 0.135362 0.551955
0.055763 0.044748 0.821062 0.078427
0.250000 0.250000 0.250000 0.250000

MOTIF CM002888.2_73519144-73520677(-)_1|1|1x0
letter-probability matrix: alength= 4 w= 40
0.452982 0.150104 0.230627 0.166286
0.369714 0.194187 0.232187 0.203911
0.238241 0.359520 0.207484 0.194755
0.194242 0.226059 0.218584 0.361114
0.182152 0.134653 0.127923 0.555271
0.174806 0.231009 0.381486 0.212699
0.367500 0.153770 0.332828 0.145902
0.081565 0.087458 0.144329 0.686648
0.689380 0.081113 0.107066 0.122441
0.429045 0.278204 0.178924 0.113828
0.041730 0.031024 0.036556 0.890690
0.942064 0.018841 0.019800 0.019295
0.184025 0.160134 0.130837 0.525004
0.169788 0.098296 0.201687 0.530228
0.144693 0.113277 0.419333 0.322696
0.479037 0.257635 0.138633 0.124695
0.877751 0.042954 0.049682 0.029613
0.776645 0.063712 0.066753 0.092891
0.381302 0.124647 0.074934 0.419117
0.218242 0.085734 0.379162 0.316862
0.398638 0.155319 0.219433 0.226610
0.371892 0.173023 0.281591 0.173494
0.227417 0.291367 0.313500 0.167717
0.049963 0.102567 0.780237 0.067233
0.072141 0.026009 0.834617 0.067232
0.106114 0.112887 0.108506 0.672492
0.032849 0.030849 0.051113 0.885189
0.393698 0.159320 0.184292 0.262690
0.105057 0.295180 0.275517 0.324246
0.041846 0.025317 0.029966 0.902871
0.258074 0.333021 0.192096 0.216810
0.150443 0.187210 0.201794 0.460554
0.066850 0.080088 0.791854 0.061208
0.301059 0.200503 0.208186 0.290252
0.402525 0.213627 0.224029 0.159819
0.157426 0.316889 0.392891 0.132794
0.251739 0.116044 0.355235 0.276982
0.059266 0.086552 0.151525 0.702657
0.026868 0.021320 0.901606 0.050207
0.250000 0.250000 0.250000 0.250000

MOTIF CM002888.2_73542699-73543929(-)_1|1|1x0
letter-probability matrix: alength= 4 w= 37
0.113673 0.054193 0.774587 0.057546
0.101800 0.433624 0.147372 0.317205
0.206553 0.256041 0.347789 0.189617
0.369714 0.150643 0.357591 0.122052
0.090864 0.082520 0.069642 0.756974
0.767147 0.053870 0.102588 0.076395
0.425052 0.249810 0.135603 0.189535
0.081512 0.059519 0.061047 0.797923
0.904922 0.029071 0.032375 0.033632
0.357468 0.305188 0.140344 0.197001
0.624012 0.078084 0.150154 0.147750
0.547955 0.105617 0.246937 0.099490
0.393196 0.102605 0.287933 0.216266
0.069873 0.764360 0.052810 0.112956
0.131769 0.668829 0.080606 0.118796
0.568469 0.076313 0.253030 0.102188
0.702416 0.049766 0.164053 0.083765
0.079960 0.097013 0.372773 0.450254
0.030683 0.018045 0.902240 0.049033
0.296509 0.051829 0.623956 0.027706
0.058631 0.070888 0.768985 0.101497
0.270542 0.148699 0.169051 0.411708
0.104744 0.316698 0.331256 0.247302
0.102452 0.086859 0.673966 0.136723
0.488009 0.305737 0.102682 0.103572
0.909066 0.032395 0.033530 0.025010
0.877233 0.044617 0.039249 0.038901
0.245273 0.206981 0.119869 0.427877
0.122145 0.317522 0.207611 0.352722
0.053584 0.076046 0.785805 0.084565
0.292068 0.071320 0.326781 0.309831
0.325325 0.153623 0.244387 0.276666
0.139962 0.117093 0.093866 0.649079
0.257492 0.320821 0.127658 0.294029
0.059926 0.125574 0.080937 0.733563
0.024235 0.023564 0.885148 0.067053
0.250000 0.250000 0.250000 0.250000

MOTIF CM002888.2_73550624-73551884(-)_1|1|1x0
letter-probability matrix: alength= 4 w= 40
0.428638 0.293342 0.148518 0.129502
0.090759 0.078839 0.072743 0.757660
0.776388 0.072850 0.067483 0.083279
0.340462 0.210799 0.119894 0.328846
0.325103 0.268137 0.166699 0.240061
0.043500 0.062566 0.838776 0.055158
0.367844 0.296254 0.102540 0.233362
0.676960 0.139137 0.101620 0.082282
0.018736 0.023136 0.936810 0.021318
0.203042 0.209320 0.143277 0.444360
0.161261 0.153228 0.223940 0.461571
0.119632 0.112518 0.588182 0.179668
0.082389 0.046319 0.833314 0.037978
0.144549 0.160540 0.142734 0.552177
0.143247 0.098528 0.108135 0.650090
0.324145 0.177199 0.308804 0.189852
0.101044 0.108879 0.111714 0.678364
0.674735 0.069530 0.114074 0.141661
0.278972 0.272884 0.242646 0.205498
0.137786 0.191478 0.245489 0.425248
0.548162 0.115182 0.159075 0.177581
0.206036 0.125269 0.292224 0.376472
0.287047 0.235061 0.243420 0.234472
0.203346 0.233369 0.364464 0.198821
0.305976 0.275635 0.223608 0.194781
0.174749 0.134932 0.526496 0.163824
0.394330 0.201332 0.248599 0.155738
0.325102 0.281009 0.192819 0.201069
0.462050 0.154129 0.219856 0.163965
0.418657 0.121123 0.200553 0.259667
0.375513 0.238969 0.200074 0.185444
0.618983 0.106426 0.178826 0.095765
0.523004 0.123117 0.146118 0.207761
0.381232 0.143266 0.287132 0.188370
0.691708 0.106232 0.100235 0.101825
0.059029 0.067029 0.815879 0.058063
0.288110 0.244066 0.305120 0.162704
0.649789 0.069870 0.188884 0.091456
0.145326 0.139216 0.179518 0.535940
0.250000 0.250000 0.250000 0.250000

MOTIF CM002888.2_73564962-73566231(-)_1|1|1x0
letter-probability matrix: alength= 4 w= 34
0.328252 0.218173 0.134890 0.318685
0.313784 0.266281 0.177603 0.242332
0.062366 0.085006 0.776276 0.076351
0.370264 0.421438 0.072668 0.135630
0.659305 0.187149 0.109992 0.043554
0.019530 0.018816 0.940827 0.020826
0.349692 0.205642 0.274297 0.170369
0.162350 0.094926 0.632783 0.109942
0.545245 0.119203 0.161975 0.173577
0.062010 0.043315 0.850934 0.043741
0.109533 0.171402 0.095278 0.623787
0.262372 0.262144 0.189924 0.285560
0.304180 0.219049 0.291661 0.185111
0.088288 0.256410 0.143345 0.511956
0.566077 0.097458 0.141974 0.194492
0.238670 0.146580 0.305763 0.308986
0.222725 0.133118 0.339360 0.304797
0.185015 0.249276 0.337872 0.227836
0.197219 0.136931 0.292755 0.373095
0.245161 0.217796 0.274397 0.262646
0.232662 0.215213 0.359615 0.192510
0.274140 0.186526 0.311749 0.227585
0.193316 0.169964 0.382912 0.253809
0.163319 0.209916 0.491270 0.135494
0.314377 0.302732 0.201663 0.181228
0.445824 0.160616 0.229887 0.163673
0.473428 0.137422 0.153583 0.235567
0.378686 0.265758 0.203849 0.151707
0.668572 0.110712 0.108915 0.111801
0.096912 0.119057 0.126293 0.657737
0.482153 0.233724 0.152430 0.131693
0.632585 0.116998 0.139083 0.111334
0.598370 0.135852 0.133821 0.131957
0.250000 0.250000 0.250000 0.250000

MOTIF CM002888.2_73575110-73576193(-)_1|1|1x0
letter-probability matrix: alength= 4 w= 28
0.265939 0.136280 0.247563 0.350218
0.066578 0.245411 0.118397 0.569614
0.018749 0.020686 0.937476 0.023089
0.420275 0.306823 0.109719 0.163183
0.065294 0.090452 0.071247 0.773007
0.025864 0.022036 0.925209 0.026891
0.382482 0.308433 0.214010 0.095075
0.075597 0.136613 0.128423 0.659367
0.813587 0.034286 0.060381 0.091746
0.335724 0.226834 0.291750 0.145693
0.144780 0.222187 0.207572 0.425461
0.123384 0.151226 0.114115 0.611275
0.600288 0.255185 0.105017 0.039510
0.072937 0.339211 0.140838 0.447013
0.642101 0.044634 0.176904 0.136361
0.590598 0.236817 0.099862 0.072722
0.802479 0.064942 0.067858 0.064721
0.775411 0.087570 0.064767 0.072253
0.431246 0.262950 0.245380 0.060424
0.061167 0.302908 0.079099 0.556827
0.827521 0.041657 0.061696 0.069126
0.353576 0.247884 0.213144 0.185396
0.022051 0.023373 0.926865 0.027711
0.791548 0.056086 0.064187 0.088179
0.223998 0.397012 0.131736 0.247254
0.234321 0.109543 0.469358 0.186778
0.219657 0.219872 0.352566 0.207905
0.250000 0.250000 0.250000 0.250000

MOTIF CM002888.2_73639012-73639798(-)_1|1|1x0
letter-probability matrix: alength= 4 w= 25
0.273972 0.108575 0.369863 0.247590
0.121060 0.391821 0.126974 0.360145
0.045662 0.083977 0.818561 0.051800
0.374825 0.247571 0.212899 0.164705
0.163363 0.317851 0.192875 0.325912
0.140078 0.102152 0.079817 0.677952
0.299765 0.188115 0.240721 0.271399
0.530266 0.124688 0.145610 0.199436
0.018546 0.029554 0.927320 0.024580
0.171170 0.114306 0.541145 0.173379
0.174536 0.084084 0.338312 0.403067
0.126121 0.147807 0.160735 0.565338
0.554483 0.125951 0.285645 0.033921
0.054292 0.317817 0.078384 0.549507
0.664121 0.042022 0.177181 0.116676
0.307654 0.330198 0.186937 0.175211
0.079468 0.075150 0.744507 0.100875
0.063546 0.070344 0.053247 0.812864
0.276742 0.387591 0.150986 0.184681
0.081586 0.120627 0.133036 0.664751
0.644360 0.096263 0.098638 0.160739
0.354172 0.276811 0.197932 0.171085
0.674945 0.097857 0.115042 0.112157
0.032808 0.046441 0.057836 0.862916
0.250000 0.250000 0.250000 0.250000

MOTIF CM002888.2_73657133-73658282(+)_1|1|1x0
letter-probability matrix: alength= 4 w= 31
0.045273 0.035524 0.881875 0.037328
0.085928 0.302514 0.067823 0.543735
0.019611 0.018741 0.937051 0.024597
0.393818 0.298677 0.179070 0.128434
0.623497 0.144344 0.108338 0.123821
0.036123 0.030847 0.866256 0.066774
0.146636 0.212946 0.475086 0.165332
0.159017 0.156946 0.171819 0.512218
0.211455 0.204489 0.197117 0.386938
0.324822 0.255324 0.213812 0.206042
0.643992 0.138957 0.117282 0.099769
0.088342 0.146783 0.092513 0.672362
0.310064 0.153115 0.390980 0.145840
0.099166 0.126437 0.351801 0.422595
0.412831 0.127868 0.311679 0.147621
0.364699 0.155080 0.317159 0.163063
0.129616 0.199136 0.144225 0.527023
0.813810 0.058363 0.054015 0.073812
0.336857 0.322219 0.171507 0.169417
0.093303 0.114094 0.124377 0.668225
0.692073 0.095216 0.097854 0.114857
0.309456 0.290437 0.160997 0.239110
0.076400 0.068011 0.766813 0.088775
0.682305 0.077743 0.135908 0.104044
0.313668 0.289546 0.235498 0.161289
0.120002 0.104032 0.576286 0.199680
0.566601 0.157884 0.139462 0.136053
0.378169 0.238562 0.199047 0.184221
0.626004 0.104025 0.176557 0.093413
0.528632 0.121004 0.144088 0.206276
0.250000 0.250000 0.250000 0.250000

MOTIF CM002888.2_73676946-73677708(+)_1|1|1x0
letter-probability matrix: alength= 4 w= 19
0.517754 0.262777 0.103892 0.115577
0.676377 0.094361 0.119465 0.109797
0.808423 0.062652 0.054976 0.073950
0.245990 0.133279 0.116455 0.504276
0.416594 0.165925 0.269756 0.147725
0.234515 0.308664 0.214162 0.242660
0.436390 0.212822 0.293224 0.057565
0.055536 0.123025 0.093996 0.727443
0.735743 0.062183 0.126493 0.075581
0.331065 0.303241 0.134011 0.231683
0.036470 0.031047 0.887591 0.044892
0.812538 0.040199 0.087091 0.060171
0.337159 0.301810 0.226747 0.134284
0.079254 0.065040 0.695343 0.160363
0.688200 0.117392 0.098869 0.095540
0.402885 0.175995 0.183397 0.237724
0.813463 0.021359 0.134035 0.031144
0.020608 0.018459 0.037995 0.922938
0.250000 0.250000 0.250000 0.250000

MOTIF CM002888.2_73689722-73690568(+)_1|1|1x0
letter-probability matrix: alength= 4 w= 25
0.446018 0.271442 0.190480 0.092060
0.026256 0.045004 0.030755 0.897986
0.909387 0.018188 0.027234 0.045191
0.320661 0.310479 0.184355 0.184504
0.187657 0.268464 0.342297 0.201582
0.526026 0.101108 0.248119 0.124747
0.373620 0.178887 0.313783 0.133710
0.085977 0.083590 0.683630 0.146803
0.108877 0.096246 0.113689 0.681188
0.239851 0.182775 0.340579 0.236795
0.374767 0.108394 0.406834 0.110005
0.097670 0.169047 0.204765 0.528518
0.320661 0.310479 0.184355 0.184504
0.187657 0.268464 0.342297 0.201582
0.526026 0.101108 0.248119 0.124747
0.320661 0.310479 0.184355 0.184504
0.187657 0.268464 0.342297 0.201582
0.526026 0.101108 0.248119 0.124747
0.341893 0.304120 0.224785 0.129201
0.072209 0.058593 0.717097 0.152101
0.710808 0.109611 0.091415 0.088165
0.464726 0.153355 0.228254 0.153665
0.743386 0.049007 0.177505 0.030102
0.040296 0.024061 0.045623 0.890020
0.250000 0.250000 0.250000 0.250000

MOTIF CM002888.2_73701803-73702655(-)_1|1|1x0
letter-probability matrix: alength= 4 w= 25
0.426525 0.157247 0.177281 0.238946
0.172142 0.287319 0.093868 0.446672
0.098800 0.080725 0.411895 0.408579
0.227244 0.170656 0.341763 0.260337
0.383596 0.143398 0.206958 0.266047
0.141210 0.227971 0.314053 0.316765
0.434951 0.297615 0.133999 0.133435
0.589408 0.144147 0.131563 0.134882
0.530778 0.182068 0.134086 0.153068
0.141210 0.057517 0.526574 0.274700
0.295481 0.139918 0.219444 0.345156
0.183598 0.173324 0.428845 0.214233
0.247539 0.060923 0.541124 0.150414
0.337152 0.137954 0.366442 0.158452
0.182704 0.259482 0.181341 0.376472
0.380741 0.382670 0.148380 0.088208
0.108038 0.108832 0.688808 0.094322
0.622875 0.089663 0.166593 0.120869
0.327806 0.211176 0.309464 0.151553
0.116359 0.106792 0.089965 0.686884
0.027180 0.018643 0.022009 0.932168
0.226430 0.121410 0.336501 0.315658
0.213980 0.019651 0.724416 0.041952
0.046108 0.081630 0.272746 0.599516
0.250000 0.250000 0.250000 0.250000

MOTIF CM002888.2_73714659-73715814(-)_1|1|1x0
letter-probability matrix: alength= 4 w= 19
0.478545 0.235369 0.223327 0.062759
0.085529 0.071493 0.415142 0.427836
0.732203 0.045599 0.097507 0.124691
0.488031 0.094022 0.385923 0.032023
0.033907 0.222324 0.059208 0.684561
0.645724 0.029617 0.296743 0.027916
0.335826 0.115589 0.470219 0.078367
0.016470 0.024311 0.135726 0.823494
0.831064 0.045641 0.045603 0.077692
0.404277 0.232596 0.195168 0.167959
0.821020 0.044527 0.071778 0.062674
0.667622 0.077230 0.081838 0.173310
0.178190 0.074154 0.505328 0.242329
0.102559 0.050138 0.399135 0.448167
0.245945 0.264077 0.092940 0.397037
0.464476 0.222236 0.166332 0.146956
0.808917 0.045788 0.106748 0.038546
0.693827 0.065561 0.086691 0.153921
0.250000 0.250000 0.250000 0.250000

MOTIF CM002888.2_73714659-73715814(-)_1|2|1x0
letter-probability matrix: alength= 4 w= 16
0.426213 0.316229 0.097867 0.159691
0.901002 0.034737 0.036376 0.027885
0.905772 0.037504 0.025481 0.031243
0.318802 0.250023 0.253504 0.177671
0.137411 0.289770 0.139388 0.433431
0.568360 0.124916 0.204294 0.102430
0.427771 0.284520 0.102864 0.184845
0.553476 0.151918 0.165962 0.128643
0.840482 0.050873 0.051391 0.057254
0.321478 0.326210 0.160363 0.191950
0.046648 0.060499 0.801887 0.090966
0.687790 0.098737 0.091959 0.121514
0.461694 0.282567 0.201049 0.054689
0.044627 0.170717 0.035514 0.749141
0.941277 0.018987 0.020911 0.018825
0.250000 0.250000 0.250000 0.250000

MOTIF CM002888.2_73730310-73731525(-)_1|1|1x0
letter-probability matrix: alength= 4 w= 16
0.402711 0.096142 0.465576 0.035571
0.156807 0.381657 0.097685 0.363851
0.512745 0.063998 0.375835 0.047421
0.286941 0.238470 0.175117 0.299471
0.323078 0.186896 0.284397 0.205628
0.472949 0.120246 0.187817 0.218987
0.552416 0.275194 0.099782 0.072608
0.796647 0.064275 0.077565 0.061512
0.779904 0.048049 0.068420 0.103627
0.195975 0.145389 0.308401 0.350235
0.063620 0.017691 0.884526 0.034164
0.076015 0.842341 0.031656 0.049989
0.324467 0.356349 0.111920 0.207264
0.064144 0.058303 0.669538 0.208015
0.513098 0.057554 0.353033 0.076315
0.250000 0.250000 0.250000 0.250000

MOTIF CM002888.2_73730310-73731525(-)_1|3|1x0
letter-probability matrix: alength= 4 w= 19
0.426213 0.316229 0.097867 0.159691
0.901002 0.034737 0.036376 0.027885
0.905772 0.037504 0.025481 0.031243
0.318802 0.250023 0.253504 0.177671
0.137411 0.289770 0.139388 0.433431
0.568360 0.124916 0.204294 0.102430
0.426213 0.316229 0.097867 0.159691
0.901002 0.034737 0.036376 0.027885
0.905772 0.037504 0.025481 0.031243
0.318802 0.250023 0.253504 0.177671
0.137411 0.289770 0.139388 0.433431
0.568360 0.124916 0.204294 0.102430
0.557734 0.249816 0.079288 0.113161
0.643100 0.132537 0.125539 0.098825
0.848341 0.051007 0.044050 0.056602
0.461694 0.282567 0.201049 0.054689
0.044627 0.170717 0.035514 0.749141
0.941277 0.018987 0.020911 0.018825
0.250000 0.250000 0.250000 0.250000

MOTIF CM002888.2_73741388-73742612(-)_1|1|1x0
letter-probability matrix: alength= 4 w= 16
0.516267 0.170486 0.224256 0.088991
0.046592 0.223471 0.106439 0.623498
0.673730 0.041017 0.197419 0.087834
0.501337 0.363648 0.072407 0.062608
0.931152 0.020826 0.029399 0.018623
0.723741 0.041097 0.088867 0.146296
0.570938 0.271509 0.092007 0.065546
0.821917 0.056068 0.068514 0.053501
0.805223 0.041196 0.060061 0.093520
0.216946 0.092685 0.422483 0.267886
0.090700 0.035763 0.547687 0.325850
0.142679 0.548883 0.063395 0.245043
0.328254 0.362768 0.105469 0.203509
0.056767 0.051270 0.692846 0.199116
0.526584 0.051049 0.353391 0.068976
0.250000 0.250000 0.250000 0.250000

MOTIF CM002888.2_73741388-73742612(-)_1|3|1x0
letter-probability matrix: alength= 4 w= 16
0.426213 0.316229 0.097867 0.159691
0.901002 0.034737 0.036376 0.027885
0.905772 0.037504 0.025481 0.031243
0.503260 0.255563 0.097934 0.143243
0.837177 0.068090 0.059819 0.034914
0.909102 0.028252 0.026768 0.035878
0.278624 0.302618 0.238735 0.180023
0.209438 0.268193 0.163926 0.358444
0.549058 0.127591 0.228088 0.095264
0.321478 0.326210 0.160363 0.191950
0.046648 0.060499 0.801887 0.090966
0.687790 0.098737 0.091959 0.121514
0.461694 0.282567 0.201049 0.054689
0.044627 0.170717 0.035514 0.749141
0.941277 0.018987 0.020911 0.018825
0.250000 0.250000 0.250000 0.250000

MOTIF CM002888.2_73760108-73760945(-)_1|1|1x0
letter-probability matrix: alength= 4 w= 25
0.530016 0.251594 0.134972 0.083418
0.885309 0.035654 0.049069 0.029968
0.025779 0.029816 0.018518 0.925887
0.180717 0.279431 0.143946 0.395906
0.372624 0.168994 0.259965 0.198417
0.085936 0.072935 0.379613 0.461516
0.494950 0.236792 0.157494 0.110764
0.521239 0.137304 0.131693 0.209764
0.799406 0.048676 0.059510 0.092408
0.331628 0.313583 0.243896 0.110892
0.065857 0.066479 0.470035 0.397629
0.633188 0.080826 0.123438 0.162548
0.523693 0.230205 0.152792 0.093310
0.681861 0.070825 0.164472 0.082843
0.583842 0.087622 0.111949 0.216588
0.299661 0.170836 0.224619 0.304885
0.148840 0.060639 0.519246 0.271276
0.106404 0.092925 0.420094 0.380578
0.233270 0.108449 0.372315 0.285967
0.111399 0.179463 0.257945 0.451194
0.065815 0.067294 0.115155 0.751735
0.378149 0.237158 0.204517 0.180176
0.753382 0.064378 0.096329 0.085910
0.605179 0.098011 0.102923 0.193887
0.250000 0.250000 0.250000 0.250000

MOTIF CM002888.2_73780851-73781958(-)_1|1|1x0
letter-probability matrix: alength= 4 w= 34
0.491352 0.181683 0.224927 0.102039
0.228801 0.292838 0.172367 0.305993
0.039028 0.018376 0.023800 0.918796
0.288552 0.170006 0.125120 0.416322
0.237368 0.125751 0.493093 0.143789
0.281190 0.237166 0.255507 0.226138
0.126953 0.110408 0.132740 0.629899
0.138609 0.343608 0.139606 0.378177
0.099276 0.252775 0.480814 0.167135
0.350721 0.238907 0.234641 0.175731
0.228069 0.154569 0.242448 0.374914
0.364561 0.123217 0.143078 0.369143
0.402722 0.305821 0.157456 0.134001
0.815113 0.060057 0.065766 0.059064
0.825768 0.058591 0.049680 0.065962
0.331803 0.230636 0.288763 0.148799
0.115437 0.124563 0.119445 0.640555
0.073954 0.095351 0.122246 0.708449
0.484126 0.186124 0.212369 0.117381
0.586720 0.080671 0.239242 0.093368
0.121262 0.183560 0.214900 0.480278
0.177060 0.161158 0.529424 0.132358
0.089472 0.184500 0.439073 0.286955
0.084779 0.139450 0.121143 0.654628
0.398081 0.227380 0.269984 0.104555
0.152496 0.317813 0.081519 0.448172
0.825704 0.060825 0.063230 0.050241
0.253264 0.315012 0.175609 0.256116
0.156160 0.241808 0.306232 0.295799
0.031343 0.045614 0.846313 0.076731
0.411849 0.232886 0.186133 0.169131
0.708052 0.076833 0.147860 0.067255
0.597537 0.096374 0.119617 0.186472
0.250000 0.250000 0.250000 0.250000

MOTIF CM002888.2_73796174-73797254(-)_1|1|1x0
letter-probability matrix: alength= 4 w= 28
0.553612 0.218428 0.168053 0.059907
0.905952 0.033131 0.037530 0.023387
0.401351 0.331159 0.131254 0.136236
0.192040 0.153017 0.356982 0.297961
0.699653 0.095336 0.094842 0.110170
0.110799 0.315469 0.239246 0.334486
0.566835 0.219952 0.130295 0.082918
0.601667 0.108509 0.102849 0.186975
0.888308 0.024430 0.031622 0.055640
0.312252 0.302962 0.213454 0.171332
0.056922 0.192431 0.098538 0.652108
0.024680 0.018358 0.917923 0.039039
0.156065 0.123059 0.098569 0.622308
0.286711 0.299395 0.121646 0.292248
0.084859 0.127607 0.378883 0.408651
0.257645 0.506871 0.129793 0.105691
0.108215 0.056693 0.734757 0.100335
0.679302 0.080118 0.119453 0.121127
0.501132 0.084115 0.388573 0.026180
0.027422 0.210451 0.050171 0.711956
0.666989 0.023637 0.287205 0.022169
0.386829 0.128693 0.276581 0.207898
0.803640 0.050498 0.082537 0.063326
0.066984 0.235246 0.462777 0.234993
0.271467 0.155295 0.292462 0.280776
0.097189 0.221059 0.314085 0.367667
0.051652 0.061809 0.777526 0.109013
0.250000 0.250000 0.250000 0.250000

MOTIF CM002888.2_73817501-73818527(-)_1|1|1x0
letter-probability matrix: alength= 4 w= 31
0.353942 0.188523 0.260680 0.196855
0.094298 0.241459 0.135582 0.528660
0.140828 0.115609 0.171949 0.571614
0.738268 0.123241 0.085057 0.053433
0.843671 0.031824 0.096895 0.027610
0.018115 0.024270 0.051886 0.905729
0.240838 0.167976 0.208673 0.382513
0.316775 0.230752 0.264168 0.188305
0.155124 0.191980 0.362837 0.290059
0.300659 0.192094 0.395442 0.111804
0.114981 0.111921 0.098902 0.674197
0.128365 0.207338 0.150187 0.514110
0.526459 0.209100 0.162763 0.101678
0.891425 0.029830 0.046199 0.032546
0.075578 0.050726 0.039441 0.834256
0.240838 0.167976 0.208673 0.382513
0.316775 0.230752 0.264168 0.188305
0.155124 0.191980 0.362837 0.290059
0.431750 0.162606 0.253386 0.152257
0.112906 0.111766 0.141146 0.634182
0.176507 0.059301 0.059886 0.704306
0.098505 0.217191 0.304794 0.379510
0.282806 0.121927 0.323349 0.271919
0.239153 0.189624 0.369342 0.201881
0.487554 0.297867 0.122533 0.092045
0.900225 0.025761 0.045007 0.029007
0.805742 0.047146 0.054845 0.092267
0.352252 0.210568 0.234204 0.202976
0.142125 0.352573 0.146334 0.358969
0.135737 0.591966 0.092208 0.180090
0.250000 0.250000 0.250000 0.250000

MOTIF CM002888.2_73834708-73835317(-)_1|1|1x0
letter-probability matrix: alength= 4 w= 16
0.535479 0.052381 0.347705 0.064435
0.159801 0.143294 0.169973 0.526932
0.053962 0.022791 0.028819 0.894428
0.515664 0.252026 0.123250 0.109060
0.919907 0.028263 0.033432 0.018398
0.832758 0.046448 0.049017 0.071777
0.314144 0.243518 0.327895 0.114443
0.079014 0.170727 0.134353 0.615907
0.021601 0.018869 0.928407 0.031123
0.473381 0.335164 0.109899 0.081555
0.806636 0.065008 0.084337 0.044019
0.729853 0.066287 0.076757 0.127104
0.249715 0.503423 0.053754 0.193108
0.098257 0.288071 0.105431 0.508241
0.228637 0.299985 0.201683 0.269695
0.250000 0.250000 0.250000 0.250000

MOTIF CM002888.2_73848485-73849952(-)_1|1|1x0
letter-probability matrix: alength= 4 w= 19
0.429618 0.265812 0.180102 0.124469
0.035408 0.065495 0.024060 0.875036
0.662866 0.079223 0.179669 0.078242
0.307679 0.160954 0.323214 0.208153
0.135581 0.203981 0.528369 0.132068
0.094948 0.152439 0.111678 0.640936
0.508195 0.219259 0.174310 0.098237
0.043632 0.104539 0.119010 0.732819
0.703737 0.065684 0.105630 0.124950
0.308009 0.313615 0.204305 0.174071
0.049381 0.054281 0.033183 0.863154
0.689375 0.066029 0.183578 0.061019
0.264947 0.269047 0.265440 0.200566
0.139400 0.098915 0.612719 0.148967
0.507798 0.099427 0.301017 0.091759
0.518397 0.224448 0.163063 0.094092
0.909202 0.019025 0.053589 0.018184
0.027046 0.024608 0.029687 0.918660
0.250000 0.250000 0.250000 0.250000

MOTIF CM002888.2_73848485-73849952(-)_1|2|1x0
letter-probability matrix: alength= 4 w= 28
0.293336 0.292452 0.229483 0.184729
0.035771 0.070858 0.094139 0.799232
0.021798 0.018477 0.923871 0.035854
0.364105 0.123006 0.121855 0.391034
0.079955 0.025659 0.860925 0.033460
0.228979 0.079172 0.155639 0.536211
0.330783 0.166512 0.221187 0.281518
0.069129 0.073293 0.109924 0.747654
0.071456 0.030720 0.037623 0.860202
0.244547 0.489852 0.171749 0.093853
0.094603 0.088750 0.716398 0.100249
0.568961 0.111237 0.185142 0.134660
0.486773 0.149457 0.283485 0.080285
0.051401 0.146853 0.184956 0.616790
0.702322 0.052088 0.080422 0.165168
0.434158 0.234104 0.175781 0.155957
0.857543 0.043982 0.047473 0.051002
0.627943 0.076536 0.225500 0.070022
0.264587 0.268572 0.265066 0.201776
0.142669 0.102159 0.602979 0.152193
0.501361 0.102498 0.301346 0.094795
0.346207 0.306177 0.222942 0.124675
0.066157 0.053130 0.736121 0.144593
0.730672 0.102708 0.084892 0.081727
0.464367 0.154891 0.123601 0.257141
0.804491 0.026157 0.129902 0.039450
0.241767 0.156378 0.268570 0.333285
0.250000 0.250000 0.250000 0.250000

MOTIF CM002888.2_73897242-73898139(+)_1|1|1x0
letter-probability matrix: alength= 4 w= 22
0.087134 0.029816 0.852024 0.031026
0.140764 0.568444 0.094679 0.196112
0.154531 0.099084 0.064960 0.681424
0.625895 0.164485 0.105618 0.104001
0.853129 0.045971 0.061267 0.039633
0.027404 0.022369 0.920759 0.029469
0.706597 0.135865 0.051065 0.106473
0.128889 0.275606 0.063716 0.531788
0.883683 0.028325 0.042483 0.045509
0.625895 0.164485 0.105618 0.104001
0.853129 0.045971 0.061267 0.039633
0.027404 0.022369 0.920759 0.029469
0.495504 0.241752 0.163291 0.099452
0.917763 0.030039 0.031283 0.020916
0.918677 0.018374 0.030149 0.032801
0.477713 0.296671 0.173627 0.051989
0.029367 0.044557 0.019241 0.906836
0.932784 0.020188 0.022143 0.024885
0.358030 0.252200 0.123643 0.266128
0.802318 0.048135 0.098157 0.051390
0.098067 0.073015 0.708851 0.120066
0.250000 0.250000 0.250000 0.250000

MOTIF CM002888.2_73945457-73946543(+)_1|1|1x0
letter-probability matrix: alength= 4 w= 10
0.318476 0.316538 0.179917 0.185070
0.542524 0.193269 0.147382 0.116825
0.762652 0.087264 0.095216 0.054867
0.399302 0.245307 0.091046 0.264345
0.912599 0.018252 0.049158 0.019991
0.053660 0.035606 0.839634 0.071100
0.481119 0.116756 0.207413 0.194712
0.138364 0.035514 0.754935 0.071188
0.125165 0.581710 0.075810 0.217315
0.250000 0.250000 0.250000 0.250000

MOTIF CM002888.2_73945457-73946543(+)_1|2|1x0
letter-probability matrix: alength= 4 w= 19
0.538355 0.200550 0.129375 0.131720
0.929356 0.024407 0.027651 0.018587
0.148640 0.113300 0.125343 0.612717
0.388126 0.158979 0.322248 0.130647
0.286255 0.104921 0.477050 0.131773
0.158626 0.141431 0.269149 0.430794
0.308195 0.306611 0.190301 0.194893
0.493912 0.206633 0.164366 0.135089
0.693778 0.111261 0.119763 0.075198
0.376543 0.249559 0.108083 0.265815
0.861036 0.031668 0.073098 0.034197
0.075921 0.053700 0.774096 0.096282
0.373965 0.125451 0.076952 0.423632
0.899157 0.019685 0.049039 0.032119
0.096103 0.077648 0.734193 0.092055
0.557604 0.199272 0.125611 0.117513
0.193314 0.635883 0.089391 0.081412
0.263528 0.122145 0.237406 0.376922
0.250000 0.250000 0.250000 0.250000

MOTIF CM002888.2_73980776-73981421(+)_1|1|1x0
letter-probability matrix: alength= 4 w= 16
0.577875 0.133605 0.174454 0.114066
0.749272 0.076883 0.122677 0.051169
0.367120 0.164753 0.275008 0.193119
0.416055 0.249071 0.145561 0.189313
0.125297 0.450630 0.076212 0.347860
0.034275 0.873326 0.041612 0.050787
0.049710 0.071872 0.839671 0.038747
0.132157 0.714531 0.108628 0.044684
0.094464 0.189569 0.378452 0.337515
0.776902 0.115831 0.074919 0.032348
0.751782 0.114217 0.064969 0.069032
0.933326 0.021076 0.026931 0.018666
0.286024 0.140231 0.315255 0.258490
0.134662 0.027034 0.795857 0.042448
0.239915 0.053111 0.517210 0.189763
0.250000 0.250000 0.250000 0.250000

MOTIF CM002888.2_73995219-73996086(+)_1|3|1x0
letter-probability matrix: alength= 4 w= 22
0.479270 0.199510 0.135963 0.185257
0.144726 0.091978 0.078021 0.685275
0.904457 0.030231 0.031529 0.033784
0.372438 0.221473 0.160665 0.245423
0.866055 0.033612 0.066455 0.033879
0.092574 0.059349 0.068528 0.779548
0.480874 0.296460 0.172083 0.050582
0.027991 0.042742 0.018221 0.911047
0.936279 0.019106 0.020987 0.023628
0.445409 0.263037 0.177299 0.114255
0.829073 0.057154 0.055780 0.057992
0.047397 0.064370 0.070274 0.817960
0.337207 0.334938 0.156839 0.171016
0.783004 0.057753 0.097640 0.061604
0.434121 0.087529 0.167347 0.311002
0.204800 0.131941 0.230875 0.432384
0.041763 0.020411 0.903452 0.034375
0.194910 0.084509 0.069879 0.650703
0.407311 0.089255 0.386109 0.117325
0.398189 0.181188 0.092443 0.328180
0.220170 0.318575 0.160383 0.300872
0.250000 0.250000 0.250000 0.250000

MOTIF CM002888.2_74008209-74009130(+)_1|1|1x0
letter-probability matrix: alength= 4 w= 28
0.275398 0.227779 0.259636 0.237186
0.204895 0.352991 0.188827 0.253287
0.181277 0.246824 0.317248 0.254651
0.347105 0.293386 0.205791 0.153718
0.762638 0.074487 0.087252 0.075622
0.080937 0.078501 0.116323 0.724239
0.425626 0.195668 0.187161 0.191545
0.182417 0.118226 0.103310 0.596046
0.791689 0.066820 0.067316 0.074174
0.402929 0.283219 0.169519 0.144334
0.537262 0.150349 0.165346 0.147043
0.527348 0.128750 0.153960 0.189942
0.399774 0.231312 0.226100 0.142814
0.181644 0.097905 0.122285 0.598166
0.771867 0.069872 0.079470 0.078791
0.138184 0.033913 0.546790 0.281113
0.180737 0.041564 0.348844 0.428854
0.020173 0.017321 0.866038 0.096468
0.126067 0.085751 0.664765 0.123417
0.529312 0.158294 0.155203 0.157192
0.160084 0.369870 0.145489 0.324557
0.326527 0.139363 0.390080 0.144029
0.157786 0.433407 0.150436 0.258371
0.259586 0.270224 0.097512 0.372679
0.288873 0.202443 0.271740 0.236945
0.170119 0.222560 0.251821 0.355500
0.147844 0.115309 0.116373 0.620475
0.250000 0.250000 0.250000 0.250000

MOTIF CM002888.2_76343649-76344729(+)_1|1|1x0
letter-probability matrix: alength= 4 w= 31
0.035054 0.027855 0.905743 0.031348
0.799347 0.095422 0.047837 0.057394
0.021240 0.018768 0.938396 0.021596
0.293794 0.155598 0.359570 0.191039
0.180365 0.557654 0.142084 0.119897
0.227665 0.168523 0.191612 0.412199
0.343339 0.246537 0.297095 0.113028
0.078179 0.096879 0.077302 0.747640
0.681658 0.081975 0.109720 0.126647
0.084017 0.063579 0.799410 0.052994
0.111056 0.122516 0.171335 0.595093
0.530962 0.076424 0.254641 0.137973
0.230981 0.090756 0.396100 0.282163
0.249148 0.084442 0.584869 0.081541
0.103944 0.177364 0.305581 0.413111
0.222066 0.237218 0.335310 0.205406
0.206974 0.093096 0.568670 0.131260
0.170145 0.091821 0.249671 0.488364
0.386962 0.305494 0.174831 0.132713
0.074385 0.105708 0.073335 0.746572
0.803206 0.059728 0.064319 0.072748
0.308852 0.195290 0.262179 0.233679
0.208165 0.212256 0.280583 0.298996
0.150422 0.142002 0.189402 0.518174
0.402392 0.263756 0.172946 0.160906
0.730449 0.093580 0.103329 0.072641
0.622817 0.113437 0.117098 0.146648
0.214239 0.291307 0.175239 0.319215
0.110967 0.186852 0.172817 0.529364
0.080681 0.071039 0.675573 0.172707
0.250000 0.250000 0.250000 0.250000

MOTIF CM002888.2_76359429-76360632(+)_1|2|1x0
letter-probability matrix: alength= 4 w= 31
0.045096 0.039878 0.852507 0.062520
0.042285 0.847843 0.063068 0.046804
0.053421 0.064286 0.060497 0.821797
0.347904 0.153501 0.394658 0.103938
0.299967 0.238960 0.088026 0.373048
0.119253 0.069102 0.107949 0.703695
0.266918 0.148600 0.138654 0.445828
0.241431 0.132536 0.221628 0.404405
0.189720 0.130496 0.471478 0.208307
0.271112 0.261384 0.254531 0.212973
0.323923 0.154340 0.234411 0.287326
0.113063 0.490688 0.175850 0.220399
0.216737 0.203994 0.164038 0.415230
0.185032 0.040852 0.699679 0.074437
0.255454 0.131659 0.181952 0.430935
0.289856 0.117915 0.421148 0.171081
0.078448 0.074480 0.491282 0.355790
0.069984 0.078385 0.086084 0.765547
0.029285 0.018665 0.933237 0.018814
0.900267 0.056549 0.022225 0.020959
0.226901 0.092788 0.083056 0.597255
0.324903 0.182847 0.271410 0.220839
0.205055 0.252391 0.090893 0.451660
0.187073 0.559840 0.092086 0.161002
0.336086 0.272792 0.203501 0.187621
0.106554 0.131989 0.185189 0.576269
0.207677 0.109359 0.142390 0.540574
0.530103 0.296704 0.110803 0.062390
0.092343 0.540132 0.064540 0.302985
0.910757 0.029446 0.031143 0.028654
0.250000 0.250000 0.250000 0.250000

MOTIF CM002888.2_76408561-76409764(+)_1|1|1x0
letter-probability matrix: alength= 4 w= 19
0.039450 0.033033 0.890812 0.036705
0.049966 0.825343 0.058707 0.065984
0.021774 0.018717 0.935867 0.023641
0.348965 0.253131 0.195203 0.202700
0.222259 0.201299 0.155005 0.421437
0.089929 0.075953 0.088168 0.745950
0.174403 0.215135 0.181896 0.428566
0.126099 0.097474 0.632038 0.144389
0.068662 0.091327 0.755278 0.084733
0.296217 0.289971 0.222915 0.190896
0.141382 0.441858 0.168104 0.248657
0.129625 0.177461 0.227387 0.465527
0.357340 0.127764 0.387234 0.127661
0.098546 0.125914 0.615527 0.160013
0.082288 0.080321 0.767288 0.070102
0.262640 0.340879 0.208164 0.188317
0.211635 0.141596 0.522142 0.124627
0.183205 0.155043 0.265220 0.396532
0.250000 0.250000 0.250000 0.250000

MOTIF CM002888.2_76408561-76409764(+)_1|2|1x0
letter-probability matrix: alength= 4 w= 10
0.051690 0.036976 0.875324 0.036010
0.055105 0.126288 0.057411 0.761196
0.040029 0.018193 0.909638 0.032140
0.407538 0.156098 0.282294 0.154070
0.847237 0.032518 0.090646 0.029599
0.182666 0.072967 0.065076 0.679291
0.271855 0.261760 0.254656 0.211729
0.326511 0.151520 0.233579 0.288389
0.109301 0.499815 0.172694 0.218191
0.250000 0.250000 0.250000 0.250000

MOTIF CM002888.2_76408561-76409764(+)_1|3|1x0
letter-probability matrix: alength= 4 w= 7
0.434826 0.141984 0.283355 0.139835
0.895978 0.019997 0.066105 0.017920
0.159504 0.054697 0.047863 0.737937
0.275440 0.263548 0.255225 0.205788
0.338953 0.138442 0.229344 0.293261
0.092317 0.543560 0.157387 0.206736
0.250000 0.250000 0.250000 0.250000

MOTIF CM002888.2_76420692-76422243(+)_1|1|1x0
letter-probability matrix: alength= 4 w= 7
0.301809 0.156298 0.302282 0.239612
0.905639 0.020014 0.056234 0.018113
0.102986 0.780602 0.035738 0.080674
0.215060 0.203664 0.338177 0.243099
0.277111 0.068098 0.542421 0.112371
0.147174 0.280428 0.424254 0.148145
0.250000 0.250000 0.250000 0.250000

MOTIF CM002888.2_76420692-76422243(+)_1|3|1x0
letter-probability matrix: alength= 4 w= 13
0.229809 0.246156 0.302540 0.221495
0.295411 0.129520 0.422319 0.152749
0.208835 0.166296 0.373188 0.251681
0.477894 0.226960 0.142550 0.152596
0.569535 0.097468 0.134537 0.198460
0.050560 0.038284 0.862849 0.048308
0.026103 0.018676 0.933778 0.021444
0.083045 0.060126 0.037865 0.818964
0.093752 0.049445 0.125513 0.731291
0.255306 0.208566 0.257793 0.278335
0.331442 0.218589 0.247219 0.202750
0.170145 0.233805 0.296807 0.299243
0.250000 0.250000 0.250000 0.250000

MOTIF CM002888.2_76420692-76422243(+)_1|4|1x0
letter-probability matrix: alength= 4 w= 25
0.233210 0.187480 0.266169 0.313141
0.278806 0.202175 0.242492 0.276527
0.126058 0.314466 0.313184 0.246292
0.341936 0.134021 0.190920 0.333124
0.165354 0.147311 0.162352 0.524983
0.160789 0.121114 0.544092 0.174005
0.380734 0.241773 0.221329 0.156164
0.308235 0.166848 0.224368 0.300548
0.161444 0.476297 0.122731 0.239528
0.492429 0.140640 0.071063 0.295868
0.699299 0.036070 0.234972 0.029659
0.250764 0.121427 0.397696 0.230114
0.528832 0.213969 0.127839 0.129360
0.672738 0.071925 0.148074 0.107263
0.732476 0.082905 0.063577 0.121042
0.197119 0.136618 0.464446 0.201817
0.177106 0.084409 0.262419 0.476067
0.053433 0.321963 0.153501 0.471103
0.264250 0.415279 0.127275 0.193195
0.082241 0.253754 0.128798 0.535207
0.024633 0.018550 0.927487 0.029330
0.389438 0.144724 0.272995 0.192843
0.092903 0.484382 0.080674 0.342041
0.034088 0.039673 0.043028 0.883212
0.250000 0.250000 0.250000 0.250000

MOTIF CM002888.2_76429032-76430316(+)_1|1|1x0
letter-probability matrix: alength= 4 w= 7
0.292184 0.190429 0.330628 0.186759
0.889451 0.018776 0.073983 0.017789
0.058922 0.316026 0.172588 0.452464
0.389685 0.243486 0.311526 0.055303
0.271489 0.271012 0.212460 0.245039
0.101981 0.207835 0.346240 0.343944
0.250000 0.250000 0.250000 0.250000

MOTIF CM002888.2_76429032-76430316(+)_1|2|1x0
letter-probability matrix: alength= 4 w= 31
0.020867 0.033453 0.927136 0.018543
0.351553 0.152846 0.072829 0.422771
0.097445 0.079713 0.667478 0.155364
0.372269 0.227617 0.230974 0.169140
0.803174 0.047562 0.087597 0.061667
0.157254 0.443215 0.112293 0.287238
0.270413 0.261029 0.254411 0.214147
0.321485 0.157026 0.235179 0.286310
0.116676 0.482098 0.178807 0.222419
0.129779 0.059573 0.754177 0.056471
0.069611 0.431414 0.073736 0.425239
0.037323 0.022291 0.909247 0.031139
0.398114 0.197703 0.267840 0.136342
0.177998 0.375765 0.151581 0.294656
0.221571 0.145530 0.118383 0.514516
0.262008 0.300171 0.100849 0.336972
0.099754 0.217739 0.134832 0.547674
0.035649 0.057074 0.854029 0.053248
0.535446 0.206445 0.149338 0.108771
0.900343 0.026811 0.045176 0.027670
0.059274 0.055805 0.082719 0.802203
0.331700 0.305656 0.275336 0.087308
0.708215 0.067173 0.165158 0.059454
0.033388 0.067167 0.843479 0.055966
0.249287 0.349753 0.182777 0.218183
0.103814 0.248914 0.176693 0.470579
0.105163 0.081778 0.134833 0.678225
0.394494 0.263083 0.178629 0.163795
0.747147 0.072906 0.128937 0.051010
0.070121 0.066477 0.071299 0.792102
0.250000 0.250000 0.250000 0.250000

MOTIF CM002888.2_76436757-76437954(+)_1|2|1x0
letter-probability matrix: alength= 4 w= 34
0.238037 0.120993 0.250888 0.390081
0.792922 0.059109 0.106234 0.041735
0.072410 0.049464 0.519802 0.358324
0.254470 0.257468 0.157213 0.330850
0.795519 0.038852 0.119309 0.046319
0.043570 0.049993 0.840128 0.066309
0.341633 0.310682 0.275186 0.072499
0.765973 0.049681 0.141232 0.043114
0.021003 0.047297 0.893433 0.038266
0.362265 0.228346 0.273174 0.136216
0.054130 0.143150 0.105801 0.696919
0.057360 0.044828 0.122163 0.775649
0.341633 0.310682 0.275186 0.072499
0.765973 0.049681 0.141232 0.043114
0.021003 0.047297 0.893433 0.038266
0.362265 0.228346 0.273174 0.136216
0.054130 0.143150 0.105801 0.696919
0.057360 0.044828 0.122163 0.775649
0.257594 0.319479 0.129594 0.293333
0.062410 0.128776 0.083765 0.725049
0.025933 0.025229 0.878598 0.070240
0.344188 0.175406 0.221486 0.258920
0.135011 0.081100 0.092963 0.690927
0.039822 0.059637 0.856763 0.043777
0.541478 0.199397 0.131922 0.127202
0.715988 0.075794 0.097820 0.110398
0.019874 0.018764 0.938220 0.023141
0.541478 0.199397 0.131922 0.127202
0.715988 0.075794 0.097820 0.110398
0.019874 0.018764 0.938220 0.023141
0.185373 0.049656 0.720871 0.044099
0.040564 0.860609 0.025431 0.073396
0.023367 0.927822 0.021584 0.027227
0.250000 0.250000 0.250000 0.250000

MOTIF CM002888.2_76462545-76463751(+)_1|1|1x0
letter-probability matrix: alength= 4 w= 37
0.290395 0.219409 0.335161 0.155036
0.171500 0.115162 0.432565 0.280772
0.122447 0.134358 0.217632 0.525564
0.358354 0.156038 0.272937 0.212671
0.203863 0.177653 0.240652 0.377832
0.139438 0.121701 0.133733 0.605129
0.155568 0.119264 0.579821 0.145347
0.121085 0.425171 0.123673 0.330070
0.091017 0.064080 0.760994 0.083909
0.297361 0.159140 0.293514 0.249986
0.285480 0.233770 0.199177 0.281573
0.189251 0.254689 0.268769 0.287291
0.035054 0.027855 0.905743 0.031348
0.799347 0.095422 0.047837 0.057394
0.021240 0.018768 0.938396 0.021596
0.397046 0.164941 0.223735 0.214278
0.413679 0.129862 0.179015 0.277444
0.109179 0.232108 0.186683 0.472029
0.126635 0.106933 0.635635 0.130797
0.130862 0.585378 0.162050 0.121710
0.193794 0.174634 0.304961 0.326610
0.278596 0.371923 0.160497 0.188985
0.135048 0.282301 0.431993 0.150658
0.206199 0.345147 0.186966 0.261688
0.209535 0.101852 0.338389 0.350224
0.172278 0.249698 0.144535 0.433489
0.033315 0.042893 0.884511 0.039281
0.250742 0.297871 0.200309 0.251078
0.135621 0.513187 0.197759 0.153433
0.393586 0.137262 0.231853 0.237299
0.494202 0.212058 0.183048 0.110691
0.191716 0.494660 0.096632 0.216991
0.405204 0.233978 0.208796 0.152022
0.410664 0.202069 0.223220 0.164047
0.181922 0.337799 0.261604 0.218676
0.275029 0.120445 0.340282 0.264245
0.250000 0.250000 0.250000 0.250000

MOTIF CM002888.2_76473184-76474324(+)_1|1|1x0
letter-probability matrix: alength= 4 w= 28
0.476838 0.128090 0.165443 0.229629
0.113777 0.081752 0.211600 0.592871
0.315648 0.148290 0.236287 0.299774
0.349706 0.118204 0.343143 0.188947
0.316823 0.096317 0.476079 0.110781
0.156122 0.374058 0.271239 0.198581
0.217930 0.312097 0.202273 0.267700
0.212649 0.131576 0.488592 0.167183
0.120489 0.536903 0.214242 0.128366
0.338361 0.125817 0.311529 0.224293
0.129455 0.216579 0.195339 0.458627
0.307925 0.231221 0.225103 0.235751
0.029725 0.018651 0.932526 0.019098
0.103247 0.071121 0.095349 0.730282
0.163779 0.080473 0.478238 0.277510
0.450650 0.216308 0.239702 0.093341
0.052953 0.082687 0.798108 0.066252
0.807682 0.065735 0.078404 0.048179
0.416075 0.212648 0.237791 0.133486
0.044683 0.025503 0.033043 0.896770
0.879103 0.035557 0.034642 0.050698
0.321618 0.153005 0.287666 0.237711
0.254606 0.237346 0.215379 0.292669
0.237980 0.107851 0.357814 0.296355
0.402451 0.149150 0.263851 0.184549
0.178067 0.042674 0.745209 0.034050
0.092360 0.068320 0.575313 0.264007
0.250000 0.250000 0.250000 0.250000

MOTIF CM002888.2_76865564-76866755(+)_1|1|1x0
letter-probability matrix: alength= 4 w= 37
0.023793 0.019901 0.937555 0.018751
0.230893 0.140585 0.100185 0.528337
0.071653 0.595761 0.174709 0.157877
0.086948 0.069402 0.761735 0.081915
0.071005 0.782441 0.074161 0.072393
0.027560 0.029388 0.904438 0.038613
0.237816 0.198224 0.252198 0.311761
0.052560 0.043304 0.840456 0.063680
0.069320 0.038310 0.847647 0.044722
0.236112 0.213462 0.147603 0.402823
0.142823 0.270257 0.238285 0.348635
0.079115 0.085776 0.755513 0.079596
0.370103 0.334940 0.111647 0.183309
0.081045 0.294797 0.117554 0.506603
0.043836 0.040563 0.865550 0.050051
0.305382 0.200894 0.275311 0.218413
0.695440 0.081111 0.133732 0.089717
0.181129 0.109007 0.379084 0.330781
0.350735 0.203099 0.221031 0.225135
0.123434 0.135928 0.244560 0.496078
0.065087 0.046860 0.820156 0.067897
0.385964 0.183449 0.100429 0.330159
0.632386 0.085588 0.199434 0.082592
0.187910 0.138417 0.212263 0.461410
0.363783 0.223182 0.247333 0.165702
0.335959 0.359880 0.092426 0.211736
0.067951 0.758717 0.091963 0.081369
0.189600 0.166941 0.481764 0.161695
0.510056 0.167609 0.195131 0.127204
0.171706 0.146608 0.461332 0.220355
0.636395 0.187345 0.114353 0.061908
0.713881 0.122112 0.081241 0.082767
0.785618 0.079634 0.068361 0.066387
0.275990 0.171542 0.294500 0.257968
0.196960 0.067476 0.644389 0.091175
0.257051 0.093998 0.429128 0.219823
0.250000 0.250000 0.250000 0.250000

MOTIF CM002888.2_77050189-77051101(+)_1|1|1x0
letter-probability matrix: alength= 4 w= 28
0.342265 0.172417 0.166613 0.318704
0.866837 0.030248 0.067197 0.035719
0.037602 0.021152 0.038380 0.902865
0.384637 0.251233 0.150255 0.213874
0.650735 0.089510 0.112268 0.147488
0.018129 0.023394 0.906436 0.052040
0.384637 0.251233 0.150255 0.213874
0.650735 0.089510 0.112268 0.147488
0.018129 0.023394 0.906436 0.052040
0.373431 0.320946 0.149416 0.156207
0.094861 0.084868 0.069199 0.751072
0.871460 0.038603 0.039862 0.050075
0.347216 0.338642 0.179661 0.134481
0.865743 0.050825 0.041429 0.042003
0.058497 0.687188 0.084966 0.169349
0.386349 0.374503 0.183043 0.056105
0.094671 0.389998 0.105552 0.409779
0.814396 0.057039 0.061309 0.067256
0.518893 0.289442 0.093728 0.097937
0.899985 0.034762 0.030938 0.034315
0.863730 0.056536 0.034575 0.045159
0.450628 0.331633 0.123204 0.094534
0.759264 0.081126 0.102224 0.057385
0.682152 0.081047 0.092320 0.144481
0.371848 0.238174 0.206771 0.183207
0.734437 0.070134 0.103049 0.092380
0.589153 0.103593 0.108545 0.198710
0.250000 0.250000 0.250000 0.250000

MOTIF CM002888.2_77056987-77058160(+)_1|1|1x0
letter-probability matrix: alength= 4 w= 37
0.352126 0.331604 0.095889 0.220381
0.059712 0.051328 0.833783 0.055177
0.830565 0.051148 0.059301 0.058986
0.234496 0.168391 0.349179 0.247934
0.484563 0.089290 0.289890 0.136256
0.067846 0.085717 0.135776 0.710661
0.240236 0.364380 0.110585 0.284799
0.029639 0.028703 0.904703 0.036956
0.848219 0.040149 0.053548 0.058084
0.228051 0.356620 0.223714 0.191614
0.139284 0.130027 0.576223 0.154466
0.401097 0.178156 0.232183 0.188564
0.416867 0.319620 0.152585 0.110928
0.115010 0.475192 0.090625 0.319173
0.833239 0.048021 0.060185 0.058555
0.353385 0.253435 0.169673 0.223508
0.561731 0.119416 0.142513 0.176340
0.038929 0.047503 0.824904 0.088664
0.353385 0.253435 0.169673 0.223508
0.561731 0.119416 0.142513 0.176340
0.038929 0.047503 0.824904 0.088664
0.320668 0.210331 0.202274 0.266727
0.550861 0.095787 0.148686 0.204666
0.064460 0.109655 0.739961 0.085925
0.380697 0.169285 0.202079 0.247940
0.645251 0.094494 0.091723 0.168532
0.018924 0.018820 0.940982 0.021274
0.297164 0.285244 0.221560 0.196031
0.160826 0.106159 0.624296 0.108719
0.182043 0.402056 0.168632 0.247269
0.408813 0.321800 0.148568 0.120819
0.659276 0.115073 0.137827 0.087824
0.589178 0.111720 0.123673 0.175430
0.334991 0.261472 0.211952 0.191586
0.695878 0.095084 0.101768 0.107270
0.364763 0.308782 0.177331 0.149124
0.250000 0.250000 0.250000 0.250000

MOTIF CM002888.2_77064640-77065579(+)_1|1|1x0
letter-probability matrix: alength= 4 w= 25
0.490935 0.101530 0.295596 0.111939
0.210142 0.110192 0.128286 0.551380
0.924126 0.033762 0.020191 0.021921
0.439552 0.277476 0.184498 0.098474
0.050430 0.049268 0.042272 0.858030
0.896631 0.027993 0.030520 0.044856
0.504633 0.179162 0.167616 0.148589
0.787155 0.072631 0.052273 0.087941
0.028206 0.039720 0.062269 0.869804
0.341407 0.511680 0.063335 0.083579
0.917510 0.024034 0.032938 0.025518
0.851687 0.041089 0.043293 0.063930
0.479460 0.259176 0.163498 0.097866
0.883783 0.038880 0.037790 0.039547
0.031390 0.044879 0.049723 0.874007
0.534485 0.278567 0.101277 0.085671
0.891337 0.030384 0.048725 0.029553
0.884935 0.039041 0.029916 0.046108
0.210597 0.440799 0.185419 0.163186
0.090909 0.092730 0.709622 0.106739
0.572610 0.129152 0.143085 0.155153
0.515664 0.252026 0.123250 0.109060
0.919907 0.028263 0.033432 0.018398
0.832758 0.046448 0.049017 0.071777
0.250000 0.250000 0.250000 0.250000

MOTIF CM002888.2_77072239-77073133(+)_1|1|1x0
letter-probability matrix: alength= 4 w= 25
0.297510 0.114589 0.259032 0.328869
0.148294 0.150870 0.232321 0.468515
0.041167 0.033986 0.895752 0.029095
0.450628 0.331633 0.123204 0.094534
0.759264 0.081126 0.102224 0.057385
0.682152 0.081047 0.092320 0.144481
0.359552 0.309440 0.106952 0.224056
0.070550 0.032291 0.859400 0.037759
0.908033 0.026878 0.030966 0.034123
0.452971 0.262319 0.174243 0.110467
0.842712 0.052600 0.051288 0.053400
0.043361 0.059562 0.065238 0.831838
0.330349 0.288428 0.178323 0.202899
0.621040 0.079894 0.173550 0.125515
0.423945 0.127978 0.357566 0.090511
0.384637 0.251233 0.150255 0.213874
0.650735 0.089510 0.112268 0.147488
0.018129 0.023394 0.906436 0.052040
0.285055 0.235127 0.280285 0.199532
0.244665 0.121352 0.240943 0.393039
0.775851 0.068186 0.086334 0.069629
0.355887 0.277076 0.197079 0.169958
0.681214 0.095812 0.112925 0.110049
0.031356 0.044629 0.055772 0.868243
0.250000 0.250000 0.250000 0.250000

MOTIF CM002888.2_77082132-77083332(+)_1|2|1x0
letter-probability matrix: alength= 4 w= 31
0.117212 0.066072 0.740137 0.076579
0.351117 0.131671 0.182135 0.335076
0.176903 0.548532 0.097363 0.177203
0.285112 0.264592 0.211277 0.239020
0.155471 0.113228 0.535578 0.195724
0.457303 0.209421 0.169970 0.163306
0.303719 0.218704 0.318363 0.159214
0.152343 0.214595 0.198120 0.434943
0.199633 0.146380 0.126582 0.527406
0.321571 0.315835 0.200128 0.162465
0.737822 0.095862 0.082745 0.083570
0.096637 0.569236 0.126424 0.207702
0.099639 0.252842 0.357491 0.290028
0.496932 0.122167 0.281272 0.099629
0.178841 0.225898 0.314667 0.280593
0.052854 0.042614 0.043605 0.860927
0.902365 0.028507 0.029455 0.039673
0.018621 0.020045 0.030265 0.931068
0.052854 0.042614 0.043605 0.860927
0.902365 0.028507 0.029455 0.039673
0.018621 0.020045 0.030265 0.931068
0.281402 0.423754 0.140096 0.154748
0.663696 0.089776 0.137237 0.109291
0.667067 0.106333 0.095118 0.131482
0.393736 0.265729 0.197946 0.142588
0.711038 0.096549 0.094810 0.097604
0.083453 0.104877 0.111978 0.699691
0.405197 0.209026 0.200313 0.185464
0.609371 0.132847 0.107658 0.150123
0.077801 0.096830 0.129069 0.696300
0.250000 0.250000 0.250000 0.250000

MOTIF CM002888.2_77088914-77089922(+)_1|1|1x0
letter-probability matrix: alength= 4 w= 31
0.496317 0.098969 0.295350 0.109363
0.208195 0.107553 0.125655 0.558597
0.929717 0.031463 0.018594 0.020225
0.345124 0.357699 0.149027 0.148150
0.112416 0.359715 0.084552 0.443317
0.866012 0.042824 0.049207 0.041958
0.246018 0.481806 0.174776 0.097399
0.099121 0.093182 0.702857 0.104840
0.558145 0.115062 0.188366 0.138428
0.324271 0.340073 0.136425 0.199232
0.224908 0.206663 0.342229 0.226200
0.590951 0.150773 0.148013 0.110263
0.309882 0.310123 0.235848 0.144148
0.160796 0.115849 0.564944 0.158411
0.085009 0.075595 0.124561 0.714836
0.477953 0.335710 0.107276 0.079061
0.815469 0.062002 0.080922 0.041607
0.739098 0.063504 0.073784 0.123615
0.477953 0.335710 0.107276 0.079061
0.815469 0.062002 0.080922 0.041607
0.739098 0.063504 0.073784 0.123615
0.516355 0.241930 0.112981 0.128733
0.848960 0.039692 0.076295 0.035052
0.919832 0.025854 0.027952 0.026362
0.462194 0.356189 0.096159 0.085458
0.870910 0.039892 0.052767 0.036432
0.643827 0.062803 0.117419 0.175951
0.369339 0.239264 0.219976 0.171421
0.164467 0.094083 0.614875 0.126574
0.134263 0.101648 0.137475 0.626613
0.250000 0.250000 0.250000 0.250000

MOTIF CM002888.2_77100502-77101423(+)_1|1|1x0
letter-probability matrix: alength= 4 w= 22
0.369478 0.196323 0.263203 0.170995
0.748604 0.072445 0.125240 0.053711
0.130618 0.279583 0.119434 0.470366
0.330241 0.293338 0.172310 0.204112
0.099167 0.129226 0.211014 0.560593
0.201961 0.168787 0.152860 0.476392
0.300217 0.139440 0.105572 0.454771
0.678169 0.057406 0.160812 0.103613
0.042566 0.073715 0.737166 0.146554
0.533774 0.282449 0.077032 0.106745
0.093393 0.460774 0.086665 0.359168
0.841159 0.041605 0.070474 0.046761
0.046231 0.027445 0.906729 0.019595
0.894579 0.036485 0.033593 0.035343
0.817674 0.064271 0.043291 0.074763
0.426372 0.137478 0.245443 0.190707
0.107583 0.035396 0.822431 0.034590
0.939080 0.018782 0.019626 0.022512
0.315047 0.200583 0.254006 0.230364
0.285701 0.155114 0.161671 0.397514
0.208134 0.134371 0.119102 0.538393
0.250000 0.250000 0.250000 0.250000

MOTIF CM002888.2_77145733-77147221(+)_1|1|1x0
letter-probability matrix: alength= 4 w= 46
0.295573 0.312749 0.136287 0.255391
0.062942 0.034561 0.865944 0.036553
0.901709 0.032834 0.032139 0.033317
0.321015 0.292726 0.205405 0.180854
0.163009 0.222312 0.239861 0.374818
0.613647 0.085463 0.205944 0.094946
0.414318 0.265128 0.189783 0.130771
0.763319 0.079105 0.077490 0.080087
0.067238 0.087154 0.093883 0.751725
0.070639 0.044472 0.847590 0.037298
0.830864 0.048132 0.067865 0.053139
0.815446 0.055420 0.048113 0.081021
0.259343 0.271088 0.151833 0.317735
0.231631 0.099248 0.464636 0.204485
0.303462 0.213453 0.192685 0.290400
0.251019 0.336083 0.187799 0.225099
0.107145 0.568598 0.181608 0.142649
0.045128 0.051467 0.779561 0.123845
0.041821 0.022285 0.917544 0.018351
0.934011 0.023296 0.022493 0.020200
0.766653 0.050807 0.061470 0.121071
0.299023 0.225969 0.296529 0.178479
0.171647 0.174744 0.461317 0.192292
0.213268 0.148958 0.176838 0.460936
0.361988 0.194389 0.286457 0.157165
0.083561 0.677599 0.125806 0.113033
0.504241 0.106390 0.213513 0.175856
0.355123 0.213278 0.151123 0.280476
0.685126 0.088404 0.114555 0.111915
0.052431 0.053507 0.821171 0.072891
0.041821 0.022285 0.917544 0.018351
0.934011 0.023296 0.022493 0.020200
0.766653 0.050807 0.061470 0.121071
0.358307 0.243642 0.225416 0.172635
0.203704 0.112279 0.489421 0.194597
0.157140 0.129591 0.147712 0.565557
0.137051 0.117849 0.679687 0.065413
0.181584 0.225106 0.338752 0.254559
0.729720 0.035640 0.156062 0.078577
0.266683 0.402336 0.175806 0.155174
0.171437 0.115740 0.549085 0.163739
0.507298 0.138388 0.176408 0.177906
0.303653 0.237356 0.144440 0.314552
0.391335 0.139048 0.145819 0.323798
0.067187 0.087713 0.771668 0.073432
0.250000 0.250000 0.250000 0.250000

MOTIF CM002888.2_77155751-77156762(+)_1|1|1x0
letter-probability matrix: alength= 4 w= 28
0.282239 0.277827 0.191655 0.248280
0.643101 0.085422 0.176555 0.094921
0.206587 0.277246 0.137912 0.378255
0.255072 0.178639 0.370555 0.195734
0.172549 0.121626 0.266697 0.439128
0.160685 0.133110 0.210634 0.495571
0.362505 0.199231 0.203879 0.234385
0.165163 0.133804 0.257427 0.443607
0.144575 0.089626 0.107586 0.658213
0.227805 0.256713 0.317476 0.198006
0.144716 0.153092 0.568538 0.133653
0.121547 0.131605 0.563288 0.183561
0.575342 0.228499 0.134762 0.061397
0.093490 0.563708 0.058177 0.284625
0.861004 0.038801 0.051574 0.048622
0.091728 0.057619 0.795647 0.055006
0.048156 0.026673 0.884416 0.040754
0.891197 0.027228 0.032398 0.049177
0.411816 0.144868 0.247355 0.195960
0.121266 0.043460 0.792727 0.042547
0.919868 0.024859 0.025889 0.029384
0.094982 0.052779 0.811120 0.041119
0.084772 0.081239 0.078903 0.755086
0.916146 0.018323 0.025377 0.040154
0.317296 0.183182 0.216762 0.282760
0.155665 0.560026 0.130256 0.154054
0.132885 0.148983 0.142391 0.575741
0.250000 0.250000 0.250000 0.250000

MOTIF CM002888.2_77166205-77167021(+)_1|1|1x0
letter-probability matrix: alength= 4 w= 22
0.487200 0.176121 0.248800 0.087879
0.118123 0.656370 0.065862 0.159645
0.101017 0.648010 0.097068 0.153905
0.288602 0.127336 0.405418 0.178645
0.089149 0.085037 0.473079 0.352735
0.082440 0.091397 0.099528 0.726635
0.255504 0.362404 0.252347 0.129745
0.105206 0.201185 0.128251 0.565358
0.112464 0.176891 0.107947 0.602698
0.041821 0.022285 0.917544 0.018351
0.934011 0.023296 0.022493 0.020200
0.766653 0.050807 0.061470 0.121071
0.303867 0.253426 0.227069 0.215639
0.191384 0.346873 0.141333 0.320410
0.120592 0.079435 0.093265 0.706708
0.362534 0.157680 0.310159 0.169626
0.156398 0.111393 0.559296 0.172913
0.195899 0.136258 0.160494 0.507349
0.263997 0.382321 0.154994 0.198688
0.180711 0.113413 0.117217 0.588659
0.463438 0.316669 0.117170 0.102723
0.250000 0.250000 0.250000 0.250000

MOTIF CM002888.2_77171233-77171983(+)_1|1|1x0
letter-probability matrix: alength= 4 w= 22
0.487200 0.176121 0.248800 0.087879
0.118123 0.656370 0.065862 0.159645
0.101017 0.648010 0.097068 0.153905
0.288602 0.127336 0.405418 0.178645
0.089149 0.085037 0.473079 0.352735
0.082440 0.091397 0.099528 0.726635
0.255504 0.362404 0.252347 0.129745
0.105206 0.201185 0.128251 0.565358
0.112464 0.176891 0.107947 0.602698
0.041821 0.022285 0.917544 0.018351
0.934011 0.023296 0.022493 0.020200
0.766653 0.050807 0.061470 0.121071
0.303867 0.253426 0.227069 0.215639
0.191384 0.346873 0.141333 0.320410
0.120592 0.079435 0.093265 0.706708
0.362534 0.157680 0.310159 0.169626
0.156398 0.111393 0.559296 0.172913
0.195899 0.136258 0.160494 0.507349
0.263997 0.382321 0.154994 0.198688
0.180711 0.113413 0.117217 0.588659
0.463438 0.316669 0.117170 0.102723
0.250000 0.250000 0.250000 0.250000

MOTIF CM002888.2_77177117-77177708(+)_1|1|1x0
letter-probability matrix: alength= 4 w= 19
0.487200 0.176121 0.248800 0.087879
0.118123 0.656370 0.065862 0.159645
0.101017 0.648010 0.097068 0.153905
0.288602 0.127336 0.405418 0.178645
0.089149 0.085037 0.473079 0.352735
0.082440 0.091397 0.099528 0.726635
0.255504 0.362404 0.252347 0.129745
0.105206 0.201185 0.128251 0.565358
0.112464 0.176891 0.107947 0.602698
0.041821 0.022285 0.917544 0.018351
0.934011 0.023296 0.022493 0.020200
0.766653 0.050807 0.061470 0.121071
0.303867 0.253426 0.227069 0.215639
0.191384 0.346873 0.141333 0.320410
0.120592 0.079435 0.093265 0.706708
0.362534 0.157680 0.310159 0.169626
0.156398 0.111393 0.559296 0.172913
0.195899 0.136258 0.160494 0.507349
0.250000 0.250000 0.250000 0.250000

MOTIF CM002888.2_77222137-77223040(-)_1|2|1x0
letter-probability matrix: alength= 4 w= 16
0.382740 0.087524 0.447432 0.082305
0.080392 0.666197 0.066667 0.186744
0.020147 0.025253 0.018718 0.935882
0.391414 0.224281 0.228176 0.156129
0.708908 0.070046 0.159704 0.061342
0.079557 0.087084 0.104413 0.728947
0.247402 0.182968 0.248846 0.320785
0.163431 0.292920 0.216113 0.327536
0.123606 0.123462 0.264118 0.488814
0.321639 0.176628 0.295258 0.206475
0.800383 0.053104 0.088187 0.058326
0.155413 0.547621 0.081744 0.215222
0.311905 0.145708 0.356279 0.186108
0.059088 0.142913 0.067444 0.730555
0.056529 0.041246 0.095078 0.807146
0.250000 0.250000 0.250000 0.250000

MOTIF CM002888.2_77222137-77223040(-)_1|3|1x0
letter-probability matrix: alength= 4 w= 7
0.301902 0.146522 0.103934 0.447642
0.237120 0.122276 0.473113 0.167492
0.293366 0.229485 0.282568 0.194581
0.464546 0.138801 0.193643 0.203011
0.871036 0.031487 0.080056 0.017421
0.023911 0.854155 0.042542 0.079393
0.250000 0.250000 0.250000 0.250000

MOTIF CM002888.2_77230673-77231303(-)_1|1|1x0
letter-probability matrix: alength= 4 w= 13
0.283506 0.349006 0.183522 0.183966
0.113812 0.276432 0.127534 0.482222
0.059160 0.085240 0.195387 0.660213
0.360804 0.229028 0.250382 0.159786
0.676699 0.070749 0.156387 0.096165
0.103415 0.063589 0.086378 0.746618
0.200001 0.347074 0.070443 0.382482
0.395159 0.232231 0.190555 0.182055
0.018284 0.035704 0.914221 0.031790
0.226067 0.135019 0.195290 0.443623
0.139329 0.563396 0.194465 0.102811
0.170671 0.263788 0.268233 0.297308
0.250000 0.250000 0.250000 0.250000

MOTIF CM002888.2_77230673-77231303(-)_1|2|1x0
letter-probability matrix: alength= 4 w= 7
0.382740 0.087524 0.447432 0.082305
0.080392 0.666197 0.066667 0.186744
0.020147 0.025253 0.018718 0.935882
0.309486 0.272871 0.173772 0.243871
0.091611 0.122331 0.078516 0.707542
0.035173 0.034712 0.893450 0.036665
0.250000 0.250000 0.250000 0.250000

MOTIF CM002888.2_77233711-77234344(-)_1|1|1x0
letter-probability matrix: alength= 4 w= 19
0.023608 0.021376 0.936290 0.018726
0.080898 0.051979 0.039388 0.827735
0.124304 0.069331 0.137458 0.668907
0.326202 0.295998 0.163435 0.214365
0.110208 0.117680 0.102934 0.669179
0.042815 0.035726 0.872557 0.048902
0.300896 0.302221 0.172594 0.224289
0.165350 0.238616 0.154624 0.441410
0.074816 0.100391 0.211633 0.613160
0.300747 0.211808 0.265767 0.221677
0.116591 0.520117 0.129344 0.233948
0.332860 0.223608 0.163328 0.280204
0.413125 0.332244 0.109125 0.145507
0.529306 0.119393 0.222161 0.129141
0.035979 0.029990 0.850211 0.083819
0.233961 0.154010 0.207770 0.404260
0.161331 0.501152 0.211441 0.126076
0.183976 0.261919 0.265494 0.288611
0.250000 0.250000 0.250000 0.250000

MOTIF CM002888.2_77251062-77251866(-)_1|1|1x0
letter-probability matrix: alength= 4 w= 16
0.330697 0.271078 0.300914 0.097310
0.098271 0.259860 0.054041 0.587828
0.041770 0.022737 0.018343 0.917150
0.227314 0.140072 0.393011 0.239603
0.186148 0.139748 0.150498 0.523606
0.071373 0.251016 0.105404 0.572207
0.275754 0.236763 0.103972 0.383511
0.116532 0.041335 0.782372 0.059761
0.082546 0.059023 0.725309 0.133122
0.274113 0.083153 0.521819 0.120916
0.131940 0.672882 0.137540 0.057639
0.065642 0.147552 0.215389 0.571417
0.368600 0.215039 0.221077 0.195284
0.068022 0.767379 0.115717 0.048882
0.316559 0.215107 0.260592 0.207742
0.250000 0.250000 0.250000 0.250000

MOTIF CM002888.2_77251062-77251866(-)_1|2|1x0
letter-probability matrix: alength= 4 w= 7
0.483675 0.258093 0.129488 0.128743
0.860471 0.039984 0.059355 0.040190
0.053786 0.044948 0.052891 0.848374
0.289221 0.256067 0.112575 0.342137
0.178930 0.054818 0.717698 0.048554
0.022349 0.023155 0.935780 0.018716
0.250000 0.250000 0.250000 0.250000

MOTIF CM002888.2_77254314-77255157(-)_1|1|1x0
letter-probability matrix: alength= 4 w= 22
0.442806 0.204827 0.210826 0.141541
0.213689 0.145394 0.099117 0.541800
0.327739 0.185537 0.186646 0.300079
0.038598 0.027300 0.915786 0.018316
0.863791 0.046913 0.053234 0.036062
0.051466 0.031291 0.039879 0.877363
0.342992 0.133393 0.311780 0.211835
0.119721 0.094957 0.237684 0.547639
0.087377 0.057618 0.061694 0.793311
0.342992 0.133393 0.311780 0.211835
0.119721 0.094957 0.237684 0.547639
0.087377 0.057618 0.061694 0.793311
0.311808 0.286302 0.188805 0.213085
0.185936 0.146374 0.148409 0.519281
0.256733 0.184220 0.169701 0.389347
0.194173 0.210088 0.141895 0.453845
0.164690 0.085323 0.164241 0.585746
0.261868 0.153910 0.400295 0.183927
0.544089 0.221270 0.170598 0.064043
0.047827 0.060629 0.033347 0.858197
0.901367 0.028885 0.033061 0.036688
0.250000 0.250000 0.250000 0.250000

MOTIF CM002888.2_77262696-77263482(-)_1|1|1x0
letter-probability matrix: alength= 4 w= 19
0.053543 0.023170 0.887325 0.035962
0.707347 0.069419 0.193240 0.029994
0.051268 0.508085 0.261786 0.178861
0.459566 0.226086 0.134292 0.180056
0.029501 0.026634 0.032984 0.910881
0.934680 0.018694 0.019935 0.026691
0.326525 0.293841 0.175654 0.203980
0.165039 0.122796 0.124909 0.587256
0.254059 0.168575 0.152311 0.425056
0.268279 0.211468 0.076896 0.443357
0.546356 0.059537 0.174721 0.219386
0.105489 0.096504 0.681957 0.116051
0.544831 0.265443 0.134897 0.054829
0.060016 0.127209 0.054981 0.757795
0.882129 0.021102 0.040663 0.056106
0.299437 0.151855 0.152617 0.396091
0.199961 0.539854 0.173430 0.086754
0.066479 0.584851 0.114394 0.234276
0.250000 0.250000 0.250000 0.250000

MOTIF CM002888.2_77271455-77274324(-)_1|1|1x0
letter-probability matrix: alength= 4 w= 7
0.258092 0.242544 0.337852 0.161513
0.102545 0.197325 0.235128 0.465002
0.040518 0.045866 0.068719 0.844897
0.316062 0.244365 0.083131 0.356442
0.087283 0.757514 0.082182 0.073022
0.018211 0.023585 0.910557 0.047647
0.250000 0.250000 0.250000 0.250000

MOTIF CM002888.2_78029698-78031117(+)_1|1|1x0
letter-probability matrix: alength= 4 w= 10
0.388842 0.187915 0.279590 0.143652
0.207041 0.113757 0.112713 0.566489
0.048741 0.049170 0.843899 0.058191
0.174033 0.171713 0.113671 0.540583
0.855479 0.065768 0.056660 0.022093
0.053444 0.022132 0.906298 0.018126
0.315080 0.232253 0.239153 0.213514
0.153027 0.179009 0.124091 0.543874
0.239501 0.160280 0.076795 0.523424
0.250000 0.250000 0.250000 0.250000

MOTIF CM002888.2_78029698-78031117(+)_1|2|1x0
letter-probability matrix: alength= 4 w= 28
0.184737 0.070690 0.637380 0.107192
0.433189 0.101256 0.175885 0.289669
0.111596 0.528846 0.215665 0.143892
0.354107 0.308059 0.170306 0.167529
0.079575 0.342713 0.113221 0.464491
0.032506 0.038051 0.881426 0.048018
0.526675 0.202890 0.125616 0.144818
0.790420 0.069456 0.077246 0.062878
0.040798 0.036397 0.884469 0.038335
0.310718 0.206906 0.282701 0.199674
0.177956 0.240780 0.107695 0.473569
0.018794 0.020329 0.939673 0.021204
0.568344 0.219990 0.114585 0.097081
0.840905 0.063092 0.050771 0.045232
0.780357 0.082550 0.062652 0.074442
0.307129 0.253485 0.225691 0.213695
0.187766 0.352159 0.136264 0.323811
0.112449 0.072313 0.085690 0.729548
0.470387 0.092931 0.288127 0.148556
0.115319 0.180889 0.173003 0.530789
0.088826 0.077481 0.145307 0.688386
0.371348 0.146847 0.285095 0.196710
0.658728 0.078346 0.195129 0.067797
0.111425 0.193337 0.138456 0.556783
0.390603 0.117605 0.309202 0.182590
0.178576 0.437932 0.110928 0.272564
0.174757 0.525112 0.140152 0.159979
0.250000 0.250000 0.250000 0.250000

MOTIF CM002888.2_78029698-78031117(+)_1|3|1x0
letter-probability matrix: alength= 4 w= 10
0.042760 0.038467 0.870035 0.048739
0.080470 0.735371 0.129908 0.054251
0.079666 0.280408 0.096629 0.543297
0.526367 0.188671 0.164255 0.120708
0.901380 0.034158 0.032800 0.031662
0.041582 0.027416 0.033635 0.897367
0.593407 0.156605 0.159069 0.090919
0.938143 0.023650 0.019444 0.018763
0.025189 0.019198 0.024607 0.931007
0.250000 0.250000 0.250000 0.250000

MOTIF CM002888.2_78042105-78042774(+)_1|1|1x0
letter-probability matrix: alength= 4 w= 19
0.118149 0.070709 0.697715 0.113427
0.144880 0.368201 0.135779 0.351140
0.254376 0.182375 0.159530 0.403719
0.292464 0.239110 0.123237 0.345189
0.685768 0.061496 0.174297 0.078439
0.128506 0.067183 0.083691 0.720620
0.573474 0.222176 0.134069 0.070281
0.050083 0.086234 0.038666 0.825018
0.907629 0.029190 0.028942 0.034239
0.297189 0.159489 0.316633 0.226689
0.039619 0.018092 0.904614 0.037674
0.268421 0.087607 0.081630 0.562342
0.371513 0.214299 0.269958 0.144230
0.874818 0.036258 0.053997 0.034927
0.090455 0.659939 0.055141 0.194464
0.326346 0.164169 0.274273 0.235212
0.183706 0.161018 0.202474 0.452803
0.211041 0.076962 0.467878 0.244119
0.250000 0.250000 0.250000 0.250000

MOTIF CM002889.2_4469073-4470471(+)_1|4|1x0
letter-probability matrix: alength= 4 w= 22
0.226040 0.105256 0.620544 0.048160
0.109081 0.388420 0.066322 0.436177
0.050153 0.811472 0.047203 0.091172
0.231970 0.077380 0.324527 0.366123
0.129207 0.321866 0.147377 0.401551
0.032465 0.079686 0.858866 0.028983
0.077637 0.066449 0.738662 0.117253
0.055455 0.840504 0.050292 0.053750
0.165048 0.342649 0.196506 0.295798
0.340139 0.084224 0.337897 0.237741
0.293693 0.354356 0.123003 0.228948
0.121329 0.252920 0.441541 0.184209
0.303288 0.394532 0.155825 0.146354
0.924320 0.022004 0.029802 0.023874
0.025283 0.926289 0.021353 0.027075
0.229610 0.082231 0.402062 0.286096
0.141246 0.556176 0.123459 0.179119
0.068688 0.192465 0.112226 0.626621
0.034201 0.018386 0.919300 0.028113
0.253585 0.189146 0.086547 0.470722
0.169983 0.605920 0.050910 0.173187
0.250000 0.250000 0.250000 0.250000

MOTIF CM002889.2_4469073-4470471(+)_1|5|1x0
letter-probability matrix: alength= 4 w= 7
0.208137 0.046728 0.621448 0.123686
0.065358 0.168471 0.045270 0.720900
0.021401 0.018739 0.936926 0.022935
0.143148 0.066966 0.714265 0.075620
0.289601 0.223205 0.155626 0.331568
0.077776 0.784026 0.061509 0.076689
0.250000 0.250000 0.250000 0.250000

MOTIF CM002889.2_37507793-37508816(+)_1|1|1x0
letter-probability matrix: alength= 4 w= 13
0.178530 0.484867 0.176331 0.160272
0.074941 0.090225 0.706848 0.127985
0.020565 0.018540 0.926986 0.033909
0.193640 0.062097 0.249437 0.494826
0.235605 0.288685 0.140379 0.335330
0.073802 0.097845 0.525854 0.302500
0.456991 0.136887 0.261251 0.144870
0.196015 0.159434 0.081206 0.563346
0.125551 0.680258 0.047576 0.146615
0.297050 0.087639 0.379272 0.236039
0.114801 0.483767 0.210215 0.191216
0.195477 0.323543 0.054004 0.426976
0.250000 0.250000 0.250000 0.250000

MOTIF CM002889.2_60808998-60809922(+)_1|2|1x0
letter-probability matrix: alength= 4 w= 25
0.287916 0.209768 0.234379 0.267938
0.217094 0.112007 0.520117 0.150783
0.227993 0.186268 0.356238 0.229501
0.369121 0.300376 0.194487 0.136016
0.842625 0.048683 0.059098 0.049594
0.054954 0.052933 0.085717 0.806396
0.333301 0.260240 0.163349 0.243110
0.231446 0.124652 0.157448 0.486454
0.657467 0.098957 0.109334 0.134242
0.317692 0.275116 0.208672 0.198519
0.153323 0.237916 0.129888 0.478874
0.082749 0.139529 0.143366 0.634356
0.632634 0.124286 0.149245 0.093835
0.091099 0.786198 0.057822 0.064881
0.789413 0.037197 0.074989 0.098402
0.299446 0.224976 0.182113 0.293465
0.284579 0.285539 0.187700 0.242182
0.670267 0.130856 0.107383 0.091494
0.314039 0.190758 0.234964 0.260238
0.081617 0.079156 0.708224 0.131003
0.018583 0.028132 0.929158 0.024127
0.300103 0.132276 0.319774 0.247848
0.166790 0.354279 0.229876 0.249055
0.157175 0.444732 0.202799 0.195294
0.250000 0.250000 0.250000 0.250000

MOTIF CM002889.2_61591077-61592046(-)_1|1|1x0
letter-probability matrix: alength= 4 w= 25
0.213291 0.155903 0.221978 0.408828
0.212775 0.198613 0.226707 0.361905
0.183544 0.226725 0.189841 0.399890
0.502441 0.178447 0.235963 0.083150
0.144545 0.362961 0.107904 0.384591
0.764126 0.061987 0.081367 0.092521
0.389379 0.284122 0.152701 0.173798
0.088722 0.070846 0.776273 0.064159
0.774452 0.049944 0.097726 0.077878
0.039450 0.033033 0.890812 0.036705
0.049966 0.825343 0.058707 0.065984
0.021774 0.018717 0.935867 0.023641
0.232577 0.165726 0.298405 0.303293
0.225044 0.295814 0.300981 0.178161
0.142683 0.227177 0.240051 0.390088
0.120015 0.130017 0.170212 0.579756
0.107732 0.514715 0.254709 0.122844
0.145316 0.206921 0.387058 0.260706
0.495340 0.200688 0.181936 0.122036
0.770963 0.062316 0.105360 0.061361
0.124313 0.450483 0.129531 0.295674
0.431495 0.139155 0.189947 0.239403
0.150114 0.194075 0.305457 0.350354
0.059178 0.063244 0.790464 0.087113
0.250000 0.250000 0.250000 0.250000

MOTIF CM002889.2_61602955-61604833(-)_1|2|1x0
letter-probability matrix: alength= 4 w= 55
0.267636 0.155844 0.264918 0.311601
0.105145 0.280284 0.132986 0.481585
0.034128 0.045276 0.876680 0.043916
0.399105 0.142956 0.300176 0.157764
0.267977 0.245293 0.169043 0.317687
0.143951 0.094891 0.312008 0.449150
0.231066 0.203239 0.329491 0.236204
0.224734 0.286371 0.191212 0.297683
0.257918 0.241391 0.168317 0.332374
0.350171 0.194115 0.268497 0.187216
0.316341 0.270404 0.233947 0.179308
0.192979 0.192311 0.288226 0.326484
0.296218 0.155537 0.275386 0.272860
0.142134 0.251230 0.119996 0.486640
0.031911 0.041395 0.044280 0.882415
0.556196 0.150424 0.201619 0.091760
0.120543 0.124408 0.060455 0.694595
0.834597 0.067493 0.047176 0.050735
0.221261 0.170733 0.244234 0.363772
0.113289 0.131524 0.131313 0.623874
0.045687 0.057963 0.085902 0.810449
0.284891 0.234923 0.264044 0.216142
0.201005 0.302712 0.213533 0.282750
0.201437 0.180412 0.340278 0.277872
0.305637 0.192491 0.202729 0.299143
0.230112 0.222881 0.235686 0.311321
0.125419 0.145056 0.490846 0.238678
0.055483 0.039465 0.836826 0.068225
0.195119 0.049757 0.713941 0.041183
0.020017 0.018804 0.940204 0.020975
0.274480 0.199188 0.173106 0.353225
0.269998 0.175048 0.252244 0.302709
0.195503 0.194438 0.276294 0.333765
0.221261 0.170733 0.244234 0.363772
0.113289 0.131524 0.131313 0.623874
0.045687 0.057963 0.085902 0.810449
0.530055 0.216860 0.165106 0.087979
0.652480 0.112472 0.103568 0.131479
0.579744 0.109559 0.149106 0.161590
0.415902 0.139574 0.309162 0.135361
0.243633 0.215351 0.120465 0.420551
0.250896 0.183378 0.348936 0.216790
0.322015 0.156714 0.247885 0.273386
0.236573 0.197396 0.214137 0.351893
0.273092 0.229918 0.312585 0.184405
0.322015 0.156714 0.247885 0.273386
0.236573 0.197396 0.214137 0.351893
0.273092 0.229918 0.312585 0.184405
0.322015 0.156714 0.247885 0.273386
0.236573 0.197396 0.214137 0.351893
0.273092 0.229918 0.312585 0.184405
0.357351 0.210776 0.251775 0.180099
0.316571 0.224406 0.251254 0.207769
0.190987 0.216179 0.270783 0.322052
0.250000 0.250000 0.250000 0.250000

MOTIF CM002889.2_61616097-61617396(-)_1|1|1x0
letter-probability matrix: alength= 4 w= 37
0.359682 0.254178 0.200534 0.185605
0.076789 0.117650 0.087898 0.717663
0.059927 0.047670 0.833315 0.059089
0.399105 0.142956 0.300176 0.157764
0.267977 0.245293 0.169043 0.317687
0.143951 0.094891 0.312008 0.449150
0.323920 0.192310 0.277285 0.206485
0.261610 0.137744 0.152502 0.448143
0.352560 0.277403 0.218926 0.151112
0.350171 0.194115 0.268497 0.187216
0.316341 0.270404 0.233947 0.179308
0.192979 0.192311 0.288226 0.326484
0.255230 0.168217 0.215855 0.360698
0.085830 0.097517 0.085239 0.731414
0.061970 0.063123 0.288711 0.586196
0.556196 0.150424 0.201619 0.091760
0.120543 0.124408 0.060455 0.694595
0.834597 0.067493 0.047176 0.050735
0.221261 0.170733 0.244234 0.363772
0.113289 0.131524 0.131313 0.623874
0.045687 0.057963 0.085902 0.810449
0.300900 0.215667 0.309846 0.173587
0.180407 0.306128 0.190823 0.322642
0.173477 0.175011 0.368408 0.283104
0.305637 0.192491 0.202729 0.299143
0.230112 0.222881 0.235686 0.311321
0.125419 0.145056 0.490846 0.238678
0.055483 0.039465 0.836826 0.068225
0.195119 0.049757 0.713941 0.041183
0.020017 0.018804 0.940204 0.020975
0.274480 0.199188 0.173106 0.353225
0.269998 0.175048 0.252244 0.302709
0.195503 0.194438 0.276294 0.333765
0.166416 0.146709 0.456957 0.229918
0.102094 0.092947 0.291347 0.513612
0.053074 0.118080 0.117353 0.711494
0.250000 0.250000 0.250000 0.250000

MOTIF CM002889.2_61631133-61632432(-)_1|1|1x0
letter-probability matrix: alength= 4 w= 37
0.359682 0.254178 0.200534 0.185605
0.076789 0.117650 0.087898 0.717663
0.059927 0.047670 0.833315 0.059089
0.399105 0.142956 0.300176 0.157764
0.267977 0.245293 0.169043 0.317687
0.143951 0.094891 0.312008 0.449150
0.323920 0.192310 0.277285 0.206485
0.261610 0.137744 0.152502 0.448143
0.352560 0.277403 0.218926 0.151112
0.350171 0.194115 0.268497 0.187216
0.316341 0.270404 0.233947 0.179308
0.192979 0.192311 0.288226 0.326484
0.296218 0.155537 0.275386 0.272860
0.142134 0.251230 0.119996 0.486640
0.031911 0.041395 0.044280 0.882415
0.423557 0.214554 0.159328 0.202561
0.176520 0.124171 0.109283 0.590027
0.817352 0.058480 0.060420 0.063748
0.221261 0.170733 0.244234 0.363772
0.113289 0.131524 0.131313 0.623874
0.045687 0.057963 0.085902 0.810449
0.270953 0.196581 0.298382 0.234085
0.196211 0.190789 0.329200 0.283800
0.188319 0.194831 0.304056 0.312794
0.305637 0.192491 0.202729 0.299143
0.230112 0.222881 0.235686 0.311321
0.125419 0.145056 0.490846 0.238678
0.055483 0.039465 0.836826 0.068225
0.195119 0.049757 0.713941 0.041183
0.020017 0.018804 0.940204 0.020975
0.274480 0.199188 0.173106 0.353225
0.269998 0.175048 0.252244 0.302709
0.195503 0.194438 0.276294 0.333765
0.166416 0.146709 0.456957 0.229918
0.102094 0.092947 0.291347 0.513612
0.053074 0.118080 0.117353 0.711494
0.250000 0.250000 0.250000 0.250000

MOTIF CM002889.2_61645591-61646962(-)_1|1|1x0
letter-probability matrix: alength= 4 w= 40
0.359682 0.254178 0.200534 0.185605
0.076789 0.117650 0.087898 0.717663
0.059927 0.047670 0.833315 0.059089
0.399105 0.142956 0.300176 0.157764
0.267977 0.245293 0.169043 0.317687
0.143951 0.094891 0.312008 0.449150
0.323920 0.192310 0.277285 0.206485
0.261610 0.137744 0.152502 0.448143
0.352560 0.277403 0.218926 0.151112
0.350171 0.194115 0.268497 0.187216
0.316341 0.270404 0.233947 0.179308
0.192979 0.192311 0.288226 0.326484
0.255230 0.168217 0.215855 0.360698
0.085830 0.097517 0.085239 0.731414
0.061970 0.063123 0.288711 0.586196
0.556196 0.150424 0.201619 0.091760
0.120543 0.124408 0.060455 0.694595
0.834597 0.067493 0.047176 0.050735
0.221261 0.170733 0.244234 0.363772
0.113289 0.131524 0.131313 0.623874
0.045687 0.057963 0.085902 0.810449
0.300900 0.215667 0.309846 0.173587
0.180407 0.306128 0.190823 0.322642
0.173477 0.175011 0.368408 0.283104
0.305637 0.192491 0.202729 0.299143
0.230112 0.222881 0.235686 0.311321
0.125419 0.145056 0.490846 0.238678
0.055483 0.039465 0.836826 0.068225
0.195119 0.049757 0.713941 0.041183
0.020017 0.018804 0.940204 0.020975
0.274480 0.199188 0.173106 0.353225
0.269998 0.175048 0.252244 0.302709
0.195503 0.194438 0.276294 0.333765
0.221261 0.170733 0.244234 0.363772
0.113289 0.131524 0.131313 0.623874
0.045687 0.057963 0.085902 0.810449
0.314978 0.148941 0.238227 0.297854
0.113475 0.127764 0.608231 0.150530
0.168231 0.118740 0.119849 0.593180
0.250000 0.250000 0.250000 0.250000

MOTIF CM002889.2_63080330-63081137(-)_1|1|1x0
letter-probability matrix: alength= 4 w= 25
0.249867 0.187586 0.330020 0.232527
0.273341 0.267663 0.142120 0.316875
0.123344 0.143167 0.485087 0.248402
0.224013 0.122995 0.489117 0.163875
0.214731 0.090355 0.309789 0.385124
0.118345 0.104463 0.227760 0.549431
0.278140 0.176903 0.318659 0.226298
0.174862 0.168086 0.362779 0.294273
0.165022 0.173126 0.324316 0.337537
0.236860 0.069088 0.658285 0.035767
0.072845 0.146197 0.118678 0.662279
0.047313 0.060687 0.212004 0.679996
0.245457 0.291963 0.224079 0.238502
0.274478 0.480558 0.069702 0.175263
0.051974 0.839041 0.043729 0.065256
0.098274 0.078053 0.741598 0.082075
0.075904 0.829632 0.047306 0.047158
0.098112 0.215357 0.079138 0.607393
0.342682 0.133867 0.278157 0.245295
0.208311 0.083711 0.601819 0.106160
0.137100 0.670517 0.069811 0.122573
0.045662 0.018217 0.910839 0.025282
0.081252 0.087108 0.075347 0.756293
0.078853 0.042916 0.048112 0.830119
0.250000 0.250000 0.250000 0.250000

MOTIF CM002889.2_67534284-67534854(-)_1|1|1x0
letter-probability matrix: alength= 4 w= 10
0.076080 0.037538 0.844590 0.041792
0.127705 0.199386 0.118539 0.554370
0.128653 0.070258 0.081334 0.719755
0.482723 0.290572 0.157771 0.068933
0.026919 0.051963 0.026807 0.894311
0.938678 0.018774 0.021723 0.020826
0.051622 0.025372 0.275584 0.647422
0.668405 0.113717 0.177885 0.039994
0.127525 0.354723 0.284278 0.233474
0.250000 0.250000 0.250000 0.250000

MOTIF CM002889.2_69666342-69667323(+)_1|1|1x0
letter-probability matrix: alength= 4 w= 31
0.283616 0.169942 0.208752 0.337690
0.091541 0.222536 0.193115 0.492808
0.047902 0.049637 0.824165 0.078296
0.039533 0.018419 0.920972 0.021075
0.251180 0.097150 0.104618 0.547051
0.123440 0.046565 0.089305 0.740690
0.525704 0.207054 0.203011 0.064231
0.131796 0.600086 0.075836 0.192283
0.048521 0.034074 0.038118 0.879287
0.218019 0.249585 0.193605 0.338791
0.067522 0.692595 0.091623 0.148259
0.025995 0.042916 0.861603 0.069487
0.362795 0.271557 0.071174 0.294474
0.101574 0.132609 0.637178 0.128639
0.031107 0.025001 0.916162 0.027729
0.274423 0.143886 0.194595 0.387096
0.058766 0.715363 0.112702 0.113169
0.039736 0.043510 0.803170 0.113584
0.233533 0.213589 0.208735 0.344144
0.229779 0.599037 0.073280 0.097904
0.091553 0.688045 0.084423 0.135979
0.225484 0.306575 0.097896 0.370044
0.168154 0.182019 0.271289 0.378538
0.091874 0.110422 0.686556 0.111147
0.432829 0.099891 0.371812 0.095469
0.891722 0.044824 0.026598 0.036856
0.048134 0.241544 0.050497 0.659825
0.312421 0.150028 0.424366 0.113185
0.246391 0.308165 0.101631 0.343812
0.163609 0.247876 0.366680 0.221835
0.250000 0.250000 0.250000 0.250000

MOTIF CM002889.2_69672712-69674014(+)_1|1|1x0
letter-probability matrix: alength= 4 w= 31
0.429965 0.297201 0.136697 0.136137
0.579938 0.147270 0.134742 0.138050
0.522689 0.184495 0.136988 0.155829
0.292672 0.073283 0.530468 0.103576
0.889877 0.040881 0.042530 0.026712
0.185012 0.377986 0.050979 0.386023
0.392027 0.168320 0.301858 0.137794
0.915799 0.022899 0.035296 0.026006
0.109553 0.148229 0.048747 0.693472
0.125414 0.053907 0.755101 0.065578
0.405307 0.106428 0.261247 0.227018
0.217441 0.122071 0.478961 0.181527
0.411046 0.225240 0.169072 0.194643
0.254086 0.237174 0.100010 0.408730
0.146253 0.407488 0.109567 0.336692
0.218958 0.249748 0.195061 0.336233
0.070774 0.681832 0.095250 0.152143
0.028253 0.046018 0.852180 0.073549
0.061056 0.058698 0.252067 0.628180
0.018626 0.931304 0.021211 0.028859
0.055082 0.143493 0.056669 0.744756
0.056232 0.030384 0.880591 0.032792
0.448775 0.049587 0.293905 0.207733
0.078622 0.387012 0.347585 0.186781
0.497572 0.266899 0.134636 0.100893
0.914727 0.022725 0.037570 0.024978
0.069412 0.445027 0.076006 0.409556
0.321954 0.052529 0.213606 0.411911
0.097331 0.187511 0.191692 0.523466
0.030358 0.031771 0.910588 0.027283
0.250000 0.250000 0.250000 0.250000

MOTIF CM002889.2_69677997-69679032(+)_1|1|1x0
letter-probability matrix: alength= 4 w= 34
0.342263 0.109118 0.434569 0.114051
0.128865 0.500404 0.120871 0.249859
0.253226 0.267256 0.068013 0.411505
0.146825 0.060684 0.485790 0.306701
0.218160 0.054619 0.355606 0.371614
0.107079 0.093234 0.547529 0.252158
0.462489 0.210026 0.173882 0.153603
0.266589 0.253184 0.125185 0.355042
0.267267 0.291026 0.149257 0.292450
0.055484 0.040729 0.869132 0.034655
0.795093 0.057211 0.073454 0.074242
0.055833 0.022166 0.893743 0.028259
0.261480 0.201562 0.372632 0.164326
0.103018 0.150066 0.158239 0.588676
0.077995 0.074036 0.148448 0.699522
0.276544 0.376130 0.195224 0.152102
0.094719 0.089931 0.117293 0.698057
0.726102 0.063525 0.110855 0.099517
0.588466 0.246618 0.067583 0.097333
0.204505 0.040188 0.710498 0.044809
0.936634 0.018733 0.022953 0.021681
0.506474 0.138318 0.256072 0.099136
0.837232 0.070915 0.044796 0.047058
0.719350 0.139302 0.059331 0.082017
0.417298 0.100827 0.381508 0.100366
0.053010 0.077661 0.038435 0.830895
0.886327 0.036599 0.034928 0.042146
0.536188 0.238016 0.136334 0.089462
0.046157 0.036710 0.033035 0.884099
0.889614 0.028537 0.036598 0.045250
0.284856 0.216447 0.299682 0.199015
0.236119 0.260336 0.104880 0.398665
0.170600 0.249328 0.363456 0.216616
0.250000 0.250000 0.250000 0.250000

MOTIF CM002889.2_69689864-69691010(+)_1|1|1x0
letter-probability matrix: alength= 4 w= 34
0.402479 0.294069 0.151991 0.151461
0.527264 0.164500 0.152530 0.155706
0.478296 0.197407 0.153278 0.171018
0.368951 0.186976 0.330732 0.113341
0.272584 0.391130 0.092747 0.243540
0.219174 0.133387 0.098469 0.548970
0.370429 0.180581 0.296647 0.152342
0.865916 0.037679 0.054423 0.041982
0.131696 0.170279 0.066178 0.631848
0.381224 0.099130 0.208367 0.311279
0.417027 0.120462 0.181010 0.281500
0.162992 0.250318 0.430836 0.155854
0.337831 0.190662 0.321439 0.150068
0.109894 0.187830 0.165367 0.536909
0.057452 0.050975 0.094768 0.796805
0.233580 0.258000 0.194635 0.313785
0.107208 0.504659 0.137632 0.250502
0.089913 0.103850 0.654927 0.151309
0.206392 0.123993 0.354337 0.315278
0.111519 0.113047 0.083153 0.692281
0.072085 0.091290 0.110315 0.726309
0.129660 0.048219 0.740099 0.082021
0.226981 0.106659 0.256884 0.409476
0.026112 0.018427 0.921362 0.034099
0.440889 0.215422 0.181501 0.162188
0.266324 0.254145 0.134141 0.345389
0.266318 0.287711 0.156982 0.288988
0.317180 0.067947 0.223814 0.391059
0.114915 0.200624 0.204419 0.480042
0.047733 0.049615 0.859061 0.043591
0.369846 0.235338 0.264989 0.129827
0.196735 0.292331 0.146868 0.364066
0.173576 0.253750 0.318099 0.254575
0.250000 0.250000 0.250000 0.250000

MOTIF CM002889.2_69695225-69696368(+)_1|1|1x0
letter-probability matrix: alength= 4 w= 37
0.512699 0.119964 0.296392 0.070946
0.042777 0.669418 0.035116 0.252689
0.921438 0.028862 0.023905 0.025796
0.222362 0.114867 0.399558 0.263213
0.123368 0.195820 0.205681 0.475131
0.104552 0.190536 0.162167 0.542745
0.246941 0.111476 0.177699 0.463884
0.167759 0.252170 0.208607 0.371464
0.103365 0.112867 0.101780 0.681988
0.265103 0.249170 0.148225 0.337502
0.123656 0.643788 0.132448 0.100108
0.147132 0.244737 0.310784 0.297348
0.407576 0.179040 0.196410 0.216974
0.071619 0.066893 0.806858 0.054630
0.900005 0.032499 0.032912 0.034584
0.276544 0.376130 0.195224 0.152102
0.094719 0.089931 0.117293 0.698057
0.726102 0.063525 0.110855 0.099517
0.588466 0.246618 0.067583 0.097333
0.204505 0.040188 0.710498 0.044809
0.936634 0.018733 0.022953 0.021681
0.417298 0.100827 0.381508 0.100366
0.053010 0.077661 0.038435 0.830895
0.886327 0.036599 0.034928 0.042146
0.494107 0.257845 0.116690 0.131357
0.091031 0.214640 0.110193 0.584137
0.790988 0.046929 0.092915 0.069168
0.467799 0.173120 0.259941 0.099141
0.184357 0.117449 0.124990 0.573204
0.190566 0.410663 0.127230 0.271541
0.549823 0.140310 0.184215 0.125651
0.160017 0.111705 0.155383 0.572894
0.084236 0.052089 0.073761 0.789913
0.249526 0.287299 0.235337 0.227837
0.295753 0.197947 0.145303 0.360997
0.307345 0.147998 0.185562 0.359095
0.250000 0.250000 0.250000 0.250000

MOTIF CM002889.2_69699416-69700529(+)_1|1|1x0
letter-probability matrix: alength= 4 w= 37
0.348965 0.093180 0.459793 0.098062
0.112743 0.540315 0.104703 0.242239
0.247804 0.263729 0.054281 0.434186
0.397854 0.167462 0.346145 0.088539
0.270017 0.427608 0.068439 0.233936
0.195651 0.103967 0.070644 0.629738
0.215090 0.100292 0.423265 0.261352
0.108025 0.184204 0.194960 0.512810
0.088011 0.176036 0.146126 0.589827
0.256136 0.233338 0.134994 0.375531
0.141370 0.111664 0.121973 0.624994
0.039473 0.030845 0.035761 0.893921
0.190566 0.117901 0.089481 0.602052
0.104444 0.755782 0.095913 0.043861
0.147898 0.379204 0.267710 0.205187
0.546403 0.122016 0.248532 0.083049
0.886759 0.051219 0.030129 0.031893
0.776669 0.116595 0.043503 0.063233
0.278033 0.396630 0.185957 0.139380
0.075371 0.070988 0.096480 0.757161
0.784478 0.047037 0.089485 0.079000
0.440766 0.192164 0.104850 0.262220
0.093931 0.042867 0.784326 0.078876
0.038578 0.018462 0.923100 0.019860
0.294599 0.082827 0.539690 0.082883
0.083353 0.147970 0.076273 0.692404
0.079145 0.093815 0.059320 0.767719
0.701735 0.218445 0.045908 0.033912
0.037367 0.637741 0.046954 0.277937
0.922815 0.021470 0.030224 0.025491
0.494829 0.153881 0.297009 0.054281
0.060106 0.066401 0.067219 0.806274
0.048262 0.031576 0.038980 0.881182
0.289908 0.211100 0.307405 0.191587
0.230291 0.257785 0.090194 0.421729
0.159660 0.247483 0.382482 0.210374
0.250000 0.250000 0.250000 0.250000

MOTIF CM002889.2_69750022-69751600(-)_1|1|1x0
letter-probability matrix: alength= 4 w= 52
0.330132 0.165692 0.217298 0.286877
0.366525 0.135016 0.223364 0.275095
0.495493 0.207603 0.154959 0.141944
0.029853 0.022019 0.928256 0.019872
0.923645 0.033414 0.024468 0.018473
0.213346 0.280744 0.083044 0.422866
0.301931 0.258732 0.248565 0.190772
0.562882 0.132295 0.219955 0.084868
0.128108 0.285174 0.317185 0.269533
0.433797 0.181672 0.179979 0.204552
0.181427 0.213068 0.203387 0.402118
0.133968 0.088601 0.099412 0.678019
0.311195 0.085571 0.232354 0.370881
0.132820 0.211862 0.215216 0.440102
0.070290 0.072605 0.791963 0.065142
0.052536 0.040345 0.868444 0.038676
0.125831 0.250694 0.099025 0.524450
0.212669 0.278022 0.182654 0.326656
0.227769 0.169179 0.230440 0.372612
0.086498 0.670135 0.105112 0.138255
0.093537 0.091679 0.653230 0.161554
0.429121 0.154126 0.267410 0.149342
0.292695 0.236404 0.118640 0.352261
0.147311 0.100701 0.203691 0.548298
0.301017 0.315658 0.132484 0.250841
0.512509 0.124468 0.178055 0.184967
0.082140 0.113581 0.702515 0.101763
0.323655 0.090641 0.450473 0.135231
0.156585 0.318328 0.177285 0.347803
0.046605 0.035403 0.871479 0.046513
0.269537 0.206747 0.150122 0.373594
0.104761 0.108290 0.635102 0.151848
0.079668 0.081274 0.763406 0.075652
0.542591 0.166576 0.153594 0.137239
0.138666 0.648445 0.106588 0.106301
0.659034 0.066173 0.116723 0.158069
0.374090 0.157202 0.172563 0.296145
0.198067 0.090844 0.587390 0.123699
0.047994 0.049099 0.855149 0.047758
0.257539 0.242212 0.168953 0.331296
0.184381 0.157866 0.167313 0.490439
0.094495 0.080336 0.088548 0.736622
0.267264 0.203047 0.146017 0.383672
0.208424 0.221317 0.211961 0.358298
0.240645 0.197863 0.347734 0.213758
0.210109 0.134952 0.305616 0.349323
0.257450 0.333834 0.229897 0.178819
0.148472 0.381625 0.125648 0.344255
0.354939 0.188906 0.307712 0.148443
0.178781 0.300257 0.158529 0.362433
0.181440 0.217716 0.218193 0.382650
0.250000 0.250000 0.250000 0.250000

MOTIF CM002889.2_69756570-69758331(-)_1|1|1x0
letter-probability matrix: alength= 4 w= 52
0.325520 0.243047 0.218258 0.213175
0.136613 0.467654 0.145686 0.250047
0.116690 0.215127 0.190578 0.477605
0.486853 0.187556 0.098200 0.227390
0.457241 0.135423 0.239664 0.167672
0.034056 0.033326 0.902418 0.030200
0.463568 0.169185 0.298407 0.068839
0.079434 0.086563 0.087482 0.746522
0.067624 0.046892 0.056239 0.829245
0.535258 0.238223 0.136698 0.089821
0.046542 0.037044 0.033347 0.883068
0.888611 0.028821 0.036934 0.045634
0.345523 0.218089 0.120828 0.315561
0.189505 0.254167 0.302505 0.253823
0.601809 0.142643 0.131656 0.123892
0.332355 0.103860 0.383167 0.180618
0.124922 0.144014 0.196961 0.534102
0.863069 0.047023 0.039211 0.050698
0.556611 0.271145 0.091444 0.080799
0.762625 0.073933 0.093717 0.069725
0.809786 0.071589 0.053225 0.065400
0.345523 0.218089 0.120828 0.315561
0.189505 0.254167 0.302505 0.253823
0.601809 0.142643 0.131656 0.123892
0.340586 0.159648 0.261700 0.238067
0.129347 0.118374 0.682221 0.070058
0.151527 0.072061 0.112640 0.663771
0.654856 0.198172 0.084274 0.062698
0.089953 0.044515 0.043139 0.822392
0.883596 0.031050 0.035776 0.049578
0.535258 0.238223 0.136698 0.089821
0.046542 0.037044 0.033347 0.883068
0.888611 0.028821 0.036934 0.045634
0.345523 0.218089 0.120828 0.315561
0.189505 0.254167 0.302505 0.253823
0.601809 0.142643 0.131656 0.123892
0.396113 0.399745 0.118369 0.085773
0.055719 0.124797 0.079649 0.739834
0.855291 0.042556 0.052385 0.049767
0.332355 0.103860 0.383167 0.180618
0.124922 0.144014 0.196961 0.534102
0.863069 0.047023 0.039211 0.050698
0.037058 0.025134 0.919420 0.018388
0.067165 0.132570 0.059403 0.740863
0.881367 0.033549 0.033332 0.051751
0.327527 0.129389 0.131254 0.411831
0.138174 0.263319 0.245362 0.353146
0.072619 0.063466 0.066838 0.797076
0.386766 0.169169 0.320735 0.123329
0.157397 0.310616 0.134443 0.397545
0.161196 0.204711 0.205299 0.428794
0.250000 0.250000 0.250000 0.250000

MOTIF CM002889.2_69764448-69765135(-)_1|1|1x0
letter-probability matrix: alength= 4 w= 22
0.416284 0.173355 0.278305 0.132055
0.163001 0.251382 0.122516 0.463101
0.066902 0.042977 0.840018 0.050103
0.029455 0.018658 0.932899 0.018988
0.849374 0.054669 0.061005 0.034952
0.052788 0.029072 0.874544 0.043596
0.067646 0.062116 0.808525 0.061714
0.062379 0.855460 0.044159 0.038003
0.161904 0.121199 0.291520 0.425377
0.236946 0.222244 0.151049 0.389761
0.147749 0.590516 0.132143 0.129592
0.051314 0.069748 0.773410 0.105528
0.368467 0.172717 0.317334 0.141482
0.095316 0.187854 0.111112 0.605717
0.037691 0.037417 0.879410 0.045483
0.399236 0.207305 0.128501 0.264959
0.129026 0.069459 0.689110 0.112405
0.069383 0.038778 0.850762 0.041077
0.375458 0.176210 0.316364 0.131968
0.164958 0.307219 0.142806 0.385018
0.168370 0.209511 0.210062 0.412057
0.250000 0.250000 0.250000 0.250000

MOTIF CM002889.2_69769902-69772185(-)_1|1|1x0
letter-probability matrix: alength= 4 w= 79
0.090450 0.069483 0.753003 0.087063
0.123612 0.141274 0.558189 0.176925
0.241518 0.202682 0.324556 0.231244
0.218549 0.106891 0.412224 0.262336
0.115016 0.189679 0.200042 0.495263
0.095484 0.182873 0.153582 0.568060
0.340795 0.266552 0.189958 0.202696
0.226138 0.194775 0.118031 0.461056
0.166168 0.221595 0.112107 0.500131
0.532517 0.201860 0.135161 0.130463
0.703979 0.079536 0.101893 0.114592
0.022065 0.020867 0.931490 0.025578
0.144565 0.104113 0.220667 0.530655
0.070584 0.664975 0.105038 0.159402
0.096460 0.429920 0.221585 0.252036
0.324221 0.124667 0.363305 0.187807
0.190509 0.315502 0.135836 0.358153
0.144037 0.666337 0.074526 0.115100
0.074393 0.052807 0.789181 0.083619
0.169771 0.053345 0.681899 0.094985
0.424761 0.157312 0.193346 0.224582
0.593407 0.156605 0.159069 0.090919
0.938143 0.023650 0.019444 0.018763
0.025189 0.019198 0.024607 0.931007
0.218549 0.106891 0.412224 0.262336
0.115016 0.189679 0.200042 0.495263
0.095484 0.182873 0.153582 0.568060
0.435561 0.145707 0.131251 0.287481
0.423298 0.121840 0.202557 0.252305
0.233460 0.315354 0.144522 0.306665
0.094355 0.082800 0.666381 0.156464
0.213765 0.292731 0.201498 0.292006
0.273441 0.158619 0.422156 0.145784
0.527940 0.129495 0.252276 0.090289
0.865554 0.059766 0.036345 0.038336
0.751091 0.126970 0.050390 0.071549
0.079389 0.061760 0.136854 0.721998
0.032347 0.908837 0.026533 0.032283
0.054288 0.739731 0.068257 0.137723
0.074393 0.052807 0.789181 0.083619
0.169771 0.053345 0.681899 0.094985
0.424761 0.157312 0.193346 0.224582
0.404561 0.081069 0.196737 0.317632
0.450020 0.102235 0.166211 0.281534
0.146915 0.245149 0.468668 0.139268
0.191335 0.094073 0.216014 0.498578
0.265937 0.288534 0.269707 0.175822
0.092126 0.677922 0.092419 0.137533
0.322318 0.051253 0.212607 0.413821
0.095775 0.186237 0.190450 0.527538
0.029051 0.030423 0.914457 0.026069
0.480708 0.160832 0.297904 0.060557
0.068446 0.075145 0.076011 0.780398
0.056457 0.037932 0.046212 0.859399
0.132626 0.088031 0.633236 0.146107
0.126297 0.055144 0.676971 0.141588
0.108767 0.018512 0.838334 0.034387
0.324221 0.124667 0.363305 0.187807
0.190509 0.315502 0.135836 0.358153
0.144037 0.666337 0.074526 0.115100
0.112453 0.109541 0.628659 0.149347
0.209424 0.061613 0.649582 0.079381
0.090360 0.085204 0.736976 0.087460
0.308616 0.108771 0.254557 0.328057
0.125972 0.576486 0.136597 0.160945
0.148219 0.435641 0.123959 0.292181
0.340228 0.185403 0.362679 0.111691
0.157105 0.245599 0.356930 0.240366
0.115766 0.047609 0.322643 0.513982
0.060595 0.038553 0.866111 0.034741
0.091056 0.033747 0.826512 0.048685
0.915114 0.021746 0.024927 0.038213
0.485851 0.150832 0.133879 0.229438
0.117749 0.307057 0.138877 0.436317
0.087983 0.081131 0.144759 0.686127
0.266139 0.247284 0.273606 0.212972
0.256661 0.253791 0.112615 0.376934
0.136410 0.180348 0.432685 0.250558
0.250000 0.250000 0.250000 0.250000

MOTIF CM002889.2_72420305-72421727(+)_1|1|1x0
letter-probability matrix: alength= 4 w= 28
0.204584 0.113341 0.301611 0.380464
0.117098 0.716369 0.087916 0.078617
0.052880 0.844668 0.043752 0.058699
0.071343 0.054304 0.809689 0.064664
0.119813 0.046440 0.786120 0.047626
0.140263 0.038808 0.758493 0.062436
0.384392 0.158919 0.295653 0.161035
0.066821 0.164966 0.097884 0.670330
0.076073 0.077458 0.122882 0.723587
0.339619 0.271117 0.181420 0.207844
0.088471 0.046130 0.810781 0.054619
0.873409 0.040204 0.042971 0.043417
0.327043 0.172075 0.283545 0.217336
0.164261 0.601355 0.135164 0.099220
0.246627 0.249481 0.197683 0.306210
0.317601 0.230285 0.118175 0.333939
0.640405 0.069696 0.186414 0.103485
0.273816 0.230176 0.142228 0.353780
0.401255 0.140488 0.231465 0.226792
0.295787 0.180401 0.251903 0.271909
0.125605 0.390606 0.180049 0.303740
0.417308 0.172631 0.206949 0.203112
0.245305 0.151394 0.170935 0.432367
0.154664 0.080959 0.099626 0.664751
0.248356 0.155610 0.280022 0.316013
0.112705 0.205469 0.129598 0.552229
0.018471 0.027484 0.923560 0.030485
0.250000 0.250000 0.250000 0.250000

MOTIF CM002890.2_29049-29994(+)_1|1|1x0
letter-probability matrix: alength= 4 w= 25
0.053972 0.039773 0.855194 0.051061
0.076894 0.487438 0.066557 0.369111
0.066253 0.038844 0.846579 0.048323
0.138105 0.121233 0.375110 0.365552
0.065682 0.036655 0.531517 0.366145
0.018675 0.020052 0.933761 0.027511
0.308982 0.126840 0.292065 0.272113
0.216685 0.104066 0.618757 0.060492
0.256402 0.238369 0.160128 0.345102
0.048846 0.042107 0.849484 0.059563
0.034947 0.907710 0.026842 0.030501
0.065880 0.049462 0.779085 0.105573
0.187397 0.272859 0.237133 0.302611
0.138422 0.056885 0.741369 0.063323
0.284148 0.444967 0.102570 0.168315
0.048846 0.042107 0.849484 0.059563
0.034947 0.907710 0.026842 0.030501
0.065880 0.049462 0.779085 0.105573
0.503586 0.158541 0.213438 0.124435
0.170929 0.069285 0.701845 0.057941
0.259347 0.461366 0.089239 0.190048
0.056852 0.051826 0.839861 0.051461
0.051489 0.883052 0.035390 0.030069
0.154396 0.112755 0.292319 0.440531
0.250000 0.250000 0.250000 0.250000

MOTIF CM002890.2_6539545-6541516(+)_1|2|1x0
letter-probability matrix: alength= 4 w= 7
0.026903 0.028055 0.926512 0.018530
0.075938 0.050380 0.657884 0.215799
0.671279 0.178456 0.048177 0.102088
0.669940 0.095737 0.157718 0.076606
0.725383 0.058305 0.151025 0.065287
0.020417 0.025552 0.026949 0.927082
0.250000 0.250000 0.250000 0.250000

MOTIF CM002890.2_6539545-6541516(+)_1|3|1x0
letter-probability matrix: alength= 4 w= 7
0.026903 0.028055 0.926512 0.018530
0.075938 0.050380 0.657884 0.215799
0.671279 0.178456 0.048177 0.102088
0.588504 0.169877 0.136737 0.104882
0.870122 0.031772 0.055496 0.042610
0.122209 0.195194 0.131346 0.551251
0.250000 0.250000 0.250000 0.250000

MOTIF CM002890.2_10701536-10702358(-)_1|1|1x0
letter-probability matrix: alength= 4 w= 25
0.547587 0.121540 0.248277 0.082597
0.888024 0.050703 0.029762 0.031511
0.778253 0.115939 0.043085 0.062722
0.216177 0.136393 0.329842 0.317587
0.615958 0.057694 0.187251 0.139097
0.092507 0.240965 0.163766 0.502762
0.378740 0.255657 0.147406 0.218197
0.134385 0.091649 0.069974 0.703992
0.396997 0.061397 0.466981 0.074625
0.379204 0.084782 0.345000 0.191014
0.791245 0.051628 0.132994 0.024133
0.084797 0.085265 0.074212 0.755725
0.615382 0.209688 0.118170 0.056759
0.036139 0.066976 0.026941 0.869944
0.939497 0.018972 0.018790 0.022741
0.230856 0.180302 0.200752 0.388090
0.656244 0.048371 0.229764 0.065622
0.149036 0.194229 0.244793 0.411943
0.458110 0.153663 0.136335 0.251892
0.051743 0.879182 0.038236 0.030839
0.718076 0.038848 0.089193 0.153883
0.556903 0.142136 0.101213 0.199748
0.791440 0.044239 0.128467 0.035854
0.189092 0.108618 0.340964 0.361326
0.250000 0.250000 0.250000 0.250000

MOTIF CM002890.2_22025736-22027659(+)_1|1|1x0
letter-probability matrix: alength= 4 w= 13
0.289969 0.059026 0.555184 0.095822
0.102568 0.074713 0.443173 0.379546
0.092509 0.107495 0.111403 0.688593
0.249775 0.353471 0.093054 0.303700
0.893027 0.023358 0.059867 0.023748
0.029804 0.012568 0.628373 0.329256
0.119736 0.123367 0.569303 0.187593
0.131543 0.096504 0.582139 0.189815
0.128943 0.028758 0.790662 0.051637
0.400196 0.206918 0.150017 0.242869
0.765294 0.071921 0.109870 0.052915
0.071502 0.067483 0.104085 0.756930
0.250000 0.250000 0.250000 0.250000

MOTIF CM002890.2_23888202-23889675(+)_1|1|1x0
letter-probability matrix: alength= 4 w= 31
0.415862 0.207806 0.219485 0.156847
0.152156 0.201755 0.063386 0.582704
0.547997 0.079567 0.207647 0.164789
0.302231 0.145091 0.294369 0.258309
0.130640 0.186373 0.187550 0.495437
0.126745 0.206128 0.145214 0.521913
0.129613 0.120564 0.626092 0.123731
0.152243 0.101617 0.350639 0.395501
0.207103 0.231091 0.206657 0.355148
0.320957 0.233481 0.124706 0.320857
0.537840 0.132621 0.222215 0.107325
0.185247 0.139386 0.428349 0.247017
0.281664 0.126275 0.413397 0.178664
0.112226 0.152908 0.382968 0.351898
0.141033 0.170811 0.110412 0.577744
0.113786 0.162293 0.630877 0.093043
0.118843 0.212172 0.227076 0.441909
0.131423 0.184817 0.427325 0.256435
0.097997 0.096279 0.149238 0.656486
0.030094 0.835408 0.052368 0.082131
0.041692 0.044408 0.804192 0.109709
0.093452 0.064721 0.191724 0.650103
0.046032 0.851705 0.048195 0.054069
0.059983 0.157958 0.070626 0.711433
0.630806 0.159979 0.154908 0.054307
0.157282 0.589252 0.066016 0.187450
0.042556 0.018401 0.018990 0.920053
0.198733 0.163535 0.137090 0.500643
0.588351 0.031508 0.320066 0.060075
0.098871 0.081906 0.708379 0.110843
0.250000 0.250000 0.250000 0.250000

MOTIF CM002891.2_18464801-18465521(-)_1|2|1x0
letter-probability matrix: alength= 4 w= 13
0.472893 0.151800 0.246396 0.128911
0.915990 0.026653 0.036036 0.021321
0.092326 0.688631 0.067063 0.151980
0.038261 0.018391 0.919562 0.023785
0.214995 0.117703 0.131191 0.536111
0.074333 0.038420 0.091786 0.795461
0.192844 0.075860 0.611237 0.120059
0.030418 0.041194 0.582252 0.346135
0.056743 0.047310 0.032300 0.863647
0.499704 0.241920 0.145729 0.112647
0.791833 0.049896 0.081775 0.076496
0.040084 0.030251 0.030757 0.898908
0.250000 0.250000 0.250000 0.250000

MOTIF CM002891.2_19554524-19557728(+)_1|1|1x0
letter-probability matrix: alength= 4 w= 7
0.545515 0.210888 0.121870 0.121727
0.924537 0.019702 0.037270 0.018491
0.022469 0.019797 0.023560 0.934174
0.380188 0.213310 0.243902 0.162600
0.224360 0.143580 0.134174 0.497887
0.374735 0.122127 0.254025 0.249113
0.250000 0.250000 0.250000 0.250000

MOTIF CM002891.2_19554524-19557728(+)_1|2|1x0
letter-probability matrix: alength= 4 w= 7
0.444505 0.268972 0.173899 0.112624
0.105974 0.034369 0.037520 0.822137
0.078312 0.017576 0.025332 0.878780
0.218400 0.084935 0.540935 0.155730
0.258303 0.029892 0.111759 0.600045
0.035023 0.517730 0.339124 0.108123
0.250000 0.250000 0.250000 0.250000

MOTIF CM002891.2_30213470-30215054(-)_1|1|1x0
letter-probability matrix: alength= 4 w= 13
0.269237 0.080794 0.304846 0.345123
0.168491 0.235806 0.212016 0.383688
0.051045 0.081090 0.120250 0.747616
0.055556 0.034744 0.878514 0.031186
0.085111 0.030376 0.840076 0.044437
0.924743 0.019064 0.021966 0.034226
0.447079 0.284920 0.088958 0.179042
0.031685 0.018553 0.927644 0.022118
0.933067 0.021727 0.024775 0.020431
0.362087 0.200775 0.073720 0.363418
0.827417 0.038169 0.082753 0.051660
0.126048 0.084292 0.658654 0.131005
0.250000 0.250000 0.250000 0.250000

MOTIF CM002891.2_30213470-30215054(-)_1|2|1x0
letter-probability matrix: alength= 4 w= 10
0.570792 0.141055 0.178332 0.109822
0.177262 0.105897 0.165430 0.551412
0.387880 0.198858 0.210117 0.203145
0.427103 0.107853 0.270116 0.194928
0.159173 0.168255 0.215806 0.456766
0.055292 0.055606 0.073943 0.815159
0.035534 0.034351 0.894996 0.035119
0.025961 0.018459 0.922952 0.032628
0.416101 0.248831 0.087207 0.247861
0.250000 0.250000 0.250000 0.250000

MOTIF CM002891.2_37383663-37387239(+)_1|2|1x0
letter-probability matrix: alength= 4 w= 7
0.517819 0.208174 0.140289 0.133717
0.929493 0.021092 0.027779 0.021636
0.021351 0.019284 0.018811 0.940553
0.412575 0.192395 0.223008 0.172022
0.169600 0.130957 0.134818 0.564625
0.320383 0.151131 0.289842 0.238644
0.250000 0.250000 0.250000 0.250000

MOTIF CM002891.2_37383663-37387239(+)_1|3|1x0
letter-probability matrix: alength= 4 w= 7
0.552467 0.190475 0.125546 0.131512
0.926262 0.024189 0.029124 0.020425
0.021990 0.020969 0.018766 0.938276
0.290738 0.209965 0.329941 0.169356
0.159157 0.151047 0.121262 0.568534
0.184736 0.348039 0.256474 0.210751
0.250000 0.250000 0.250000 0.250000

MOTIF CM002891.2_37383663-37387239(+)_1|5|1x0
letter-probability matrix: alength= 4 w= 7
0.549300 0.246662 0.102394 0.101644
0.931772 0.018635 0.030835 0.018758
0.027455 0.021839 0.026874 0.923831
0.474016 0.157781 0.258585 0.109618
0.170197 0.182420 0.091537 0.555846
0.205812 0.436239 0.111895 0.246054
0.250000 0.250000 0.250000 0.250000

MOTIF CM002891.2_38748292-38750101(+)_1|1|1x0
letter-probability matrix: alength= 4 w= 13
0.190261 0.198770 0.098100 0.512869
0.083495 0.099007 0.097286 0.720211
0.027524 0.022682 0.912174 0.037620
0.328236 0.162586 0.352834 0.156343
0.113761 0.639174 0.183717 0.063348
0.082467 0.153639 0.308415 0.455478
0.178802 0.253533 0.195303 0.372362
0.142586 0.114509 0.123150 0.619754
0.181138 0.169371 0.419171 0.230320
0.416161 0.115064 0.294426 0.174349
0.117205 0.043003 0.788421 0.051371
0.936199 0.019051 0.018724 0.026027
0.250000 0.250000 0.250000 0.250000

MOTIF CM002891.2_38748292-38750101(+)_1|2|1x0
letter-probability matrix: alength= 4 w= 19
0.077466 0.065730 0.821973 0.034831
0.108175 0.181540 0.282831 0.427454
0.085722 0.042990 0.196758 0.674530
0.121487 0.138449 0.648986 0.091078
0.104356 0.089780 0.688890 0.116974
0.306072 0.165455 0.283079 0.245394
0.333979 0.291506 0.249263 0.125253
0.182456 0.491906 0.067764 0.257875
0.069717 0.559640 0.110310 0.260333
0.061931 0.019817 0.892781 0.025471
0.146403 0.450614 0.056423 0.346560
0.927703 0.028579 0.018554 0.025164
0.200742 0.483724 0.169206 0.146328
0.896776 0.023068 0.055130 0.025026
0.924566 0.026063 0.021601 0.027770
0.404605 0.237626 0.217868 0.139900
0.093344 0.124920 0.202032 0.579704
0.344445 0.086553 0.162157 0.406844
0.250000 0.250000 0.250000 0.250000

MOTIF CM002891.2_41139969-41140389(-)_1|1|1x0
letter-probability matrix: alength= 4 w= 7
0.206315 0.100942 0.509133 0.183610
0.169060 0.279350 0.089581 0.462009
0.048937 0.313553 0.482375 0.155136
0.371612 0.287408 0.131684 0.209296
0.019578 0.017514 0.087202 0.875705
0.026528 0.024384 0.268868 0.680221
0.250000 0.250000 0.250000 0.250000

MOTIF CM002891.2_45892115-45892856(+)_1|1|1x0
letter-probability matrix: alength= 4 w= 22
0.038796 0.026474 0.915267 0.019464
0.069147 0.135035 0.061274 0.734544
0.876219 0.035108 0.034884 0.053789
0.154829 0.114993 0.227138 0.503041
0.082247 0.627773 0.117911 0.172069
0.106540 0.412711 0.226366 0.254382
0.554089 0.183428 0.162682 0.099801
0.848297 0.039072 0.074291 0.038340
0.102343 0.494581 0.107624 0.295452
0.623080 0.199870 0.074494 0.102556
0.796243 0.042960 0.120494 0.040303
0.172854 0.152051 0.388349 0.286746
0.489517 0.158616 0.155463 0.196404
0.218675 0.060735 0.627257 0.093333
0.302266 0.183591 0.157045 0.357099
0.281150 0.202593 0.191911 0.324345
0.177739 0.194328 0.274785 0.353147
0.359649 0.337532 0.160929 0.141890
0.248212 0.163726 0.296208 0.291854
0.204501 0.338241 0.126974 0.330284
0.018868 0.018869 0.943393 0.018871
0.250000 0.250000 0.250000 0.250000

MOTIF CM002891.2_45896133-45897096(+)_1|1|1x0
letter-probability matrix: alength= 4 w= 31
0.301538 0.099323 0.338564 0.260574
0.098911 0.143379 0.658243 0.099467
0.141678 0.094721 0.068024 0.695577
0.167608 0.111657 0.355097 0.365639
0.227320 0.239175 0.390326 0.143179
0.470356 0.390951 0.070365 0.068329
0.024025 0.018768 0.938397 0.018810
0.146751 0.355968 0.118784 0.378498
0.127014 0.113815 0.109726 0.649444
0.082230 0.166160 0.659256 0.092354
0.090065 0.224047 0.138477 0.547411
0.173777 0.094617 0.479264 0.252342
0.477964 0.268296 0.169300 0.084440
0.047763 0.072610 0.041732 0.837895
0.906405 0.026468 0.031993 0.035134
0.496213 0.183701 0.174622 0.145464
0.140637 0.062781 0.724626 0.071957
0.087040 0.039559 0.044716 0.828684
0.412491 0.295377 0.146338 0.145795
0.546519 0.158230 0.146006 0.149244
0.494418 0.192798 0.147289 0.165494
0.477964 0.268296 0.169300 0.084440
0.047763 0.072610 0.041732 0.837895
0.906405 0.026468 0.031993 0.035134
0.488261 0.234524 0.173426 0.103788
0.712962 0.084368 0.107947 0.094723
0.063356 0.077313 0.053108 0.806223
0.366817 0.231930 0.204464 0.196790
0.218703 0.089358 0.531470 0.160469
0.278900 0.139319 0.401152 0.180629
0.250000 0.250000 0.250000 0.250000

MOTIF CM002891.2_46372428-46374735(+)_1|1|1x0
letter-probability matrix: alength= 4 w= 7
0.458919 0.271314 0.128810 0.140956
0.936680 0.025212 0.018734 0.019375
0.921875 0.031227 0.021369 0.025529
0.329241 0.086255 0.439719 0.144784
0.076642 0.284502 0.183351 0.455504
0.056187 0.123614 0.187808 0.632390
0.250000 0.250000 0.250000 0.250000

MOTIF CM002891.2_46372428-46374735(+)_1|4|1x0
letter-probability matrix: alength= 4 w= 7
0.462361 0.268135 0.090709 0.178795
0.606310 0.274293 0.073169 0.046228
0.067682 0.179567 0.669797 0.082954
0.057845 0.871005 0.019638 0.051511
0.243779 0.156845 0.121670 0.477705
0.498366 0.009967 0.468488 0.023179
0.250000 0.250000 0.250000 0.250000

MOTIF CM002891.2_56770375-56772220(-)_1|2|1x0
letter-probability matrix: alength= 4 w= 10
0.050047 0.023885 0.898356 0.027712
0.071145 0.035326 0.838218 0.055311
0.085033 0.033712 0.044409 0.836846
0.269935 0.388471 0.121994 0.219601
0.028883 0.018593 0.929652 0.022872
0.932732 0.020060 0.023138 0.024071
0.080320 0.041146 0.825005 0.053530
0.084035 0.535943 0.105455 0.274567
0.074307 0.078818 0.110114 0.736761
0.250000 0.250000 0.250000 0.250000

MOTIF CM002891.2_56770375-56772220(-)_1|3|1x0
letter-probability matrix: alength= 4 w= 7
0.025593 0.027110 0.928723 0.018575
0.049565 0.039280 0.110349 0.800805
0.645952 0.035232 0.253571 0.065245
0.375262 0.123098 0.203529 0.298111
0.036752 0.861402 0.040187 0.061658
0.019028 0.019929 0.913579 0.047463
0.250000 0.250000 0.250000 0.250000

MOTIF CM002891.2_56770375-56772220(-)_1|6|1x0
letter-probability matrix: alength= 4 w= 10
0.413716 0.112476 0.332926 0.140882
0.155928 0.367403 0.046903 0.429766
0.173336 0.400276 0.124368 0.302021
0.255173 0.067760 0.133909 0.543158
0.071244 0.021493 0.878724 0.028539
0.736518 0.055648 0.138639 0.069195
0.037531 0.018372 0.918587 0.025510
0.090913 0.422050 0.129480 0.357558
0.047715 0.044830 0.074009 0.833446
0.250000 0.250000 0.250000 0.250000

MOTIF CM002891.2_58739182-58740181(+)_1|1|1x0
letter-probability matrix: alength= 4 w= 10
0.268423 0.233742 0.133203 0.364631
0.210917 0.197652 0.197742 0.393689
0.274835 0.138069 0.370919 0.216177
0.157587 0.100071 0.636512 0.105830
0.219456 0.210728 0.263087 0.306729
0.167093 0.159509 0.397611 0.275788
0.311746 0.141337 0.315788 0.231129
0.124622 0.053900 0.783902 0.037576
0.018830 0.019916 0.941486 0.019768
0.250000 0.250000 0.250000 0.250000

MOTIF CM002891.2_58739182-58740181(+)_1|2|1x0
letter-probability matrix: alength= 4 w= 7
0.055483 0.039465 0.836826 0.068225
0.195119 0.049757 0.713941 0.041183
0.020017 0.018804 0.940204 0.020975
0.077507 0.105682 0.741178 0.075634
0.152591 0.581930 0.185656 0.079823
0.161069 0.176927 0.463192 0.198812
0.250000 0.250000 0.250000 0.250000

MOTIF CM002891.2_68221468-68226997(-)_1|2|1x0
letter-probability matrix: alength= 4 w= 7
0.381272 0.116772 0.259675 0.242281
0.056290 0.101160 0.308936 0.533614
0.121736 0.145468 0.105711 0.627084
0.045087 0.067124 0.714386 0.173403
0.039616 0.014639 0.731954 0.213791
0.037006 0.031062 0.811473 0.120459
0.250000 0.250000 0.250000 0.250000

MOTIF CM002891.2_73611696-73614169(+)_1|4|1x0
letter-probability matrix: alength= 4 w= 7
0.462361 0.268135 0.090709 0.178795
0.606310 0.274293 0.073169 0.046228
0.067682 0.179567 0.669797 0.082954
0.057845 0.871005 0.019638 0.051511
0.243779 0.156845 0.121670 0.477705
0.498366 0.009967 0.468488 0.023179
0.250000 0.250000 0.250000 0.250000

MOTIF CM002892.2_968497-969007(-)_1|1|1x0
letter-probability matrix: alength= 4 w= 13
0.557958 0.215656 0.154190 0.072196
0.029091 0.018451 0.922574 0.029884
0.721606 0.041856 0.084944 0.151594
0.498201 0.072773 0.262590 0.166436
0.125387 0.135499 0.191878 0.547236
0.021505 0.021676 0.032284 0.924534
0.056160 0.031393 0.884632 0.027815
0.165062 0.072996 0.355687 0.406254
0.227434 0.120189 0.146456 0.505920
0.269122 0.079259 0.305306 0.346312
0.167328 0.235408 0.211308 0.385956
0.049361 0.078982 0.117845 0.753813
0.250000 0.250000 0.250000 0.250000

MOTIF CM002892.2_26859994-26864512(+)_1|4|1x0
letter-probability matrix: alength= 4 w= 10
0.713953 0.084374 0.158098 0.043575
0.778156 0.062993 0.094346 0.064505
0.023247 0.019653 0.018767 0.938334
0.315215 0.462957 0.095345 0.126483
0.150828 0.223486 0.169357 0.456329
0.430647 0.105105 0.303701 0.160547
0.574051 0.157406 0.171356 0.097187
0.269093 0.264971 0.142573 0.323363
0.197004 0.158123 0.459247 0.185626
0.250000 0.250000 0.250000 0.250000

MOTIF CM002892.2_28532100-28532910(+)_1|3|1x0
letter-probability matrix: alength= 4 w= 10
0.272225 0.175857 0.276898 0.275020
0.351733 0.223301 0.309914 0.115052
0.201781 0.587007 0.106932 0.104280
0.258115 0.446471 0.131880 0.163535
0.818758 0.058700 0.056443 0.066099
0.051996 0.841946 0.047413 0.058645
0.027498 0.896329 0.024723 0.051449
0.031877 0.018344 0.032574 0.917205
0.023713 0.027511 0.889957 0.058819
0.250000 0.250000 0.250000 0.250000

MOTIF CM002893.2_558834-559227(-)_1|1|1x0
letter-probability matrix: alength= 4 w= 10
0.303572 0.219484 0.133958 0.342986
0.060293 0.039814 0.836375 0.063519
0.036069 0.018474 0.923711 0.021746
0.074897 0.027926 0.857423 0.039754
0.211086 0.129097 0.097218 0.562598
0.851961 0.049203 0.040914 0.057922
0.206937 0.189071 0.162633 0.441359
0.129800 0.036140 0.749083 0.084977
0.314811 0.157076 0.266838 0.261276
0.250000 0.250000 0.250000 0.250000

MOTIF CM002893.2_38390101-38390623(-)_1|1|1x0
letter-probability matrix: alength= 4 w= 13
0.328594 0.129639 0.285790 0.255977
0.280339 0.161856 0.177871 0.379935
0.482352 0.216635 0.127572 0.173441
0.299113 0.172309 0.231800 0.296778
0.212648 0.191872 0.232831 0.362650
0.219156 0.137052 0.160314 0.483478
0.285240 0.195035 0.301690 0.218035
0.292196 0.135461 0.174183 0.398160
0.140249 0.097368 0.253523 0.508860
0.306399 0.120036 0.343992 0.229573
0.152993 0.127554 0.091796 0.627658
0.020220 0.021296 0.939690 0.018794
0.250000 0.250000 0.250000 0.250000

MOTIF CM002893.2_38390831-38393699(-)_1|1|1x0
letter-probability matrix: alength= 4 w= 7
0.367215 0.114110 0.182476 0.336199
0.090615 0.278558 0.241501 0.389325
0.050854 0.060186 0.836185 0.052774
0.212302 0.231941 0.098540 0.457217
0.159294 0.186660 0.152321 0.501725
0.018728 0.020550 0.936412 0.024310
0.250000 0.250000 0.250000 0.250000

MOTIF CM002893.2_38390831-38393699(-)_1|2|1x0
letter-probability matrix: alength= 4 w= 7
0.525608 0.102093 0.127205 0.245094
0.038753 0.028164 0.484276 0.448807
0.358123 0.094549 0.179999 0.367329
0.290008 0.171463 0.245937 0.292593
0.052457 0.058396 0.101741 0.787406
0.019440 0.018838 0.019823 0.941899
0.250000 0.250000 0.250000 0.250000

MOTIF CM002893.2_38390831-38393699(-)_1|3|1x0
letter-probability matrix: alength= 4 w= 7
0.417065 0.293351 0.149713 0.139871
0.059361 0.071587 0.048688 0.820364
0.637060 0.242018 0.070979 0.049943
0.071327 0.076043 0.793772 0.058857
0.077120 0.063096 0.132994 0.726790
0.163140 0.015447 0.772338 0.049075
0.250000 0.250000 0.250000 0.250000

MOTIF CM002893.2_38390831-38393699(-)_1|5|1x0
letter-probability matrix: alength= 4 w= 7
0.204711 0.214107 0.312415 0.268766
0.143995 0.120948 0.248213 0.486845
0.265367 0.156681 0.272804 0.305148
0.510472 0.191778 0.133203 0.164547
0.080387 0.017340 0.035251 0.867021
0.760043 0.101419 0.101124 0.037414
0.250000 0.250000 0.250000 0.250000

MOTIF CM002893.2_38390831-38393699(-)_1|6|1x0
letter-probability matrix: alength= 4 w= 19
0.263886 0.225396 0.272860 0.237858
0.244127 0.200711 0.195119 0.360043
0.281182 0.264749 0.165776 0.288293
0.391460 0.218983 0.223798 0.165759
0.231242 0.173006 0.129625 0.466128
0.308510 0.200952 0.201856 0.288681
0.138386 0.176127 0.480230 0.205257
0.161777 0.552259 0.163512 0.122452
0.183132 0.262217 0.256129 0.298522
0.022190 0.020487 0.934114 0.023208
0.017455 0.017327 0.098841 0.866377
0.023202 0.341490 0.037846 0.597462
0.242336 0.264617 0.215763 0.277283
0.180547 0.103847 0.336357 0.379248
0.113245 0.099663 0.648007 0.139085
0.371678 0.213650 0.268920 0.145752
0.208868 0.284233 0.147131 0.359768
0.413162 0.204866 0.206319 0.175653
0.250000 0.250000 0.250000 0.250000

MOTIF CM002893.2_38390831-38393699(-)_1|8|1x0
letter-probability matrix: alength= 4 w= 7
0.064695 0.385592 0.119766 0.429948
0.037359 0.060061 0.776301 0.126279
0.142030 0.163279 0.260357 0.434334
0.607618 0.095160 0.261412 0.035811
0.246098 0.116407 0.060117 0.577378
0.018255 0.031212 0.037794 0.912739
0.250000 0.250000 0.250000 0.250000

MOTIF CM002893.2_38396234-38397140(-)_1|4|1x0
letter-probability matrix: alength= 4 w= 7
0.017706 0.024449 0.072554 0.885291
0.088977 0.664037 0.199861 0.047125
0.149074 0.400500 0.264219 0.186207
0.204158 0.044597 0.316181 0.435064
0.573298 0.170712 0.176906 0.079084
0.065923 0.779204 0.102192 0.052681
0.250000 0.250000 0.250000 0.250000

MOTIF CM002893.2_38396234-38397140(-)_1|5|1x0
letter-probability matrix: alength= 4 w= 10
0.084253 0.017753 0.880386 0.017608
0.243621 0.298871 0.122767 0.334741
0.038005 0.199387 0.076644 0.685964
0.379865 0.222504 0.238289 0.159342
0.282969 0.218256 0.215336 0.283439
0.225764 0.150782 0.379035 0.244419
0.563785 0.315077 0.069856 0.051283
0.105204 0.128417 0.196748 0.569631
0.182666 0.084459 0.069036 0.663839
0.250000 0.250000 0.250000 0.250000

MOTIF CM002894.2_3153964-3155665(+)_1|2|1x0
letter-probability matrix: alength= 4 w= 13
0.339713 0.281166 0.169081 0.210041
0.709567 0.081928 0.133564 0.074941
0.397232 0.263990 0.190731 0.148047
0.325180 0.261231 0.137262 0.276327
0.075193 0.149322 0.306465 0.469021
0.054590 0.055443 0.788201 0.101766
0.068223 0.023870 0.890106 0.017802
0.038538 0.739119 0.023615 0.198728
0.928062 0.019157 0.023891 0.028890
0.528897 0.141832 0.244864 0.084407
0.104814 0.642368 0.038067 0.214752
0.137407 0.571232 0.109264 0.182096
0.250000 0.250000 0.250000 0.250000

MOTIF CM002894.2_26937347-26938064(+)_1|1|1x0
letter-probability matrix: alength= 4 w= 22
0.383227 0.129669 0.357888 0.129216
0.088626 0.118601 0.069348 0.723425
0.787008 0.069184 0.066760 0.077048
0.430827 0.138878 0.339022 0.091273
0.084444 0.201798 0.069111 0.644647
0.850100 0.046267 0.048885 0.054748
0.228372 0.244804 0.296658 0.230166
0.195984 0.084230 0.593412 0.126374
0.204816 0.106146 0.166425 0.522613
0.310671 0.214719 0.057174 0.417436
0.200769 0.120306 0.634996 0.043929
0.018812 0.019918 0.940592 0.020677
0.085512 0.060937 0.761730 0.091821
0.199943 0.064808 0.647520 0.087728
0.244670 0.086746 0.095317 0.573267
0.294074 0.205587 0.381107 0.119232
0.698450 0.076175 0.133818 0.091556
0.083389 0.605358 0.158097 0.153156
0.406797 0.283497 0.167580 0.142126
0.544790 0.147806 0.162926 0.144478
0.534587 0.126117 0.151470 0.187826
0.250000 0.250000 0.250000 0.250000

MOTIF CM002894.2_32648265-32651487(+)_1|1|1x0
letter-probability matrix: alength= 4 w= 7
0.328252 0.157676 0.356756 0.157316
0.179291 0.028659 0.685521 0.106529
0.090963 0.035279 0.237966 0.635793
0.067313 0.018017 0.896735 0.017935
0.058159 0.052395 0.134869 0.754577
0.444111 0.147328 0.165284 0.243277
0.250000 0.250000 0.250000 0.250000

MOTIF CM002894.2_32648265-32651487(+)_1|4|1x0
letter-probability matrix: alength= 4 w= 7
0.024754 0.038537 0.918342 0.018367
0.033982 0.065418 0.039033 0.861567
0.089295 0.148083 0.191133 0.571489
0.293243 0.293472 0.258899 0.154386
0.269654 0.132342 0.280297 0.317708
0.224561 0.198160 0.246592 0.330687
0.250000 0.250000 0.250000 0.250000

MOTIF CM002895.2_26191405-26196169(-)_1|4|1x0
letter-probability matrix: alength= 4 w= 10
0.713953 0.084374 0.158098 0.043575
0.778156 0.062993 0.094346 0.064505
0.023247 0.019653 0.018767 0.938334
0.361751 0.328115 0.104667 0.205467
0.062408 0.144575 0.132251 0.660766
0.228044 0.121305 0.453309 0.197341
0.058715 0.330448 0.157550 0.453287
0.148915 0.583714 0.148548 0.118823
0.224697 0.240693 0.280954 0.253656
0.250000 0.250000 0.250000 0.250000

MOTIF CM002896.2_9482959-9484048(-)_1|1|1x0
letter-probability matrix: alength= 4 w= 31
0.443618 0.284984 0.090835 0.180564
0.033481 0.019791 0.923207 0.023521
0.928812 0.023120 0.026302 0.021765
0.206013 0.216463 0.348629 0.228895
0.064712 0.046342 0.164171 0.724775
0.079189 0.118980 0.150237 0.651594
0.598730 0.214862 0.124473 0.061935
0.041304 0.074309 0.031230 0.853157
0.928108 0.022614 0.022407 0.026871
0.460661 0.270088 0.135257 0.133994
0.846811 0.047941 0.043137 0.062111
0.743625 0.098015 0.085651 0.072709
0.454937 0.224393 0.178440 0.142229
0.776426 0.063836 0.094929 0.064808
0.122154 0.125591 0.116086 0.636169
0.188424 0.258900 0.270302 0.282374
0.092461 0.141213 0.226342 0.539983
0.036942 0.021289 0.916108 0.025661
0.036656 0.018495 0.924755 0.020095
0.784885 0.041935 0.148750 0.024430
0.077534 0.045074 0.098784 0.778608
0.039929 0.032707 0.429286 0.498078
0.098362 0.025769 0.824833 0.051036
0.222207 0.085411 0.532095 0.160287
0.302480 0.320450 0.214414 0.162656
0.107385 0.274424 0.143727 0.474464
0.044847 0.047061 0.129733 0.778359
0.504716 0.134694 0.065589 0.295001
0.716116 0.031461 0.226827 0.025596
0.249687 0.116251 0.406000 0.228063
0.250000 0.250000 0.250000 0.250000

MOTIF CM002896.2_9781749-9783690(-)_1|2|1x0
letter-probability matrix: alength= 4 w= 7
0.056591 0.023006 0.898629 0.021774
0.126691 0.156253 0.084589 0.632468
0.909325 0.025605 0.027628 0.037442
0.052556 0.024706 0.882464 0.040275
0.136612 0.045314 0.764545 0.053529
0.041917 0.018260 0.912973 0.026850
0.250000 0.250000 0.250000 0.250000

MOTIF CM002896.2_9781749-9783690(-)_1|4|1x0
letter-probability matrix: alength= 4 w= 7
0.062117 0.034888 0.868475 0.034520
0.150854 0.140750 0.091609 0.616787
0.852155 0.043893 0.042171 0.061781
0.068920 0.035765 0.860004 0.035312
0.735360 0.087315 0.117965 0.059360
0.020607 0.018646 0.932280 0.028468
0.250000 0.250000 0.250000 0.250000

MOTIF CM002896.2_9781749-9783690(-)_1|6|1x0
letter-probability matrix: alength= 4 w= 10
0.046950 0.028778 0.898802 0.025470
0.033105 0.929576 0.018728 0.018592
0.797024 0.034677 0.068262 0.100037
0.361692 0.199640 0.263427 0.175240
0.252681 0.133867 0.194451 0.419000
0.136912 0.080979 0.100842 0.681267
0.389888 0.160473 0.273114 0.176525
0.144270 0.160171 0.149536 0.546022
0.165313 0.098481 0.152144 0.584062
0.250000 0.250000 0.250000 0.250000

MOTIF CM002896.2_9781749-9783690(-)_1|7|1x0
letter-probability matrix: alength= 4 w= 7
0.087136 0.084000 0.638446 0.190418
0.088886 0.046373 0.719458 0.145283
0.050123 0.018097 0.904859 0.026922
0.301695 0.311290 0.123199 0.263815
0.089930 0.117640 0.100989 0.691441
0.045726 0.033215 0.835915 0.085145
0.250000 0.250000 0.250000 0.250000

MOTIF CM002896.2_22532492-22537256(-)_1|1|1x0
letter-probability matrix: alength= 4 w= 7
0.071382 0.050858 0.770949 0.106811
0.146227 0.045919 0.503110 0.304745
0.058881 0.105928 0.264130 0.571061
0.658479 0.168282 0.115538 0.057701
0.369213 0.072916 0.205399 0.352471
0.042501 0.016830 0.099181 0.841489
0.250000 0.250000 0.250000 0.250000

MOTIF CM002896.2_22532492-22537256(-)_1|2|1x0
letter-probability matrix: alength= 4 w= 10
0.365783 0.210819 0.108569 0.314828
0.801455 0.053275 0.095748 0.049522
0.062954 0.037411 0.441459 0.458175
0.123266 0.071233 0.393114 0.412387
0.309010 0.119049 0.480791 0.091150
0.129048 0.670690 0.100345 0.099917
0.027571 0.021550 0.932235 0.018645
0.099346 0.131553 0.081600 0.687501
0.151635 0.075440 0.129067 0.643858
0.250000 0.250000 0.250000 0.250000

MOTIF CM002896.2_28948250-28953134(-)_1|1|1x0
letter-probability matrix: alength= 4 w= 10
0.338053 0.166568 0.294163 0.201217
0.288405 0.124617 0.165574 0.421404
0.183101 0.137520 0.136110 0.543269
0.234543 0.287199 0.163166 0.315092
0.149245 0.141618 0.210969 0.498168
0.186294 0.204380 0.346838 0.262487
0.529552 0.098342 0.257559 0.114547
0.138484 0.177814 0.053218 0.630484
0.034044 0.018357 0.029733 0.917866
0.250000 0.250000 0.250000 0.250000

MOTIF CM002896.2_28948250-28953134(-)_1|2|1x0
letter-probability matrix: alength= 4 w= 7
0.300622 0.191859 0.182590 0.324930
0.114904 0.095328 0.210724 0.579044
0.365235 0.189150 0.110242 0.335373
0.529552 0.098342 0.257559 0.114547
0.138484 0.177814 0.053218 0.630484
0.034044 0.018357 0.029733 0.917866
0.250000 0.250000 0.250000 0.250000

MOTIF CM002896.2_28948250-28953134(-)_1|4|1x0
letter-probability matrix: alength= 4 w= 7
0.349173 0.168348 0.281228 0.201251
0.092068 0.097995 0.164077 0.645860
0.117275 0.068557 0.059441 0.754728
0.529552 0.098342 0.257559 0.114547
0.138484 0.177814 0.053218 0.630484
0.034044 0.018357 0.029733 0.917866
0.250000 0.250000 0.250000 0.250000

MOTIF CM002896.2_28948250-28953134(-)_1|7|1x0
letter-probability matrix: alength= 4 w= 7
0.331862 0.239093 0.288110 0.140936
0.159812 0.180474 0.229166 0.430548
0.238743 0.184292 0.358096 0.218869
0.529552 0.098342 0.257559 0.114547
0.138484 0.177814 0.053218 0.630484
0.034044 0.018357 0.029733 0.917866
0.250000 0.250000 0.250000 0.250000

MOTIF CM002896.2_28948250-28953134(-)_1|9|1x0
letter-probability matrix: alength= 4 w= 7
0.331862 0.239093 0.288110 0.140936
0.159812 0.180474 0.229166 0.430548
0.238743 0.184292 0.358096 0.218869
0.529552 0.098342 0.257559 0.114547
0.138484 0.177814 0.053218 0.630484
0.034044 0.018357 0.029733 0.917866
0.250000 0.250000 0.250000 0.250000

MOTIF CM002896.2_28948250-28953134(-)_1|10|1x0
letter-probability matrix: alength= 4 w= 10
0.300094 0.105198 0.525051 0.069657
0.196825 0.357817 0.170985 0.274372
0.156008 0.072733 0.266592 0.504667
0.325181 0.215386 0.326647 0.132786
0.183064 0.130172 0.224913 0.461851
0.287591 0.192042 0.282735 0.237633
0.529552 0.098342 0.257559 0.114547
0.138484 0.177814 0.053218 0.630484
0.034044 0.018357 0.029733 0.917866
0.250000 0.250000 0.250000 0.250000

MOTIF CM002896.2_28948250-28953134(-)_1|11|1x0
letter-probability matrix: alength= 4 w= 7
0.321409 0.097830 0.367642 0.213120
0.222687 0.352935 0.170112 0.254266
0.084139 0.636109 0.176833 0.102919
0.529552 0.098342 0.257559 0.114547
0.138484 0.177814 0.053218 0.630484
0.034044 0.018357 0.029733 0.917866
0.250000 0.250000 0.250000 0.250000

MOTIF CM002896.2_28948250-28953134(-)_1|13|1x0
letter-probability matrix: alength= 4 w= 13
0.424810 0.171736 0.142566 0.260888
0.732818 0.043412 0.162841 0.060929
0.244387 0.170604 0.266528 0.318480
0.282447 0.211846 0.198938 0.306769
0.261602 0.127188 0.239474 0.371736
0.118429 0.102351 0.267157 0.512063
0.325181 0.215386 0.326647 0.132786
0.183064 0.130172 0.224913 0.461851
0.287591 0.192042 0.282735 0.237633
0.529552 0.098342 0.257559 0.114547
0.138484 0.177814 0.053218 0.630484
0.034044 0.018357 0.029733 0.917866
0.250000 0.250000 0.250000 0.250000

MOTIF CM002896.2_28958470-28960447(+)_1|2|1x0
letter-probability matrix: alength= 4 w= 40
0.479127 0.093880 0.309657 0.117336
0.106680 0.500790 0.074017 0.318513
0.056475 0.084268 0.049264 0.809993
0.165955 0.080092 0.172227 0.581726
0.085759 0.795277 0.062509 0.056455
0.035800 0.885359 0.033188 0.045654
0.073279 0.121812 0.740660 0.064250
0.188843 0.622711 0.097046 0.091400
0.114791 0.198753 0.389660 0.296796
0.326411 0.205779 0.144770 0.323040
0.068061 0.774860 0.082354 0.074724
0.814256 0.034615 0.067576 0.083552
0.042920 0.024275 0.912272 0.020532
0.072953 0.157854 0.045018 0.724175
0.033090 0.899495 0.021663 0.045751
0.453989 0.318055 0.137290 0.090666
0.027883 0.047324 0.027293 0.897501
0.935216 0.018704 0.020910 0.025169
0.421931 0.286137 0.135874 0.156058
0.043328 0.099988 0.069476 0.787208
0.027349 0.025131 0.921006 0.026513
0.283712 0.192095 0.307159 0.217034
0.289753 0.486785 0.131590 0.091872
0.157085 0.376573 0.273700 0.192643
0.205077 0.070580 0.489712 0.234632
0.148283 0.648150 0.069753 0.133814
0.034319 0.887962 0.033223 0.044497
0.359715 0.213321 0.261404 0.165560
0.214985 0.059573 0.614408 0.111034
0.171682 0.106796 0.249387 0.472135
0.402595 0.193104 0.262976 0.141325
0.090844 0.340615 0.098671 0.469870
0.814034 0.061542 0.061556 0.062868
0.497430 0.100208 0.309836 0.092526
0.198459 0.355686 0.230148 0.215708
0.144644 0.095559 0.278786 0.481012
0.265581 0.071701 0.322274 0.340444
0.278997 0.148904 0.387005 0.185094
0.244656 0.159525 0.141405 0.454413
0.250000 0.250000 0.250000 0.250000

MOTIF CM002896.2_28958470-28960447(+)_1|4|1x0
letter-probability matrix: alength= 4 w= 10
0.154421 0.012642 0.324098 0.508839
0.358604 0.252231 0.318371 0.070794
0.039910 0.257398 0.034708 0.667985
0.351076 0.016693 0.218003 0.414229
0.247571 0.095742 0.276549 0.380137
0.301450 0.460874 0.021538 0.216138
0.115478 0.049161 0.030856 0.804505
0.126486 0.807520 0.049844 0.016150
0.110250 0.432859 0.137038 0.319853
0.250000 0.250000 0.250000 0.250000

MOTIF CM002897.2_3873756-3875148(-)_1|2|1x0
letter-probability matrix: alength= 4 w= 7
0.034855 0.021001 0.925631 0.018513
0.075853 0.135577 0.059322 0.729248
0.046820 0.031019 0.032498 0.889663
0.259873 0.159388 0.352410 0.228328
0.342913 0.144280 0.151864 0.360944
0.200618 0.333014 0.194319 0.272049
0.250000 0.250000 0.250000 0.250000

MOTIF CM002897.2_3873756-3875148(-)_1|4|1x0
letter-probability matrix: alength= 4 w= 10
0.034855 0.021001 0.925631 0.018513
0.075853 0.135577 0.059322 0.729248
0.046820 0.031019 0.032498 0.889663
0.523549 0.222451 0.111134 0.142867
0.566250 0.117620 0.162555 0.153575
0.043255 0.036315 0.883560 0.036871
0.045706 0.025198 0.903729 0.025367
0.093676 0.162136 0.070336 0.673852
0.070664 0.040654 0.051220 0.837462
0.250000 0.250000 0.250000 0.250000

MOTIF CM002897.2_11440398-11442042(+)_1|2|1x0
letter-probability matrix: alength= 4 w= 10
0.046950 0.028778 0.898802 0.025470
0.033105 0.929576 0.018728 0.018592
0.797024 0.034677 0.068262 0.100037
0.072183 0.046109 0.846470 0.035238
0.679777 0.079913 0.173498 0.066813
0.059221 0.042383 0.089379 0.809017
0.142639 0.062110 0.726634 0.068617
0.186733 0.494557 0.080076 0.238634
0.109772 0.150917 0.583787 0.155524
0.250000 0.250000 0.250000 0.250000

MOTIF CM002897.2_18509487-18511119(+)_1|1|1x0
letter-probability matrix: alength= 4 w= 7
0.451873 0.110373 0.194237 0.243517
0.061143 0.106977 0.064362 0.767518
0.256111 0.028675 0.029657 0.685557
0.335211 0.115336 0.155019 0.394434
0.020381 0.935888 0.018718 0.025014
0.079168 0.282868 0.367215 0.270750
0.250000 0.250000 0.250000 0.250000

MOTIF CM002897.2_18509487-18511119(+)_1|2|1x0
letter-probability matrix: alength= 4 w= 19
0.034855 0.021001 0.925631 0.018513
0.075853 0.135577 0.059322 0.729248
0.046820 0.031019 0.032498 0.889663
0.210368 0.089223 0.398594 0.301815
0.111892 0.049823 0.768289 0.069996
0.034762 0.049263 0.872483 0.043492
0.396278 0.242547 0.228000 0.133174
0.120340 0.527433 0.089250 0.262976
0.201669 0.090457 0.242360 0.465514
0.620792 0.198243 0.100252 0.080713
0.879495 0.032263 0.059358 0.028884
0.053064 0.045868 0.073283 0.827786
0.210368 0.089223 0.398594 0.301815
0.111892 0.049823 0.768289 0.069996
0.034762 0.049263 0.872483 0.043492
0.413254 0.243911 0.247855 0.094980
0.155428 0.459587 0.077231 0.307754
0.230733 0.101690 0.225997 0.441579
0.250000 0.250000 0.250000 0.250000

MOTIF CM002897.2_18509487-18511119(+)_1|3|1x0
letter-probability matrix: alength= 4 w= 7
0.034855 0.021001 0.925631 0.018513
0.075853 0.135577 0.059322 0.729248
0.046820 0.031019 0.032498 0.889663
0.034855 0.021001 0.925631 0.018513
0.075853 0.135577 0.059322 0.729248
0.046820 0.031019 0.032498 0.889663
0.250000 0.250000 0.250000 0.250000

MOTIF CM002897.2_25922720-25924880(+)_1|2|1x0
letter-probability matrix: alength= 4 w= 7
0.026903 0.028055 0.926512 0.018530
0.075938 0.050380 0.657884 0.215799
0.671279 0.178456 0.048177 0.102088
0.669940 0.095737 0.157718 0.076606
0.725383 0.058305 0.151025 0.065287
0.020417 0.025552 0.026949 0.927082
0.250000 0.250000 0.250000 0.250000

MOTIF CM002897.2_25922720-25924880(+)_1|3|1x0
letter-probability matrix: alength= 4 w= 7
0.026903 0.028055 0.926512 0.018530
0.075938 0.050380 0.657884 0.215799
0.671279 0.178456 0.048177 0.102088
0.588504 0.169877 0.136737 0.104882
0.870122 0.031772 0.055496 0.042610
0.122209 0.195194 0.131346 0.551251
0.250000 0.250000 0.250000 0.250000

MOTIF CM002897.2_30652499-30653519(-)_1|1|1x0
letter-probability matrix: alength= 4 w= 16
0.203587 0.189449 0.232086 0.374878
0.043879 0.046421 0.063518 0.846181
0.054184 0.054014 0.325253 0.566550
0.251791 0.191301 0.282042 0.274866
0.119508 0.221286 0.194854 0.464352
0.065431 0.065187 0.805445 0.063937
0.294149 0.243418 0.147411 0.315022
0.150762 0.452467 0.147889 0.248883
0.088516 0.337972 0.391563 0.181948
0.150619 0.107192 0.221427 0.520762
0.205061 0.159933 0.298008 0.336999
0.195145 0.148607 0.488650 0.167598
0.463200 0.283121 0.164282 0.089397
0.230913 0.399552 0.107789 0.261747
0.018739 0.019291 0.936976 0.024993
0.250000 0.250000 0.250000 0.250000

MOTIF CM002897.2_44812513-44813152(-)_1|1|1x0
letter-probability matrix: alength= 4 w= 7
0.344463 0.216493 0.162277 0.276768
0.351397 0.230121 0.244911 0.173571
0.281779 0.190494 0.233256 0.294471
0.308443 0.188643 0.056437 0.446478
0.024876 0.022827 0.895018 0.057279
0.018745 0.022078 0.937223 0.021955
0.250000 0.250000 0.250000 0.250000

MOTIF CM002897.2_44812513-44813152(-)_1|2|1x0
letter-probability matrix: alength= 4 w= 13
0.236865 0.155397 0.144001 0.463737
0.044957 0.035742 0.078018 0.841284
0.034522 0.027830 0.327624 0.610024
0.411795 0.106969 0.281406 0.199830
0.057726 0.389771 0.089964 0.462539
0.023470 0.027135 0.924961 0.024434
0.032947 0.023667 0.924889 0.018498
0.910432 0.025371 0.031205 0.032993
0.274262 0.143281 0.118553 0.463904
0.298257 0.165943 0.268641 0.267159
0.125243 0.176822 0.179224 0.518711
0.207500 0.297340 0.147140 0.348019
0.250000 0.250000 0.250000 0.250000

MOTIF CM002897.2_44818449-44819238(-)_1|1|1x0
letter-probability matrix: alength= 4 w= 7
0.104391 0.141665 0.263303 0.490641
0.317271 0.166505 0.249896 0.266327
0.018547 0.027838 0.927326 0.026289
0.714923 0.118222 0.099177 0.067678
0.923048 0.024581 0.029636 0.022736
0.019434 0.019863 0.019403 0.941300
0.250000 0.250000 0.250000 0.250000

MOTIF CM002897.2_44818449-44819238(-)_1|2|1x0
letter-probability matrix: alength= 4 w= 13
0.248667 0.253490 0.279090 0.218753
0.157585 0.312330 0.185856 0.344228
0.081138 0.080806 0.326215 0.511841
0.193526 0.161842 0.165809 0.478824
0.054311 0.112272 0.099845 0.733572
0.028230 0.026781 0.918397 0.026592
0.032947 0.023667 0.924889 0.018498
0.910432 0.025371 0.031205 0.032993
0.274262 0.143281 0.118553 0.463904
0.274589 0.178922 0.287236 0.259254
0.149352 0.140574 0.246444 0.463630
0.281122 0.263061 0.141582 0.314235
0.250000 0.250000 0.250000 0.250000

MOTIF CM002897.2_44827516-44828326(-)_1|1|1x0
letter-probability matrix: alength= 4 w= 7
0.133529 0.168162 0.268564 0.429745
0.300691 0.184772 0.251083 0.263455
0.043750 0.059456 0.839855 0.056940
0.053886 0.025214 0.902843 0.018057
0.823006 0.061710 0.083179 0.032106
0.076173 0.076330 0.063043 0.784453
0.250000 0.250000 0.250000 0.250000

MOTIF CM002897.2_44827516-44828326(-)_1|2|1x0
letter-probability matrix: alength= 4 w= 13
0.235000 0.151340 0.139773 0.473886
0.040238 0.031669 0.071544 0.856549
0.030934 0.024702 0.324125 0.620239
0.419514 0.162160 0.183869 0.234456
0.054898 0.210570 0.144550 0.589983
0.018659 0.025574 0.932942 0.022825
0.062466 0.045690 0.813266 0.078577
0.043203 0.852488 0.047385 0.056924
0.228045 0.219216 0.331132 0.221607
0.275533 0.176185 0.288794 0.259488
0.145170 0.136274 0.244881 0.473675
0.282091 0.263197 0.137847 0.316866
0.250000 0.250000 0.250000 0.250000

MOTIF CM002897.2_44831742-44832501(-)_1|1|1x0
letter-probability matrix: alength= 4 w= 7
0.405433 0.255467 0.097114 0.241986
0.257148 0.393456 0.212526 0.136870
0.034991 0.048688 0.870349 0.045972
0.053886 0.025214 0.902843 0.018057
0.823006 0.061710 0.083179 0.032106
0.076173 0.076330 0.063043 0.784453
0.250000 0.250000 0.250000 0.250000

MOTIF CM002897.2_44831742-44832501(-)_1|2|1x0
letter-probability matrix: alength= 4 w= 13
0.235000 0.151340 0.139773 0.473886
0.040238 0.031669 0.071544 0.856549
0.030934 0.024702 0.324125 0.620239
0.419514 0.162160 0.183869 0.234456
0.054898 0.210570 0.144550 0.589983
0.018659 0.025574 0.932942 0.022825
0.062466 0.045690 0.813266 0.078577
0.043203 0.852488 0.047385 0.056924
0.228045 0.219216 0.331132 0.221607
0.275533 0.176185 0.288794 0.259488
0.145170 0.136274 0.244881 0.473675
0.282091 0.263197 0.137847 0.316866
0.250000 0.250000 0.250000 0.250000

MOTIF CM002897.2_44835957-44836677(-)_1|2|1x0
letter-probability matrix: alength= 4 w= 13
0.225668 0.133889 0.121838 0.518605
0.024174 0.018196 0.047847 0.909783
0.018849 0.014434 0.305966 0.660752
0.317809 0.170479 0.258612 0.253100
0.116056 0.188082 0.182960 0.512902
0.058359 0.199594 0.717843 0.024204
0.551638 0.082109 0.176479 0.189774
0.042097 0.572548 0.295873 0.089482
0.084484 0.108278 0.297244 0.509995
0.244233 0.124526 0.388070 0.243171
0.138992 0.434677 0.183011 0.243320
0.223984 0.417330 0.169492 0.189194
0.250000 0.250000 0.250000 0.250000

MOTIF CM002897.2_44840879-44841674(-)_1|1|1x0
letter-probability matrix: alength= 4 w= 7
0.120869 0.157006 0.267016 0.455109
0.307560 0.177030 0.250676 0.264733
0.030950 0.043830 0.883488 0.041732
0.037815 0.018313 0.915641 0.028231
0.068408 0.211622 0.069861 0.650109
0.415921 0.153379 0.126499 0.304201
0.250000 0.250000 0.250000 0.250000

MOTIF CM002897.2_44840879-44841674(-)_1|2|1x0
letter-probability matrix: alength= 4 w= 13
0.226791 0.135792 0.123774 0.513643
0.025622 0.019382 0.050110 0.904887
0.019934 0.015336 0.308159 0.656571
0.391105 0.134121 0.274994 0.199779
0.048143 0.208039 0.071305 0.672513
0.017824 0.033851 0.891198 0.057127
0.043644 0.030312 0.869019 0.057025
0.027916 0.902494 0.031090 0.038500
0.223878 0.213808 0.345787 0.216528
0.219950 0.139803 0.342799 0.297449
0.047935 0.793528 0.108765 0.049771
0.258511 0.196709 0.130911 0.413869
0.250000 0.250000 0.250000 0.250000

MOTIF CM002897.2_44848494-44849265(-)_1|1|1x0
letter-probability matrix: alength= 4 w= 7
0.400959 0.193126 0.124333 0.281582
0.259319 0.301827 0.232784 0.206070
0.091987 0.099105 0.645590 0.163317
0.037815 0.018313 0.915641 0.028231
0.068408 0.211622 0.069861 0.650109
0.415921 0.153379 0.126499 0.304201
0.250000 0.250000 0.250000 0.250000

MOTIF CM002897.2_44848494-44849265(-)_1|2|1x0
letter-probability matrix: alength= 4 w= 13
0.276495 0.092144 0.372684 0.258677
0.065376 0.027725 0.105115 0.801784
0.020819 0.018589 0.031152 0.929440
0.306638 0.188804 0.291212 0.213346
0.105621 0.252650 0.150362 0.491366
0.067169 0.070545 0.790785 0.071501
0.401238 0.148125 0.221038 0.229599
0.108996 0.426996 0.302299 0.161709
0.150805 0.171709 0.291225 0.386260
0.256697 0.238353 0.191243 0.313707
0.171810 0.131575 0.293568 0.403047
0.302428 0.202525 0.212749 0.282298
0.250000 0.250000 0.250000 0.250000

MOTIF CM002898.2_11978419-11979679(-)_1|3|1x0
letter-probability matrix: alength= 4 w= 13
0.085488 0.085348 0.762496 0.066667
0.237228 0.419317 0.114511 0.228943
0.084641 0.561526 0.258056 0.095776
0.303288 0.394532 0.155825 0.146354
0.924320 0.022004 0.029802 0.023874
0.025283 0.926289 0.021353 0.027075
0.229610 0.082231 0.402062 0.286096
0.141246 0.556176 0.123459 0.179119
0.068688 0.192465 0.112226 0.626621
0.034201 0.018386 0.919300 0.028113
0.253585 0.189146 0.086547 0.470722
0.169983 0.605920 0.050910 0.173187
0.250000 0.250000 0.250000 0.250000

MOTIF CM002898.2_11978419-11979679(-)_1|4|1x0
letter-probability matrix: alength= 4 w= 19
0.208137 0.046728 0.621448 0.123686
0.065358 0.168471 0.045270 0.720900
0.021401 0.018739 0.936926 0.022935
0.143148 0.066966 0.714265 0.075620
0.289601 0.223205 0.155626 0.331568
0.077776 0.784026 0.061509 0.076689
0.257860 0.089667 0.478445 0.174028
0.197364 0.340571 0.147299 0.314765
0.124973 0.223584 0.222465 0.428978
0.241929 0.107574 0.570349 0.080148
0.069020 0.685600 0.039949 0.205430
0.061169 0.756705 0.064267 0.117859
0.240706 0.101730 0.313241 0.344323
0.151770 0.310556 0.168272 0.369403
0.058836 0.119001 0.768338 0.053825
0.109629 0.097031 0.641849 0.151491
0.088197 0.744050 0.081689 0.086063
0.181795 0.322437 0.208457 0.287312
0.250000 0.250000 0.250000 0.250000

MOTIF CM002898.2_48944747-48945416(-)_1|1|1x0
letter-probability matrix: alength= 4 w= 10
0.161691 0.107956 0.598333 0.132019
0.275659 0.271679 0.306568 0.146095
0.044690 0.056659 0.847358 0.051293
0.029455 0.018658 0.932899 0.018988
0.849374 0.054669 0.061005 0.034952
0.052788 0.029072 0.874544 0.043596
0.039823 0.026270 0.898278 0.035629
0.149249 0.259201 0.103488 0.488061
0.069161 0.382176 0.104537 0.444126
0.250000 0.250000 0.250000 0.250000

MOTIF CM002899.2_580768-581848(+)_1|1|1x0
letter-probability matrix: alength= 4 w= 31
0.032943 0.021855 0.924484 0.020718
0.115740 0.136891 0.072980 0.674389
0.840276 0.039676 0.040048 0.080000
0.336630 0.168831 0.240476 0.254063
0.073904 0.054100 0.790199 0.081798
0.098670 0.066159 0.068932 0.766239
0.352603 0.313203 0.126656 0.207538
0.063393 0.030147 0.873679 0.032782
0.901702 0.028538 0.032172 0.037587
0.224655 0.215256 0.207680 0.352409
0.101786 0.049108 0.781222 0.067884
0.596450 0.089779 0.210801 0.102969
0.070881 0.060149 0.827306 0.041664
0.126016 0.218729 0.144746 0.510509
0.071693 0.129045 0.258189 0.541072
0.401087 0.182266 0.263338 0.153309
0.244301 0.105137 0.172561 0.478001
0.094553 0.047095 0.063012 0.795340
0.305892 0.309335 0.222061 0.162711
0.161641 0.068627 0.692530 0.077202
0.119822 0.064886 0.092601 0.722691
0.416089 0.124286 0.239077 0.220548
0.181112 0.652609 0.080033 0.086247
0.137162 0.325094 0.169134 0.368610
0.333737 0.322595 0.145034 0.198634
0.061038 0.026505 0.885459 0.026998
0.940981 0.018820 0.021149 0.019050
0.158630 0.212993 0.450551 0.177825
0.165956 0.124537 0.542353 0.167154
0.106173 0.314387 0.345869 0.233570
0.250000 0.250000 0.250000 0.250000

MOTIF CM002899.2_585811-586366(-)_1|1|1x0
letter-probability matrix: alength= 4 w= 16
0.489876 0.225862 0.154547 0.129715
0.734357 0.092673 0.105435 0.067535
0.886762 0.045197 0.030241 0.037799
0.308335 0.311971 0.220485 0.159208
0.154866 0.063151 0.710546 0.071437
0.112950 0.059424 0.086237 0.741388
0.339062 0.166006 0.208945 0.285987
0.159334 0.024911 0.780907 0.034848
0.125717 0.048856 0.053672 0.771755
0.217466 0.218838 0.367346 0.196350
0.049374 0.056901 0.086333 0.807392
0.523853 0.086417 0.258042 0.131687
0.031164 0.023759 0.926546 0.018531
0.074108 0.161154 0.070477 0.694262
0.617596 0.070034 0.215986 0.096384
0.250000 0.250000 0.250000 0.250000

MOTIF CM002899.2_587009-588104(-)_1|1|1x0
letter-probability matrix: alength= 4 w= 31
0.186038 0.098335 0.649483 0.066144
0.154798 0.514603 0.096430 0.234170
0.119836 0.373925 0.310679 0.195560
0.340364 0.289815 0.131708 0.238113
0.144075 0.038361 0.769994 0.047570
0.854499 0.048712 0.056939 0.039850
0.432313 0.293324 0.097795 0.176569
0.083519 0.050866 0.809957 0.055658
0.892221 0.034652 0.041589 0.031538
0.273115 0.431092 0.148544 0.147249
0.097613 0.033607 0.829034 0.039745
0.869431 0.033325 0.049051 0.048194
0.559071 0.207933 0.118220 0.114775
0.931108 0.029576 0.018622 0.020693
0.887769 0.040995 0.034199 0.037037
0.273115 0.431092 0.148544 0.147249
0.097613 0.033607 0.829034 0.039745
0.869431 0.033325 0.049051 0.048194
0.559071 0.207933 0.118220 0.114775
0.931108 0.029576 0.018622 0.020693
0.887769 0.040995 0.034199 0.037037
0.367210 0.228183 0.177086 0.227520
0.341719 0.258709 0.197475 0.202097
0.717711 0.114667 0.099891 0.067731
0.109922 0.041973 0.790935 0.057170
0.077019 0.527870 0.072114 0.322996
0.085032 0.036225 0.830798 0.047944
0.301478 0.304585 0.224831 0.169105
0.173746 0.079276 0.658675 0.088303
0.132529 0.075566 0.104665 0.687240
0.250000 0.250000 0.250000 0.250000

MOTIF CM002899.2_611346-612342(-)_1|1|1x0
letter-probability matrix: alength= 4 w= 28
0.508103 0.203886 0.168690 0.119320
0.852859 0.048451 0.050599 0.048091
0.033519 0.031423 0.026987 0.908071
0.678933 0.061661 0.201193 0.058213
0.069673 0.589913 0.060975 0.279440
0.039180 0.030581 0.902487 0.027752
0.457777 0.198578 0.167073 0.176572
0.692847 0.079922 0.112974 0.114257
0.224791 0.247975 0.161358 0.365876
0.352550 0.192904 0.155072 0.299475
0.308046 0.124841 0.274661 0.292452
0.119275 0.621124 0.101006 0.158595
0.237016 0.132214 0.327427 0.303343
0.091360 0.217985 0.146178 0.544477
0.028350 0.043862 0.889463 0.038325
0.537072 0.200048 0.121779 0.141101
0.804226 0.064859 0.072404 0.058511
0.037050 0.032921 0.895293 0.034737
0.496040 0.195549 0.217485 0.090926
0.163667 0.462012 0.078020 0.296301
0.083756 0.056429 0.045464 0.814351
0.284755 0.234987 0.246301 0.233957
0.070202 0.118283 0.085329 0.726186
0.018603 0.022871 0.930159 0.028367
0.322803 0.206207 0.205200 0.265791
0.161423 0.287762 0.198618 0.352197
0.152612 0.120339 0.546645 0.180404
0.250000 0.250000 0.250000 0.250000

MOTIF CM002899.2_622576-623428(+)_1|1|1x0
letter-probability matrix: alength= 4 w= 25
0.236236 0.214039 0.210381 0.339344
0.540529 0.092178 0.213900 0.153393
0.236872 0.224021 0.203044 0.336064
0.276748 0.322034 0.223237 0.177981
0.119526 0.236405 0.205221 0.438848
0.113598 0.094620 0.634636 0.157146
0.464341 0.213193 0.164639 0.157827
0.600101 0.107515 0.176205 0.116179
0.237882 0.231363 0.209867 0.320889
0.203669 0.082486 0.637213 0.076632
0.253903 0.319627 0.117440 0.309030
0.120431 0.598215 0.164632 0.116721
0.296259 0.188484 0.287200 0.228058
0.192524 0.162887 0.335404 0.309186
0.143601 0.267543 0.266610 0.322246
0.508506 0.229022 0.161311 0.101162
0.618644 0.146509 0.137975 0.096872
0.551085 0.166132 0.125935 0.156847
0.381081 0.160874 0.296674 0.161371
0.146630 0.434529 0.059088 0.359753
0.020163 0.018801 0.940051 0.020985
0.398009 0.216644 0.185589 0.199758
0.159677 0.328718 0.238232 0.273373
0.263712 0.197347 0.165687 0.373254
0.250000 0.250000 0.250000 0.250000

MOTIF CM002899.2_632142-633144(+)_1|1|1x0
letter-probability matrix: alength= 4 w= 31
0.430281 0.294806 0.166312 0.108600
0.092334 0.480140 0.090274 0.337252
0.738785 0.077427 0.091743 0.092045
0.214908 0.269902 0.246574 0.268616
0.116455 0.119872 0.285344 0.478330
0.219399 0.192972 0.208850 0.378779
0.223073 0.357955 0.276543 0.142430
0.148201 0.172473 0.226803 0.452523
0.064881 0.144380 0.679107 0.111632
0.464341 0.213193 0.164639 0.157827
0.600101 0.107515 0.176205 0.116179
0.237882 0.231363 0.209867 0.320889
0.203669 0.082486 0.637213 0.076632
0.253903 0.319627 0.117440 0.309030
0.120431 0.598215 0.164632 0.116721
0.303897 0.221305 0.239644 0.235154
0.183567 0.164834 0.337523 0.314076
0.179133 0.293582 0.268941 0.258344
0.485634 0.249359 0.139638 0.125369
0.580438 0.132337 0.158462 0.128763
0.604377 0.140775 0.115725 0.139123
0.414719 0.176965 0.255768 0.152548
0.121407 0.204060 0.105548 0.568986
0.089212 0.068339 0.073485 0.768964
0.381081 0.160874 0.296674 0.161371
0.146630 0.434529 0.059088 0.359753
0.020163 0.018801 0.940051 0.020985
0.363910 0.257501 0.186773 0.191816
0.212945 0.326291 0.209269 0.251496
0.293323 0.195507 0.160488 0.350682
0.250000 0.250000 0.250000 0.250000

MOTIF CM002899.2_641635-644116(+)_1|1|1x0
letter-probability matrix: alength= 4 w= 67
0.441267 0.262414 0.117560 0.178759
0.680989 0.083773 0.128116 0.107122
0.263813 0.216377 0.231756 0.288054
0.319125 0.248626 0.240509 0.191740
0.195060 0.358900 0.177548 0.268492
0.510814 0.142178 0.228490 0.118517
0.293504 0.329983 0.184958 0.191555
0.123626 0.126927 0.102023 0.647424
0.482900 0.237747 0.152150 0.127203
0.226839 0.139617 0.221679 0.411864
0.123500 0.298381 0.132209 0.445910
0.019543 0.018737 0.936871 0.024849
0.444674 0.151088 0.266277 0.137961
0.883926 0.037564 0.039061 0.039448
0.136506 0.126265 0.061538 0.675691
0.226839 0.139617 0.221679 0.411864
0.123500 0.298381 0.132209 0.445910
0.019543 0.018737 0.936871 0.024849
0.392057 0.308693 0.120656 0.178594
0.825083 0.060815 0.063102 0.051000
0.831444 0.064888 0.047612 0.056057
0.291219 0.181105 0.327480 0.200196
0.156956 0.193650 0.120418 0.528976
0.035285 0.035548 0.885749 0.043417
0.432705 0.302886 0.131769 0.132640
0.817143 0.064217 0.065926 0.052715
0.775539 0.079949 0.072502 0.072010
0.278458 0.208722 0.320799 0.192021
0.072560 0.154452 0.141835 0.631153
0.045198 0.045967 0.852588 0.056247
0.432705 0.302886 0.131769 0.132640
0.817143 0.064217 0.065926 0.052715
0.775539 0.079949 0.072502 0.072010
0.223203 0.395313 0.199739 0.181745
0.738793 0.068451 0.120584 0.072173
0.776496 0.076355 0.067581 0.079568
0.290747 0.145227 0.382447 0.181578
0.148264 0.127134 0.095501 0.629101
0.031222 0.032336 0.898266 0.038176
0.538836 0.227385 0.125680 0.108099
0.804441 0.076398 0.062706 0.056456
0.741335 0.096210 0.074875 0.087580
0.275376 0.162816 0.381058 0.180750
0.073222 0.111983 0.117215 0.697580
0.039016 0.040485 0.872045 0.048454
0.392057 0.308693 0.120656 0.178594
0.825083 0.060815 0.063102 0.051000
0.831444 0.064888 0.047612 0.056057
0.291219 0.181105 0.327480 0.200196
0.156956 0.193650 0.120418 0.528976
0.035285 0.035548 0.885749 0.043417
0.432705 0.302886 0.131769 0.132640
0.817143 0.064217 0.065926 0.052715
0.775539 0.079949 0.072502 0.072010
0.432705 0.302886 0.131769 0.132640
0.817143 0.064217 0.065926 0.052715
0.775539 0.079949 0.072502 0.072010
0.219648 0.127108 0.409252 0.243993
0.087386 0.133487 0.169757 0.609370
0.020620 0.018856 0.930077 0.030448
0.432705 0.302886 0.131769 0.132640
0.817143 0.064217 0.065926 0.052715
0.775539 0.079949 0.072502 0.072010
0.279881 0.331681 0.164714 0.223725
0.121600 0.583721 0.168690 0.125989
0.535191 0.107390 0.154041 0.203378
0.250000 0.250000 0.250000 0.250000

MOTIF CM002899.2_641635-644116(+)_1|2|1x0
letter-probability matrix: alength= 4 w= 13
0.021349 0.018696 0.934796 0.025159
0.051345 0.823715 0.093628 0.031313
0.054840 0.265845 0.069865 0.609450
0.491041 0.336957 0.099868 0.072134
0.839434 0.053846 0.071524 0.035195
0.764839 0.055891 0.065585 0.113684
0.620271 0.079591 0.197376 0.102762
0.312000 0.286592 0.149973 0.251435
0.184303 0.223246 0.192359 0.400092
0.410720 0.134586 0.358713 0.095981
0.115185 0.774505 0.057163 0.053147
0.174103 0.485501 0.146772 0.193623
0.250000 0.250000 0.250000 0.250000

MOTIF CM002899.2_673739-674846(-)_1|1|1x0
letter-probability matrix: alength= 4 w= 31
0.415377 0.318263 0.096509 0.169851
0.065833 0.467203 0.088811 0.378154
0.045250 0.040590 0.871969 0.042190
0.408770 0.353723 0.183572 0.053935
0.030343 0.033996 0.021791 0.913870
0.935017 0.018700 0.021418 0.024864
0.326820 0.243736 0.200225 0.229218
0.103021 0.146553 0.128919 0.621507
0.056021 0.033511 0.065299 0.845168
0.320895 0.188185 0.300844 0.190076
0.227816 0.265888 0.074793 0.431503
0.117656 0.167115 0.228898 0.486330
0.235683 0.150565 0.305571 0.308181
0.240256 0.213624 0.184909 0.361211
0.113146 0.122516 0.404228 0.360110
0.412983 0.360653 0.116552 0.109812
0.280943 0.034157 0.637189 0.047711
0.908027 0.025066 0.044198 0.022709
0.430508 0.316987 0.095203 0.157302
0.908279 0.032221 0.033780 0.025720
0.912832 0.034841 0.023439 0.028889
0.309180 0.323580 0.243273 0.123967
0.790109 0.050382 0.113237 0.046272
0.341250 0.242864 0.271130 0.144756
0.430508 0.316987 0.095203 0.157302
0.908279 0.032221 0.033780 0.025720
0.912832 0.034841 0.023439 0.028889
0.311970 0.206526 0.246335 0.235169
0.780042 0.060042 0.095300 0.064616
0.174392 0.352151 0.179544 0.293913
0.250000 0.250000 0.250000 0.250000

MOTIF CM002899.2_682718-683558(-)_1|1|1x0
letter-probability matrix: alength= 4 w= 22
0.323935 0.231561 0.310620 0.133885
0.517789 0.105865 0.237869 0.138477
0.129007 0.170526 0.466748 0.233719
0.413610 0.140191 0.371250 0.074950
0.580849 0.097005 0.238587 0.083559
0.069060 0.062194 0.135664 0.733081
0.344907 0.252180 0.216714 0.186199
0.537941 0.101948 0.250634 0.109476
0.120060 0.125209 0.255918 0.498813
0.258989 0.214248 0.212944 0.313819
0.302967 0.258844 0.264468 0.173721
0.108018 0.260762 0.299400 0.331820
0.271806 0.325249 0.221193 0.181752
0.189060 0.220313 0.402745 0.187881
0.369167 0.146586 0.276966 0.207281
0.403504 0.253459 0.170868 0.172169
0.487179 0.208186 0.195313 0.109322
0.121073 0.143831 0.270362 0.464735
0.372018 0.382432 0.109937 0.135613
0.614256 0.098294 0.182038 0.105412
0.018250 0.025441 0.912478 0.043832
0.250000 0.250000 0.250000 0.250000

MOTIF CM002899.2_687754-688873(-)_1|1|1x0
letter-probability matrix: alength= 4 w= 34
0.027434 0.020379 0.931374 0.020813
0.931606 0.024228 0.025534 0.018632
0.073141 0.040417 0.056910 0.829532
0.449654 0.084272 0.346819 0.119254
0.185397 0.194494 0.119297 0.500813
0.106002 0.104229 0.124751 0.665017
0.538577 0.295844 0.104047 0.061532
0.073425 0.481926 0.136911 0.307738
0.691464 0.061617 0.152792 0.094127
0.385077 0.151386 0.295776 0.167761
0.484854 0.148303 0.208151 0.158693
0.127162 0.130265 0.206480 0.536093
0.253584 0.412368 0.184866 0.149182
0.107515 0.126268 0.600660 0.165557
0.052690 0.071344 0.772731 0.103236
0.253584 0.412368 0.184866 0.149182
0.107515 0.126268 0.600660 0.165557
0.052690 0.071344 0.772731 0.103236
0.368816 0.293792 0.158821 0.178570
0.101725 0.182514 0.558550 0.157210
0.074195 0.084788 0.710130 0.130887
0.383329 0.254867 0.180300 0.181505
0.456251 0.216319 0.204533 0.122897
0.134336 0.156262 0.271925 0.437477
0.320437 0.225041 0.306574 0.147949
0.654272 0.079995 0.161448 0.104284
0.085754 0.296864 0.198724 0.418658
0.276782 0.270083 0.239424 0.213712
0.138519 0.201903 0.268824 0.390754
0.150693 0.120358 0.235337 0.493613
0.264764 0.371433 0.189633 0.174170
0.107250 0.295940 0.212007 0.384803
0.063193 0.062211 0.768542 0.106054
0.250000 0.250000 0.250000 0.250000

MOTIF CM002899.2_700083-701076(-)_1|1|1x0
letter-probability matrix: alength= 4 w= 28
0.359624 0.247887 0.210033 0.182456
0.533554 0.193373 0.141266 0.131807
0.142566 0.166450 0.496605 0.194379
0.367582 0.200987 0.270339 0.161092
0.755222 0.030856 0.174792 0.039129
0.078010 0.489507 0.089665 0.342819
0.316972 0.292377 0.264809 0.125842
0.767800 0.051571 0.124533 0.056096
0.099449 0.186435 0.331285 0.382830
0.307098 0.222608 0.205938 0.264356
0.157506 0.289403 0.361396 0.191694
0.127325 0.175369 0.375615 0.321691
0.376271 0.215172 0.287514 0.121043
0.124001 0.258222 0.224516 0.393261
0.582414 0.074273 0.141672 0.201642
0.250744 0.138034 0.263959 0.347264
0.077066 0.204962 0.205686 0.512285
0.052202 0.045838 0.775891 0.126070
0.267128 0.170298 0.207324 0.355250
0.224133 0.278690 0.344117 0.153060
0.110712 0.256659 0.303651 0.328978
0.338965 0.411253 0.124534 0.125248
0.735071 0.062343 0.146053 0.056534
0.540275 0.080276 0.223625 0.155823
0.239663 0.189514 0.405945 0.164878
0.104114 0.240269 0.379970 0.275647
0.018087 0.027873 0.904338 0.049702
0.250000 0.250000 0.250000 0.250000

MOTIF CM002899.2_724235-725183(-)_1|1|1x0
letter-probability matrix: alength= 4 w= 28
0.395444 0.254081 0.174605 0.175870
0.474869 0.211497 0.199037 0.114597
0.126250 0.148729 0.271115 0.453906
0.279022 0.271710 0.238446 0.210822
0.131010 0.197084 0.268779 0.403128
0.142389 0.111604 0.230833 0.515174
0.341586 0.098389 0.264399 0.295626
0.647980 0.108770 0.150589 0.092661
0.101007 0.219411 0.097676 0.581907
0.306844 0.176952 0.180861 0.335344
0.153630 0.185396 0.199306 0.461667
0.120909 0.075346 0.084573 0.719173
0.299216 0.226394 0.211624 0.262766
0.168516 0.285529 0.346160 0.199796
0.140707 0.185708 0.359379 0.314207
0.426255 0.217528 0.263151 0.093066
0.635216 0.128498 0.129367 0.106919
0.126784 0.285227 0.377789 0.210200
0.268533 0.151375 0.492400 0.087691
0.036593 0.078992 0.047073 0.837342
0.018726 0.019714 0.936308 0.025252
0.272070 0.273370 0.277009 0.177551
0.231991 0.227739 0.375479 0.164791
0.172062 0.200619 0.417528 0.209792
0.297418 0.201537 0.362415 0.138631
0.043478 0.128167 0.094845 0.733511
0.027308 0.026946 0.878159 0.067586
0.250000 0.250000 0.250000 0.250000

MOTIF CM002899.2_729133-729973(-)_1|1|1x0
letter-probability matrix: alength= 4 w= 25
0.475428 0.244605 0.139224 0.140742
0.593250 0.175999 0.160655 0.070096
0.081505 0.104255 0.256946 0.557294
0.293518 0.282038 0.231794 0.192649
0.089267 0.164865 0.262760 0.483107
0.093785 0.065041 0.193801 0.647373
0.469938 0.102766 0.305822 0.121474
0.641039 0.093158 0.161787 0.104016
0.068250 0.070982 0.150274 0.710494
0.414250 0.117423 0.316028 0.152299
0.104102 0.157478 0.121635 0.616785
0.072270 0.031042 0.069999 0.826689
0.461045 0.123489 0.269709 0.145757
0.181245 0.248964 0.340484 0.229308
0.078449 0.156187 0.244396 0.520968
0.248495 0.307375 0.227489 0.216641
0.308758 0.168483 0.105680 0.417080
0.326394 0.108385 0.152462 0.412759
0.356491 0.183714 0.184044 0.275751
0.532893 0.105074 0.199403 0.162630
0.042976 0.089567 0.147721 0.719736
0.292243 0.144516 0.191751 0.371491
0.057794 0.196030 0.161304 0.584872
0.018513 0.019441 0.925664 0.036381
0.250000 0.250000 0.250000 0.250000

MOTIF CM002899.2_736634-737246(-)_1|1|1x0
letter-probability matrix: alength= 4 w= 16
0.334434 0.229964 0.215645 0.219957
0.144936 0.482887 0.106913 0.265264
0.208423 0.151441 0.328036 0.312100
0.399171 0.373000 0.088143 0.139686
0.427102 0.208770 0.211511 0.152616
0.032526 0.047144 0.852825 0.067506
0.408045 0.162413 0.322541 0.107001
0.624646 0.131862 0.133619 0.109873
0.129772 0.235235 0.283921 0.351073
0.368351 0.132553 0.400533 0.098562
0.076762 0.368184 0.122063 0.432991
0.021940 0.018572 0.928602 0.030886
0.292378 0.209345 0.346442 0.151836
0.059555 0.150644 0.116334 0.673467
0.041949 0.041471 0.825261 0.091319
0.250000 0.250000 0.250000 0.250000

MOTIF CM002899.2_741982-742753(-)_1|1|1x0
letter-probability matrix: alength= 4 w= 16
0.029285 0.018665 0.933237 0.018814
0.900267 0.056549 0.022225 0.020959
0.226901 0.092788 0.083056 0.597255
0.341352 0.166450 0.250414 0.241784
0.168389 0.204955 0.424843 0.201813
0.215637 0.158148 0.359515 0.266700
0.393765 0.254200 0.175389 0.176646
0.472298 0.212176 0.199806 0.115720
0.127348 0.149761 0.271250 0.451641
0.289917 0.197207 0.259540 0.253336
0.440503 0.127457 0.283231 0.148809
0.102430 0.136824 0.180655 0.580090
0.288257 0.277275 0.340201 0.094267
0.194983 0.298231 0.220845 0.285942
0.054482 0.074217 0.789031 0.082270
0.250000 0.250000 0.250000 0.250000

MOTIF CM002899.2_749232-751194(-)_1|1|1x0
letter-probability matrix: alength= 4 w= 64
0.346003 0.249010 0.215077 0.189910
0.498246 0.203122 0.153889 0.144743
0.154411 0.177071 0.465420 0.203098
0.037278 0.022218 0.922063 0.018441
0.152589 0.226105 0.092839 0.528468
0.136032 0.172548 0.134248 0.557173
0.341898 0.252314 0.217806 0.187982
0.529366 0.105399 0.252292 0.112943
0.123326 0.128455 0.257041 0.491178
0.409857 0.217252 0.182723 0.190168
0.122952 0.447747 0.127057 0.302243
0.124858 0.073041 0.219708 0.582393
0.398585 0.253848 0.173144 0.174424
0.479674 0.210216 0.197592 0.112518
0.124213 0.146810 0.270841 0.458136
0.395350 0.151480 0.360024 0.093147
0.601247 0.098503 0.175123 0.125127
0.226280 0.203613 0.222224 0.347882
0.370256 0.300196 0.174056 0.155492
0.073670 0.186248 0.361089 0.378992
0.051681 0.068800 0.699096 0.180422
0.435778 0.145844 0.329551 0.088827
0.692336 0.109063 0.110792 0.087809
0.113314 0.229730 0.287267 0.369689
0.357946 0.120909 0.349203 0.171942
0.785107 0.087573 0.084161 0.043158
0.096732 0.454735 0.140464 0.308069
0.268872 0.210417 0.203938 0.316772
0.241719 0.303164 0.291042 0.164075
0.111923 0.249885 0.376327 0.261866
0.253910 0.212895 0.287977 0.245218
0.381828 0.247237 0.248287 0.122647
0.100557 0.304989 0.404039 0.190415
0.419824 0.155081 0.291780 0.133316
0.113523 0.210560 0.338537 0.337380
0.087653 0.046595 0.144032 0.721720
0.311013 0.240949 0.294790 0.153249
0.175697 0.183942 0.501481 0.138880
0.168910 0.219913 0.403569 0.207608
0.268872 0.210417 0.203938 0.316772
0.241719 0.303164 0.291042 0.164075
0.111923 0.249885 0.376327 0.261866
0.253910 0.212895 0.287977 0.245218
0.381828 0.247237 0.248287 0.122647
0.100557 0.304989 0.404039 0.190415
0.256391 0.273031 0.320760 0.149817
0.074568 0.061979 0.659029 0.204425
0.480795 0.121162 0.100640 0.297403
0.300983 0.209922 0.390098 0.098997
0.747339 0.103977 0.097657 0.051028
0.072841 0.341583 0.367946 0.217630
0.389263 0.181317 0.209267 0.220154
0.096290 0.180583 0.290677 0.432450
0.528763 0.099567 0.126392 0.245278
0.497829 0.186883 0.212263 0.103026
0.094813 0.203200 0.194711 0.507277
0.603991 0.077740 0.157275 0.160994
0.434385 0.173398 0.285276 0.106942
0.077660 0.175700 0.210228 0.536412
0.609009 0.080527 0.112889 0.197575
0.281842 0.174733 0.211720 0.331705
0.098892 0.226612 0.198515 0.475981
0.056010 0.057901 0.797484 0.088604
0.250000 0.250000 0.250000 0.250000

MOTIF CM002899.2_757655-758792(-)_1|1|1x0
letter-probability matrix: alength= 4 w= 22
0.348998 0.133332 0.195631 0.322039
0.121960 0.221471 0.309031 0.347538
0.199358 0.152245 0.230511 0.417886
0.408045 0.162413 0.322541 0.107001
0.624646 0.131862 0.133619 0.109873
0.129772 0.235235 0.283921 0.351073
0.253480 0.218549 0.281814 0.246158
0.360453 0.250028 0.250922 0.138597
0.117934 0.300048 0.380177 0.201841
0.392225 0.169640 0.288768 0.149367
0.130020 0.218680 0.326119 0.325181
0.111076 0.065262 0.168714 0.654948
0.368351 0.132553 0.400533 0.098562
0.076762 0.368184 0.122063 0.432991
0.021940 0.018572 0.928602 0.030886
0.299459 0.178746 0.327678 0.194117
0.276857 0.249417 0.269258 0.204468
0.128281 0.236454 0.364674 0.270591
0.368748 0.180375 0.313635 0.137242
0.169465 0.305054 0.147870 0.377611
0.172636 0.212265 0.212793 0.402306
0.250000 0.250000 0.250000 0.250000

MOTIF CM002899.2_757655-758792(-)_1|2|1x0
letter-probability matrix: alength= 4 w= 10
0.432566 0.052620 0.363531 0.151283
0.036713 0.888181 0.025968 0.049137
0.064797 0.667548 0.062950 0.204705
0.412041 0.033702 0.246144 0.308113
0.908492 0.025083 0.048256 0.018170
0.024657 0.117385 0.023049 0.834908
0.230010 0.122185 0.208739 0.439066
0.346384 0.109858 0.439674 0.104084
0.082144 0.220498 0.383790 0.313568
0.250000 0.250000 0.250000 0.250000

MOTIF CM002899.2_764869-766045(-)_1|1|1x0
letter-probability matrix: alength= 4 w= 34
0.363105 0.222471 0.204529 0.209895
0.114896 0.554612 0.077170 0.253322
0.193641 0.127516 0.350473 0.328370
0.351860 0.251826 0.214184 0.182129
0.557411 0.094306 0.246520 0.101763
0.112752 0.117924 0.253075 0.516249
0.335332 0.274862 0.179951 0.209856
0.123453 0.225400 0.160806 0.490341
0.063978 0.082777 0.779004 0.074241
0.414855 0.252452 0.165672 0.167021
0.504396 0.203397 0.189991 0.102216
0.114048 0.137087 0.269023 0.479843
0.431035 0.205051 0.190857 0.173057
0.784808 0.059221 0.087211 0.068759
0.387874 0.207529 0.195525 0.209072
0.311241 0.131297 0.290063 0.267400
0.737345 0.097266 0.100946 0.064442
0.068743 0.436775 0.356836 0.137645
0.281123 0.253223 0.239922 0.225731
0.267085 0.295349 0.297668 0.139899
0.124086 0.209640 0.412851 0.253424
0.318886 0.147405 0.273048 0.260661
0.129009 0.439848 0.091047 0.340096
0.067079 0.060222 0.079586 0.793113
0.532024 0.110648 0.269085 0.088243
0.746662 0.092013 0.088446 0.072879
0.166227 0.408502 0.204628 0.220643
0.301308 0.194640 0.376180 0.127871
0.032636 0.109874 0.078355 0.779134
0.018516 0.018240 0.912022 0.051222
0.311241 0.131297 0.290063 0.267400
0.737345 0.097266 0.100946 0.064442
0.068743 0.436775 0.356836 0.137645
0.250000 0.250000 0.250000 0.250000

MOTIF CM002899.2_773705-775484(-)_1|1|1x0
letter-probability matrix: alength= 4 w= 58
0.212824 0.200512 0.331839 0.254825
0.201222 0.248259 0.219289 0.331230
0.179097 0.121590 0.433783 0.265530
0.345367 0.249057 0.215312 0.190264
0.496581 0.203566 0.154490 0.145363
0.154976 0.177570 0.463957 0.203497
0.397594 0.253922 0.173604 0.174879
0.478160 0.210621 0.198048 0.113171
0.124853 0.147413 0.270930 0.456804
0.226122 0.267365 0.294183 0.212331
0.297918 0.174068 0.356163 0.171851
0.123016 0.221925 0.332780 0.322278
0.341293 0.252339 0.218026 0.188342
0.527630 0.106104 0.252616 0.113650
0.123991 0.129115 0.257259 0.489636
0.429141 0.389860 0.098825 0.082174
0.546246 0.159820 0.206800 0.087134
0.513503 0.109576 0.235404 0.141517
0.306365 0.205460 0.376102 0.112073
0.068192 0.089476 0.674608 0.167723
0.019755 0.024939 0.923305 0.032001
0.461852 0.179090 0.174284 0.184774
0.122876 0.217987 0.509530 0.149607
0.018705 0.022844 0.935235 0.023216
0.397594 0.253922 0.173604 0.174879
0.478160 0.210621 0.198048 0.113171
0.124853 0.147413 0.270930 0.456804
0.219043 0.116354 0.268277 0.396326
0.236331 0.222877 0.373129 0.167662
0.154394 0.256810 0.212124 0.376672
0.296518 0.269958 0.238690 0.194834
0.131994 0.332811 0.238048 0.297147
0.066059 0.054275 0.765672 0.113994
0.170232 0.241217 0.202229 0.386322
0.252450 0.143887 0.421534 0.182129
0.048624 0.100917 0.765705 0.084754
0.305235 0.333787 0.121042 0.239936
0.129947 0.327353 0.336568 0.206132
0.042596 0.069878 0.770546 0.116980
0.210624 0.350871 0.101777 0.336728
0.070486 0.083784 0.663786 0.181944
0.036071 0.027619 0.869292 0.067019
0.287504 0.216142 0.309347 0.187007
0.200230 0.231595 0.438510 0.129665
0.124025 0.171881 0.361546 0.342547
0.210624 0.350871 0.101777 0.336728
0.070486 0.083784 0.663786 0.181944
0.036071 0.027619 0.869292 0.067019
0.305235 0.333787 0.121042 0.239936
0.129947 0.327353 0.336568 0.206132
0.042596 0.069878 0.770546 0.116980
0.305235 0.333787 0.121042 0.239936
0.129947 0.327353 0.336568 0.206132
0.042596 0.069878 0.770546 0.116980
0.254191 0.447815 0.125050 0.172943
0.099276 0.223912 0.210209 0.466603
0.035109 0.038541 0.827083 0.099267
0.250000 0.250000 0.250000 0.250000

MOTIF CM002899.2_783910-784657(+)_1|1|1x0
letter-probability matrix: alength= 4 w= 22
0.418657 0.240739 0.191940 0.148663
0.212883 0.371126 0.154086 0.261904
0.153474 0.140377 0.146499 0.559649
0.357701 0.246629 0.249640 0.146029
0.229195 0.368894 0.182545 0.219367
0.169071 0.168542 0.144819 0.517568
0.197064 0.170849 0.491790 0.140297
0.232845 0.226091 0.216944 0.324121
0.190047 0.143778 0.433719 0.232457
0.055326 0.043370 0.867364 0.033940
0.093511 0.182401 0.068062 0.656026
0.834033 0.046448 0.051415 0.068105
0.033580 0.025365 0.914329 0.026726
0.136458 0.096636 0.062182 0.704725
0.020212 0.018816 0.940780 0.020192
0.172825 0.098873 0.646487 0.081815
0.097748 0.204358 0.099332 0.598562
0.068491 0.057591 0.798104 0.075814
0.357469 0.274128 0.208896 0.159507
0.119864 0.112493 0.620819 0.146824
0.676537 0.103634 0.107914 0.111915
0.250000 0.250000 0.250000 0.250000

MOTIF CM002899.2_785453-786290(+)_1|1|1x0
letter-probability matrix: alength= 4 w= 22
0.418657 0.240739 0.191940 0.148663
0.212883 0.371126 0.154086 0.261904
0.153474 0.140377 0.146499 0.559649
0.357701 0.246629 0.249640 0.146029
0.229195 0.368894 0.182545 0.219367
0.169071 0.168542 0.144819 0.517568
0.197064 0.170849 0.491790 0.140297
0.232845 0.226091 0.216944 0.324121
0.190047 0.143778 0.433719 0.232457
0.055326 0.043370 0.867364 0.033940
0.093511 0.182401 0.068062 0.656026
0.834033 0.046448 0.051415 0.068105
0.033580 0.025365 0.914329 0.026726
0.136458 0.096636 0.062182 0.704725
0.020212 0.018816 0.940780 0.020192
0.172825 0.098873 0.646487 0.081815
0.097748 0.204358 0.099332 0.598562
0.068491 0.057591 0.798104 0.075814
0.357469 0.274128 0.208896 0.159507
0.119864 0.112493 0.620819 0.146824
0.676537 0.103634 0.107914 0.111915
0.250000 0.250000 0.250000 0.250000

MOTIF CM002899.2_786797-787550(+)_1|1|1x0
letter-probability matrix: alength= 4 w= 19
0.418657 0.240739 0.191940 0.148663
0.212883 0.371126 0.154086 0.261904
0.153474 0.140377 0.146499 0.559649
0.357701 0.246629 0.249640 0.146029
0.229195 0.368894 0.182545 0.219367
0.169071 0.168542 0.144819 0.517568
0.197064 0.170849 0.491790 0.140297
0.232845 0.226091 0.216944 0.324121
0.190047 0.143778 0.433719 0.232457
0.055326 0.043370 0.867364 0.033940
0.093511 0.182401 0.068062 0.656026
0.834033 0.046448 0.051415 0.068105
0.033580 0.025365 0.914329 0.026726
0.136458 0.096636 0.062182 0.704725
0.020212 0.018816 0.940780 0.020192
0.357469 0.274128 0.208896 0.159507
0.119864 0.112493 0.620819 0.146824
0.676537 0.103634 0.107914 0.111915
0.250000 0.250000 0.250000 0.250000

MOTIF CM002899.2_788051-788879(+)_1|1|1x0
letter-probability matrix: alength= 4 w= 22
0.444531 0.183101 0.259200 0.113169
0.183219 0.415973 0.121857 0.278950
0.131404 0.158322 0.172895 0.537378
0.357701 0.246629 0.249640 0.146029
0.229195 0.368894 0.182545 0.219367
0.169071 0.168542 0.144819 0.517568
0.176690 0.165636 0.560733 0.096941
0.260150 0.304443 0.162025 0.273381
0.135842 0.207062 0.481198 0.175898
0.055326 0.043370 0.867364 0.033940
0.093511 0.182401 0.068062 0.656026
0.834033 0.046448 0.051415 0.068105
0.033580 0.025365 0.914329 0.026726
0.136458 0.096636 0.062182 0.704725
0.020212 0.018816 0.940780 0.020192
0.172825 0.098873 0.646487 0.081815
0.097748 0.204358 0.099332 0.598562
0.068491 0.057591 0.798104 0.075814
0.357469 0.274128 0.208896 0.159507
0.119864 0.112493 0.620819 0.146824
0.676537 0.103634 0.107914 0.111915
0.250000 0.250000 0.250000 0.250000

MOTIF CM002899.2_813048-813873(+)_1|1|1x0
letter-probability matrix: alength= 4 w= 22
0.027112 0.018657 0.932830 0.021401
0.910110 0.030300 0.036252 0.023338
0.167061 0.053148 0.078096 0.701695
0.352545 0.248497 0.212656 0.186302
0.515299 0.198491 0.147765 0.138446
0.148657 0.171955 0.480441 0.198947
0.253929 0.240961 0.319756 0.185354
0.252154 0.292516 0.294567 0.160763
0.177028 0.219631 0.355193 0.248148
0.348221 0.090295 0.263769 0.297715
0.679724 0.098140 0.139655 0.082481
0.091220 0.211564 0.087962 0.609255
0.408764 0.253011 0.168450 0.169774
0.495176 0.205984 0.192857 0.105983
0.117779 0.140682 0.269781 0.471758
0.331932 0.219110 0.315119 0.133839
0.717779 0.060715 0.138589 0.082916
0.069274 0.298137 0.186016 0.446572
0.269214 0.087158 0.200767 0.442861
0.158653 0.301198 0.191345 0.348805
0.137679 0.131585 0.080408 0.650327
0.250000 0.250000 0.250000 0.250000

MOTIF CM002899.2_821212-822154(+)_1|1|1x0
letter-probability matrix: alength= 4 w= 25
0.108031 0.074267 0.724281 0.093421
0.264106 0.141960 0.403698 0.190236
0.232712 0.327814 0.167879 0.271595
0.540731 0.243313 0.137092 0.078864
0.049097 0.157125 0.151357 0.642421
0.018126 0.018955 0.906283 0.056635
0.362722 0.371917 0.120092 0.145269
0.580037 0.110111 0.192536 0.117317
0.025455 0.034404 0.883797 0.056343
0.195544 0.252708 0.231349 0.320399
0.494697 0.120109 0.235449 0.149746
0.113567 0.125111 0.149538 0.611784
0.221141 0.318924 0.157486 0.302449
0.417832 0.117875 0.225358 0.238935
0.030574 0.038061 0.846389 0.084976
0.336770 0.133776 0.240185 0.289269
0.523895 0.112661 0.199076 0.164367
0.036756 0.051086 0.847225 0.064933
0.380656 0.182481 0.174230 0.262634
0.545716 0.147390 0.153842 0.153052
0.094788 0.118971 0.131312 0.654929
0.302641 0.329189 0.126828 0.241341
0.135610 0.323285 0.331835 0.209270
0.049029 0.078089 0.746117 0.126765
0.250000 0.250000 0.250000 0.250000

MOTIF CM002899.2_826616-827294(+)_1|1|1x0
letter-probability matrix: alength= 4 w= 19
0.246398 0.140741 0.145198 0.467662
0.146856 0.145136 0.164775 0.543233
0.056331 0.038697 0.055909 0.849063
0.023449 0.018710 0.935494 0.022347
0.084342 0.109530 0.075080 0.731048
0.158235 0.065349 0.110068 0.666349
0.126868 0.249515 0.353139 0.270478
0.578132 0.059958 0.317383 0.044528
0.053399 0.048365 0.069076 0.829159
0.301339 0.183319 0.270172 0.245171
0.090060 0.224585 0.197145 0.488209
0.095975 0.067807 0.754500 0.081719
0.397895 0.174305 0.165482 0.262318
0.584315 0.134417 0.141040 0.140228
0.080069 0.103335 0.115443 0.701153
0.307569 0.338015 0.115857 0.238559
0.124844 0.331066 0.340910 0.203180
0.037260 0.062830 0.791676 0.108235
0.250000 0.250000 0.250000 0.250000

MOTIF CM002899.2_836488-837337(+)_1|1|1x0
letter-probability matrix: alength= 4 w= 25
0.250195 0.191413 0.324453 0.233938
0.272372 0.267084 0.147850 0.312694
0.130443 0.149928 0.468766 0.250862
0.250183 0.443313 0.172485 0.134018
0.087411 0.105613 0.661714 0.145262
0.035461 0.050655 0.835641 0.078242
0.408953 0.252995 0.168364 0.169688
0.495463 0.205904 0.192769 0.105864
0.117662 0.140570 0.269759 0.472009
0.348243 0.252018 0.215501 0.184237
0.547344 0.098224 0.248707 0.105724
0.116512 0.121676 0.254596 0.507216
0.198413 0.186926 0.347573 0.267089
0.120384 0.096064 0.531530 0.252022
0.168539 0.138138 0.245702 0.447620
0.224299 0.379929 0.195221 0.200551
0.169461 0.213818 0.427827 0.188894
0.039429 0.063056 0.778332 0.119182
0.374058 0.356390 0.102616 0.166937
0.069683 0.298258 0.182016 0.450043
0.050188 0.047537 0.809460 0.092815
0.500104 0.248764 0.106816 0.144315
0.089816 0.347384 0.179409 0.383391
0.021336 0.018452 0.922614 0.037598
0.250000 0.250000 0.250000 0.250000

MOTIF CM002899.2_842553-843504(+)_1|1|1x0
letter-probability matrix: alength= 4 w= 13
0.362232 0.371365 0.120630 0.145773
0.578256 0.110737 0.193062 0.117945
0.025886 0.034931 0.882125 0.057058
0.289711 0.170489 0.363733 0.176067
0.060883 0.071307 0.749793 0.118017
0.023693 0.018650 0.932507 0.025150
0.302848 0.435265 0.097040 0.164847
0.070023 0.292094 0.154739 0.483144
0.036464 0.038410 0.850881 0.074246
0.302635 0.158193 0.265495 0.273677
0.165795 0.161463 0.320515 0.352227
0.131421 0.246495 0.280860 0.341223
0.250000 0.250000 0.250000 0.250000

MOTIF CM002899.2_842553-843504(+)_1|2|1x0
letter-probability matrix: alength= 4 w= 16
0.240708 0.234948 0.176247 0.348098
0.217379 0.151712 0.225591 0.405318
0.141448 0.135876 0.121427 0.601249
0.108031 0.074267 0.724281 0.093421
0.264106 0.141960 0.403698 0.190236
0.232712 0.327814 0.167879 0.271595
0.540731 0.243313 0.137092 0.078864
0.049097 0.157125 0.151357 0.642421
0.018126 0.018955 0.906283 0.056635
0.389637 0.148528 0.296682 0.165153
0.493323 0.145105 0.205954 0.155618
0.123515 0.126630 0.203796 0.546060
0.492832 0.324282 0.066123 0.116764
0.511407 0.196342 0.131083 0.161168
0.051490 0.040825 0.866912 0.040773
0.250000 0.250000 0.250000 0.250000

MOTIF CM002899.2_847936-848965(+)_1|1|1x0
letter-probability matrix: alength= 4 w= 31
0.250328 0.193150 0.321958 0.234563
0.271912 0.266798 0.150491 0.310799
0.133716 0.153012 0.461401 0.251871
0.355007 0.407681 0.100001 0.137311
0.651520 0.126128 0.151614 0.070739
0.022760 0.059473 0.880429 0.037338
0.232874 0.246797 0.305011 0.215318
0.171358 0.197011 0.405730 0.225901
0.126219 0.184005 0.292526 0.397250
0.449994 0.176612 0.165868 0.207525
0.574025 0.123197 0.197410 0.105369
0.078590 0.073926 0.085457 0.762027
0.372018 0.382432 0.109937 0.135613
0.614256 0.098294 0.182038 0.105412
0.018250 0.025441 0.912478 0.043832
0.122906 0.198118 0.359877 0.319098
0.114323 0.080943 0.687749 0.116985
0.079554 0.050389 0.092209 0.777848
0.449994 0.176612 0.165868 0.207525
0.574025 0.123197 0.197410 0.105369
0.078590 0.073926 0.085457 0.762027
0.434123 0.392988 0.094689 0.078199
0.557459 0.155855 0.203600 0.083087
0.523641 0.105536 0.233227 0.137595
0.322572 0.208016 0.221344 0.248068
0.140018 0.211670 0.508919 0.139393
0.156903 0.176653 0.255636 0.410809
0.208636 0.185816 0.201854 0.403693
0.166918 0.199333 0.442111 0.191638
0.039016 0.061570 0.824909 0.074505
0.250000 0.250000 0.250000 0.250000

MOTIF CM002899.2_854517-855297(+)_1|1|1x0
letter-probability matrix: alength= 4 w= 22
0.224927 0.172577 0.212087 0.390409
0.075874 0.063778 0.773569 0.086779
0.133858 0.140956 0.202462 0.522723
0.445218 0.218614 0.125682 0.210487
0.563750 0.103853 0.197871 0.134526
0.026075 0.025453 0.896579 0.051892
0.273116 0.229457 0.244721 0.252706
0.137232 0.095288 0.650149 0.117332
0.195063 0.171182 0.289587 0.344167
0.445218 0.218614 0.125682 0.210487
0.563750 0.103853 0.197871 0.134526
0.026075 0.025453 0.896579 0.051892
0.421905 0.388996 0.069122 0.119977
0.465783 0.197647 0.200759 0.135811
0.018196 0.028381 0.909796 0.043627
0.440928 0.217104 0.157942 0.184026
0.654795 0.152089 0.116855 0.076261
0.170720 0.121151 0.151478 0.556651
0.225623 0.145852 0.310976 0.317549
0.216629 0.308031 0.314975 0.160365
0.118713 0.216041 0.231928 0.433318
0.250000 0.250000 0.250000 0.250000

MOTIF CM002899.2_858591-860127(+)_1|1|1x0
letter-probability matrix: alength= 4 w= 25
0.238061 0.248149 0.288697 0.225093
0.193249 0.213509 0.357798 0.235444
0.156210 0.204504 0.284830 0.354456
0.287096 0.169552 0.218574 0.324778
0.412067 0.146367 0.173546 0.268020
0.103240 0.125807 0.674870 0.096083
0.333030 0.202153 0.201710 0.263107
0.099841 0.089514 0.712427 0.098218
0.176249 0.132368 0.164036 0.527347
0.300113 0.203708 0.235399 0.260780
0.410338 0.145735 0.246494 0.197433
0.138230 0.191673 0.379920 0.290177
0.234837 0.286788 0.292443 0.185931
0.174164 0.099046 0.548111 0.178679
0.111367 0.092586 0.188068 0.607980
0.351943 0.198747 0.192505 0.256805
0.393186 0.157531 0.282979 0.166304
0.107325 0.122023 0.134115 0.636538
0.685052 0.108961 0.056479 0.149508
0.590450 0.173362 0.078287 0.157901
0.019186 0.018814 0.940693 0.021308
0.237131 0.202263 0.188049 0.372556
0.235309 0.246270 0.206150 0.312271
0.188755 0.223065 0.232457 0.355723
0.250000 0.250000 0.250000 0.250000

MOTIF CM002899.2_858591-860127(+)_1|2|1x0
letter-probability matrix: alength= 4 w= 22
0.331752 0.149160 0.325765 0.193323
0.662278 0.131666 0.127868 0.078188
0.128373 0.401371 0.168960 0.301297
0.351943 0.198747 0.192505 0.256805
0.393186 0.157531 0.282979 0.166304
0.107325 0.122023 0.134115 0.636538
0.685052 0.108961 0.056479 0.149508
0.590450 0.173362 0.078287 0.157901
0.019186 0.018814 0.940693 0.021308
0.246860 0.260380 0.277817 0.214943
0.239246 0.220186 0.304838 0.235731
0.180744 0.246319 0.284172 0.288765
0.232968 0.253364 0.185962 0.327705
0.149350 0.250993 0.286949 0.312709
0.084519 0.091691 0.678880 0.144910
0.332917 0.355157 0.167511 0.144415
0.575631 0.154708 0.165638 0.104023
0.329465 0.275711 0.253012 0.141812
0.317845 0.144147 0.422009 0.116000
0.611624 0.099503 0.179744 0.109129
0.050245 0.093816 0.783990 0.071949
0.250000 0.250000 0.250000 0.250000

MOTIF CM002899.2_867871-868999(+)_1|1|1x0
letter-probability matrix: alength= 4 w= 16
0.238061 0.248149 0.288697 0.225093
0.193249 0.213509 0.357798 0.235444
0.156210 0.204504 0.284830 0.354456
0.387886 0.178784 0.238968 0.194363
0.593869 0.143963 0.138568 0.123600
0.418309 0.182161 0.258752 0.140778
0.351943 0.198747 0.192505 0.256805
0.393186 0.157531 0.282979 0.166304
0.107325 0.122023 0.134115 0.636538
0.685052 0.108961 0.056479 0.149508
0.590450 0.173362 0.078287 0.157901
0.019186 0.018814 0.940693 0.021308
0.174320 0.136025 0.323957 0.365698
0.262307 0.213677 0.305096 0.218920
0.176883 0.222262 0.165202 0.435653
0.250000 0.250000 0.250000 0.250000

MOTIF CM002899.2_867871-868999(+)_1|2|1x0
letter-probability matrix: alength= 4 w= 16
0.685052 0.108961 0.056479 0.149508
0.590450 0.173362 0.078287 0.157901
0.019186 0.018814 0.940693 0.021308
0.232968 0.253364 0.185962 0.327705
0.149350 0.250993 0.286949 0.312709
0.084519 0.091691 0.678880 0.144910
0.343031 0.180283 0.134792 0.341894
0.250587 0.304705 0.225399 0.219310
0.068829 0.106687 0.724101 0.100383
0.343031 0.180283 0.134792 0.341894
0.250587 0.304705 0.225399 0.219310
0.068829 0.106687 0.724101 0.100383
0.317845 0.144147 0.422009 0.116000
0.611624 0.099503 0.179744 0.109129
0.050245 0.093816 0.783990 0.071949
0.250000 0.250000 0.250000 0.250000

MOTIF CM002899.2_875244-876816(+)_1|1|1x0
letter-probability matrix: alength= 4 w= 31
0.238061 0.248149 0.288697 0.225093
0.193249 0.213509 0.357798 0.235444
0.156210 0.204504 0.284830 0.354456
0.287096 0.169552 0.218574 0.324778
0.412067 0.146367 0.173546 0.268020
0.103240 0.125807 0.674870 0.096083
0.333030 0.202153 0.201710 0.263107
0.099841 0.089514 0.712427 0.098218
0.176249 0.132368 0.164036 0.527347
0.176258 0.118157 0.581219 0.124365
0.140183 0.070516 0.645295 0.144007
0.115234 0.042692 0.750619 0.091454
0.234491 0.286729 0.259405 0.219374
0.219936 0.103145 0.534305 0.142614
0.207362 0.165776 0.316593 0.310269
0.279987 0.216911 0.218781 0.284320
0.389671 0.179038 0.234445 0.196846
0.144420 0.165365 0.150534 0.539682
0.685052 0.108961 0.056479 0.149508
0.590450 0.173362 0.078287 0.157901
0.019186 0.018814 0.940693 0.021308
0.279987 0.216911 0.218781 0.284320
0.389671 0.179038 0.234445 0.196846
0.144420 0.165365 0.150534 0.539682
0.471915 0.199760 0.158110 0.170216
0.476669 0.145038 0.151510 0.226782
0.039789 0.052260 0.856530 0.051422
0.174320 0.136025 0.323957 0.365698
0.262307 0.213677 0.305096 0.218920
0.176883 0.222262 0.165202 0.435653
0.250000 0.250000 0.250000 0.250000

MOTIF CM002899.2_875244-876816(+)_1|2|1x0
letter-probability matrix: alength= 4 w= 19
0.391690 0.177230 0.168601 0.262479
0.570551 0.139034 0.145611 0.144804
0.085167 0.108820 0.121044 0.684969
0.421905 0.388996 0.069122 0.119977
0.465783 0.197647 0.200759 0.135811
0.018196 0.028381 0.909796 0.043627
0.250026 0.151604 0.242084 0.356287
0.192690 0.077630 0.609088 0.120593
0.120453 0.137208 0.275733 0.466606
0.224646 0.251987 0.165028 0.358340
0.121534 0.247308 0.297036 0.334122
0.046470 0.051950 0.804393 0.097186
0.421905 0.388996 0.069122 0.119977
0.465783 0.197647 0.200759 0.135811
0.018196 0.028381 0.909796 0.043627
0.301518 0.101075 0.503999 0.093407
0.825426 0.049323 0.077382 0.047869
0.059337 0.466499 0.267055 0.207109
0.250000 0.250000 0.250000 0.250000

MOTIF CM002899.2_883175-884222(+)_1|1|1x0
letter-probability matrix: alength= 4 w= 22
0.234518 0.247257 0.299866 0.218359
0.178114 0.202248 0.390543 0.229095
0.135107 0.190454 0.290524 0.383915
0.295186 0.150860 0.208522 0.345432
0.459250 0.122773 0.152540 0.265437
0.070697 0.090957 0.773835 0.064511
0.209783 0.395442 0.279807 0.114968
0.118206 0.144857 0.209102 0.527835
0.034157 0.099806 0.795340 0.070697
0.229985 0.297185 0.261572 0.211258
0.197766 0.075338 0.613038 0.113858
0.194629 0.146322 0.333762 0.325287
0.287995 0.208014 0.210302 0.293689
0.432298 0.160434 0.226225 0.181043
0.116153 0.138037 0.122457 0.623353
0.539068 0.180210 0.133767 0.146955
0.543627 0.119314 0.126141 0.210919
0.018587 0.026310 0.929331 0.025773
0.230458 0.188172 0.171483 0.409888
0.230476 0.244245 0.194713 0.330567
0.172892 0.213906 0.225451 0.387751
0.250000 0.250000 0.250000 0.250000

MOTIF CM002899.2_883175-884222(+)_1|2|1x0
letter-probability matrix: alength= 4 w= 10
0.360688 0.076226 0.261950 0.301136
0.736661 0.079325 0.119079 0.064935
0.074075 0.195161 0.071037 0.659727
0.392253 0.134630 0.083024 0.390093
0.248518 0.343974 0.208391 0.199117
0.018200 0.037713 0.910005 0.034082
0.296520 0.078609 0.553445 0.071426
0.892462 0.029124 0.050330 0.028084
0.041629 0.509558 0.258781 0.190033
0.250000 0.250000 0.250000 0.250000

MOTIF CM002899.2_891412-893284(+)_1|1|1x0
letter-probability matrix: alength= 4 w= 22
0.238061 0.248149 0.288697 0.225093
0.193249 0.213509 0.357798 0.235444
0.156210 0.204504 0.284830 0.354456
0.287096 0.169552 0.218574 0.324778
0.412067 0.146367 0.173546 0.268020
0.103240 0.125807 0.674870 0.096083
0.333030 0.202153 0.201710 0.263107
0.099841 0.089514 0.712427 0.098218
0.176249 0.132368 0.164036 0.527347
0.234491 0.286729 0.259405 0.219374
0.219936 0.103145 0.534305 0.142614
0.207362 0.165776 0.316593 0.310269
0.387939 0.198830 0.190109 0.223122
0.476860 0.158769 0.222385 0.141987
0.123614 0.118325 0.131239 0.626823
0.685052 0.108961 0.056479 0.149508
0.590450 0.173362 0.078287 0.157901
0.019186 0.018814 0.940693 0.021308
0.318850 0.154021 0.244286 0.282843
0.461820 0.137537 0.215417 0.185227
0.063617 0.082463 0.754298 0.099622
0.250000 0.250000 0.250000 0.250000

MOTIF CM002899.2_891412-893284(+)_1|2|1x0
letter-probability matrix: alength= 4 w= 37
0.297727 0.144812 0.204996 0.352466
0.475314 0.115292 0.145555 0.263840
0.061446 0.080536 0.802325 0.055692
0.217206 0.188695 0.316508 0.277590
0.335897 0.156682 0.344812 0.162609
0.156369 0.225192 0.391836 0.226603
0.365922 0.184794 0.184240 0.265044
0.056947 0.049043 0.838326 0.055684
0.141578 0.095682 0.128326 0.634414
0.189888 0.283073 0.361481 0.165557
0.067203 0.154610 0.592187 0.186000
0.020153 0.018856 0.872797 0.088193
0.228422 0.300796 0.262271 0.208512
0.189503 0.067232 0.638516 0.104749
0.190245 0.140050 0.339476 0.330230
0.391690 0.177230 0.168601 0.262479
0.570551 0.139034 0.145611 0.144804
0.085167 0.108820 0.121044 0.684969
0.421905 0.388996 0.069122 0.119977
0.465783 0.197647 0.200759 0.135811
0.018196 0.028381 0.909796 0.043627
0.250026 0.151604 0.242084 0.356287
0.192690 0.077630 0.609088 0.120593
0.120453 0.137208 0.275733 0.466606
0.227729 0.299364 0.307471 0.165436
0.136999 0.063280 0.657839 0.141883
0.071279 0.055359 0.146009 0.727353
0.224646 0.251987 0.165028 0.358340
0.121534 0.247308 0.297036 0.334122
0.046470 0.051950 0.804393 0.097186
0.421905 0.388996 0.069122 0.119977
0.465783 0.197647 0.200759 0.135811
0.018196 0.028381 0.909796 0.043627
0.301518 0.101075 0.503999 0.093407
0.825426 0.049323 0.077382 0.047869
0.059337 0.466499 0.267055 0.207109
0.250000 0.250000 0.250000 0.250000

MOTIF CM002899.2_899033-900428(+)_1|1|1x0
letter-probability matrix: alength= 4 w= 13
0.421905 0.388996 0.069122 0.119977
0.465783 0.197647 0.200759 0.135811
0.018196 0.028381 0.909796 0.043627
0.268113 0.198974 0.235366 0.297546
0.145554 0.563808 0.100847 0.189790
0.156039 0.244694 0.292133 0.307134
0.373445 0.312904 0.099289 0.214362
0.688595 0.073312 0.132987 0.105106
0.022445 0.029441 0.891109 0.057005
0.373445 0.312904 0.099289 0.214362
0.688595 0.073312 0.132987 0.105106
0.022445 0.029441 0.891109 0.057005
0.250000 0.250000 0.250000 0.250000

MOTIF CM002899.2_899033-900428(+)_1|2|1x0
letter-probability matrix: alength= 4 w= 28
0.279373 0.113584 0.359893 0.247151
0.578528 0.107110 0.182765 0.131598
0.059525 0.118250 0.746598 0.075627
0.243206 0.157950 0.364044 0.234800
0.154289 0.127744 0.497979 0.219988
0.183379 0.140187 0.169096 0.507338
0.266667 0.303166 0.230153 0.200014
0.207132 0.231062 0.355599 0.206208
0.334094 0.172663 0.272071 0.221172
0.221151 0.363660 0.277225 0.137963
0.143424 0.168229 0.224377 0.463970
0.059145 0.137174 0.699022 0.104659
0.234837 0.286788 0.292443 0.185931
0.174164 0.099046 0.548111 0.178679
0.111367 0.092586 0.188068 0.607980
0.351282 0.196786 0.189738 0.262194
0.477963 0.170350 0.176200 0.175487
0.123814 0.148097 0.160077 0.568013
0.685052 0.108961 0.056479 0.149508
0.590450 0.173362 0.078287 0.157901
0.019186 0.018814 0.940693 0.021308
0.234837 0.286788 0.292443 0.185931
0.174164 0.099046 0.548111 0.178679
0.111367 0.092586 0.188068 0.607980
0.272336 0.286610 0.183922 0.257132
0.181867 0.249094 0.353147 0.215893
0.095551 0.094486 0.667290 0.142672
0.250000 0.250000 0.250000 0.250000

MOTIF CM002899.2_906943-907981(+)_1|1|1x0
letter-probability matrix: alength= 4 w= 28
0.276081 0.459481 0.101478 0.162960
0.078029 0.206522 0.155461 0.559989
0.020766 0.078080 0.855942 0.045212
0.233281 0.246914 0.303738 0.216067
0.173016 0.198309 0.401969 0.226706
0.128370 0.185597 0.292066 0.393966
0.365922 0.184794 0.184240 0.265044
0.056947 0.049043 0.838326 0.055684
0.141578 0.095682 0.128326 0.634414
0.226071 0.372375 0.198216 0.203338
0.173666 0.216437 0.417428 0.192469
0.044919 0.070069 0.756972 0.128040
0.228422 0.300796 0.262271 0.208512
0.189503 0.067232 0.638516 0.104749
0.190245 0.140050 0.339476 0.330230
0.445139 0.178335 0.167718 0.208808
0.566701 0.125809 0.199517 0.107973
0.081625 0.076883 0.088593 0.752900
0.421905 0.388996 0.069122 0.119977
0.465783 0.197647 0.200759 0.135811
0.018196 0.028381 0.909796 0.043627
0.431085 0.340793 0.076017 0.152105
0.508994 0.201738 0.161460 0.127808
0.047420 0.046117 0.858081 0.048382
0.421905 0.388996 0.069122 0.119977
0.465783 0.197647 0.200759 0.135811
0.018196 0.028381 0.909796 0.043627
0.250000 0.250000 0.250000 0.250000

MOTIF CM002899.2_912490-914287(-)_1|1|1x0
letter-probability matrix: alength= 4 w= 13
0.278566 0.248366 0.180798 0.292270
0.102861 0.301916 0.188658 0.406566
0.147081 0.190466 0.350799 0.311654
0.552467 0.190475 0.125546 0.131512
0.926262 0.024189 0.029124 0.020425
0.021990 0.020969 0.018766 0.938276
0.413123 0.313655 0.106260 0.166961
0.875861 0.043407 0.045293 0.035439
0.881286 0.046648 0.032653 0.039412
0.368745 0.190485 0.241680 0.199090
0.109281 0.138265 0.468335 0.284118
0.134191 0.081311 0.439422 0.345076
0.250000 0.250000 0.250000 0.250000

MOTIF CM002899.2_912490-914287(-)_1|2|1x0
letter-probability matrix: alength= 4 w= 19
0.278566 0.248366 0.180798 0.292270
0.102861 0.301916 0.188658 0.406566
0.147081 0.190466 0.350799 0.311654
0.552467 0.190475 0.125546 0.131512
0.926262 0.024189 0.029124 0.020425
0.021990 0.020969 0.018766 0.938276
0.366144 0.244839 0.171462 0.217555
0.600374 0.116816 0.177914 0.104896
0.098784 0.051617 0.060808 0.788791
0.286437 0.333119 0.131940 0.248504
0.086802 0.104973 0.606981 0.201244
0.456157 0.116487 0.299810 0.127547
0.201628 0.147014 0.360725 0.290633
0.609641 0.060970 0.158445 0.170944
0.056994 0.251976 0.207070 0.483960
0.245143 0.121385 0.203777 0.429695
0.086545 0.047384 0.765453 0.100619
0.084551 0.048738 0.051742 0.814970
0.250000 0.250000 0.250000 0.250000

MOTIF CM002899.2_912490-914287(-)_1|3|1x0
letter-probability matrix: alength= 4 w= 16
0.278566 0.248366 0.180798 0.292270
0.102861 0.301916 0.188658 0.406566
0.147081 0.190466 0.350799 0.311654
0.552467 0.190475 0.125546 0.131512
0.926262 0.024189 0.029124 0.020425
0.021990 0.020969 0.018766 0.938276
0.378602 0.216758 0.174754 0.229886
0.644459 0.070614 0.172797 0.112130
0.079285 0.047203 0.048658 0.824855
0.184234 0.182522 0.427801 0.205444
0.177988 0.069115 0.590919 0.161978
0.194159 0.324980 0.152248 0.328614
0.378602 0.216758 0.174754 0.229886
0.644459 0.070614 0.172797 0.112130
0.079285 0.047203 0.048658 0.824855
0.250000 0.250000 0.250000 0.250000

MOTIF CM002899.2_920476-921319(-)_1|1|1x0
letter-probability matrix: alength= 4 w= 19
0.349651 0.132758 0.222654 0.294937
0.094464 0.662789 0.155773 0.086974
0.098664 0.132810 0.130618 0.637908
0.584504 0.244086 0.113236 0.058175
0.072178 0.593831 0.061600 0.272391
0.939576 0.018791 0.022422 0.019210
0.377586 0.268385 0.222718 0.131311
0.812108 0.065762 0.062532 0.059598
0.076157 0.087006 0.052081 0.784757
0.471742 0.226270 0.164008 0.137980
0.790396 0.074704 0.094091 0.040809
0.051595 0.037136 0.029450 0.881819
0.308037 0.252627 0.211172 0.228163
0.631797 0.097927 0.164259 0.106016
0.089375 0.055848 0.050954 0.803823
0.358788 0.261483 0.212493 0.167236
0.101821 0.081886 0.697990 0.118302
0.653410 0.086714 0.132513 0.127363
0.250000 0.250000 0.250000 0.250000

MOTIF CM002899.2_924540-925251(-)_1|1|1x0
letter-probability matrix: alength= 4 w= 19
0.042807 0.059667 0.323877 0.573649
0.266932 0.092960 0.498958 0.141150
0.068289 0.120983 0.691105 0.119624
0.468085 0.208146 0.108218 0.215551
0.455418 0.102372 0.250525 0.191685
0.031667 0.020807 0.021531 0.925996
0.379247 0.120347 0.361804 0.138602
0.801643 0.055140 0.113578 0.029640
0.041724 0.018353 0.022281 0.917642
0.425378 0.202869 0.152412 0.219341
0.754483 0.040062 0.131433 0.074022
0.040925 0.020558 0.021404 0.917113
0.425378 0.202869 0.152412 0.219341
0.754483 0.040062 0.131433 0.074022
0.040925 0.020558 0.021404 0.917113
0.451131 0.277079 0.189313 0.082478
0.064440 0.078141 0.647365 0.210053
0.428618 0.059909 0.440134 0.071340
0.250000 0.250000 0.250000 0.250000

MOTIF CM002899.2_926640-927756(-)_1|1|1x0
letter-probability matrix: alength= 4 w= 22
0.154213 0.210812 0.161707 0.473268
0.772594 0.091749 0.068568 0.067089
0.064978 0.420628 0.432740 0.081654
0.552672 0.196047 0.143429 0.107852
0.857722 0.034690 0.075084 0.032503
0.143307 0.337763 0.145370 0.373561
0.370014 0.220108 0.324667 0.085211
0.069670 0.089913 0.702248 0.138169
0.601559 0.101019 0.122145 0.175277
0.465447 0.227592 0.166363 0.140598
0.779898 0.078414 0.098168 0.043520
0.055033 0.039954 0.031878 0.873135
0.265756 0.192263 0.312558 0.229424
0.079187 0.158746 0.159075 0.602992
0.113410 0.053913 0.059181 0.773496
0.260661 0.247159 0.189843 0.302337
0.417069 0.167000 0.203005 0.212925
0.121868 0.138019 0.428256 0.311856
0.230342 0.242402 0.348541 0.178715
0.056587 0.081705 0.539515 0.322193
0.023463 0.018763 0.938123 0.019652
0.250000 0.250000 0.250000 0.250000

MOTIF CM002899.2_926640-927756(-)_1|2|1x0
letter-probability matrix: alength= 4 w= 7
0.316952 0.170765 0.159508 0.352775
0.074893 0.057907 0.172643 0.694556
0.402355 0.162581 0.077302 0.357762
0.157086 0.155850 0.047971 0.639092
0.049939 0.017450 0.872512 0.060099
0.249479 0.132193 0.091019 0.527309
0.250000 0.250000 0.250000 0.250000

MOTIF CM002899.2_986056-992620(+)_1|1|1x0
letter-probability matrix: alength= 4 w= 13
0.226017 0.248737 0.313462 0.211784
0.262228 0.057802 0.591333 0.088636
0.147167 0.120710 0.541328 0.190795
0.160595 0.194788 0.321631 0.322987
0.184036 0.141432 0.343412 0.331119
0.063847 0.366697 0.258874 0.310581
0.302470 0.065055 0.526823 0.105651
0.083039 0.012422 0.621117 0.283422
0.101601 0.096078 0.087579 0.714742
0.276342 0.146759 0.320730 0.256169
0.159659 0.132953 0.144447 0.562940
0.101741 0.121924 0.458379 0.317956
0.250000 0.250000 0.250000 0.250000

MOTIF CM002899.2_986056-992620(+)_1|2|1x0
letter-probability matrix: alength= 4 w= 25
0.141116 0.179390 0.235791 0.443703
0.272829 0.132477 0.377453 0.217240
0.087490 0.363438 0.420132 0.128940
0.198409 0.102311 0.262740 0.436539
0.118813 0.016647 0.832335 0.032205
0.112118 0.072122 0.060249 0.755512
0.054505 0.036931 0.870921 0.037643
0.184153 0.352477 0.121038 0.342332
0.112548 0.055273 0.582955 0.249224
0.336254 0.190083 0.293979 0.179684
0.093933 0.054583 0.405643 0.445842
0.232113 0.176286 0.197657 0.393945
0.237475 0.137465 0.145052 0.480008
0.141744 0.574565 0.169892 0.113800
0.127845 0.147705 0.408861 0.315589
0.187358 0.165048 0.358680 0.288914
0.127182 0.135458 0.264978 0.472381
0.127741 0.424307 0.216735 0.231216
0.367635 0.086426 0.321623 0.224317
0.212258 0.080568 0.381961 0.325213
0.144834 0.590577 0.068808 0.195781
0.461797 0.055573 0.423996 0.058633
0.112476 0.232942 0.132531 0.522052
0.028606 0.020489 0.041884 0.909021
0.250000 0.250000 0.250000 0.250000

MOTIF CM002899.2_986056-992620(+)_1|3|1x0
letter-probability matrix: alength= 4 w= 10
0.028987 0.018654 0.932691 0.019668
0.267252 0.080209 0.085307 0.567232
0.131669 0.033510 0.031755 0.803066
0.312634 0.239369 0.222998 0.224999
0.181371 0.066959 0.357059 0.394611
0.318536 0.257925 0.230869 0.192670
0.098037 0.075402 0.718971 0.107590
0.337843 0.165240 0.302953 0.193964
0.189918 0.328389 0.290456 0.191237
0.250000 0.250000 0.250000 0.250000

MOTIF CM002899.2_986056-992620(+)_1|5|1x0
letter-probability matrix: alength= 4 w= 7
0.332901 0.015710 0.438508 0.212882
0.193952 0.242750 0.066141 0.497157
0.554634 0.135476 0.011093 0.298798
0.404283 0.364860 0.038852 0.192005
0.120851 0.209988 0.146222 0.522938
0.362080 0.080161 0.423659 0.134100
0.250000 0.250000 0.250000 0.250000

MOTIF CM002899.2_986056-992620(+)_1|21|1x0
letter-probability matrix: alength= 4 w= 7
0.441677 0.172652 0.035178 0.350493
0.144689 0.222180 0.196022 0.437108
0.053408 0.018139 0.906930 0.021523
0.347423 0.472248 0.039723 0.140606
0.099019 0.450956 0.139859 0.310165
0.230490 0.055329 0.647737 0.066444
0.250000 0.250000 0.250000 0.250000

MOTIF CM002899.2_986056-992620(+)_1|24|1x0
letter-probability matrix: alength= 4 w= 7
0.332901 0.015710 0.438508 0.212882
0.193952 0.242750 0.066141 0.497157
0.554634 0.135476 0.011093 0.298798
0.397479 0.201938 0.064139 0.336444
0.171642 0.233836 0.213645 0.380877
0.103278 0.047411 0.795677 0.053634
0.250000 0.250000 0.250000 0.250000

MOTIF CM002899.2_986056-992620(+)_1|28|1x0
letter-probability matrix: alength= 4 w= 10
0.226017 0.248737 0.313462 0.211784
0.262228 0.057802 0.591333 0.088636
0.147167 0.120710 0.541328 0.190795
0.160595 0.194788 0.321631 0.322987
0.184036 0.141432 0.343412 0.331119
0.063847 0.366697 0.258874 0.310581
0.302470 0.065055 0.526823 0.105651
0.083039 0.012422 0.621117 0.283422
0.101601 0.096078 0.087579 0.714742
0.250000 0.250000 0.250000 0.250000

MOTIF CM002899.2_986056-992620(+)_1|31|1x0
letter-probability matrix: alength= 4 w= 7
0.104143 0.125688 0.350249 0.419920
0.235391 0.141125 0.365572 0.257912
0.201967 0.334669 0.290218 0.173145
0.024025 0.018768 0.938397 0.018810
0.146751 0.355968 0.118784 0.378498
0.127014 0.113815 0.109726 0.649444
0.250000 0.250000 0.250000 0.250000

MOTIF CM002899.2_998739-999615(-)_1|1|1x0
letter-probability matrix: alength= 4 w= 13
0.258024 0.133071 0.266085 0.342820
0.241953 0.070611 0.148930 0.538506
0.074549 0.058832 0.070968 0.795651
0.228295 0.232564 0.336764 0.202377
0.137708 0.136052 0.144117 0.582123
0.090863 0.040454 0.057216 0.811466
0.280922 0.233028 0.273803 0.212247
0.234750 0.265251 0.101436 0.398563
0.096756 0.172387 0.261322 0.469535
0.327806 0.211176 0.309464 0.151553
0.116359 0.106792 0.089965 0.686884
0.027180 0.018643 0.022009 0.932168
0.250000 0.250000 0.250000 0.250000

MOTIF CM002899.2_998739-999615(-)_1|2|1x0
letter-probability matrix: alength= 4 w= 13
0.645130 0.158092 0.099187 0.097590
0.870788 0.040274 0.054486 0.034452
0.023112 0.018666 0.933276 0.024947
0.342329 0.258630 0.303473 0.095567
0.056048 0.114807 0.206304 0.622841
0.082462 0.050115 0.081317 0.786106
0.488267 0.112363 0.286124 0.113246
0.181318 0.260648 0.180328 0.377706
0.086563 0.067680 0.143622 0.702135
0.414146 0.178396 0.251992 0.155466
0.223306 0.302967 0.190547 0.283179
0.179686 0.111435 0.180584 0.528295
0.250000 0.250000 0.250000 0.250000

MOTIF CM002899.2_1007512-1008496(+)_1|1|1x0
letter-probability matrix: alength= 4 w= 28
0.308737 0.183128 0.252339 0.255796
0.167461 0.128059 0.275766 0.428713
0.156455 0.078385 0.226885 0.538275
0.286235 0.307931 0.200829 0.205005
0.077926 0.096843 0.145174 0.680057
0.821406 0.043782 0.053813 0.080999
0.182208 0.258306 0.219625 0.339861
0.676229 0.092618 0.116008 0.115145
0.185374 0.186086 0.408344 0.220196
0.301734 0.322409 0.121661 0.254196
0.042207 0.020888 0.914598 0.022308
0.942177 0.019323 0.018843 0.019657
0.296633 0.238558 0.253222 0.211586
0.710945 0.082110 0.126521 0.080425
0.071651 0.499299 0.297315 0.131735
0.301734 0.322409 0.121661 0.254196
0.042207 0.020888 0.914598 0.022308
0.942177 0.019323 0.018843 0.019657
0.296633 0.238558 0.253222 0.211586
0.710945 0.082110 0.126521 0.080425
0.071651 0.499299 0.297315 0.131735
0.301734 0.322409 0.121661 0.254196
0.042207 0.020888 0.914598 0.022308
0.942177 0.019323 0.018843 0.019657
0.321259 0.225404 0.231326 0.222011
0.153843 0.226078 0.112395 0.507683
0.070463 0.176142 0.092997 0.660397
0.250000 0.250000 0.250000 0.250000

MOTIF CM002899.2_1009674-1010262(+)_1|1|1x0
letter-probability matrix: alength= 4 w= 13
0.424391 0.185427 0.289574 0.100609
0.122004 0.167503 0.061826 0.648666
0.475863 0.253883 0.153564 0.116690
0.361273 0.254941 0.236648 0.147138
0.132056 0.090720 0.148474 0.628749
0.295524 0.107220 0.325692 0.271565
0.368487 0.192617 0.323483 0.115414
0.099271 0.151855 0.052804 0.696069
0.641544 0.103347 0.105103 0.150007
0.036135 0.018643 0.926689 0.018534
0.080479 0.153356 0.088259 0.677906
0.050279 0.028177 0.032521 0.889023
0.250000 0.250000 0.250000 0.250000

MOTIF CM002899.2_1017457-1018414(-)_1|1|1x0
letter-probability matrix: alength= 4 w= 31
0.029971 0.020915 0.930505 0.018610
0.080394 0.106383 0.060741 0.752483
0.092464 0.045087 0.048707 0.813741
0.312070 0.216575 0.300478 0.170877
0.684601 0.069400 0.182230 0.063769
0.098735 0.310208 0.288185 0.302872
0.067588 0.085314 0.735808 0.111290
0.072713 0.799234 0.071793 0.056259
0.263729 0.272022 0.184173 0.280076
0.230664 0.191949 0.279803 0.297584
0.214677 0.123714 0.229403 0.432206
0.087954 0.272063 0.140252 0.499731
0.242071 0.201454 0.212407 0.344069
0.203212 0.235485 0.152384 0.408918
0.169287 0.538119 0.082772 0.209822
0.359833 0.194887 0.216082 0.229198
0.209266 0.041643 0.690481 0.058610
0.107605 0.046158 0.053166 0.793070
0.352795 0.341612 0.132573 0.173021
0.063666 0.035204 0.873538 0.027593
0.920823 0.023002 0.027297 0.028878
0.538208 0.194570 0.130648 0.136574
0.914469 0.028090 0.033543 0.023898
0.025697 0.024555 0.022084 0.927665
0.472471 0.259940 0.111572 0.156017
0.788800 0.086311 0.076996 0.047893
0.870060 0.040758 0.038865 0.050318
0.190555 0.252654 0.225196 0.331595
0.157041 0.161740 0.255018 0.426201
0.171014 0.266946 0.207999 0.354042
0.250000 0.250000 0.250000 0.250000

MOTIF CM002899.2_1025323-1026529(-)_1|1|1x0
letter-probability matrix: alength= 4 w= 34
0.290532 0.280108 0.099393 0.329968
0.154172 0.306938 0.181992 0.356898
0.248809 0.155380 0.299766 0.296045
0.303394 0.234336 0.145319 0.316951
0.770106 0.040482 0.129322 0.060091
0.108344 0.102210 0.606477 0.182970
0.785261 0.048412 0.035771 0.130557
0.545881 0.194593 0.138723 0.120803
0.292755 0.258791 0.205542 0.242912
0.520154 0.219841 0.154630 0.105375
0.765799 0.058926 0.124877 0.050398
0.111096 0.131283 0.075692 0.681929
0.316090 0.145294 0.361632 0.176984
0.065338 0.121229 0.073747 0.739686
0.028604 0.018635 0.020986 0.931774
0.233954 0.241909 0.308663 0.215473
0.209309 0.329712 0.103459 0.357519
0.087146 0.527388 0.245710 0.139756
0.333960 0.121357 0.307263 0.237420
0.384447 0.128495 0.180266 0.306792
0.351910 0.171134 0.122611 0.354345
0.417190 0.203870 0.264321 0.114619
0.078954 0.160187 0.062214 0.698645
0.019872 0.019449 0.937811 0.022868
0.462763 0.152790 0.191412 0.193035
0.857491 0.056384 0.041815 0.044310
0.215649 0.118212 0.088172 0.577967
0.296488 0.236190 0.295527 0.171795
0.053715 0.076655 0.087531 0.782098
0.036271 0.025837 0.048011 0.889881
0.173319 0.397779 0.243272 0.185630
0.137319 0.102129 0.124333 0.636219
0.463690 0.274066 0.136539 0.125706
0.250000 0.250000 0.250000 0.250000

MOTIF CM002899.2_23525234-23526743(+)_1|2|1x0
letter-probability matrix: alength= 4 w= 19
0.280937 0.091441 0.408904 0.218718
0.219893 0.144875 0.145709 0.489524
0.140139 0.229142 0.148543 0.482175
0.052091 0.035266 0.893303 0.019339
0.227388 0.176572 0.039738 0.556303
0.931679 0.018634 0.022491 0.027196
0.047664 0.024780 0.899903 0.027654
0.893343 0.039825 0.034807 0.032026
0.117390 0.112391 0.063145 0.707073
0.115257 0.129417 0.152953 0.602374
0.695118 0.059997 0.147747 0.097139
0.126843 0.091956 0.191581 0.589620
0.532879 0.206775 0.198397 0.061949
0.629633 0.121808 0.136244 0.112315
0.650028 0.066095 0.167508 0.116369
0.621962 0.185328 0.147665 0.045045
0.089043 0.517892 0.031423 0.361642
0.128795 0.027218 0.093923 0.750064
0.250000 0.250000 0.250000 0.250000

MOTIF CM002899.2_23525234-23526743(+)_1|3|1x0
letter-probability matrix: alength= 4 w= 19
0.391238 0.221551 0.228571 0.158639
0.142269 0.092715 0.645662 0.119354
0.702883 0.078815 0.119875 0.098426
0.029853 0.022019 0.928256 0.019872
0.923645 0.033414 0.024468 0.018473
0.213346 0.280744 0.083044 0.422866
0.358182 0.264791 0.250706 0.126322
0.085913 0.109614 0.115874 0.688599
0.649248 0.090118 0.108786 0.151848
0.245507 0.175732 0.198412 0.380350
0.150904 0.106474 0.230689 0.511933
0.106165 0.117041 0.547216 0.229579
0.242617 0.189839 0.154261 0.413283
0.177821 0.111283 0.120491 0.590405
0.319558 0.167014 0.335311 0.178117
0.281845 0.209325 0.236514 0.272315
0.189126 0.166618 0.264497 0.379758
0.265865 0.189097 0.258923 0.286115
0.250000 0.250000 0.250000 0.250000

MOTIF CM002899.2_23530871-23532398(+)_1|1|1x0
letter-probability matrix: alength= 4 w= 7
0.323134 0.097906 0.445899 0.133061
0.253633 0.013534 0.056150 0.676683
0.031053 0.159039 0.127504 0.682404
0.607706 0.139091 0.160605 0.092598
0.071971 0.073094 0.109473 0.745462
0.061702 0.085407 0.558292 0.294599
0.250000 0.250000 0.250000 0.250000

MOTIF CM002899.2_23530871-23532398(+)_1|2|1x0
letter-probability matrix: alength= 4 w= 19
0.296443 0.101893 0.522467 0.079197
0.052007 0.070672 0.122563 0.754758
0.077850 0.057916 0.261999 0.602235
0.346741 0.472729 0.104053 0.076477
0.093256 0.377639 0.080620 0.448484
0.886153 0.031325 0.045243 0.037280
0.053509 0.021469 0.906885 0.018138
0.128187 0.674344 0.040563 0.156906
0.187120 0.174083 0.089730 0.549068
0.186528 0.218549 0.378917 0.216005
0.257632 0.197072 0.220380 0.324916
0.179362 0.177327 0.376059 0.267251
0.319408 0.214379 0.325454 0.140759
0.132824 0.532711 0.096693 0.237772
0.288135 0.106340 0.093805 0.511720
0.215033 0.169568 0.369122 0.246277
0.201722 0.139974 0.174077 0.484227
0.065971 0.317021 0.216073 0.400935
0.250000 0.250000 0.250000 0.250000

MOTIF CM002899.2_23530871-23532398(+)_1|3|1x0
letter-probability matrix: alength= 4 w= 19
0.443440 0.298075 0.177794 0.080691
0.719737 0.093728 0.096497 0.090039
0.585952 0.138202 0.136639 0.139207
0.025750 0.019555 0.933575 0.021119
0.927057 0.019047 0.035355 0.018541
0.141660 0.115956 0.051447 0.690937
0.301605 0.195577 0.351395 0.151423
0.172758 0.253117 0.173629 0.400495
0.196093 0.150281 0.126464 0.527162
0.353653 0.172324 0.300675 0.173348
0.249702 0.175559 0.142494 0.432245
0.209266 0.120476 0.090691 0.579567
0.205838 0.163337 0.245751 0.385074
0.151562 0.062047 0.133831 0.652560
0.105297 0.111353 0.177653 0.605697
0.168163 0.334759 0.114013 0.383064
0.205978 0.098858 0.141355 0.553810
0.171208 0.105969 0.539815 0.183007
0.250000 0.250000 0.250000 0.250000

MOTIF CM002899.2_23539846-23541328(+)_1|1|1x0
letter-probability matrix: alength= 4 w= 25
0.336572 0.187856 0.345388 0.130184
0.242350 0.142875 0.116201 0.498574
0.205464 0.225619 0.178924 0.389993
0.403610 0.208791 0.245774 0.141825
0.101471 0.257873 0.165874 0.474782
0.507977 0.096105 0.244744 0.151174
0.425608 0.232197 0.176952 0.165243
0.137565 0.396519 0.059578 0.406339
0.389772 0.070235 0.461383 0.078610
0.027842 0.018653 0.932628 0.020877
0.835201 0.055235 0.065614 0.043950
0.054501 0.035877 0.071636 0.837986
0.299394 0.125919 0.258650 0.316037
0.133368 0.146438 0.180790 0.539404
0.511675 0.090487 0.300749 0.097089
0.279651 0.163872 0.224859 0.331618
0.322102 0.171035 0.257950 0.248913
0.186542 0.386797 0.207061 0.219600
0.294035 0.212840 0.225005 0.268119
0.143754 0.322329 0.129413 0.404504
0.193184 0.143947 0.509069 0.153800
0.283378 0.218203 0.235171 0.263248
0.245826 0.218079 0.213713 0.322382
0.314995 0.176763 0.275468 0.232775
0.250000 0.250000 0.250000 0.250000

MOTIF CM002899.2_23539846-23541328(+)_1|2|1x0
letter-probability matrix: alength= 4 w= 13
0.395705 0.306731 0.233921 0.063642
0.047668 0.053392 0.036490 0.862450
0.871067 0.033590 0.040428 0.054914
0.025950 0.018687 0.934337 0.021027
0.865726 0.023891 0.088755 0.021628
0.164643 0.108728 0.086273 0.640356
0.538632 0.208811 0.190442 0.062115
0.052581 0.070834 0.037539 0.839047
0.848995 0.038201 0.057599 0.055205
0.447860 0.140657 0.176231 0.235251
0.128915 0.096342 0.222703 0.552039
0.308233 0.158416 0.238818 0.294533
0.250000 0.250000 0.250000 0.250000

MOTIF CM002899.2_25687839-25690164(+)_1|2|1x0
letter-probability matrix: alength= 4 w= 13
0.339713 0.281166 0.169081 0.210041
0.709567 0.081928 0.133564 0.074941
0.397232 0.263990 0.190731 0.148047
0.325180 0.261231 0.137262 0.276327
0.075193 0.149322 0.306465 0.469021
0.054590 0.055443 0.788201 0.101766
0.068223 0.023870 0.890106 0.017802
0.038538 0.739119 0.023615 0.198728
0.928062 0.019157 0.023891 0.028890
0.528897 0.141832 0.244864 0.084407
0.104814 0.642368 0.038067 0.214752
0.137407 0.571232 0.109264 0.182096
0.250000 0.250000 0.250000 0.250000

MOTIF CM002899.2_40184329-40185166(+)_1|1|1x0
letter-probability matrix: alength= 4 w= 28
0.367781 0.195573 0.209982 0.226664
0.108927 0.103365 0.699225 0.088482
0.807186 0.063039 0.063653 0.066121
0.138012 0.104373 0.659788 0.097827
0.308792 0.144866 0.157840 0.388502
0.162726 0.120480 0.298694 0.418099
0.166988 0.090937 0.220548 0.521528
0.756912 0.097530 0.080185 0.065373
0.018813 0.020252 0.940653 0.020281
0.492347 0.190088 0.136274 0.181291
0.673869 0.087788 0.141362 0.096981
0.188756 0.165157 0.358273 0.287814
0.081202 0.061738 0.802524 0.054536
0.160840 0.059235 0.721314 0.058612
0.220926 0.521630 0.091318 0.166126
0.357248 0.117421 0.267404 0.257927
0.057478 0.836841 0.038279 0.067403
0.728316 0.048226 0.063850 0.159609
0.276294 0.119607 0.307604 0.296495
0.259793 0.101825 0.556335 0.082047
0.162809 0.589182 0.085157 0.162852
0.056101 0.052351 0.842935 0.048613
0.268505 0.145891 0.122799 0.462805
0.301428 0.145654 0.168219 0.384698
0.358083 0.293905 0.111619 0.236394
0.641280 0.151366 0.113632 0.093722
0.025741 0.031205 0.914095 0.028959
0.250000 0.250000 0.250000 0.250000

MOTIF CM002899.2_41697760-41698873(-)_1|1|1x0
letter-probability matrix: alength= 4 w= 34
0.345036 0.138144 0.302565 0.214255
0.045764 0.058635 0.038451 0.857150
0.033268 0.025156 0.041675 0.899901
0.285190 0.161940 0.194406 0.358465
0.112625 0.086703 0.697912 0.102761
0.127951 0.076169 0.120406 0.675474
0.064816 0.045607 0.842806 0.046771
0.352212 0.085058 0.137281 0.425449
0.207406 0.095341 0.153752 0.543501
0.265844 0.213760 0.323241 0.197155
0.166230 0.141934 0.374984 0.316852
0.156385 0.223855 0.122166 0.497594
0.395221 0.177665 0.092970 0.334144
0.658815 0.076756 0.190557 0.073872
0.182271 0.131222 0.207781 0.478726
0.503118 0.097058 0.283864 0.115960
0.250153 0.244896 0.185765 0.319186
0.137093 0.579777 0.138553 0.144576
0.408795 0.312717 0.109128 0.169360
0.866505 0.046624 0.048593 0.038278
0.872140 0.050030 0.035364 0.042465
0.641469 0.098773 0.141960 0.117798
0.468559 0.097291 0.197389 0.236761
0.107213 0.076276 0.202734 0.613777
0.476538 0.226505 0.119047 0.177910
0.075749 0.234444 0.078488 0.611319
0.018736 0.020252 0.936789 0.024222
0.392799 0.121152 0.121830 0.364218
0.210965 0.131878 0.193504 0.463653
0.151801 0.091687 0.160013 0.596499
0.565873 0.135320 0.212899 0.085909
0.118507 0.238822 0.067047 0.575625
0.031428 0.019406 0.023046 0.926120
0.250000 0.250000 0.250000 0.250000

MOTIF CM002899.2_44097790-44098900(+)_1|1|1x0
letter-probability matrix: alength= 4 w= 37
0.448511 0.107949 0.308459 0.135081
0.098094 0.562414 0.093218 0.246274
0.027630 0.045756 0.030012 0.896601
0.475903 0.248980 0.129895 0.145221
0.789732 0.057654 0.100770 0.051844
0.872726 0.041246 0.044090 0.041938
0.309588 0.159082 0.305477 0.225853
0.076662 0.078257 0.139124 0.705957
0.038555 0.071228 0.845679 0.044537
0.252797 0.156349 0.375212 0.215643
0.085158 0.091011 0.150609 0.673222
0.068223 0.066894 0.114733 0.750151
0.294981 0.223186 0.142127 0.339705
0.195764 0.066377 0.666061 0.071798
0.300926 0.119421 0.347265 0.232388
0.278518 0.170764 0.183258 0.367461
0.245955 0.232248 0.212359 0.309438
0.097039 0.644870 0.087532 0.170559
0.332621 0.321671 0.146273 0.199436
0.063083 0.027720 0.880968 0.028229
0.937852 0.019830 0.022248 0.020070
0.446006 0.204960 0.214172 0.134861
0.078943 0.118236 0.108915 0.693906
0.038668 0.025502 0.901757 0.034073
0.299765 0.188115 0.240721 0.271399
0.530266 0.124688 0.145610 0.199436
0.018546 0.029554 0.927320 0.024580
0.640205 0.119372 0.168844 0.071579
0.410311 0.342524 0.132226 0.114939
0.533427 0.129615 0.162865 0.174093
0.501493 0.167596 0.217552 0.113359
0.094006 0.259117 0.125054 0.521823
0.046182 0.028216 0.050302 0.875299
0.312142 0.135049 0.171430 0.381379
0.322148 0.297144 0.106202 0.274507
0.118056 0.683431 0.116875 0.081638
0.250000 0.250000 0.250000 0.250000

MOTIF CM002899.2_44119445-44120189(-)_1|1|1x0
letter-probability matrix: alength= 4 w= 22
0.263342 0.175620 0.380361 0.180677
0.238746 0.159920 0.285960 0.315374
0.137178 0.354744 0.254395 0.253682
0.321642 0.236293 0.168108 0.273957
0.805814 0.067545 0.060839 0.065801
0.739189 0.080825 0.082494 0.097492
0.412403 0.215650 0.168311 0.203637
0.115266 0.341026 0.111390 0.432318
0.044496 0.037915 0.876118 0.041471
0.055483 0.039465 0.836826 0.068225
0.195119 0.049757 0.713941 0.041183
0.020017 0.018804 0.940204 0.020975
0.230844 0.131668 0.353890 0.283597
0.174007 0.163044 0.242680 0.420269
0.233246 0.218686 0.257894 0.290174
0.414187 0.284790 0.219662 0.081362
0.075624 0.210464 0.063531 0.650381
0.864861 0.044020 0.047384 0.043735
0.255687 0.176686 0.186995 0.380632
0.188876 0.061859 0.668359 0.080906
0.214146 0.100266 0.110705 0.574884
0.250000 0.250000 0.250000 0.250000

MOTIF CM002899.2_44124270-44125095(-)_1|1|1x0
letter-probability matrix: alength= 4 w= 25
0.275651 0.243023 0.307808 0.173518
0.215348 0.266233 0.225017 0.293401
0.101602 0.499225 0.199807 0.199366
0.321642 0.236293 0.168108 0.273957
0.805814 0.067545 0.060839 0.065801
0.739189 0.080825 0.082494 0.097492
0.366015 0.295835 0.104201 0.233949
0.670385 0.141425 0.103828 0.084362
0.019903 0.024491 0.933009 0.022597
0.055483 0.039465 0.836826 0.068225
0.195119 0.049757 0.713941 0.041183
0.020017 0.018804 0.940204 0.020975
0.386038 0.266366 0.211232 0.136363
0.250134 0.161908 0.202454 0.385504
0.390181 0.144385 0.211797 0.253638
0.371977 0.256221 0.257134 0.114668
0.591171 0.122320 0.174875 0.111633
0.109064 0.089857 0.110452 0.690628
0.414187 0.284790 0.219662 0.081362
0.075624 0.210464 0.063531 0.650381
0.864861 0.044020 0.047384 0.043735
0.255687 0.176686 0.186995 0.380632
0.188876 0.061859 0.668359 0.080906
0.214146 0.100266 0.110705 0.574884
0.250000 0.250000 0.250000 0.250000

MOTIF CM002899.2_44127718-44128546(+)_1|1|1x0
letter-probability matrix: alength= 4 w= 25
0.280395 0.194235 0.219047 0.306323
0.274492 0.271146 0.216258 0.238104
0.114235 0.626701 0.108846 0.150219
0.321911 0.236221 0.167845 0.274023
0.807271 0.067049 0.060369 0.065312
0.740711 0.080330 0.081996 0.096963
0.447508 0.123658 0.100630 0.328205
0.181788 0.058925 0.708320 0.050967
0.020395 0.019842 0.940944 0.018819
0.148155 0.135236 0.514656 0.201953
0.312934 0.297564 0.181279 0.208223
0.043085 0.055812 0.846001 0.055103
0.518479 0.240091 0.140542 0.100888
0.237967 0.118109 0.155261 0.488663
0.274140 0.085536 0.154049 0.486275
0.372425 0.256176 0.257093 0.114307
0.592466 0.121875 0.174469 0.111189
0.108556 0.089374 0.109943 0.692127
0.310001 0.319620 0.183809 0.186570
0.210341 0.118160 0.462587 0.208911
0.497653 0.186987 0.180919 0.134441
0.077590 0.060056 0.788289 0.074064
0.096848 0.456141 0.085798 0.361213
0.091847 0.058680 0.778995 0.070478
0.250000 0.250000 0.250000 0.250000

MOTIF CM002899.2_44140114-44140954(+)_1|1|1x0
letter-probability matrix: alength= 4 w= 25
0.256416 0.143233 0.451675 0.148676
0.039321 0.069400 0.068721 0.822559
0.047566 0.054476 0.787016 0.110942
0.513792 0.184650 0.167098 0.134460
0.719197 0.091502 0.101770 0.087531
0.082676 0.083707 0.082601 0.751016
0.203010 0.105728 0.147823 0.543438
0.125407 0.068456 0.741033 0.065104
0.032766 0.040998 0.890466 0.035770
0.038933 0.036494 0.881144 0.043429
0.057570 0.852255 0.032472 0.057703
0.022476 0.018741 0.937047 0.021735
0.580183 0.144287 0.142341 0.133190
0.144848 0.146797 0.112099 0.596255
0.068542 0.048001 0.822521 0.060936
0.226094 0.237218 0.215120 0.321568
0.207278 0.224455 0.331980 0.236286
0.186581 0.195651 0.198653 0.419115
0.332420 0.299661 0.233929 0.133990
0.176968 0.362938 0.101439 0.358654
0.763270 0.095291 0.071069 0.070370
0.062923 0.048832 0.844651 0.043594
0.767597 0.095752 0.093153 0.043498
0.210054 0.088029 0.449180 0.252738
0.250000 0.250000 0.250000 0.250000

MOTIF CM002899.2_44162476-44163349(+)_1|1|1x0
letter-probability matrix: alength= 4 w= 25
0.047179 0.033741 0.873615 0.045465
0.107994 0.203326 0.141507 0.547173
0.174083 0.221434 0.355442 0.249042
0.415561 0.175811 0.193686 0.214941
0.065491 0.060979 0.824188 0.049342
0.912768 0.028318 0.028694 0.030220
0.302808 0.283934 0.279374 0.133885
0.043247 0.069373 0.045516 0.841863
0.024321 0.021576 0.925542 0.028560
0.402021 0.305779 0.130314 0.161886
0.675808 0.076454 0.118588 0.129150
0.042184 0.044854 0.346571 0.566391
0.209694 0.158160 0.475815 0.156331
0.036969 0.068223 0.127334 0.767475
0.067057 0.111371 0.066998 0.754574
0.028651 0.021084 0.931461 0.018804
0.097981 0.163574 0.091011 0.647434
0.116920 0.049695 0.060854 0.772531
0.023118 0.019007 0.939093 0.018782
0.091138 0.018599 0.862700 0.027564
0.155135 0.071317 0.052995 0.720553
0.443385 0.268301 0.163460 0.124855
0.073604 0.146154 0.058090 0.722152
0.501439 0.099851 0.302269 0.096441
0.250000 0.250000 0.250000 0.250000

MOTIF CM002899.2_44167842-44168799(+)_1|1|1x0
letter-probability matrix: alength= 4 w= 31
0.045273 0.035524 0.881875 0.037328
0.085928 0.302514 0.067823 0.543735
0.019611 0.018741 0.937051 0.024597
0.113587 0.065936 0.749396 0.071082
0.136712 0.364594 0.128921 0.369773
0.785677 0.066932 0.082299 0.065092
0.135780 0.171667 0.091517 0.601036
0.312491 0.181786 0.195569 0.310154
0.205310 0.165593 0.388491 0.240607
0.046991 0.034066 0.889224 0.029719
0.142864 0.029344 0.801657 0.026134
0.869886 0.032972 0.037833 0.059310
0.050311 0.047305 0.858061 0.044323
0.091984 0.115352 0.088443 0.704220
0.341068 0.151580 0.161142 0.346210
0.509823 0.220422 0.136568 0.133187
0.885235 0.047536 0.032113 0.035116
0.830123 0.061215 0.052495 0.056167
0.341930 0.289830 0.163359 0.204880
0.090769 0.048197 0.812235 0.048798
0.865930 0.040059 0.046131 0.047880
0.238681 0.160369 0.103203 0.497747
0.127463 0.076495 0.721791 0.074251
0.022830 0.034512 0.918548 0.024111
0.406971 0.269554 0.179533 0.143941
0.099155 0.174037 0.081659 0.645149
0.457630 0.121819 0.302155 0.118396
0.280975 0.203835 0.278367 0.236822
0.116557 0.159293 0.468970 0.255180
0.104689 0.141544 0.664793 0.088973
0.250000 0.250000 0.250000 0.250000

MOTIF CM002899.2_44173847-44174720(+)_1|1|1x0
letter-probability matrix: alength= 4 w= 28
0.215048 0.083373 0.307170 0.394409
0.166695 0.255524 0.200174 0.377608
0.219108 0.333619 0.248531 0.198742
0.185354 0.099667 0.117358 0.597621
0.106468 0.064493 0.771946 0.057093
0.075134 0.051899 0.065794 0.807173
0.429378 0.280979 0.142482 0.147161
0.091912 0.035868 0.840703 0.031517
0.937249 0.018745 0.022867 0.021139
0.396315 0.255502 0.230038 0.118145
0.159986 0.270322 0.113421 0.456271
0.060049 0.036730 0.044750 0.858471
0.628826 0.195677 0.097436 0.078061
0.886591 0.030174 0.056288 0.026947
0.050364 0.043390 0.070066 0.836180
0.327498 0.317414 0.152010 0.203078
0.073106 0.033908 0.858497 0.034489
0.921547 0.025107 0.027956 0.025390
0.302774 0.235229 0.131818 0.330179
0.883772 0.038961 0.045323 0.031944
0.079515 0.056277 0.056556 0.807651
0.437866 0.268617 0.165879 0.127637
0.077148 0.150353 0.061281 0.711218
0.494940 0.102992 0.302499 0.099569
0.270325 0.185735 0.307792 0.236147
0.097524 0.138366 0.560381 0.203729
0.084678 0.073142 0.776577 0.065603
0.250000 0.250000 0.250000 0.250000

MOTIF CM002899.2_44177635-44178508(+)_1|1|1x0
letter-probability matrix: alength= 4 w= 28
0.321285 0.126513 0.348737 0.203465
0.117002 0.122297 0.127243 0.633458
0.110252 0.066891 0.117210 0.705647
0.378300 0.141262 0.267034 0.213404
0.059131 0.830640 0.046920 0.063310
0.646224 0.084696 0.116375 0.152704
0.050721 0.037123 0.879640 0.032516
0.148387 0.031944 0.791122 0.028547
0.859600 0.035903 0.041029 0.063468
0.046950 0.028778 0.898802 0.025470
0.033105 0.929576 0.018728 0.018592
0.797024 0.034677 0.068262 0.100037
0.567295 0.216267 0.093637 0.122802
0.732467 0.061565 0.147648 0.058320
0.184503 0.165489 0.366579 0.283429
0.455240 0.248942 0.183584 0.112233
0.837367 0.051334 0.061278 0.050020
0.063627 0.052621 0.047637 0.836115
0.078149 0.060260 0.790428 0.071164
0.127845 0.051832 0.767232 0.053092
0.148186 0.043576 0.739695 0.068543
0.402054 0.269571 0.181722 0.146654
0.102993 0.177782 0.085310 0.633915
0.451550 0.125013 0.301834 0.121603
0.267168 0.196534 0.297100 0.239198
0.119916 0.159648 0.501343 0.219093
0.113284 0.100493 0.694288 0.091935
0.250000 0.250000 0.250000 0.250000

MOTIF CM002899.2_44187740-44188637(+)_1|1|1x0
letter-probability matrix: alength= 4 w= 28
0.379391 0.129294 0.415744 0.075571
0.561571 0.130483 0.115384 0.192562
0.018766 0.021238 0.938276 0.021721
0.168712 0.125283 0.525005 0.180999
0.166143 0.091020 0.562318 0.180519
0.163512 0.045196 0.720434 0.070858
0.242728 0.168574 0.112535 0.476162
0.140105 0.087731 0.686796 0.085368
0.030212 0.044129 0.893895 0.031764
0.421926 0.198328 0.126804 0.252943
0.134168 0.094389 0.679571 0.091873
0.119099 0.059936 0.747621 0.073345
0.357518 0.152014 0.313808 0.176660
0.172320 0.537402 0.167545 0.122732
0.174248 0.162287 0.214787 0.448679
0.320385 0.253147 0.124055 0.302414
0.115609 0.110605 0.668414 0.105373
0.090405 0.070970 0.754516 0.084110
0.091011 0.054029 0.800393 0.054567
0.155745 0.189517 0.155045 0.499693
0.072695 0.039495 0.829133 0.058677
0.429932 0.235795 0.140258 0.194015
0.100812 0.251054 0.103746 0.544387
0.037245 0.039661 0.877264 0.045830
0.328171 0.229557 0.237767 0.204505
0.318469 0.168573 0.204836 0.308123
0.070970 0.067711 0.791076 0.070242
0.250000 0.250000 0.250000 0.250000

MOTIF CM002899.2_44192006-44192786(+)_1|1|1x0
letter-probability matrix: alength= 4 w= 7
0.331666 0.110134 0.384814 0.173386
0.122814 0.501786 0.140198 0.235202
0.252092 0.151666 0.056948 0.539293
0.196596 0.233005 0.174061 0.396338
0.018478 0.023076 0.034548 0.923898
0.018754 0.019522 0.930605 0.031119
0.250000 0.250000 0.250000 0.250000

MOTIF CM002899.2_44192006-44192786(+)_1|2|1x0
letter-probability matrix: alength= 4 w= 16
0.268671 0.147853 0.265659 0.317816
0.094173 0.278110 0.122067 0.505651
0.025160 0.034379 0.907221 0.033240
0.370137 0.119959 0.406406 0.103498
0.076093 0.397931 0.065007 0.460969
0.886965 0.038585 0.034264 0.040186
0.219380 0.196317 0.083435 0.500868
0.087441 0.055673 0.806901 0.049985
0.022267 0.032276 0.922105 0.023352
0.455950 0.141582 0.127103 0.275364
0.195685 0.208578 0.105353 0.490385
0.018734 0.021369 0.936673 0.023224
0.046623 0.037766 0.848341 0.067270
0.108579 0.100219 0.107728 0.683474
0.318526 0.218374 0.129689 0.333411
0.250000 0.250000 0.250000 0.250000

MOTIF CM002899.2_44203728-44205033(+)_1|1|1x0
letter-probability matrix: alength= 4 w= 43
0.065140 0.055304 0.823050 0.056506
0.167776 0.257522 0.177535 0.397168
0.153467 0.144598 0.394429 0.307506
0.105789 0.059696 0.769909 0.064607
0.131665 0.369514 0.123783 0.375038
0.805880 0.060399 0.075068 0.058653
0.066903 0.050472 0.822181 0.060445
0.114421 0.042994 0.798456 0.044129
0.134884 0.035782 0.770864 0.058470
0.268084 0.076544 0.290288 0.365084
0.094764 0.331589 0.176823 0.396824
0.018361 0.033864 0.918046 0.029729
0.353642 0.221557 0.246933 0.177868
0.234605 0.163489 0.154768 0.447138
0.350578 0.141519 0.255957 0.251945
0.030743 0.018576 0.927292 0.023388
0.196574 0.028514 0.752542 0.022371
0.181028 0.110544 0.054808 0.653621
0.068330 0.057088 0.792337 0.082245
0.056698 0.805546 0.103215 0.034541
0.330244 0.397139 0.111796 0.160821
0.296438 0.280427 0.276537 0.146599
0.060600 0.091105 0.063334 0.784961
0.038245 0.034490 0.883334 0.043931
0.350675 0.113055 0.258471 0.277799
0.102820 0.407353 0.162146 0.327681
0.027865 0.042246 0.891254 0.038635
0.353642 0.221557 0.246933 0.177868
0.234605 0.163489 0.154768 0.447138
0.350578 0.141519 0.255957 0.251945
0.207862 0.145663 0.154277 0.492198
0.263704 0.075979 0.574056 0.086261
0.188806 0.173335 0.346250 0.291609
0.040600 0.037142 0.889559 0.032699
0.077614 0.165559 0.089085 0.667743
0.061717 0.033378 0.850597 0.054307
0.415604 0.269436 0.175701 0.139259
0.092638 0.167425 0.075525 0.664412
0.468211 0.116344 0.302538 0.112908
0.340639 0.226044 0.235345 0.197973
0.328150 0.158141 0.197762 0.315946
0.053072 0.050285 0.844196 0.052448
0.250000 0.250000 0.250000 0.250000

MOTIF CM002899.2_44212662-44213388(+)_1|1|1x0
letter-probability matrix: alength= 4 w= 22
0.328378 0.115736 0.264954 0.290932
0.583210 0.130751 0.171719 0.114319
0.121583 0.232892 0.118215 0.527309
0.328641 0.224871 0.147376 0.299112
0.494057 0.106989 0.250626 0.148328
0.151165 0.156337 0.131788 0.560710
0.292373 0.142722 0.219738 0.345166
0.160140 0.164570 0.239061 0.436229
0.140429 0.354414 0.217003 0.288155
0.338088 0.184884 0.192821 0.284207
0.167309 0.090890 0.643472 0.098329
0.136508 0.075605 0.066182 0.721705
0.029724 0.023137 0.928383 0.018757
0.918147 0.030678 0.027248 0.023927
0.845554 0.038620 0.045713 0.070112
0.367844 0.296254 0.102540 0.233362
0.676960 0.139137 0.101620 0.082282
0.018736 0.023136 0.936810 0.021318
0.253862 0.232388 0.174129 0.339621
0.583614 0.122934 0.185288 0.108164
0.212493 0.192723 0.261106 0.333678
0.250000 0.250000 0.250000 0.250000

MOTIF CM002899.2_44219693-44221001(+)_1|1|1x0
letter-probability matrix: alength= 4 w= 43
0.298103 0.321262 0.149669 0.230967
0.191451 0.245893 0.156931 0.405726
0.131645 0.392748 0.288237 0.187370
0.291554 0.143527 0.260663 0.304256
0.121590 0.174333 0.252483 0.451595
0.052993 0.056772 0.837331 0.052903
0.110676 0.071954 0.709290 0.108080
0.564642 0.146564 0.143370 0.145424
0.150368 0.383285 0.135135 0.331212
0.331165 0.160805 0.222758 0.285273
0.089425 0.690768 0.094755 0.125053
0.061983 0.063870 0.762061 0.112086
0.202704 0.231799 0.265048 0.300450
0.143213 0.132951 0.245081 0.478755
0.324133 0.173256 0.169864 0.332746
0.293546 0.246158 0.176077 0.284220
0.171008 0.426740 0.135650 0.266602
0.115226 0.625470 0.098303 0.161001
0.046950 0.028778 0.898802 0.025470
0.033105 0.929576 0.018728 0.018592
0.797024 0.034677 0.068262 0.100037
0.147849 0.153231 0.103752 0.595169
0.373349 0.188337 0.162397 0.275918
0.273946 0.216805 0.191376 0.317873
0.390642 0.239310 0.196476 0.173573
0.086500 0.151050 0.101247 0.661203
0.076783 0.051735 0.806067 0.065415
0.288036 0.148402 0.336478 0.227084
0.172734 0.219863 0.263664 0.343739
0.192340 0.216774 0.348046 0.242840
0.371653 0.207872 0.200798 0.219677
0.179042 0.091670 0.623721 0.105566
0.119612 0.083687 0.084237 0.712464
0.379502 0.228725 0.165720 0.226052
0.668560 0.113374 0.105398 0.112668
0.057639 0.053287 0.836884 0.052190
0.402054 0.269571 0.181722 0.146654
0.102993 0.177782 0.085310 0.633915
0.451550 0.125013 0.301834 0.121603
0.280071 0.205122 0.277548 0.237259
0.119705 0.162087 0.462155 0.256052
0.108632 0.145568 0.653030 0.092771
0.250000 0.250000 0.250000 0.250000

MOTIF CM002899.2_44223158-44224130(+)_1|1|1x0
letter-probability matrix: alength= 4 w= 31
0.243382 0.226624 0.290588 0.239406
0.168826 0.254757 0.166813 0.409604
0.091245 0.676302 0.074895 0.157558
0.248048 0.235748 0.100642 0.415561
0.057773 0.061969 0.801067 0.079191
0.045908 0.032818 0.886514 0.034760
0.375249 0.294931 0.274270 0.055550
0.026357 0.029082 0.019791 0.924770
0.928150 0.021139 0.022428 0.028282
0.084941 0.039860 0.808738 0.066460
0.022797 0.926822 0.022260 0.028121
0.017374 0.019296 0.868676 0.094654
0.649120 0.191276 0.066227 0.093377
0.822826 0.035699 0.108143 0.033332
0.167204 0.145680 0.399059 0.288056
0.304574 0.243676 0.159384 0.292366
0.149552 0.476427 0.111515 0.262505
0.084221 0.718235 0.068868 0.128676
0.361204 0.169524 0.178694 0.290578
0.135338 0.062994 0.732147 0.069521
0.100593 0.047970 0.040598 0.810839
0.274839 0.253518 0.257771 0.213872
0.171365 0.110875 0.089207 0.628553
0.218154 0.075012 0.095267 0.611567
0.445067 0.268196 0.162723 0.124014
0.072546 0.144879 0.057142 0.725432
0.503410 0.098907 0.302182 0.095501
0.287937 0.194055 0.284655 0.233353
0.094103 0.138162 0.521130 0.246604
0.077085 0.111691 0.748111 0.063113
0.250000 0.250000 0.250000 0.250000

MOTIF CM002899.2_44228927-44230319(+)_1|1|1x0
letter-probability matrix: alength= 4 w= 46
0.245005 0.231723 0.281401 0.241872
0.186274 0.256896 0.184537 0.372293
0.122371 0.585242 0.104877 0.187510
0.311178 0.305173 0.113550 0.270099
0.060461 0.045447 0.845932 0.048160
0.849875 0.049287 0.052674 0.048164
0.079582 0.061526 0.786354 0.072538
0.129502 0.052984 0.763255 0.054259
0.149807 0.044600 0.735758 0.069834
0.381040 0.192203 0.164450 0.262307
0.088487 0.712039 0.073458 0.126016
0.055364 0.054587 0.759305 0.130743
0.323418 0.189791 0.255595 0.231196
0.189779 0.229547 0.265983 0.314692
0.285937 0.212729 0.278524 0.222809
0.273788 0.189087 0.199464 0.337661
0.247396 0.236892 0.221376 0.294336
0.130744 0.547995 0.120932 0.200329
0.048207 0.029695 0.895785 0.026314
0.034147 0.927134 0.019429 0.019289
0.793102 0.035615 0.069631 0.101651
0.149039 0.154409 0.104961 0.591591
0.372040 0.188977 0.163192 0.275791
0.273746 0.217159 0.191930 0.317165
0.439241 0.234093 0.135836 0.190831
0.095382 0.248101 0.098292 0.558226
0.032576 0.034793 0.892148 0.040483
0.514114 0.170197 0.181254 0.134435
0.256862 0.244979 0.169108 0.329051
0.304124 0.172088 0.291351 0.232437
0.293123 0.246241 0.176733 0.283903
0.171831 0.424858 0.136623 0.266688
0.116503 0.621706 0.099552 0.162238
0.029343 0.030205 0.090776 0.849677
0.022209 0.926438 0.018529 0.032824
0.712077 0.037574 0.044800 0.205549
0.255718 0.176998 0.187278 0.380006
0.189469 0.062362 0.666704 0.081465
0.214544 0.100791 0.111236 0.573430
0.400432 0.269568 0.182444 0.147555
0.104279 0.179013 0.086539 0.630169
0.449536 0.126078 0.301712 0.122674
0.279772 0.205548 0.277277 0.237403
0.120757 0.163011 0.459904 0.256328
0.109950 0.146900 0.649103 0.094047
0.250000 0.250000 0.250000 0.250000

MOTIF CM002899.2_44243516-44244485(+)_1|1|1x0
letter-probability matrix: alength= 4 w= 31
0.345587 0.260255 0.233496 0.160662
0.551381 0.146759 0.191990 0.109870
0.225465 0.183447 0.305492 0.285596
0.302532 0.137158 0.281091 0.279219
0.514028 0.111289 0.217219 0.157465
0.060789 0.135648 0.144654 0.658909
0.232674 0.060141 0.547047 0.160138
0.110754 0.079646 0.178187 0.631413
0.018495 0.022004 0.924735 0.034767
0.055941 0.038976 0.858437 0.046645
0.077078 0.088812 0.094981 0.739130
0.058226 0.027781 0.868032 0.045962
0.220956 0.177890 0.349118 0.252036
0.459360 0.109472 0.243109 0.188060
0.183525 0.142735 0.328481 0.345260
0.106431 0.125643 0.207224 0.560702
0.052476 0.825810 0.078640 0.043073
0.048798 0.049202 0.047743 0.854257
0.054223 0.036000 0.876126 0.033651
0.362547 0.032255 0.562794 0.042404
0.888655 0.029680 0.039208 0.042457
0.039699 0.029255 0.905527 0.025519
0.838929 0.068422 0.066192 0.026458
0.196165 0.068835 0.489889 0.245111
0.322173 0.259181 0.177358 0.241288
0.092541 0.135393 0.092721 0.679345
0.422780 0.122819 0.328717 0.125684
0.114597 0.205756 0.215657 0.463989
0.433720 0.132398 0.225025 0.208857
0.148217 0.188950 0.454375 0.208458
0.250000 0.250000 0.250000 0.250000

MOTIF CM002899.2_44254882-44255893(+)_1|1|1x0
letter-probability matrix: alength= 4 w= 31
0.286053 0.227802 0.118803 0.367343
0.117604 0.070278 0.681990 0.130128
0.058158 0.048897 0.846012 0.046933
0.408214 0.223752 0.247837 0.120197
0.132935 0.530308 0.092571 0.244186
0.065706 0.058849 0.058070 0.817375
0.312880 0.237087 0.137239 0.312795
0.499196 0.147306 0.231009 0.122489
0.194473 0.151765 0.403841 0.249922
0.329703 0.235032 0.211013 0.224252
0.142497 0.110602 0.098064 0.648838
0.395501 0.103578 0.408614 0.092307
0.265857 0.137484 0.250698 0.345960
0.217220 0.200149 0.226409 0.356221
0.268007 0.141703 0.194361 0.395929
0.263578 0.109156 0.300787 0.326479
0.628771 0.096287 0.151828 0.123114
0.127782 0.153359 0.079623 0.639237
0.424446 0.222299 0.206137 0.147119
0.105222 0.248367 0.114257 0.532155
0.018711 0.020216 0.935544 0.025530
0.300133 0.192515 0.178770 0.328581
0.144353 0.058740 0.678711 0.118197
0.542502 0.083614 0.271031 0.102852
0.309834 0.288119 0.148670 0.253377
0.089513 0.209001 0.127450 0.574036
0.021491 0.033117 0.905380 0.040012
0.307582 0.169551 0.284494 0.238374
0.159023 0.184697 0.205656 0.450625
0.209765 0.120661 0.086700 0.582875
0.250000 0.250000 0.250000 0.250000

MOTIF CM002899.2_44274199-44275204(-)_1|1|1x0
letter-probability matrix: alength= 4 w= 31
0.463070 0.299791 0.129279 0.107860
0.647427 0.111449 0.113608 0.127516
0.663750 0.118917 0.093563 0.123770
0.356443 0.343697 0.196439 0.103422
0.060467 0.087568 0.057614 0.794351
0.816136 0.061368 0.058434 0.064062
0.259151 0.190382 0.312302 0.238166
0.193137 0.204182 0.279315 0.323367
0.166765 0.190347 0.334237 0.308651
0.373283 0.245236 0.202229 0.179252
0.562394 0.107953 0.207637 0.122016
0.154446 0.158757 0.205493 0.481304
0.262501 0.137219 0.463818 0.136461
0.319966 0.237449 0.191204 0.251382
0.261015 0.158507 0.408183 0.172295
0.232462 0.227703 0.256163 0.283672
0.145946 0.171064 0.211547 0.471443
0.135723 0.117873 0.113755 0.632649
0.265869 0.233253 0.315056 0.185822
0.285254 0.201433 0.270485 0.242828
0.148235 0.267040 0.361679 0.223047
0.299897 0.221571 0.266709 0.211824
0.228514 0.244612 0.180995 0.345878
0.147285 0.184903 0.283056 0.384755
0.280318 0.241773 0.263545 0.214364
0.117373 0.211076 0.172032 0.499518
0.089178 0.094903 0.709422 0.106497
0.544407 0.264912 0.067718 0.122963
0.072595 0.592402 0.062069 0.272934
0.018813 0.018801 0.940058 0.022328
0.250000 0.250000 0.250000 0.250000

MOTIF CM002900.2_6647976-6651634(+)_1|2|1x0
letter-probability matrix: alength= 4 w= 7
0.517819 0.208174 0.140289 0.133717
0.929493 0.021092 0.027779 0.021636
0.021351 0.019284 0.018811 0.940553
0.412575 0.192395 0.223008 0.172022
0.169600 0.130957 0.134818 0.564625
0.320383 0.151131 0.289842 0.238644
0.250000 0.250000 0.250000 0.250000

MOTIF CM002900.2_6647976-6651634(+)_1|3|1x0
letter-probability matrix: alength= 4 w= 7
0.552467 0.190475 0.125546 0.131512
0.926262 0.024189 0.029124 0.020425
0.021990 0.020969 0.018766 0.938276
0.290738 0.209965 0.329941 0.169356
0.159157 0.151047 0.121262 0.568534
0.184736 0.348039 0.256474 0.210751
0.250000 0.250000 0.250000 0.250000

MOTIF CM002900.2_6732854-6735560(+)_1|2|1x0
letter-probability matrix: alength= 4 w= 7
0.252616 0.189015 0.175761 0.382608
0.173194 0.038445 0.096337 0.692025
0.036373 0.017393 0.793213 0.153021
0.631775 0.171085 0.012635 0.184505
0.266814 0.083262 0.189760 0.460164
0.131681 0.030905 0.036906 0.800508
0.250000 0.250000 0.250000 0.250000

MOTIF CM002900.2_6732854-6735560(+)_1|3|1x0
letter-probability matrix: alength= 4 w= 7
0.039429 0.035423 0.890013 0.035135
0.034467 0.924706 0.022333 0.018494
0.139785 0.097156 0.292636 0.470424
0.444908 0.258290 0.159966 0.136837
0.800213 0.047022 0.095874 0.056891
0.253213 0.126864 0.135514 0.484409
0.250000 0.250000 0.250000 0.250000

MOTIF CM002900.2_6732854-6735560(+)_1|4|1x0
letter-probability matrix: alength= 4 w= 7
0.028335 0.023072 0.929993 0.018600
0.236551 0.193362 0.347946 0.222142
0.081422 0.183956 0.530863 0.203759
0.152439 0.246515 0.150500 0.450545
0.165778 0.145480 0.220557 0.468185
0.105203 0.097180 0.122219 0.675398
0.250000 0.250000 0.250000 0.250000

MOTIF CM002900.2_6732854-6735560(+)_1|5|1x0
letter-probability matrix: alength= 4 w= 7
0.670608 0.181445 0.083110 0.064838
0.918837 0.020859 0.041928 0.018377
0.037680 0.031888 0.054534 0.875898
0.388339 0.137628 0.248233 0.225800
0.305657 0.161756 0.203769 0.328818
0.263962 0.211994 0.149354 0.374690
0.250000 0.250000 0.250000 0.250000

MOTIF CM002900.2_11228153-11229791(-)_1|1|1x0
letter-probability matrix: alength= 4 w= 16
0.262160 0.296753 0.249600 0.191486
0.133614 0.070088 0.639728 0.156570
0.044624 0.044740 0.864811 0.045825
0.616173 0.256697 0.068345 0.058786
0.839920 0.049016 0.065422 0.045642
0.880868 0.045947 0.032028 0.041157
0.042240 0.026839 0.912668 0.018253
0.916672 0.020427 0.036317 0.026584
0.248823 0.239838 0.169339 0.342000
0.249527 0.119084 0.342797 0.288592
0.222683 0.073030 0.632756 0.071532
0.253113 0.077277 0.511981 0.157629
0.115886 0.114637 0.650019 0.119457
0.250547 0.053499 0.311557 0.384397
0.258086 0.226136 0.214988 0.300789
0.250000 0.250000 0.250000 0.250000

MOTIF CM002900.2_11228153-11229791(-)_1|4|1x0
letter-probability matrix: alength= 4 w= 13
0.689300 0.151193 0.089291 0.070215
0.926251 0.018525 0.036656 0.018568
0.049500 0.039898 0.059029 0.851572
0.312663 0.319117 0.125293 0.242928
0.188900 0.085573 0.649657 0.075869
0.737947 0.064317 0.134595 0.063140
0.374434 0.367266 0.082561 0.175740
0.061099 0.065630 0.828957 0.044314
0.871637 0.033760 0.055219 0.039384
0.193664 0.211925 0.322868 0.271543
0.141370 0.113398 0.302617 0.442614
0.322575 0.135980 0.133122 0.408323
0.250000 0.250000 0.250000 0.250000

MOTIF CM002900.2_11313244-11314624(+)_1|2|1x0
letter-probability matrix: alength= 4 w= 7
0.508506 0.148291 0.060981 0.282222
0.025160 0.035055 0.328752 0.611033
0.225337 0.038163 0.084024 0.652476
0.431679 0.053980 0.372191 0.142150
0.517109 0.145880 0.218197 0.118815
0.050068 0.018245 0.019430 0.912257
0.250000 0.250000 0.250000 0.250000

MOTIF CM002900.2_11313244-11314624(+)_1|3|1x0
letter-probability matrix: alength= 4 w= 7
0.384856 0.089000 0.092125 0.434018
0.033893 0.013226 0.661294 0.291587
0.192523 0.034590 0.103973 0.668914
0.164774 0.109554 0.096327 0.629344
0.074862 0.187337 0.631619 0.106182
0.116926 0.249970 0.321770 0.311335
0.250000 0.250000 0.250000 0.250000

MOTIF CM002900.2_12625129-12626548(+)_1|1|1x0
letter-probability matrix: alength= 4 w= 13
0.089016 0.054222 0.136883 0.719879
0.914304 0.034775 0.030085 0.020836
0.019927 0.065863 0.054590 0.859620
0.435579 0.405420 0.082312 0.076689
0.913548 0.024148 0.033023 0.029280
0.901669 0.039591 0.026666 0.032073
0.023756 0.018861 0.938611 0.018772
0.101497 0.127700 0.107669 0.663134
0.203925 0.110664 0.110561 0.574850
0.120126 0.080807 0.073845 0.725222
0.097462 0.074980 0.780534 0.047023
0.056739 0.054798 0.075147 0.813315
0.250000 0.250000 0.250000 0.250000

MOTIF CM002900.2_12627566-12629807(+)_1|1|1x0
letter-probability matrix: alength= 4 w= 16
0.218531 0.140135 0.509487 0.131848
0.527643 0.187958 0.153123 0.131276
0.186225 0.372991 0.235013 0.205771
0.084376 0.050524 0.131690 0.733410
0.923171 0.031365 0.027000 0.018463
0.017729 0.061066 0.050288 0.870918
0.600304 0.261145 0.074228 0.064323
0.820837 0.055123 0.072530 0.051509
0.863896 0.052143 0.037000 0.046961
0.078741 0.051231 0.776036 0.093993
0.112522 0.595643 0.078834 0.213002
0.263503 0.175457 0.126325 0.434714
0.115052 0.076342 0.069547 0.739060
0.092270 0.070346 0.793972 0.043412
0.052587 0.050727 0.070327 0.826359
0.250000 0.250000 0.250000 0.250000

MOTIF CM002900.2_13617560-13622126(-)_1|2|1x0
letter-probability matrix: alength= 4 w= 10
0.402633 0.146974 0.259450 0.190943
0.242196 0.280193 0.125423 0.352187
0.213170 0.460919 0.159745 0.166166
0.046105 0.036339 0.884052 0.033504
0.082079 0.211469 0.091072 0.615380
0.021956 0.018643 0.932129 0.027272
0.417219 0.141315 0.187568 0.253899
0.246213 0.069618 0.567330 0.116839
0.253134 0.108221 0.394130 0.244514
0.250000 0.250000 0.250000 0.250000

MOTIF CM002900.2_13617560-13622126(-)_1|3|1x0
letter-probability matrix: alength= 4 w= 10
0.055815 0.035577 0.873941 0.034668
0.162981 0.155164 0.133627 0.548228
0.044758 0.029798 0.048559 0.876885
0.255922 0.101735 0.345195 0.297148
0.203763 0.114510 0.601935 0.079793
0.164087 0.482676 0.101256 0.251981
0.118591 0.050058 0.786068 0.045283
0.079854 0.474703 0.081778 0.363664
0.019071 0.018824 0.941217 0.020888
0.250000 0.250000 0.250000 0.250000

MOTIF CM002900.2_13617560-13622126(-)_1|6|1x0
letter-probability matrix: alength= 4 w= 7
0.028011 0.020916 0.932424 0.018648
0.319272 0.052632 0.111096 0.517000
0.250679 0.111872 0.191698 0.445751
0.344821 0.118468 0.131005 0.405706
0.144300 0.151550 0.187807 0.516343
0.072247 0.163474 0.608322 0.155957
0.250000 0.250000 0.250000 0.250000

MOTIF CM002900.2_14088259-14090056(+)_1|1|1x0
letter-probability matrix: alength= 4 w= 22
0.540721 0.086840 0.132453 0.239986
0.033349 0.921086 0.018422 0.027143
0.035500 0.022677 0.871815 0.070007
0.443950 0.273984 0.173207 0.108859
0.229446 0.042520 0.635078 0.092955
0.326010 0.137660 0.333622 0.202709
0.223215 0.191699 0.361916 0.223169
0.131290 0.112974 0.658087 0.097649
0.247390 0.147196 0.419033 0.186381
0.217821 0.312310 0.202122 0.267747
0.212437 0.131237 0.489444 0.166883
0.120118 0.537895 0.213989 0.127997
0.307748 0.092022 0.433359 0.166870
0.190768 0.038014 0.707310 0.063908
0.087663 0.181694 0.500654 0.229989
0.248686 0.171330 0.230991 0.348994
0.126168 0.164144 0.200891 0.508797
0.105324 0.128072 0.416631 0.349973
0.249290 0.295673 0.193571 0.261467
0.217851 0.116142 0.494729 0.171278
0.198139 0.221627 0.450194 0.130040
0.250000 0.250000 0.250000 0.250000

MOTIF CM002900.2_14088259-14090056(+)_1|2|1x0
letter-probability matrix: alength= 4 w= 37
0.022962 0.019828 0.938441 0.018769
0.032105 0.191494 0.038839 0.737562
0.027684 0.031634 0.032487 0.908196
0.387673 0.239341 0.167964 0.205023
0.075136 0.070089 0.081057 0.773718
0.811545 0.056787 0.059324 0.072345
0.043107 0.033395 0.889493 0.034005
0.889792 0.038748 0.040535 0.030925
0.095647 0.057473 0.077106 0.769774
0.440352 0.263940 0.172073 0.123636
0.743579 0.081849 0.101929 0.072643
0.068454 0.075649 0.054537 0.801360
0.380574 0.266372 0.213130 0.139924
0.250630 0.164966 0.204512 0.379893
0.384451 0.147811 0.213650 0.254089
0.387673 0.239341 0.167964 0.205023
0.075136 0.070089 0.081057 0.773718
0.811545 0.056787 0.059324 0.072345
0.051373 0.044262 0.860503 0.043863
0.138298 0.041272 0.764755 0.055675
0.191855 0.106212 0.084734 0.617199
0.407816 0.072279 0.366368 0.153536
0.114540 0.291944 0.058159 0.535357
0.057272 0.043755 0.851876 0.047097
0.380574 0.266372 0.213130 0.139924
0.250630 0.164966 0.204512 0.379893
0.384451 0.147811 0.213650 0.254089
0.421693 0.209806 0.196995 0.171507
0.218021 0.061241 0.643529 0.077208
0.155097 0.066836 0.078354 0.699713
0.076964 0.068306 0.764461 0.090269
0.060910 0.835223 0.049268 0.054599
0.094876 0.075351 0.691164 0.138609
0.380574 0.266372 0.213130 0.139924
0.250630 0.164966 0.204512 0.379893
0.384451 0.147811 0.213650 0.254089
0.250000 0.250000 0.250000 0.250000

MOTIF CM002900.2_24553239-24554718(-)_1|2|1x0
letter-probability matrix: alength= 4 w= 19
0.412671 0.123340 0.148771 0.315218
0.275861 0.145806 0.297446 0.280887
0.207047 0.202603 0.124343 0.466007
0.662309 0.112599 0.167460 0.057632
0.075950 0.079269 0.029814 0.814967
0.929374 0.030776 0.018943 0.020906
0.389293 0.109277 0.185104 0.316326
0.136161 0.122078 0.144467 0.597294
0.082553 0.062355 0.057447 0.797645
0.662309 0.112599 0.167460 0.057632
0.075950 0.079269 0.029814 0.814967
0.929374 0.030776 0.018943 0.020906
0.611708 0.152380 0.093721 0.142191
0.824996 0.042050 0.084320 0.048634
0.160669 0.132197 0.409626 0.297507
0.534835 0.131658 0.155189 0.178317
0.089855 0.131897 0.122886 0.655362
0.021424 0.018763 0.938158 0.021655
0.250000 0.250000 0.250000 0.250000

MOTIF CM002900.2_24739094-24741386(+)_1|2|1x0
letter-probability matrix: alength= 4 w= 7
0.032129 0.430355 0.114609 0.422906
0.107497 0.018226 0.803530 0.070747
0.063934 0.059077 0.767038 0.109950
0.260167 0.210212 0.219268 0.310352
0.036108 0.046611 0.090647 0.826634
0.017852 0.034788 0.892614 0.054746
0.250000 0.250000 0.250000 0.250000

MOTIF CM002900.2_24739094-24741386(+)_1|4|1x0
letter-probability matrix: alength= 4 w= 10
0.253357 0.101541 0.394487 0.250615
0.149122 0.253871 0.310310 0.286697
0.236959 0.131742 0.232952 0.398347
0.124810 0.088295 0.675118 0.111776
0.113410 0.044294 0.696219 0.146077
0.051222 0.017980 0.898991 0.031807
0.073073 0.025535 0.869160 0.032232
0.102273 0.397789 0.075270 0.424668
0.752788 0.031287 0.031029 0.184896
0.250000 0.250000 0.250000 0.250000

MOTIF CM002900.2_24989541-24991305(+)_1|2|1x0
letter-probability matrix: alength= 4 w= 7
0.259460 0.306764 0.080053 0.353724
0.075699 0.197982 0.109715 0.616605
0.018374 0.032806 0.918702 0.030118
0.317348 0.165205 0.418618 0.098828
0.184091 0.171070 0.085840 0.559000
0.095128 0.429058 0.306081 0.169732
0.250000 0.250000 0.250000 0.250000

MOTIF CM002900.2_24989541-24991305(+)_1|5|1x0
letter-probability matrix: alength= 4 w= 7
0.075684 0.068169 0.814725 0.041422
0.059265 0.862404 0.043053 0.035278
0.710291 0.044825 0.070917 0.173966
0.034855 0.021001 0.925631 0.018513
0.075853 0.135577 0.059322 0.729248
0.046820 0.031019 0.032498 0.889663
0.250000 0.250000 0.250000 0.250000

MOTIF CM002900.2_25030017-25038069(+)_1|2|1x0
letter-probability matrix: alength= 4 w= 7
0.548390 0.052776 0.108502 0.290331
0.394644 0.048250 0.266227 0.290878
0.041964 0.017242 0.078699 0.862095
0.134253 0.089459 0.268060 0.508228
0.092425 0.036570 0.723297 0.147709
0.109348 0.298524 0.333428 0.258700
0.250000 0.250000 0.250000 0.250000

MOTIF CM002900.2_25030017-25038069(+)_1|3|1x0
letter-probability matrix: alength= 4 w= 7
0.471496 0.189266 0.223330 0.115908
0.934062 0.018681 0.027310 0.019947
0.015437 0.042643 0.756505 0.185415
0.237831 0.074440 0.301753 0.385976
0.376081 0.052353 0.203029 0.368537
0.074906 0.059626 0.033004 0.832464
0.250000 0.250000 0.250000 0.250000

MOTIF CM002900.2_25030017-25038069(+)_1|7|1x0
letter-probability matrix: alength= 4 w= 7
0.238591 0.186042 0.051505 0.523862
0.033784 0.033236 0.897329 0.035652
0.033791 0.018520 0.926006 0.021683
0.074197 0.100732 0.317947 0.507125
0.168442 0.095970 0.176360 0.559228
0.137363 0.122569 0.647703 0.092364
0.250000 0.250000 0.250000 0.250000

MOTIF CM002900.2_25030017-25038069(+)_1|8|1x0
letter-probability matrix: alength= 4 w= 7
0.062532 0.033966 0.865832 0.037670
0.480341 0.299292 0.120906 0.099461
0.134250 0.100477 0.163010 0.602263
0.447008 0.084219 0.361823 0.106950
0.120617 0.809621 0.053570 0.016192
0.341306 0.186089 0.298423 0.174182
0.250000 0.250000 0.250000 0.250000

MOTIF CM002900.2_25030017-25038069(+)_1|9|1x0
letter-probability matrix: alength= 4 w= 10
0.186872 0.193524 0.130408 0.489196
0.334571 0.238487 0.226686 0.200255
0.018479 0.033484 0.923932 0.024105
0.121539 0.067541 0.761569 0.049351
0.084718 0.161934 0.099786 0.653562
0.254970 0.234199 0.279279 0.231553
0.376948 0.259105 0.218166 0.145781
0.150005 0.412040 0.069771 0.368184
0.119135 0.402046 0.240792 0.238027
0.250000 0.250000 0.250000 0.250000

MOTIF CM002900.2_25030017-25038069(+)_1|12|1x0
letter-probability matrix: alength= 4 w= 7
0.758804 0.015885 0.202881 0.022429
0.112107 0.016797 0.239401 0.631695
0.119458 0.155347 0.177705 0.547489
0.081690 0.017064 0.853226 0.048020
0.578628 0.281920 0.077129 0.062323
0.433981 0.178600 0.253690 0.133729
0.250000 0.250000 0.250000 0.250000

MOTIF CM002900.2_25030017-25038069(+)_1|13|1x0
letter-probability matrix: alength= 4 w= 7
0.217767 0.130709 0.093322 0.558202
0.105010 0.050963 0.791977 0.052050
0.018608 0.029334 0.930412 0.021645
0.068578 0.058461 0.813260 0.059701
0.169720 0.257731 0.179339 0.393210
0.155690 0.146911 0.390812 0.306587
0.250000 0.250000 0.250000 0.250000

MOTIF CM002900.2_25030017-25038069(+)_1|14|1x0
letter-probability matrix: alength= 4 w= 7
0.090568 0.030679 0.840831 0.037922
0.125234 0.364033 0.178032 0.332701
0.221555 0.239513 0.344010 0.194922
0.041074 0.025608 0.890141 0.043177
0.020978 0.939343 0.020892 0.018787
0.106865 0.100869 0.458989 0.333277
0.250000 0.250000 0.250000 0.250000

MOTIF CM002900.2_25030017-25038069(+)_1|15|1x0
letter-probability matrix: alength= 4 w= 7
0.117305 0.104054 0.602409 0.176232
0.332278 0.311003 0.162167 0.194552
0.018592 0.026122 0.929598 0.025687
0.441552 0.188707 0.218888 0.150853
0.351304 0.111439 0.167029 0.370228
0.325174 0.111421 0.213451 0.349955
0.250000 0.250000 0.250000 0.250000

MOTIF CM002900.2_25030017-25038069(+)_1|17|1x0
letter-probability matrix: alength= 4 w= 7
0.263581 0.062658 0.488444 0.185317
0.218473 0.372069 0.194089 0.215370
0.169302 0.298914 0.317193 0.214590
0.427953 0.206555 0.154337 0.211156
0.061847 0.093981 0.123725 0.720447
0.026322 0.018572 0.928609 0.026497
0.250000 0.250000 0.250000 0.250000

MOTIF CM002900.2_25030017-25038069(+)_1|19|1x0
letter-probability matrix: alength= 4 w= 10
0.159077 0.213025 0.395003 0.232895
0.139888 0.132124 0.184030 0.543958
0.126085 0.227674 0.339762 0.306480
0.296602 0.099128 0.272531 0.331740
0.079598 0.698633 0.117422 0.104348
0.072125 0.089379 0.143505 0.694991
0.080577 0.022490 0.874346 0.022587
0.063152 0.695479 0.044796 0.196572
0.933502 0.018670 0.020836 0.026992
0.250000 0.250000 0.250000 0.250000

MOTIF CM002900.2_25030017-25038069(+)_1|21|1x0
letter-probability matrix: alength= 4 w= 7
0.445233 0.412130 0.074035 0.068603
0.932291 0.018646 0.026118 0.022945
0.921960 0.031846 0.020809 0.025385
0.239933 0.213897 0.423224 0.122945
0.169652 0.059713 0.591518 0.179117
0.130016 0.088891 0.503728 0.277364
0.250000 0.250000 0.250000 0.250000

MOTIF CM002900.2_25030017-25038069(+)_1|22|1x0
letter-probability matrix: alength= 4 w= 10
0.342216 0.231148 0.280041 0.146595
0.093243 0.329939 0.116816 0.460003
0.224500 0.201100 0.339908 0.234492
0.588186 0.066552 0.068267 0.276994
0.128217 0.537282 0.077032 0.257469
0.024208 0.018661 0.933026 0.024105
0.241865 0.154132 0.369142 0.234861
0.108754 0.137426 0.289466 0.464354
0.235510 0.295720 0.178468 0.290302
0.250000 0.250000 0.250000 0.250000

MOTIF CM002900.2_25030017-25038069(+)_1|23|1x0
letter-probability matrix: alength= 4 w= 7
0.460995 0.153081 0.255554 0.130370
0.036083 0.045522 0.206211 0.712184
0.799037 0.023430 0.081729 0.095804
0.317292 0.048968 0.385564 0.248176
0.035526 0.066355 0.862256 0.035863
0.061174 0.031069 0.017799 0.889958
0.250000 0.250000 0.250000 0.250000

MOTIF CM002900.2_25030017-25038069(+)_1|26|1x0
letter-probability matrix: alength= 4 w= 13
0.076365 0.045926 0.380013 0.497696
0.073035 0.852783 0.057127 0.017056
0.098066 0.193676 0.504686 0.203572
0.584327 0.137260 0.076017 0.202396
0.100697 0.355395 0.341517 0.202392
0.376178 0.160579 0.276091 0.187152
0.164039 0.038314 0.750451 0.047196
0.072037 0.095338 0.745684 0.086941
0.017333 0.789986 0.140255 0.052427
0.294142 0.550654 0.077983 0.077221
0.244514 0.135662 0.175005 0.444819
0.582818 0.046656 0.284835 0.085691
0.250000 0.250000 0.250000 0.250000

MOTIF CM002900.2_25030017-25038069(+)_1|27|1x0
letter-probability matrix: alength= 4 w= 7
0.335639 0.059479 0.471429 0.133453
0.086197 0.127725 0.259732 0.526345
0.111375 0.034451 0.137155 0.717019
0.261404 0.069835 0.166196 0.502564
0.021891 0.021395 0.937955 0.018759
0.368264 0.134223 0.107311 0.390202
0.250000 0.250000 0.250000 0.250000

MOTIF CM002900.2_25068455-25072373(+)_1|8|1x0
letter-probability matrix: alength= 4 w= 7
0.183001 0.238792 0.063880 0.514327
0.074474 0.832977 0.071871 0.020678
0.089350 0.176296 0.466635 0.267719
0.118533 0.029143 0.835612 0.016712
0.396356 0.117183 0.080534 0.405926
0.019061 0.229661 0.564780 0.186498
0.250000 0.250000 0.250000 0.250000

MOTIF CM002900.2_25068455-25072373(+)_1|10|1x0
letter-probability matrix: alength= 4 w= 7
0.053460 0.017780 0.889017 0.039743
0.391736 0.236024 0.130601 0.241639
0.055537 0.097430 0.759539 0.087494
0.311510 0.266468 0.134683 0.287338
0.580032 0.104529 0.168252 0.147187
0.153371 0.230625 0.351053 0.264951
0.250000 0.250000 0.250000 0.250000

MOTIF CM002900.2_25076150-25079018(+)_1|1|1x0
letter-probability matrix: alength= 4 w= 7
0.506070 0.306827 0.061047 0.126055
0.844801 0.046144 0.070842 0.038213
0.924406 0.029667 0.018488 0.027439
0.554580 0.079085 0.314638 0.051697
0.069193 0.119315 0.035061 0.776431
0.058995 0.033058 0.034139 0.873808
0.250000 0.250000 0.250000 0.250000

MOTIF CM002900.2_25076150-25079018(+)_1|2|1x0
letter-probability matrix: alength= 4 w= 7
0.521986 0.264581 0.152496 0.060936
0.101473 0.314576 0.045841 0.538110
0.907429 0.034191 0.026965 0.031415
0.420721 0.043101 0.476567 0.059611
0.037742 0.061206 0.050958 0.850093
0.035433 0.018477 0.022259 0.923831
0.250000 0.250000 0.250000 0.250000

MOTIF CM002900.2_25076150-25079018(+)_1|3|1x0
letter-probability matrix: alength= 4 w= 7
0.409528 0.025913 0.419933 0.144626
0.373283 0.261310 0.176787 0.188619
0.040643 0.020439 0.050223 0.888695
0.118470 0.022840 0.461598 0.397092
0.051921 0.168066 0.168055 0.611958
0.015539 0.025622 0.776949 0.181890
0.250000 0.250000 0.250000 0.250000

MOTIF CM002900.2_25076150-25079018(+)_1|4|1x0
letter-probability matrix: alength= 4 w= 16
0.096643 0.019071 0.860874 0.023412
0.091948 0.381311 0.102967 0.423774
0.388878 0.155883 0.202483 0.252757
0.214749 0.503281 0.186414 0.095557
0.043987 0.077342 0.801796 0.076874
0.093578 0.059791 0.622908 0.223724
0.401226 0.085774 0.387652 0.125347
0.087492 0.217537 0.103666 0.591305
0.094936 0.050990 0.668873 0.185201
0.254444 0.143984 0.397255 0.204317
0.181823 0.058514 0.580803 0.178860
0.226483 0.076757 0.362814 0.333946
0.276327 0.096996 0.551200 0.075477
0.121357 0.025871 0.418319 0.434452
0.023539 0.028983 0.018578 0.928900
0.250000 0.250000 0.250000 0.250000

MOTIF CM002900.2_25111554-25115289(+)_1|3|1x0
letter-probability matrix: alength= 4 w= 16
0.424332 0.200159 0.249252 0.126257
0.816453 0.043462 0.093001 0.047085
0.018720 0.022502 0.022787 0.935992
0.345011 0.115538 0.434303 0.105148
0.095355 0.116242 0.148795 0.639609
0.062726 0.031002 0.156807 0.749464
0.373084 0.148461 0.349626 0.128829
0.074587 0.487639 0.176906 0.260868
0.043943 0.061105 0.169911 0.725041
0.163613 0.258130 0.208830 0.369428
0.785314 0.058480 0.078484 0.077722
0.164927 0.165755 0.462797 0.206521
0.216351 0.355693 0.142641 0.285314
0.188548 0.111574 0.144598 0.555279
0.070765 0.066343 0.069914 0.792978
0.250000 0.250000 0.250000 0.250000

MOTIF CM002900.2_25111554-25115289(+)_1|7|1x0
letter-probability matrix: alength= 4 w= 16
0.467804 0.165547 0.185724 0.180924
0.108510 0.198219 0.125364 0.567907
0.045496 0.040139 0.068450 0.845915
0.258652 0.255466 0.315688 0.170194
0.179031 0.070302 0.296184 0.454484
0.101827 0.044065 0.299119 0.554989
0.091640 0.025410 0.851092 0.031858
0.362754 0.047227 0.083586 0.506433
0.071876 0.691511 0.129123 0.107490
0.520070 0.101586 0.229422 0.148922
0.624576 0.048876 0.275032 0.051517
0.035346 0.018480 0.022186 0.923988
0.620680 0.062579 0.230660 0.086080
0.278480 0.271894 0.210011 0.239615
0.137715 0.129760 0.184157 0.548367
0.250000 0.250000 0.250000 0.250000

MOTIF CM002900.2_25118583-25122702(+)_1|11|1x0
letter-probability matrix: alength= 4 w= 7
0.739648 0.059150 0.119646 0.081557
0.312226 0.134675 0.218866 0.334233
0.134047 0.050068 0.112966 0.702919
0.398859 0.181891 0.127230 0.292020
0.068992 0.097561 0.122595 0.710852
0.022472 0.018691 0.934564 0.024273
0.250000 0.250000 0.250000 0.250000

MOTIF CM002900.2_25145786-25146407(+)_1|2|1x0
letter-probability matrix: alength= 4 w= 13
0.188718 0.057907 0.738144 0.015231
0.302516 0.211287 0.167773 0.318424
0.151143 0.058055 0.385490 0.405312
0.397199 0.160960 0.185722 0.256120
0.081416 0.061965 0.496931 0.359687
0.165250 0.038154 0.163232 0.633365
0.223100 0.018185 0.116279 0.642437
0.176847 0.273700 0.219128 0.330324
0.030180 0.017072 0.099161 0.853586
0.353598 0.122496 0.226038 0.297868
0.224461 0.242295 0.088979 0.444264
0.080091 0.373195 0.296118 0.250596
0.250000 0.250000 0.250000 0.250000

MOTIF CM002900.2_25168392-25169175(+)_1|3|1x0
letter-probability matrix: alength= 4 w= 10
0.481142 0.301390 0.084309 0.133158
0.759639 0.056614 0.102401 0.081345
0.018617 0.030678 0.930851 0.019853
0.295039 0.167659 0.262334 0.274968
0.122401 0.086700 0.187590 0.603309
0.029397 0.027407 0.907298 0.035898
0.295204 0.209018 0.205188 0.290591
0.199856 0.168250 0.235889 0.396004
0.212731 0.177181 0.274252 0.335836
0.250000 0.250000 0.250000 0.250000

MOTIF CM002900.2_25176300-25177398(+)_1|1|1x0
letter-probability matrix: alength= 4 w= 19
0.028341 0.026277 0.921122 0.024259
0.064792 0.085543 0.061745 0.787919
0.358866 0.132638 0.142979 0.365517
0.295255 0.101033 0.392137 0.211575
0.042329 0.046732 0.036862 0.874078
0.018507 0.024484 0.031662 0.925347
0.205429 0.144420 0.458379 0.191772
0.354032 0.120914 0.230971 0.294083
0.142895 0.276713 0.356287 0.224106
0.244922 0.122147 0.329288 0.303643
0.334861 0.107162 0.320613 0.237365
0.248650 0.201855 0.391138 0.158357
0.527621 0.245584 0.118079 0.108716
0.789937 0.063766 0.091255 0.055042
0.714446 0.104611 0.089375 0.091568
0.336162 0.257993 0.206813 0.199033
0.192494 0.201755 0.136482 0.469269
0.177522 0.112792 0.444030 0.265656
0.250000 0.250000 0.250000 0.250000

MOTIF CM002900.2_25347648-25348971(+)_1|1|1x0
letter-probability matrix: alength= 4 w= 13
0.152261 0.045266 0.668501 0.133972
0.838667 0.068601 0.044389 0.048343
0.022017 0.828059 0.104938 0.044987
0.395349 0.208451 0.190022 0.206179
0.066479 0.029562 0.870449 0.033510
0.243447 0.204819 0.121080 0.430654
0.705123 0.165888 0.067021 0.061968
0.785536 0.056512 0.098969 0.058983
0.053273 0.077472 0.084546 0.784709
0.284947 0.183160 0.374504 0.157389
0.072500 0.098676 0.108940 0.719884
0.049001 0.026700 0.018124 0.906175
0.250000 0.250000 0.250000 0.250000

MOTIF CM002900.2_25347648-25348971(+)_1|2|1x0
letter-probability matrix: alength= 4 w= 7
0.126516 0.290869 0.111020 0.471595
0.065486 0.025031 0.197892 0.711592
0.017836 0.017998 0.891791 0.072375
0.032400 0.075186 0.870104 0.022310
0.176507 0.295654 0.317673 0.210166
0.139200 0.096822 0.578304 0.185675
0.250000 0.250000 0.250000 0.250000

MOTIF CM002900.2_26374152-26375610(-)_1|5|1x0
letter-probability matrix: alength= 4 w= 31
0.566898 0.164643 0.099755 0.168703
0.053813 0.059534 0.793614 0.093039
0.039061 0.033785 0.858210 0.068944
0.245569 0.160803 0.283296 0.310332
0.079283 0.062732 0.742374 0.115611
0.083256 0.084840 0.133434 0.698470
0.230836 0.126917 0.194660 0.447587
0.123667 0.610546 0.168517 0.097270
0.216054 0.350501 0.189122 0.244323
0.380763 0.097154 0.266822 0.255261
0.033778 0.904642 0.020507 0.041072
0.805665 0.028760 0.040589 0.124985
0.289431 0.171237 0.362549 0.176783
0.062103 0.072620 0.745695 0.119582
0.024524 0.019351 0.930109 0.026016
0.185062 0.097140 0.411803 0.305995
0.078198 0.257516 0.106067 0.558219
0.018636 0.025782 0.931820 0.023762
0.260229 0.203366 0.288167 0.248238
0.532315 0.145254 0.200499 0.121932
0.091531 0.305734 0.331561 0.271174
0.525065 0.162965 0.230842 0.081127
0.097539 0.579923 0.072330 0.250209
0.042638 0.038816 0.047091 0.871456
0.287822 0.251854 0.115086 0.345238
0.097587 0.083116 0.743016 0.076281
0.070370 0.047833 0.821925 0.059873
0.469257 0.191550 0.224152 0.115041
0.204869 0.297568 0.099207 0.398357
0.202998 0.574425 0.077018 0.145559
0.250000 0.250000 0.250000 0.250000

MOTIF CM002900.2_31186679-31187429(-)_1|3|1x0
letter-probability matrix: alength= 4 w= 10
0.272225 0.175857 0.276898 0.275020
0.351733 0.223301 0.309914 0.115052
0.201781 0.587007 0.106932 0.104280
0.258115 0.446471 0.131880 0.163535
0.818758 0.058700 0.056443 0.066099
0.051996 0.841946 0.047413 0.058645
0.027498 0.896329 0.024723 0.051449
0.031877 0.018344 0.032574 0.917205
0.023713 0.027511 0.889957 0.058819
0.250000 0.250000 0.250000 0.250000

MOTIF CM002900.2_43819915-43822402(-)_1|1|1x0
letter-probability matrix: alength= 4 w= 7
0.728784 0.014576 0.232904 0.023737
0.187442 0.275413 0.321124 0.216021
0.015894 0.160026 0.530236 0.293845
0.308318 0.330470 0.084969 0.276243
0.065692 0.238370 0.162152 0.533786
0.169412 0.151557 0.424621 0.254410
0.250000 0.250000 0.250000 0.250000

MOTIF CM002901.2_5946707-5947421(+)_1|1|1x0
letter-probability matrix: alength= 4 w= 13
0.179420 0.107192 0.403345 0.310043
0.094451 0.069835 0.258110 0.577604
0.162189 0.149751 0.085528 0.602532
0.023963 0.018702 0.935080 0.022256
0.924116 0.034661 0.020458 0.020765
0.172850 0.231844 0.130748 0.464557
0.040325 0.029318 0.900873 0.029485
0.895181 0.036230 0.037177 0.031411
0.690863 0.088770 0.086775 0.133591
0.054820 0.039569 0.843567 0.062044
0.160560 0.088088 0.627909 0.123443
0.132756 0.079440 0.119008 0.668795
0.250000 0.250000 0.250000 0.250000

MOTIF CM002901.2_5950938-5951742(+)_1|1|1x0
letter-probability matrix: alength= 4 w= 16
0.035693 0.018350 0.917525 0.028431
0.891903 0.054663 0.026817 0.026617
0.190893 0.054347 0.484597 0.270163
0.053483 0.043134 0.871859 0.031525
0.867866 0.041984 0.055617 0.034533
0.703052 0.081438 0.091924 0.123586
0.042699 0.028283 0.899080 0.029937
0.867905 0.033602 0.055194 0.043300
0.276683 0.264246 0.130570 0.328501
0.035693 0.018350 0.917525 0.028431
0.891903 0.054663 0.026817 0.026617
0.190893 0.054347 0.484597 0.270163
0.046507 0.032807 0.867591 0.053096
0.151845 0.079857 0.653697 0.114601
0.123272 0.071144 0.109658 0.695926
0.250000 0.250000 0.250000 0.250000

MOTIF CM002901.2_18174262-18176293(+)_1|2|1x0
letter-probability matrix: alength= 4 w= 7
0.026903 0.028055 0.926512 0.018530
0.075938 0.050380 0.657884 0.215799
0.671279 0.178456 0.048177 0.102088
0.669940 0.095737 0.157718 0.076606
0.725383 0.058305 0.151025 0.065287
0.020417 0.025552 0.026949 0.927082
0.250000 0.250000 0.250000 0.250000

MOTIF CM002901.2_18174262-18176293(+)_1|3|1x0
letter-probability matrix: alength= 4 w= 7
0.026903 0.028055 0.926512 0.018530
0.075938 0.050380 0.657884 0.215799
0.671279 0.178456 0.048177 0.102088
0.588504 0.169877 0.136737 0.104882
0.870122 0.031772 0.055496 0.042610
0.122209 0.195194 0.131346 0.551251
0.250000 0.250000 0.250000 0.250000

MOTIF CM002901.2_41463963-41465403(+)_1|3|1x0
letter-probability matrix: alength= 4 w= 7
0.107532 0.033509 0.779790 0.079169
0.195697 0.096493 0.134357 0.573453
0.393338 0.161991 0.180781 0.263890
0.026021 0.018963 0.936291 0.018726
0.086205 0.084929 0.126724 0.702142
0.234142 0.120326 0.110736 0.534795
0.250000 0.250000 0.250000 0.250000

MOTIF CM002901.2_49566580-49567420(-)_1|1|1x0
letter-probability matrix: alength= 4 w= 28
0.363846 0.136910 0.201091 0.298154
0.415985 0.100957 0.206117 0.276941
0.604732 0.176156 0.116361 0.102751
0.472752 0.187213 0.139903 0.200132
0.291218 0.291464 0.204612 0.212706
0.660479 0.157635 0.102680 0.079205
0.435875 0.160826 0.233355 0.169944
0.807643 0.057648 0.088629 0.046080
0.076623 0.095270 0.628558 0.199549
0.421122 0.282074 0.130948 0.165856
0.043638 0.021239 0.914988 0.020136
0.942025 0.018840 0.020002 0.019133
0.364897 0.129536 0.352879 0.152688
0.815058 0.053972 0.068140 0.062830
0.666923 0.093426 0.076334 0.163318
0.530785 0.138666 0.233120 0.097430
0.774177 0.067615 0.112447 0.045761
0.704273 0.095086 0.086532 0.114109
0.118806 0.105539 0.598052 0.177602
0.331300 0.310337 0.163112 0.195251
0.019439 0.027199 0.926611 0.026751
0.364905 0.303086 0.216549 0.115460
0.027810 0.058692 0.033766 0.879732
0.881172 0.037996 0.034785 0.046046
0.239402 0.239539 0.140725 0.380334
0.072488 0.074597 0.709920 0.142995
0.032640 0.026268 0.915791 0.025301
0.250000 0.250000 0.250000 0.250000

MOTIF CM002901.2_49632326-49633175(-)_1|1|1x0
letter-probability matrix: alength= 4 w= 28
0.411725 0.100729 0.308756 0.178790
0.158259 0.208560 0.234491 0.398690
0.721221 0.119215 0.075520 0.084043
0.452085 0.305054 0.145092 0.097769
0.759552 0.070355 0.101817 0.068276
0.687666 0.071232 0.114179 0.126924
0.055952 0.030490 0.895644 0.017913
0.834811 0.034120 0.106822 0.024247
0.716270 0.032988 0.076638 0.174104
0.525126 0.144681 0.185927 0.144266
0.456462 0.089922 0.169815 0.283801
0.173720 0.081363 0.160794 0.584123
0.345742 0.123295 0.376986 0.153978
0.116571 0.518621 0.184698 0.180110
0.203222 0.239840 0.059058 0.497880
0.350156 0.263074 0.217593 0.169177
0.252178 0.111748 0.325453 0.310620
0.254630 0.199761 0.310925 0.234684
0.200826 0.217232 0.222384 0.359559
0.413135 0.125039 0.158851 0.302975
0.063202 0.129356 0.267661 0.539781
0.068060 0.044330 0.847447 0.040163
0.099620 0.038871 0.806487 0.055022
0.900154 0.025969 0.029557 0.044319
0.215205 0.124465 0.121172 0.539157
0.322811 0.201152 0.171807 0.304230
0.231999 0.348050 0.174734 0.245218
0.250000 0.250000 0.250000 0.250000

MOTIF CM002901.2_50035603-50036320(-)_1|2|1x0
letter-probability matrix: alength= 4 w= 19
0.354007 0.221155 0.136342 0.288497
0.092036 0.052478 0.804360 0.051126
0.534107 0.084933 0.273228 0.107732
0.295585 0.088146 0.497008 0.119260
0.844134 0.057206 0.059217 0.039442
0.196362 0.366585 0.063665 0.373387
0.445358 0.140729 0.287421 0.126493
0.935736 0.018715 0.023496 0.022054
0.099580 0.082539 0.039437 0.778444
0.210864 0.177428 0.294277 0.317431
0.222750 0.135220 0.410758 0.231272
0.188594 0.156796 0.456081 0.198529
0.308954 0.104691 0.304417 0.281938
0.123637 0.398041 0.157031 0.321291
0.081044 0.116768 0.050904 0.751284
0.257017 0.168357 0.180199 0.394427
0.117060 0.519587 0.137564 0.225789
0.080452 0.083239 0.683935 0.152373
0.250000 0.250000 0.250000 0.250000

MOTIF CM002901.2_50039681-50040590(-)_1|1|1x0
letter-probability matrix: alength= 4 w= 28
0.395364 0.116609 0.405067 0.082960
0.084827 0.571755 0.065299 0.278119
0.911353 0.036129 0.020921 0.031598
0.583162 0.209654 0.155983 0.051200
0.033756 0.044205 0.022401 0.899638
0.934957 0.018699 0.021802 0.024542
0.583162 0.209654 0.155983 0.051200
0.033756 0.044205 0.022401 0.899638
0.934957 0.018699 0.021802 0.024542
0.583162 0.209654 0.155983 0.051200
0.033756 0.044205 0.022401 0.899638
0.934957 0.018699 0.021802 0.024542
0.507449 0.119015 0.259718 0.113817
0.301451 0.222765 0.083908 0.391876
0.104190 0.060795 0.164869 0.670146
0.538838 0.295960 0.092858 0.072344
0.777647 0.068825 0.070668 0.082860
0.793950 0.074246 0.053352 0.078452
0.352921 0.094768 0.284032 0.268278
0.084644 0.299315 0.113404 0.502637
0.039277 0.048743 0.876883 0.035098
0.364777 0.303045 0.216604 0.115573
0.027909 0.058852 0.033879 0.879360
0.880796 0.038119 0.034901 0.046184
0.295363 0.221058 0.288031 0.195549
0.244631 0.214507 0.102220 0.438642
0.274492 0.273192 0.221300 0.231016
0.250000 0.250000 0.250000 0.250000

MOTIF CM002901.2_50044060-50045005(-)_1|3|1x0
letter-probability matrix: alength= 4 w= 22
0.300671 0.111578 0.383286 0.204464
0.090363 0.356963 0.099409 0.453265
0.080417 0.053506 0.816401 0.049676
0.415671 0.281877 0.133982 0.168470
0.047474 0.023623 0.906469 0.022434
0.935140 0.021095 0.022354 0.021412
0.401932 0.164645 0.222699 0.210725
0.139785 0.070500 0.716758 0.072957
0.129859 0.068712 0.056159 0.745270
0.220320 0.110496 0.406412 0.262772
0.118804 0.192517 0.202657 0.486022
0.099580 0.186417 0.157520 0.556483
0.530698 0.255419 0.099630 0.114253
0.517610 0.090210 0.134199 0.257981
0.026582 0.026415 0.919087 0.027917
0.299327 0.075762 0.267568 0.357342
0.165925 0.327117 0.132510 0.374448
0.087880 0.099576 0.216647 0.595897
0.262596 0.162282 0.390607 0.184516
0.926209 0.031838 0.022356 0.019596
0.022106 0.931525 0.018631 0.027738
0.250000 0.250000 0.250000 0.250000

MOTIF CM002901.2_50049066-50049945(-)_1|1|1x0
letter-probability matrix: alength= 4 w= 25
0.380429 0.077762 0.467911 0.073898
0.037886 0.835209 0.034917 0.091988
0.018661 0.028060 0.020214 0.933064
0.499747 0.224985 0.133274 0.141993
0.682186 0.118701 0.102301 0.096812
0.458881 0.120350 0.299192 0.121577
0.419837 0.156753 0.273051 0.150358
0.865663 0.026558 0.067182 0.040597
0.089411 0.078708 0.049990 0.781891
0.222765 0.115759 0.398184 0.263291
0.124296 0.196477 0.206280 0.472948
0.105568 0.191354 0.163099 0.539980
0.517657 0.298206 0.102600 0.081537
0.743697 0.079822 0.081788 0.094692
0.760457 0.085865 0.063345 0.090333
0.233590 0.081155 0.322754 0.362501
0.132920 0.320107 0.150875 0.396098
0.036097 0.085702 0.845840 0.032361
0.339361 0.144247 0.296576 0.219816
0.749585 0.063914 0.081673 0.104827
0.045958 0.075938 0.098318 0.779787
0.351429 0.246725 0.257684 0.144162
0.163257 0.165121 0.137780 0.533841
0.144999 0.100080 0.128819 0.626102
0.250000 0.250000 0.250000 0.250000

MOTIF CM002901.2_50052749-50053622(-)_1|1|1x0
letter-probability matrix: alength= 4 w= 25
0.380196 0.132664 0.388228 0.098912
0.102405 0.530762 0.081722 0.285111
0.865421 0.053507 0.033404 0.047668
0.482855 0.228620 0.139981 0.148544
0.656202 0.127515 0.110934 0.105348
0.445753 0.127220 0.298591 0.128435
0.034028 0.021651 0.918909 0.025411
0.308625 0.129636 0.171134 0.390605
0.081192 0.044136 0.082648 0.792024
0.053631 0.057208 0.844288 0.044873
0.142474 0.304542 0.084972 0.468013
0.160350 0.126761 0.110009 0.602880
0.499070 0.260573 0.112874 0.127482
0.487421 0.103191 0.146869 0.262520
0.037961 0.037748 0.884641 0.039650
0.327520 0.069217 0.490442 0.112821
0.139040 0.330694 0.161805 0.368461
0.026006 0.018589 0.929462 0.025943
0.447536 0.137366 0.288326 0.126772
0.909491 0.032011 0.030814 0.027683
0.058454 0.144277 0.061906 0.735364
0.310318 0.248058 0.203793 0.237831
0.156197 0.177763 0.215863 0.450176
0.175344 0.099566 0.144211 0.580879
0.250000 0.250000 0.250000 0.250000

MOTIF CM002901.2_50058279-50059156(-)_1|1|1x0
letter-probability matrix: alength= 4 w= 7
0.379384 0.307456 0.210098 0.103062
0.018323 0.042695 0.022827 0.916155
0.917862 0.026092 0.023610 0.032436
0.375546 0.242897 0.256255 0.125303
0.140272 0.142247 0.113816 0.603665
0.116837 0.074000 0.100991 0.708172
0.250000 0.250000 0.250000 0.250000

MOTIF CM002901.2_50061955-50063041(-)_1|1|1x0
letter-probability matrix: alength= 4 w= 34
0.297173 0.123150 0.368725 0.210952
0.103412 0.350566 0.112562 0.433460
0.098126 0.068320 0.769599 0.063955
0.383506 0.173511 0.226930 0.216054
0.156747 0.085315 0.669985 0.087953
0.147772 0.083934 0.070157 0.698136
0.059940 0.066572 0.814463 0.059025
0.085354 0.835175 0.039104 0.040368
0.137254 0.084101 0.208449 0.570196
0.041606 0.033438 0.896657 0.028300
0.865216 0.044680 0.055150 0.034954
0.632415 0.076909 0.192044 0.098632
0.041606 0.033438 0.896657 0.028300
0.865216 0.044680 0.055150 0.034954
0.632415 0.076909 0.192044 0.098632
0.383506 0.173511 0.226930 0.216054
0.156747 0.085315 0.669985 0.087953
0.147772 0.083934 0.070157 0.698136
0.071231 0.098047 0.752494 0.078227
0.337328 0.264594 0.134786 0.263292
0.317347 0.118846 0.285278 0.278529
0.501745 0.299286 0.110151 0.088818
0.716824 0.088586 0.090629 0.103961
0.733704 0.095082 0.071505 0.099710
0.327520 0.069217 0.490442 0.112821
0.139040 0.330694 0.161805 0.368461
0.026006 0.018589 0.929462 0.025943
0.262744 0.171312 0.373924 0.192019
0.893597 0.044706 0.032653 0.029045
0.032399 0.900133 0.027830 0.039638
0.309253 0.232289 0.258290 0.200168
0.183501 0.227428 0.146016 0.443055
0.256360 0.205607 0.140806 0.397227
0.250000 0.250000 0.250000 0.250000

MOTIF CM002901.2_50068683-50069640(-)_1|1|1x0
letter-probability matrix: alength= 4 w= 31
0.302728 0.120904 0.259714 0.316655
0.283136 0.127725 0.238608 0.350532
0.264030 0.144197 0.096680 0.495093
0.383506 0.153059 0.362182 0.101253
0.346546 0.342809 0.085675 0.224970
0.281091 0.130213 0.109335 0.479361
0.067728 0.027649 0.861395 0.043228
0.436780 0.087033 0.104093 0.372094
0.242273 0.103053 0.157727 0.496947
0.395893 0.182897 0.204841 0.216369
0.097161 0.154929 0.140906 0.607004
0.127109 0.078633 0.103231 0.691027
0.289010 0.042576 0.376148 0.292267
0.092596 0.189400 0.092013 0.625991
0.021531 0.025672 0.931632 0.021164
0.440626 0.357338 0.131769 0.070267
0.040043 0.195154 0.044846 0.719957
0.884199 0.041932 0.033342 0.040528
0.068335 0.039551 0.099657 0.792456
0.018739 0.936962 0.025343 0.018956
0.835572 0.022325 0.025875 0.116228
0.408001 0.302441 0.197689 0.091870
0.128427 0.065983 0.625924 0.179667
0.672062 0.137543 0.091109 0.099287
0.181910 0.141088 0.578849 0.098153
0.122286 0.179128 0.180434 0.518153
0.212443 0.083845 0.131009 0.572703
0.257070 0.209978 0.263355 0.269597
0.202458 0.190498 0.152467 0.454577
0.274569 0.236724 0.240138 0.248568
0.250000 0.250000 0.250000 0.250000

MOTIF CM002901.2_50394160-50394880(+)_1|1|1x0
letter-probability matrix: alength= 4 w= 22
0.045452 0.031683 0.899169 0.023696
0.076416 0.143769 0.068173 0.711641
0.856687 0.041063 0.040816 0.061435
0.069994 0.042497 0.831122 0.056387
0.066040 0.844750 0.038535 0.050675
0.483372 0.098988 0.316237 0.101403
0.027434 0.020379 0.931374 0.020813
0.931606 0.024228 0.025534 0.018632
0.073141 0.040417 0.056910 0.829532
0.408331 0.283517 0.216287 0.091865
0.038232 0.055444 0.037865 0.868459
0.872968 0.038699 0.041140 0.047193
0.110338 0.086597 0.186250 0.616815
0.147287 0.726631 0.061277 0.064805
0.139616 0.244143 0.120888 0.495353
0.045452 0.031683 0.899169 0.023696
0.076416 0.143769 0.068173 0.711641
0.856687 0.041063 0.040816 0.061435
0.209083 0.179757 0.319992 0.291168
0.114543 0.449864 0.192273 0.243320
0.111313 0.132677 0.367590 0.388420
0.250000 0.250000 0.250000 0.250000

MOTIF CM002901.2_50404704-50406120(+)_1|1|1x0
letter-probability matrix: alength= 4 w= 43
0.261680 0.109876 0.301073 0.327371
0.127930 0.388368 0.199565 0.284137
0.053884 0.071468 0.831092 0.043556
0.476247 0.312455 0.082396 0.128901
0.480266 0.190734 0.166280 0.162720
0.034495 0.035998 0.895980 0.033527
0.371723 0.198108 0.208677 0.221492
0.148498 0.071678 0.699290 0.080534
0.122718 0.072112 0.060304 0.744865
0.255042 0.129515 0.214270 0.401173
0.105412 0.760240 0.070131 0.064217
0.121508 0.162269 0.177291 0.538932
0.588466 0.246618 0.067583 0.097333
0.204505 0.040188 0.710498 0.044809
0.936634 0.018733 0.022953 0.021681
0.233213 0.080252 0.323177 0.363358
0.132040 0.320528 0.150048 0.397384
0.035212 0.084257 0.848994 0.031536
0.318068 0.332003 0.086733 0.263196
0.039843 0.052873 0.863111 0.044174
0.854330 0.035119 0.064760 0.045791
0.247919 0.206804 0.311163 0.234113
0.244228 0.210801 0.176787 0.368184
0.154762 0.200304 0.302555 0.342379
0.583060 0.144790 0.109888 0.162262
0.195699 0.683782 0.065457 0.055061
0.131934 0.073473 0.244515 0.550078
0.312080 0.097828 0.307170 0.282922
0.116583 0.408270 0.150640 0.324507
0.071595 0.105900 0.043489 0.779016
0.298437 0.159359 0.325458 0.216747
0.182021 0.289822 0.256588 0.271570
0.092445 0.056968 0.319337 0.531249
0.588466 0.246618 0.067583 0.097333
0.204505 0.040188 0.710498 0.044809
0.936634 0.018733 0.022953 0.021681
0.307302 0.195107 0.134959 0.362632
0.076734 0.048429 0.823594 0.051243
0.069676 0.032842 0.858531 0.038952
0.229281 0.213831 0.264356 0.292533
0.128042 0.480072 0.147775 0.244112
0.096101 0.084336 0.130960 0.688603
0.250000 0.250000 0.250000 0.250000

MOTIF CM002901.2_50416636-50417737(-)_1|1|1x0
letter-probability matrix: alength= 4 w= 34
0.230182 0.344871 0.177252 0.247695
0.231917 0.235250 0.299616 0.233217
0.062576 0.105830 0.708860 0.122735
0.366772 0.294185 0.275256 0.063787
0.034656 0.037924 0.026660 0.900760
0.904719 0.028348 0.029926 0.037007
0.070598 0.080487 0.761533 0.087382
0.148892 0.052150 0.738858 0.060100
0.168051 0.171646 0.437652 0.222651
0.478291 0.224084 0.171572 0.126052
0.081075 0.081241 0.700240 0.137444
0.709784 0.100796 0.093713 0.095707
0.413379 0.175746 0.283997 0.126879
0.116411 0.050200 0.376080 0.457309
0.716041 0.080201 0.075580 0.128178
0.285032 0.140641 0.231796 0.342532
0.183659 0.252514 0.229038 0.334790
0.210260 0.203372 0.253013 0.333356
0.532763 0.142035 0.219725 0.105477
0.811088 0.071374 0.061771 0.055767
0.817892 0.082446 0.042788 0.056874
0.317421 0.161938 0.229538 0.291103
0.232766 0.121673 0.243337 0.402225
0.212591 0.164263 0.364926 0.258220
0.148913 0.066016 0.699739 0.085332
0.289556 0.284214 0.227564 0.198666
0.640161 0.176315 0.086387 0.097137
0.557916 0.148692 0.165504 0.127889
0.256488 0.348952 0.225591 0.168969
0.607109 0.146918 0.140485 0.105489
0.024025 0.018768 0.938397 0.018810
0.146751 0.355968 0.118784 0.378498
0.127014 0.113815 0.109726 0.649444
0.250000 0.250000 0.250000 0.250000

MOTIF CM002901.2_50425950-50426997(-)_1|1|1x0
letter-probability matrix: alength= 4 w= 31
0.207654 0.184935 0.259352 0.348060
0.187364 0.200299 0.413172 0.199165
0.150529 0.281874 0.236129 0.331468
0.583162 0.209654 0.155983 0.051200
0.033756 0.044205 0.022401 0.899638
0.934957 0.018699 0.021802 0.024542
0.277562 0.092444 0.116054 0.513940
0.106423 0.042203 0.814553 0.036820
0.547081 0.081784 0.283054 0.088081
0.601439 0.248228 0.104757 0.045576
0.085054 0.403293 0.044364 0.467289
0.939647 0.020382 0.020924 0.019047
0.460260 0.282707 0.201652 0.055380
0.045397 0.171962 0.036188 0.746452
0.939685 0.019506 0.021467 0.019342
0.334681 0.217446 0.286438 0.161435
0.378534 0.184357 0.113327 0.323782
0.169490 0.083187 0.373915 0.373409
0.488797 0.161434 0.230380 0.119389
0.801628 0.073269 0.078596 0.046506
0.170044 0.364303 0.215431 0.250221
0.454929 0.169595 0.175020 0.200457
0.189561 0.123380 0.247032 0.440027
0.361381 0.145971 0.194187 0.298461
0.061372 0.039146 0.864186 0.035296
0.091960 0.034273 0.824426 0.049342
0.913597 0.022171 0.025395 0.038837
0.344724 0.139871 0.258328 0.257078
0.270514 0.347528 0.273606 0.108351
0.251592 0.151042 0.373811 0.223556
0.250000 0.250000 0.250000 0.250000

MOTIF CM002901.2_50434001-50435231(-)_1|1|1x0
letter-probability matrix: alength= 4 w= 34
0.319731 0.101070 0.213952 0.365247
0.109343 0.075417 0.718650 0.096589
0.050766 0.050852 0.843505 0.054877
0.686165 0.127462 0.085694 0.100679
0.125470 0.078212 0.067829 0.728489
0.915197 0.025486 0.029619 0.029698
0.101492 0.122552 0.136940 0.639016
0.265856 0.037286 0.623839 0.073019
0.080482 0.106501 0.537497 0.275520
0.518433 0.214523 0.157223 0.109821
0.061934 0.062083 0.761505 0.114478
0.772186 0.079650 0.073175 0.074989
0.440812 0.162908 0.284782 0.111499
0.097983 0.036815 0.383584 0.481617
0.777402 0.060835 0.056775 0.104988
0.421852 0.148385 0.229064 0.200700
0.270973 0.271121 0.116454 0.341452
0.105301 0.095247 0.108731 0.690722
0.580292 0.124585 0.207007 0.088117
0.867006 0.051238 0.043307 0.038448
0.872281 0.060380 0.028144 0.039195
0.421882 0.168294 0.267010 0.142814
0.204451 0.109626 0.194030 0.491893
0.203628 0.165229 0.264176 0.366966
0.125540 0.048711 0.760082 0.065667
0.295936 0.289592 0.223579 0.190893
0.698517 0.155757 0.067898 0.077827
0.335530 0.178182 0.272186 0.214103
0.200350 0.251427 0.307945 0.240279
0.036735 0.043395 0.877059 0.042811
0.432898 0.269928 0.154433 0.142742
0.054464 0.126848 0.070096 0.748592
0.026461 0.018606 0.930307 0.024625
0.250000 0.250000 0.250000 0.250000

MOTIF CM002901.2_50442137-50443286(-)_1|1|1x0
letter-probability matrix: alength= 4 w= 37
0.380429 0.077762 0.467911 0.073898
0.037886 0.835209 0.034917 0.091988
0.018661 0.028060 0.020214 0.933064
0.277796 0.238819 0.171304 0.312081
0.182363 0.242957 0.352631 0.222049
0.072081 0.087211 0.767318 0.073390
0.384953 0.299077 0.129049 0.186921
0.059385 0.023177 0.888192 0.029246
0.895721 0.030110 0.050465 0.023705
0.365535 0.279571 0.130476 0.224418
0.086908 0.060193 0.783981 0.068919
0.648133 0.100010 0.172320 0.079538
0.394675 0.346957 0.193417 0.064951
0.042329 0.046842 0.031517 0.879312
0.905198 0.027741 0.031305 0.035756
0.330174 0.157411 0.270235 0.242180
0.191003 0.264383 0.257362 0.287252
0.162109 0.152705 0.209153 0.476033
0.057629 0.034695 0.879067 0.028608
0.864186 0.038020 0.055417 0.042378
0.849762 0.044542 0.038144 0.067551
0.257878 0.362812 0.211078 0.168232
0.185074 0.165586 0.255743 0.393597
0.073290 0.102403 0.699261 0.125046
0.504129 0.139290 0.256450 0.100131
0.833887 0.072213 0.045804 0.048096
0.715755 0.140662 0.060371 0.083212
0.493642 0.137394 0.290114 0.078851
0.149032 0.134120 0.167489 0.549360
0.191997 0.110484 0.105997 0.591522
0.047372 0.034684 0.883915 0.034029
0.892026 0.033831 0.040131 0.034012
0.214313 0.335100 0.126481 0.324106
0.048158 0.030225 0.898715 0.022901
0.910524 0.023965 0.041573 0.023938
0.250843 0.249552 0.192863 0.306742
0.250000 0.250000 0.250000 0.250000

MOTIF CM002901.2_50449840-50450977(-)_1|1|1x0
letter-probability matrix: alength= 4 w= 37
0.179123 0.117477 0.591847 0.111552
0.147619 0.146257 0.211200 0.494924
0.063844 0.073924 0.782788 0.079444
0.509502 0.247600 0.146548 0.096351
0.929147 0.027208 0.022602 0.021043
0.045790 0.869137 0.034688 0.050385
0.297671 0.145143 0.386641 0.170545
0.050438 0.247948 0.089635 0.611980
0.018735 0.020596 0.936730 0.023940
0.672198 0.132294 0.090163 0.105345
0.130691 0.082799 0.072159 0.714351
0.905470 0.028513 0.032966 0.033051
0.226829 0.169104 0.324042 0.280025
0.570253 0.068510 0.216747 0.144490
0.040764 0.059074 0.106548 0.793614
0.342723 0.141982 0.321922 0.193372
0.747607 0.056959 0.101572 0.093862
0.192932 0.514658 0.109142 0.183267
0.408971 0.180096 0.234650 0.176283
0.091815 0.449034 0.217672 0.241479
0.032708 0.027772 0.908038 0.031482
0.372209 0.241619 0.248166 0.138006
0.038710 0.046607 0.042865 0.871818
0.772935 0.073014 0.073966 0.080085
0.327490 0.099907 0.433709 0.138894
0.060545 0.475825 0.090164 0.373466
0.842609 0.072501 0.033133 0.051757
0.157199 0.099584 0.365500 0.377717
0.222737 0.235834 0.408944 0.132485
0.489000 0.397245 0.057815 0.055939
0.157199 0.099584 0.365500 0.377717
0.222737 0.235834 0.408944 0.132485
0.489000 0.397245 0.057815 0.055939
0.076816 0.052955 0.837363 0.032867
0.745684 0.073748 0.135867 0.044701
0.501375 0.122055 0.229210 0.147359
0.250000 0.250000 0.250000 0.250000

MOTIF CM002901.2_50461085-50462168(-)_1|1|1x0
letter-probability matrix: alength= 4 w= 31
0.296039 0.111609 0.285814 0.306538
0.210054 0.160948 0.201824 0.427174
0.070758 0.067601 0.780553 0.081089
0.029825 0.020191 0.926421 0.023564
0.111407 0.250195 0.070653 0.567744
0.159137 0.663068 0.060761 0.117035
0.269209 0.284479 0.187257 0.259056
0.492268 0.096307 0.291687 0.119739
0.175285 0.150694 0.278862 0.395159
0.536251 0.140744 0.218855 0.104150
0.815674 0.069740 0.060254 0.054332
0.822373 0.080674 0.041545 0.055408
0.318094 0.297264 0.155169 0.229472
0.143977 0.167510 0.234004 0.454509
0.036611 0.040638 0.861309 0.061442
0.354512 0.299621 0.220925 0.124943
0.036973 0.072757 0.044083 0.846187
0.847287 0.049051 0.045280 0.058382
0.362033 0.178025 0.308841 0.151101
0.195993 0.178966 0.107746 0.517295
0.223405 0.136061 0.098705 0.541829
0.677276 0.083068 0.159915 0.079741
0.196044 0.406084 0.073822 0.324051
0.022816 0.018660 0.025518 0.933006
0.375359 0.380062 0.123129 0.121451
0.695298 0.082115 0.134477 0.088110
0.746825 0.094566 0.073677 0.084932
0.199544 0.184290 0.196077 0.420089
0.128585 0.155511 0.253639 0.462264
0.185895 0.119907 0.568334 0.125864
0.250000 0.250000 0.250000 0.250000

MOTIF CM002901.2_50466741-50467887(-)_1|1|1x0
letter-probability matrix: alength= 4 w= 31
0.236534 0.221283 0.089503 0.452680
0.587004 0.127091 0.172208 0.113697
0.135713 0.137961 0.141182 0.585145
0.043799 0.025729 0.912228 0.018245
0.900585 0.034432 0.031650 0.033333
0.825298 0.061623 0.041177 0.071902
0.322795 0.155904 0.227348 0.293954
0.229794 0.113944 0.241100 0.415162
0.209015 0.158146 0.374913 0.257925
0.485359 0.247430 0.172354 0.094857
0.051515 0.335027 0.063474 0.549984
0.882651 0.034332 0.040728 0.042289
0.432272 0.260075 0.153682 0.153971
0.081190 0.125903 0.108875 0.684033
0.040975 0.026698 0.897420 0.034907
0.450879 0.139726 0.307456 0.101939
0.276595 0.172311 0.076115 0.474979
0.247176 0.120634 0.073763 0.558427
0.450879 0.139726 0.307456 0.101939
0.276595 0.172311 0.076115 0.474979
0.247176 0.120634 0.073763 0.558427
0.338462 0.182125 0.297136 0.182277
0.275999 0.259562 0.140062 0.324376
0.190771 0.179011 0.297690 0.332529
0.492961 0.256873 0.129477 0.120689
0.798615 0.059940 0.091594 0.049851
0.701173 0.088616 0.086452 0.123759
0.195477 0.179551 0.191849 0.433123
0.121692 0.149110 0.251512 0.477685
0.179009 0.112039 0.590955 0.117997
0.250000 0.250000 0.250000 0.250000

MOTIF CM002901.2_50477595-50478201(-)_1|1|1x0
letter-probability matrix: alength= 4 w= 19
0.131407 0.081914 0.695582 0.091097
0.240866 0.095194 0.128531 0.535408
0.171537 0.230615 0.201688 0.396160
0.027769 0.018635 0.931771 0.021824
0.108688 0.248565 0.068227 0.574520
0.156094 0.671574 0.058324 0.114008
0.027769 0.018635 0.931771 0.021824
0.108688 0.248565 0.068227 0.574520
0.156094 0.671574 0.058324 0.114008
0.215270 0.220418 0.262128 0.302185
0.163457 0.454020 0.254067 0.128455
0.149794 0.135970 0.372188 0.342048
0.403411 0.150712 0.237068 0.208809
0.628929 0.102493 0.117381 0.151197
0.036832 0.051047 0.876322 0.035799
0.102551 0.078903 0.711333 0.107213
0.130496 0.067309 0.309972 0.492223
0.259331 0.231672 0.188903 0.320094
0.250000 0.250000 0.250000 0.250000

MOTIF CM002901.2_50483376-50484405(-)_1|1|1x0
letter-probability matrix: alength= 4 w= 28
0.263667 0.093672 0.335965 0.306696
0.307236 0.173179 0.175975 0.343610
0.162044 0.198488 0.145173 0.494294
0.404704 0.351834 0.186476 0.056985
0.033509 0.037408 0.024323 0.904760
0.927291 0.021027 0.023978 0.027703
0.583162 0.209654 0.155983 0.051200
0.033756 0.044205 0.022401 0.899638
0.934957 0.018699 0.021802 0.024542
0.539592 0.139607 0.181615 0.139187
0.466420 0.084883 0.165350 0.283347
0.168329 0.075974 0.155217 0.600481
0.526373 0.130135 0.252573 0.090919
0.863622 0.060535 0.036916 0.038926
0.748845 0.127862 0.051008 0.072285
0.375085 0.164573 0.186564 0.273777
0.082222 0.115738 0.175511 0.626530
0.026801 0.024816 0.907772 0.040612
0.167010 0.174616 0.113959 0.544416
0.139028 0.112978 0.264434 0.483561
0.046128 0.066030 0.812425 0.075417
0.270061 0.162346 0.148006 0.419587
0.081894 0.079728 0.680350 0.158029
0.057752 0.034788 0.866546 0.040914
0.281740 0.104285 0.437130 0.176845
0.191378 0.241718 0.200589 0.366315
0.216716 0.397589 0.074561 0.311134
0.250000 0.250000 0.250000 0.250000

MOTIF CM002901.2_53371173-53372499(+)_1|1|1x0
letter-probability matrix: alength= 4 w= 25
0.168997 0.075262 0.631305 0.124436
0.040879 0.052177 0.420373 0.486571
0.016644 0.049610 0.832192 0.101554
0.259476 0.306734 0.080148 0.353642
0.075810 0.198088 0.109836 0.616266
0.018438 0.032901 0.918452 0.030209
0.315286 0.130863 0.298748 0.255103
0.175010 0.080018 0.504028 0.240944
0.115727 0.096452 0.577500 0.210321
0.424452 0.181907 0.128598 0.265043
0.808187 0.034841 0.107308 0.049664
0.111327 0.095610 0.624049 0.169014
0.182176 0.563773 0.072301 0.181750
0.324524 0.171335 0.128196 0.375945
0.434596 0.409457 0.083387 0.072561
0.331592 0.260852 0.245098 0.162458
0.719216 0.075782 0.166987 0.038015
0.085205 0.295490 0.348614 0.270691
0.355158 0.133238 0.352285 0.159319
0.273077 0.116050 0.440493 0.170380
0.187137 0.157819 0.198381 0.456662
0.210117 0.266305 0.320073 0.203505
0.310505 0.066146 0.539535 0.083814
0.113904 0.282448 0.370338 0.233311
0.250000 0.250000 0.250000 0.250000

MOTIF CM002901.2_53371173-53372499(+)_1|2|1x0
letter-probability matrix: alength= 4 w= 13
0.233541 0.120387 0.337037 0.309036
0.077068 0.206831 0.131402 0.584699
0.018502 0.030366 0.925080 0.026052
0.522903 0.289013 0.091944 0.096140
0.904553 0.033195 0.029489 0.032762
0.869055 0.054497 0.033071 0.043377
0.425548 0.255559 0.138265 0.180629
0.154419 0.097580 0.194025 0.553976
0.363386 0.129086 0.128452 0.379076
0.439857 0.225609 0.176856 0.157679
0.849448 0.043113 0.061330 0.046109
0.042405 0.068813 0.042491 0.846291
0.250000 0.250000 0.250000 0.250000

MOTIF CM002902.2_6073388-6078890(+)_1|2|1x0
letter-probability matrix: alength= 4 w= 7
0.381272 0.116772 0.259675 0.242281
0.056290 0.101160 0.308936 0.533614
0.121736 0.145468 0.105711 0.627084
0.045087 0.067124 0.714386 0.173403
0.039616 0.014639 0.731954 0.213791
0.037006 0.031062 0.811473 0.120459
0.250000 0.250000 0.250000 0.250000

MOTIF CM002902.2_17880968-17884475(+)_1|1|1x0
letter-probability matrix: alength= 4 w= 13
0.299004 0.216877 0.233963 0.250156
0.294769 0.154972 0.324169 0.226090
0.415284 0.161927 0.186972 0.235817
0.235545 0.154604 0.096947 0.512905
0.118802 0.069189 0.744968 0.067041
0.018654 0.028893 0.932689 0.019765
0.040289 0.026624 0.897024 0.036062
0.149676 0.259343 0.103943 0.487038
0.069602 0.381876 0.105023 0.443498
0.191792 0.140844 0.492588 0.174776
0.298152 0.271399 0.201204 0.229245
0.060078 0.063334 0.817412 0.059176
0.250000 0.250000 0.250000 0.250000

MOTIF CM002902.2_17880968-17884475(+)_1|3|1x0
letter-probability matrix: alength= 4 w= 7
0.220433 0.231220 0.165464 0.382883
0.119061 0.687793 0.135863 0.057283
0.113707 0.183510 0.540354 0.162428
0.689176 0.175474 0.115974 0.019376
0.125323 0.733741 0.014675 0.126261
0.087418 0.850163 0.020162 0.042256
0.250000 0.250000 0.250000 0.250000

MOTIF CM002902.2_17880968-17884475(+)_1|8|1x0
letter-probability matrix: alength= 4 w= 10
0.069298 0.033521 0.150259 0.746921
0.019773 0.678152 0.201025 0.101050
0.058301 0.202679 0.361490 0.377531
0.224535 0.383820 0.104266 0.287379
0.078978 0.081295 0.074542 0.765184
0.288514 0.245795 0.068105 0.397585
0.030543 0.026639 0.052772 0.890046
0.068376 0.803219 0.112340 0.016064
0.117027 0.126215 0.646803 0.109955
0.250000 0.250000 0.250000 0.250000

MOTIF CM002902.2_17880968-17884475(+)_1|12|1x0
letter-probability matrix: alength= 4 w= 10
0.399163 0.108160 0.104174 0.388503
0.249826 0.409661 0.198478 0.142035
0.062633 0.017631 0.881525 0.038212
0.422260 0.453964 0.026316 0.097460
0.079294 0.476586 0.150559 0.293562
0.225794 0.082894 0.478820 0.212491
0.683006 0.121722 0.116741 0.078532
0.121663 0.180002 0.085069 0.613266
0.248125 0.061425 0.522583 0.167866
0.250000 0.250000 0.250000 0.250000

MOTIF CM002902.2_26088730-26090320(+)_1|1|1x0
letter-probability matrix: alength= 4 w= 13
0.364525 0.063885 0.304547 0.267044
0.166194 0.213333 0.300118 0.320355
0.085956 0.079862 0.148756 0.685427
0.055556 0.034744 0.878514 0.031186
0.085111 0.030376 0.840076 0.044437
0.924743 0.019064 0.021966 0.034226
0.447079 0.284920 0.088958 0.179042
0.031685 0.018553 0.927644 0.022118
0.933067 0.021727 0.024775 0.020431
0.362087 0.200775 0.073720 0.363418
0.827417 0.038169 0.082753 0.051660
0.126048 0.084292 0.658654 0.131005
0.250000 0.250000 0.250000 0.250000

MOTIF CM002902.2_26088730-26090320(+)_1|2|1x0
letter-probability matrix: alength= 4 w= 10
0.468038 0.237093 0.186499 0.108370
0.068492 0.049451 0.812235 0.069821
0.597263 0.077893 0.129242 0.195602
0.427103 0.107853 0.270116 0.194928
0.159173 0.168255 0.215806 0.456766
0.055292 0.055606 0.073943 0.815159
0.035534 0.034351 0.894996 0.035119
0.025961 0.018459 0.922952 0.032628
0.416101 0.248831 0.087207 0.247861
0.250000 0.250000 0.250000 0.250000

MOTIF CM002902.2_36645175-36646735(+)_1|2|1x0
letter-probability matrix: alength= 4 w= 7
0.037738 0.023879 0.917523 0.020861
0.050620 0.182439 0.032452 0.734490
0.934309 0.024004 0.018686 0.023001
0.205388 0.229654 0.312620 0.252338
0.084241 0.072608 0.117578 0.725574
0.151612 0.493912 0.117410 0.237066
0.250000 0.250000 0.250000 0.250000

MOTIF CM002902.2_36645175-36646735(+)_1|3|1x0
letter-probability matrix: alength= 4 w= 7
0.026903 0.028055 0.926512 0.018530
0.075938 0.050380 0.657884 0.215799
0.671279 0.178456 0.048177 0.102088
0.588504 0.169877 0.136737 0.104882
0.870122 0.031772 0.055496 0.042610
0.122209 0.195194 0.131346 0.551251
0.250000 0.250000 0.250000 0.250000

MOTIF CM002902.2_41198561-41202275(-)_1|1|1x0
letter-probability matrix: alength= 4 w= 7
0.138612 0.039496 0.721785 0.100108
0.206690 0.061819 0.392442 0.339048
0.020185 0.052028 0.162588 0.765198
0.450783 0.049810 0.338662 0.160745
0.284708 0.296300 0.041291 0.377701
0.053792 0.873312 0.055430 0.017466
0.250000 0.250000 0.250000 0.250000

MOTIF CM002902.2_41198561-41202275(-)_1|2|1x0
letter-probability matrix: alength= 4 w= 10
0.316888 0.138561 0.434303 0.110247
0.185737 0.174362 0.160287 0.479614
0.106056 0.068894 0.566384 0.258666
0.123266 0.071233 0.393114 0.412387
0.309010 0.119049 0.480791 0.091150
0.129048 0.670690 0.100345 0.099917
0.027571 0.021550 0.932235 0.018645
0.099346 0.131553 0.081600 0.687501
0.151635 0.075440 0.129067 0.643858
0.250000 0.250000 0.250000 0.250000

MOTIF CM002903.2_1186052-1186925(+)_1|3|1x0
letter-probability matrix: alength= 4 w= 10
0.272225 0.175857 0.276898 0.275020
0.351733 0.223301 0.309914 0.115052
0.201781 0.587007 0.106932 0.104280
0.258115 0.446471 0.131880 0.163535
0.818758 0.058700 0.056443 0.066099
0.051996 0.841946 0.047413 0.058645
0.027498 0.896329 0.024723 0.051449
0.031877 0.018344 0.032574 0.917205
0.023713 0.027511 0.889957 0.058819
0.250000 0.250000 0.250000 0.250000

MOTIF CM002903.2_5143045-5145766(+)_1|2|1x0
letter-probability matrix: alength= 4 w= 7
0.302302 0.240108 0.292444 0.165146
0.235633 0.160119 0.238273 0.365975
0.302207 0.213972 0.267240 0.216582
0.617526 0.148802 0.148212 0.085460
0.144125 0.307594 0.157553 0.390728
0.023476 0.018764 0.019560 0.938200
0.250000 0.250000 0.250000 0.250000

MOTIF CM002903.2_5143045-5145766(+)_1|3|1x0
letter-probability matrix: alength= 4 w= 7
0.333798 0.238665 0.214200 0.213337
0.260896 0.103482 0.189921 0.445701
0.319064 0.237531 0.120724 0.322681
0.529552 0.098342 0.257559 0.114547
0.138484 0.177814 0.053218 0.630484
0.034044 0.018357 0.029733 0.917866
0.250000 0.250000 0.250000 0.250000

MOTIF CM002903.2_5143045-5145766(+)_1|6|1x0
letter-probability matrix: alength= 4 w= 7
0.349173 0.168348 0.281228 0.201251
0.092068 0.097995 0.164077 0.645860
0.117275 0.068557 0.059441 0.754728
0.529552 0.098342 0.257559 0.114547
0.138484 0.177814 0.053218 0.630484
0.034044 0.018357 0.029733 0.917866
0.250000 0.250000 0.250000 0.250000

MOTIF CM002903.2_5143045-5145766(+)_1|9|1x0
letter-probability matrix: alength= 4 w= 7
0.331763 0.239119 0.288074 0.141044
0.159918 0.180566 0.229215 0.430301
0.238766 0.184369 0.357951 0.218914
0.440245 0.118993 0.319207 0.121555
0.129388 0.157890 0.051237 0.661486
0.029045 0.018399 0.032622 0.919934
0.250000 0.250000 0.250000 0.250000

MOTIF CM002903.2_5145982-5147227(+)_1|2|1x0
letter-probability matrix: alength= 4 w= 10
0.282223 0.097452 0.222465 0.397859
0.330425 0.086966 0.339513 0.243096
0.142677 0.321366 0.296921 0.239036
0.331862 0.239093 0.288110 0.140936
0.159812 0.180474 0.229166 0.430548
0.238743 0.184292 0.358096 0.218869
0.529552 0.098342 0.257559 0.114547
0.138484 0.177814 0.053218 0.630484
0.034044 0.018357 0.029733 0.917866
0.250000 0.250000 0.250000 0.250000

MOTIF CM002903.2_5145982-5147227(+)_1|3|1x0
letter-probability matrix: alength= 4 w= 10
0.347372 0.135785 0.352777 0.164066
0.358176 0.267750 0.229821 0.144252
0.108542 0.196551 0.264945 0.429962
0.318336 0.219781 0.319626 0.142257
0.190921 0.140500 0.229755 0.438824
0.283882 0.197431 0.279568 0.239118
0.677276 0.083068 0.159915 0.079741
0.196044 0.406084 0.073822 0.324051
0.022816 0.018660 0.025518 0.933006
0.250000 0.250000 0.250000 0.250000

MOTIF CM002903.2_5148452-5149412(+)_1|2|1x0
letter-probability matrix: alength= 4 w= 10
0.197150 0.178158 0.318317 0.306375
0.062943 0.057959 0.115602 0.763496
0.304565 0.111924 0.140130 0.443381
0.515645 0.043429 0.191022 0.249905
0.414404 0.200396 0.218383 0.166817
0.028358 0.018117 0.047657 0.905868
0.367626 0.227868 0.299113 0.105394
0.122984 0.146853 0.208072 0.522091
0.228678 0.156753 0.413123 0.201446
0.250000 0.250000 0.250000 0.250000

MOTIF CM002903.2_5148452-5149412(+)_1|3|1x0
letter-probability matrix: alength= 4 w= 13
0.406095 0.179843 0.152121 0.261942
0.692481 0.054524 0.179036 0.073958
0.245469 0.177674 0.265381 0.311475
0.279421 0.215734 0.203875 0.300969
0.261917 0.136930 0.241905 0.359248
0.130095 0.114098 0.270396 0.485411
0.318336 0.219781 0.319626 0.142257
0.190921 0.140500 0.229755 0.438824
0.283882 0.197431 0.279568 0.239118
0.677276 0.083068 0.159915 0.079741
0.196044 0.406084 0.073822 0.324051
0.022816 0.018660 0.025518 0.933006
0.250000 0.250000 0.250000 0.250000

MOTIF CM002903.2_5318424-5319957(+)_1|1|1x0
letter-probability matrix: alength= 4 w= 25
0.340392 0.289312 0.164612 0.205684
0.093360 0.050091 0.805843 0.050706
0.860174 0.041856 0.048089 0.049881
0.307896 0.239941 0.127935 0.324228
0.117985 0.084786 0.704319 0.092910
0.097870 0.057061 0.782074 0.062995
0.395681 0.142027 0.238450 0.223842
0.278365 0.216875 0.205877 0.298883
0.296978 0.204496 0.186960 0.311566
0.383320 0.156808 0.249588 0.210284
0.183661 0.232982 0.213770 0.369587
0.226803 0.135379 0.374395 0.263423
0.283124 0.223573 0.243722 0.249581
0.217582 0.265618 0.200244 0.316556
0.377807 0.193824 0.311764 0.116606
0.229554 0.228286 0.169831 0.372329
0.133380 0.447157 0.286489 0.132974
0.103332 0.121179 0.633468 0.142021
0.029479 0.022931 0.929010 0.018580
0.918831 0.030430 0.027020 0.023719
0.846491 0.038354 0.045418 0.069737
0.501781 0.204551 0.143962 0.149706
0.876648 0.040623 0.047503 0.035226
0.037770 0.036286 0.033046 0.892898
0.250000 0.250000 0.250000 0.250000

MOTIF CM002903.2_6885571-6885979(+)_1|1|1x0
letter-probability matrix: alength= 4 w= 10
0.053331 0.020246 0.908258 0.018165
0.232373 0.120393 0.418034 0.229200
0.060489 0.036473 0.071522 0.831517
0.213484 0.413829 0.104729 0.267958
0.175093 0.120759 0.442119 0.262029
0.301156 0.108128 0.499039 0.091677
0.612169 0.134478 0.138425 0.114928
0.791998 0.044699 0.092108 0.071196
0.188495 0.249920 0.305795 0.255789
0.250000 0.250000 0.250000 0.250000

MOTIF CM002903.2_6891439-6893075(+)_1|1|1x0
letter-probability matrix: alength= 4 w= 13
0.266802 0.092505 0.383072 0.257621
0.884371 0.035603 0.062302 0.017724
0.076142 0.742080 0.057160 0.124619
0.152755 0.235767 0.303591 0.307888
0.055927 0.087941 0.350299 0.505834
0.034037 0.034040 0.082080 0.849843
0.605380 0.151356 0.177018 0.066246
0.145643 0.247324 0.060669 0.546363
0.041928 0.017350 0.073211 0.867511
0.310114 0.091053 0.411566 0.187267
0.541071 0.144936 0.213397 0.100596
0.058324 0.284949 0.311872 0.344855
0.250000 0.250000 0.250000 0.250000

MOTIF CM002903.2_6899805-6901236(+)_1|1|1x0
letter-probability matrix: alength= 4 w= 46
0.368865 0.200264 0.228583 0.202288
0.117727 0.079837 0.726637 0.075799
0.145315 0.148975 0.250700 0.455011
0.339608 0.218507 0.282743 0.159142
0.148400 0.215656 0.208779 0.427166
0.091321 0.068726 0.075582 0.764371
0.023344 0.024814 0.918232 0.033610
0.061585 0.045249 0.829512 0.063654
0.101808 0.781562 0.037613 0.079017
0.307471 0.227859 0.256791 0.207879
0.747112 0.064586 0.129159 0.059143
0.069344 0.101504 0.076510 0.752642
0.320063 0.291779 0.274747 0.113412
0.111846 0.111642 0.078068 0.698444
0.680816 0.112746 0.118989 0.087448
0.325961 0.181820 0.259150 0.233070
0.594756 0.073997 0.224580 0.106668
0.224500 0.193966 0.147312 0.434222
0.260983 0.200615 0.270888 0.267515
0.305344 0.100363 0.472473 0.121820
0.165345 0.461635 0.188692 0.184328
0.314854 0.195959 0.252161 0.237026
0.090793 0.727854 0.076348 0.105004
0.075765 0.095952 0.214936 0.613347
0.036656 0.018495 0.924755 0.020095
0.784885 0.041935 0.148750 0.024430
0.077534 0.045074 0.098784 0.778608
0.359734 0.156374 0.301043 0.182849
0.257835 0.308073 0.128789 0.305303
0.204173 0.085168 0.390464 0.320196
0.390739 0.209027 0.234702 0.165532
0.222833 0.349920 0.222396 0.204852
0.191315 0.325985 0.257916 0.224784
0.106453 0.249066 0.346115 0.298366
0.101418 0.193839 0.322003 0.382740
0.075197 0.051056 0.083911 0.789836
0.302156 0.232489 0.263280 0.202076
0.107982 0.113362 0.284424 0.494232
0.117796 0.074511 0.174562 0.633131
0.450203 0.144575 0.199557 0.205665
0.421616 0.390747 0.107860 0.079777
0.124651 0.196511 0.543574 0.135264
0.338344 0.211882 0.149650 0.300123
0.143435 0.168318 0.231833 0.456415
0.130281 0.067875 0.111905 0.689939
0.250000 0.250000 0.250000 0.250000

MOTIF CM002903.2_6906801-6908217(+)_1|1|1x0
letter-probability matrix: alength= 4 w= 43
0.221454 0.230237 0.276712 0.271596
0.170241 0.083948 0.650699 0.095112
0.182664 0.438868 0.165025 0.213442
0.336394 0.219826 0.281880 0.161900
0.151572 0.217385 0.210693 0.420350
0.096524 0.073373 0.080423 0.749680
0.026284 0.027880 0.908476 0.037361
0.066376 0.049301 0.815798 0.068526
0.107402 0.767397 0.041096 0.084105
0.348637 0.485135 0.096633 0.069595
0.085973 0.381807 0.073613 0.458607
0.905437 0.025671 0.037988 0.030904
0.317947 0.290796 0.274402 0.116854
0.116826 0.116621 0.082583 0.683970
0.666511 0.117593 0.123869 0.092027
0.323166 0.184005 0.259012 0.233817
0.583022 0.078061 0.227830 0.111087
0.226030 0.196295 0.150533 0.427142
0.276683 0.268364 0.257630 0.197323
0.467712 0.112047 0.333590 0.086651
0.175561 0.476913 0.220918 0.126608
0.312460 0.197744 0.252209 0.237588
0.095725 0.713146 0.080987 0.110142
0.079929 0.100386 0.218573 0.601112
0.038614 0.019567 0.918007 0.023813
0.894924 0.029535 0.057642 0.017899
0.144733 0.451238 0.095394 0.308635
0.329812 0.104669 0.409080 0.156439
0.170156 0.285455 0.074962 0.469427
0.144143 0.054942 0.183234 0.617681
0.276989 0.147791 0.299808 0.275413
0.224766 0.385266 0.249120 0.140848
0.157590 0.494887 0.201939 0.145583
0.109979 0.249726 0.343035 0.297260
0.105063 0.196278 0.320279 0.378381
0.080202 0.055201 0.089150 0.775446
0.407263 0.200558 0.226695 0.165484
0.171364 0.108618 0.212477 0.507541
0.098756 0.058211 0.248904 0.594129
0.303038 0.114534 0.379393 0.203036
0.477992 0.167964 0.228355 0.125689
0.080589 0.283954 0.305055 0.330402
0.250000 0.250000 0.250000 0.250000

MOTIF CM002903.2_6914076-6915573(+)_1|1|1x0
letter-probability matrix: alength= 4 w= 49
0.313185 0.183403 0.244556 0.258856
0.315849 0.138638 0.431952 0.113561
0.129390 0.538508 0.176535 0.155567
0.336391 0.213296 0.235411 0.214901
0.157347 0.117773 0.611580 0.113300
0.170544 0.173737 0.256152 0.399567
0.380184 0.266240 0.171979 0.181597
0.164755 0.228125 0.220550 0.386571
0.173862 0.113394 0.258590 0.454154
0.053103 0.055578 0.821626 0.069694
0.102292 0.081280 0.711583 0.104844
0.145408 0.665042 0.069187 0.120362
0.339032 0.437700 0.125723 0.097545
0.114914 0.363885 0.101921 0.419280
0.817518 0.052017 0.070425 0.060039
0.294458 0.225014 0.307072 0.173455
0.321630 0.260233 0.160808 0.257330
0.206763 0.344859 0.256866 0.191511
0.363323 0.221639 0.129546 0.285492
0.343385 0.136052 0.274373 0.246189
0.044592 0.056778 0.811719 0.086911
0.282022 0.206421 0.246525 0.265032
0.233599 0.357465 0.184041 0.224896
0.154412 0.450265 0.204061 0.191262
0.234498 0.204603 0.251284 0.309615
0.126765 0.579213 0.182437 0.111584
0.125199 0.159487 0.231435 0.483879
0.028360 0.020546 0.932445 0.018649
0.914267 0.032603 0.032476 0.020655
0.027916 0.025622 0.119828 0.826634
0.331519 0.178085 0.290275 0.200122
0.258252 0.294924 0.153879 0.292944
0.220183 0.114696 0.357124 0.307998
0.272183 0.167470 0.289362 0.270985
0.232756 0.353050 0.252024 0.162170
0.179398 0.434557 0.217309 0.168736
0.101912 0.182583 0.446121 0.269383
0.116123 0.139481 0.181638 0.562758
0.096436 0.061645 0.114066 0.727853
0.288554 0.237313 0.260383 0.213750
0.138771 0.143896 0.285784 0.431548
0.152501 0.108369 0.204497 0.534632
0.395087 0.169327 0.215344 0.220242
0.385290 0.364047 0.139370 0.111293
0.154639 0.217159 0.463845 0.164357
0.316060 0.222922 0.171992 0.289026
0.168673 0.190051 0.241315 0.399961
0.167367 0.102908 0.149423 0.580301
0.250000 0.250000 0.250000 0.250000

MOTIF CM002903.2_6921199-6923026(+)_1|1|1x0
letter-probability matrix: alength= 4 w= 52
0.364288 0.202079 0.229583 0.204049
0.122994 0.084558 0.712019 0.080428
0.148710 0.152321 0.251676 0.447294
0.277964 0.208941 0.200107 0.312988
0.180036 0.293408 0.147171 0.379385
0.169665 0.351080 0.116479 0.362776
0.189609 0.149075 0.441352 0.219964
0.099701 0.085285 0.499387 0.315628
0.097915 0.095231 0.122534 0.684321
0.421276 0.265732 0.150991 0.162002
0.142955 0.217775 0.208468 0.430803
0.149061 0.085759 0.249092 0.516088
0.026284 0.027880 0.908476 0.037361
0.066376 0.049301 0.815798 0.068526
0.107402 0.767397 0.041096 0.084105
0.315631 0.235873 0.249812 0.198684
0.200931 0.222468 0.159425 0.417175
0.420365 0.179377 0.261664 0.138593
0.306161 0.216201 0.323230 0.154408
0.342737 0.260598 0.139821 0.256844
0.193510 0.375031 0.256207 0.175251
0.323166 0.184005 0.259012 0.233817
0.583022 0.078061 0.227830 0.111087
0.226030 0.196295 0.150533 0.427142
0.260649 0.202223 0.270187 0.266940
0.305097 0.104289 0.464888 0.125725
0.168371 0.453390 0.191254 0.186984
0.249396 0.213185 0.255473 0.281946
0.173446 0.587461 0.083303 0.155790
0.136351 0.206281 0.375889 0.281478
0.038614 0.019567 0.918007 0.023813
0.894924 0.029535 0.057642 0.017899
0.144733 0.451238 0.095394 0.308635
0.329812 0.104669 0.409080 0.156439
0.170156 0.285455 0.074962 0.469427
0.144143 0.054942 0.183234 0.617681
0.185924 0.097281 0.184961 0.531835
0.153379 0.484732 0.205570 0.156320
0.128050 0.542359 0.103022 0.226569
0.074666 0.158733 0.504094 0.262507
0.085093 0.107857 0.151773 0.655276
0.060749 0.034055 0.075484 0.829713
0.531344 0.176763 0.200168 0.091725
0.170115 0.259021 0.084876 0.485988
0.070740 0.035110 0.110120 0.784031
0.442480 0.147895 0.201834 0.207791
0.416958 0.387467 0.111915 0.083660
0.128637 0.199569 0.532606 0.139188
0.308596 0.332773 0.169299 0.189332
0.132828 0.170625 0.260841 0.435705
0.140935 0.091069 0.141203 0.626793
0.250000 0.250000 0.250000 0.250000

MOTIF CM002903.2_6932323-6933799(+)_1|1|1x0
letter-probability matrix: alength= 4 w= 43
0.065641 0.054894 0.824359 0.055106
0.139963 0.085334 0.659913 0.114790
0.155139 0.088006 0.176066 0.580788
0.421276 0.265732 0.150991 0.162002
0.142955 0.217775 0.208468 0.430803
0.149061 0.085759 0.249092 0.516088
0.026284 0.027880 0.908476 0.037361
0.066376 0.049301 0.815798 0.068526
0.107402 0.767397 0.041096 0.084105
0.348637 0.485135 0.096633 0.069595
0.085973 0.381807 0.073613 0.458607
0.905437 0.025671 0.037988 0.030904
0.274429 0.215255 0.252695 0.257622
0.264034 0.294370 0.124189 0.317408
0.187255 0.412443 0.198176 0.202125
0.323166 0.184005 0.259012 0.233817
0.583022 0.078061 0.227830 0.111087
0.226030 0.196295 0.150533 0.427142
0.291464 0.194664 0.244916 0.268956
0.226223 0.392209 0.166186 0.215382
0.129116 0.515411 0.185177 0.170295
0.229130 0.192077 0.250563 0.328230
0.094469 0.674143 0.151287 0.080101
0.096823 0.132419 0.214339 0.556419
0.038614 0.019567 0.918007 0.023813
0.894924 0.029535 0.057642 0.017899
0.144733 0.451238 0.095394 0.308635
0.375214 0.135188 0.312559 0.177038
0.187963 0.273575 0.106575 0.431887
0.195197 0.086383 0.184615 0.533805
0.308356 0.091736 0.287232 0.312676
0.148340 0.566602 0.155586 0.129471
0.130657 0.626778 0.089979 0.152586
0.074666 0.158733 0.504094 0.262507
0.085093 0.107857 0.151773 0.655276
0.060749 0.034055 0.075484 0.829713
0.531344 0.176763 0.200168 0.091725
0.170115 0.259021 0.084876 0.485988
0.070740 0.035110 0.110120 0.784031
0.442480 0.147895 0.201834 0.207791
0.416958 0.387467 0.111915 0.083660
0.128637 0.199569 0.532606 0.139188
0.250000 0.250000 0.250000 0.250000

MOTIF CM002903.2_10202438-10207082(-)_1|2|1x0
letter-probability matrix: alength= 4 w= 10
0.402633 0.146974 0.259450 0.190943
0.242196 0.280193 0.125423 0.352187
0.213170 0.460919 0.159745 0.166166
0.046105 0.036339 0.884052 0.033504
0.082079 0.211469 0.091072 0.615380
0.021956 0.018643 0.932129 0.027272
0.417219 0.141315 0.187568 0.253899
0.246213 0.069618 0.567330 0.116839
0.253134 0.108221 0.394130 0.244514
0.250000 0.250000 0.250000 0.250000

MOTIF CM002903.2_10202438-10207082(-)_1|3|1x0
letter-probability matrix: alength= 4 w= 10
0.055815 0.035577 0.873941 0.034668
0.162981 0.155164 0.133627 0.548228
0.044758 0.029798 0.048559 0.876885
0.255922 0.101735 0.345195 0.297148
0.203763 0.114510 0.601935 0.079793
0.164087 0.482676 0.101256 0.251981
0.118591 0.050058 0.786068 0.045283
0.079854 0.474703 0.081778 0.363664
0.019071 0.018824 0.941217 0.020888
0.250000 0.250000 0.250000 0.250000

MOTIF CM002903.2_10202438-10207082(-)_1|6|1x0
letter-probability matrix: alength= 4 w= 7
0.048149 0.023776 0.900942 0.027134
0.246736 0.108583 0.107549 0.537132
0.310150 0.148190 0.109692 0.431968
0.343016 0.322555 0.169226 0.165203
0.052978 0.302303 0.098730 0.545988
0.018642 0.027595 0.932078 0.021686
0.250000 0.250000 0.250000 0.250000

MOTIF CM002903.2_10864194-10870929(+)_1|1|1x0
letter-probability matrix: alength= 4 w= 10
0.379443 0.171740 0.182876 0.265941
0.042269 0.813187 0.075639 0.068905
0.499516 0.101122 0.282872 0.116490
0.269257 0.336866 0.150721 0.243157
0.032499 0.017922 0.896086 0.053493
0.828589 0.069895 0.045207 0.056309
0.497414 0.134756 0.258135 0.109695
0.076582 0.161267 0.059689 0.702462
0.100039 0.070716 0.057043 0.772202
0.250000 0.250000 0.250000 0.250000

MOTIF CM002903.2_10864194-10870929(+)_1|2|1x0
letter-probability matrix: alength= 4 w= 13
0.399518 0.192724 0.244337 0.163421
0.094257 0.093189 0.031150 0.781404
0.026469 0.926788 0.028207 0.018536
0.377073 0.058169 0.441807 0.122950
0.115628 0.044997 0.054955 0.784420
0.713152 0.153942 0.094164 0.038742
0.494025 0.272949 0.094050 0.138975
0.229468 0.078110 0.139625 0.552797
0.108797 0.152233 0.049343 0.689628
0.326631 0.273038 0.115532 0.284799
0.095796 0.057809 0.746596 0.099799
0.116365 0.088409 0.686905 0.108322
0.250000 0.250000 0.250000 0.250000

MOTIF CM002903.2_10864194-10870929(+)_1|3|1x0
letter-probability matrix: alength= 4 w= 7
0.490167 0.031525 0.318412 0.159896
0.337308 0.266344 0.078326 0.318022
0.016384 0.016996 0.147438 0.819182
0.137943 0.044786 0.319407 0.497864
0.154789 0.018666 0.439249 0.387295
0.048923 0.080256 0.616878 0.253944
0.250000 0.250000 0.250000 0.250000

MOTIF CM002903.2_10864194-10870929(+)_1|4|1x0
letter-probability matrix: alength= 4 w= 19
0.532450 0.129406 0.145290 0.192854
0.226495 0.162769 0.242174 0.368561
0.104713 0.257922 0.392244 0.245121
0.359751 0.169110 0.325237 0.145902
0.929676 0.025146 0.026584 0.018593
0.060909 0.750086 0.051728 0.137277
0.240118 0.194905 0.206985 0.357992
0.195459 0.231082 0.140949 0.432510
0.155296 0.577628 0.068898 0.198178
0.377273 0.169526 0.358738 0.094462
0.070719 0.303450 0.119162 0.506669
0.058847 0.037800 0.109153 0.794199
0.178522 0.254982 0.263810 0.302686
0.138026 0.060651 0.616783 0.184539
0.264281 0.246206 0.298254 0.191259
0.280344 0.348472 0.205986 0.165198
0.168418 0.133442 0.111754 0.586386
0.586548 0.143365 0.182904 0.087184
0.250000 0.250000 0.250000 0.250000

MOTIF CM002903.2_13194290-13196618(-)_1|1|1x0
letter-probability matrix: alength= 4 w= 7
0.132205 0.013715 0.685755 0.168325
0.345872 0.143166 0.292847 0.218115
0.065265 0.258193 0.525232 0.151310
0.206328 0.083515 0.370798 0.339360
0.479279 0.083125 0.092574 0.345022
0.471403 0.076717 0.320733 0.131147
0.250000 0.250000 0.250000 0.250000

MOTIF CM002903.2_21714829-21716647(-)_1|1|1x0
letter-probability matrix: alength= 4 w= 7
0.408770 0.353723 0.183572 0.053935
0.030343 0.033996 0.021791 0.913870
0.935017 0.018700 0.021418 0.024864
0.551902 0.113604 0.262004 0.072490
0.074713 0.238473 0.111103 0.575711
0.038078 0.020604 0.025453 0.915865
0.250000 0.250000 0.250000 0.250000

MOTIF CM002903.2_21714829-21716647(-)_1|4|1x0
letter-probability matrix: alength= 4 w= 7
0.209560 0.228466 0.147894 0.414080
0.589432 0.183718 0.127404 0.099446
0.081452 0.305997 0.494276 0.118275
0.666825 0.219505 0.059863 0.053807
0.053102 0.116980 0.019463 0.810455
0.734025 0.014681 0.222847 0.028448
0.250000 0.250000 0.250000 0.250000

MOTIF CM002903.2_22066441-22069501(+)_1|2|1x0
letter-probability matrix: alength= 4 w= 7
0.517819 0.208174 0.140289 0.133717
0.929493 0.021092 0.027779 0.021636
0.021351 0.019284 0.018811 0.940553
0.412575 0.192395 0.223008 0.172022
0.169600 0.130957 0.134818 0.564625
0.320383 0.151131 0.289842 0.238644
0.250000 0.250000 0.250000 0.250000

MOTIF CM002903.2_22066441-22069501(+)_1|3|1x0
letter-probability matrix: alength= 4 w= 7
0.552467 0.190475 0.125546 0.131512
0.926262 0.024189 0.029124 0.020425
0.021990 0.020969 0.018766 0.938276
0.290738 0.209965 0.329941 0.169356
0.159157 0.151047 0.121262 0.568534
0.184736 0.348039 0.256474 0.210751
0.250000 0.250000 0.250000 0.250000

MOTIF CM002903.2_23511138-23512965(-)_1|3|1x0
letter-probability matrix: alength= 4 w= 7
0.494398 0.137259 0.256886 0.111458
0.180540 0.284009 0.124334 0.411117
0.055285 0.066904 0.017212 0.860599
0.312735 0.109086 0.484449 0.093729
0.085344 0.838523 0.026626 0.049507
0.042041 0.574647 0.218132 0.165180
0.250000 0.250000 0.250000 0.250000

MOTIF CM002904.2_21885-22599(+)_1|1|1x0
letter-probability matrix: alength= 4 w= 13
0.235663 0.081046 0.599644 0.083647
0.111676 0.301374 0.123249 0.463701
0.018774 0.018795 0.938692 0.023739
0.354058 0.189955 0.292061 0.163925
0.813287 0.053753 0.073926 0.059034
0.149417 0.186684 0.082299 0.581600
0.416644 0.243528 0.188882 0.150945
0.111281 0.145715 0.107003 0.636001
0.067742 0.050907 0.819308 0.062043
0.234434 0.210398 0.206459 0.348710
0.569115 0.081852 0.205977 0.143056
0.235150 0.221201 0.198599 0.345051
0.250000 0.250000 0.250000 0.250000

MOTIF CM002904.2_197052-203907(-)_1|3|1x0
letter-probability matrix: alength= 4 w= 10
0.188582 0.260269 0.339445 0.211704
0.084168 0.054690 0.710038 0.151104
0.133380 0.117563 0.586961 0.162096
0.392952 0.187040 0.211107 0.208901
0.135198 0.216888 0.246799 0.401116
0.226443 0.153064 0.403605 0.216888
0.196317 0.601944 0.057450 0.144289
0.168378 0.017724 0.797939 0.015959
0.069954 0.041549 0.815708 0.072789
0.250000 0.250000 0.250000 0.250000

MOTIF CM002904.2_2646421-2647084(+)_1|1|1x0
letter-probability matrix: alength= 4 w= 7
0.442199 0.195163 0.067885 0.294753
0.770304 0.090718 0.095295 0.043682
0.087590 0.051881 0.804315 0.056214
0.031379 0.018334 0.916683 0.033604
0.031793 0.027156 0.567235 0.373816
0.082604 0.068554 0.199129 0.649713
0.250000 0.250000 0.250000 0.250000

MOTIF CM002904.2_2646421-2647084(+)_1|2|1x0
letter-probability matrix: alength= 4 w= 13
0.215865 0.192088 0.078178 0.513869
0.079972 0.049767 0.825822 0.044439
0.018682 0.027594 0.934085 0.019640
0.150495 0.104223 0.570641 0.174642
0.124576 0.067626 0.632136 0.175663
0.138159 0.027092 0.780434 0.054315
0.050330 0.064081 0.838157 0.047433
0.139221 0.283691 0.119410 0.457677
0.310604 0.241025 0.229780 0.218590
0.367400 0.199963 0.203274 0.229363
0.076894 0.122628 0.645097 0.155381
0.075203 0.068144 0.789552 0.067101
0.250000 0.250000 0.250000 0.250000

MOTIF CM002904.2_4452811-4454791(+)_1|2|1x0
letter-probability matrix: alength= 4 w= 7
0.026903 0.028055 0.926512 0.018530
0.075938 0.050380 0.657884 0.215799
0.671279 0.178456 0.048177 0.102088
0.669940 0.095737 0.157718 0.076606
0.725383 0.058305 0.151025 0.065287
0.020417 0.025552 0.026949 0.927082
0.250000 0.250000 0.250000 0.250000

MOTIF CM002904.2_4452811-4454791(+)_1|3|1x0
letter-probability matrix: alength= 4 w= 7
0.026903 0.028055 0.926512 0.018530
0.075938 0.050380 0.657884 0.215799
0.671279 0.178456 0.048177 0.102088
0.588504 0.169877 0.136737 0.104882
0.870122 0.031772 0.055496 0.042610
0.122209 0.195194 0.131346 0.551251
0.250000 0.250000 0.250000 0.250000

MOTIF CM002904.2_10057999-10061620(-)_1|1|1x0
letter-probability matrix: alength= 4 w= 7
0.445141 0.102370 0.166077 0.286412
0.078137 0.017465 0.873226 0.031172
0.147044 0.353230 0.156041 0.343686
0.060903 0.060041 0.790371 0.088684
0.081485 0.046433 0.783804 0.088278
0.140025 0.033468 0.661207 0.165300
0.250000 0.250000 0.250000 0.250000

MOTIF CM002904.2_10057999-10061620(-)_1|3|1x0
letter-probability matrix: alength= 4 w= 7
0.287442 0.140603 0.269811 0.302144
0.404300 0.243654 0.232629 0.119418
0.241780 0.343469 0.319766 0.094986
0.029593 0.020408 0.931372 0.018627
0.930466 0.027512 0.023111 0.018911
0.057170 0.059719 0.065671 0.817440
0.250000 0.250000 0.250000 0.250000

MOTIF CM002904.2_10057999-10061620(-)_1|4|1x0
letter-probability matrix: alength= 4 w= 7
0.018005 0.021677 0.900232 0.060087
0.134034 0.016819 0.765701 0.083447
0.146839 0.014728 0.632924 0.205509
0.030914 0.018798 0.916940 0.033348
0.069655 0.065801 0.391146 0.473399
0.047576 0.081221 0.042189 0.829014
0.250000 0.250000 0.250000 0.250000

MOTIF CM002904.2_10057999-10061620(-)_1|5|1x0
letter-probability matrix: alength= 4 w= 7
0.438631 0.115014 0.281961 0.164394
0.037976 0.100993 0.048626 0.812404
0.807696 0.032794 0.126565 0.032946
0.018819 0.019430 0.940943 0.020809
0.064411 0.041237 0.810627 0.083724
0.184553 0.147305 0.133221 0.534921
0.250000 0.250000 0.250000 0.250000

MOTIF CM002904.2_10057999-10061620(-)_1|6|1x0
letter-probability matrix: alength= 4 w= 7
0.502062 0.193125 0.071757 0.233055
0.866912 0.021016 0.070018 0.042054
0.206772 0.242383 0.123011 0.427834
0.021843 0.020393 0.938985 0.018780
0.061088 0.068126 0.693654 0.177133
0.126080 0.096203 0.037956 0.739761
0.250000 0.250000 0.250000 0.250000

MOTIF CM002904.2_10057999-10061620(-)_1|7|1x0
letter-probability matrix: alength= 4 w= 7
0.257269 0.103512 0.347642 0.291577
0.283403 0.179083 0.404000 0.133514
0.144042 0.190276 0.430196 0.235486
0.033453 0.018394 0.919713 0.028439
0.032662 0.053146 0.335890 0.578302
0.049070 0.062020 0.046762 0.842148
0.250000 0.250000 0.250000 0.250000

MOTIF CM002904.2_10057999-10061620(-)_1|8|1x0
letter-probability matrix: alength= 4 w= 7
0.473588 0.177885 0.140481 0.208045
0.508456 0.058631 0.254563 0.178351
0.022854 0.018749 0.020957 0.937441
0.190145 0.087399 0.223005 0.499452
0.241429 0.095169 0.361077 0.302325
0.306545 0.377195 0.082947 0.233312
0.250000 0.250000 0.250000 0.250000

MOTIF CM002904.2_10057999-10061620(-)_1|9|1x0
letter-probability matrix: alength= 4 w= 7
0.359267 0.356164 0.134384 0.150186
0.875488 0.030746 0.060361 0.033405
0.482344 0.061651 0.141751 0.314253
0.018819 0.019430 0.940943 0.020809
0.064411 0.041237 0.810627 0.083724
0.184553 0.147305 0.133221 0.534921
0.250000 0.250000 0.250000 0.250000

MOTIF CM002904.2_18327844-18330484(+)_1|4|1x0
letter-probability matrix: alength= 4 w= 13
0.199477 0.406895 0.093254 0.300374
0.118566 0.760365 0.075291 0.045777
0.223819 0.067679 0.397029 0.311473
0.116421 0.032967 0.137138 0.713474
0.017823 0.891165 0.050273 0.040739
0.433860 0.026030 0.049238 0.490872
0.219815 0.397284 0.094253 0.288648
0.065624 0.067753 0.061568 0.805055
0.288536 0.241754 0.058621 0.411089
0.024414 0.331989 0.108440 0.535157
0.094509 0.744131 0.094158 0.067202
0.212229 0.235461 0.297432 0.254878
0.250000 0.250000 0.250000 0.250000

MOTIF CM002904.2_18327844-18330484(+)_1|6|1x0
letter-probability matrix: alength= 4 w= 10
0.423109 0.141165 0.072257 0.363469
0.081470 0.817159 0.085028 0.016343
0.057274 0.036427 0.865919 0.040380
0.426385 0.460272 0.022729 0.090614
0.073513 0.488794 0.144715 0.292978
0.222363 0.077156 0.491933 0.208548
0.391487 0.323293 0.060161 0.225058
0.091713 0.265443 0.058137 0.584708
0.096428 0.048121 0.465684 0.389767
0.250000 0.250000 0.250000 0.250000

MOTIF CM002904.2_19429801-19431369(+)_1|1|1x0
letter-probability matrix: alength= 4 w= 10
0.023963 0.018702 0.935080 0.022256
0.924116 0.034661 0.020458 0.020765
0.172850 0.231844 0.130748 0.464557
0.040325 0.029318 0.900873 0.029485
0.895181 0.036230 0.037177 0.031411
0.690863 0.088770 0.086775 0.133591
0.054820 0.039569 0.843567 0.062044
0.160560 0.088088 0.627909 0.123443
0.132756 0.079440 0.119008 0.668795
0.250000 0.250000 0.250000 0.250000

MOTIF CM002904.2_23664552-23665623(+)_1|1|1x0
letter-probability matrix: alength= 4 w= 34
0.304801 0.190685 0.231516 0.272997
0.117616 0.122412 0.161477 0.598494
0.130178 0.073117 0.083979 0.712726
0.206794 0.153581 0.320639 0.318986
0.187719 0.251692 0.091366 0.469223
0.019577 0.018776 0.938781 0.022867
0.211789 0.133177 0.471037 0.183998
0.146921 0.316696 0.261557 0.274826
0.114456 0.088266 0.630489 0.166790
0.285524 0.170233 0.207007 0.337236
0.165010 0.192390 0.435057 0.207543
0.241885 0.163631 0.332021 0.262463
0.396475 0.232514 0.184591 0.186420
0.156191 0.112089 0.215584 0.516136
0.807590 0.056543 0.065269 0.070598
0.324283 0.289521 0.139976 0.246221
0.182368 0.298927 0.179903 0.338803
0.137607 0.130831 0.410193 0.321369
0.334546 0.137168 0.420216 0.108070
0.115514 0.183549 0.203908 0.497028
0.181149 0.099453 0.176866 0.542532
0.338532 0.400559 0.141769 0.119140
0.155609 0.314150 0.305092 0.225150
0.167092 0.158215 0.159214 0.515479
0.342799 0.214014 0.184778 0.258409
0.194155 0.114816 0.427094 0.263935
0.306769 0.185118 0.287252 0.220861
0.204076 0.154017 0.377306 0.264601
0.154700 0.176606 0.303480 0.365214
0.108191 0.117497 0.319510 0.454801
0.256949 0.213476 0.292508 0.237066
0.311175 0.302224 0.225849 0.160752
0.135953 0.335909 0.282484 0.245654
0.250000 0.250000 0.250000 0.250000

MOTIF CM002904.2_27715486-27717607(+)_1|4|1x0
letter-probability matrix: alength= 4 w= 13
0.098264 0.086350 0.174475 0.640911
0.210894 0.070318 0.642492 0.076297
0.218275 0.229158 0.363048 0.189519
0.063118 0.060931 0.849398 0.026553
0.083428 0.729871 0.145352 0.041348
0.026846 0.027670 0.052784 0.892700
0.181318 0.059817 0.455350 0.303515
0.170885 0.043236 0.321209 0.464670
0.017424 0.053285 0.871211 0.058080
0.399588 0.321021 0.169180 0.110212
0.138782 0.073715 0.737916 0.049587
0.893457 0.022491 0.049989 0.034063
0.250000 0.250000 0.250000 0.250000

MOTIF CM002904.2_47150241-47151342(+)_1|1|1x0
letter-probability matrix: alength= 4 w= 16
0.325427 0.482300 0.128255 0.064018
0.086776 0.371427 0.082510 0.459286
0.938405 0.018768 0.022252 0.020574
0.396087 0.339583 0.133547 0.130784
0.816629 0.041108 0.090797 0.051466
0.028581 0.022136 0.028057 0.921227
0.348213 0.422623 0.115208 0.113956
0.066702 0.464675 0.086777 0.381846
0.909648 0.022233 0.034661 0.033458
0.325427 0.482300 0.128255 0.064018
0.086776 0.371427 0.082510 0.459286
0.938405 0.018768 0.022252 0.020574
0.251307 0.204489 0.242389 0.301816
0.143403 0.108979 0.330075 0.417543
0.074342 0.361041 0.421832 0.142785
0.250000 0.250000 0.250000 0.250000

MOTIF CM002904.2_47150241-47151342(+)_1|2|1x0
letter-probability matrix: alength= 4 w= 13
0.449023 0.299010 0.143267 0.108700
0.840623 0.070827 0.052783 0.035766
0.865873 0.046009 0.046019 0.042099
0.365314 0.193832 0.091927 0.348927
0.349844 0.271188 0.144671 0.234297
0.018523 0.029950 0.926173 0.025354
0.528297 0.112236 0.269681 0.089785
0.741045 0.093950 0.090357 0.074649
0.167293 0.406140 0.205361 0.221206
0.555714 0.117312 0.205410 0.121564
0.198919 0.430738 0.086704 0.283640
0.263370 0.294586 0.157642 0.284403
0.250000 0.250000 0.250000 0.250000

MOTIF CM002904.2_47171248-47172067(-)_1|1|1x0
letter-probability matrix: alength= 4 w= 10
0.042101 0.024232 0.912598 0.021069
0.927228 0.027441 0.026787 0.018545
0.078696 0.671604 0.072008 0.177693
0.318071 0.220860 0.230588 0.230481
0.062234 0.120431 0.103434 0.713902
0.028500 0.038037 0.887555 0.045907
0.270069 0.133236 0.237183 0.359511
0.153760 0.239336 0.234719 0.372185
0.093628 0.116537 0.605623 0.184212
0.250000 0.250000 0.250000 0.250000

MOTIF CM002904.2_47171248-47172067(-)_1|2|1x0
letter-probability matrix: alength= 4 w= 13
0.376083 0.163334 0.282104 0.178479
0.132840 0.283545 0.123641 0.459973
0.627663 0.118200 0.150703 0.103433
0.042101 0.024232 0.912598 0.021069
0.927228 0.027441 0.026787 0.018545
0.078696 0.671604 0.072008 0.177693
0.318071 0.220860 0.230588 0.230481
0.062234 0.120431 0.103434 0.713902
0.028500 0.038037 0.887555 0.045907
0.253430 0.149640 0.302056 0.294874
0.093991 0.133752 0.433786 0.338471
0.157931 0.225227 0.245141 0.371700
0.250000 0.250000 0.250000 0.250000

MOTIF CM002904.2_47201225-47202122(+)_1|2|1x0
letter-probability matrix: alength= 4 w= 19
0.149292 0.090952 0.373099 0.386656
0.218967 0.232978 0.423474 0.124581
0.502118 0.400713 0.049455 0.047715
0.438874 0.166543 0.185735 0.208848
0.050043 0.046177 0.867402 0.036377
0.941780 0.018836 0.019118 0.020267
0.438874 0.166543 0.185735 0.208848
0.050043 0.046177 0.867402 0.036377
0.941780 0.018836 0.019118 0.020267
0.355579 0.089602 0.404611 0.150209
0.868329 0.045530 0.060529 0.025612
0.100856 0.439271 0.041668 0.418205
0.238220 0.127802 0.432810 0.201169
0.085218 0.229188 0.208015 0.477579
0.115390 0.121385 0.084869 0.678355
0.375065 0.306209 0.212064 0.106662
0.020799 0.047046 0.025713 0.906442
0.908093 0.029254 0.026564 0.036089
0.250000 0.250000 0.250000 0.250000

MOTIF CM002904.2_47264936-47265851(-)_1|1|1x0
letter-probability matrix: alength= 4 w= 28
0.131998 0.131371 0.214878 0.521753
0.057799 0.614381 0.182395 0.145424
0.183622 0.293398 0.385703 0.137278
0.362632 0.129697 0.242301 0.265369
0.192729 0.086500 0.620035 0.100736
0.316273 0.170967 0.265580 0.247179
0.281652 0.201682 0.190849 0.325818
0.176446 0.193245 0.275078 0.355231
0.361598 0.338948 0.159322 0.140133
0.357518 0.222371 0.285047 0.135064
0.721557 0.069704 0.108956 0.099783
0.128212 0.416772 0.130016 0.324999
0.588466 0.246618 0.067583 0.097333
0.204505 0.040188 0.710498 0.044809
0.936634 0.018733 0.022953 0.021681
0.494561 0.156819 0.153642 0.194977
0.216545 0.058682 0.633849 0.090924
0.303044 0.182309 0.155481 0.359166
0.347337 0.296822 0.115715 0.240127
0.070413 0.053642 0.809588 0.066357
0.840664 0.053018 0.056277 0.050041
0.384032 0.368597 0.073180 0.174191
0.037783 0.033961 0.895149 0.033107
0.905680 0.028919 0.036223 0.029177
0.319109 0.194287 0.223606 0.262998
0.161292 0.097847 0.541909 0.198952
0.263462 0.118561 0.286339 0.331639
0.250000 0.250000 0.250000 0.250000

MOTIF CM002904.2_48484134-48485304(-)_1|3|1x0
letter-probability matrix: alength= 4 w= 7
0.073235 0.017191 0.859523 0.050052
0.171026 0.071015 0.107164 0.650795
0.430786 0.143007 0.163909 0.262298
0.025276 0.027465 0.922019 0.025240
0.062516 0.107520 0.071863 0.758102
0.209072 0.363802 0.108363 0.318762
0.250000 0.250000 0.250000 0.250000

MOTIF CM002904.2_54356420-54357527(+)_1|1|1x0
letter-probability matrix: alength= 4 w= 7
0.517542 0.166475 0.230014 0.085969
0.923924 0.022233 0.035365 0.018478
0.050951 0.018151 0.039122 0.891776
0.308316 0.192067 0.392760 0.106856
0.116580 0.059511 0.555929 0.267980
0.060562 0.070838 0.159931 0.708669
0.250000 0.250000 0.250000 0.250000

MOTIF CM002905.2_2111072-2112308(+)_1|1|1x0
letter-probability matrix: alength= 4 w= 10
0.385107 0.248389 0.301115 0.065390
0.727797 0.083554 0.095726 0.092923
0.023696 0.017858 0.892925 0.065520
0.331180 0.265368 0.250550 0.152903
0.075760 0.094451 0.071566 0.758223
0.590340 0.110433 0.183438 0.115790
0.385353 0.091753 0.416532 0.106362
0.893793 0.038081 0.042322 0.025804
0.089775 0.101418 0.057509 0.751298
0.250000 0.250000 0.250000 0.250000

MOTIF CM002905.2_2111072-2112308(+)_1|2|1x0
letter-probability matrix: alength= 4 w= 28
0.290440 0.273444 0.128372 0.307744
0.300960 0.111566 0.171006 0.416468
0.023186 0.031129 0.906173 0.039512
0.275612 0.320938 0.209415 0.194035
0.150683 0.529398 0.140723 0.179197
0.136611 0.303353 0.277413 0.282623
0.492860 0.205047 0.165099 0.136994
0.287018 0.197348 0.162727 0.352906
0.302791 0.110305 0.138612 0.448292
0.230790 0.143672 0.180395 0.445143
0.130921 0.066326 0.712564 0.090189
0.018817 0.019713 0.940855 0.020614
0.541517 0.177156 0.112354 0.168973
0.185150 0.413432 0.183383 0.218035
0.076766 0.057397 0.120044 0.745794
0.288139 0.224617 0.283156 0.204088
0.314088 0.233507 0.306619 0.145786
0.278223 0.192023 0.321818 0.207936
0.092832 0.123841 0.672918 0.110408
0.088403 0.056498 0.678490 0.176609
0.480198 0.130418 0.257092 0.132291
0.230790 0.143672 0.180395 0.445143
0.130921 0.066326 0.712564 0.090189
0.018817 0.019713 0.940855 0.020614
0.489480 0.243140 0.170820 0.096560
0.888330 0.034916 0.042872 0.033882
0.044804 0.035950 0.032033 0.887213
0.250000 0.250000 0.250000 0.250000

MOTIF CM002905.2_2119889-2120960(-)_1|1|1x0
letter-probability matrix: alength= 4 w= 34
0.345893 0.136167 0.226747 0.291193
0.595738 0.046087 0.294291 0.063885
0.033198 0.027047 0.045805 0.893951
0.394676 0.251288 0.225103 0.128933
0.245761 0.105312 0.086933 0.561994
0.164970 0.422924 0.111914 0.300191
0.350487 0.097116 0.395284 0.157113
0.843466 0.054185 0.070637 0.031713
0.109479 0.430862 0.048070 0.411590
0.190076 0.103240 0.228796 0.477888
0.289563 0.239441 0.193079 0.277917
0.067676 0.271889 0.120727 0.539708
0.556149 0.222162 0.132410 0.089279
0.920265 0.018504 0.042826 0.018405
0.150377 0.298392 0.125160 0.426071
0.350605 0.046016 0.567947 0.035432
0.067563 0.152930 0.110674 0.668832
0.045844 0.029380 0.037763 0.887013
0.343785 0.247508 0.091518 0.317188
0.069542 0.065380 0.803971 0.061107
0.045643 0.032564 0.880522 0.041271
0.197578 0.227728 0.260946 0.313748
0.208444 0.616245 0.097752 0.077560
0.087824 0.160534 0.492781 0.258860
0.325912 0.193840 0.161235 0.319013
0.150093 0.139990 0.602894 0.107023
0.116914 0.046160 0.058314 0.778611
0.034515 0.030133 0.885848 0.049504
0.032193 0.881740 0.050055 0.036012
0.041987 0.051510 0.048168 0.858334
0.264990 0.106315 0.337627 0.291067
0.067007 0.386860 0.114183 0.431949
0.035327 0.035611 0.021524 0.907538
0.250000 0.250000 0.250000 0.250000

MOTIF CM002905.2_2129295-2130273(-)_1|1|1x0
letter-probability matrix: alength= 4 w= 31
0.411757 0.177089 0.206910 0.204243
0.839200 0.045213 0.079511 0.036077
0.040560 0.031700 0.074223 0.853517
0.562435 0.186398 0.168049 0.083119
0.155158 0.276470 0.095995 0.472377
0.018822 0.020303 0.019789 0.941086
0.644053 0.167007 0.104531 0.084408
0.894321 0.027540 0.050542 0.027597
0.064251 0.053035 0.075146 0.807567
0.196104 0.111590 0.232738 0.459568
0.286575 0.240430 0.197084 0.275911
0.076178 0.275250 0.130026 0.518545
0.459636 0.129991 0.246542 0.163831
0.261670 0.200980 0.197243 0.340107
0.159007 0.125248 0.159354 0.556391
0.436057 0.121905 0.375517 0.066521
0.134349 0.439790 0.111935 0.313926
0.046479 0.061544 0.846052 0.045926
0.294274 0.079529 0.343641 0.282556
0.081303 0.230841 0.177816 0.510040
0.038136 0.050818 0.868829 0.042217
0.274162 0.150641 0.313119 0.262078
0.120385 0.114713 0.681935 0.082968
0.156824 0.074693 0.191445 0.577038
0.035653 0.024065 0.914363 0.025918
0.114667 0.100197 0.067639 0.717497
0.225526 0.079497 0.086328 0.608649
0.350081 0.193156 0.304063 0.152699
0.112971 0.110433 0.602584 0.174012
0.136313 0.123395 0.141157 0.599135
0.250000 0.250000 0.250000 0.250000

MOTIF CM002905.2_2138613-2139816(-)_1|1|1x0
letter-probability matrix: alength= 4 w= 37
0.339573 0.337220 0.154410 0.168798
0.794570 0.054263 0.093174 0.057993
0.439276 0.084478 0.164635 0.311611
0.455018 0.120575 0.223830 0.200577
0.167756 0.126726 0.157769 0.547749
0.069114 0.060062 0.061776 0.809048
0.048017 0.046938 0.179062 0.725983
0.050857 0.886000 0.037746 0.025396
0.104658 0.144660 0.173193 0.577488
0.507012 0.142044 0.285566 0.065378
0.861316 0.026578 0.031275 0.080832
0.052589 0.050603 0.060673 0.836134
0.635370 0.101199 0.179478 0.083953
0.645426 0.072545 0.203137 0.078893
0.029314 0.028580 0.028975 0.913131
0.230795 0.224214 0.433169 0.111822
0.083761 0.095610 0.320469 0.500160
0.070252 0.054676 0.113152 0.761920
0.376091 0.214236 0.197491 0.212182
0.085948 0.042150 0.824840 0.047062
0.246827 0.212042 0.133567 0.407564
0.201905 0.185588 0.345134 0.267373
0.181586 0.593780 0.086099 0.138534
0.072413 0.200948 0.423994 0.302646
0.256411 0.166084 0.281299 0.296206
0.189961 0.074857 0.652741 0.082440
0.176431 0.110270 0.296466 0.416833
0.174021 0.079324 0.310767 0.435888
0.107210 0.443671 0.148213 0.300906
0.063601 0.145741 0.091154 0.699504
0.103357 0.028349 0.848275 0.020019
0.029340 0.837412 0.023537 0.109711
0.933363 0.018667 0.021460 0.026509
0.293210 0.114251 0.381278 0.211261
0.060780 0.613535 0.097545 0.228141
0.037694 0.044117 0.025231 0.892958
0.250000 0.250000 0.250000 0.250000

MOTIF CM002905.2_2145525-2146266(-)_1|1|1x0
letter-probability matrix: alength= 4 w= 22
0.280190 0.147831 0.355989 0.215990
0.102409 0.091975 0.283498 0.522117
0.050087 0.041549 0.039854 0.868511
0.382528 0.187504 0.256056 0.173912
0.109129 0.307562 0.142732 0.440577
0.068434 0.058327 0.073735 0.799504
0.471653 0.228388 0.190247 0.109712
0.147367 0.328273 0.237179 0.287181
0.287924 0.138542 0.337056 0.236478
0.703091 0.138300 0.072518 0.086091
0.914548 0.018291 0.046519 0.020642
0.175136 0.097684 0.483076 0.244104
0.086886 0.026526 0.862872 0.023716
0.080388 0.303125 0.073306 0.543182
0.034985 0.024452 0.025128 0.915435
0.257651 0.070109 0.264672 0.407569
0.219818 0.244635 0.130407 0.405140
0.114411 0.098116 0.249240 0.538233
0.526960 0.237878 0.170464 0.064698
0.103188 0.675905 0.058957 0.161950
0.025425 0.030365 0.031944 0.912266
0.250000 0.250000 0.250000 0.250000

MOTIF CM002905.2_2155697-2156939(-)_1|1|1x0
letter-probability matrix: alength= 4 w= 13
0.401182 0.072411 0.444313 0.082094
0.161807 0.096233 0.127069 0.614891
0.023423 0.021316 0.018731 0.936530
0.468465 0.206186 0.237063 0.088287
0.095118 0.628707 0.058042 0.218133
0.029480 0.025363 0.024906 0.920251
0.079940 0.057398 0.810931 0.051731
0.183190 0.383811 0.157494 0.275505
0.267763 0.250418 0.184491 0.297327
0.385494 0.227549 0.158992 0.227965
0.165439 0.085866 0.206044 0.542651
0.233447 0.102493 0.135972 0.528088
0.250000 0.250000 0.250000 0.250000

MOTIF CM002905.2_2155697-2156939(-)_1|2|1x0
letter-probability matrix: alength= 4 w= 22
0.250174 0.177301 0.248878 0.323647
0.222081 0.564631 0.100488 0.112800
0.087436 0.505758 0.151898 0.254908
0.371358 0.142170 0.388866 0.097606
0.086323 0.076483 0.092269 0.744925
0.068879 0.042137 0.057525 0.831459
0.393412 0.018241 0.531733 0.056613
0.083740 0.027338 0.184933 0.703990
0.078667 0.031352 0.019186 0.870795
0.243036 0.090940 0.575843 0.090180
0.358622 0.228213 0.164354 0.248811
0.251785 0.118242 0.495801 0.134172
0.462672 0.293848 0.081249 0.162231
0.060741 0.033996 0.867489 0.037774
0.934599 0.020870 0.025839 0.018692
0.387887 0.074176 0.180281 0.357656
0.133510 0.106599 0.237421 0.522470
0.055605 0.049000 0.091938 0.803457
0.442774 0.211490 0.242677 0.103059
0.045531 0.358016 0.101789 0.494664
0.058985 0.030286 0.104874 0.805856
0.250000 0.250000 0.250000 0.250000

MOTIF CM002905.2_2167289-2168315(-)_1|1|1x0
letter-probability matrix: alength= 4 w= 34
0.465108 0.310007 0.086971 0.137913
0.845627 0.044075 0.065249 0.045048
0.270260 0.055553 0.571805 0.102382
0.402884 0.235052 0.223379 0.138685
0.300293 0.084568 0.131502 0.483638
0.233457 0.306966 0.100978 0.358599
0.521152 0.194306 0.101418 0.183124
0.842246 0.040189 0.061452 0.056113
0.247344 0.153189 0.245187 0.354279
0.427369 0.108228 0.337904 0.126499
0.725910 0.040299 0.032884 0.200907
0.038944 0.045438 0.042059 0.873558
0.661623 0.181379 0.082439 0.074559
0.889114 0.021324 0.064391 0.025171
0.119404 0.214924 0.296207 0.369465
0.343764 0.033402 0.598089 0.024744
0.052038 0.132933 0.091705 0.723323
0.030863 0.018518 0.024703 0.925916
0.442397 0.183656 0.174282 0.199665
0.118741 0.043124 0.784745 0.053390
0.058648 0.034163 0.034503 0.872685
0.213597 0.104226 0.297671 0.384506
0.094052 0.601402 0.135293 0.169253
0.102070 0.169831 0.428750 0.299349
0.057868 0.072269 0.781860 0.088003
0.094691 0.061196 0.700731 0.143382
0.598098 0.127550 0.129741 0.144611
0.219440 0.269232 0.270536 0.240793
0.082217 0.641186 0.131851 0.144746
0.037025 0.068209 0.085384 0.809382
0.432919 0.138810 0.288051 0.140220
0.105994 0.135368 0.569696 0.188942
0.148468 0.096440 0.114223 0.640869
0.250000 0.250000 0.250000 0.250000

MOTIF CM002905.2_2171835-2172717(-)_1|1|1x0
letter-probability matrix: alength= 4 w= 25
0.526272 0.318917 0.080151 0.074661
0.859478 0.073843 0.034637 0.032042
0.894718 0.038476 0.034756 0.032051
0.039179 0.021610 0.917089 0.022122
0.888430 0.034259 0.043618 0.033692
0.278719 0.229797 0.176736 0.314747
0.656787 0.120515 0.085597 0.137101
0.095201 0.060665 0.056781 0.787353
0.901730 0.027523 0.032706 0.038041
0.282430 0.239532 0.326368 0.151669
0.239844 0.296481 0.187599 0.276077
0.090802 0.136748 0.342805 0.429646
0.045973 0.032604 0.882139 0.039284
0.076289 0.334916 0.193624 0.395172
0.290795 0.118822 0.103624 0.486758
0.371372 0.164843 0.315707 0.148078
0.069107 0.105340 0.046172 0.779381
0.047691 0.037639 0.074239 0.840431
0.189859 0.090971 0.307923 0.411247
0.084339 0.805306 0.059014 0.051341
0.028992 0.915094 0.022896 0.033019
0.304648 0.284911 0.280150 0.130290
0.038970 0.063728 0.041100 0.856202
0.021184 0.018701 0.935075 0.025039
0.250000 0.250000 0.250000 0.250000

MOTIF CM002905.2_2179017-2180529(-)_1|1|1x0
letter-probability matrix: alength= 4 w= 43
0.405864 0.124844 0.327152 0.142140
0.925605 0.035132 0.020751 0.018512
0.035905 0.832585 0.039290 0.092220
0.208053 0.135685 0.405730 0.250532
0.614824 0.103542 0.111674 0.169961
0.052602 0.258811 0.484586 0.204001
0.166087 0.058600 0.376459 0.398854
0.610788 0.111479 0.178352 0.099380
0.185987 0.345039 0.256199 0.212774
0.079070 0.042738 0.817328 0.060864
0.129691 0.335586 0.226651 0.308071
0.135772 0.050775 0.133984 0.679469
0.164525 0.108840 0.581344 0.145291
0.314855 0.277634 0.186014 0.221498
0.027816 0.029852 0.915074 0.027259
0.288017 0.214446 0.329471 0.168066
0.169229 0.120986 0.230391 0.479393
0.076491 0.353257 0.245139 0.325113
0.216024 0.048318 0.607044 0.128614
0.876351 0.027776 0.076327 0.019545
0.095733 0.370026 0.274154 0.260087
0.320495 0.116029 0.374930 0.188546
0.075933 0.144691 0.277601 0.501775
0.058453 0.063745 0.115296 0.762506
0.252399 0.140876 0.428665 0.178060
0.120437 0.045519 0.328891 0.505153
0.037678 0.056824 0.081456 0.824042
0.230693 0.152769 0.316660 0.299879
0.145842 0.097304 0.327647 0.429208
0.224198 0.178640 0.312283 0.284879
0.534451 0.163325 0.188749 0.113475
0.749523 0.043267 0.167932 0.039278
0.038501 0.021599 0.078476 0.861424
0.354692 0.198556 0.322397 0.124355
0.207262 0.073322 0.678003 0.041413
0.186359 0.101044 0.589058 0.123539
0.189227 0.123374 0.336644 0.350755
0.126698 0.164146 0.567160 0.141996
0.327424 0.375791 0.095169 0.201615
0.092091 0.054513 0.752809 0.100587
0.340025 0.210520 0.223017 0.226437
0.244131 0.221400 0.145231 0.389238
0.250000 0.250000 0.250000 0.250000

MOTIF CM002905.2_2179017-2180529(-)_1|2|1x0
letter-probability matrix: alength= 4 w= 7
0.167832 0.051273 0.745255 0.035640
0.028830 0.034144 0.041630 0.895396
0.059331 0.041266 0.017635 0.881768
0.567836 0.048626 0.179598 0.203940
0.155343 0.207986 0.372710 0.263961
0.079515 0.060187 0.097950 0.762349
0.250000 0.250000 0.250000 0.250000

MOTIF CM002905.2_2188776-2190033(-)_1|1|1x0
letter-probability matrix: alength= 4 w= 40
0.544843 0.106241 0.281077 0.067840
0.787185 0.079043 0.074261 0.059511
0.188895 0.358377 0.194680 0.258048
0.423567 0.158550 0.358384 0.059499
0.658606 0.049886 0.082145 0.209363
0.020827 0.018379 0.041842 0.918952
0.158944 0.084271 0.353046 0.403739
0.315215 0.194344 0.254983 0.235458
0.040669 0.113983 0.804015 0.041332
0.257313 0.254072 0.282487 0.206127
0.118223 0.139272 0.169218 0.573287
0.106951 0.177653 0.295376 0.420020
0.157054 0.103203 0.238313 0.501430
0.270145 0.135018 0.506357 0.088480
0.316701 0.462036 0.126934 0.094329
0.283322 0.237661 0.330468 0.148548
0.202143 0.271747 0.214915 0.311195
0.065171 0.600531 0.167406 0.166891
0.163180 0.085225 0.363135 0.388460
0.429359 0.124202 0.343015 0.103424
0.225454 0.419211 0.239594 0.115741
0.366690 0.101273 0.286586 0.245451
0.085409 0.212898 0.145284 0.556409
0.069203 0.052764 0.156222 0.721811
0.250089 0.099791 0.399075 0.251044
0.150788 0.044799 0.365239 0.439173
0.308142 0.172533 0.200512 0.318813
0.519260 0.168391 0.193199 0.119149
0.730554 0.048649 0.176418 0.044378
0.044067 0.025448 0.086673 0.843812
0.349759 0.201568 0.319437 0.129236
0.214043 0.079767 0.659829 0.046361
0.191586 0.107113 0.571655 0.129647
0.265330 0.228027 0.222102 0.284541
0.172355 0.103038 0.598307 0.126300
0.097732 0.735878 0.083692 0.082697
0.181067 0.202924 0.206877 0.409132
0.350834 0.169041 0.265773 0.214352
0.252820 0.323417 0.248335 0.175428
0.250000 0.250000 0.250000 0.250000

MOTIF CM002905.2_2202298-2203516(-)_1|1|1x0
letter-probability matrix: alength= 4 w= 40
0.280702 0.180194 0.306890 0.232214
0.167246 0.516697 0.205513 0.110544
0.168625 0.155266 0.189604 0.486505
0.338767 0.223422 0.135338 0.302473
0.688711 0.088852 0.138355 0.084082
0.095162 0.064228 0.414405 0.426205
0.277624 0.079914 0.424075 0.218388
0.072756 0.404248 0.045127 0.477868
0.020730 0.018767 0.938329 0.022174
0.273729 0.208703 0.165530 0.352038
0.449961 0.198892 0.189325 0.161822
0.163509 0.343827 0.221446 0.271218
0.292909 0.148508 0.431440 0.127143
0.107672 0.175185 0.314978 0.402165
0.102495 0.081367 0.112173 0.703964
0.348049 0.151783 0.243201 0.256967
0.253105 0.067069 0.597914 0.081912
0.225746 0.118800 0.146874 0.508580
0.318726 0.184834 0.211182 0.285258
0.492131 0.111549 0.126086 0.270234
0.031356 0.040901 0.891340 0.036403
0.449383 0.103055 0.233296 0.214266
0.253177 0.185709 0.238034 0.323080
0.095396 0.095469 0.164221 0.644913
0.291867 0.226452 0.324495 0.157186
0.447116 0.140291 0.259694 0.152899
0.174996 0.156659 0.403906 0.264439
0.224943 0.226638 0.217895 0.330525
0.190988 0.129178 0.529142 0.150693
0.208496 0.214385 0.359435 0.217684
0.192090 0.132258 0.524535 0.151117
0.116395 0.085709 0.469890 0.328005
0.150377 0.386930 0.123448 0.339245
0.053275 0.049870 0.847151 0.049703
0.124841 0.128167 0.122997 0.623995
0.106295 0.067071 0.115968 0.710666
0.281296 0.339694 0.155164 0.223846
0.109749 0.433015 0.126798 0.330438
0.054838 0.056943 0.823621 0.064598
0.250000 0.250000 0.250000 0.250000

MOTIF CM002905.2_2220041-2221067(-)_1|1|1x0
letter-probability matrix: alength= 4 w= 34
0.628040 0.195794 0.098401 0.077765
0.823408 0.054434 0.071903 0.050256
0.787740 0.072436 0.070701 0.069122
0.499665 0.279878 0.106925 0.113532
0.159264 0.186480 0.142008 0.512248
0.034717 0.026381 0.901456 0.037445
0.524992 0.183693 0.162454 0.128861
0.285379 0.127068 0.178259 0.409294
0.107704 0.064326 0.088045 0.739925
0.461530 0.281071 0.127267 0.130132
0.051756 0.056786 0.037781 0.853678
0.910815 0.023914 0.028899 0.036373
0.309170 0.242217 0.361273 0.087339
0.075706 0.036215 0.084527 0.803552
0.030179 0.017726 0.065777 0.886318
0.431773 0.121782 0.228845 0.217600
0.159053 0.250525 0.147792 0.442630
0.123634 0.075809 0.249572 0.550985
0.452754 0.133673 0.275964 0.137609
0.356938 0.158610 0.305351 0.179101
0.155813 0.335212 0.289210 0.219764
0.239482 0.202632 0.506620 0.051266
0.134703 0.413340 0.192678 0.259279
0.104054 0.183455 0.391295 0.321196
0.407706 0.224700 0.225566 0.142027
0.121716 0.517087 0.052295 0.308901
0.103856 0.721599 0.086742 0.087803
0.473646 0.109969 0.296007 0.120378
0.216110 0.118821 0.136797 0.528272
0.903563 0.042089 0.026140 0.028208
0.019171 0.021317 0.933275 0.026236
0.072361 0.180548 0.067570 0.679520
0.105906 0.172487 0.542937 0.178669
0.250000 0.250000 0.250000 0.250000

MOTIF CM002905.2_2227866-2228709(-)_1|1|1x0
letter-probability matrix: alength= 4 w= 28
0.018815 0.019728 0.940777 0.020680
0.109205 0.197271 0.147834 0.545690
0.210182 0.220048 0.315092 0.254677
0.291639 0.138302 0.231909 0.338149
0.271286 0.120731 0.389077 0.218905
0.090907 0.094309 0.706863 0.107921
0.598730 0.163365 0.112647 0.125258
0.373224 0.194970 0.228803 0.203003
0.274278 0.284593 0.264307 0.176823
0.352830 0.130744 0.305982 0.210444
0.036858 0.048224 0.030515 0.884404
0.025798 0.019052 0.032938 0.922213
0.411459 0.257035 0.181811 0.149694
0.878774 0.037801 0.040963 0.042462
0.045746 0.847654 0.055147 0.051452
0.505315 0.234999 0.156267 0.103420
0.926272 0.029463 0.022983 0.021282
0.071281 0.799903 0.053235 0.075581
0.227079 0.116036 0.458392 0.198494
0.247798 0.097783 0.405019 0.249401
0.078081 0.650049 0.160953 0.110918
0.399561 0.199513 0.257734 0.143192
0.173309 0.664263 0.078739 0.083689
0.108067 0.068373 0.168736 0.654825
0.461935 0.185513 0.227576 0.124977
0.145549 0.332973 0.114900 0.406577
0.089536 0.052685 0.051619 0.806160
0.250000 0.250000 0.250000 0.250000

MOTIF CM002905.2_2235459-2236428(-)_1|1|1x0
letter-probability matrix: alength= 4 w= 13
0.220761 0.431768 0.041693 0.305779
0.058180 0.116243 0.666193 0.159385
0.068828 0.024708 0.830880 0.075584
0.775246 0.044800 0.110805 0.069150
0.123838 0.016474 0.823721 0.035967
0.079937 0.049335 0.274564 0.596165
0.345425 0.455176 0.096569 0.102829
0.076325 0.606108 0.075696 0.241871
0.069494 0.273434 0.412847 0.244225
0.284047 0.050572 0.334249 0.331131
0.106568 0.471786 0.047333 0.374312
0.039139 0.052672 0.388728 0.519460
0.250000 0.250000 0.250000 0.250000

MOTIF CM002905.2_2235459-2236428(-)_1|2|1x0
letter-probability matrix: alength= 4 w= 19
0.315689 0.302408 0.216011 0.165892
0.118077 0.321214 0.081606 0.479103
0.599889 0.126240 0.198226 0.075645
0.211426 0.115789 0.434393 0.238392
0.178198 0.159324 0.543629 0.118850
0.212101 0.247180 0.137093 0.403627
0.366587 0.220066 0.152822 0.260525
0.173977 0.232265 0.081489 0.512269
0.087143 0.067957 0.383796 0.461105
0.689300 0.151193 0.089291 0.070215
0.926251 0.018525 0.036656 0.018568
0.049500 0.039898 0.059029 0.851572
0.674599 0.114435 0.080001 0.130964
0.088286 0.055096 0.051411 0.805207
0.914488 0.023748 0.028446 0.033318
0.033438 0.024058 0.923679 0.018826
0.909080 0.025774 0.031670 0.033475
0.274329 0.143766 0.119063 0.462842
0.250000 0.250000 0.250000 0.250000

MOTIF CM002905.2_2246190-2247183(-)_1|1|1x0
letter-probability matrix: alength= 4 w= 10
0.220761 0.431768 0.041693 0.305779
0.058180 0.116243 0.666193 0.159385
0.068828 0.024708 0.830880 0.075584
0.775246 0.044800 0.110805 0.069150
0.123838 0.016474 0.823721 0.035967
0.079937 0.049335 0.274564 0.596165
0.345425 0.455176 0.096569 0.102829
0.076325 0.606108 0.075696 0.241871
0.069494 0.273434 0.412847 0.244225
0.250000 0.250000 0.250000 0.250000

MOTIF CM002905.2_2246190-2247183(-)_1|2|1x0
letter-probability matrix: alength= 4 w= 25
0.251862 0.274564 0.168456 0.305119
0.134663 0.139933 0.110863 0.614541
0.116194 0.129714 0.425524 0.328568
0.047419 0.050381 0.848247 0.053953
0.065695 0.039223 0.798314 0.096768
0.332565 0.190029 0.251248 0.226157
0.211513 0.093145 0.625566 0.069776
0.498279 0.164107 0.192791 0.144823
0.236418 0.388910 0.135437 0.239234
0.387961 0.129782 0.413514 0.068743
0.073926 0.476815 0.088231 0.361028
0.054597 0.052796 0.116475 0.776132
0.515092 0.232897 0.152563 0.099448
0.934859 0.026196 0.020248 0.018697
0.066372 0.814060 0.049040 0.070528
0.673835 0.156727 0.094463 0.074975
0.916240 0.021316 0.041081 0.021364
0.054321 0.044150 0.064339 0.837190
0.659072 0.119736 0.084873 0.136319
0.094306 0.059936 0.056076 0.789682
0.903437 0.027016 0.032136 0.037411
0.037590 0.027391 0.913379 0.021639
0.897635 0.029208 0.035604 0.037553
0.274803 0.147656 0.123179 0.454362
0.250000 0.250000 0.250000 0.250000

MOTIF CM002905.2_2259581-2260538(-)_1|1|1x0
letter-probability matrix: alength= 4 w= 31
0.267762 0.200656 0.309704 0.221877
0.201828 0.257417 0.197000 0.343754
0.130952 0.129809 0.263695 0.475545
0.161067 0.191935 0.270314 0.376684
0.106163 0.132476 0.193445 0.567916
0.099188 0.142641 0.461755 0.296416
0.114700 0.137445 0.621511 0.126345
0.106342 0.093948 0.662983 0.136727
0.224369 0.099385 0.555210 0.121036
0.214733 0.096864 0.615224 0.073179
0.490330 0.166832 0.195069 0.147768
0.237245 0.384619 0.138148 0.239988
0.383191 0.186537 0.244203 0.186070
0.037554 0.084233 0.068229 0.809984
0.022477 0.018703 0.023669 0.935152
0.507015 0.234640 0.155623 0.102723
0.927833 0.028871 0.022485 0.020811
0.070410 0.802417 0.052487 0.074686
0.507015 0.234640 0.155623 0.102723
0.927833 0.028871 0.022485 0.020811
0.070410 0.802417 0.052487 0.074686
0.431212 0.204526 0.246278 0.117984
0.090951 0.541121 0.059177 0.308751
0.165452 0.578962 0.077476 0.178110
0.486418 0.170768 0.195548 0.147265
0.824466 0.048301 0.064165 0.063067
0.120807 0.431344 0.133762 0.314087
0.208958 0.176352 0.367929 0.246761
0.114690 0.068318 0.089941 0.727052
0.116221 0.667746 0.085009 0.131025
0.250000 0.250000 0.250000 0.250000

MOTIF CM002905.2_2269067-2270090(-)_1|1|1x0
letter-probability matrix: alength= 4 w= 31
0.408139 0.260152 0.179032 0.152677
0.241733 0.188794 0.146160 0.423313
0.060027 0.047066 0.049300 0.843607
0.252316 0.271258 0.180066 0.296360
0.154920 0.159989 0.131603 0.553488
0.134071 0.147038 0.398273 0.320618
0.046857 0.034280 0.864973 0.053890
0.024699 0.024227 0.180081 0.770994
0.038830 0.244692 0.053965 0.662513
0.102571 0.833244 0.029427 0.034758
0.145524 0.201222 0.640445 0.012809
0.182236 0.208698 0.468414 0.140652
0.115397 0.064622 0.727311 0.092669
0.439633 0.149832 0.260415 0.150121
0.159608 0.484551 0.121337 0.234503
0.388610 0.136281 0.352996 0.122114
0.267942 0.155399 0.243632 0.333026
0.356835 0.221003 0.214359 0.207803
0.368753 0.152202 0.364453 0.114593
0.199453 0.122870 0.096187 0.581491
0.167192 0.584235 0.064848 0.183724
0.068162 0.078981 0.780410 0.072447
0.041530 0.887458 0.036765 0.034246
0.140664 0.201997 0.136854 0.520485
0.313029 0.269795 0.180147 0.237029
0.288412 0.171614 0.375394 0.164580
0.210408 0.530746 0.148110 0.110736
0.104015 0.100271 0.666499 0.129215
0.093618 0.723327 0.079159 0.103895
0.077750 0.098192 0.666425 0.157633
0.250000 0.250000 0.250000 0.250000

MOTIF CM002905.2_2280351-2281830(-)_1|1|1x0
letter-probability matrix: alength= 4 w= 40
0.391212 0.192537 0.226205 0.190045
0.665717 0.097182 0.138928 0.098174
0.187155 0.114485 0.104847 0.593514
0.366153 0.324478 0.155954 0.153415
0.720382 0.068944 0.128430 0.082245
0.055303 0.045250 0.054505 0.844942
0.396372 0.074004 0.433619 0.096005
0.098736 0.109106 0.111340 0.680817
0.060415 0.047853 0.063390 0.828342
0.402095 0.217683 0.221400 0.158822
0.195876 0.093621 0.145315 0.565188
0.365616 0.136545 0.240255 0.257585
0.380697 0.169285 0.202079 0.247940
0.645251 0.094494 0.091723 0.168532
0.018924 0.018820 0.940982 0.021274
0.357627 0.158504 0.276445 0.207425
0.665523 0.093162 0.158705 0.082611
0.287211 0.294381 0.175961 0.242447
0.400160 0.216447 0.156108 0.227284
0.188983 0.171853 0.248299 0.390865
0.179496 0.093423 0.142096 0.584986
0.393483 0.237338 0.255391 0.113789
0.151810 0.148014 0.105941 0.594236
0.445357 0.289369 0.122852 0.142422
0.431234 0.174671 0.154397 0.239698
0.161657 0.294282 0.164586 0.379475
0.173404 0.085152 0.122114 0.619330
0.039448 0.031110 0.897367 0.032075
0.162485 0.208209 0.128911 0.500395
0.149158 0.124885 0.086441 0.639516
0.294039 0.168100 0.423586 0.114275
0.664230 0.047965 0.206539 0.081266
0.091562 0.230602 0.271907 0.405930
0.308089 0.185091 0.292720 0.214100
0.176265 0.509495 0.205497 0.108743
0.150919 0.251062 0.255078 0.342942
0.050284 0.042060 0.865750 0.041906
0.133037 0.158919 0.139257 0.568787
0.223410 0.139192 0.139092 0.498306
0.250000 0.250000 0.250000 0.250000

MOTIF CM002905.2_2289327-2290038(-)_1|1|1x0
letter-probability matrix: alength= 4 w= 22
0.244966 0.211539 0.229836 0.313659
0.201481 0.156038 0.181328 0.461153
0.282714 0.147080 0.130054 0.440152
0.208130 0.146996 0.230924 0.413950
0.162621 0.118514 0.603018 0.115847
0.461169 0.193431 0.147915 0.197484
0.330522 0.174841 0.204307 0.290331
0.532946 0.094041 0.108516 0.264497
0.018673 0.025473 0.933624 0.022230
0.600066 0.149634 0.128744 0.121555
0.540034 0.095673 0.279684 0.084609
0.058945 0.043964 0.050234 0.846857
0.413225 0.090394 0.410367 0.086014
0.082053 0.181915 0.126841 0.609190
0.086719 0.058260 0.133239 0.721781
0.291557 0.157863 0.267476 0.283104
0.199056 0.091080 0.588966 0.120899
0.179360 0.566063 0.098027 0.156550
0.141559 0.200781 0.421650 0.236010
0.078095 0.647467 0.122921 0.151516
0.147607 0.173370 0.333634 0.345389
0.250000 0.250000 0.250000 0.250000

MOTIF CM002905.2_2304936-2305665(-)_1|1|1x0
letter-probability matrix: alength= 4 w= 22
0.319449 0.174120 0.359138 0.147294
0.164704 0.205316 0.178669 0.451311
0.138316 0.088602 0.074217 0.698865
0.514415 0.183675 0.142574 0.159336
0.829928 0.051538 0.069990 0.048544
0.200327 0.145592 0.256328 0.397752
0.330522 0.174841 0.204307 0.290331
0.532946 0.094041 0.108516 0.264497
0.018673 0.025473 0.933624 0.022230
0.600066 0.149634 0.128744 0.121555
0.540034 0.095673 0.279684 0.084609
0.058945 0.043964 0.050234 0.846857
0.330584 0.158703 0.321695 0.189018
0.106355 0.134740 0.199465 0.559440
0.095475 0.078740 0.123358 0.702427
0.241427 0.126154 0.341980 0.290439
0.150513 0.097531 0.385284 0.366672
0.177388 0.472711 0.104709 0.245191
0.028639 0.047867 0.172140 0.751354
0.050780 0.021468 0.878765 0.048988
0.106838 0.072955 0.687246 0.132961
0.250000 0.250000 0.250000 0.250000

MOTIF CM002905.2_2316170-2316848(-)_1|1|1x0
letter-probability matrix: alength= 4 w= 22
0.442806 0.144515 0.310929 0.101750
0.081559 0.055948 0.224313 0.638179
0.727818 0.088202 0.060617 0.123362
0.689300 0.151193 0.089291 0.070215
0.926251 0.018525 0.036656 0.018568
0.049500 0.039898 0.059029 0.851572
0.315450 0.300896 0.259733 0.123921
0.140001 0.140187 0.583095 0.136717
0.104088 0.123688 0.165926 0.606298
0.278916 0.135018 0.393029 0.193038
0.218510 0.035033 0.404475 0.341983
0.150555 0.225970 0.217581 0.405895
0.311709 0.124696 0.350932 0.212663
0.240846 0.085477 0.141108 0.532568
0.321641 0.177485 0.273014 0.227860
0.416204 0.194830 0.246060 0.142906
0.148563 0.109410 0.581678 0.160349
0.134368 0.092439 0.108949 0.664244
0.030880 0.026820 0.897394 0.044907
0.028740 0.893524 0.045448 0.032288
0.037971 0.046949 0.043791 0.871290
0.250000 0.250000 0.250000 0.250000

MOTIF CM002905.2_2327585-2328539(-)_1|1|1x0
letter-probability matrix: alength= 4 w= 28
0.375302 0.198331 0.241003 0.185365
0.669227 0.082860 0.157642 0.090271
0.073259 0.083455 0.048161 0.795125
0.346904 0.150785 0.335248 0.167063
0.677220 0.097020 0.163934 0.061826
0.086119 0.047444 0.054616 0.811820
0.488595 0.192511 0.130749 0.188146
0.811478 0.037603 0.111887 0.039032
0.081190 0.055219 0.087370 0.776220
0.230790 0.143672 0.180395 0.445143
0.130921 0.066326 0.712564 0.090189
0.018817 0.019713 0.940855 0.020614
0.387985 0.088565 0.420337 0.103113
0.902414 0.035043 0.039067 0.023476
0.085662 0.097119 0.054161 0.763058
0.296876 0.160178 0.424034 0.118912
0.177458 0.151674 0.221644 0.449224
0.217005 0.144069 0.308302 0.330624
0.108885 0.115217 0.634003 0.141895
0.042679 0.847597 0.042434 0.067290
0.057413 0.052363 0.797490 0.092734
0.315511 0.141963 0.293133 0.249393
0.207846 0.163428 0.167271 0.461455
0.151415 0.638235 0.061959 0.148390
0.056525 0.037742 0.869502 0.036231
0.126777 0.225554 0.116528 0.531141
0.073392 0.080716 0.495070 0.350822
0.250000 0.250000 0.250000 0.250000

MOTIF CM002905.2_2336420-2337257(-)_1|1|1x0
letter-probability matrix: alength= 4 w= 25
0.514918 0.209662 0.176656 0.098764
0.243505 0.060419 0.119324 0.576752
0.085259 0.035117 0.108788 0.770836
0.594548 0.174724 0.110168 0.120560
0.931610 0.018632 0.029286 0.020472
0.052212 0.038609 0.066600 0.842579
0.268601 0.298086 0.287062 0.146251
0.121256 0.125164 0.569445 0.184135
0.062149 0.079889 0.105749 0.752213
0.038333 0.024484 0.913953 0.023229
0.127020 0.111263 0.227732 0.533984
0.313912 0.107762 0.165553 0.412773
0.238601 0.214299 0.228851 0.318249
0.150465 0.145652 0.170758 0.533125
0.363677 0.177007 0.153699 0.305616
0.310461 0.144363 0.112915 0.432262
0.203226 0.566875 0.146987 0.082912
0.170329 0.320639 0.243172 0.265859
0.380773 0.237961 0.190202 0.191064
0.246076 0.051261 0.615009 0.087654
0.149457 0.073044 0.173575 0.603924
0.097255 0.068478 0.207442 0.626825
0.048187 0.758979 0.115728 0.077106
0.058199 0.059341 0.070745 0.811715
0.250000 0.250000 0.250000 0.250000

MOTIF CM002905.2_2342823-2343393(-)_1|1|1x0
letter-probability matrix: alength= 4 w= 19
0.519537 0.179919 0.156500 0.144044
0.744402 0.056092 0.141613 0.057892
0.102266 0.081507 0.076291 0.739935
0.306210 0.143739 0.331683 0.218368
0.081986 0.266643 0.089274 0.562096
0.019972 0.018789 0.939453 0.021786
0.205992 0.140419 0.224688 0.428901
0.272434 0.185462 0.406950 0.135155
0.304938 0.348305 0.192697 0.154059
0.348434 0.325935 0.164765 0.160866
0.181678 0.312910 0.289941 0.215471
0.265808 0.123087 0.379848 0.231257
0.102105 0.062579 0.764541 0.070774
0.216950 0.118869 0.572313 0.091868
0.076616 0.775233 0.080509 0.067641
0.532982 0.179959 0.179188 0.107871
0.255119 0.372642 0.176779 0.195460
0.190451 0.200412 0.159123 0.450015
0.250000 0.250000 0.250000 0.250000

MOTIF CM002905.2_2359566-2360607(-)_1|1|1x0
letter-probability matrix: alength= 4 w= 25
0.178699 0.152476 0.288082 0.380743
0.188926 0.616338 0.076981 0.117754
0.117555 0.182759 0.156913 0.542773
0.425840 0.190727 0.197238 0.186195
0.055082 0.237340 0.066702 0.640876
0.027924 0.026166 0.920347 0.025562
0.504487 0.312513 0.068726 0.114275
0.514881 0.180308 0.154280 0.150532
0.022989 0.024130 0.930623 0.022257
0.688432 0.151508 0.089581 0.070480
0.925712 0.018674 0.036896 0.018718
0.049765 0.040131 0.059322 0.850783
0.487213 0.107246 0.085246 0.320295
0.042387 0.025951 0.038274 0.893388
0.928209 0.019226 0.021135 0.031430
0.398269 0.422954 0.071818 0.106959
0.056359 0.336775 0.492425 0.114441
0.183661 0.356099 0.079879 0.380360
0.333159 0.108077 0.376637 0.182126
0.846744 0.045273 0.074711 0.033272
0.220980 0.339154 0.125474 0.314392
0.533104 0.233824 0.154277 0.078795
0.933194 0.020627 0.026269 0.019910
0.027683 0.021360 0.018646 0.932311
0.250000 0.250000 0.250000 0.250000

MOTIF CM002905.2_2364568-2365603(-)_1|1|1x0
letter-probability matrix: alength= 4 w= 31
0.551241 0.218051 0.126125 0.104583
0.731582 0.084240 0.105124 0.079053
0.694039 0.103916 0.101930 0.100114
0.412330 0.117951 0.344225 0.125494
0.776490 0.061504 0.107345 0.054662
0.095345 0.046934 0.080933 0.776788
0.288194 0.129465 0.263935 0.318406
0.127253 0.697964 0.082363 0.092420
0.185836 0.226177 0.153614 0.434373
0.306210 0.143739 0.331683 0.218368
0.081986 0.266643 0.089274 0.562096
0.019972 0.018789 0.939453 0.021786
0.458710 0.311509 0.091613 0.138168
0.459534 0.196825 0.173528 0.170113
0.043646 0.045389 0.868444 0.042521
0.476087 0.196195 0.135759 0.191958
0.792956 0.042608 0.120289 0.044148
0.088183 0.061100 0.094560 0.756156
0.444185 0.130731 0.108595 0.316488
0.069756 0.046925 0.064234 0.819085
0.865434 0.037724 0.040724 0.056119
0.377937 0.396756 0.094678 0.130629
0.078270 0.331870 0.451130 0.138730
0.199253 0.340230 0.101676 0.358842
0.315814 0.182084 0.291933 0.210169
0.766479 0.063395 0.101026 0.069100
0.164372 0.522852 0.091089 0.221687
0.477500 0.245325 0.175312 0.101862
0.872267 0.040072 0.048718 0.038942
0.050798 0.041194 0.036911 0.871096
0.250000 0.250000 0.250000 0.250000

MOTIF CM002905.2_2368652-2369471(-)_1|1|1x0
letter-probability matrix: alength= 4 w= 25
0.292216 0.220251 0.273246 0.214287
0.715038 0.065321 0.164866 0.054775
0.101182 0.262883 0.273867 0.362068
0.387668 0.278911 0.164619 0.168802
0.133443 0.064268 0.744161 0.058128
0.864629 0.041465 0.048384 0.045521
0.157308 0.128635 0.588711 0.125346
0.169765 0.385682 0.158021 0.286532
0.211414 0.148796 0.463815 0.175976
0.237972 0.152848 0.334383 0.274796
0.113969 0.284828 0.155783 0.445420
0.056786 0.047124 0.844264 0.051825
0.044085 0.036021 0.883805 0.036088
0.164573 0.339750 0.138435 0.357242
0.151496 0.138491 0.134407 0.575606
0.192787 0.094021 0.370664 0.342529
0.243243 0.160985 0.141015 0.454756
0.147224 0.155681 0.451857 0.245238
0.049550 0.032357 0.889066 0.029027
0.798532 0.066905 0.076438 0.058125
0.022616 0.018713 0.935631 0.023040
0.068070 0.043257 0.850109 0.038565
0.869207 0.048345 0.047398 0.035049
0.103177 0.599573 0.095924 0.201326
0.250000 0.250000 0.250000 0.250000

MOTIF CM002905.2_2949488-2951117(-)_1|1|1x0
letter-probability matrix: alength= 4 w= 34
0.329359 0.125436 0.127316 0.417889
0.134712 0.263330 0.244689 0.357269
0.067342 0.058542 0.061778 0.812338
0.084347 0.043723 0.824052 0.047878
0.117243 0.383474 0.109219 0.390064
0.857728 0.043769 0.056183 0.042320
0.235058 0.190057 0.349357 0.225527
0.121546 0.103017 0.440501 0.334936
0.107765 0.081103 0.428665 0.382467
0.239547 0.441397 0.149839 0.169218
0.084677 0.036875 0.824799 0.053649
0.744179 0.046755 0.126997 0.082070
0.194714 0.202548 0.370233 0.232505
0.140744 0.095936 0.550566 0.212755
0.349550 0.130421 0.367451 0.152578
0.369703 0.162218 0.308343 0.159736
0.107554 0.215787 0.087236 0.589423
0.541250 0.099627 0.261817 0.097305
0.451670 0.342316 0.113344 0.092669
0.065320 0.544517 0.059545 0.330618
0.042880 0.030351 0.889935 0.036835
0.178439 0.130611 0.215496 0.475454
0.075143 0.604428 0.142199 0.178231
0.034048 0.057289 0.799811 0.108852
0.289959 0.290250 0.197892 0.221899
0.148063 0.251003 0.150553 0.450381
0.065976 0.141234 0.215051 0.577739
0.540596 0.275883 0.109267 0.074254
0.084842 0.431270 0.083164 0.400725
0.888122 0.043863 0.032844 0.035171
0.458868 0.351466 0.136059 0.053607
0.064544 0.304763 0.040094 0.590599
0.938474 0.021583 0.021174 0.018770
0.250000 0.250000 0.250000 0.250000

MOTIF CM002905.2_2957682-2958648(-)_1|1|1x0
letter-probability matrix: alength= 4 w= 28
0.402427 0.162669 0.201478 0.233426
0.193595 0.075340 0.126424 0.604641
0.143631 0.077379 0.125900 0.653091
0.078494 0.031572 0.858651 0.031283
0.065553 0.298717 0.077183 0.558547
0.030917 0.018355 0.917746 0.032982
0.284878 0.227415 0.361309 0.126398
0.072900 0.022239 0.786211 0.118650
0.027393 0.024886 0.045738 0.901983
0.298401 0.323663 0.217100 0.160837
0.345133 0.244934 0.265669 0.144264
0.186029 0.229179 0.437588 0.147205
0.322769 0.284664 0.172601 0.219967
0.070522 0.076623 0.049509 0.803345
0.602084 0.071143 0.236682 0.090091
0.417116 0.248711 0.153257 0.180916
0.132861 0.304312 0.150081 0.412746
0.082752 0.140508 0.186606 0.590134
0.437717 0.205782 0.097168 0.259332
0.763312 0.066689 0.102549 0.067450
0.026495 0.022771 0.928723 0.022012
0.047760 0.019512 0.910460 0.022268
0.927421 0.024169 0.021376 0.027034
0.078240 0.182456 0.052405 0.686899
0.461805 0.148179 0.250512 0.139504
0.069642 0.072051 0.086281 0.772025
0.028036 0.037130 0.903463 0.031371
0.250000 0.250000 0.250000 0.250000

MOTIF CM002905.2_20394171-20395674(+)_1|2|1x0
letter-probability matrix: alength= 4 w= 7
0.354287 0.067947 0.390579 0.187188
0.089096 0.437043 0.118207 0.355654
0.038224 0.035229 0.018168 0.908379
0.127899 0.108512 0.644673 0.118916
0.110074 0.543435 0.082810 0.263680
0.228176 0.159636 0.207757 0.404431
0.250000 0.250000 0.250000 0.250000

MOTIF CM002905.2_20394171-20395674(+)_1|3|1x0
letter-probability matrix: alength= 4 w= 19
0.133163 0.138540 0.544220 0.184076
0.356426 0.226181 0.235640 0.181753
0.188080 0.213485 0.416765 0.181671
0.179139 0.224754 0.061153 0.534954
0.149847 0.152354 0.145395 0.552404
0.185505 0.122692 0.493896 0.197907
0.027434 0.020379 0.931374 0.020813
0.931606 0.024228 0.025534 0.018632
0.073141 0.040417 0.056910 0.829532
0.261107 0.210348 0.245238 0.283307
0.290136 0.093699 0.502761 0.113404
0.199833 0.163829 0.419041 0.217297
0.282319 0.137162 0.354564 0.225954
0.464383 0.209958 0.199668 0.125990
0.098750 0.372288 0.338624 0.190338
0.312660 0.244732 0.268125 0.174483
0.564864 0.091275 0.251238 0.092622
0.126692 0.101458 0.290748 0.481103
0.250000 0.250000 0.250000 0.250000

MOTIF CM002905.2_20394171-20395674(+)_1|5|1x0
letter-probability matrix: alength= 4 w= 10
0.394801 0.301131 0.122208 0.181861
0.049871 0.018173 0.908633 0.023323
0.915564 0.024028 0.041819 0.018590
0.396951 0.154780 0.213373 0.234896
0.063840 0.105995 0.099202 0.730962
0.038729 0.029928 0.029173 0.902171
0.251517 0.457726 0.169476 0.121281
0.068569 0.157249 0.100567 0.673615
0.354928 0.182949 0.186929 0.275194
0.250000 0.250000 0.250000 0.250000

MOTIF CM002906.2_1251341-1252070(+)_1|1|1x0
letter-probability matrix: alength= 4 w= 22
0.420271 0.110019 0.335903 0.133807
0.126823 0.083931 0.082515 0.706731
0.105416 0.069221 0.174049 0.651315
0.544216 0.306367 0.108168 0.041249
0.053543 0.234830 0.036976 0.674650
0.934109 0.018682 0.026756 0.020453
0.513762 0.097524 0.143118 0.245596
0.043850 0.894211 0.025572 0.036367
0.045773 0.030462 0.838932 0.084833
0.328445 0.261050 0.188101 0.222403
0.774258 0.056913 0.112878 0.055950
0.044376 0.097139 0.136844 0.721640
0.267634 0.062322 0.288413 0.381631
0.223977 0.200968 0.210800 0.364254
0.062099 0.174692 0.091341 0.671868
0.549985 0.202498 0.163193 0.084324
0.032846 0.030800 0.025014 0.911340
0.926382 0.022505 0.022922 0.028191
0.148716 0.245232 0.146748 0.459304
0.162217 0.141603 0.218335 0.477846
0.099873 0.091959 0.116734 0.691434
0.250000 0.250000 0.250000 0.250000

MOTIF CM002906.2_1259102-1259813(+)_1|1|1x0
letter-probability matrix: alength= 4 w= 22
0.297252 0.225188 0.147565 0.329995
0.081658 0.057242 0.775717 0.085383
0.054739 0.030872 0.878893 0.035496
0.493577 0.309197 0.100610 0.096616
0.764370 0.071167 0.096090 0.068373
0.683977 0.140449 0.082589 0.092985
0.573177 0.114358 0.208836 0.103628
0.456729 0.193578 0.106848 0.242845
0.119960 0.065721 0.109336 0.704983
0.336302 0.268193 0.227303 0.168201
0.095413 0.339179 0.152263 0.413144
0.041805 0.047890 0.085976 0.824329
0.368336 0.160956 0.179824 0.290884
0.085235 0.161504 0.148799 0.604461
0.028983 0.024302 0.915007 0.031708
0.034855 0.021001 0.925631 0.018513
0.075853 0.135577 0.059322 0.729248
0.046820 0.031019 0.032498 0.889663
0.180281 0.152354 0.415927 0.251438
0.204469 0.301208 0.106572 0.387750
0.121107 0.267862 0.334609 0.276422
0.250000 0.250000 0.250000 0.250000

MOTIF CM002906.2_1267042-1267678(+)_1|1|1x0
letter-probability matrix: alength= 4 w= 22
0.082764 0.056163 0.809706 0.051367
0.115744 0.049416 0.767178 0.067662
0.868295 0.035161 0.039527 0.057017
0.288706 0.114736 0.337213 0.259345
0.222369 0.289003 0.202671 0.285958
0.150784 0.243458 0.106200 0.499558
0.412834 0.284540 0.108775 0.193851
0.053595 0.034443 0.872137 0.039825
0.879313 0.039376 0.043886 0.037426
0.327520 0.069217 0.490442 0.112821
0.139040 0.330694 0.161805 0.368461
0.026006 0.018589 0.929462 0.025943
0.206615 0.256585 0.136599 0.400201
0.188375 0.206294 0.363585 0.241747
0.058699 0.092784 0.767314 0.081203
0.477511 0.209047 0.209717 0.103724
0.064572 0.071571 0.056550 0.807307
0.820832 0.063427 0.053210 0.062532
0.250788 0.264029 0.267935 0.217249
0.267758 0.237893 0.129495 0.364853
0.149922 0.306577 0.085980 0.457521
0.250000 0.250000 0.250000 0.250000

MOTIF CM002906.2_1281537-1282338(+)_1|1|1x0
letter-probability matrix: alength= 4 w= 19
0.379145 0.350075 0.067345 0.203435
0.027842 0.022773 0.924316 0.025069
0.922135 0.022730 0.027665 0.027470
0.389225 0.194416 0.322043 0.094315
0.117698 0.191230 0.197854 0.493218
0.143133 0.107295 0.257821 0.491751
0.264815 0.101915 0.341148 0.292121
0.062434 0.390430 0.109006 0.438130
0.030875 0.031135 0.018392 0.919598
0.459195 0.131614 0.229300 0.179891
0.231406 0.032468 0.687362 0.048764
0.095224 0.039151 0.067654 0.797972
0.466908 0.193618 0.195529 0.143945
0.059522 0.212894 0.054156 0.673428
0.029889 0.018628 0.931045 0.020437
0.154842 0.118160 0.667208 0.059791
0.148275 0.265344 0.189705 0.396676
0.204969 0.083017 0.292041 0.419973
0.250000 0.250000 0.250000 0.250000

MOTIF CM002906.2_1289391-1290279(+)_1|1|1x0
letter-probability matrix: alength= 4 w= 31
0.269923 0.159643 0.145112 0.425323
0.077923 0.075797 0.692718 0.153562
0.053603 0.031769 0.877070 0.037558
0.544216 0.306367 0.108168 0.041249
0.053543 0.234830 0.036976 0.674650
0.934109 0.018682 0.026756 0.020453
0.136657 0.083533 0.673065 0.106744
0.279172 0.274269 0.317769 0.128790
0.025264 0.033735 0.911119 0.029883
0.488734 0.156854 0.235061 0.119351
0.318839 0.127787 0.090087 0.463287
0.184730 0.044724 0.172933 0.597613
0.261328 0.479359 0.092033 0.167280
0.068332 0.234806 0.130918 0.565944
0.019661 0.024445 0.924356 0.031538
0.253764 0.174275 0.231881 0.340080
0.071315 0.690580 0.084956 0.153148
0.040776 0.039531 0.848238 0.071455
0.426176 0.263665 0.061780 0.248379
0.090451 0.135071 0.662990 0.111488
0.031437 0.024351 0.913887 0.030324
0.434732 0.098478 0.372726 0.094064
0.895569 0.043339 0.025547 0.035546
0.046852 0.239982 0.049183 0.663983
0.448092 0.228490 0.139341 0.184077
0.034507 0.031314 0.038363 0.895817
0.922117 0.022475 0.023890 0.031518
0.229765 0.181449 0.250969 0.337817
0.134651 0.143665 0.146490 0.575193
0.273483 0.124887 0.153693 0.447937
0.250000 0.250000 0.250000 0.250000

MOTIF CM002906.2_1294237-1294957(+)_1|1|1x0
letter-probability matrix: alength= 4 w= 22
0.450133 0.090770 0.344411 0.114685
0.100048 0.061098 0.059868 0.778986
0.081743 0.049455 0.148805 0.719997
0.418088 0.169019 0.139275 0.273617
0.050785 0.836224 0.053614 0.059376
0.025164 0.023688 0.897275 0.053873
0.321893 0.167308 0.260295 0.250503
0.118824 0.164321 0.304670 0.412186
0.181682 0.200488 0.168040 0.449791
0.324220 0.061103 0.475681 0.138996
0.168955 0.370828 0.172046 0.288172
0.140447 0.092641 0.044896 0.722016
0.327770 0.084175 0.350792 0.237263
0.225971 0.030778 0.710261 0.032990
0.272939 0.044538 0.117155 0.565368
0.578698 0.177636 0.178450 0.065216
0.024994 0.028956 0.020676 0.925373
0.933792 0.024008 0.018676 0.023525
0.125838 0.157370 0.055149 0.661643
0.161307 0.150916 0.190883 0.496893
0.029484 0.025184 0.018684 0.926649
0.250000 0.250000 0.250000 0.250000

MOTIF CM002906.2_1306715-1307465(+)_1|1|1x0
letter-probability matrix: alength= 4 w= 22
0.460623 0.305107 0.116690 0.117581
0.869674 0.046101 0.047521 0.036705
0.832248 0.060354 0.053910 0.053488
0.519444 0.309198 0.120780 0.050578
0.065073 0.247234 0.046583 0.641110
0.907923 0.026548 0.036719 0.028810
0.150148 0.096272 0.633451 0.120129
0.277356 0.272954 0.311757 0.137934
0.034573 0.044887 0.880306 0.040233
0.558465 0.270787 0.090684 0.080064
0.765255 0.073077 0.092775 0.068892
0.812301 0.070695 0.052459 0.064545
0.275533 0.119481 0.260439 0.344547
0.204206 0.275105 0.195975 0.324714
0.168016 0.143463 0.225678 0.462844
0.437390 0.310390 0.091963 0.160258
0.043282 0.022233 0.905805 0.028681
0.929643 0.018593 0.029661 0.022103
0.160624 0.190195 0.086109 0.563072
0.184268 0.175225 0.209270 0.431238
0.061974 0.055013 0.043902 0.839111
0.250000 0.250000 0.250000 0.250000

MOTIF CM002906.2_1322299-1323667(+)_1|1|1x0
letter-probability matrix: alength= 4 w= 46
0.305631 0.219238 0.261681 0.213450
0.111700 0.496691 0.235686 0.155923
0.093064 0.062703 0.473866 0.370367
0.302366 0.271059 0.184335 0.242240
0.299328 0.096184 0.458320 0.146168
0.226495 0.372864 0.184405 0.216236
0.570567 0.268305 0.085786 0.075341
0.782088 0.067615 0.086712 0.063584
0.828246 0.065003 0.047630 0.059120
0.246175 0.157222 0.330316 0.266286
0.176403 0.519076 0.177179 0.127343
0.094386 0.243450 0.178847 0.483317
0.312251 0.273707 0.170695 0.243346
0.085503 0.115716 0.072758 0.726023
0.030729 0.030307 0.906870 0.032094
0.562608 0.258940 0.112342 0.066111
0.664644 0.114836 0.150247 0.070274
0.675598 0.064658 0.103001 0.156743
0.252015 0.216119 0.285120 0.246746
0.178872 0.521342 0.152865 0.146920
0.150420 0.252141 0.268537 0.328902
0.396966 0.242488 0.151888 0.208659
0.091883 0.147541 0.086756 0.673820
0.020985 0.022585 0.931808 0.024623
0.256086 0.216089 0.278254 0.249571
0.074684 0.135524 0.116478 0.673313
0.020019 0.026532 0.906652 0.046797
0.312251 0.273707 0.170695 0.243346
0.085503 0.115716 0.072758 0.726023
0.030729 0.030307 0.906870 0.032094
0.023118 0.019007 0.939093 0.018782
0.091138 0.018599 0.862700 0.027564
0.155135 0.071317 0.052995 0.720553
0.145160 0.065099 0.743679 0.046062
0.114917 0.369409 0.145041 0.370634
0.126710 0.089430 0.198055 0.585805
0.285370 0.144585 0.272002 0.298043
0.126775 0.248049 0.357012 0.268163
0.123382 0.101828 0.566151 0.208639
0.616217 0.157180 0.103117 0.123485
0.290985 0.288681 0.193709 0.226626
0.651525 0.127784 0.147118 0.073573
0.202048 0.223740 0.368105 0.206107
0.224525 0.211099 0.144273 0.420103
0.086454 0.438728 0.133045 0.341772
0.250000 0.250000 0.250000 0.250000

MOTIF CM002906.2_1332232-1333423(+)_1|1|1x0
letter-probability matrix: alength= 4 w= 40
0.298021 0.147195 0.277848 0.276937
0.129213 0.127404 0.086828 0.656556
0.057829 0.046946 0.037672 0.857553
0.532124 0.170511 0.212795 0.084570
0.915016 0.020085 0.046599 0.018300
0.129206 0.227762 0.178724 0.464308
0.174969 0.108590 0.178474 0.537966
0.290464 0.304357 0.223675 0.181503
0.039001 0.103362 0.805840 0.051798
0.300192 0.116665 0.163712 0.419430
0.082430 0.056999 0.791617 0.068955
0.071008 0.036735 0.849251 0.043006
0.614151 0.206894 0.097954 0.081001
0.887728 0.045595 0.035543 0.031135
0.833823 0.063495 0.046284 0.056399
0.532124 0.170511 0.212795 0.084570
0.915016 0.020085 0.046599 0.018300
0.129206 0.227762 0.178724 0.464308
0.288193 0.175350 0.193567 0.342890
0.140333 0.050016 0.725805 0.083846
0.112152 0.053578 0.052509 0.781761
0.384592 0.193002 0.204311 0.218096
0.134726 0.060657 0.735704 0.068914
0.108353 0.060517 0.049750 0.781380
0.341951 0.163470 0.346991 0.147588
0.264823 0.063923 0.584890 0.086363
0.177494 0.115928 0.333115 0.373464
0.477073 0.094927 0.309604 0.118395
0.107788 0.498655 0.075044 0.318513
0.057650 0.085696 0.050354 0.806301
0.322721 0.232629 0.122033 0.322618
0.546390 0.129420 0.220090 0.104101
0.183168 0.136701 0.433860 0.246272
0.428088 0.270095 0.156698 0.145120
0.057361 0.130804 0.073360 0.738475
0.028728 0.020378 0.924111 0.026783
0.285121 0.507917 0.088467 0.118495
0.706260 0.125977 0.090357 0.077406
0.151243 0.200708 0.140367 0.507682
0.250000 0.250000 0.250000 0.250000

MOTIF CM002906.2_1340699-1341350(+)_1|1|1x0
letter-probability matrix: alength= 4 w= 22
0.319964 0.233274 0.105142 0.341620
0.083204 0.054740 0.800587 0.061470
0.062497 0.031546 0.870198 0.035759
0.092256 0.165542 0.277615 0.464588
0.203949 0.066532 0.588056 0.141462
0.143063 0.128355 0.550770 0.177812
0.424500 0.126542 0.300322 0.148635
0.809012 0.071703 0.063164 0.056122
0.063882 0.129319 0.097145 0.709654
0.400397 0.138742 0.249976 0.210886
0.084705 0.103774 0.092150 0.719370
0.029705 0.021875 0.919364 0.029057
0.066162 0.041058 0.845354 0.047426
0.086730 0.019640 0.869451 0.024179
0.906783 0.026568 0.025934 0.040715
0.502173 0.264980 0.159162 0.073684
0.036639 0.058255 0.031553 0.873553
0.932803 0.018656 0.023014 0.025527
0.237238 0.259171 0.298461 0.205130
0.296120 0.149574 0.131077 0.423229
0.099129 0.431755 0.182362 0.286754
0.250000 0.250000 0.250000 0.250000

MOTIF CM002906.2_1348700-1349357(+)_1|1|1x0
letter-probability matrix: alength= 4 w= 22
0.419637 0.282025 0.131770 0.166567
0.044656 0.021866 0.912739 0.020740
0.940219 0.019432 0.020619 0.019730
0.237460 0.180104 0.269312 0.313123
0.114411 0.035920 0.733844 0.115825
0.110669 0.096391 0.090935 0.702006
0.327299 0.133098 0.251033 0.288570
0.627781 0.123690 0.182955 0.065574
0.057995 0.094954 0.093466 0.753584
0.218917 0.249741 0.194998 0.336343
0.070633 0.682297 0.095093 0.151977
0.028153 0.045881 0.852594 0.073371
0.066162 0.041058 0.845354 0.047426
0.086730 0.019640 0.869451 0.024179
0.906783 0.026568 0.025934 0.040715
0.502173 0.264980 0.159162 0.073684
0.036639 0.058255 0.031553 0.873553
0.932803 0.018656 0.023014 0.025527
0.237238 0.259171 0.298461 0.205130
0.296120 0.149574 0.131077 0.423229
0.099129 0.431755 0.182362 0.286754
0.250000 0.250000 0.250000 0.250000

MOTIF CM002906.2_1359259-1360432(+)_1|1|1x0
letter-probability matrix: alength= 4 w= 40
0.499795 0.222736 0.140410 0.137058
0.873241 0.052120 0.035713 0.038926
0.816006 0.066121 0.057017 0.060856
0.486168 0.241960 0.146976 0.124896
0.759633 0.068625 0.098646 0.073096
0.198147 0.167935 0.238695 0.395223
0.335352 0.203427 0.219560 0.241661
0.075091 0.289046 0.140445 0.495418
0.041115 0.039606 0.867295 0.051984
0.524330 0.230717 0.131242 0.113711
0.784618 0.083527 0.069218 0.062637
0.720877 0.103294 0.081371 0.094458
0.341170 0.268611 0.179493 0.210725
0.122643 0.170165 0.081038 0.626154
0.473197 0.119972 0.298638 0.108193
0.486610 0.213238 0.140856 0.159297
0.731085 0.089227 0.097819 0.081869
0.058272 0.052794 0.833717 0.055217
0.174473 0.154172 0.327126 0.344228
0.169030 0.069440 0.561775 0.199755
0.158268 0.130087 0.446625 0.265020
0.471145 0.165605 0.258565 0.104685
0.774502 0.080364 0.078578 0.066556
0.103376 0.086017 0.081895 0.728712
0.455101 0.040580 0.087900 0.416419
0.229582 0.428862 0.074062 0.267494
0.022215 0.018691 0.934532 0.024562
0.410040 0.317942 0.156613 0.115404
0.119839 0.466269 0.095388 0.318504
0.816721 0.053116 0.065937 0.064225
0.378464 0.159258 0.303533 0.158745
0.374911 0.268358 0.211813 0.144918
0.214535 0.170713 0.195116 0.419636
0.382111 0.269946 0.179008 0.168935
0.091393 0.170226 0.110034 0.628347
0.060827 0.046943 0.834539 0.057692
0.151834 0.175761 0.343262 0.329144
0.516686 0.087486 0.240552 0.155276
0.130190 0.366338 0.245628 0.257844
0.250000 0.250000 0.250000 0.250000

MOTIF CM002906.2_1371524-1372178(+)_1|1|1x0
letter-probability matrix: alength= 4 w= 22
0.189769 0.251438 0.110856 0.447938
0.170716 0.192106 0.401122 0.236056
0.030734 0.055712 0.866702 0.046852
0.214735 0.112138 0.375596 0.297531
0.053429 0.060404 0.361905 0.524261
0.026100 0.022777 0.923433 0.027691
0.098380 0.076207 0.721718 0.103695
0.224696 0.053991 0.598982 0.122332
0.279343 0.202126 0.261573 0.256958
0.808921 0.042234 0.097651 0.051194
0.093798 0.602591 0.046778 0.256833
0.055751 0.017526 0.050405 0.876318
0.208966 0.109954 0.264531 0.416549
0.136625 0.074511 0.644599 0.144265
0.155177 0.099539 0.610637 0.134648
0.482310 0.226474 0.164324 0.126892
0.088798 0.118238 0.107047 0.685917
0.029562 0.025395 0.035810 0.909233
0.219014 0.210334 0.302134 0.268518
0.206310 0.279054 0.148266 0.366370
0.133718 0.193863 0.332983 0.339437
0.250000 0.250000 0.250000 0.250000

MOTIF CM002906.2_1387176-1388235(+)_1|1|1x0
letter-probability matrix: alength= 4 w= 31
0.041000 0.028433 0.901319 0.029248
0.076074 0.127202 0.073195 0.723529
0.153260 0.099825 0.450710 0.296205
0.111154 0.114631 0.673298 0.100917
0.089182 0.704816 0.103169 0.102833
0.213835 0.265394 0.327535 0.193236
0.032181 0.022283 0.926472 0.019064
0.117858 0.019314 0.845910 0.016918
0.910716 0.021639 0.025320 0.042325
0.450647 0.194126 0.148959 0.206268
0.287537 0.287758 0.208608 0.216097
0.624475 0.169758 0.114967 0.090800
0.286103 0.287212 0.160703 0.265981
0.064458 0.121837 0.135116 0.678590
0.038823 0.045032 0.860941 0.055204
0.090307 0.079383 0.740842 0.089468
0.042491 0.843190 0.046659 0.067660
0.041530 0.041986 0.849039 0.067446
0.228102 0.067086 0.622232 0.082579
0.162831 0.248831 0.136319 0.452020
0.135827 0.173877 0.271557 0.418739
0.359715 0.209646 0.269907 0.160733
0.211885 0.155461 0.492649 0.140005
0.250469 0.192995 0.215955 0.340581
0.114966 0.077258 0.209223 0.598553
0.142471 0.126405 0.605931 0.125194
0.204421 0.093017 0.423159 0.279404
0.213443 0.193943 0.299741 0.292873
0.553545 0.107108 0.203148 0.136199
0.136536 0.335553 0.172477 0.355433
0.250000 0.250000 0.250000 0.250000

MOTIF CM002906.2_1392735-1393638(+)_1|1|1x0
letter-probability matrix: alength= 4 w= 28
0.030768 0.024014 0.925705 0.019513
0.915233 0.031731 0.028220 0.024816
0.841587 0.039750 0.046965 0.071698
0.119587 0.078266 0.721379 0.080768
0.060307 0.796118 0.065697 0.077878
0.697298 0.070200 0.094822 0.137680
0.046950 0.028778 0.898802 0.025470
0.033105 0.929576 0.018728 0.018592
0.797024 0.034677 0.068262 0.100037
0.339156 0.288891 0.165623 0.206329
0.095476 0.051657 0.800585 0.052282
0.855401 0.043349 0.049711 0.051539
0.320377 0.163322 0.219117 0.297184
0.099090 0.677823 0.094735 0.128352
0.063530 0.055783 0.779716 0.100971
0.250108 0.082433 0.527269 0.140190
0.205682 0.169503 0.179896 0.444920
0.160883 0.234066 0.153178 0.451873
0.314327 0.076495 0.228295 0.380884
0.123849 0.206474 0.210054 0.459623
0.058396 0.060504 0.827368 0.053732
0.446202 0.271254 0.182400 0.100145
0.066062 0.094787 0.058807 0.780344
0.858896 0.040852 0.048105 0.052148
0.253684 0.252297 0.248421 0.245598
0.664971 0.092764 0.130200 0.112065
0.135750 0.382314 0.176189 0.305747
0.250000 0.250000 0.250000 0.250000

MOTIF CM002906.2_1403186-1404422(+)_1|1|1x0
letter-probability matrix: alength= 4 w= 43
0.029853 0.022019 0.928256 0.019872
0.923645 0.033414 0.024468 0.018473
0.213346 0.280744 0.083044 0.422866
0.046289 0.036944 0.877420 0.039347
0.868976 0.036014 0.059782 0.035228
0.168116 0.142679 0.073310 0.615895
0.296069 0.110446 0.452183 0.141302
0.764186 0.085220 0.087653 0.062941
0.210487 0.350085 0.084059 0.355370
0.255061 0.174805 0.275234 0.294900
0.204993 0.215755 0.189014 0.390238
0.237648 0.480658 0.118397 0.163297
0.255061 0.174805 0.275234 0.294900
0.204993 0.215755 0.189014 0.390238
0.237648 0.480658 0.118397 0.163297
0.029853 0.022019 0.928256 0.019872
0.923645 0.033414 0.024468 0.018473
0.213346 0.280744 0.083044 0.422866
0.386170 0.131509 0.355398 0.126924
0.157261 0.349314 0.114875 0.378550
0.109182 0.096967 0.071800 0.722051
0.412737 0.261690 0.186128 0.139446
0.721971 0.083823 0.107412 0.086794
0.070449 0.082970 0.069070 0.777511
0.612116 0.137962 0.142984 0.106938
0.127371 0.694473 0.080504 0.097652
0.653368 0.067384 0.119131 0.160116
0.302058 0.217826 0.280530 0.199586
0.147712 0.162372 0.221627 0.468288
0.059744 0.071840 0.733138 0.135278
0.333446 0.208226 0.302349 0.155979
0.209788 0.209247 0.308919 0.272047
0.105823 0.153254 0.248242 0.492682
0.225477 0.221635 0.211448 0.341440
0.225598 0.092957 0.531433 0.150013
0.312062 0.211801 0.163314 0.312824
0.399499 0.177090 0.252490 0.170921
0.394137 0.220312 0.195140 0.190410
0.164497 0.491872 0.211891 0.131741
0.195578 0.279037 0.282603 0.242782
0.127651 0.124274 0.144639 0.603436
0.115290 0.580007 0.110292 0.194411
0.250000 0.250000 0.250000 0.250000

MOTIF CM002906.2_1406624-1407239(+)_1|1|1x0
letter-probability matrix: alength= 4 w= 19
0.164457 0.116045 0.656440 0.063058
0.021723 0.024451 0.387573 0.566253
0.634481 0.065962 0.043249 0.256309
0.166206 0.154528 0.105000 0.574266
0.152167 0.049980 0.737145 0.060708
0.105770 0.117480 0.661244 0.115505
0.285487 0.164757 0.205459 0.344297
0.083935 0.217784 0.187035 0.511246
0.040110 0.041671 0.850253 0.067965
0.254244 0.257409 0.152887 0.335460
0.815858 0.033637 0.110005 0.040499
0.037766 0.043669 0.859719 0.058846
0.524834 0.283505 0.085788 0.105873
0.936301 0.022442 0.022531 0.018726
0.926279 0.026033 0.022274 0.025414
0.126741 0.207705 0.173402 0.492153
0.064467 0.039762 0.105443 0.790328
0.142495 0.087700 0.536924 0.232881
0.250000 0.250000 0.250000 0.250000

MOTIF CM002906.2_1414703-1415915(+)_1|1|1x0
letter-probability matrix: alength= 4 w= 37
0.316136 0.144906 0.285487 0.253471
0.122888 0.053209 0.769584 0.054319
0.081083 0.164154 0.277295 0.477468
0.454320 0.147861 0.220626 0.177194
0.095958 0.126049 0.176707 0.601286
0.908431 0.035136 0.029326 0.027107
0.042965 0.048482 0.866343 0.042210
0.063913 0.883077 0.026020 0.026990
0.119906 0.068224 0.193985 0.617885
0.329999 0.178757 0.319397 0.171847
0.208469 0.584755 0.120198 0.086577
0.192844 0.176504 0.139154 0.491498
0.352306 0.181311 0.218391 0.247992
0.243574 0.151687 0.515297 0.089442
0.241863 0.089746 0.226264 0.442127
0.363980 0.302789 0.216948 0.116284
0.028539 0.059854 0.034594 0.877013
0.878427 0.038890 0.035630 0.047053
0.314754 0.183568 0.272403 0.229274
0.122124 0.154596 0.284418 0.438862
0.070040 0.040451 0.825024 0.064485
0.502173 0.264980 0.159162 0.073684
0.036639 0.058255 0.031553 0.873553
0.932803 0.018656 0.023014 0.025527
0.574518 0.183821 0.117414 0.124247
0.364925 0.177376 0.269272 0.188428
0.305442 0.259157 0.253512 0.181889
0.315805 0.212052 0.135703 0.336440
0.146060 0.328901 0.223132 0.301907
0.198469 0.138813 0.213294 0.449424
0.371817 0.114904 0.182598 0.330682
0.199074 0.066026 0.592107 0.142792
0.212839 0.089664 0.505913 0.191583
0.225379 0.139851 0.398575 0.236195
0.229878 0.196866 0.191875 0.381380
0.205633 0.167187 0.344098 0.283082
0.250000 0.250000 0.250000 0.250000

MOTIF CM002906.2_1422724-1423849(+)_1|1|1x0
letter-probability matrix: alength= 4 w= 31
0.331300 0.321371 0.120102 0.227227
0.043208 0.031298 0.887811 0.037682
0.888136 0.031324 0.043441 0.037098
0.472903 0.168299 0.140114 0.218684
0.412726 0.153177 0.171400 0.262697
0.146654 0.134099 0.465837 0.253410
0.116409 0.056578 0.764990 0.062023
0.098344 0.542803 0.074276 0.284577
0.018806 0.018969 0.940293 0.021933
0.049684 0.035743 0.883622 0.030952
0.113964 0.081035 0.079730 0.725271
0.172924 0.093709 0.159614 0.573752
0.307242 0.133439 0.433303 0.126017
0.148914 0.127110 0.172849 0.551127
0.102035 0.100373 0.206003 0.591588
0.317790 0.239076 0.223639 0.219495
0.083113 0.102672 0.618966 0.195250
0.034963 0.036947 0.889045 0.039045
0.044336 0.027699 0.900128 0.027837
0.105428 0.207687 0.082731 0.604154
0.203525 0.395124 0.150121 0.251230
0.113200 0.069747 0.727905 0.089148
0.121131 0.095658 0.307600 0.475611
0.197586 0.372117 0.168586 0.261711
0.109906 0.092766 0.701444 0.095884
0.202984 0.153835 0.478300 0.164880
0.202094 0.163620 0.457500 0.176785
0.164817 0.139724 0.459636 0.235822
0.112107 0.105609 0.417088 0.365197
0.086625 0.051471 0.769752 0.092153
0.250000 0.250000 0.250000 0.250000

MOTIF CM002906.2_1431691-1432618(+)_1|1|1x0
letter-probability matrix: alength= 4 w= 28
0.037058 0.025134 0.919420 0.018388
0.067165 0.132570 0.059403 0.740863
0.881367 0.033549 0.033332 0.051751
0.515630 0.235398 0.149796 0.099176
0.068962 0.061633 0.055972 0.813433
0.875721 0.039673 0.041748 0.042859
0.371129 0.104101 0.303899 0.220872
0.296044 0.265359 0.150518 0.288079
0.091667 0.093239 0.253667 0.561427
0.325167 0.182639 0.271464 0.220729
0.204822 0.252282 0.090539 0.452357
0.186740 0.560926 0.091702 0.160633
0.217445 0.115996 0.465688 0.200872
0.156823 0.150662 0.114508 0.578008
0.132375 0.198502 0.383632 0.285491
0.316695 0.226973 0.232574 0.223759
0.159934 0.229668 0.119064 0.491334
0.077760 0.183996 0.100935 0.637309
0.249927 0.262305 0.265119 0.222649
0.064311 0.208121 0.124016 0.603553
0.037816 0.050527 0.070177 0.841481
0.267996 0.305166 0.233273 0.193564
0.140023 0.157398 0.186132 0.516446
0.058739 0.292482 0.236339 0.412439
0.356182 0.141152 0.253214 0.249451
0.106423 0.057273 0.737137 0.099168
0.108818 0.083365 0.083510 0.724306
0.250000 0.250000 0.250000 0.250000

MOTIF CM002906.2_1440632-1441445(+)_1|1|1x0
letter-probability matrix: alength= 4 w= 22
0.230790 0.143672 0.180395 0.445143
0.130921 0.066326 0.712564 0.090189
0.018817 0.019713 0.940855 0.020614
0.036087 0.035030 0.900189 0.028694
0.081462 0.076405 0.039656 0.802477
0.228766 0.092970 0.160956 0.517307
0.127217 0.087289 0.669639 0.115855
0.059489 0.035197 0.828683 0.076631
0.069293 0.023475 0.864750 0.042482
0.317911 0.181320 0.209340 0.291429
0.105890 0.143267 0.195296 0.555547
0.047687 0.037875 0.866842 0.047596
0.046949 0.027270 0.903956 0.021825
0.109232 0.139238 0.067798 0.683732
0.841166 0.045653 0.038906 0.074274
0.246333 0.229011 0.209713 0.314943
0.175880 0.313631 0.227160 0.283328
0.225518 0.229890 0.296041 0.248550
0.269452 0.218983 0.366907 0.144657
0.202687 0.403398 0.138345 0.255570
0.083408 0.469432 0.268183 0.178976
0.250000 0.250000 0.250000 0.250000

MOTIF CM002906.2_1449773-1450514(+)_1|1|1x0
letter-probability matrix: alength= 4 w= 22
0.231710 0.096449 0.301540 0.370301
0.228768 0.109375 0.575297 0.086560
0.342822 0.273459 0.123610 0.260109
0.089194 0.069279 0.770949 0.070578
0.084238 0.753418 0.112598 0.049745
0.157990 0.138375 0.496881 0.206753
0.139775 0.093449 0.602243 0.164533
0.112376 0.057533 0.666322 0.163769
0.122009 0.020465 0.813667 0.043859
0.229994 0.391763 0.171256 0.206987
0.144930 0.045228 0.730060 0.079782
0.310848 0.150749 0.313325 0.225078
0.152367 0.076647 0.671224 0.099763
0.241971 0.210128 0.372020 0.175882
0.400646 0.137616 0.321402 0.140336
0.023530 0.024675 0.933133 0.018663
0.044801 0.097907 0.073610 0.783681
0.690098 0.046647 0.064281 0.198974
0.277343 0.234220 0.264236 0.224201
0.158077 0.499628 0.111214 0.231082
0.121946 0.339072 0.289786 0.249196
0.250000 0.250000 0.250000 0.250000

MOTIF CM002906.2_1456461-1457565(+)_1|1|1x0
letter-probability matrix: alength= 4 w= 34
0.411152 0.296455 0.172590 0.119803
0.153411 0.084523 0.621216 0.140850
0.731674 0.094237 0.089848 0.084241
0.537345 0.140392 0.182290 0.139973
0.464875 0.085652 0.166043 0.283429
0.169170 0.076794 0.156084 0.597952
0.478679 0.205843 0.141255 0.174224
0.153830 0.131807 0.114035 0.600328
0.842560 0.044631 0.050800 0.062009
0.294754 0.135721 0.284535 0.284990
0.151364 0.117404 0.313546 0.417685
0.075902 0.094987 0.197122 0.631989
0.413618 0.090180 0.429998 0.066204
0.121691 0.077441 0.074283 0.726585
0.557092 0.093507 0.243006 0.106394
0.440449 0.164545 0.230679 0.164327
0.165514 0.052384 0.707943 0.074159
0.256586 0.448472 0.106644 0.188298
0.176239 0.067174 0.672367 0.084221
0.169326 0.075833 0.252598 0.502243
0.571157 0.087003 0.189240 0.152600
0.085754 0.110597 0.676768 0.126880
0.035671 0.021469 0.911978 0.030882
0.068225 0.046371 0.616517 0.268887
0.502173 0.264980 0.159162 0.073684
0.036639 0.058255 0.031553 0.873553
0.932803 0.018656 0.023014 0.025527
0.343673 0.097735 0.400372 0.158220
0.073959 0.064921 0.331278 0.529842
0.049016 0.053852 0.818653 0.078479
0.120085 0.048210 0.785959 0.045746
0.180081 0.577087 0.056847 0.185986
0.073989 0.442636 0.334873 0.148502
0.250000 0.250000 0.250000 0.250000

MOTIF CM002906.2_1484131-1484782(+)_1|1|1x0
letter-probability matrix: alength= 4 w= 22
0.070344 0.041818 0.839537 0.048301
0.110218 0.315265 0.095631 0.478886
0.105779 0.389680 0.143132 0.361409
0.194268 0.095895 0.228109 0.481728
0.216677 0.087797 0.338397 0.357130
0.143212 0.116401 0.553874 0.186513
0.250935 0.112139 0.535407 0.101519
0.035699 0.145609 0.070866 0.747826
0.027834 0.036115 0.901670 0.034381
0.289228 0.046478 0.371956 0.292338
0.098302 0.194644 0.097711 0.609343
0.025231 0.029844 0.920104 0.024820
0.048277 0.034807 0.887577 0.029339
0.817326 0.050459 0.065734 0.066481
0.048371 0.018198 0.909901 0.023531
0.319822 0.202295 0.254449 0.223435
0.195829 0.178093 0.096702 0.529375
0.155992 0.606417 0.067192 0.170398
0.211828 0.113008 0.397482 0.277682
0.050013 0.094366 0.087938 0.767684
0.040130 0.032968 0.789383 0.137519
0.250000 0.250000 0.250000 0.250000

MOTIF CM002906.2_1488780-1489536(+)_1|1|1x0
letter-probability matrix: alength= 4 w= 19
0.223416 0.080078 0.364558 0.331948
0.149050 0.069680 0.356355 0.424915
0.125027 0.140398 0.436490 0.298086
0.039132 0.030079 0.902813 0.027976
0.052624 0.130348 0.057639 0.759389
0.032942 0.018232 0.911601 0.037225
0.295794 0.184326 0.228981 0.290899
0.125564 0.305939 0.171937 0.396560
0.058388 0.076994 0.805343 0.059275
0.370916 0.228134 0.112966 0.287983
0.077297 0.072295 0.724311 0.126097
0.043774 0.034498 0.880512 0.041216
0.199983 0.361119 0.177320 0.261578
0.285942 0.103768 0.453822 0.156468
0.134410 0.645979 0.112988 0.106623
0.240862 0.156217 0.381283 0.221638
0.058151 0.102790 0.103202 0.735857
0.121515 0.049567 0.744567 0.084351
0.250000 0.250000 0.250000 0.250000

MOTIF CM002906.2_1494825-1495476(+)_1|1|1x0
letter-probability matrix: alength= 4 w= 22
0.095965 0.052842 0.821203 0.029991
0.893166 0.061495 0.027475 0.017863
0.050069 0.769598 0.092553 0.087780
0.204656 0.111096 0.235167 0.449082
0.223746 0.102386 0.329080 0.344788
0.158322 0.132324 0.510368 0.198986
0.294330 0.125011 0.236700 0.343959
0.155342 0.159220 0.200265 0.485173
0.084810 0.059381 0.786565 0.069243
0.176922 0.106365 0.214841 0.501872
0.154234 0.288560 0.288212 0.268994
0.120476 0.111058 0.591815 0.176650
0.057275 0.045665 0.854157 0.042903
0.070315 0.153534 0.076047 0.700103
0.049621 0.029817 0.865436 0.055127
0.463343 0.200324 0.160758 0.175575
0.311838 0.200296 0.171598 0.316268
0.139356 0.665360 0.083430 0.111854
0.254818 0.121745 0.318446 0.304991
0.176487 0.103562 0.314146 0.405805
0.284463 0.247930 0.212253 0.255355
0.250000 0.250000 0.250000 0.250000

MOTIF CM002906.2_1497915-1498731(+)_1|1|1x0
letter-probability matrix: alength= 4 w= 25
0.313886 0.147605 0.181292 0.357217
0.201977 0.112657 0.574901 0.110465
0.148858 0.098353 0.497951 0.254838
0.024025 0.018768 0.938397 0.018810
0.146751 0.355968 0.118784 0.378498
0.127014 0.113815 0.109726 0.649444
0.070425 0.076079 0.789210 0.064286
0.181742 0.412282 0.188837 0.217140
0.074017 0.075851 0.776926 0.073206
0.243770 0.146322 0.397680 0.212228
0.105987 0.238467 0.220254 0.435292
0.141023 0.147001 0.109630 0.602347
0.331115 0.178327 0.263809 0.226749
0.207876 0.076561 0.580943 0.134620
0.149031 0.586675 0.078956 0.185339
0.243770 0.146322 0.397680 0.212228
0.105987 0.238467 0.220254 0.435292
0.141023 0.147001 0.109630 0.602347
0.352171 0.173859 0.239822 0.234148
0.269741 0.123552 0.491991 0.114716
0.098754 0.632620 0.135952 0.132673
0.269221 0.143246 0.266033 0.321500
0.088042 0.276389 0.115803 0.519765
0.020887 0.029047 0.922034 0.028032
0.250000 0.250000 0.250000 0.250000

MOTIF CM002906.2_1514303-1515017(+)_1|1|1x0
letter-probability matrix: alength= 4 w= 22
0.367709 0.145497 0.298331 0.188464
0.313916 0.162475 0.301816 0.221794
0.186097 0.321010 0.306166 0.186728
0.269264 0.152051 0.137054 0.441631
0.067388 0.065390 0.726243 0.140980
0.043147 0.024420 0.903134 0.029299
0.213386 0.143201 0.200524 0.442889
0.050138 0.738873 0.076072 0.134918
0.031604 0.031710 0.869261 0.067425
0.055704 0.052393 0.806204 0.085699
0.018531 0.926560 0.020600 0.034308
0.035291 0.039356 0.841583 0.083770
0.230841 0.241555 0.200010 0.327594
0.546452 0.078520 0.194695 0.180332
0.132559 0.142639 0.509783 0.215018
0.186547 0.080595 0.221252 0.511606
0.315948 0.168427 0.394036 0.121590
0.359532 0.391246 0.143010 0.106212
0.189560 0.109005 0.518797 0.182638
0.087341 0.181904 0.186636 0.544118
0.029929 0.023765 0.906010 0.040296
0.250000 0.250000 0.250000 0.250000

MOTIF CM002906.2_1524402-1525167(+)_1|2|1x0
letter-probability matrix: alength= 4 w= 19
0.032615 0.021540 0.927299 0.018546
0.824559 0.051650 0.097719 0.026072
0.173107 0.069520 0.519193 0.238180
0.270130 0.164266 0.150069 0.415535
0.084782 0.082590 0.671439 0.161190
0.060838 0.037069 0.858656 0.043437
0.174346 0.114588 0.396582 0.314483
0.071544 0.564181 0.155814 0.208462
0.022928 0.039167 0.851275 0.086630
0.052012 0.031561 0.879437 0.036990
0.033640 0.892546 0.026553 0.047262
0.646248 0.056324 0.070212 0.227216
0.052012 0.031561 0.879437 0.036990
0.033640 0.892546 0.026553 0.047262
0.646248 0.056324 0.070212 0.227216
0.362089 0.155610 0.263259 0.219043
0.731262 0.079697 0.117935 0.071106
0.133573 0.290583 0.383153 0.192691
0.250000 0.250000 0.250000 0.250000

MOTIF CM002906.2_1549782-1550436(+)_1|1|1x0
letter-probability matrix: alength= 4 w= 22
0.252559 0.116185 0.206861 0.424395
0.084645 0.814321 0.053065 0.047970
0.105862 0.147465 0.163211 0.583462
0.108437 0.037937 0.818380 0.035246
0.100651 0.474653 0.139153 0.285543
0.377738 0.126443 0.253605 0.242214
0.288778 0.039885 0.379195 0.292142
0.088507 0.185451 0.087931 0.638110
0.019120 0.022932 0.939164 0.018783
0.294984 0.168493 0.295217 0.241307
0.172139 0.089582 0.558574 0.179705
0.204266 0.154515 0.460205 0.181014
0.384088 0.203263 0.176807 0.235843
0.747836 0.045356 0.159594 0.047214
0.111205 0.382552 0.261213 0.245030
0.145976 0.070549 0.671794 0.111682
0.408647 0.273246 0.163666 0.154440
0.391476 0.136190 0.365659 0.106675
0.499039 0.170243 0.194986 0.135732
0.064314 0.187684 0.129696 0.618306
0.072710 0.044347 0.786010 0.096933
0.250000 0.250000 0.250000 0.250000

MOTIF CM002906.2_1563673-1564411(+)_1|1|1x0
letter-probability matrix: alength= 4 w= 25
0.463965 0.307948 0.142840 0.085247
0.050470 0.064623 0.040534 0.844374
0.861212 0.031438 0.041210 0.066140
0.199138 0.163086 0.394747 0.243029
0.198978 0.234019 0.385737 0.181266
0.203407 0.181947 0.406767 0.207878
0.033508 0.036196 0.903219 0.027078
0.122532 0.303761 0.066068 0.507639
0.137724 0.103993 0.087789 0.670494
0.316909 0.087483 0.311381 0.284227
0.105704 0.424669 0.140473 0.329154
0.057960 0.089490 0.033335 0.819214
0.217743 0.150998 0.205668 0.425591
0.059673 0.704823 0.087486 0.148019
0.040081 0.040204 0.839373 0.080342
0.066344 0.047353 0.813255 0.073048
0.018794 0.939679 0.019776 0.021752
0.103164 0.270622 0.105252 0.520962
0.618606 0.205516 0.096375 0.079503
0.891684 0.044092 0.034262 0.029962
0.838556 0.061788 0.044857 0.054799
0.239914 0.152715 0.387399 0.219972
0.053324 0.096610 0.097013 0.753053
0.114907 0.045089 0.761488 0.078515
0.250000 0.250000 0.250000 0.250000

MOTIF CM002906.2_1571819-1572683(+)_1|1|1x0
letter-probability matrix: alength= 4 w= 7
0.393768 0.319470 0.167885 0.118878
0.117408 0.082424 0.103583 0.696584
0.784184 0.041176 0.076519 0.098122
0.250689 0.135924 0.299567 0.313821
0.030881 0.049307 0.050862 0.868950
0.018718 0.020299 0.935915 0.025068
0.250000 0.250000 0.250000 0.250000

MOTIF CM002906.2_1571819-1572683(+)_1|2|1x0
letter-probability matrix: alength= 4 w= 22
0.066725 0.116744 0.265937 0.550594
0.158880 0.373069 0.315404 0.152646
0.103759 0.563376 0.261797 0.071068
0.239962 0.287446 0.279555 0.193037
0.199255 0.093386 0.608413 0.098946
0.131784 0.140823 0.155787 0.571607
0.219410 0.208058 0.278963 0.293569
0.184348 0.138653 0.504910 0.172089
0.069264 0.113064 0.212015 0.605657
0.695363 0.075421 0.131417 0.097799
0.138311 0.125463 0.076364 0.659861
0.037019 0.018336 0.916782 0.027863
0.394345 0.191135 0.176352 0.238167
0.188579 0.046328 0.717844 0.047248
0.055651 0.036369 0.062047 0.845933
0.427262 0.140535 0.290854 0.141349
0.057240 0.113126 0.069399 0.760236
0.040194 0.028284 0.898066 0.033456
0.587558 0.264400 0.079099 0.068944
0.804695 0.060313 0.078478 0.056514
0.849231 0.057457 0.041344 0.051968
0.250000 0.250000 0.250000 0.250000

MOTIF CM002906.2_1578966-1580064(+)_1|1|1x0
letter-probability matrix: alength= 4 w= 34
0.198480 0.182377 0.487848 0.131295
0.292843 0.180214 0.326291 0.200652
0.151300 0.389847 0.256839 0.202014
0.466903 0.310806 0.078956 0.143334
0.254528 0.154561 0.160705 0.430205
0.021955 0.018697 0.934851 0.024497
0.394602 0.260577 0.191281 0.153540
0.198261 0.276248 0.094298 0.431192
0.033187 0.021886 0.031020 0.913907
0.309214 0.352514 0.194077 0.144195
0.072664 0.095606 0.694571 0.137158
0.023590 0.025112 0.912385 0.038913
0.800333 0.075155 0.058609 0.065903
0.377740 0.059296 0.115467 0.447497
0.070355 0.017449 0.044479 0.867718
0.343312 0.131376 0.170621 0.354691
0.510464 0.086600 0.171600 0.231336
0.021637 0.025347 0.071730 0.881286
0.330289 0.072505 0.413534 0.183672
0.173180 0.154041 0.078405 0.594374
0.118529 0.056668 0.133198 0.691606
0.667679 0.239164 0.050683 0.042475
0.893827 0.031955 0.044827 0.029391
0.926427 0.029035 0.019018 0.025519
0.667679 0.239164 0.050683 0.042475
0.893827 0.031955 0.044827 0.029391
0.926427 0.029035 0.019018 0.025519
0.445682 0.300496 0.196787 0.057036
0.082491 0.289630 0.074593 0.553286
0.731310 0.040757 0.070892 0.157041
0.309390 0.152462 0.432959 0.105189
0.114458 0.084649 0.042204 0.758688
0.142113 0.244636 0.096401 0.516850
0.250000 0.250000 0.250000 0.250000

MOTIF CM002906.2_1593410-1594148(+)_1|1|1x0
letter-probability matrix: alength= 4 w= 25
0.058702 0.107375 0.261123 0.572800
0.152279 0.382657 0.319224 0.145840
0.094420 0.586415 0.256408 0.062757
0.029149 0.032910 0.906631 0.031310
0.045716 0.901335 0.030872 0.022077
0.213280 0.291805 0.235031 0.259885
0.419514 0.162160 0.183869 0.234456
0.054898 0.210570 0.144550 0.589983
0.018659 0.025574 0.932942 0.022825
0.491649 0.063114 0.099505 0.345732
0.214237 0.369630 0.097563 0.318569
0.052544 0.041919 0.418792 0.486745
0.050831 0.022481 0.878315 0.048374
0.056916 0.027350 0.870500 0.045233
0.238094 0.043667 0.056438 0.661800
0.644586 0.214893 0.070375 0.070145
0.675289 0.091161 0.150739 0.082812
0.778124 0.079995 0.066663 0.075218
0.353879 0.226732 0.138689 0.280700
0.926986 0.025865 0.022241 0.024907
0.879647 0.036025 0.037104 0.047223
0.237039 0.081018 0.274067 0.407875
0.137055 0.173365 0.522943 0.166637
0.127600 0.138300 0.455959 0.278141
0.250000 0.250000 0.250000 0.250000

MOTIF CM002906.2_1605514-1606309(+)_1|1|1x0
letter-probability matrix: alength= 4 w= 25
0.208199 0.140325 0.211396 0.440080
0.147099 0.414345 0.230598 0.207958
0.208704 0.191138 0.458637 0.141521
0.463222 0.119545 0.163427 0.253805
0.070511 0.823522 0.045431 0.060537
0.071037 0.050971 0.760528 0.117464
0.347116 0.296988 0.223900 0.131996
0.044906 0.084115 0.052860 0.818119
0.818905 0.058348 0.054176 0.068571
0.338079 0.111858 0.281632 0.268432
0.103649 0.299922 0.132566 0.463863
0.059724 0.071620 0.814325 0.054331
0.154041 0.109332 0.569593 0.167034
0.149843 0.074917 0.610365 0.164875
0.140281 0.031893 0.774288 0.053538
0.297779 0.238255 0.238317 0.225649
0.414427 0.144598 0.303683 0.137291
0.218024 0.323949 0.193963 0.264064
0.208381 0.111124 0.236793 0.443703
0.303660 0.189548 0.358299 0.148493
0.336954 0.358982 0.168902 0.135162
0.023793 0.019901 0.937555 0.018751
0.230893 0.140585 0.100185 0.528337
0.071653 0.595761 0.174709 0.157877
0.250000 0.250000 0.250000 0.250000

MOTIF CM002906.2_1612782-1613583(+)_1|1|1x0
letter-probability matrix: alength= 4 w= 25
0.423510 0.199145 0.216936 0.160409
0.791850 0.052873 0.103986 0.051291
0.058387 0.049172 0.038105 0.854336
0.058008 0.052924 0.836513 0.052555
0.052644 0.880158 0.036306 0.030892
0.155245 0.113695 0.292250 0.438811
0.254558 0.174342 0.279887 0.291214
0.097978 0.140978 0.171078 0.589965
0.104023 0.094718 0.127846 0.673414
0.188796 0.151989 0.183602 0.475613
0.098942 0.547755 0.144198 0.209105
0.069423 0.066482 0.724871 0.139224
0.582406 0.248174 0.069715 0.099705
0.207438 0.042053 0.703717 0.046792
0.932193 0.020093 0.024524 0.023191
0.272955 0.199478 0.314659 0.212908
0.237150 0.401827 0.144425 0.216598
0.133002 0.254970 0.287010 0.325018
0.203182 0.102845 0.233346 0.460627
0.306998 0.184284 0.367244 0.141475
0.342913 0.367256 0.162318 0.127513
0.302956 0.121191 0.322660 0.253193
0.068557 0.082681 0.727043 0.121719
0.018708 0.025454 0.935425 0.020412
0.250000 0.250000 0.250000 0.250000

MOTIF CM002906.2_1638268-1638838(+)_1|1|1x0
letter-probability matrix: alength= 4 w= 16
0.190603 0.070219 0.325859 0.413318
0.206249 0.153537 0.213111 0.427102
0.064880 0.113089 0.042907 0.779125
0.152826 0.111342 0.146725 0.589107
0.055903 0.680460 0.096900 0.166738
0.028211 0.026483 0.867365 0.077941
0.669882 0.238305 0.049978 0.041835
0.895855 0.031319 0.044036 0.028790
0.928064 0.028419 0.018561 0.024955
0.348268 0.078623 0.428811 0.144298
0.421872 0.066732 0.109211 0.402185
0.149409 0.057948 0.075228 0.717415
0.299814 0.159440 0.173855 0.366891
0.052216 0.032525 0.869855 0.045404
0.060446 0.067767 0.699589 0.172197
0.250000 0.250000 0.250000 0.250000

MOTIF CM002906.2_1646201-1647308(+)_1|1|1x0
letter-probability matrix: alength= 4 w= 37
0.047627 0.040994 0.853184 0.058196
0.033894 0.910604 0.025962 0.029540
0.064551 0.048320 0.783178 0.103951
0.271199 0.150335 0.305437 0.273029
0.104299 0.167218 0.197342 0.531141
0.073363 0.083363 0.110322 0.732953
0.195547 0.104217 0.294934 0.405302
0.223878 0.183746 0.405649 0.186727
0.261518 0.311724 0.303857 0.122901
0.588466 0.246618 0.067583 0.097333
0.204505 0.040188 0.710498 0.044809
0.936634 0.018733 0.022953 0.021681
0.378908 0.160866 0.204574 0.255651
0.172361 0.091152 0.645787 0.090700
0.131892 0.076697 0.072510 0.718902
0.042783 0.032622 0.891216 0.033379
0.091756 0.030135 0.842488 0.035621
0.152481 0.073745 0.109735 0.664039
0.046224 0.036093 0.883966 0.033716
0.059747 0.140179 0.065085 0.734988
0.039394 0.022587 0.893828 0.044191
0.106015 0.104268 0.157355 0.632362
0.035826 0.811942 0.060270 0.091963
0.048442 0.051399 0.779995 0.120164
0.233438 0.250877 0.211509 0.304176
0.797017 0.059721 0.059839 0.083423
0.043994 0.822873 0.076517 0.056616
0.113412 0.122296 0.713752 0.050539
0.845863 0.042820 0.084225 0.027092
0.144643 0.107505 0.293063 0.454789
0.639667 0.149671 0.151919 0.058742
0.865997 0.044543 0.051342 0.038117
0.142209 0.091627 0.387417 0.378748
0.174838 0.652014 0.043458 0.129691
0.063217 0.083518 0.490119 0.363146
0.076081 0.068026 0.107004 0.748889
0.250000 0.250000 0.250000 0.250000

MOTIF CM002906.2_1664619-1665468(+)_1|1|1x0
letter-probability matrix: alength= 4 w= 28
0.403232 0.121894 0.140488 0.334386
0.286616 0.300414 0.188856 0.224114
0.181684 0.101127 0.566924 0.150266
0.330693 0.174944 0.267225 0.227138
0.190534 0.072706 0.139086 0.597674
0.719425 0.081345 0.088603 0.110628
0.127799 0.231849 0.452268 0.188084
0.100312 0.654305 0.125478 0.119904
0.187386 0.157042 0.324378 0.331193
0.272680 0.184267 0.302297 0.240756
0.196816 0.289395 0.237388 0.276401
0.148972 0.165068 0.156329 0.529631
0.114343 0.110341 0.245623 0.529693
0.185372 0.330570 0.266116 0.217943
0.131825 0.328274 0.404369 0.135532
0.443508 0.271430 0.183497 0.101565
0.067820 0.096835 0.060465 0.774880
0.854093 0.042325 0.049730 0.053851
0.028545 0.018650 0.932503 0.020302
0.882309 0.026607 0.070369 0.020715
0.072574 0.079495 0.075480 0.772451
0.051486 0.038321 0.881546 0.028647
0.800587 0.075100 0.079298 0.045015
0.108492 0.070974 0.084702 0.735832
0.302427 0.129055 0.358569 0.209949
0.601173 0.104653 0.228518 0.065656
0.100979 0.206971 0.111673 0.580376
0.250000 0.250000 0.250000 0.250000

MOTIF CM002906.2_1677511-1678387(+)_1|1|1x0
letter-probability matrix: alength= 4 w= 28
0.500746 0.140694 0.256983 0.101577
0.828974 0.074113 0.047289 0.049623
0.710527 0.142627 0.061892 0.084954
0.533325 0.249760 0.118688 0.098227
0.151900 0.366322 0.090488 0.391289
0.877962 0.034135 0.040963 0.046940
0.440810 0.223345 0.186255 0.149590
0.057326 0.138819 0.101625 0.702231
0.045698 0.040337 0.740878 0.173087
0.203379 0.169943 0.168648 0.458030
0.239691 0.254020 0.270077 0.236212
0.044158 0.100698 0.812761 0.042383
0.286846 0.217267 0.287161 0.208726
0.232191 0.159825 0.273925 0.334060
0.132581 0.082491 0.276821 0.508107
0.205744 0.147338 0.269975 0.376943
0.151406 0.529292 0.150551 0.168751
0.145285 0.141315 0.278133 0.435266
0.103215 0.079596 0.736806 0.080383
0.093658 0.444870 0.086503 0.374970
0.024463 0.018682 0.934090 0.022765
0.214013 0.097403 0.311533 0.377050
0.289277 0.294180 0.226233 0.190310
0.045682 0.074921 0.841436 0.037961
0.335486 0.202553 0.250674 0.211287
0.070981 0.230978 0.112991 0.585050
0.059363 0.049343 0.835562 0.055732
0.250000 0.250000 0.250000 0.250000

MOTIF CM002906.2_1686483-1687167(+)_1|1|1x0
letter-probability matrix: alength= 4 w= 22
0.269248 0.151911 0.136906 0.441934
0.067202 0.065207 0.726844 0.140748
0.042970 0.024299 0.903569 0.029162
0.291759 0.130613 0.119923 0.457705
0.139797 0.025428 0.787765 0.047010
0.389696 0.159375 0.119809 0.331120
0.121289 0.151749 0.292765 0.434198
0.141566 0.428039 0.244245 0.186149
0.154281 0.232207 0.236203 0.377309
0.537071 0.219943 0.077751 0.165234
0.044797 0.038991 0.876173 0.040039
0.925462 0.024325 0.026293 0.023920
0.400820 0.071841 0.197232 0.330107
0.137933 0.256977 0.149228 0.455863
0.078978 0.085637 0.220154 0.615231
0.170862 0.148540 0.290565 0.390032
0.119343 0.621976 0.172740 0.085942
0.191799 0.167214 0.155139 0.485848
0.512276 0.164529 0.220975 0.102221
0.602668 0.049909 0.164836 0.182587
0.018530 0.018557 0.036438 0.926475
0.250000 0.250000 0.250000 0.250000

MOTIF CM002906.2_1697749-1698445(+)_1|2|1x0
letter-probability matrix: alength= 4 w= 19
0.204537 0.119700 0.195638 0.480125
0.354090 0.219291 0.230781 0.195838
0.085191 0.123544 0.729095 0.062169
0.718938 0.094934 0.119207 0.066921
0.059418 0.867876 0.033753 0.038953
0.868964 0.019421 0.046463 0.065152
0.092491 0.062142 0.778315 0.067053
0.079716 0.570999 0.100016 0.249269
0.030009 0.018760 0.922619 0.028612
0.357068 0.312801 0.166328 0.163803
0.169937 0.125689 0.271967 0.432407
0.666621 0.087254 0.122900 0.123225
0.198076 0.037135 0.731260 0.033529
0.041440 0.117113 0.060873 0.780574
0.025190 0.018596 0.929825 0.026388
0.231532 0.151177 0.214934 0.402357
0.535056 0.048881 0.300647 0.115416
0.113334 0.215436 0.475614 0.195616
0.250000 0.250000 0.250000 0.250000

MOTIF CM002906.2_1703680-1704601(+)_1|1|1x0
letter-probability matrix: alength= 4 w= 7
0.304690 0.111655 0.259992 0.323663
0.084061 0.140040 0.236647 0.539251
0.018875 0.020810 0.941485 0.018830
0.310101 0.245212 0.288788 0.155898
0.690133 0.095733 0.111276 0.102858
0.070949 0.226213 0.103235 0.599603
0.250000 0.250000 0.250000 0.250000

MOTIF CM002906.2_1703680-1704601(+)_1|2|1x0
letter-probability matrix: alength= 4 w= 22
0.056822 0.264184 0.634884 0.044110
0.881937 0.023285 0.061361 0.033418
0.159267 0.068321 0.548063 0.224349
0.372166 0.165392 0.167539 0.294903
0.215105 0.363786 0.202740 0.218369
0.126697 0.241257 0.212601 0.419446
0.289050 0.043146 0.375519 0.292285
0.093446 0.190201 0.092862 0.623491
0.022057 0.026267 0.929991 0.021684
0.326597 0.318203 0.084901 0.270298
0.027466 0.018756 0.933511 0.020267
0.936197 0.020834 0.022768 0.020201
0.539159 0.195201 0.158093 0.107547
0.888831 0.036554 0.038362 0.036253
0.023808 0.022158 0.018707 0.935327
0.253403 0.120178 0.209184 0.417234
0.090735 0.798751 0.057934 0.052580
0.110552 0.152011 0.167574 0.569863
0.440967 0.252815 0.098902 0.207315
0.049288 0.023218 0.898495 0.028998
0.915621 0.027139 0.028531 0.028708
0.250000 0.250000 0.250000 0.250000

MOTIF CM002906.2_1718761-1719763(+)_1|1|1x0
letter-probability matrix: alength= 4 w= 31
0.068720 0.090385 0.700939 0.139957
0.082766 0.429352 0.231437 0.256445
0.036940 0.020546 0.906756 0.035758
0.321039 0.336032 0.080501 0.262428
0.033460 0.045221 0.883974 0.037345
0.875650 0.029296 0.056197 0.038857
0.493458 0.149109 0.173601 0.183832
0.182537 0.141511 0.152354 0.523598
0.075649 0.049642 0.053366 0.821342
0.502392 0.102246 0.147654 0.247708
0.049011 0.880784 0.029236 0.040968
0.050743 0.034352 0.823263 0.091643
0.457638 0.248773 0.132967 0.160621
0.405512 0.131805 0.187068 0.275615
0.025136 0.029899 0.916115 0.028850
0.232887 0.227054 0.228414 0.311645
0.069717 0.673798 0.105402 0.151083
0.032454 0.039861 0.865277 0.062408
0.383017 0.103095 0.427077 0.086810
0.059336 0.407563 0.049392 0.483709
0.929582 0.024121 0.021005 0.025291
0.296321 0.264676 0.277778 0.161224
0.212509 0.191190 0.255861 0.340440
0.128657 0.120813 0.153707 0.596824
0.100360 0.217261 0.516735 0.165644
0.066779 0.759792 0.089269 0.084160
0.168771 0.134219 0.343807 0.353203
0.702502 0.103401 0.101485 0.092612
0.102690 0.104597 0.072154 0.720559
0.030230 0.018511 0.925548 0.025711
0.250000 0.250000 0.250000 0.250000

MOTIF CM002906.2_1728645-1729395(+)_1|2|1x0
letter-probability matrix: alength= 4 w= 22
0.071067 0.092981 0.693183 0.142769
0.084754 0.425947 0.232350 0.256948
0.039045 0.021964 0.901170 0.037821
0.603170 0.150776 0.073933 0.172121
0.086008 0.205124 0.088112 0.620756
0.779517 0.052947 0.081698 0.085837
0.656989 0.137497 0.095078 0.110436
0.136329 0.087875 0.076982 0.698814
0.894036 0.032085 0.036894 0.036985
0.105013 0.072859 0.743991 0.078136
0.089340 0.545824 0.110055 0.254781
0.038583 0.025053 0.899435 0.036929
0.304181 0.209237 0.083529 0.403053
0.052350 0.049035 0.799864 0.098752
0.043692 0.049487 0.857544 0.049277
0.289269 0.047636 0.370757 0.292338
0.099947 0.196101 0.099355 0.604596
0.026373 0.031125 0.916552 0.025950
0.043799 0.025729 0.912228 0.018245
0.900585 0.034432 0.031650 0.033333
0.825298 0.061623 0.041177 0.071902
0.250000 0.250000 0.250000 0.250000

MOTIF CM002906.2_1739545-1740244(+)_1|2|1x0
letter-probability matrix: alength= 4 w= 19
0.166207 0.203916 0.125525 0.504352
0.233782 0.200194 0.269106 0.296918
0.082387 0.160016 0.669091 0.088507
0.326916 0.147319 0.168226 0.357539
0.067891 0.732775 0.080254 0.119080
0.060302 0.052279 0.781235 0.106184
0.105013 0.072859 0.743991 0.078136
0.089340 0.545824 0.110055 0.254781
0.038583 0.025053 0.899435 0.036929
0.304181 0.209237 0.083529 0.403053
0.052350 0.049035 0.799864 0.098752
0.043692 0.049487 0.857544 0.049277
0.289269 0.047636 0.370757 0.292338
0.099947 0.196101 0.099355 0.604596
0.026373 0.031125 0.916552 0.025950
0.043799 0.025729 0.912228 0.018245
0.900585 0.034432 0.031650 0.033333
0.825298 0.061623 0.041177 0.071902
0.250000 0.250000 0.250000 0.250000

MOTIF CM002906.2_1748426-1749143(+)_1|1|1x0
letter-probability matrix: alength= 4 w= 7
0.076917 0.075332 0.126190 0.721562
0.017800 0.890005 0.034167 0.058029
0.026473 0.028515 0.862334 0.082679
0.313734 0.244418 0.290855 0.150993
0.715264 0.087535 0.102722 0.094479
0.064110 0.220008 0.095530 0.620352
0.250000 0.250000 0.250000 0.250000

MOTIF CM002906.2_1748426-1749143(+)_1|2|1x0
letter-probability matrix: alength= 4 w= 16
0.271250 0.123950 0.266280 0.338520
0.134961 0.163116 0.310003 0.391919
0.062916 0.053711 0.829657 0.053716
0.044477 0.024219 0.913043 0.018261
0.054040 0.059603 0.043746 0.842611
0.078473 0.053191 0.050404 0.817932
0.416988 0.208878 0.200738 0.173396
0.818875 0.069130 0.052669 0.059327
0.087679 0.081842 0.056133 0.774346
0.316814 0.170861 0.251760 0.260565
0.190597 0.225284 0.117104 0.467015
0.259333 0.219157 0.138136 0.383374
0.372460 0.116994 0.410019 0.100527
0.073022 0.399818 0.062111 0.465050
0.895458 0.035707 0.031604 0.037231
0.250000 0.250000 0.250000 0.250000

MOTIF CM002906.2_1756682-1757453(+)_1|1|1x0
letter-probability matrix: alength= 4 w= 22
0.132278 0.086248 0.624177 0.157297
0.104092 0.051116 0.689498 0.155293
0.111207 0.016692 0.834591 0.037510
0.362375 0.168193 0.205602 0.263831
0.139588 0.055818 0.681043 0.123551
0.089076 0.045327 0.060270 0.805326
0.050596 0.067007 0.828428 0.053969
0.159774 0.741242 0.061671 0.037313
0.384820 0.109764 0.264919 0.240497
0.617863 0.195883 0.097277 0.088977
0.850358 0.031009 0.082706 0.035927
0.130709 0.220242 0.292794 0.356255
0.211639 0.136687 0.215298 0.436377
0.040632 0.824285 0.054115 0.080967
0.046254 0.044909 0.805544 0.103292
0.388709 0.240164 0.256905 0.114223
0.143381 0.218320 0.098050 0.540250
0.042821 0.020543 0.911920 0.024716
0.334495 0.212887 0.204073 0.248545
0.142927 0.493127 0.157316 0.206630
0.194249 0.323238 0.279487 0.203026
0.250000 0.250000 0.250000 0.250000

MOTIF CM002906.2_1763855-1764839(+)_1|1|1x0
letter-probability matrix: alength= 4 w= 31
0.394832 0.184252 0.200757 0.220159
0.082334 0.077287 0.776314 0.064065
0.875996 0.040378 0.040853 0.042772
0.355093 0.226091 0.294554 0.124262
0.248997 0.288444 0.225399 0.237160
0.131081 0.082910 0.206600 0.579410
0.414738 0.186538 0.178073 0.220651
0.145167 0.602477 0.151621 0.100735
0.178313 0.119464 0.284529 0.417694
0.347063 0.155955 0.219837 0.277145
0.120286 0.074889 0.709894 0.094932
0.115974 0.078357 0.083213 0.722455
0.393002 0.311733 0.202030 0.093235
0.064399 0.100269 0.077393 0.757939
0.763093 0.054717 0.075102 0.107088
0.027434 0.020379 0.931374 0.020813
0.931606 0.024228 0.025534 0.018632
0.073141 0.040417 0.056910 0.829532
0.399129 0.270374 0.170610 0.159887
0.077411 0.155438 0.095315 0.671836
0.046474 0.034761 0.874967 0.043798
0.275479 0.103250 0.250153 0.371117
0.334539 0.302141 0.154321 0.208999
0.163297 0.255834 0.168855 0.412014
0.289394 0.176134 0.247945 0.286527
0.549075 0.164632 0.176488 0.109804
0.176178 0.287103 0.239569 0.297150
0.267766 0.275710 0.204709 0.251816
0.111938 0.295085 0.243000 0.349977
0.206991 0.154874 0.155526 0.482609
0.250000 0.250000 0.250000 0.250000

MOTIF CM002906.2_1772839-1773757(+)_1|1|1x0
letter-probability matrix: alength= 4 w= 28
0.073786 0.041263 0.825578 0.059373
0.078108 0.607525 0.078662 0.235705
0.025465 0.019966 0.916560 0.038010
0.060494 0.038476 0.866361 0.034669
0.090938 0.033679 0.826783 0.048599
0.915311 0.021691 0.024866 0.038132
0.346695 0.238672 0.276494 0.138139
0.181168 0.255897 0.113994 0.448940
0.531002 0.149511 0.195589 0.123899
0.537539 0.227913 0.093802 0.140746
0.752751 0.086038 0.093049 0.068162
0.038611 0.032357 0.891899 0.037133
0.435908 0.193399 0.215082 0.155610
0.077709 0.226394 0.097365 0.598531
0.057970 0.038080 0.855122 0.048827
0.183690 0.236821 0.186013 0.393476
0.129380 0.050290 0.725192 0.095137
0.361182 0.213074 0.116747 0.308997
0.266564 0.079710 0.419786 0.233940
0.572919 0.045641 0.050999 0.330440
0.022481 0.045026 0.068418 0.864076
0.295637 0.165407 0.246742 0.292214
0.601739 0.147099 0.159562 0.091600
0.165405 0.292813 0.236950 0.304832
0.423739 0.226376 0.151884 0.198001
0.066804 0.117918 0.108161 0.707117
0.019316 0.018765 0.938265 0.023654
0.250000 0.250000 0.250000 0.250000

MOTIF CM002906.2_1782925-1783990(+)_1|1|1x0
letter-probability matrix: alength= 4 w= 7
0.472234 0.095226 0.310015 0.122526
0.084163 0.599462 0.079475 0.236901
0.018566 0.032735 0.020375 0.928323
0.505276 0.207227 0.212884 0.074613
0.693217 0.087298 0.072229 0.147256
0.745012 0.075855 0.087311 0.091821
0.250000 0.250000 0.250000 0.250000

MOTIF CM002906.2_1782925-1783990(+)_1|2|1x0
letter-probability matrix: alength= 4 w= 22
0.054118 0.030606 0.884826 0.030451
0.099083 0.172651 0.107279 0.620988
0.070600 0.042875 0.048511 0.838013
0.258820 0.105189 0.145359 0.490632
0.567624 0.201178 0.151552 0.079646
0.191966 0.611426 0.082442 0.114165
0.571485 0.094374 0.091335 0.242806
0.113936 0.554227 0.058179 0.273658
0.024440 0.018559 0.927948 0.029053
0.482386 0.312623 0.079302 0.125689
0.487660 0.188534 0.163706 0.160100
0.031672 0.033093 0.904477 0.030758
0.309750 0.145227 0.287993 0.257029
0.077970 0.064961 0.775084 0.081985
0.167893 0.088892 0.081584 0.661632
0.083475 0.072905 0.760958 0.082662
0.037339 0.860609 0.041194 0.060858
0.036421 0.036841 0.866135 0.060603
0.270173 0.166106 0.152054 0.411668
0.087604 0.085388 0.662800 0.164208
0.063906 0.039367 0.850758 0.045969
0.250000 0.250000 0.250000 0.250000

MOTIF CM002906.2_1793167-1794271(+)_1|1|1x0
letter-probability matrix: alength= 4 w= 16
0.096857 0.214958 0.525723 0.162462
0.062800 0.772724 0.084738 0.079738
0.166198 0.131201 0.346413 0.356189
0.385647 0.099507 0.431520 0.083326
0.055997 0.409257 0.046339 0.488406
0.936948 0.021615 0.018739 0.022698
0.191270 0.154473 0.172930 0.481328
0.075338 0.687444 0.088496 0.148722
0.036340 0.037682 0.814366 0.111612
0.276832 0.159067 0.367148 0.196953
0.819750 0.033518 0.110900 0.035833
0.053419 0.400728 0.304156 0.241697
0.419252 0.305792 0.110326 0.164630
0.870449 0.036954 0.043714 0.048883
0.323191 0.083084 0.483573 0.110152
0.250000 0.250000 0.250000 0.250000

MOTIF CM002906.2_1793167-1794271(+)_1|2|1x0
letter-probability matrix: alength= 4 w= 16
0.273987 0.167902 0.328053 0.230057
0.128913 0.067067 0.355608 0.448412
0.042381 0.047423 0.868428 0.041767
0.044102 0.039795 0.876617 0.039485
0.038959 0.913906 0.025694 0.021442
0.144103 0.101655 0.292716 0.461526
0.385647 0.099507 0.431520 0.083326
0.055997 0.409257 0.046339 0.488406
0.936948 0.021615 0.018739 0.022698
0.105811 0.129716 0.201079 0.563394
0.201236 0.276369 0.288505 0.233890
0.125000 0.213143 0.582380 0.079477
0.043850 0.038259 0.887555 0.030336
0.079753 0.059688 0.699664 0.160894
0.785826 0.089167 0.045801 0.079206
0.250000 0.250000 0.250000 0.250000

MOTIF CM002906.2_1799173-1799980(+)_1|1|1x0
letter-probability matrix: alength= 4 w= 25
0.321075 0.313594 0.094806 0.270525
0.037289 0.026398 0.907996 0.028317
0.911189 0.029059 0.031492 0.028259
0.378723 0.139312 0.169230 0.312735
0.074476 0.052078 0.814995 0.058451
0.879168 0.039789 0.039340 0.041703
0.073315 0.065174 0.803669 0.057842
0.121192 0.319754 0.238086 0.320968
0.201584 0.183553 0.199389 0.415474
0.037058 0.025134 0.919420 0.018388
0.067165 0.132570 0.059403 0.740863
0.881367 0.033549 0.033332 0.051751
0.281446 0.124724 0.436301 0.157528
0.062493 0.196923 0.118775 0.621809
0.041039 0.042603 0.869592 0.046767
0.304410 0.195463 0.177892 0.322235
0.154143 0.167230 0.556573 0.122054
0.262864 0.135547 0.297220 0.304369
0.398467 0.198671 0.190600 0.212261
0.155309 0.069656 0.692548 0.082487
0.092705 0.060437 0.060913 0.785944
0.587453 0.246881 0.067937 0.097728
0.204999 0.040496 0.709369 0.045137
0.935908 0.018955 0.023210 0.021928
0.250000 0.250000 0.250000 0.250000

MOTIF CM002906.2_1808639-1809509(+)_1|1|1x0
letter-probability matrix: alength= 4 w= 25
0.135293 0.090566 0.625393 0.148747
0.129206 0.057390 0.668898 0.144507
0.112501 0.019863 0.831210 0.036426
0.535297 0.149890 0.197832 0.116981
0.074785 0.192107 0.134500 0.598609
0.068500 0.034466 0.082346 0.814687
0.379829 0.194885 0.205927 0.219360
0.139758 0.064558 0.722637 0.073046
0.113542 0.064613 0.053454 0.768391
0.485777 0.191595 0.176165 0.146462
0.176489 0.032493 0.746772 0.044246
0.108982 0.035491 0.043868 0.811659
0.321505 0.264637 0.116925 0.296934
0.027193 0.027808 0.908576 0.036422
0.908310 0.026811 0.035081 0.029798
0.219827 0.154939 0.208162 0.417072
0.064894 0.686954 0.093540 0.154612
0.044956 0.045088 0.822582 0.087375
0.301734 0.322409 0.121661 0.254196
0.042207 0.020888 0.914598 0.022308
0.942177 0.019323 0.018843 0.019657
0.240870 0.163341 0.324626 0.271163
0.200524 0.096785 0.230979 0.471711
0.066571 0.267710 0.191169 0.474550
0.250000 0.250000 0.250000 0.250000

MOTIF CM002906.2_1817412-1818561(+)_1|1|1x0
letter-probability matrix: alength= 4 w= 37
0.092289 0.056219 0.765245 0.086248
0.101961 0.439497 0.074972 0.383570
0.030798 0.019294 0.920159 0.029750
0.499038 0.281341 0.089246 0.130375
0.070894 0.324521 0.080336 0.524249
0.024049 0.018675 0.933734 0.023542
0.331710 0.260109 0.181728 0.226453
0.531695 0.240964 0.113517 0.113825
0.073144 0.691985 0.123043 0.111828
0.132561 0.182472 0.486403 0.198565
0.075238 0.663431 0.137497 0.123835
0.151407 0.135162 0.404643 0.308788
0.368082 0.342716 0.078374 0.210828
0.038856 0.032458 0.893313 0.035373
0.890666 0.032376 0.038601 0.038357
0.083839 0.073249 0.759887 0.083024
0.037606 0.859702 0.041478 0.061215
0.036686 0.037107 0.865245 0.060962
0.491493 0.341106 0.083505 0.083896
0.570941 0.157595 0.162275 0.109189
0.639434 0.154242 0.114621 0.091702
0.280337 0.160416 0.408497 0.150750
0.173961 0.399001 0.137136 0.289902
0.321855 0.136057 0.126453 0.415634
0.145865 0.165209 0.151465 0.537460
0.190050 0.243723 0.243640 0.322587
0.033299 0.060749 0.858953 0.046998
0.237987 0.173687 0.194796 0.393529
0.071232 0.580448 0.147423 0.200897
0.041841 0.054902 0.795376 0.107880
0.092289 0.056219 0.765245 0.086248
0.101961 0.439497 0.074972 0.383570
0.030798 0.019294 0.920159 0.029750
0.327132 0.216027 0.207799 0.249042
0.151211 0.471529 0.165135 0.212125
0.198635 0.317073 0.277431 0.206862
0.250000 0.250000 0.250000 0.250000

MOTIF CM002906.2_1825149-1826718(+)_1|1|1x0
letter-probability matrix: alength= 4 w= 52
0.093356 0.057074 0.762282 0.087288
0.102799 0.438428 0.075757 0.383016
0.031502 0.019803 0.918257 0.030438
0.497260 0.281509 0.090047 0.131184
0.071698 0.324591 0.081173 0.522538
0.024652 0.019178 0.932033 0.024137
0.378814 0.175898 0.204083 0.241206
0.316467 0.291683 0.176806 0.215043
0.107881 0.220649 0.130474 0.540996
0.116786 0.150566 0.590281 0.142367
0.081626 0.632329 0.178914 0.107132
0.118746 0.102170 0.561850 0.217235
0.369572 0.358739 0.083472 0.188217
0.074805 0.073459 0.790777 0.060958
0.864211 0.038147 0.057681 0.039961
0.143206 0.069446 0.695777 0.091571
0.113514 0.113581 0.224180 0.548725
0.041987 0.026894 0.888982 0.042137
0.369572 0.358739 0.083472 0.188217
0.074805 0.073459 0.790777 0.060958
0.864211 0.038147 0.057681 0.039961
0.320638 0.213509 0.326829 0.139023
0.130599 0.538420 0.094476 0.236505
0.287641 0.104079 0.091582 0.516697
0.411797 0.181164 0.205658 0.201381
0.396766 0.174114 0.233432 0.195687
0.209267 0.236002 0.332190 0.222541
0.372575 0.256354 0.227349 0.143722
0.151477 0.183930 0.179912 0.484681
0.079464 0.097519 0.717652 0.105365
0.152071 0.209791 0.204091 0.434048
0.087656 0.579769 0.140005 0.192570
0.078142 0.088805 0.702119 0.130934
0.430945 0.196788 0.215082 0.157185
0.806639 0.048486 0.097896 0.046979
0.053424 0.044693 0.034292 0.867591
0.095624 0.074272 0.721785 0.108319
0.652463 0.105672 0.133741 0.108124
0.294039 0.263047 0.212757 0.230158
0.390770 0.173195 0.160983 0.275052
0.063922 0.775578 0.068563 0.091937
0.050479 0.042317 0.829407 0.077798
0.103637 0.101898 0.154984 0.639481
0.034063 0.819053 0.057871 0.089014
0.046384 0.049271 0.787285 0.117059
0.516360 0.201630 0.165882 0.116128
0.863234 0.045018 0.047075 0.044674
0.030647 0.028675 0.024515 0.916163
0.230625 0.135559 0.403592 0.230224
0.064470 0.210355 0.121270 0.603905
0.018345 0.019978 0.917236 0.044441
0.250000 0.250000 0.250000 0.250000

MOTIF CM002906.2_1829061-1830561(+)_1|1|1x0
letter-probability matrix: alength= 4 w= 49
0.090510 0.054802 0.770173 0.084515
0.100562 0.441284 0.073665 0.384489
0.029644 0.018465 0.923268 0.028623
0.405450 0.356086 0.096896 0.141567
0.075899 0.242420 0.112994 0.568687
0.029522 0.023151 0.918162 0.029165
0.381571 0.174528 0.203085 0.240816
0.317771 0.292417 0.175516 0.214296
0.105660 0.219165 0.128265 0.546910
0.181209 0.227908 0.173812 0.417071
0.206053 0.115695 0.186100 0.492152
0.117933 0.311796 0.392868 0.177404
0.472642 0.317052 0.079247 0.131060
0.059534 0.308356 0.103760 0.528350
0.036137 0.032849 0.892271 0.038743
0.300837 0.092753 0.288213 0.318196
0.117828 0.310712 0.175295 0.396165
0.051352 0.052738 0.842255 0.053654
0.324476 0.174002 0.296854 0.204668
0.815512 0.048591 0.082330 0.053568
0.151066 0.559556 0.077459 0.211919
0.114451 0.148294 0.597191 0.140065
0.079301 0.639539 0.176521 0.104639
0.116450 0.099899 0.568073 0.215578
0.359189 0.146464 0.215247 0.279100
0.103349 0.060747 0.756650 0.079254
0.098891 0.063709 0.068153 0.769247
0.090510 0.054802 0.770173 0.084515
0.100562 0.441284 0.073665 0.384489
0.029644 0.018465 0.923268 0.028623
0.371464 0.360364 0.081482 0.186689
0.072120 0.070797 0.798548 0.058535
0.870827 0.036153 0.055112 0.037907
0.289413 0.167678 0.321625 0.221284
0.198135 0.195678 0.270666 0.335521
0.194849 0.169243 0.134805 0.501102
0.143800 0.078339 0.665423 0.112439
0.386577 0.187523 0.298687 0.127214
0.215566 0.195900 0.401405 0.187129
0.375102 0.256203 0.226681 0.142014
0.149605 0.182351 0.178289 0.489755
0.076949 0.094812 0.725642 0.102597
0.231545 0.076432 0.324973 0.367050
0.128260 0.322307 0.146481 0.402952
0.031582 0.078186 0.862068 0.028164
0.414373 0.156958 0.252611 0.176058
0.490307 0.123227 0.137457 0.249009
0.027766 0.036117 0.902085 0.034031
0.250000 0.250000 0.250000 0.250000

MOTIF CM002906.2_1837865-1839179(+)_1|1|1x0
letter-probability matrix: alength= 4 w= 40
0.092745 0.056584 0.763978 0.086693
0.102320 0.439039 0.075308 0.383333
0.031098 0.019511 0.919348 0.030043
0.382709 0.212982 0.196081 0.208228
0.096965 0.552650 0.077192 0.273192
0.098940 0.050206 0.183324 0.667530
0.345606 0.203112 0.210336 0.240946
0.360646 0.253901 0.188782 0.196671
0.093760 0.176524 0.135136 0.594580
0.182289 0.228469 0.174958 0.414284
0.207120 0.117316 0.187353 0.488211
0.119457 0.311204 0.390750 0.178588
0.263577 0.460832 0.100812 0.174779
0.077259 0.240787 0.140602 0.541351
0.026016 0.031794 0.901990 0.040200
0.289312 0.049386 0.368983 0.292319
0.102395 0.198223 0.101800 0.597581
0.028136 0.033096 0.911074 0.027693
0.323348 0.175044 0.296221 0.205387
0.809605 0.050347 0.084626 0.055422
0.152792 0.554822 0.079142 0.213244
0.127091 0.089007 0.692123 0.091779
0.145828 0.135401 0.302563 0.416207
0.160534 0.054284 0.683358 0.101824
0.367780 0.342511 0.078688 0.211021
0.039195 0.032760 0.892353 0.035692
0.889693 0.032676 0.038938 0.038692
0.147642 0.064330 0.677726 0.110302
0.107410 0.111873 0.124501 0.656216
0.030080 0.018375 0.918766 0.032779
0.490848 0.341046 0.083858 0.084249
0.569895 0.157939 0.162614 0.109552
0.638249 0.154640 0.115023 0.092088
0.238579 0.167488 0.298297 0.295636
0.283407 0.337201 0.253995 0.125397
0.220802 0.183882 0.143115 0.452200
0.098579 0.069262 0.196622 0.635537
0.050725 0.837056 0.053012 0.059206
0.064644 0.163889 0.075628 0.695840
0.250000 0.250000 0.250000 0.250000

MOTIF CM002906.2_1848900-1849974(+)_1|1|1x0
letter-probability matrix: alength= 4 w= 34
0.077323 0.046366 0.832252 0.044059
0.037151 0.019398 0.912530 0.030921
0.918288 0.019801 0.023973 0.037938
0.382913 0.197660 0.190600 0.228828
0.513838 0.264612 0.106262 0.115287
0.088948 0.688225 0.118237 0.104591
0.074987 0.071139 0.745291 0.108583
0.030641 0.883778 0.033559 0.052022
0.051372 0.056417 0.784228 0.107983
0.092544 0.152832 0.223360 0.531264
0.067775 0.034351 0.865959 0.031916
0.168787 0.059354 0.044183 0.727676
0.231545 0.076432 0.324973 0.367050
0.128260 0.322307 0.146481 0.402952
0.031582 0.078186 0.862068 0.028164
0.371464 0.360364 0.081482 0.186689
0.072120 0.070797 0.798548 0.058535
0.870827 0.036153 0.055112 0.037907
0.289413 0.167678 0.321625 0.221284
0.198135 0.195678 0.270666 0.335521
0.194849 0.169243 0.134805 0.501102
0.143800 0.078339 0.665423 0.112439
0.386577 0.187523 0.298687 0.127214
0.215566 0.195900 0.401405 0.187129
0.251324 0.328662 0.199058 0.220956
0.119004 0.088109 0.675873 0.117013
0.128972 0.083228 0.150479 0.637321
0.090510 0.054802 0.770173 0.084515
0.100562 0.441284 0.073665 0.384489
0.029644 0.018465 0.923268 0.028623
0.041485 0.029729 0.892279 0.036507
0.166271 0.045852 0.722863 0.065014
0.322838 0.272786 0.170346 0.234031
0.250000 0.250000 0.250000 0.250000

MOTIF CM002906.2_1860795-1861617(+)_1|1|1x0
letter-probability matrix: alength= 4 w= 25
0.376349 0.173788 0.243837 0.206026
0.090327 0.113900 0.136792 0.658981
0.034519 0.031175 0.891783 0.042524
0.036936 0.085088 0.208075 0.669902
0.110416 0.169401 0.583446 0.136737
0.205596 0.210563 0.413168 0.170674
0.304567 0.179746 0.288207 0.227481
0.162783 0.319391 0.193191 0.324635
0.142054 0.102941 0.081849 0.673156
0.348715 0.205454 0.110222 0.335609
0.333048 0.269265 0.159362 0.238326
0.033347 0.049802 0.873515 0.043336
0.443510 0.112898 0.307449 0.136142
0.126539 0.463408 0.093103 0.316950
0.079095 0.110674 0.070526 0.739704
0.327520 0.069217 0.490442 0.112821
0.139040 0.330694 0.161805 0.368461
0.026006 0.018589 0.929462 0.025943
0.413325 0.202356 0.219427 0.164891
0.770108 0.059427 0.112724 0.057742
0.065813 0.055937 0.043942 0.834308
0.124247 0.167696 0.516415 0.191642
0.099017 0.570143 0.175572 0.155269
0.209662 0.171036 0.453566 0.165735
0.250000 0.250000 0.250000 0.250000

MOTIF CM002906.2_1866274-1867003(+)_1|1|1x0
letter-probability matrix: alength= 4 w= 16
0.037069 0.031432 0.885291 0.046208
0.025063 0.934697 0.018694 0.021546
0.052701 0.038327 0.819977 0.088995
0.327993 0.098475 0.436020 0.137512
0.059177 0.478152 0.088600 0.374071
0.847415 0.070547 0.031903 0.050135
0.252528 0.129449 0.233739 0.384285
0.114348 0.284184 0.226531 0.374937
0.049372 0.069497 0.843143 0.037988
0.446773 0.191737 0.211041 0.150449
0.835209 0.040182 0.085773 0.038836
0.044062 0.036344 0.027307 0.892288
0.367843 0.146138 0.224830 0.261188
0.902789 0.028209 0.026482 0.042520
0.021334 0.044559 0.875367 0.058740
0.250000 0.250000 0.250000 0.250000

MOTIF CM002906.2_1866274-1867003(+)_1|2|1x0
letter-probability matrix: alength= 4 w= 7
0.440816 0.132177 0.230046 0.196961
0.708311 0.076973 0.090865 0.123851
0.019324 0.028809 0.933203 0.018664
0.417545 0.130419 0.337827 0.114209
0.394822 0.189646 0.146785 0.268747
0.190010 0.557920 0.115426 0.136645
0.250000 0.250000 0.250000 0.250000

MOTIF CM002906.2_1899861-1901556(+)_1|1|1x0
letter-probability matrix: alength= 4 w= 25
0.371464 0.360364 0.081482 0.186689
0.072120 0.070797 0.798548 0.058535
0.870827 0.036153 0.055112 0.037907
0.081286 0.061928 0.757546 0.099239
0.059756 0.799533 0.064756 0.075955
0.231223 0.223417 0.319825 0.225535
0.494016 0.341328 0.082133 0.082522
0.575041 0.156247 0.160944 0.107769
0.644071 0.152681 0.113050 0.090198
0.302316 0.174378 0.369577 0.153729
0.186182 0.209492 0.130072 0.474254
0.218560 0.122864 0.074599 0.583977
0.072587 0.040389 0.829859 0.057165
0.195826 0.116625 0.187205 0.500343
0.045778 0.025339 0.891588 0.037294
0.202748 0.556168 0.085856 0.155228
0.062233 0.026702 0.870260 0.040806
0.856767 0.032325 0.063617 0.047291
0.090510 0.054802 0.770173 0.084515
0.100562 0.441284 0.073665 0.384489
0.029644 0.018465 0.923268 0.028623
0.287080 0.124382 0.453009 0.135529
0.081886 0.184668 0.337249 0.396197
0.065209 0.119856 0.077097 0.737839
0.250000 0.250000 0.250000 0.250000

MOTIF CM002906.2_1899861-1901556(+)_1|2|1x0
letter-probability matrix: alength= 4 w= 19
0.079690 0.148300 0.712232 0.059779
0.778717 0.039012 0.121668 0.060603
0.120852 0.061079 0.712335 0.105733
0.087910 0.131449 0.346964 0.433676
0.129938 0.043452 0.720419 0.106190
0.184896 0.090583 0.491829 0.232691
0.090510 0.054802 0.770173 0.084515
0.100562 0.441284 0.073665 0.384489
0.029644 0.018465 0.923268 0.028623
0.400569 0.404399 0.113734 0.081298
0.051065 0.118344 0.074109 0.756482
0.869697 0.038110 0.047328 0.044865
0.366579 0.105312 0.260392 0.267717
0.200170 0.037622 0.720266 0.041943
0.197067 0.518275 0.093226 0.191432
0.254452 0.125846 0.212327 0.407375
0.099583 0.775705 0.065208 0.059504
0.117207 0.158300 0.173553 0.550940
0.250000 0.250000 0.250000 0.250000

MOTIF CM002906.2_1899861-1901556(+)_1|3|1x0
letter-probability matrix: alength= 4 w= 10
0.421122 0.282074 0.130948 0.165856
0.043638 0.021239 0.914988 0.020136
0.942025 0.018840 0.020002 0.019133
0.109980 0.143891 0.610513 0.135616
0.074918 0.653353 0.171840 0.099888
0.112055 0.095578 0.580081 0.212285
0.479237 0.233138 0.177786 0.109839
0.703648 0.129057 0.104947 0.062348
0.068623 0.133623 0.133545 0.664209
0.250000 0.250000 0.250000 0.250000

MOTIF CM002906.2_1905976-1907041(+)_1|1|1x0
letter-probability matrix: alength= 4 w= 31
0.436725 0.203285 0.194540 0.165450
0.856288 0.055604 0.041158 0.046950
0.073172 0.067802 0.044679 0.814347
0.050968 0.025934 0.897860 0.025238
0.068973 0.490159 0.055903 0.384966
0.034630 0.020059 0.916044 0.029267
0.367455 0.180400 0.200891 0.251254
0.086873 0.072114 0.769850 0.071163
0.093815 0.054135 0.099380 0.752670
0.090510 0.054802 0.770173 0.084515
0.100562 0.441284 0.073665 0.384489
0.029644 0.018465 0.923268 0.028623
0.414385 0.176285 0.194088 0.215242
0.066366 0.061822 0.821719 0.050092
0.910989 0.028900 0.029282 0.030829
0.039215 0.038610 0.903219 0.018956
0.081239 0.868311 0.026093 0.024358
0.112679 0.105626 0.146687 0.635008
0.284638 0.232269 0.173522 0.309572
0.163333 0.200767 0.240013 0.395887
0.124641 0.157324 0.196937 0.521097
0.367413 0.097602 0.389914 0.145071
0.053158 0.781761 0.089009 0.076072
0.033385 0.032556 0.888128 0.045931
0.521948 0.200081 0.163978 0.113993
0.869913 0.042808 0.044804 0.042475
0.028827 0.026938 0.022959 0.921275
0.383623 0.195564 0.243274 0.177539
0.286237 0.350236 0.244958 0.118569
0.645829 0.099780 0.124646 0.129745
0.250000 0.250000 0.250000 0.250000

MOTIF CM002906.2_1918778-1919435(+)_1|1|1x0
letter-probability matrix: alength= 4 w= 19
0.648578 0.123727 0.159669 0.068026
0.186143 0.553027 0.089612 0.171218
0.264572 0.158844 0.147074 0.429510
0.254013 0.180626 0.234056 0.331306
0.083197 0.652833 0.097517 0.166453
0.051706 0.050272 0.812001 0.086021
0.040004 0.026238 0.905947 0.027811
0.875806 0.031373 0.052147 0.040674
0.277032 0.264290 0.128410 0.330268
0.510600 0.185995 0.164957 0.138449
0.759528 0.057701 0.120744 0.062027
0.044755 0.031173 0.035034 0.889038
0.510600 0.185995 0.164957 0.138449
0.759528 0.057701 0.120744 0.062027
0.044755 0.031173 0.035034 0.889038
0.028689 0.021358 0.925323 0.024630
0.080255 0.215241 0.081442 0.623061
0.028349 0.018525 0.026855 0.926271
0.250000 0.250000 0.250000 0.250000

MOTIF CM002906.2_1924274-1925354(+)_1|1|1x0
letter-probability matrix: alength= 4 w= 31
0.127633 0.160878 0.558612 0.152876
0.092733 0.598894 0.189569 0.118804
0.129416 0.112848 0.533352 0.224384
0.350110 0.190433 0.188482 0.270976
0.097320 0.154262 0.641484 0.106934
0.133895 0.080938 0.092189 0.692979
0.106897 0.068273 0.724283 0.100547
0.113362 0.425016 0.085838 0.375784
0.041278 0.027041 0.891675 0.040005
0.360778 0.351129 0.093003 0.195091
0.087824 0.086384 0.752911 0.072882
0.830635 0.048380 0.070514 0.050471
0.188784 0.231711 0.181882 0.397623
0.213348 0.127378 0.194788 0.464486
0.128945 0.307405 0.377927 0.185723
0.327520 0.069217 0.490442 0.112821
0.139040 0.330694 0.161805 0.368461
0.026006 0.018589 0.929462 0.025943
0.500534 0.202703 0.126098 0.170666
0.757935 0.057353 0.115507 0.069205
0.223668 0.192298 0.183380 0.400654
0.491003 0.208436 0.174481 0.126080
0.829363 0.056231 0.058567 0.055839
0.040223 0.037858 0.032820 0.889099
0.264088 0.290191 0.218765 0.226956
0.173847 0.116364 0.508634 0.201155
0.217498 0.177278 0.221290 0.383934
0.131762 0.075073 0.683353 0.109812
0.279266 0.290152 0.219058 0.211524
0.116502 0.301995 0.130994 0.450508
0.250000 0.250000 0.250000 0.250000

MOTIF CM002906.2_1934723-1936238(+)_1|1|1x0
letter-probability matrix: alength= 4 w= 19
0.338787 0.201960 0.312327 0.146926
0.201296 0.395766 0.131956 0.270983
0.263059 0.181481 0.104915 0.450545
0.101760 0.068681 0.744744 0.084815
0.123046 0.037266 0.799113 0.040575
0.022678 0.018724 0.936189 0.022410
0.355667 0.346669 0.098751 0.198913
0.095748 0.094263 0.729716 0.080273
0.809020 0.055060 0.078612 0.057308
0.326799 0.075201 0.478660 0.119340
0.144205 0.327082 0.166428 0.362285
0.031144 0.022675 0.915108 0.031073
0.422307 0.221170 0.267338 0.089185
0.693276 0.136789 0.101842 0.068093
0.207353 0.272060 0.216705 0.303882
0.255883 0.190551 0.165649 0.387917
0.275322 0.196405 0.222512 0.305761
0.254799 0.227509 0.290137 0.227556
0.250000 0.250000 0.250000 0.250000

MOTIF CM002906.2_1934723-1936238(+)_1|2|1x0
letter-probability matrix: alength= 4 w= 19
0.393171 0.184937 0.201324 0.220568
0.083816 0.078731 0.772064 0.065390
0.872505 0.041525 0.042009 0.043961
0.310889 0.146705 0.308021 0.234386
0.090203 0.069131 0.746510 0.094156
0.046238 0.031384 0.885823 0.036555
0.254372 0.140265 0.129611 0.475752
0.094171 0.052686 0.793045 0.060098
0.021788 0.018766 0.938283 0.021164
0.381688 0.174403 0.227336 0.216573
0.158448 0.086897 0.665105 0.089550
0.149587 0.085566 0.071681 0.693166
0.317204 0.174287 0.255952 0.252558
0.272842 0.184241 0.282242 0.260674
0.122637 0.260927 0.349561 0.266876
0.225595 0.166712 0.215206 0.392487
0.082084 0.631419 0.112606 0.173890
0.062011 0.062168 0.765663 0.110158
0.250000 0.250000 0.250000 0.250000

MOTIF CM002906.2_1944874-1946326(+)_1|1|1x0
letter-probability matrix: alength= 4 w= 31
0.269028 0.173052 0.104452 0.453467
0.088009 0.075253 0.744193 0.092545
0.078149 0.060786 0.795772 0.065293
0.211150 0.091161 0.360075 0.337614
0.278819 0.134457 0.478145 0.108579
0.251398 0.193148 0.337354 0.218101
0.298625 0.158562 0.313796 0.229016
0.208200 0.323608 0.238258 0.229934
0.172366 0.107993 0.534372 0.185268
0.281724 0.155335 0.305240 0.257700
0.283228 0.157481 0.230226 0.329065
0.248436 0.167167 0.159684 0.424714
0.105986 0.072339 0.732878 0.088797
0.128028 0.040119 0.788278 0.043575
0.025034 0.020782 0.929438 0.024746
0.218051 0.499081 0.107729 0.175139
0.091595 0.045743 0.797879 0.064783
0.781768 0.053107 0.092559 0.072566
0.288803 0.066207 0.353689 0.291302
0.123801 0.214659 0.123201 0.538339
0.047035 0.053848 0.852700 0.046417
0.535965 0.169609 0.117844 0.176582
0.590911 0.135363 0.107421 0.166305
0.018658 0.025794 0.932879 0.022669
0.171655 0.247839 0.186852 0.393654
0.464530 0.111453 0.256130 0.167887
0.171759 0.192234 0.418102 0.217905
0.351996 0.259883 0.223361 0.164760
0.071820 0.133816 0.089070 0.705294
0.049830 0.042862 0.856102 0.051207
0.250000 0.250000 0.250000 0.250000

MOTIF CM002906.2_1944874-1946326(+)_1|2|1x0
letter-probability matrix: alength= 4 w= 13
0.665951 0.233105 0.057305 0.043639
0.047303 0.607023 0.058091 0.287582
0.893050 0.030322 0.041242 0.035385
0.131313 0.181463 0.489552 0.197671
0.073785 0.668186 0.135841 0.122187
0.150293 0.133981 0.406526 0.309200
0.319881 0.334453 0.082918 0.262749
0.035871 0.048130 0.876068 0.039931
0.867554 0.031490 0.059470 0.041486
0.090510 0.054802 0.770173 0.084515
0.100562 0.441284 0.073665 0.384489
0.029644 0.018465 0.923268 0.028623
0.250000 0.250000 0.250000 0.250000

MOTIF CM002906.2_1948601-1949474(+)_1|1|1x0
letter-probability matrix: alength= 4 w= 19
0.365280 0.274346 0.164658 0.195715
0.053547 0.023407 0.894036 0.029011
0.940010 0.018800 0.020460 0.020730
0.396832 0.192648 0.192113 0.218407
0.054392 0.073559 0.069989 0.802060
0.028949 0.024078 0.916414 0.030558
0.243107 0.389857 0.163884 0.203151
0.062138 0.302870 0.102962 0.532030
0.025550 0.032573 0.907791 0.034086
0.252389 0.128555 0.233439 0.385617
0.113414 0.284323 0.226151 0.376113
0.048248 0.068138 0.846584 0.037031
0.553140 0.187681 0.106393 0.152786
0.827638 0.037786 0.087275 0.047301
0.215931 0.180235 0.170287 0.433546
0.124228 0.033566 0.794973 0.047232
0.146560 0.552602 0.143583 0.157255
0.106953 0.136564 0.372674 0.383810
0.250000 0.250000 0.250000 0.250000

MOTIF CM002906.2_1959825-1960737(+)_1|1|1x0
letter-probability matrix: alength= 4 w= 28
0.383506 0.173511 0.226930 0.216054
0.156747 0.085315 0.669985 0.087953
0.147772 0.083934 0.070157 0.698136
0.060730 0.031822 0.871783 0.035665
0.259310 0.116072 0.123578 0.501040
0.148066 0.064890 0.112589 0.674456
0.338798 0.114315 0.375112 0.171775
0.779640 0.076327 0.095533 0.048500
0.128940 0.411223 0.064238 0.395599
0.327520 0.069217 0.490442 0.112821
0.139040 0.330694 0.161805 0.368461
0.026006 0.018589 0.929462 0.025943
0.292652 0.093271 0.370061 0.244017
0.217030 0.325275 0.178080 0.279614
0.136687 0.202335 0.124328 0.536650
0.299271 0.129466 0.155181 0.416082
0.181059 0.134266 0.312503 0.372172
0.125501 0.080971 0.098829 0.694698
0.313552 0.160520 0.286565 0.239363
0.169928 0.236041 0.151909 0.442122
0.139743 0.107331 0.384947 0.367979
0.380524 0.207844 0.208828 0.202804
0.093649 0.225799 0.170563 0.509989
0.064912 0.046539 0.834891 0.053657
0.547459 0.173190 0.115805 0.163545
0.750619 0.063827 0.113557 0.071997
0.175842 0.149615 0.381670 0.292873
0.250000 0.250000 0.250000 0.250000

MOTIF CM002906.2_1968151-1969342(-)_1|1|1x0
letter-probability matrix: alength= 4 w= 37
0.309097 0.192495 0.131082 0.367326
0.070684 0.043747 0.839168 0.046400
0.063648 0.029057 0.872582 0.034713
0.059079 0.018036 0.901819 0.021065
0.244992 0.287809 0.200287 0.266912
0.101935 0.292616 0.388280 0.217170
0.172334 0.212549 0.209232 0.405885
0.082615 0.050042 0.812804 0.054540
0.106575 0.046173 0.090677 0.756574
0.337783 0.057747 0.340357 0.264114
0.094893 0.190277 0.080695 0.634135
0.021321 0.025510 0.928344 0.024825
0.281258 0.222461 0.163782 0.332498
0.112786 0.255910 0.236682 0.394623
0.231224 0.114201 0.346037 0.308538
0.302444 0.174129 0.369984 0.153443
0.185917 0.209277 0.129730 0.475076
0.218247 0.122450 0.074223 0.585080
0.139808 0.144208 0.306106 0.409878
0.226966 0.147953 0.265270 0.359811
0.115486 0.300978 0.288566 0.294971
0.294652 0.081600 0.383489 0.240259
0.212536 0.334775 0.170206 0.282482
0.123504 0.191846 0.111037 0.573613
0.361833 0.181537 0.324034 0.132596
0.089844 0.184813 0.159363 0.565980
0.050276 0.051583 0.851966 0.046175
0.464533 0.122532 0.223775 0.189160
0.593770 0.105623 0.199285 0.101322
0.164689 0.136851 0.348993 0.349467
0.421433 0.211235 0.106303 0.261029
0.727098 0.078128 0.115831 0.078943
0.034926 0.030405 0.905194 0.029476
0.250527 0.229596 0.122932 0.396945
0.226839 0.096826 0.389711 0.286624
0.359483 0.108098 0.441179 0.091239
0.250000 0.250000 0.250000 0.250000

MOTIF CM002906.2_1975776-1977060(-)_1|1|1x0
letter-probability matrix: alength= 4 w= 37
0.377330 0.110484 0.294370 0.217816
0.176185 0.105744 0.630612 0.087458
0.146015 0.099698 0.060113 0.694174
0.054423 0.027845 0.889529 0.028202
0.128961 0.165955 0.128217 0.576868
0.039929 0.018230 0.911520 0.030320
0.344681 0.105662 0.385071 0.164586
0.812860 0.064818 0.082752 0.039570
0.119205 0.421168 0.055845 0.403782
0.366847 0.129329 0.266753 0.237071
0.099843 0.384959 0.169160 0.346038
0.022845 0.021549 0.926172 0.029434
0.504549 0.265798 0.144532 0.085120
0.062993 0.087605 0.051091 0.798311
0.882780 0.037461 0.037086 0.042673
0.304647 0.226367 0.272277 0.196708
0.164053 0.374111 0.168420 0.293416
0.168668 0.112563 0.120292 0.598476
0.139369 0.165911 0.537249 0.157472
0.267085 0.169453 0.371442 0.192020
0.150511 0.254355 0.405061 0.190073
0.237428 0.120248 0.372596 0.269728
0.195528 0.236898 0.201983 0.365591
0.335627 0.313029 0.173071 0.178273
0.396422 0.175681 0.095398 0.332499
0.097328 0.127026 0.169386 0.606260
0.035184 0.024022 0.914201 0.026594
0.457432 0.125712 0.225364 0.191492
0.583131 0.109393 0.202404 0.105073
0.167230 0.139757 0.346279 0.346734
0.416016 0.213001 0.109481 0.261502
0.714328 0.082212 0.120417 0.083043
0.038213 0.033408 0.895960 0.032419
0.575137 0.164366 0.106068 0.154429
0.784660 0.053674 0.100475 0.061191
0.169338 0.142042 0.393584 0.295036
0.250000 0.250000 0.250000 0.250000

MOTIF CM002906.2_1989378-1990101(+)_1|1|1x0
letter-probability matrix: alength= 4 w= 22
0.428000 0.138332 0.232592 0.201076
0.682368 0.085147 0.099481 0.133004
0.024182 0.035165 0.917246 0.023407
0.393820 0.097808 0.297178 0.211194
0.159774 0.089552 0.678468 0.072205
0.127012 0.082399 0.046425 0.744164
0.063156 0.020939 0.897143 0.018762
0.098100 0.528692 0.047826 0.325382
0.123097 0.073317 0.084507 0.719079
0.217245 0.241141 0.321801 0.219813
0.141273 0.039740 0.745899 0.073089
0.161603 0.060216 0.118321 0.659860
0.288778 0.039885 0.379195 0.292142
0.088507 0.185451 0.087931 0.638110
0.019120 0.022932 0.939164 0.018783
0.455870 0.188813 0.208662 0.146654
0.849929 0.035999 0.079329 0.034743
0.039365 0.032208 0.023911 0.904516
0.120939 0.045754 0.786232 0.047075
0.193169 0.450102 0.152946 0.203783
0.157048 0.120183 0.153659 0.569111
0.250000 0.250000 0.250000 0.250000

MOTIF CM002906.2_1994722-1996099(+)_1|1|1x0
letter-probability matrix: alength= 4 w= 40
0.321930 0.135647 0.340019 0.202403
0.516729 0.133468 0.140359 0.209444
0.063729 0.060903 0.822311 0.053057
0.466515 0.167853 0.243628 0.122004
0.119386 0.137268 0.124349 0.618997
0.797039 0.045065 0.077142 0.080755
0.297051 0.128593 0.277110 0.297246
0.283805 0.181650 0.189612 0.344933
0.186756 0.152106 0.125036 0.536103
0.218051 0.499081 0.107729 0.175139
0.091595 0.045743 0.797879 0.064783
0.781768 0.053107 0.092559 0.072566
0.288803 0.066207 0.353689 0.291302
0.123801 0.214659 0.123201 0.538339
0.047035 0.053848 0.852700 0.046417
0.379661 0.382637 0.135120 0.102582
0.074164 0.147815 0.100674 0.677347
0.795946 0.061135 0.073026 0.069893
0.336342 0.203482 0.310793 0.149382
0.202969 0.391437 0.134664 0.270929
0.263624 0.183806 0.107932 0.444638
0.318521 0.215651 0.220776 0.245052
0.267957 0.222531 0.246283 0.263229
0.107783 0.140548 0.629144 0.122525
0.312308 0.106929 0.399486 0.181276
0.196946 0.326296 0.199252 0.277506
0.195766 0.149857 0.094108 0.560269
0.432056 0.131362 0.272651 0.163931
0.121112 0.168134 0.183357 0.527398
0.059336 0.044178 0.846911 0.049575
0.535965 0.169609 0.117844 0.176582
0.590911 0.135363 0.107421 0.166305
0.018658 0.025794 0.932879 0.022669
0.494679 0.211233 0.137727 0.156361
0.743820 0.084982 0.093434 0.077764
0.054340 0.049080 0.845176 0.051404
0.251231 0.128758 0.092426 0.527585
0.668258 0.070504 0.101108 0.160131
0.144970 0.144210 0.564764 0.146056
0.250000 0.250000 0.250000 0.250000

MOTIF CM002906.2_2002210-2003275(+)_1|1|1x0
letter-probability matrix: alength= 4 w= 34
0.382695 0.139752 0.364960 0.112592
0.051581 0.781518 0.043874 0.123026
0.846481 0.056050 0.047551 0.049918
0.337513 0.174584 0.203494 0.284409
0.227090 0.090533 0.587985 0.094392
0.130985 0.077408 0.104681 0.686927
0.046950 0.028778 0.898802 0.025470
0.033105 0.929576 0.018728 0.018592
0.797024 0.034677 0.068262 0.100037
0.245439 0.141150 0.215189 0.398223
0.140699 0.058046 0.728062 0.073192
0.184406 0.094494 0.097763 0.623337
0.325833 0.080900 0.467914 0.125353
0.148920 0.323763 0.170599 0.356717
0.036488 0.027006 0.900097 0.036409
0.451869 0.148307 0.305247 0.094577
0.177018 0.511009 0.112662 0.199311
0.265851 0.116701 0.118348 0.499100
0.077591 0.062234 0.790091 0.070084
0.214739 0.130979 0.244695 0.409586
0.177194 0.088980 0.224219 0.509608
0.604016 0.172960 0.114890 0.108134
0.758047 0.070964 0.101896 0.069093
0.186669 0.235256 0.220599 0.357475
0.314327 0.076495 0.228295 0.380884
0.123849 0.206474 0.210054 0.459623
0.058396 0.060504 0.827368 0.053732
0.429108 0.260591 0.179467 0.130833
0.759111 0.071892 0.094310 0.074686
0.058734 0.070252 0.057477 0.813537
0.135709 0.177559 0.486607 0.200125
0.111483 0.535384 0.186281 0.166852
0.215510 0.179557 0.430373 0.174560
0.250000 0.250000 0.250000 0.250000

MOTIF CM002906.2_2012377-2013556(+)_1|1|1x0
letter-probability matrix: alength= 4 w= 34
0.517681 0.133695 0.254165 0.094459
0.852527 0.064930 0.040212 0.042332
0.736186 0.132834 0.054535 0.076445
0.296283 0.103462 0.302108 0.298148
0.547929 0.291912 0.085624 0.074534
0.054344 0.823790 0.059263 0.062603
0.050286 0.045612 0.858828 0.045274
0.044987 0.899189 0.030303 0.025521
0.149329 0.107224 0.292617 0.450831
0.512715 0.264564 0.141057 0.081664
0.058935 0.082838 0.047477 0.810750
0.892803 0.034209 0.033855 0.039133
0.289271 0.047717 0.370674 0.292337
0.100062 0.196202 0.099469 0.604267
0.026454 0.031216 0.916301 0.026030
0.494829 0.341396 0.081693 0.082081
0.576365 0.155810 0.160513 0.107312
0.645566 0.152176 0.112543 0.089715
0.392282 0.232276 0.244638 0.130803
0.148145 0.216274 0.175087 0.460494
0.031878 0.018178 0.908892 0.041053
0.574607 0.149789 0.172304 0.103300
0.060182 0.033199 0.854259 0.052360
0.066145 0.038077 0.099082 0.796697
0.504594 0.308982 0.095191 0.091233
0.783631 0.064996 0.089051 0.062323
0.703033 0.133653 0.076587 0.086727
0.432970 0.186167 0.195156 0.185707
0.060950 0.099779 0.088359 0.750911
0.022129 0.020479 0.929944 0.027448
0.068904 0.061748 0.832727 0.036621
0.052984 0.878368 0.037896 0.030752
0.728268 0.040175 0.064996 0.166561
0.250000 0.250000 0.250000 0.250000

MOTIF CM002906.2_2020917-2021892(+)_1|1|1x0
letter-probability matrix: alength= 4 w= 28
0.350939 0.172603 0.189808 0.286650
0.103066 0.178252 0.166162 0.552520
0.045002 0.038695 0.867696 0.048606
0.434702 0.326639 0.102531 0.136129
0.502327 0.181722 0.190065 0.125887
0.655371 0.120901 0.130500 0.093228
0.333954 0.201921 0.275774 0.188351
0.228097 0.371877 0.152522 0.247504
0.199848 0.158629 0.107572 0.533951
0.189735 0.135045 0.369238 0.305982
0.094471 0.503360 0.177483 0.224686
0.041369 0.063838 0.773348 0.121445
0.418465 0.290642 0.187456 0.103436
0.062596 0.100383 0.062408 0.774613
0.838876 0.050544 0.056127 0.054453
0.396259 0.198777 0.206588 0.198376
0.085918 0.128546 0.116389 0.669147
0.041046 0.038526 0.871482 0.048947
0.535965 0.169609 0.117844 0.176582
0.590911 0.135363 0.107421 0.166305
0.018658 0.025794 0.932879 0.022669
0.332501 0.166526 0.236035 0.264938
0.274494 0.059996 0.598139 0.067371
0.296511 0.232273 0.185358 0.285858
0.327021 0.216736 0.294834 0.161409
0.187108 0.425749 0.155980 0.231163
0.121836 0.291809 0.225308 0.361047
0.250000 0.250000 0.250000 0.250000

MOTIF CM002906.2_2027758-2029024(+)_1|1|1x0
letter-probability matrix: alength= 4 w= 7
0.410274 0.321038 0.100504 0.168184
0.088033 0.078272 0.791883 0.041812
0.929007 0.018580 0.025413 0.027000
0.205677 0.126854 0.549868 0.117601
0.111477 0.392695 0.198230 0.297597
0.181830 0.111421 0.535621 0.171128
0.250000 0.250000 0.250000 0.250000

MOTIF CM002906.2_2027758-2029024(+)_1|2|1x0
letter-probability matrix: alength= 4 w= 34
0.264926 0.156985 0.339711 0.238378
0.786690 0.073120 0.055039 0.085151
0.073798 0.064245 0.199462 0.662495
0.321075 0.313594 0.094806 0.270525
0.037289 0.026398 0.907996 0.028317
0.911189 0.029059 0.031492 0.028259
0.538847 0.125062 0.218922 0.117169
0.102372 0.134811 0.073246 0.689572
0.064526 0.032437 0.860772 0.042265
0.355104 0.226241 0.133504 0.285151
0.313618 0.224886 0.276904 0.184592
0.538442 0.189996 0.166085 0.105477
0.221192 0.250104 0.198568 0.330135
0.079036 0.655177 0.104294 0.161492
0.034387 0.054225 0.827377 0.084011
0.298243 0.087375 0.290994 0.323388
0.227942 0.128780 0.308130 0.335148
0.218233 0.188621 0.354481 0.238664
0.119400 0.153088 0.582584 0.144928
0.084256 0.624260 0.181552 0.109932
0.121317 0.104724 0.554920 0.219039
0.037058 0.025134 0.919420 0.018388
0.067165 0.132570 0.059403 0.740863
0.881367 0.033549 0.033332 0.051751
0.462268 0.130070 0.288331 0.119332
0.928114 0.025532 0.024509 0.021845
0.050353 0.132829 0.053551 0.763267
0.394735 0.209121 0.166856 0.229287
0.250679 0.417987 0.156434 0.174900
0.146206 0.229257 0.164764 0.459773
0.173995 0.040445 0.745475 0.040085
0.039755 0.829246 0.034111 0.096888
0.040658 0.030826 0.036842 0.891674
0.250000 0.250000 0.250000 0.250000

MOTIF CM002906.2_2033185-2034148(+)_1|1|1x0
letter-probability matrix: alength= 4 w= 25
0.584755 0.147996 0.158961 0.108289
0.709649 0.084787 0.120250 0.085315
0.240509 0.269631 0.181842 0.308017
0.588466 0.246618 0.067583 0.097333
0.204505 0.040188 0.710498 0.044809
0.936634 0.018733 0.022953 0.021681
0.410160 0.266109 0.156519 0.167212
0.148658 0.220711 0.211844 0.418787
0.155671 0.092639 0.252103 0.499588
0.138303 0.105451 0.447051 0.309195
0.038019 0.024688 0.820765 0.116529
0.211887 0.150744 0.139733 0.497636
0.494808 0.309186 0.099998 0.096008
0.766565 0.070461 0.095292 0.067681
0.686125 0.139690 0.081907 0.092277
0.100629 0.077473 0.177064 0.644834
0.135141 0.756704 0.052445 0.055711
0.131459 0.240301 0.112532 0.515707
0.540318 0.199148 0.120590 0.139943
0.808405 0.063468 0.070934 0.057193
0.035940 0.031894 0.898493 0.033673
0.296915 0.167370 0.368662 0.167053
0.217184 0.271988 0.187124 0.323704
0.156711 0.464000 0.159848 0.219441
0.250000 0.250000 0.250000 0.250000

MOTIF CM002906.2_2043511-2044372(+)_1|1|1x0
letter-probability matrix: alength= 4 w= 25
0.588466 0.246618 0.067583 0.097333
0.204505 0.040188 0.710498 0.044809
0.936634 0.018733 0.022953 0.021681
0.435334 0.315569 0.147640 0.101457
0.037494 0.060490 0.036776 0.865240
0.909633 0.026470 0.029278 0.034619
0.375319 0.164218 0.263613 0.196850
0.143375 0.395356 0.244304 0.216965
0.141623 0.161371 0.200638 0.496368
0.236152 0.179694 0.314120 0.270034
0.643084 0.112740 0.127536 0.116640
0.133762 0.144354 0.536104 0.185781
0.494808 0.309186 0.099998 0.096008
0.766565 0.070461 0.095292 0.067681
0.686125 0.139690 0.081907 0.092277
0.182752 0.109461 0.192575 0.515211
0.154498 0.672167 0.102854 0.070481
0.143772 0.191818 0.134556 0.529854
0.187932 0.222294 0.185469 0.404305
0.214200 0.258610 0.292357 0.234833
0.068477 0.109576 0.742904 0.079043
0.058702 0.036517 0.862319 0.042462
0.038880 0.876359 0.031053 0.053708
0.628896 0.061885 0.076303 0.232916
0.250000 0.250000 0.250000 0.250000

MOTIF CM002906.2_2049608-2050673(+)_1|1|1x0
letter-probability matrix: alength= 4 w= 34
0.150759 0.217516 0.461407 0.170318
0.262922 0.201522 0.277401 0.258155
0.155081 0.240965 0.436035 0.167918
0.105011 0.103267 0.156358 0.635364
0.035075 0.814959 0.059251 0.090714
0.047567 0.050495 0.783084 0.118853
0.554963 0.105984 0.266002 0.073051
0.066480 0.122122 0.056886 0.754512
0.024363 0.018568 0.928410 0.028659
0.289329 0.050708 0.367670 0.292292
0.104213 0.199765 0.103616 0.592406
0.029496 0.034612 0.906854 0.029038
0.163884 0.107241 0.358873 0.370003
0.225728 0.238032 0.396928 0.139312
0.477217 0.393438 0.065663 0.063682
0.352224 0.265192 0.174727 0.207857
0.120554 0.192330 0.229804 0.457312
0.583589 0.070661 0.121555 0.224194
0.153415 0.120258 0.246196 0.480132
0.061826 0.729334 0.092877 0.115963
0.051305 0.049906 0.797962 0.100827
0.545347 0.159069 0.187767 0.107817
0.079784 0.206962 0.120395 0.592859
0.023628 0.020026 0.920899 0.035446
0.359566 0.244813 0.215565 0.180056
0.519575 0.076393 0.296686 0.107346
0.072865 0.121899 0.214261 0.590975
0.325516 0.310597 0.135203 0.228683
0.201670 0.228857 0.229021 0.340452
0.088214 0.114343 0.693941 0.103502
0.366035 0.267719 0.217858 0.148388
0.109063 0.181270 0.091467 0.618200
0.651427 0.115643 0.089285 0.143645
0.250000 0.250000 0.250000 0.250000

MOTIF CM002906.2_2061631-2062357(+)_1|1|1x0
letter-probability matrix: alength= 4 w= 22
0.346603 0.272446 0.089528 0.291423
0.123988 0.154744 0.570385 0.150884
0.051609 0.043039 0.858445 0.046907
0.320375 0.208652 0.171854 0.299118
0.671182 0.077750 0.183940 0.067129
0.030281 0.072677 0.850441 0.046601
0.071307 0.066166 0.794695 0.067831
0.049831 0.768006 0.122409 0.059754
0.171538 0.189325 0.310541 0.328596
0.548602 0.187659 0.169614 0.094125
0.816432 0.051193 0.085549 0.046826
0.051168 0.046941 0.061658 0.840233
0.212942 0.210427 0.387618 0.189013
0.215180 0.079554 0.524323 0.180943
0.212013 0.159476 0.181967 0.446544
0.029455 0.018658 0.932899 0.018988
0.849374 0.054669 0.061005 0.034952
0.052788 0.029072 0.874544 0.043596
0.180776 0.128172 0.223652 0.467399
0.193441 0.436089 0.196120 0.174351
0.152585 0.168016 0.300293 0.379106
0.250000 0.250000 0.250000 0.250000

MOTIF CM002906.2_2071815-2072457(+)_1|1|1x0
letter-probability matrix: alength= 4 w= 19
0.043799 0.025729 0.912228 0.018245
0.900585 0.034432 0.031650 0.033333
0.825298 0.061623 0.041177 0.071902
0.482937 0.240445 0.185439 0.091178
0.093595 0.277496 0.110288 0.518621
0.702403 0.063352 0.149307 0.084938
0.042839 0.047631 0.863929 0.045601
0.063376 0.858108 0.044969 0.033547
0.217756 0.286387 0.237045 0.258812
0.421821 0.199184 0.115198 0.263797
0.109231 0.053754 0.743737 0.093277
0.050772 0.026082 0.895286 0.027860
0.477281 0.255284 0.159887 0.107547
0.847779 0.044062 0.061937 0.046221
0.033036 0.041358 0.032151 0.893455
0.097098 0.090605 0.306917 0.505380
0.053424 0.623219 0.132093 0.191263
0.051997 0.074307 0.099771 0.773924
0.250000 0.250000 0.250000 0.250000

MOTIF CM002906.2_2078434-2079643(+)_1|1|1x0
letter-probability matrix: alength= 4 w= 34
0.309581 0.139878 0.155909 0.394632
0.080379 0.063319 0.643511 0.212792
0.047158 0.040696 0.870023 0.042124
0.408673 0.161481 0.221100 0.208746
0.133754 0.065619 0.732625 0.068001
0.123574 0.063728 0.051662 0.761037
0.582155 0.123369 0.129644 0.164833
0.180717 0.694370 0.074754 0.050159
0.190191 0.209923 0.285243 0.314642
0.441424 0.119407 0.329164 0.110004
0.056011 0.209814 0.130221 0.603955
0.061939 0.107235 0.094087 0.736740
0.229650 0.258703 0.184571 0.327076
0.086877 0.555787 0.117188 0.240149
0.067353 0.080045 0.726952 0.125650
0.035549 0.018544 0.927226 0.018680
0.082024 0.149384 0.059971 0.708621
0.058280 0.031852 0.041001 0.868866
0.300122 0.329257 0.185931 0.184690
0.154074 0.127981 0.182554 0.535392
0.039985 0.040265 0.845925 0.073826
0.459213 0.068489 0.277501 0.194796
0.119103 0.313121 0.049095 0.518681
0.029587 0.022984 0.918055 0.029374
0.089486 0.032129 0.849163 0.029222
0.049578 0.682723 0.041635 0.226064
0.879813 0.035798 0.032531 0.051858
0.229433 0.071958 0.327088 0.371520
0.123712 0.324383 0.142155 0.409750
0.027574 0.071181 0.876784 0.024460
0.246028 0.182754 0.271531 0.299688
0.106811 0.313571 0.097773 0.481845
0.082263 0.111137 0.668093 0.138507
0.250000 0.250000 0.250000 0.250000

MOTIF CM002906.2_2084352-2085384(+)_1|1|1x0
letter-probability matrix: alength= 4 w= 34
0.309581 0.139878 0.155909 0.394632
0.080379 0.063319 0.643511 0.212792
0.047158 0.040696 0.870023 0.042124
0.287955 0.175893 0.194015 0.342138
0.141549 0.050861 0.722674 0.084916
0.113427 0.054504 0.053424 0.778645
0.612738 0.134804 0.099884 0.152574
0.183431 0.714565 0.055781 0.046222
0.121876 0.064503 0.238320 0.575300
0.441424 0.119407 0.329164 0.110004
0.056011 0.209814 0.130221 0.603955
0.061939 0.107235 0.094087 0.736740
0.229650 0.258703 0.184571 0.327076
0.086877 0.555787 0.117188 0.240149
0.067353 0.080045 0.726952 0.125650
0.035549 0.018544 0.927226 0.018680
0.082024 0.149384 0.059971 0.708621
0.058280 0.031852 0.041001 0.868866
0.342804 0.285126 0.175829 0.196241
0.155088 0.119287 0.152195 0.573429
0.059746 0.044151 0.806051 0.090052
0.459213 0.068489 0.277501 0.194796
0.119103 0.313121 0.049095 0.518681
0.029587 0.022984 0.918055 0.029374
0.489094 0.188676 0.144543 0.177687
0.066344 0.061455 0.061223 0.810978
0.793943 0.061216 0.063217 0.081623
0.229433 0.071958 0.327088 0.371520
0.123712 0.324383 0.142155 0.409750
0.027574 0.071181 0.876784 0.024460
0.246028 0.182754 0.271531 0.299688
0.106811 0.313571 0.097773 0.481845
0.082263 0.111137 0.668093 0.138507
0.250000 0.250000 0.250000 0.250000

MOTIF CM002906.2_2096619-2097489(+)_1|1|1x0
letter-probability matrix: alength= 4 w= 22
0.071338 0.039601 0.846550 0.042512
0.858009 0.050292 0.051445 0.040255
0.105495 0.149497 0.095380 0.649628
0.417631 0.295285 0.179853 0.107232
0.138298 0.304803 0.138842 0.418057
0.618178 0.101777 0.159131 0.120914
0.409906 0.113172 0.333502 0.143420
0.133452 0.155007 0.128149 0.583392
0.060969 0.041134 0.848364 0.049533
0.500054 0.250433 0.124835 0.124678
0.816863 0.049379 0.082432 0.051326
0.119565 0.350459 0.143343 0.386633
0.314662 0.082675 0.480509 0.122154
0.095528 0.150941 0.215335 0.538196
0.041149 0.035715 0.879871 0.043265
0.078108 0.038117 0.855971 0.027804
0.929675 0.029275 0.022457 0.018593
0.048168 0.853681 0.038458 0.059694
0.166101 0.143547 0.491651 0.198701
0.175388 0.096555 0.298438 0.429619
0.049546 0.123370 0.078064 0.749020
0.250000 0.250000 0.250000 0.250000

MOTIF CM002906.2_2106336-2107437(+)_1|1|1x0
letter-probability matrix: alength= 4 w= 37
0.297558 0.128825 0.260685 0.312932
0.104033 0.159226 0.246616 0.490125
0.034317 0.037226 0.894210 0.034248
0.513129 0.157661 0.203919 0.125290
0.083341 0.199851 0.143607 0.573201
0.079093 0.041840 0.093812 0.785255
0.285002 0.182491 0.199414 0.333093
0.156379 0.061968 0.683143 0.098510
0.129342 0.066663 0.065468 0.738526
0.603289 0.115722 0.159859 0.121129
0.089269 0.114386 0.091211 0.705135
0.044044 0.024343 0.894471 0.037142
0.105204 0.038672 0.810563 0.045561
0.070698 0.683290 0.075865 0.170147
0.052473 0.844636 0.039064 0.063826
0.069286 0.048138 0.784378 0.098198
0.039685 0.850789 0.041986 0.067540
0.117421 0.148353 0.159331 0.574895
0.044641 0.025663 0.909244 0.020452
0.106640 0.136564 0.065592 0.691204
0.847966 0.043542 0.036994 0.071498
0.446887 0.297153 0.165774 0.090187
0.121701 0.308522 0.122264 0.447513
0.680952 0.081449 0.137838 0.099761
0.382722 0.051065 0.475675 0.090538
0.102471 0.360220 0.128059 0.409250
0.029691 0.018590 0.929516 0.022202
0.448350 0.300688 0.101296 0.149666
0.695503 0.075713 0.125601 0.103183
0.031406 0.048115 0.887299 0.033179
0.519589 0.131546 0.194563 0.154303
0.400776 0.141002 0.169658 0.288563
0.184521 0.147854 0.294558 0.373067
0.430126 0.265634 0.134649 0.169591
0.854130 0.054180 0.054706 0.036984
0.059039 0.859182 0.033454 0.048324
0.250000 0.250000 0.250000 0.250000

MOTIF CM002906.2_2117337-2118987(+)_1|1|1x0
letter-probability matrix: alength= 4 w= 58
0.262079 0.142988 0.329124 0.265808
0.096038 0.137894 0.136213 0.629855
0.037792 0.034213 0.892437 0.035558
0.448765 0.188911 0.202900 0.159424
0.179017 0.133109 0.188522 0.499352
0.184017 0.101813 0.121142 0.593029
0.448765 0.188911 0.202900 0.159424
0.179017 0.133109 0.188522 0.499352
0.184017 0.101813 0.121142 0.593029
0.326354 0.134054 0.234206 0.305386
0.091748 0.105629 0.674275 0.128347
0.147103 0.097245 0.098325 0.657328
0.578397 0.197617 0.122002 0.101985
0.195076 0.074228 0.123859 0.606838
0.109734 0.047819 0.126507 0.715940
0.482098 0.267794 0.167576 0.082531
0.045698 0.070001 0.039830 0.844471
0.911458 0.024961 0.030276 0.033305
0.296936 0.143439 0.184564 0.375061
0.100411 0.691516 0.098024 0.110049
0.126049 0.143783 0.310046 0.420122
0.569041 0.152138 0.164005 0.114815
0.256662 0.242558 0.155861 0.344918
0.314213 0.159267 0.298530 0.227989
0.181056 0.381095 0.245314 0.192536
0.150801 0.115668 0.137960 0.595571
0.440656 0.275112 0.147376 0.136856
0.382722 0.051065 0.475675 0.090538
0.102471 0.360220 0.128059 0.409250
0.029691 0.018590 0.929516 0.022202
0.666603 0.152169 0.093856 0.087372
0.824119 0.050221 0.076999 0.048661
0.175849 0.231110 0.214199 0.378841
0.261766 0.111544 0.300455 0.326235
0.129561 0.385968 0.200588 0.283884
0.056009 0.073930 0.824624 0.045437
0.324587 0.200783 0.259338 0.215293
0.173761 0.556856 0.103675 0.165707
0.103809 0.244721 0.210017 0.441453
0.701999 0.106286 0.087484 0.104231
0.340043 0.256884 0.103520 0.299553
0.389566 0.143811 0.262259 0.204364
0.446887 0.297153 0.165774 0.090187
0.121701 0.308522 0.122264 0.447513
0.680952 0.081449 0.137838 0.099761
0.479214 0.155142 0.164957 0.200687
0.152861 0.141322 0.139162 0.566655
0.052407 0.029987 0.879893 0.037714
0.440775 0.305742 0.093918 0.159566
0.721107 0.086098 0.117785 0.075010
0.823266 0.066635 0.047159 0.062940
0.431777 0.114767 0.253390 0.200066
0.278450 0.198057 0.242237 0.281256
0.191116 0.171432 0.155575 0.481877
0.430126 0.265634 0.134649 0.169591
0.854130 0.054180 0.054706 0.036984
0.059039 0.859182 0.033454 0.048324
0.250000 0.250000 0.250000 0.250000

MOTIF CM002906.2_2124232-2125447(+)_1|1|1x0
letter-probability matrix: alength= 4 w= 40
0.341975 0.104565 0.352214 0.201247
0.113603 0.151444 0.263901 0.471052
0.043900 0.044155 0.848304 0.063641
0.490289 0.165685 0.209897 0.134130
0.092842 0.207471 0.153109 0.546578
0.091098 0.050730 0.106574 0.751598
0.321487 0.259528 0.189263 0.229721
0.496934 0.247556 0.127603 0.127907
0.088763 0.641930 0.140316 0.128991
0.403098 0.243893 0.183724 0.169285
0.258078 0.141932 0.320279 0.279711
0.248428 0.214468 0.262536 0.274568
0.529310 0.275754 0.102931 0.092006
0.722385 0.087078 0.107964 0.082573
0.770554 0.085435 0.065301 0.078710
0.286897 0.149622 0.320488 0.242993
0.126388 0.352816 0.233787 0.287008
0.103942 0.104071 0.299955 0.492033
0.041821 0.022285 0.917544 0.018351
0.934011 0.023296 0.022493 0.020200
0.766653 0.050807 0.061470 0.121071
0.431287 0.296375 0.173308 0.099030
0.130434 0.306763 0.130989 0.431814
0.647982 0.091983 0.149199 0.110836
0.422073 0.104834 0.337628 0.135465
0.123946 0.145749 0.118625 0.611680
0.050689 0.033110 0.875718 0.040483
0.521294 0.246645 0.116110 0.115952
0.846292 0.040621 0.070730 0.042358
0.111359 0.356569 0.135510 0.396562
0.317054 0.068330 0.224030 0.390586
0.115326 0.200904 0.204690 0.479079
0.048197 0.050089 0.857683 0.044031
0.414791 0.266317 0.142599 0.176292
0.823079 0.065216 0.065797 0.045909
0.070665 0.828633 0.041919 0.058783
0.098055 0.066921 0.712020 0.123004
0.123370 0.072645 0.692686 0.111298
0.180221 0.063872 0.294700 0.461207
0.250000 0.250000 0.250000 0.250000

MOTIF CM002906.2_2139312-2140365(+)_1|1|1x0
letter-probability matrix: alength= 4 w= 31
0.294459 0.136387 0.260737 0.308417
0.113024 0.167150 0.249913 0.469914
0.043274 0.046635 0.866897 0.043194
0.450475 0.221901 0.230086 0.097539
0.088414 0.254290 0.114405 0.542892
0.131051 0.068192 0.245726 0.555030
0.264707 0.136100 0.285685 0.313508
0.164997 0.088278 0.637459 0.109266
0.150489 0.100760 0.088369 0.660382
0.618257 0.137622 0.117516 0.126605
0.345640 0.106627 0.162816 0.384917
0.141016 0.058167 0.105387 0.695430
0.292441 0.160806 0.212240 0.334513
0.181002 0.090932 0.602786 0.125281
0.183892 0.140069 0.384197 0.291842
0.070057 0.038472 0.852559 0.038913
0.141508 0.177317 0.140778 0.540397
0.053517 0.026543 0.878104 0.041836
0.481147 0.148889 0.259775 0.110190
0.798400 0.085767 0.056627 0.059205
0.679254 0.154059 0.071235 0.095451
0.232364 0.098799 0.293935 0.374902
0.175685 0.427078 0.157596 0.239641
0.090997 0.224266 0.141997 0.542740
0.041821 0.022285 0.917544 0.018351
0.934011 0.023296 0.022493 0.020200
0.766653 0.050807 0.061470 0.121071
0.098018 0.076472 0.723030 0.102480
0.166442 0.093992 0.421476 0.318089
0.085973 0.111634 0.083070 0.719323
0.250000 0.250000 0.250000 0.250000

MOTIF CM002906.2_2146856-2148236(+)_1|1|1x0
letter-probability matrix: alength= 4 w= 43
0.254100 0.141809 0.237519 0.366572
0.127406 0.282019 0.231382 0.359194
0.066458 0.089568 0.791106 0.052868
0.483059 0.282654 0.096599 0.137688
0.078336 0.324876 0.088052 0.508736
0.029951 0.023643 0.917046 0.029360
0.401909 0.220964 0.242769 0.134357
0.169614 0.143052 0.163079 0.524255
0.161148 0.129743 0.092591 0.616519
0.123473 0.085147 0.231649 0.559731
0.092584 0.703276 0.142125 0.062016
0.173612 0.164389 0.183699 0.478300
0.386184 0.221841 0.170300 0.221674
0.108168 0.055213 0.789376 0.047242
0.687149 0.079794 0.097086 0.135970
0.085445 0.081387 0.712884 0.120284
0.038400 0.857219 0.041765 0.062616
0.060683 0.066169 0.752615 0.120533
0.361704 0.338342 0.085149 0.214805
0.046471 0.039276 0.871688 0.042564
0.868790 0.039161 0.046161 0.045888
0.260560 0.208069 0.364714 0.166657
0.189290 0.206995 0.156791 0.446925
0.035260 0.020660 0.901687 0.042393
0.171441 0.052090 0.506151 0.270318
0.126468 0.084363 0.200310 0.588859
0.018478 0.018997 0.923914 0.038611
0.338660 0.093167 0.318659 0.249513
0.191626 0.352339 0.133912 0.322122
0.259391 0.226964 0.080802 0.432843
0.076730 0.057043 0.095656 0.770571
0.087024 0.651314 0.188920 0.072742
0.235156 0.361583 0.193369 0.209892
0.370250 0.116825 0.400442 0.112484
0.847875 0.060349 0.053638 0.038139
0.076746 0.671959 0.087710 0.163585
0.509674 0.200194 0.122555 0.167577
0.771266 0.053486 0.110298 0.064950
0.222386 0.190222 0.181109 0.406283
0.127060 0.071031 0.696665 0.105244
0.280216 0.291516 0.218007 0.210260
0.112948 0.302360 0.127502 0.457190
0.250000 0.250000 0.250000 0.250000

MOTIF CM002906.2_2154815-2155736(+)_1|1|1x0
letter-probability matrix: alength= 4 w= 25
0.317866 0.310885 0.100750 0.270499
0.044009 0.031787 0.890246 0.033958
0.893714 0.034817 0.037556 0.033913
0.317866 0.310885 0.100750 0.270499
0.044009 0.031787 0.890246 0.033958
0.893714 0.034817 0.037556 0.033913
0.242234 0.196218 0.317513 0.244035
0.385384 0.153454 0.258479 0.202683
0.187140 0.194940 0.278820 0.339100
0.473584 0.133722 0.264079 0.128615
0.298237 0.229089 0.097775 0.374899
0.122160 0.076368 0.182279 0.619193
0.211211 0.525708 0.097159 0.165922
0.076958 0.035824 0.834663 0.052555
0.819609 0.042404 0.078183 0.059804
0.296692 0.153675 0.287995 0.261638
0.261827 0.553296 0.104443 0.080434
0.284682 0.245508 0.288026 0.181785
0.368316 0.119173 0.397671 0.114840
0.839837 0.063321 0.056424 0.040419
0.079444 0.663460 0.090530 0.166566
0.027620 0.022647 0.931110 0.018622
0.902962 0.035793 0.033843 0.027401
0.087428 0.115444 0.058784 0.738344
0.250000 0.250000 0.250000 0.250000

MOTIF CM002906.2_2163147-2163954(+)_1|1|1x0
letter-probability matrix: alength= 4 w= 25
0.316849 0.120633 0.394039 0.168480
0.044206 0.072856 0.054267 0.828670
0.033467 0.023562 0.914549 0.028422
0.230255 0.322882 0.148987 0.297876
0.042157 0.789788 0.069601 0.098454
0.025536 0.035624 0.869850 0.068990
0.454693 0.250716 0.091837 0.202755
0.041057 0.018347 0.917323 0.023274
0.932665 0.021602 0.022790 0.022942
0.233432 0.121682 0.329591 0.315295
0.401858 0.088603 0.224079 0.285460
0.134379 0.326001 0.305923 0.233697
0.251911 0.113384 0.205176 0.429529
0.080455 0.824891 0.049780 0.044873
0.102572 0.144221 0.160077 0.593129
0.232439 0.329510 0.237873 0.200178
0.199335 0.028776 0.697068 0.074821
0.143588 0.054335 0.182065 0.620012
0.438271 0.171306 0.140479 0.249944
0.793093 0.068392 0.077398 0.061117
0.087674 0.097858 0.067133 0.747336
0.340540 0.292940 0.145332 0.221189
0.049347 0.087838 0.094733 0.768082
0.061035 0.049964 0.207188 0.681813
0.250000 0.250000 0.250000 0.250000

MOTIF CM002906.2_2171847-2173173(+)_1|1|1x0
letter-probability matrix: alength= 4 w= 43
0.179305 0.149779 0.254317 0.416599
0.098660 0.611043 0.133270 0.157026
0.089092 0.087290 0.676845 0.146773
0.314387 0.366352 0.143060 0.176201
0.581445 0.111982 0.182456 0.124117
0.526320 0.139447 0.179116 0.155117
0.225873 0.465614 0.121995 0.186517
0.112232 0.061190 0.743647 0.082931
0.726835 0.069362 0.112693 0.091111
0.254397 0.128338 0.250018 0.367248
0.308774 0.113443 0.333893 0.243890
0.342321 0.162486 0.168733 0.326460
0.257515 0.155458 0.226182 0.360845
0.147372 0.641953 0.108792 0.101883
0.151558 0.187996 0.200811 0.459636
0.144433 0.149592 0.539439 0.166536
0.179952 0.080345 0.278204 0.461499
0.089082 0.192145 0.180442 0.538331
0.361712 0.173588 0.243337 0.221363
0.529100 0.136781 0.151338 0.182781
0.072044 0.091897 0.765525 0.070534
0.353064 0.140950 0.381012 0.124974
0.099295 0.382345 0.087336 0.431024
0.813967 0.063246 0.057411 0.065376
0.300119 0.188141 0.264778 0.246962
0.194076 0.371299 0.172637 0.261988
0.146624 0.121456 0.146928 0.584992
0.138184 0.033913 0.546790 0.281113
0.180737 0.041564 0.348844 0.428854
0.020173 0.017321 0.866038 0.096468
0.210093 0.119460 0.335875 0.334571
0.144771 0.057993 0.718523 0.078714
0.303697 0.153111 0.131798 0.411394
0.126100 0.103761 0.624644 0.145494
0.103450 0.664106 0.109584 0.122860
0.236979 0.231216 0.299020 0.232785
0.369078 0.161462 0.323261 0.146199
0.218254 0.255746 0.133919 0.392080
0.257848 0.282109 0.194314 0.265730
0.080831 0.060515 0.785801 0.072852
0.748765 0.085779 0.090331 0.075125
0.095141 0.056516 0.422750 0.425593
0.250000 0.250000 0.250000 0.250000

MOTIF CM002906.2_2178122-2178983(+)_1|1|1x0
letter-probability matrix: alength= 4 w= 25
0.089615 0.087939 0.140379 0.682068
0.024739 0.858361 0.044679 0.072221
0.035205 0.037657 0.828282 0.098855
0.194065 0.585217 0.075814 0.144904
0.050157 0.019878 0.898355 0.031610
0.886541 0.024594 0.051576 0.037288
0.721840 0.155616 0.083761 0.038783
0.805501 0.087868 0.052693 0.053938
0.870840 0.049268 0.040680 0.039212
0.390753 0.150164 0.248929 0.210155
0.131054 0.113748 0.165380 0.589818
0.067973 0.047884 0.063252 0.820891
0.252740 0.117009 0.207348 0.422903
0.085890 0.811157 0.054052 0.048902
0.106829 0.148410 0.164121 0.580640
0.233178 0.326511 0.238435 0.201876
0.204543 0.031616 0.684363 0.079478
0.148155 0.058019 0.186288 0.607538
0.467357 0.128756 0.308036 0.095851
0.874248 0.040297 0.052985 0.032471
0.164597 0.390507 0.168814 0.276082
0.028865 0.018559 0.927944 0.024632
0.903931 0.033140 0.035860 0.027069
0.047570 0.021488 0.463091 0.467851
0.250000 0.250000 0.250000 0.250000

MOTIF CM002906.2_2186356-2187607(+)_1|3|1x0
letter-probability matrix: alength= 4 w= 28
0.339859 0.322698 0.110622 0.226821
0.079753 0.069993 0.775755 0.074499
0.772285 0.069701 0.079189 0.078825
0.565115 0.186735 0.158581 0.089570
0.124680 0.344512 0.091954 0.438854
0.768834 0.067660 0.069652 0.093854
0.355757 0.189246 0.266037 0.188960
0.422534 0.108060 0.193449 0.275957
0.156925 0.091008 0.127029 0.625039
0.257515 0.155458 0.226182 0.360845
0.147372 0.641953 0.108792 0.101883
0.151558 0.187996 0.200811 0.459636
0.239725 0.298906 0.243253 0.218115
0.247583 0.072828 0.546338 0.133251
0.191412 0.103548 0.222411 0.482630
0.335115 0.238439 0.145755 0.280691
0.122627 0.117015 0.587605 0.172753
0.091022 0.077042 0.744673 0.087263
0.565115 0.186735 0.158581 0.089570
0.124680 0.344512 0.091954 0.438854
0.768834 0.067660 0.069652 0.093854
0.260082 0.218422 0.337629 0.183867
0.204767 0.219480 0.176921 0.398832
0.065851 0.043493 0.814684 0.075971
0.138184 0.033913 0.546790 0.281113
0.180737 0.041564 0.348844 0.428854
0.020173 0.017321 0.866038 0.096468
0.250000 0.250000 0.250000 0.250000

MOTIF CM002906.2_2193435-2194806(+)_1|1|1x0
letter-probability matrix: alength= 4 w= 25
0.391833 0.157244 0.327277 0.123645
0.072716 0.164698 0.087473 0.675114
0.020942 0.020759 0.932034 0.026265
0.385647 0.099507 0.431520 0.083326
0.055997 0.409257 0.046339 0.488406
0.936948 0.021615 0.018739 0.022698
0.337877 0.267668 0.273227 0.121228
0.168258 0.251080 0.126664 0.453999
0.040577 0.020073 0.916212 0.023138
0.238178 0.133448 0.352593 0.275781
0.095112 0.208384 0.283305 0.413199
0.021239 0.027618 0.903342 0.047801
0.281904 0.142115 0.289526 0.286455
0.402565 0.197482 0.330115 0.069838
0.141689 0.755599 0.052367 0.050345
0.426794 0.131985 0.313153 0.128068
0.084479 0.090184 0.136464 0.688873
0.040374 0.032425 0.036874 0.890327
0.281514 0.075879 0.407118 0.235489
0.720450 0.061742 0.134470 0.083337
0.022248 0.060470 0.885750 0.031532
0.273490 0.264653 0.173392 0.288466
0.608187 0.098528 0.110834 0.182451
0.063293 0.063365 0.434865 0.438477
0.250000 0.250000 0.250000 0.250000

MOTIF CM002906.2_2193435-2194806(+)_1|2|1x0
letter-probability matrix: alength= 4 w= 16
0.421926 0.255291 0.109375 0.213408
0.062944 0.031893 0.866177 0.038985
0.885640 0.036910 0.038617 0.038833
0.080779 0.076809 0.727291 0.115121
0.034835 0.869354 0.038003 0.057809
0.056480 0.061778 0.766758 0.114984
0.442888 0.305923 0.092712 0.158477
0.725757 0.084570 0.116111 0.073563
0.827598 0.065085 0.045881 0.061436
0.517819 0.208174 0.140289 0.133717
0.929493 0.021092 0.027779 0.021636
0.021351 0.019284 0.018811 0.940553
0.056268 0.051272 0.841549 0.050910
0.050908 0.884506 0.034930 0.029656
0.153963 0.112277 0.292352 0.441408
0.250000 0.250000 0.250000 0.250000

MOTIF CM002906.2_2202307-2203663(+)_1|1|1x0
letter-probability matrix: alength= 4 w= 43
0.374267 0.227035 0.110197 0.288501
0.073670 0.068772 0.735692 0.121865
0.040600 0.031781 0.889457 0.038162
0.068292 0.064608 0.766258 0.100841
0.026116 0.899550 0.028740 0.045595
0.045624 0.050353 0.804287 0.099737
0.197908 0.572602 0.080089 0.149401
0.055171 0.022637 0.886813 0.035378
0.874257 0.027744 0.056587 0.041412
0.377219 0.187071 0.210516 0.225193
0.188393 0.029727 0.737935 0.043945
0.085861 0.032613 0.038335 0.843191
0.253530 0.120814 0.209546 0.416111
0.091716 0.796220 0.058729 0.053334
0.111299 0.152725 0.168257 0.567719
0.314359 0.108183 0.239283 0.338176
0.215237 0.029092 0.712920 0.042751
0.131464 0.067819 0.114577 0.686140
0.253814 0.175331 0.232252 0.338603
0.073217 0.684421 0.086985 0.155377
0.042460 0.041184 0.842593 0.073762
0.705114 0.138668 0.109079 0.047140
0.080408 0.357739 0.051417 0.510437
0.906508 0.025540 0.026652 0.041300
0.299875 0.185852 0.225990 0.288283
0.190943 0.296938 0.234604 0.277514
0.078806 0.133146 0.659397 0.128651
0.219910 0.148006 0.381593 0.250492
0.074867 0.072519 0.318975 0.533639
0.017111 0.024346 0.855567 0.102976
0.281796 0.142500 0.289380 0.286324
0.401967 0.197824 0.329921 0.070288
0.142432 0.753843 0.052879 0.050847
0.400446 0.118144 0.394551 0.086859
0.206432 0.186534 0.184695 0.422339
0.361487 0.187761 0.185198 0.265554
0.381785 0.102541 0.417463 0.098210
0.891739 0.043883 0.038366 0.026011
0.061021 0.723363 0.071051 0.144566
0.091452 0.040027 0.802593 0.065928
0.113709 0.106567 0.225265 0.554458
0.065181 0.035557 0.448252 0.451009
0.250000 0.250000 0.250000 0.250000

MOTIF CM002906.2_2209988-2211140(+)_1|1|1x0
letter-probability matrix: alength= 4 w= 34
0.500917 0.140623 0.256957 0.101503
0.829225 0.074017 0.047213 0.049545
0.710792 0.142528 0.061815 0.084865
0.249724 0.101616 0.244090 0.404570
0.321548 0.086255 0.356356 0.235841
0.369024 0.138606 0.145651 0.346719
0.289938 0.109604 0.341516 0.258942
0.220813 0.291088 0.200244 0.287855
0.145275 0.240734 0.100393 0.513598
0.235906 0.315252 0.240478 0.208364
0.223571 0.044777 0.632603 0.099048
0.165687 0.073900 0.201815 0.558598
0.108712 0.106958 0.160011 0.624319
0.037893 0.803720 0.063047 0.095340
0.050834 0.053870 0.771608 0.123688
0.662040 0.154492 0.124635 0.058833
0.093466 0.355401 0.062646 0.488487
0.872085 0.035769 0.037158 0.054988
0.260548 0.207138 0.367128 0.165186
0.187893 0.205831 0.155056 0.451220
0.033278 0.019294 0.907272 0.040156
0.163808 0.077095 0.357506 0.401591
0.106927 0.417581 0.257046 0.218446
0.018159 0.023696 0.907931 0.050215
0.279196 0.151686 0.285910 0.283208
0.387849 0.205658 0.325017 0.081476
0.159963 0.710484 0.065912 0.063641
0.039380 0.026937 0.904744 0.028939
0.119640 0.105021 0.071846 0.703492
0.228828 0.083563 0.090490 0.597120
0.230775 0.320277 0.156673 0.292276
0.070274 0.114333 0.116504 0.698889
0.100049 0.095099 0.281724 0.523128
0.250000 0.250000 0.250000 0.250000

MOTIF CM002906.2_2223166-2224384(+)_1|1|1x0
letter-probability matrix: alength= 4 w= 37
0.251694 0.475718 0.081423 0.191165
0.097829 0.048401 0.723023 0.130747
0.041029 0.030526 0.889097 0.039348
0.392313 0.217801 0.175182 0.214704
0.177069 0.423484 0.153544 0.245903
0.155561 0.664534 0.082525 0.097380
0.046140 0.068733 0.840415 0.044712
0.120346 0.672473 0.154854 0.052327
0.136491 0.154001 0.530601 0.178907
0.258438 0.249081 0.179489 0.312993
0.321510 0.211829 0.299685 0.166976
0.048981 0.068034 0.821569 0.061416
0.252981 0.132555 0.234753 0.379710
0.117606 0.283684 0.227820 0.370890
0.053397 0.074325 0.830839 0.041439
0.575599 0.267200 0.083783 0.073418
0.788909 0.065408 0.084239 0.061444
0.834631 0.062714 0.045709 0.056946
0.365681 0.087402 0.463373 0.083544
0.113864 0.326323 0.090545 0.469268
0.032396 0.043421 0.046849 0.877335
0.131836 0.098801 0.459156 0.310208
0.032083 0.020269 0.842054 0.105594
0.207552 0.144497 0.133297 0.514654
0.039132 0.030079 0.902813 0.027976
0.052624 0.130348 0.057639 0.759389
0.032942 0.018232 0.911601 0.037225
0.388538 0.073938 0.195539 0.341985
0.281497 0.357836 0.098227 0.262440
0.124161 0.050552 0.412631 0.412656
0.260021 0.122259 0.269480 0.348240
0.318554 0.191013 0.351597 0.138836
0.549978 0.256850 0.091773 0.101399
0.110392 0.248963 0.130830 0.509815
0.104702 0.415216 0.172815 0.307268
0.035911 0.040455 0.820907 0.102726
0.250000 0.250000 0.250000 0.250000

MOTIF CM002906.2_2233878-2235024(+)_1|1|1x0
letter-probability matrix: alength= 4 w= 37
0.233213 0.080252 0.323177 0.363358
0.132040 0.320528 0.150048 0.397384
0.035212 0.084257 0.848994 0.031536
0.230981 0.163863 0.363389 0.241767
0.191243 0.089746 0.151872 0.567139
0.116417 0.170275 0.294313 0.418994
0.360413 0.294341 0.108911 0.236335
0.026728 0.020334 0.927893 0.025046
0.910105 0.024739 0.036766 0.028390
0.034919 0.025838 0.904535 0.034708
0.059259 0.788903 0.117511 0.034327
0.045141 0.052163 0.789229 0.113466
0.212759 0.069239 0.457527 0.260476
0.155607 0.174197 0.292602 0.377593
0.038077 0.079375 0.824142 0.058406
0.240781 0.107153 0.440759 0.211307
0.063677 0.731878 0.104282 0.100164
0.042059 0.043319 0.843920 0.070702
0.588466 0.246618 0.067583 0.097333
0.204505 0.040188 0.710498 0.044809
0.936634 0.018733 0.022953 0.021681
0.477286 0.127094 0.155174 0.240447
0.158261 0.607088 0.118863 0.115788
0.190296 0.137476 0.321070 0.351159
0.228101 0.168873 0.220806 0.382220
0.085075 0.064307 0.735242 0.115377
0.131436 0.065803 0.071938 0.730822
0.265500 0.147422 0.191653 0.395424
0.137747 0.604957 0.138687 0.118608
0.131424 0.147204 0.191054 0.530319
0.053322 0.039016 0.860015 0.047648
0.097093 0.032812 0.836323 0.033772
0.117247 0.026937 0.809394 0.046423
0.330466 0.156230 0.268657 0.244647
0.097947 0.588915 0.185888 0.127250
0.501808 0.114487 0.162158 0.221547
0.250000 0.250000 0.250000 0.250000

MOTIF CM002906.2_2241443-2243069(+)_1|1|1x0
letter-probability matrix: alength= 4 w= 28
0.359850 0.382284 0.101352 0.156514
0.630077 0.099537 0.141188 0.129198
0.024697 0.029353 0.909790 0.036160
0.245786 0.139974 0.139693 0.474546
0.092979 0.604056 0.166761 0.136203
0.159487 0.141271 0.348789 0.350453
0.296511 0.269509 0.201876 0.232105
0.124430 0.043791 0.787362 0.044417
0.472902 0.141296 0.272458 0.113344
0.383737 0.136958 0.289049 0.190255
0.150581 0.439444 0.088632 0.321343
0.862987 0.056325 0.040576 0.040112
0.104117 0.219609 0.507304 0.168970
0.071136 0.745741 0.094168 0.088955
0.171476 0.137425 0.341048 0.350051
0.669518 0.157056 0.107730 0.065696
0.083696 0.346593 0.093073 0.476638
0.756391 0.049149 0.124745 0.069715
0.114603 0.050403 0.787793 0.047201
0.072419 0.387616 0.066312 0.473654
0.026372 0.018567 0.928338 0.026722
0.071447 0.043695 0.817729 0.067128
0.085907 0.033650 0.835206 0.045237
0.363922 0.271128 0.139447 0.225503
0.378220 0.232162 0.113342 0.276276
0.101613 0.581175 0.132038 0.185174
0.358077 0.124230 0.341642 0.176052
0.250000 0.250000 0.250000 0.250000

MOTIF CM002906.2_2241443-2243069(+)_1|3|1x0
letter-probability matrix: alength= 4 w= 16
0.275791 0.112101 0.362744 0.249364
0.147950 0.339264 0.179541 0.333245
0.092455 0.121389 0.721952 0.064203
0.490983 0.206693 0.210570 0.091754
0.222460 0.146230 0.101422 0.529889
0.156444 0.101962 0.224696 0.516898
0.559071 0.207933 0.118220 0.114775
0.931108 0.029576 0.018622 0.020693
0.887769 0.040995 0.034199 0.037037
0.075927 0.035649 0.841594 0.046830
0.290067 0.126967 0.156566 0.426401
0.150035 0.072985 0.152467 0.624513
0.316226 0.110587 0.309629 0.263558
0.161132 0.203918 0.275719 0.359231
0.044799 0.060322 0.840097 0.054782
0.250000 0.250000 0.250000 0.250000

MOTIF CM002906.2_2250889-2251960(+)_1|1|1x0
letter-probability matrix: alength= 4 w= 34
0.253131 0.133648 0.235100 0.378120
0.118757 0.283500 0.228262 0.369480
0.054857 0.076061 0.826381 0.042701
0.333821 0.170287 0.270182 0.225711
0.483263 0.239842 0.158699 0.118196
0.166284 0.112017 0.193808 0.527890
0.395451 0.170836 0.158425 0.275287
0.060042 0.788063 0.064544 0.087351
0.046859 0.039065 0.840867 0.073209
0.354706 0.407098 0.100451 0.137745
0.649910 0.126690 0.152172 0.071227
0.023078 0.060060 0.879080 0.037781
0.371617 0.125630 0.266780 0.235973
0.095741 0.389738 0.165688 0.348834
0.019882 0.018711 0.935528 0.025880
0.539766 0.218471 0.104932 0.136830
0.585030 0.111156 0.156467 0.147347
0.037153 0.030884 0.900579 0.031384
0.101762 0.218152 0.513192 0.166895
0.068394 0.754571 0.091092 0.085943
0.169786 0.135418 0.342774 0.352021
0.301622 0.201359 0.197285 0.299734
0.519126 0.201747 0.147999 0.131127
0.097898 0.701374 0.121834 0.078894
0.361938 0.133731 0.374187 0.130143
0.061773 0.197757 0.098727 0.641743
0.025438 0.023198 0.923570 0.027794
0.360839 0.169761 0.178913 0.290486
0.135830 0.063377 0.730871 0.069922
0.101112 0.048331 0.040926 0.809630
0.224701 0.246147 0.154069 0.375083
0.158371 0.530903 0.179441 0.131285
0.151073 0.281858 0.312287 0.254783
0.250000 0.250000 0.250000 0.250000

MOTIF CM002906.2_2257239-2258340(+)_1|1|1x0
letter-probability matrix: alength= 4 w= 34
0.253046 0.133024 0.234903 0.379026
0.118100 0.283606 0.228010 0.370284
0.054021 0.075068 0.828933 0.041978
0.534684 0.150105 0.198004 0.117207
0.075012 0.192325 0.134749 0.597913
0.068779 0.034655 0.082650 0.813916
0.396495 0.170312 0.157858 0.275334
0.059203 0.790774 0.063673 0.086350
0.046083 0.038370 0.843333 0.072215
0.355189 0.408034 0.099728 0.137048
0.652494 0.125787 0.151276 0.070443
0.022569 0.059119 0.881240 0.037072
0.213605 0.469718 0.082944 0.233733
0.102291 0.053010 0.736513 0.108186
0.044677 0.029679 0.886699 0.038945
0.048277 0.034807 0.887577 0.029339
0.817326 0.050459 0.065734 0.066481
0.048371 0.018198 0.909901 0.023531
0.101017 0.217680 0.515072 0.166231
0.067534 0.757349 0.090122 0.084995
0.169248 0.134781 0.343323 0.352648
0.213110 0.109751 0.399892 0.277247
0.157903 0.105886 0.689137 0.047073
0.132967 0.706355 0.059749 0.100929
0.289228 0.046478 0.371956 0.292338
0.098302 0.194644 0.097711 0.609343
0.025231 0.029844 0.920104 0.024820
0.198506 0.143812 0.152457 0.505225
0.089679 0.044499 0.805261 0.060561
0.341294 0.250788 0.149321 0.258596
0.194581 0.339608 0.117490 0.348321
0.057777 0.665159 0.114847 0.162217
0.036367 0.064324 0.796931 0.102379
0.250000 0.250000 0.250000 0.250000

MOTIF CM002906.2_2266189-2267134(+)_1|1|1x0
letter-probability matrix: alength= 4 w= 31
0.439730 0.147431 0.213401 0.199438
0.107715 0.046589 0.797112 0.048585
0.096976 0.044482 0.034745 0.823797
0.396983 0.110993 0.125951 0.366072
0.074267 0.778331 0.055386 0.092016
0.037576 0.037042 0.839974 0.085408
0.670303 0.188159 0.078588 0.062949
0.930607 0.029056 0.021724 0.018612
0.887549 0.043891 0.030342 0.038218
0.060226 0.057227 0.801067 0.081480
0.049480 0.854147 0.039167 0.057207
0.039985 0.055352 0.797629 0.107035
0.331345 0.139840 0.190961 0.337855
0.084298 0.219910 0.289422 0.406370
0.025331 0.020725 0.922248 0.031697
0.252925 0.384890 0.106493 0.255692
0.224805 0.232774 0.307914 0.234507
0.024307 0.040431 0.895210 0.040052
0.473014 0.136186 0.189168 0.201631
0.067646 0.036412 0.840711 0.055231
0.060973 0.035853 0.045720 0.857454
0.041954 0.018710 0.901145 0.038191
0.121259 0.153640 0.176392 0.548709
0.086845 0.051374 0.069780 0.792001
0.241693 0.190651 0.056027 0.511629
0.038693 0.038095 0.882481 0.040731
0.038887 0.021917 0.913723 0.025473
0.408973 0.222904 0.091384 0.276740
0.075526 0.660573 0.104605 0.159297
0.380965 0.102131 0.359343 0.157561
0.250000 0.250000 0.250000 0.250000

MOTIF CM002906.2_2274335-2275976(+)_1|1|1x0
letter-probability matrix: alength= 4 w= 52
0.262168 0.127954 0.294389 0.315489
0.145299 0.363844 0.209842 0.281015
0.078743 0.099448 0.755767 0.066042
0.432733 0.226437 0.234065 0.106765
0.098489 0.258848 0.124670 0.517993
0.141408 0.077800 0.251299 0.529493
0.348834 0.207344 0.216446 0.227376
0.173903 0.095240 0.625990 0.104867
0.150599 0.097041 0.083707 0.668653
0.362851 0.187522 0.176722 0.272905
0.091109 0.690101 0.096439 0.122350
0.077079 0.066803 0.746640 0.109478
0.322341 0.232513 0.267625 0.177522
0.172987 0.190569 0.148477 0.487966
0.065142 0.050989 0.750975 0.132894
0.307916 0.290766 0.167743 0.233575
0.158982 0.180709 0.239788 0.420521
0.055206 0.060301 0.798940 0.085553
0.377731 0.191367 0.206590 0.224313
0.098545 0.093138 0.729534 0.078782
0.835605 0.053667 0.054231 0.056498
0.070828 0.063428 0.801812 0.063932
0.119776 0.649640 0.189686 0.040898
0.111004 0.337378 0.322575 0.229043
0.372004 0.180456 0.309655 0.137885
0.179595 0.294178 0.200453 0.325774
0.186057 0.116790 0.240163 0.456989
0.320981 0.233875 0.250662 0.194482
0.266358 0.149235 0.241749 0.342659
0.489369 0.182841 0.165456 0.162334
0.377731 0.191367 0.206590 0.224313
0.098545 0.093138 0.729534 0.078782
0.835605 0.053667 0.054231 0.056498
0.140337 0.172457 0.522407 0.164799
0.106378 0.559925 0.201064 0.132633
0.141927 0.125630 0.500778 0.231664
0.376645 0.339684 0.120604 0.163067
0.101462 0.255594 0.139252 0.503692
0.054888 0.045235 0.845517 0.054359
0.455101 0.040580 0.087900 0.416419
0.229582 0.428862 0.074062 0.267494
0.022215 0.018691 0.934532 0.024562
0.444866 0.271343 0.182944 0.100847
0.066930 0.095799 0.059625 0.777647
0.856531 0.041577 0.048905 0.052987
0.379780 0.279295 0.155059 0.185867
0.080368 0.046266 0.828954 0.044413
0.867835 0.043208 0.045236 0.043721
0.274411 0.229431 0.194742 0.301416
0.072157 0.076334 0.107601 0.743908
0.045379 0.040577 0.858100 0.055945
0.250000 0.250000 0.250000 0.250000

MOTIF CM002906.2_2288798-2290046(+)_1|1|1x0
letter-probability matrix: alength= 4 w= 7
0.465910 0.194797 0.185269 0.154024
0.899196 0.039778 0.028226 0.032799
0.055264 0.050664 0.031487 0.862586
0.028224 0.019442 0.933330 0.019004
0.939268 0.018785 0.023041 0.018906
0.204981 0.349786 0.109120 0.336112
0.250000 0.250000 0.250000 0.250000

MOTIF CM002906.2_2288798-2290046(+)_1|2|1x0
letter-probability matrix: alength= 4 w= 31
0.155949 0.094424 0.623737 0.125890
0.072894 0.362333 0.095546 0.469226
0.081166 0.044450 0.813773 0.060612
0.277081 0.169267 0.203603 0.350048
0.125267 0.036523 0.780076 0.058134
0.381504 0.193303 0.148867 0.276326
0.418872 0.129285 0.146707 0.305136
0.160194 0.055673 0.699521 0.084612
0.018978 0.019573 0.942597 0.018852
0.379478 0.138936 0.202427 0.279159
0.191534 0.044424 0.699344 0.064697
0.223400 0.140829 0.235910 0.399861
0.091660 0.055716 0.766990 0.085635
0.101467 0.440128 0.074510 0.383896
0.030386 0.018998 0.921267 0.029348
0.045337 0.026811 0.908757 0.019095
0.896791 0.035729 0.032877 0.034603
0.820465 0.063302 0.042515 0.073718
0.371409 0.264512 0.177038 0.187041
0.178297 0.139465 0.156402 0.525837
0.472738 0.219640 0.190915 0.116707
0.254580 0.126605 0.212735 0.406080
0.100783 0.772539 0.066213 0.060465
0.118097 0.159128 0.174335 0.548440
0.360077 0.301510 0.218609 0.119803
0.031795 0.064950 0.038279 0.864977
0.866274 0.042851 0.039381 0.051495
0.264863 0.223834 0.161111 0.350192
0.202109 0.462544 0.179700 0.155648
0.060323 0.052568 0.802533 0.084577
0.250000 0.250000 0.250000 0.250000

MOTIF CM002906.2_2294837-2295821(+)_1|1|1x0
letter-probability matrix: alength= 4 w= 31
0.174203 0.113646 0.566976 0.145174
0.090452 0.354230 0.113884 0.441434
0.105313 0.063075 0.749478 0.082133
0.274214 0.180252 0.210943 0.334592
0.151172 0.052940 0.717249 0.078638
0.361104 0.202429 0.162069 0.274399
0.101760 0.068681 0.744744 0.084815
0.123046 0.037266 0.799113 0.040575
0.022678 0.018724 0.936189 0.022410
0.401050 0.257398 0.121811 0.219742
0.081166 0.044542 0.821113 0.053179
0.842618 0.050990 0.053065 0.053327
0.288981 0.063445 0.356018 0.291556
0.120521 0.212376 0.119920 0.547182
0.043717 0.050249 0.862907 0.043126
0.548845 0.255852 0.082154 0.113150
0.222884 0.053453 0.664853 0.058811
0.902870 0.029150 0.034839 0.033140
0.287378 0.120129 0.332819 0.259673
0.223936 0.286892 0.205139 0.284033
0.156410 0.246001 0.112298 0.485291
0.401050 0.257398 0.121811 0.219742
0.081166 0.044542 0.821113 0.053179
0.842618 0.050990 0.053065 0.053327
0.224905 0.250593 0.204523 0.319979
0.094434 0.607870 0.120547 0.177150
0.047310 0.070649 0.778168 0.103873
0.232480 0.161422 0.200526 0.405572
0.831776 0.052506 0.059190 0.056528
0.058812 0.067334 0.062549 0.811306
0.250000 0.250000 0.250000 0.250000

MOTIF CM002906.2_2300696-2302025(+)_1|1|1x0
letter-probability matrix: alength= 4 w= 40
0.280576 0.110270 0.182730 0.426424
0.074814 0.176743 0.111230 0.637213
0.035811 0.042624 0.879858 0.041708
0.486094 0.267284 0.165907 0.080715
0.043768 0.067541 0.038057 0.850633
0.916118 0.023576 0.028692 0.031614
0.527200 0.139344 0.245379 0.088077
0.170568 0.238107 0.189507 0.401817
0.215581 0.108439 0.103614 0.572366
0.377445 0.199733 0.192862 0.229960
0.503864 0.266018 0.110548 0.119570
0.093901 0.672857 0.123495 0.109746
0.350417 0.232238 0.191510 0.225836
0.303373 0.225060 0.136162 0.335405
0.456782 0.258082 0.182568 0.102569
0.405128 0.190430 0.168458 0.235984
0.147424 0.676611 0.111112 0.064852
0.190791 0.094876 0.281490 0.432843
0.422952 0.255171 0.108790 0.213087
0.062138 0.031362 0.868121 0.038380
0.887465 0.036314 0.038003 0.038217
0.291882 0.061058 0.311952 0.335108
0.112795 0.204780 0.143487 0.538938
0.029698 0.040896 0.894885 0.034522
0.588466 0.246618 0.067583 0.097333
0.204505 0.040188 0.710498 0.044809
0.936634 0.018733 0.022953 0.021681
0.305754 0.199961 0.105117 0.389168
0.234734 0.204135 0.159385 0.401747
0.236238 0.142052 0.210214 0.411496
0.557535 0.270967 0.091065 0.080432
0.763939 0.073505 0.093247 0.069309
0.811043 0.071142 0.052842 0.064972
0.143640 0.128105 0.226493 0.501762
0.195383 0.462047 0.198604 0.143967
0.134705 0.182360 0.362166 0.320769
0.227779 0.150312 0.192460 0.429448
0.878070 0.037702 0.043218 0.041010
0.043229 0.050436 0.046372 0.859963
0.250000 0.250000 0.250000 0.250000

MOTIF CM002906.2_2310591-2311602(+)_1|1|1x0
letter-probability matrix: alength= 4 w= 31
0.333229 0.130094 0.185127 0.351550
0.167855 0.259713 0.161061 0.411370
0.030248 0.027083 0.911260 0.031408
0.618519 0.155479 0.138815 0.087188
0.097436 0.605256 0.073777 0.223531
0.028201 0.030069 0.022654 0.919076
0.562739 0.140297 0.189919 0.107045
0.065044 0.182104 0.123416 0.629437
0.056810 0.026848 0.069449 0.846893
0.247281 0.199528 0.065910 0.487281
0.050119 0.049416 0.847965 0.052500
0.050868 0.030283 0.884154 0.034695
0.298157 0.108601 0.314463 0.278778
0.278103 0.197470 0.199282 0.325145
0.106201 0.171249 0.301670 0.420880
0.310535 0.157692 0.205863 0.325911
0.113349 0.337209 0.262839 0.286602
0.097078 0.077002 0.085147 0.740773
0.339482 0.095688 0.204273 0.360557
0.085705 0.286461 0.253263 0.374572
0.040846 0.037006 0.887184 0.034963
0.442695 0.263486 0.190509 0.103309
0.242760 0.132135 0.180610 0.444495
0.450014 0.112071 0.191503 0.246412
0.421867 0.222775 0.140839 0.214519
0.707462 0.064720 0.168601 0.059217
0.115309 0.049807 0.084519 0.750365
0.138272 0.060401 0.684047 0.117280
0.048842 0.033575 0.167333 0.750250
0.017250 0.075452 0.044785 0.862513
0.250000 0.250000 0.250000 0.250000

MOTIF CM002906.2_2320902-2321772(+)_1|1|1x0
letter-probability matrix: alength= 4 w= 7
0.300345 0.093608 0.144640 0.461407
0.057960 0.017375 0.868737 0.055928
0.057242 0.019264 0.021336 0.902158
0.037047 0.042443 0.864527 0.055982
0.022009 0.924347 0.024074 0.029570
0.049020 0.060324 0.404776 0.485880
0.250000 0.250000 0.250000 0.250000

MOTIF CM002906.2_2320902-2321772(+)_1|2|1x0
letter-probability matrix: alength= 4 w= 16
0.232158 0.098964 0.278958 0.389919
0.054029 0.134033 0.162506 0.649432
0.018620 0.024939 0.930989 0.025452
0.352180 0.150207 0.263536 0.234077
0.364543 0.272472 0.165140 0.197846
0.188404 0.173407 0.199059 0.439129
0.516114 0.170276 0.086824 0.226785
0.134880 0.039538 0.742873 0.082709
0.328021 0.131114 0.094089 0.446775
0.386021 0.120391 0.135142 0.358446
0.086587 0.741868 0.066219 0.105326
0.047100 0.046488 0.806634 0.099779
0.472992 0.258932 0.128372 0.139704
0.522858 0.108592 0.124252 0.244297
0.041858 0.027835 0.893307 0.037000
0.250000 0.250000 0.250000 0.250000

MOTIF CM002906.2_2333638-2334091(+)_1|1|1x0
letter-probability matrix: alength= 4 w= 13
0.253535 0.189673 0.218455 0.338338
0.342529 0.233823 0.285441 0.138207
0.245799 0.218347 0.273107 0.262746
0.227242 0.136912 0.492777 0.143069
0.933609 0.026417 0.018672 0.021301
0.034809 0.895362 0.024720 0.045109
0.279515 0.237544 0.166130 0.316810
0.177586 0.241822 0.361091 0.219501
0.062520 0.076750 0.796987 0.063743
0.240611 0.234569 0.228486 0.296334
0.161349 0.128627 0.249585 0.460439
0.320940 0.163126 0.211564 0.304370
0.250000 0.250000 0.250000 0.250000

MOTIF CM002906.2_2339262-2339847(+)_1|1|1x0
letter-probability matrix: alength= 4 w= 13
0.270308 0.196701 0.226155 0.306836
0.153475 0.153243 0.291162 0.402120
0.229240 0.161308 0.185518 0.423934
0.041471 0.023797 0.913593 0.021139
0.927754 0.028513 0.025178 0.018555
0.101477 0.701297 0.047581 0.149644
0.276650 0.239617 0.174721 0.309012
0.185493 0.243648 0.347185 0.223673
0.078820 0.094472 0.746528 0.080180
0.230744 0.167230 0.243223 0.358803
0.147892 0.581058 0.131756 0.139294
0.165102 0.162951 0.350599 0.321348
0.250000 0.250000 0.250000 0.250000

MOTIF CM002906.2_2352088-2352742(+)_1|1|1x0
letter-probability matrix: alength= 4 w= 22
0.370682 0.206198 0.142462 0.280658
0.057845 0.104516 0.106450 0.731189
0.024884 0.019544 0.928615 0.026957
0.536298 0.157741 0.101319 0.204641
0.245035 0.274273 0.258655 0.222038
0.631025 0.167221 0.122277 0.079477
0.540721 0.086840 0.132453 0.239986
0.033349 0.921086 0.018422 0.027143
0.035500 0.022677 0.871815 0.070007
0.410865 0.240243 0.136917 0.211975
0.365773 0.224181 0.227715 0.182331
0.761845 0.094426 0.084618 0.059110
0.291279 0.183806 0.093539 0.431376
0.062692 0.085539 0.750006 0.101763
0.025236 0.021601 0.929838 0.023324
0.396500 0.188267 0.207265 0.207968
0.147124 0.168915 0.224323 0.459637
0.225876 0.091702 0.487642 0.194781
0.392143 0.349315 0.159154 0.099388
0.063437 0.344437 0.105016 0.487109
0.038315 0.042987 0.148709 0.769989
0.250000 0.250000 0.250000 0.250000

MOTIF CM002906.2_2367665-2368262(+)_1|1|1x0
letter-probability matrix: alength= 4 w= 19
0.519065 0.133127 0.253918 0.093890
0.854338 0.064215 0.039672 0.041775
0.738225 0.132040 0.053962 0.075773
0.445114 0.045529 0.386490 0.122867
0.080198 0.275170 0.032833 0.611798
0.026637 0.018682 0.934097 0.020584
0.380815 0.167622 0.169498 0.282065
0.077563 0.127665 0.720166 0.074605
0.096306 0.053273 0.062946 0.787476
0.210771 0.235254 0.179375 0.374601
0.115926 0.640723 0.131767 0.111585
0.117832 0.263677 0.308426 0.310065
0.136722 0.091938 0.621184 0.150157
0.130767 0.058617 0.664548 0.146068
0.114525 0.020619 0.827301 0.037555
0.552398 0.125058 0.254858 0.067686
0.124087 0.261934 0.061876 0.552103
0.823426 0.048291 0.047587 0.080696
0.250000 0.250000 0.250000 0.250000

MOTIF CM002906.2_2380200-2380878(+)_1|1|1x0
letter-probability matrix: alength= 4 w= 22
0.258280 0.072539 0.265145 0.404035
0.220911 0.245213 0.132729 0.401147
0.117247 0.100924 0.250630 0.531200
0.519065 0.133127 0.253918 0.093890
0.854338 0.064215 0.039672 0.041775
0.738225 0.132040 0.053962 0.075773
0.445114 0.045529 0.386490 0.122867
0.080198 0.275170 0.032833 0.611798
0.026637 0.018682 0.934097 0.020584
0.512352 0.187757 0.153656 0.146236
0.681883 0.117830 0.130980 0.069307
0.039560 0.057055 0.044969 0.858417
0.326965 0.184103 0.275496 0.213436
0.221639 0.205021 0.335357 0.237983
0.186395 0.112288 0.527615 0.173702
0.212951 0.182621 0.208511 0.395916
0.199464 0.061168 0.638212 0.101155
0.299476 0.231772 0.168374 0.300377
0.428471 0.283560 0.208751 0.079218
0.026475 0.040320 0.026188 0.907016
0.910931 0.026800 0.028721 0.033548
0.250000 0.250000 0.250000 0.250000

MOTIF CM002906.2_2388618-2389248(+)_1|1|1x0
letter-probability matrix: alength= 4 w= 19
0.748947 0.078948 0.131520 0.040585
0.066001 0.823725 0.029287 0.080987
0.045501 0.035266 0.040204 0.879029
0.641032 0.061679 0.067658 0.229631
0.106115 0.584987 0.034697 0.274201
0.037733 0.022060 0.912785 0.027423
0.373801 0.171606 0.173428 0.281164
0.084385 0.135390 0.698896 0.081329
0.104387 0.059523 0.069732 0.766357
0.514700 0.198305 0.138462 0.148533
0.857492 0.040736 0.057936 0.043836
0.085298 0.067429 0.103103 0.744170
0.143198 0.098272 0.602014 0.156515
0.137870 0.064397 0.644601 0.153131
0.123901 0.024357 0.808720 0.043021
0.034855 0.021001 0.925631 0.018513
0.075853 0.135577 0.059322 0.729248
0.046820 0.031019 0.032498 0.889663
0.250000 0.250000 0.250000 0.250000

MOTIF CM002906.2_2397035-2398085(+)_1|1|1x0
letter-probability matrix: alength= 4 w= 10
0.388543 0.237124 0.211400 0.162933
0.058857 0.061235 0.698831 0.181077
0.026960 0.028577 0.917646 0.026817
0.642186 0.248441 0.059145 0.050228
0.868701 0.039870 0.054529 0.036901
0.905659 0.036801 0.024881 0.032659
0.119399 0.610831 0.060134 0.209637
0.029297 0.034264 0.499777 0.436662
0.017658 0.031340 0.068104 0.882897
0.250000 0.250000 0.250000 0.250000

MOTIF CM002906.2_2397035-2398085(+)_1|2|1x0
letter-probability matrix: alength= 4 w= 22
0.245543 0.247683 0.161424 0.345349
0.318479 0.245287 0.226115 0.210118
0.046569 0.069561 0.831591 0.052278
0.047627 0.040994 0.853184 0.058196
0.033894 0.910604 0.025962 0.029540
0.064551 0.048320 0.783178 0.103951
0.354984 0.149705 0.216854 0.278456
0.109070 0.065400 0.741052 0.084478
0.104644 0.068537 0.073132 0.753687
0.320149 0.058591 0.218001 0.403259
0.104499 0.193130 0.197161 0.505210
0.036859 0.038464 0.891328 0.033350
0.588466 0.246618 0.067583 0.097333
0.204505 0.040188 0.710498 0.044809
0.936634 0.018733 0.022953 0.021681
0.349860 0.176055 0.210709 0.263376
0.154657 0.068110 0.638573 0.138659
0.106141 0.057994 0.074833 0.761032
0.094581 0.062072 0.765846 0.077502
0.190602 0.337717 0.142568 0.329113
0.159429 0.119210 0.236035 0.485326
0.250000 0.250000 0.250000 0.250000

MOTIF CM002906.2_2405369-2406449(+)_1|2|1x0
letter-probability matrix: alength= 4 w= 25
0.434103 0.272216 0.195144 0.098537
0.031782 0.052735 0.036875 0.878608
0.891377 0.022566 0.032979 0.053078
0.434103 0.272216 0.195144 0.098537
0.031782 0.052735 0.036875 0.878608
0.891377 0.022566 0.032979 0.053078
0.215727 0.129538 0.378922 0.275813
0.235622 0.156545 0.538694 0.069139
0.157904 0.401677 0.199653 0.240766
0.168130 0.107969 0.224337 0.499563
0.080782 0.643649 0.166869 0.108700
0.037021 0.052132 0.823238 0.087609
0.445819 0.234681 0.233125 0.086375
0.788891 0.085600 0.078169 0.047339
0.127498 0.309914 0.261873 0.300714
0.262139 0.126737 0.344505 0.266619
0.073483 0.113405 0.111749 0.701362
0.021190 0.018806 0.940307 0.019697
0.327780 0.168955 0.188642 0.314622
0.118191 0.487114 0.244411 0.150284
0.175859 0.135158 0.344375 0.344608
0.426334 0.233961 0.178609 0.161095
0.080402 0.072545 0.073700 0.773353
0.028682 0.025324 0.913454 0.032540
0.250000 0.250000 0.250000 0.250000

MOTIF CM002906.2_2419894-2421037(+)_1|1|1x0
letter-probability matrix: alength= 4 w= 13
0.029455 0.018658 0.932899 0.018988
0.849374 0.054669 0.061005 0.034952
0.052788 0.029072 0.874544 0.043596
0.253980 0.273063 0.188056 0.284901
0.289607 0.241549 0.264504 0.204340
0.123476 0.193046 0.293410 0.390068
0.104397 0.114346 0.155331 0.625927
0.093089 0.551175 0.247661 0.108076
0.133597 0.199684 0.407028 0.259690
0.186482 0.170134 0.230050 0.413334
0.308853 0.145637 0.223845 0.321665
0.140251 0.157975 0.475412 0.226362
0.250000 0.250000 0.250000 0.250000

MOTIF CM002906.2_2419894-2421037(+)_1|2|1x0
letter-probability matrix: alength= 4 w= 16
0.284892 0.188815 0.353851 0.172442
0.608365 0.037926 0.284851 0.068858
0.054841 0.078487 0.108682 0.757991
0.760307 0.050998 0.145634 0.043061
0.276026 0.140314 0.113777 0.469883
0.016282 0.061613 0.814127 0.107978
0.343085 0.383033 0.173312 0.100571
0.369934 0.048878 0.507181 0.074007
0.025726 0.034849 0.081261 0.858163
0.585139 0.131124 0.073207 0.210530
0.190929 0.192739 0.187138 0.429193
0.199758 0.160412 0.360944 0.278886
0.217218 0.180462 0.202859 0.399461
0.204081 0.156394 0.441978 0.197547
0.181761 0.154984 0.430133 0.233122
0.250000 0.250000 0.250000 0.250000

MOTIF CM002906.2_2433081-2434002(+)_1|1|1x0
letter-probability matrix: alength= 4 w= 19
0.031854 0.018418 0.920892 0.028836
0.107210 0.172323 0.150717 0.569749
0.068607 0.043976 0.055087 0.832330
0.608797 0.185968 0.088420 0.116815
0.895840 0.032602 0.042898 0.028659
0.177008 0.191516 0.203767 0.427709
0.274386 0.286573 0.173510 0.265531
0.234090 0.210372 0.293049 0.262490
0.107031 0.219815 0.277210 0.395944
0.265448 0.218616 0.149623 0.366313
0.191888 0.498567 0.167567 0.141978
0.043270 0.036921 0.855916 0.063893
0.267460 0.148556 0.287828 0.296156
0.505659 0.186524 0.187299 0.120519
0.093543 0.615416 0.112506 0.178535
0.099417 0.177784 0.536685 0.186113
0.032876 0.844711 0.056598 0.065815
0.032290 0.057979 0.745438 0.164293
0.250000 0.250000 0.250000 0.250000

MOTIF CM002906.2_2433081-2434002(+)_1|2|1x0
letter-probability matrix: alength= 4 w= 7
0.077005 0.041922 0.839013 0.042059
0.410980 0.067754 0.468458 0.052808
0.089429 0.253071 0.194610 0.462890
0.540721 0.086840 0.132453 0.239986
0.033349 0.921086 0.018422 0.027143
0.035500 0.022677 0.871815 0.070007
0.250000 0.250000 0.250000 0.250000

MOTIF CM002906.2_2443700-2444525(+)_1|1|1x0
letter-probability matrix: alength= 4 w= 22
0.030988 0.021515 0.928919 0.018578
0.165071 0.199450 0.269293 0.366187
0.051041 0.037387 0.051803 0.859770
0.337666 0.198337 0.237023 0.226974
0.172933 0.274903 0.181637 0.370527
0.203793 0.181901 0.301509 0.312797
0.558111 0.201090 0.106037 0.134762
0.845672 0.048816 0.061824 0.043688
0.187406 0.200554 0.211549 0.400491
0.338404 0.186580 0.220962 0.254054
0.103885 0.145357 0.123993 0.626765
0.092974 0.107670 0.380132 0.419224
0.286198 0.264604 0.147441 0.301757
0.113828 0.564292 0.140899 0.180981
0.053725 0.055937 0.808543 0.081796
0.291193 0.174118 0.291549 0.243140
0.825211 0.041947 0.094043 0.038799
0.140200 0.682646 0.061310 0.115844
0.060265 0.050765 0.823743 0.065226
0.061927 0.836935 0.060290 0.040849
0.095638 0.426221 0.119252 0.358889
0.250000 0.250000 0.250000 0.250000

MOTIF CM002906.2_2451710-2452610(+)_1|1|1x0
letter-probability matrix: alength= 4 w= 22
0.360278 0.208722 0.173784 0.257216
0.146198 0.219039 0.169418 0.465345
0.143326 0.076216 0.093204 0.687253
0.233444 0.184738 0.170855 0.410962
0.083616 0.098329 0.452188 0.365867
0.097014 0.084966 0.535344 0.282676
0.276776 0.198837 0.407917 0.116470
0.388038 0.146918 0.193442 0.271602
0.053298 0.041758 0.853485 0.051458
0.170600 0.272952 0.235544 0.320904
0.067591 0.087175 0.107993 0.737240
0.085928 0.047035 0.294096 0.572942
0.066456 0.062821 0.772042 0.098681
0.024934 0.903707 0.027477 0.043882
0.044077 0.048715 0.809763 0.097445
0.210988 0.118306 0.265918 0.404787
0.448051 0.247412 0.124841 0.179695
0.123103 0.612690 0.115254 0.148954
0.066344 0.047353 0.813255 0.073048
0.018794 0.939679 0.019776 0.021752
0.103164 0.270622 0.105252 0.520962
0.250000 0.250000 0.250000 0.250000

MOTIF CM002906.2_2451710-2452610(+)_1|2|1x0
letter-probability matrix: alength= 4 w= 7
0.026609 0.019608 0.935082 0.018702
0.134998 0.131995 0.212030 0.520977
0.026141 0.022482 0.030903 0.920474
0.502353 0.101396 0.297523 0.098728
0.124846 0.210517 0.086947 0.577689
0.069816 0.046988 0.799146 0.084050
0.250000 0.250000 0.250000 0.250000

MOTIF CM002906.2_2466240-2467272(+)_1|1|1x0
letter-probability matrix: alength= 4 w= 34
0.137239 0.130830 0.533738 0.198193
0.075050 0.510037 0.093757 0.321156
0.182736 0.206354 0.408365 0.202545
0.354372 0.205819 0.285015 0.154794
0.156062 0.147899 0.107416 0.588623
0.131144 0.100720 0.595596 0.172539
0.411901 0.265800 0.250012 0.072287
0.074368 0.306604 0.093379 0.525649
0.779854 0.055288 0.078283 0.086575
0.053265 0.048427 0.850230 0.048077
0.047926 0.891929 0.032587 0.027558
0.151683 0.109777 0.292503 0.446037
0.526274 0.225347 0.147700 0.100679
0.847733 0.046681 0.056464 0.049122
0.033065 0.087669 0.043994 0.835272
0.065182 0.049792 0.805713 0.079314
0.086828 0.565954 0.099520 0.247698
0.076794 0.085753 0.153948 0.683505
0.473857 0.196355 0.138311 0.191477
0.168018 0.137432 0.118342 0.576208
0.851130 0.042061 0.045367 0.061442
0.491018 0.107101 0.152212 0.249668
0.054644 0.865984 0.033338 0.046034
0.056118 0.038641 0.806467 0.098775
0.264532 0.229301 0.300180 0.205986
0.194683 0.203624 0.299231 0.302462
0.071054 0.123458 0.218325 0.587163
0.141773 0.126177 0.225409 0.506641
0.194111 0.466283 0.197369 0.142237
0.133017 0.181070 0.364122 0.321791
0.409178 0.295695 0.101270 0.193858
0.417954 0.103002 0.180916 0.298128
0.018739 0.019586 0.936934 0.024742
0.250000 0.250000 0.250000 0.250000

MOTIF CM002906.2_2476229-2476781(+)_1|1|1x0
letter-probability matrix: alength= 4 w= 16
0.549632 0.199395 0.165242 0.085731
0.123564 0.304897 0.088746 0.482793
0.039852 0.022121 0.043350 0.894676
0.059402 0.031195 0.863711 0.045692
0.187954 0.106356 0.178883 0.526807
0.035177 0.018367 0.918372 0.028084
0.273105 0.331619 0.218549 0.176728
0.183862 0.216944 0.416570 0.182623
0.379241 0.139667 0.277939 0.203153
0.235160 0.093322 0.468923 0.202596
0.048376 0.785536 0.084953 0.081134
0.028971 0.029964 0.888649 0.052416
0.195238 0.201550 0.232160 0.371051
0.350499 0.141197 0.253273 0.255031
0.143339 0.152379 0.522983 0.181299
0.250000 0.250000 0.250000 0.250000

MOTIF CM002906.2_2484300-2484774(+)_1|1|1x0
letter-probability matrix: alength= 4 w= 16
0.460388 0.273000 0.147786 0.118827
0.863075 0.045121 0.047632 0.044173
0.024622 0.030620 0.044486 0.900272
0.325011 0.142012 0.188041 0.344936
0.083663 0.082231 0.115388 0.718718
0.030970 0.018545 0.927241 0.023245
0.423348 0.133349 0.276935 0.166369
0.251780 0.385229 0.132929 0.230062
0.116883 0.116832 0.250504 0.515781
0.311441 0.108974 0.200547 0.379037
0.161197 0.132446 0.187211 0.519147
0.145175 0.086761 0.663864 0.104200
0.350720 0.167873 0.252287 0.229120
0.458821 0.177591 0.162375 0.201213
0.161933 0.149122 0.525256 0.163689
0.250000 0.250000 0.250000 0.250000

MOTIF CM002906.2_2497596-2498202(+)_1|1|1x0
letter-probability matrix: alength= 4 w= 19
0.218343 0.207172 0.171420 0.403066
0.220856 0.178187 0.243441 0.357516
0.110351 0.075003 0.375227 0.439419
0.234271 0.111162 0.235838 0.418730
0.261100 0.191553 0.246385 0.300962
0.170389 0.180984 0.364117 0.284509
0.363973 0.159930 0.197735 0.278363
0.104514 0.324356 0.213515 0.357615
0.783312 0.050258 0.085455 0.080974
0.103894 0.110185 0.649088 0.136832
0.038491 0.861445 0.038262 0.061802
0.052670 0.047860 0.812751 0.086718
0.537124 0.237806 0.135969 0.089101
0.045772 0.036377 0.032724 0.885127
0.890615 0.028254 0.036264 0.044867
0.437390 0.310390 0.091963 0.160258
0.043282 0.022233 0.905805 0.028681
0.929643 0.018593 0.029661 0.022103
0.250000 0.250000 0.250000 0.250000

MOTIF CM002906.2_2504946-2505576(+)_1|1|1x0
letter-probability matrix: alength= 4 w= 19
0.057913 0.031532 0.876557 0.033998
0.446586 0.050708 0.294007 0.208699
0.079891 0.385577 0.346758 0.187774
0.324238 0.260745 0.191050 0.223967
0.753320 0.063265 0.121167 0.062249
0.049704 0.104537 0.144712 0.701047
0.559987 0.067740 0.284685 0.087588
0.063889 0.111150 0.152331 0.672630
0.021934 0.023005 0.932863 0.022197
0.583646 0.219308 0.130200 0.066846
0.046407 0.081317 0.035531 0.836745
0.916371 0.026379 0.026148 0.031102
0.385083 0.196839 0.189706 0.228373
0.517763 0.264020 0.104598 0.113619
0.087036 0.694191 0.116185 0.102588
0.084941 0.039860 0.808738 0.066460
0.022797 0.926822 0.022260 0.028121
0.017374 0.019296 0.868676 0.094654
0.250000 0.250000 0.250000 0.250000

MOTIF CM002906.2_2520392-2521469(+)_1|1|1x0
letter-probability matrix: alength= 4 w= 25
0.465278 0.111436 0.379525 0.043761
0.046932 0.240006 0.076131 0.636931
0.608385 0.041935 0.309843 0.039837
0.127092 0.152418 0.148203 0.572287
0.684384 0.033717 0.149039 0.132861
0.071007 0.067922 0.149431 0.711640
0.392242 0.195506 0.139188 0.273064
0.440507 0.100461 0.266908 0.192124
0.025685 0.027043 0.043854 0.903418
0.425436 0.147193 0.361264 0.066107
0.868332 0.023269 0.091032 0.017367
0.040831 0.324576 0.198989 0.435603
0.169069 0.091520 0.356202 0.383209
0.408589 0.119022 0.389005 0.083384
0.206460 0.566631 0.083422 0.143488
0.221258 0.145386 0.217638 0.415718
0.162365 0.646682 0.113967 0.076987
0.099357 0.585209 0.130122 0.185312
0.507482 0.131946 0.208272 0.152300
0.148501 0.438330 0.146885 0.266284
0.078469 0.060697 0.700203 0.160632
0.134294 0.207087 0.503506 0.155113
0.264945 0.193506 0.282268 0.259280
0.139404 0.234637 0.472822 0.153137
0.250000 0.250000 0.250000 0.250000

MOTIF CM002906.2_2520392-2521469(+)_1|2|1x0
letter-probability matrix: alength= 4 w= 7
0.523904 0.067378 0.391099 0.017618
0.017982 0.187043 0.036002 0.758973
0.703603 0.015148 0.267177 0.014072
0.124659 0.092740 0.203539 0.579062
0.199302 0.067534 0.562797 0.170367
0.121116 0.131970 0.572235 0.174680
0.250000 0.250000 0.250000 0.250000

MOTIF CM002906.2_2528708-2529542(+)_1|1|1x0
letter-probability matrix: alength= 4 w= 25
0.315894 0.139253 0.312717 0.232137
0.078003 0.058356 0.781902 0.081739
0.036404 0.023856 0.911565 0.028174
0.692377 0.086108 0.102366 0.119149
0.394721 0.140750 0.176261 0.288268
0.247392 0.205492 0.242494 0.304622
0.278859 0.153798 0.348464 0.218878
0.110642 0.100112 0.285408 0.503839
0.059254 0.049795 0.047902 0.843049
0.395014 0.273858 0.154845 0.176283
0.128587 0.184399 0.323107 0.363907
0.180109 0.138917 0.161920 0.519055
0.509449 0.207979 0.143594 0.138978
0.671924 0.089683 0.112738 0.125655
0.028728 0.027286 0.911057 0.032929
0.096103 0.059294 0.754633 0.089969
0.104952 0.435685 0.077784 0.381578
0.033360 0.021153 0.913234 0.032253
0.561333 0.186623 0.141983 0.110061
0.083460 0.238842 0.087022 0.590677
0.024434 0.021022 0.928077 0.026467
0.588466 0.246618 0.067583 0.097333
0.204505 0.040188 0.710498 0.044809
0.936634 0.018733 0.022953 0.021681
0.250000 0.250000 0.250000 0.250000

MOTIF CM002906.2_2538201-2539245(+)_1|1|1x0
letter-probability matrix: alength= 4 w= 34
0.588466 0.246618 0.067583 0.097333
0.204505 0.040188 0.710498 0.044809
0.936634 0.018733 0.022953 0.021681
0.239832 0.295990 0.216961 0.247216
0.073518 0.277198 0.145176 0.504108
0.029422 0.028048 0.878202 0.064327
0.346093 0.226656 0.269142 0.158109
0.074791 0.058035 0.103020 0.764153
0.643000 0.103946 0.075108 0.177946
0.238749 0.197818 0.142498 0.420935
0.394804 0.058959 0.431409 0.114828
0.059347 0.077312 0.695852 0.167488
0.415954 0.297282 0.136502 0.150262
0.571399 0.112911 0.203045 0.112645
0.675932 0.083424 0.097094 0.143549
0.468818 0.324471 0.119829 0.086882
0.607711 0.098025 0.202681 0.091584
0.628985 0.082535 0.102282 0.186198
0.395014 0.273858 0.154845 0.176283
0.128587 0.184399 0.323107 0.363907
0.180109 0.138917 0.161920 0.519055
0.542881 0.159902 0.188502 0.108715
0.080695 0.207750 0.121373 0.590182
0.024269 0.020596 0.918844 0.036291
0.116263 0.080977 0.696767 0.105992
0.087183 0.481757 0.089729 0.341331
0.048750 0.030239 0.877369 0.043643
0.349166 0.193526 0.278947 0.178361
0.222302 0.394398 0.138653 0.244647
0.184741 0.140895 0.089339 0.585025
0.414297 0.201921 0.119510 0.264272
0.115655 0.058644 0.726278 0.099423
0.056452 0.029825 0.881952 0.031771
0.250000 0.250000 0.250000 0.250000

MOTIF CM002906.2_2544357-2545311(+)_1|1|1x0
letter-probability matrix: alength= 4 w= 31
0.346532 0.123986 0.368777 0.160705
0.074391 0.092890 0.118835 0.713884
0.057794 0.040025 0.854766 0.047415
0.588466 0.246618 0.067583 0.097333
0.204505 0.040188 0.710498 0.044809
0.936634 0.018733 0.022953 0.021681
0.333677 0.343068 0.242707 0.080548
0.072770 0.274586 0.122318 0.530327
0.637730 0.098060 0.081564 0.182645
0.333677 0.343068 0.242707 0.080548
0.072770 0.274586 0.122318 0.530327
0.637730 0.098060 0.081564 0.182645
0.415954 0.297282 0.136502 0.150262
0.571399 0.112911 0.203045 0.112645
0.675932 0.083424 0.097094 0.143549
0.323234 0.205583 0.315435 0.155749
0.066843 0.171334 0.113079 0.648744
0.041534 0.030786 0.846130 0.081550
0.476247 0.312455 0.082396 0.128901
0.480266 0.190734 0.166280 0.162720
0.034495 0.035998 0.895980 0.033527
0.096103 0.059294 0.754633 0.089969
0.104952 0.435685 0.077784 0.381578
0.033360 0.021153 0.913234 0.032253
0.539676 0.302927 0.103851 0.053546
0.073277 0.611740 0.060394 0.254589
0.903772 0.028142 0.036460 0.031625
0.588466 0.246618 0.067583 0.097333
0.204505 0.040188 0.710498 0.044809
0.936634 0.018733 0.022953 0.021681
0.250000 0.250000 0.250000 0.250000

MOTIF CM002906.2_2557609-2558113(+)_1|1|1x0
letter-probability matrix: alength= 4 w= 16
0.498731 0.243225 0.182097 0.075947
0.107677 0.297417 0.119489 0.475416
0.026026 0.018874 0.018728 0.936373
0.281618 0.222161 0.168790 0.327431
0.438388 0.065992 0.357541 0.138079
0.088232 0.080289 0.719925 0.111554
0.444448 0.149402 0.211685 0.194465
0.172010 0.056544 0.669880 0.101566
0.071971 0.038194 0.044951 0.844884
0.238821 0.101912 0.451094 0.208173
0.057685 0.752502 0.096917 0.092895
0.036765 0.037925 0.861819 0.063491
0.064620 0.041647 0.856092 0.037642
0.095707 0.036490 0.815708 0.052095
0.907152 0.023986 0.027387 0.041476
0.250000 0.250000 0.250000 0.250000

MOTIF CM002906.2_2569124-2569835(+)_1|1|1x0
letter-probability matrix: alength= 4 w= 25
0.320149 0.058591 0.218001 0.403259
0.104499 0.193130 0.197161 0.505210
0.036859 0.038464 0.891328 0.033350
0.588466 0.246618 0.067583 0.097333
0.204505 0.040188 0.710498 0.044809
0.936634 0.018733 0.022953 0.021681
0.124163 0.072545 0.703020 0.100272
0.183010 0.388099 0.184334 0.244557
0.161610 0.122009 0.414988 0.301392
0.107195 0.221442 0.499732 0.171631
0.074769 0.734107 0.098206 0.092918
0.173651 0.140030 0.338814 0.347505
0.213606 0.156153 0.240691 0.389550
0.088868 0.106434 0.106227 0.698471
0.027181 0.036239 0.058299 0.878280
0.433686 0.200866 0.170549 0.194900
0.126056 0.127118 0.170131 0.576694
0.038346 0.028240 0.892973 0.040441
0.557535 0.270967 0.091065 0.080432
0.763939 0.073505 0.093247 0.069309
0.811043 0.071142 0.052842 0.064972
0.203319 0.081478 0.281441 0.433761
0.287733 0.061521 0.532349 0.118397
0.169523 0.080614 0.548941 0.200922
0.250000 0.250000 0.250000 0.250000

MOTIF CM002906.2_2576599-2577154(+)_1|1|1x0
letter-probability matrix: alength= 4 w= 16
0.668490 0.124941 0.137574 0.068995
0.137823 0.378536 0.089475 0.394166
0.030079 0.018562 0.023234 0.928124
0.354171 0.173127 0.257547 0.215155
0.801008 0.058113 0.048774 0.092104
0.073213 0.534418 0.247452 0.144917
0.449510 0.164807 0.262470 0.123213
0.276375 0.110135 0.335681 0.277809
0.155607 0.578943 0.094457 0.170994
0.261349 0.093874 0.271381 0.373396
0.187985 0.143639 0.216471 0.451905
0.153728 0.124685 0.081757 0.639829
0.306661 0.188183 0.377028 0.128128
0.072054 0.186914 0.085783 0.655249
0.036134 0.034829 0.882966 0.046070
0.250000 0.250000 0.250000 0.250000

MOTIF CM002906.2_2580427-2580895(+)_1|1|1x0
letter-probability matrix: alength= 4 w= 16
0.427593 0.143559 0.276757 0.152090
0.098530 0.292272 0.092423 0.516775
0.832471 0.058178 0.051050 0.058301
0.236819 0.104619 0.333606 0.324955
0.618337 0.104472 0.143671 0.133520
0.187671 0.336206 0.263452 0.212671
0.236819 0.104619 0.333606 0.324955
0.618337 0.104472 0.143671 0.133520
0.187671 0.336206 0.263452 0.212671
0.037875 0.018456 0.922783 0.020886
0.177730 0.082142 0.483522 0.256607
0.033685 0.037785 0.886427 0.042103
0.345916 0.157694 0.302327 0.194063
0.370834 0.295351 0.190826 0.142989
0.176260 0.149929 0.138776 0.535035
0.250000 0.250000 0.250000 0.250000

MOTIF CM002906.2_2584379-2584922(+)_1|1|1x0
letter-probability matrix: alength= 4 w= 16
0.523837 0.132261 0.239857 0.104045
0.061531 0.142417 0.049073 0.746980
0.028668 0.018635 0.020955 0.931742
0.315304 0.132202 0.286369 0.266125
0.156084 0.045072 0.737857 0.060987
0.056420 0.118553 0.241864 0.583163
0.446920 0.175813 0.235876 0.141390
0.083976 0.059689 0.083000 0.773335
0.927383 0.019539 0.025896 0.027182
0.239526 0.140712 0.239829 0.379932
0.129562 0.047155 0.680185 0.143098
0.088898 0.065360 0.061115 0.784628
0.301830 0.155307 0.387897 0.154965
0.211525 0.274558 0.177978 0.335940
0.142455 0.501321 0.145765 0.210458
0.250000 0.250000 0.250000 0.250000

MOTIF CM002906.2_2588970-2589522(+)_1|1|1x0
letter-probability matrix: alength= 4 w= 13
0.183790 0.093837 0.324657 0.397717
0.256361 0.380359 0.215876 0.147404
0.104653 0.438848 0.081223 0.375276
0.087583 0.085919 0.138173 0.688325
0.023536 0.863678 0.042905 0.069882
0.033720 0.036107 0.833931 0.096242
0.192245 0.066894 0.279814 0.461047
0.280757 0.047304 0.571216 0.100722
0.153301 0.064994 0.595178 0.186527
0.185235 0.084877 0.309376 0.420511
0.075608 0.827961 0.051770 0.044660
0.023894 0.930076 0.018601 0.027429
0.250000 0.250000 0.250000 0.250000

MOTIF CM002906.2_2588970-2589522(+)_1|2|1x0
letter-probability matrix: alength= 4 w= 7
0.395054 0.128863 0.374749 0.101335
0.039981 0.821506 0.033396 0.105116
0.883031 0.043131 0.035922 0.037916
0.025493 0.023003 0.932848 0.018657
0.063568 0.091743 0.048024 0.796664
0.248474 0.072434 0.110891 0.568201
0.250000 0.250000 0.250000 0.250000

MOTIF CM002906.2_2598985-2599672(+)_1|2|1x0
letter-probability matrix: alength= 4 w= 16
0.034855 0.021001 0.925631 0.018513
0.075853 0.135577 0.059322 0.729248
0.046820 0.031019 0.032498 0.889663
0.228514 0.199290 0.194583 0.377614
0.650676 0.055982 0.179900 0.113442
0.229492 0.212409 0.185336 0.372763
0.292474 0.142808 0.342138 0.222580
0.077648 0.075326 0.328868 0.518158
0.101882 0.062412 0.738630 0.097075
0.228514 0.199290 0.194583 0.377614
0.650676 0.055982 0.179900 0.113442
0.229492 0.212409 0.185336 0.372763
0.292474 0.142808 0.342138 0.222580
0.077648 0.075326 0.328868 0.518158
0.101882 0.062412 0.738630 0.097075
0.250000 0.250000 0.250000 0.250000

MOTIF CM002906.2_2618800-2619292(+)_1|1|1x0
letter-probability matrix: alength= 4 w= 16
0.542296 0.138509 0.217324 0.101871
0.823437 0.066968 0.057688 0.051908
0.829949 0.077661 0.039457 0.052933
0.047678 0.052477 0.870557 0.029288
0.108200 0.821734 0.036847 0.033219
0.244724 0.187703 0.123602 0.443970
0.231001 0.168550 0.248383 0.352065
0.389319 0.141520 0.362673 0.106488
0.195045 0.533530 0.141433 0.129993
0.271560 0.161645 0.172958 0.393837
0.184940 0.596268 0.111090 0.107702
0.118309 0.308345 0.202452 0.370895
0.037058 0.025134 0.919420 0.018388
0.067165 0.132570 0.059403 0.740863
0.881367 0.033549 0.033332 0.051751
0.250000 0.250000 0.250000 0.250000

MOTIF CM002906.2_2626927-2627578(+)_1|1|1x0
letter-probability matrix: alength= 4 w= 22
0.663919 0.136140 0.116632 0.083309
0.886635 0.036421 0.042941 0.034003
0.029872 0.030450 0.029830 0.909848
0.378681 0.169024 0.331479 0.120817
0.068860 0.163873 0.084401 0.682866
0.692933 0.082968 0.093268 0.130832
0.042518 0.032074 0.895183 0.030225
0.023585 0.937594 0.018752 0.020069
0.298394 0.066507 0.189550 0.445549
0.211638 0.122605 0.316440 0.349316
0.332721 0.173956 0.389946 0.103377
0.231755 0.535116 0.078354 0.154775
0.039206 0.038245 0.164690 0.757859
0.040400 0.911468 0.029187 0.018946
0.094383 0.134334 0.163471 0.607813
0.147683 0.089250 0.374615 0.388452
0.218168 0.232362 0.426477 0.122993
0.504685 0.401287 0.047869 0.046159
0.104452 0.043723 0.788311 0.063514
0.060194 0.594087 0.089842 0.255877
0.108706 0.095881 0.053299 0.742114
0.250000 0.250000 0.250000 0.250000

MOTIF CM002906.2_2642164-2642713(+)_1|1|1x0
letter-probability matrix: alength= 4 w= 16
0.034855 0.021001 0.925631 0.018513
0.075853 0.135577 0.059322 0.729248
0.046820 0.031019 0.032498 0.889663
0.184340 0.159202 0.088640 0.567818
0.106182 0.053481 0.735688 0.104649
0.362632 0.154882 0.121891 0.360595
0.294335 0.161953 0.200288 0.343424
0.361325 0.102898 0.181967 0.353809
0.247672 0.097144 0.173429 0.481755
0.025538 0.019425 0.934917 0.020121
0.148112 0.197095 0.113438 0.541355
0.129873 0.105836 0.069265 0.695026
0.243037 0.292880 0.146322 0.317761
0.524257 0.068668 0.193948 0.213127
0.122708 0.116888 0.581155 0.179249
0.250000 0.250000 0.250000 0.250000

MOTIF CM002906.2_2645092-2645728(+)_1|1|1x0
letter-probability matrix: alength= 4 w= 19
0.615382 0.209688 0.118170 0.056759
0.036139 0.066976 0.026941 0.869944
0.939497 0.018972 0.018790 0.022741
0.206703 0.070170 0.310381 0.412745
0.156253 0.254296 0.192511 0.396940
0.214395 0.346260 0.247519 0.191827
0.102188 0.054794 0.763263 0.079755
0.172435 0.412334 0.173882 0.241349
0.147768 0.106660 0.441144 0.304428
0.452132 0.228387 0.173502 0.145978
0.046635 0.101419 0.058076 0.793870
0.034644 0.019982 0.917664 0.027710
0.232766 0.328189 0.238121 0.200924
0.201632 0.029996 0.691528 0.076844
0.145593 0.055931 0.183927 0.614549
0.251346 0.125381 0.124054 0.499220
0.129046 0.667658 0.097624 0.105672
0.134039 0.212257 0.453675 0.200029
0.250000 0.250000 0.250000 0.250000

MOTIF CM002906.2_2667953-2668538(+)_1|1|1x0
letter-probability matrix: alength= 4 w= 19
0.289733 0.197365 0.215394 0.297509
0.130403 0.322037 0.169401 0.378158
0.201545 0.235501 0.325416 0.237538
0.072055 0.032544 0.851523 0.043878
0.404565 0.314607 0.141378 0.139451
0.702195 0.186681 0.042592 0.068533
0.324889 0.218062 0.228583 0.228466
0.052091 0.107193 0.090770 0.749946
0.021300 0.029202 0.913630 0.035867
0.318966 0.134760 0.315593 0.230680
0.071003 0.052326 0.802087 0.074584
0.031254 0.020037 0.924839 0.023869
0.572300 0.267930 0.085094 0.074676
0.784449 0.066851 0.085858 0.062842
0.830461 0.064210 0.046963 0.058366
0.498731 0.243225 0.182097 0.075947
0.107677 0.297417 0.119489 0.475416
0.026026 0.018874 0.018728 0.936373
0.250000 0.250000 0.250000 0.250000

MOTIF CM002906.2_2675766-2676624(+)_1|1|1x0
letter-probability matrix: alength= 4 w= 16
0.127112 0.231550 0.453767 0.187571
0.099433 0.656998 0.124570 0.118999
0.186949 0.156485 0.324847 0.331719
0.327055 0.162619 0.348736 0.161590
0.163970 0.350042 0.220134 0.265853
0.160821 0.155240 0.238257 0.445682
0.455101 0.040580 0.087900 0.416419
0.229582 0.428862 0.074062 0.267494
0.022215 0.018691 0.934532 0.024562
0.060155 0.043595 0.862607 0.033643
0.091056 0.160029 0.082240 0.666675
0.814381 0.054161 0.053870 0.077587
0.316460 0.164750 0.363047 0.155743
0.152841 0.172016 0.199319 0.475824
0.128571 0.084435 0.222114 0.564880
0.250000 0.250000 0.250000 0.250000

MOTIF CM002906.2_2675766-2676624(+)_1|2|1x0
letter-probability matrix: alength= 4 w= 13
0.071156 0.052247 0.089530 0.787067
0.081869 0.666617 0.183593 0.067921
0.234220 0.366690 0.191027 0.208063
0.588466 0.246618 0.067583 0.097333
0.204505 0.040188 0.710498 0.044809
0.936634 0.018733 0.022953 0.021681
0.334933 0.132651 0.280913 0.251503
0.335772 0.156372 0.170866 0.336990
0.340516 0.116229 0.165001 0.378254
0.368109 0.159200 0.302350 0.170341
0.166790 0.186611 0.150580 0.496020
0.285681 0.191598 0.103208 0.419512
0.250000 0.250000 0.250000 0.250000

MOTIF CM002906.2_2692400-2693264(+)_1|1|1x0
letter-probability matrix: alength= 4 w= 22
0.289334 0.051413 0.366979 0.292274
0.105171 0.200567 0.104574 0.589688
0.030231 0.035429 0.904575 0.029765
0.588466 0.246618 0.067583 0.097333
0.204505 0.040188 0.710498 0.044809
0.936634 0.018733 0.022953 0.021681
0.348688 0.213197 0.180751 0.257365
0.155746 0.224210 0.177874 0.442170
0.157435 0.089107 0.106824 0.646633
0.471420 0.180481 0.102182 0.245917
0.098718 0.063118 0.777178 0.060986
0.081299 0.033946 0.840869 0.043885
0.320219 0.260425 0.193902 0.225454
0.731980 0.069854 0.129376 0.068790
0.055299 0.111928 0.152365 0.680408
0.234314 0.312205 0.161925 0.291556
0.060184 0.724059 0.092113 0.123644
0.040591 0.053847 0.811193 0.094368
0.588466 0.246618 0.067583 0.097333
0.204505 0.040188 0.710498 0.044809
0.936634 0.018733 0.022953 0.021681
0.250000 0.250000 0.250000 0.250000

MOTIF CM002906.2_2702721-2703894(+)_1|1|1x0
letter-probability matrix: alength= 4 w= 40
0.318957 0.062421 0.220510 0.398112
0.108852 0.196354 0.200289 0.494505
0.041196 0.042918 0.878463 0.037423
0.436537 0.305348 0.096366 0.161750
0.711665 0.089206 0.121165 0.077964
0.814347 0.069817 0.049804 0.066032
0.328781 0.250295 0.198304 0.222620
0.143335 0.238281 0.116170 0.502213
0.049306 0.043968 0.864057 0.042669
0.023735 0.024808 0.929095 0.022363
0.066346 0.017943 0.897129 0.018583
0.200225 0.329214 0.066314 0.404247
0.285495 0.129055 0.349633 0.235816
0.214243 0.272882 0.216031 0.296844
0.203032 0.236723 0.294406 0.265839
0.231693 0.220509 0.194207 0.353591
0.152205 0.587294 0.136322 0.124179
0.054365 0.057935 0.794179 0.093521
0.305912 0.216532 0.279228 0.198328
0.118569 0.213187 0.481895 0.186348
0.127981 0.147680 0.119718 0.604621
0.310173 0.265859 0.290339 0.133629
0.213491 0.292404 0.208275 0.285830
0.110108 0.118626 0.226467 0.544800
0.052459 0.045421 0.838526 0.063594
0.038106 0.899005 0.029497 0.033392
0.069777 0.052833 0.767118 0.110272
0.213787 0.233729 0.115604 0.436880
0.060980 0.737510 0.104889 0.096621
0.068956 0.069430 0.745482 0.116132
0.289310 0.055038 0.363520 0.292132
0.109993 0.204482 0.109393 0.576132
0.034113 0.039729 0.892549 0.033609
0.621889 0.113893 0.183513 0.080705
0.637319 0.084957 0.187607 0.090117
0.044931 0.045933 0.043107 0.866029
0.398723 0.140058 0.315186 0.146033
0.121153 0.105703 0.583929 0.189214
0.164346 0.128293 0.141832 0.565529
0.250000 0.250000 0.250000 0.250000

MOTIF CM002906.2_2712255-2713287(+)_1|1|1x0
letter-probability matrix: alength= 4 w= 31
0.316101 0.071218 0.225612 0.387068
0.118394 0.202962 0.206675 0.471968
0.051740 0.053713 0.847155 0.047392
0.282749 0.193929 0.251578 0.271745
0.108503 0.218202 0.130936 0.542358
0.045123 0.041225 0.867261 0.046391
0.246996 0.248884 0.170934 0.333186
0.309617 0.246207 0.229236 0.214940
0.062202 0.088458 0.780494 0.068846
0.101760 0.068681 0.744744 0.084815
0.123046 0.037266 0.799113 0.040575
0.022678 0.018724 0.936189 0.022410
0.063891 0.056011 0.803922 0.076176
0.048460 0.870236 0.038351 0.042953
0.081745 0.063399 0.730674 0.124181
0.339780 0.107518 0.349655 0.203047
0.116708 0.154295 0.264581 0.464416
0.047222 0.047488 0.837564 0.067725
0.509918 0.136887 0.257157 0.096037
0.700711 0.053640 0.141743 0.103907
0.149101 0.128522 0.088456 0.633920
0.371815 0.341351 0.124370 0.162463
0.710786 0.077448 0.132544 0.079222
0.743609 0.097486 0.076681 0.082224
0.282749 0.193929 0.251578 0.271745
0.108503 0.218202 0.130936 0.542358
0.045123 0.041225 0.867261 0.046391
0.288247 0.270653 0.199852 0.241248
0.106300 0.263075 0.266138 0.364487
0.160854 0.127560 0.160201 0.551384
0.250000 0.250000 0.250000 0.250000

MOTIF CM002906.2_2718466-2719633(+)_1|1|1x0
letter-probability matrix: alength= 4 w= 40
0.289331 0.053333 0.365128 0.292208
0.107748 0.202684 0.107149 0.582419
0.032266 0.037687 0.898266 0.031780
0.263124 0.328336 0.104187 0.304352
0.022962 0.019106 0.934340 0.023592
0.914842 0.028336 0.030218 0.026604
0.340068 0.273705 0.219771 0.166457
0.291217 0.312518 0.121277 0.274988
0.101215 0.547783 0.179532 0.171471
0.090484 0.079551 0.740320 0.089645
0.042629 0.842727 0.046804 0.067840
0.041667 0.042123 0.848584 0.067626
0.050177 0.043326 0.845445 0.061052
0.036104 0.904525 0.027812 0.031559
0.067323 0.050706 0.774647 0.107323
0.366393 0.162234 0.180932 0.290441
0.087112 0.163387 0.150730 0.598771
0.030476 0.025626 0.910605 0.033294
0.455595 0.304823 0.119346 0.120235
0.861183 0.049040 0.050514 0.039263
0.822858 0.063616 0.056981 0.056545
0.330379 0.250210 0.197362 0.222050
0.141362 0.237282 0.114114 0.507243
0.047042 0.041858 0.870502 0.040599
0.163808 0.077095 0.357506 0.401591
0.106927 0.417581 0.257046 0.218446
0.018159 0.023696 0.907931 0.050215
0.247690 0.113719 0.179488 0.459103
0.169343 0.252358 0.209605 0.368695
0.106229 0.115778 0.104634 0.673359
0.422825 0.168938 0.258974 0.149264
0.087017 0.206027 0.115850 0.591105
0.039192 0.031638 0.883906 0.045264
0.571535 0.212657 0.118640 0.097168
0.757824 0.075662 0.095809 0.070706
0.720233 0.095136 0.093200 0.091431
0.466404 0.201009 0.211205 0.121383
0.576398 0.158207 0.094934 0.170461
0.024392 0.025179 0.894822 0.055607
0.250000 0.250000 0.250000 0.250000

MOTIF CM002906.2_2733092-2733860(+)_1|1|1x0
letter-probability matrix: alength= 4 w= 25
0.080518 0.078904 0.130313 0.710264
0.019630 0.881413 0.037009 0.061948
0.028818 0.030977 0.852979 0.087227
0.440760 0.253279 0.186237 0.119724
0.101526 0.117185 0.127567 0.653722
0.781762 0.041099 0.089300 0.087839
0.297215 0.061563 0.358192 0.283031
0.061778 0.216860 0.158414 0.562948
0.021479 0.030342 0.923905 0.024274
0.445039 0.226055 0.206876 0.122029
0.387976 0.271047 0.184786 0.156191
0.747241 0.083056 0.089918 0.079784
0.257293 0.168746 0.118192 0.455769
0.029841 0.859560 0.048678 0.061921
0.046069 0.031969 0.772970 0.148992
0.587050 0.205619 0.087833 0.119498
0.639248 0.093135 0.138466 0.129150
0.023265 0.018777 0.938829 0.019130
0.351690 0.248780 0.185128 0.214402
0.116515 0.222097 0.089239 0.572149
0.024643 0.021307 0.933539 0.020512
0.783969 0.067104 0.113612 0.035315
0.216792 0.383013 0.074776 0.325419
0.144494 0.055556 0.050731 0.749219
0.250000 0.250000 0.250000 0.250000

MOTIF CM002906.2_2758211-2758754(+)_1|1|1x0
letter-probability matrix: alength= 4 w= 16
0.553723 0.139828 0.137773 0.168676
0.142705 0.184006 0.170962 0.502327
0.066083 0.034368 0.041231 0.858318
0.273916 0.253560 0.222049 0.250475
0.211518 0.337950 0.108327 0.342205
0.100290 0.075866 0.110566 0.713278
0.377256 0.159254 0.169111 0.294380
0.114425 0.047849 0.784186 0.053541
0.079469 0.034162 0.028244 0.858124
0.226774 0.183700 0.181158 0.408369
0.576182 0.052119 0.307782 0.063917
0.042420 0.199579 0.668900 0.089101
0.543266 0.191543 0.090407 0.174784
0.103401 0.420886 0.086791 0.388922
0.026371 0.018523 0.926133 0.028973
0.250000 0.250000 0.250000 0.250000

MOTIF CM002906.2_2763572-2764121(+)_1|1|1x0
letter-probability matrix: alength= 4 w= 16
0.176888 0.121342 0.523202 0.178567
0.071543 0.102984 0.730929 0.094544
0.711070 0.116069 0.066074 0.106787
0.352045 0.353168 0.154008 0.140779
0.845784 0.046581 0.053097 0.054538
0.043960 0.864395 0.036572 0.055073
0.281194 0.173914 0.255092 0.289800
0.334360 0.241045 0.280455 0.144141
0.083031 0.194168 0.376075 0.346725
0.037278 0.022218 0.922063 0.018441
0.152589 0.226105 0.092839 0.528468
0.136032 0.172548 0.134248 0.557173
0.449884 0.160916 0.253831 0.135369
0.070792 0.543155 0.173177 0.212876
0.089753 0.058271 0.074559 0.777416
0.250000 0.250000 0.250000 0.250000

MOTIF CM002906.2_2769768-2770341(+)_1|1|1x0
letter-probability matrix: alength= 4 w= 16
0.293954 0.110921 0.385681 0.209445
0.057211 0.624838 0.093308 0.224643
0.034218 0.040265 0.022593 0.902924
0.272565 0.253397 0.223553 0.250485
0.214444 0.333794 0.113999 0.337762
0.108221 0.083148 0.118662 0.689969
0.326112 0.112148 0.446055 0.115685
0.178721 0.214728 0.152685 0.453865
0.077535 0.052413 0.037969 0.832083
0.305751 0.139080 0.298767 0.256401
0.723252 0.050370 0.167333 0.059045
0.086973 0.226310 0.224980 0.461737
0.551914 0.181204 0.066967 0.199914
0.096440 0.304343 0.093834 0.505382
0.024008 0.018703 0.935130 0.022159
0.250000 0.250000 0.250000 0.250000

MOTIF CM002906.2_2771897-2772446(+)_1|1|1x0
letter-probability matrix: alength= 4 w= 16
0.454920 0.199466 0.212969 0.132645
0.169963 0.253833 0.147022 0.429182
0.238034 0.325259 0.131936 0.304772
0.357682 0.149362 0.343479 0.149478
0.894464 0.031360 0.043862 0.030314
0.018182 0.909108 0.034382 0.038328
0.471701 0.153058 0.251254 0.123987
0.582368 0.108383 0.219533 0.089716
0.070495 0.046361 0.069041 0.814103
0.236273 0.086476 0.381545 0.295706
0.756652 0.063976 0.094933 0.084440
0.153217 0.216030 0.409376 0.221378
0.552169 0.137945 0.148650 0.161236
0.284465 0.149684 0.225437 0.340413
0.157644 0.405692 0.132649 0.304015
0.250000 0.250000 0.250000 0.250000

MOTIF CM002906.2_2773759-2774308(+)_1|1|1x0
letter-probability matrix: alength= 4 w= 16
0.258176 0.152328 0.291779 0.297717
0.041707 0.081467 0.082303 0.794523
0.022502 0.030164 0.018575 0.928758
0.326108 0.220528 0.242374 0.210990
0.840042 0.046912 0.058601 0.054445
0.056291 0.094231 0.623584 0.225894
0.389997 0.162310 0.208562 0.239131
0.204046 0.101967 0.200477 0.493510
0.156741 0.061506 0.082517 0.699235
0.306844 0.137161 0.299680 0.256315
0.731608 0.048030 0.163862 0.056500
0.084683 0.225071 0.223719 0.466526
0.382404 0.329299 0.110790 0.177507
0.141255 0.156652 0.167398 0.534694
0.020454 0.019670 0.932383 0.027493
0.250000 0.250000 0.250000 0.250000

MOTIF CM002906.2_2788279-2788900(+)_1|1|1x0
letter-probability matrix: alength= 4 w= 19
0.258160 0.154072 0.290988 0.296780
0.043975 0.084659 0.085509 0.785858
0.024251 0.032302 0.020102 0.923345
0.505512 0.139304 0.245736 0.109448
0.628768 0.091675 0.205725 0.073832
0.052444 0.032455 0.051208 0.863892
0.364742 0.169290 0.250631 0.215336
0.836406 0.056313 0.055423 0.051858
0.069543 0.107912 0.529396 0.293149
0.411026 0.154029 0.344092 0.090853
0.190529 0.260672 0.108233 0.440566
0.052336 0.051333 0.040468 0.855863
0.305751 0.139080 0.298767 0.256401
0.723252 0.050370 0.167333 0.059045
0.086973 0.226310 0.224980 0.461737
0.551914 0.181204 0.066967 0.199914
0.096440 0.304343 0.093834 0.505382
0.024008 0.018703 0.935130 0.022159
0.250000 0.250000 0.250000 0.250000

MOTIF CM002906.2_2797707-2798256(+)_1|1|1x0
letter-probability matrix: alength= 4 w= 16
0.294719 0.107344 0.390516 0.207422
0.053480 0.637051 0.088786 0.220684
0.030721 0.036364 0.019981 0.912934
0.276363 0.177748 0.330056 0.215834
0.926360 0.024039 0.028692 0.020908
0.037572 0.128125 0.388811 0.445492
0.392101 0.161219 0.207880 0.238800
0.203022 0.100487 0.199423 0.497069
0.154716 0.059931 0.080731 0.704622
0.307537 0.135949 0.300259 0.256256
0.736838 0.046585 0.161653 0.054924
0.083249 0.224270 0.222905 0.469576
0.384108 0.330083 0.109393 0.176416
0.139780 0.155238 0.166040 0.538942
0.019467 0.018711 0.935548 0.026274
0.250000 0.250000 0.250000 0.250000

MOTIF CM002906.2_2804922-2805462(+)_1|1|1x0
letter-probability matrix: alength= 4 w= 16
0.476146 0.227791 0.166594 0.129468
0.092027 0.121674 0.110429 0.675870
0.031918 0.027522 0.038482 0.902078
0.225466 0.232945 0.270079 0.271510
0.212677 0.349100 0.141962 0.296261
0.271881 0.271227 0.116508 0.340385
0.327235 0.108257 0.452710 0.111797
0.175875 0.212721 0.149397 0.462007
0.072249 0.048151 0.034475 0.845125
0.288358 0.218701 0.178144 0.314797
0.654287 0.053731 0.196824 0.095158
0.116290 0.350288 0.265260 0.268162
0.384108 0.330083 0.109393 0.176416
0.139780 0.155238 0.166040 0.538942
0.019467 0.018711 0.935548 0.026274
0.250000 0.250000 0.250000 0.250000

MOTIF CM002906.2_2809303-2809786(+)_1|1|1x0
letter-probability matrix: alength= 4 w= 16
0.285304 0.070527 0.206354 0.437816
0.038490 0.892237 0.034006 0.035267
0.036319 0.858739 0.038324 0.066619
0.279360 0.141808 0.394654 0.184177
0.886380 0.017728 0.076656 0.019237
0.036340 0.427864 0.305328 0.230468
0.231982 0.075385 0.418733 0.273901
0.497819 0.149698 0.159100 0.193383
0.035216 0.706815 0.179926 0.078042
0.558430 0.122410 0.207543 0.111617
0.061916 0.077015 0.044564 0.816505
0.034233 0.020440 0.922899 0.022428
0.141809 0.149919 0.087984 0.620288
0.114327 0.088231 0.255180 0.542263
0.024769 0.038765 0.890700 0.045766
0.250000 0.250000 0.250000 0.250000

MOTIF CM002906.2_2810803-2811268(+)_1|1|1x0
letter-probability matrix: alength= 4 w= 16
0.413697 0.247513 0.174853 0.163937
0.092804 0.150648 0.113785 0.642763
0.059043 0.037015 0.049377 0.854565
0.445315 0.135999 0.199733 0.218953
0.359382 0.243705 0.112512 0.284401
0.096839 0.674959 0.130276 0.097926
0.208615 0.055431 0.677730 0.058224
0.171387 0.461221 0.071063 0.296329
0.094295 0.199777 0.120248 0.585681
0.264200 0.198624 0.269061 0.268115
0.174345 0.198748 0.160049 0.466858
0.090270 0.345569 0.155213 0.408948
0.173618 0.185605 0.094697 0.546081
0.054605 0.050357 0.657295 0.237742
0.018764 0.021939 0.938182 0.021116
0.250000 0.250000 0.250000 0.250000

MOTIF CM002906.2_2814146-2814731(+)_1|1|1x0
letter-probability matrix: alength= 4 w= 19
0.272384 0.095546 0.265729 0.366340
0.105349 0.135739 0.320432 0.438480
0.029307 0.023717 0.923256 0.023720
0.027800 0.018869 0.927419 0.025911
0.051061 0.532386 0.042510 0.374044
0.036278 0.018420 0.920998 0.024303
0.430008 0.180469 0.179218 0.210305
0.111724 0.242858 0.093294 0.552123
0.021226 0.021015 0.935586 0.022173
0.253894 0.257267 0.147570 0.341269
0.839043 0.027948 0.098939 0.034070
0.031417 0.036681 0.881475 0.050427
0.431505 0.095813 0.195988 0.276693
0.101286 0.223897 0.173773 0.501045
0.052918 0.051052 0.099500 0.796530
0.361445 0.160572 0.163334 0.314649
0.365123 0.268741 0.201490 0.164645
0.062286 0.169448 0.121076 0.647189
0.250000 0.250000 0.250000 0.250000

MOTIF CM002906.2_2821468-2822026(+)_1|1|1x0
letter-probability matrix: alength= 4 w= 16
0.264563 0.138846 0.313904 0.282686
0.103832 0.357966 0.151264 0.386938
0.079363 0.079814 0.055939 0.784884
0.025926 0.018721 0.936053 0.019301
0.902628 0.037574 0.039917 0.019880
0.068367 0.185661 0.519241 0.226730
0.311120 0.150225 0.385214 0.153441
0.203260 0.230367 0.182564 0.383809
0.134654 0.103093 0.082744 0.679509
0.311147 0.234009 0.129554 0.325291
0.597425 0.083678 0.200114 0.118783
0.272337 0.233499 0.152403 0.341761
0.339928 0.307652 0.148724 0.203696
0.177865 0.190578 0.199205 0.432352
0.062568 0.060958 0.800255 0.076219
0.250000 0.250000 0.250000 0.250000

MOTIF CM002906.2_2825954-2826449(+)_1|1|1x0
letter-probability matrix: alength= 4 w= 16
0.195703 0.213423 0.319980 0.270894
0.145219 0.117468 0.301979 0.435334
0.320823 0.139763 0.136936 0.402478
0.276788 0.159316 0.366766 0.197130
0.818621 0.033806 0.111439 0.036133
0.053702 0.400337 0.304120 0.241841
0.242045 0.167480 0.275612 0.314863
0.479842 0.149765 0.265952 0.104440
0.106143 0.289325 0.452957 0.151574
0.312795 0.132359 0.211928 0.342917
0.147750 0.063502 0.686374 0.102375
0.169031 0.126742 0.392489 0.311738
0.197384 0.153401 0.321829 0.327387
0.638141 0.056711 0.178128 0.127020
0.017816 0.057888 0.890779 0.033517
0.250000 0.250000 0.250000 0.250000

MOTIF CM002906.2_2831382-2831943(+)_1|1|1x0
letter-probability matrix: alength= 4 w= 16
0.264815 0.101915 0.341148 0.292121
0.062434 0.390430 0.109006 0.438130
0.030875 0.031135 0.018392 0.919598
0.325155 0.220892 0.242506 0.211447
0.835665 0.048270 0.060141 0.055924
0.057529 0.095724 0.619609 0.227138
0.388219 0.163236 0.209137 0.239408
0.204907 0.103232 0.201365 0.490497
0.158458 0.062864 0.084050 0.694628
0.265144 0.170619 0.223654 0.340583
0.670329 0.054126 0.200166 0.075380
0.130685 0.387848 0.263502 0.217965
0.380958 0.328628 0.111982 0.178431
0.142507 0.157850 0.168547 0.531096
0.021325 0.020517 0.929594 0.028565
0.250000 0.250000 0.250000 0.250000

MOTIF CM002906.2_2834521-2835199(+)_1|1|1x0
letter-probability matrix: alength= 4 w= 22
0.514397 0.352348 0.090534 0.042721
0.072542 0.586776 0.050484 0.290198
0.940616 0.018812 0.021558 0.019014
0.248856 0.046012 0.513300 0.191832
0.546182 0.096804 0.165242 0.191772
0.063770 0.783120 0.094354 0.058756
0.485637 0.158495 0.164261 0.191607
0.179690 0.110377 0.242678 0.467255
0.376433 0.134561 0.186028 0.302978
0.362346 0.141791 0.355820 0.140042
0.118913 0.108257 0.112321 0.660510
0.132234 0.057414 0.104208 0.706144
0.338835 0.122862 0.423209 0.115095
0.355738 0.154078 0.078114 0.412071
0.110186 0.319356 0.117675 0.452783
0.529063 0.133213 0.215228 0.122496
0.074733 0.091123 0.055429 0.778715
0.044919 0.028114 0.896380 0.030588
0.183181 0.297462 0.072225 0.447131
0.059823 0.063236 0.695438 0.181503
0.061190 0.044954 0.844961 0.048895
0.250000 0.250000 0.250000 0.250000

MOTIF CM002906.2_2837780-2838353(+)_1|1|1x0
letter-probability matrix: alength= 4 w= 19
0.336080 0.221040 0.186934 0.255946
0.084592 0.120460 0.265566 0.529383
0.032862 0.026783 0.900466 0.039890
0.595833 0.104283 0.203406 0.096478
0.078141 0.108523 0.052406 0.760931
0.041578 0.018301 0.915025 0.025096
0.419395 0.184361 0.183151 0.213093
0.118111 0.246322 0.099580 0.535988
0.025610 0.025368 0.922333 0.026689
0.254197 0.257392 0.152085 0.336326
0.819484 0.032729 0.108308 0.039479
0.036754 0.042560 0.863164 0.057523
0.421772 0.101482 0.199806 0.276941
0.107201 0.227152 0.178700 0.486947
0.059491 0.057503 0.108153 0.774853
0.253062 0.122620 0.081016 0.543302
0.539111 0.111397 0.201694 0.147798
0.137904 0.156230 0.229082 0.476784
0.250000 0.250000 0.250000 0.250000

MOTIF CM002906.2_2850176-2850701(+)_1|1|1x0
letter-probability matrix: alength= 4 w= 13
0.185235 0.084877 0.309376 0.420511
0.075608 0.827961 0.051770 0.044660
0.023894 0.930076 0.018601 0.027429
0.457566 0.188267 0.208215 0.145953
0.852542 0.035263 0.078170 0.034024
0.038541 0.031487 0.023324 0.906649
0.397585 0.166715 0.197288 0.238413
0.325275 0.296569 0.168194 0.209962
0.093429 0.210160 0.115888 0.580523
0.180645 0.333142 0.119829 0.366385
0.072288 0.079196 0.641093 0.207422
0.050269 0.040576 0.872858 0.036297
0.250000 0.250000 0.250000 0.250000

MOTIF CM002906.2_2853327-2854164(+)_1|1|1x0
letter-probability matrix: alength= 4 w= 25
0.317186 0.060718 0.269258 0.352838
0.095396 0.291743 0.157016 0.455844
0.028467 0.022914 0.911554 0.037065
0.054526 0.033975 0.881029 0.030470
0.083879 0.029696 0.842854 0.043571
0.926663 0.018533 0.021378 0.033425
0.375391 0.181464 0.264310 0.178835
0.181239 0.309302 0.253137 0.256322
0.029011 0.020436 0.051226 0.899327
0.328347 0.152042 0.414136 0.105475
0.310305 0.224942 0.204147 0.260605
0.118139 0.096174 0.507258 0.278430
0.512338 0.342379 0.072455 0.072829
0.605233 0.146219 0.151018 0.097531
0.677724 0.141101 0.101682 0.079493
0.236146 0.143894 0.241986 0.377974
0.249355 0.223702 0.358928 0.168015
0.291308 0.273868 0.296602 0.138222
0.208318 0.072525 0.309851 0.409306
0.158208 0.254567 0.193973 0.393252
0.215296 0.343844 0.247727 0.193134
0.460566 0.146335 0.186280 0.206819
0.197166 0.066183 0.661751 0.074901
0.104115 0.037129 0.814728 0.044028
0.250000 0.250000 0.250000 0.250000

MOTIF CM002906.2_2863259-2863733(+)_1|2|1x0
letter-probability matrix: alength= 4 w= 10
0.425790 0.139414 0.233016 0.201780
0.677757 0.086617 0.101017 0.134609
0.025128 0.036384 0.914157 0.024331
0.040671 0.036583 0.886456 0.036289
0.035656 0.921863 0.023216 0.019266
0.140968 0.098380 0.292672 0.467979
0.054526 0.033975 0.881029 0.030470
0.083879 0.029696 0.842854 0.043571
0.926663 0.018533 0.021378 0.033425
0.250000 0.250000 0.250000 0.250000

MOTIF CM002906.2_2869297-2870107(+)_1|1|1x0
letter-probability matrix: alength= 4 w= 25
0.333947 0.279750 0.199078 0.187225
0.131675 0.226121 0.107360 0.534844
0.058365 0.111022 0.114791 0.715821
0.574855 0.240496 0.102319 0.082330
0.137638 0.378340 0.075914 0.408107
0.918979 0.022048 0.027185 0.031789
0.529252 0.152343 0.175089 0.143316
0.180836 0.059958 0.677469 0.081737
0.910387 0.031966 0.031558 0.026090
0.482113 0.131412 0.212099 0.174376
0.295155 0.047633 0.576585 0.080627
0.165408 0.147899 0.362190 0.324503
0.436415 0.097232 0.373526 0.092827
0.898892 0.042052 0.024642 0.034414
0.045735 0.238578 0.048036 0.667650
0.091098 0.089413 0.141975 0.677514
0.025640 0.854419 0.045996 0.073945
0.036310 0.038810 0.824112 0.100767
0.562446 0.291766 0.095771 0.050018
0.077688 0.572686 0.051808 0.297819
0.941087 0.019411 0.020681 0.018822
0.297207 0.203355 0.201620 0.297818
0.692430 0.059522 0.144786 0.103261
0.104147 0.394317 0.236200 0.265337
0.250000 0.250000 0.250000 0.250000

MOTIF CM002906.2_9005780-9007286(+)_1|1|1x0
letter-probability matrix: alength= 4 w= 31
0.029853 0.022019 0.928256 0.019872
0.923645 0.033414 0.024468 0.018473
0.213346 0.280744 0.083044 0.422866
0.250299 0.272056 0.208261 0.269384
0.179821 0.170220 0.203510 0.446449
0.182696 0.135496 0.163152 0.518655
0.170220 0.108386 0.584271 0.137123
0.335886 0.229081 0.257430 0.177603
0.206436 0.280024 0.171274 0.342265
0.362931 0.145856 0.350370 0.140843
0.615436 0.132911 0.127414 0.124239
0.148662 0.147616 0.430749 0.272972
0.098140 0.064413 0.773274 0.064173
0.134268 0.202366 0.142387 0.520978
0.115353 0.079802 0.087425 0.717420
0.050402 0.042917 0.870052 0.036629
0.831758 0.060933 0.058230 0.049079
0.116212 0.145547 0.084267 0.653975
0.278903 0.153322 0.312440 0.255335
0.274913 0.197384 0.254238 0.273465
0.300499 0.184923 0.139752 0.374826
0.066014 0.058198 0.822064 0.053723
0.141950 0.214417 0.131668 0.511966
0.100557 0.103369 0.118369 0.677706
0.257479 0.188153 0.355533 0.198835
0.214551 0.280009 0.281198 0.224242
0.175224 0.119258 0.402065 0.303453
0.307997 0.268736 0.271777 0.151489
0.176453 0.422832 0.175231 0.225485
0.160132 0.207326 0.321841 0.310701
0.250000 0.250000 0.250000 0.250000

MOTIF CM002906.2_9005780-9007286(+)_1|2|1x0
letter-probability matrix: alength= 4 w= 19
0.539287 0.129400 0.203903 0.127410
0.087707 0.105334 0.068295 0.738665
0.045181 0.027942 0.892678 0.034199
0.300441 0.157960 0.275339 0.266260
0.671997 0.079556 0.111666 0.136781
0.300280 0.228273 0.265902 0.205545
0.157213 0.065768 0.681486 0.095533
0.055523 0.044823 0.299365 0.600289
0.073521 0.063349 0.078494 0.784636
0.358359 0.346326 0.126951 0.168364
0.055519 0.029623 0.891978 0.022880
0.935072 0.018701 0.022424 0.023803
0.362548 0.278274 0.221467 0.137710
0.100988 0.570767 0.122204 0.206041
0.080575 0.056304 0.235235 0.627886
0.202340 0.233461 0.201820 0.362379
0.139807 0.167008 0.189916 0.503268
0.084586 0.069710 0.074353 0.771351
0.250000 0.250000 0.250000 0.250000

MOTIF CM002906.2_9817552-9818530(-)_1|1|1x0
letter-probability matrix: alength= 4 w= 31
0.236173 0.206124 0.272490 0.285213
0.227565 0.151292 0.239026 0.382117
0.119879 0.276679 0.169372 0.434070
0.292872 0.227002 0.255550 0.224576
0.193808 0.384403 0.143153 0.278636
0.165905 0.445176 0.208116 0.180803
0.238240 0.378016 0.174217 0.209527
0.179560 0.307204 0.287891 0.225345
0.180861 0.237599 0.292769 0.288772
0.237117 0.121795 0.383505 0.257583
0.122204 0.270988 0.236782 0.370026
0.064269 0.091534 0.756950 0.087247
0.423155 0.283542 0.192883 0.100419
0.102944 0.321730 0.096994 0.478332
0.750780 0.081646 0.083696 0.083878
0.586753 0.281293 0.075085 0.056870
0.084711 0.724137 0.044204 0.146948
0.021000 0.018769 0.938426 0.021806
0.095832 0.042990 0.819396 0.041783
0.402293 0.116481 0.344688 0.136538
0.068706 0.544962 0.265848 0.120484
0.357926 0.198412 0.317346 0.126315
0.701232 0.082671 0.122085 0.094012
0.215092 0.194806 0.156270 0.433832
0.343783 0.241873 0.162986 0.251358
0.302426 0.291542 0.195482 0.210550
0.228512 0.261078 0.193572 0.316837
0.348866 0.142726 0.398921 0.109486
0.135905 0.171376 0.123070 0.569649
0.099841 0.058831 0.758997 0.082331
0.250000 0.250000 0.250000 0.250000

MOTIF CM002906.2_9824298-9824991(-)_1|1|1x0
letter-probability matrix: alength= 4 w= 19
0.417311 0.277729 0.191539 0.113421
0.311982 0.155632 0.127421 0.404965
0.019528 0.018839 0.941974 0.019659
0.173607 0.152553 0.544917 0.128923
0.114639 0.320421 0.276010 0.288930
0.102524 0.088254 0.563578 0.245644
0.258507 0.338544 0.238791 0.164159
0.165577 0.174589 0.187370 0.472464
0.359493 0.275017 0.203619 0.161871
0.541294 0.141527 0.211404 0.105774
0.133259 0.594502 0.075237 0.197002
0.106367 0.068202 0.080574 0.744858
0.255243 0.250470 0.239131 0.255156
0.157694 0.156554 0.187468 0.498284
0.101884 0.083731 0.114533 0.699852
0.408183 0.197035 0.192957 0.201825
0.149212 0.231851 0.445347 0.173590
0.042399 0.049442 0.858098 0.050061
0.250000 0.250000 0.250000 0.250000

MOTIF CM002906.2_9834516-9836412(-)_1|1|1x0
letter-probability matrix: alength= 4 w= 64
0.515400 0.228853 0.180983 0.074763
0.060621 0.075088 0.043783 0.820508
0.868706 0.038955 0.044003 0.048337
0.127361 0.168579 0.459184 0.244876
0.172923 0.093166 0.547004 0.186907
0.239420 0.075331 0.535216 0.150033
0.400231 0.248004 0.152258 0.199508
0.210396 0.158052 0.303805 0.327748
0.277219 0.169227 0.294419 0.259135
0.273923 0.115817 0.368057 0.242204
0.214894 0.190096 0.271750 0.323260
0.318346 0.304382 0.158998 0.218274
0.351141 0.187636 0.257464 0.203759
0.147131 0.137752 0.184938 0.530178
0.107149 0.106251 0.101067 0.685533
0.378467 0.240373 0.238343 0.142817
0.246251 0.286626 0.191606 0.275517
0.362145 0.187942 0.296656 0.153257
0.451639 0.169664 0.245453 0.133245
0.797447 0.075675 0.062276 0.064602
0.092135 0.070920 0.076097 0.760847
0.159214 0.115692 0.184861 0.540233
0.149077 0.434933 0.206101 0.209889
0.111713 0.337689 0.415887 0.134711
0.032376 0.018361 0.918074 0.031189
0.870559 0.059530 0.047129 0.022781
0.108596 0.061235 0.469616 0.360553
0.399133 0.114626 0.309449 0.176791
0.320449 0.161960 0.338842 0.178749
0.167738 0.302016 0.281214 0.249032
0.308635 0.201982 0.227756 0.261626
0.176513 0.115161 0.497150 0.211177
0.263399 0.133140 0.282822 0.320638
0.297823 0.222699 0.238498 0.240981
0.286092 0.246397 0.266750 0.200761
0.200297 0.274250 0.269008 0.256445
0.198814 0.129135 0.473786 0.198265
0.550610 0.083639 0.199839 0.165912
0.136090 0.118641 0.140558 0.604711
0.289001 0.126563 0.283284 0.301152
0.467251 0.214639 0.194982 0.123128
0.151527 0.466121 0.121366 0.260986
0.370024 0.199372 0.243721 0.186883
0.207362 0.154368 0.431875 0.206395
0.229286 0.168911 0.312147 0.289656
0.201802 0.124762 0.311299 0.362136
0.434075 0.277584 0.185009 0.103332
0.102371 0.732617 0.087685 0.077326
0.334016 0.125765 0.409612 0.130607
0.145035 0.462279 0.137311 0.255375
0.257298 0.269430 0.083678 0.389594
0.429994 0.242290 0.152323 0.175394
0.630737 0.107782 0.120482 0.140998
0.240667 0.196555 0.268276 0.294502
0.456916 0.273357 0.122718 0.147009
0.082732 0.213026 0.572312 0.131930
0.695865 0.110249 0.082058 0.111827
0.357158 0.175383 0.214222 0.253238
0.111538 0.694869 0.090870 0.102723
0.117936 0.080051 0.674219 0.127793
0.322402 0.260821 0.196165 0.220613
0.276794 0.224400 0.198277 0.300529
0.399772 0.208716 0.239601 0.151911
0.250000 0.250000 0.250000 0.250000

MOTIF CM002906.2_9886833-9888891(-)_1|1|1x0
letter-probability matrix: alength= 4 w= 37
0.340628 0.260234 0.265857 0.133281
0.077325 0.171851 0.115731 0.635093
0.063749 0.082059 0.756692 0.097501
0.337795 0.214688 0.150469 0.297048
0.166140 0.536254 0.207453 0.090153
0.354192 0.300011 0.174321 0.171477
0.258263 0.177994 0.299487 0.264256
0.245352 0.164943 0.350939 0.238766
0.164274 0.213756 0.265622 0.356348
0.466143 0.143802 0.201475 0.188580
0.263936 0.283361 0.208512 0.244191
0.198374 0.154211 0.194112 0.453303
0.215347 0.143300 0.381301 0.260052
0.186001 0.187061 0.250805 0.376134
0.254359 0.449200 0.119242 0.177199
0.345818 0.141792 0.107926 0.404464
0.184964 0.531952 0.168269 0.114815
0.195531 0.287101 0.192312 0.325055
0.310540 0.332197 0.135049 0.222214
0.072070 0.288666 0.112630 0.526634
0.018938 0.019314 0.942890 0.018858
0.237863 0.264358 0.308519 0.189260
0.167185 0.131526 0.135824 0.565465
0.533153 0.144731 0.191526 0.130591
0.310588 0.283720 0.143401 0.262290
0.213905 0.264980 0.171775 0.349340
0.246007 0.190995 0.260361 0.302637
0.399782 0.212251 0.211622 0.176345
0.137771 0.122511 0.127316 0.612403
0.188842 0.078664 0.123653 0.608841
0.250008 0.090234 0.515074 0.144684
0.091366 0.301444 0.113291 0.493900
0.055874 0.079064 0.074509 0.790553
0.303568 0.233015 0.294675 0.168742
0.890910 0.034244 0.035523 0.039324
0.024246 0.891630 0.039492 0.044632
0.250000 0.250000 0.250000 0.250000

MOTIF CM002906.2_9886833-9888891(-)_1|2|1x0
letter-probability matrix: alength= 4 w= 28
0.315162 0.183392 0.191056 0.310390
0.121593 0.333267 0.239419 0.305721
0.078395 0.065162 0.055351 0.801093
0.225532 0.252190 0.167079 0.355200
0.124140 0.247763 0.296098 0.331999
0.049557 0.055233 0.793632 0.101577
0.342825 0.255767 0.240254 0.161153
0.152807 0.111459 0.168621 0.567113
0.290437 0.123888 0.315158 0.270517
0.358197 0.106497 0.164390 0.370916
0.133008 0.091657 0.275328 0.500007
0.112413 0.059492 0.063165 0.764929
0.243062 0.252947 0.277342 0.226649
0.267282 0.310410 0.241728 0.180580
0.073848 0.078095 0.765893 0.082165
0.266088 0.219784 0.353558 0.160569
0.094143 0.201683 0.125683 0.578492
0.041893 0.038678 0.861972 0.057457
0.297418 0.201537 0.362415 0.138631
0.043478 0.128167 0.094845 0.733511
0.027308 0.026946 0.878159 0.067586
0.268533 0.151375 0.492400 0.087691
0.036593 0.078992 0.047073 0.837342
0.018726 0.019714 0.936308 0.025252
0.333438 0.174071 0.288386 0.204106
0.203514 0.228923 0.199245 0.368317
0.279625 0.115257 0.332369 0.272749
0.250000 0.250000 0.250000 0.250000

MOTIF CM002906.2_9891898-9893818(-)_1|2|1x0
letter-probability matrix: alength= 4 w= 37
0.340628 0.260234 0.265857 0.133281
0.077325 0.171851 0.115731 0.635093
0.063749 0.082059 0.756692 0.097501
0.337795 0.214688 0.150469 0.297048
0.166140 0.536254 0.207453 0.090153
0.354192 0.300011 0.174321 0.171477
0.311656 0.169651 0.228778 0.289915
0.101404 0.066846 0.746856 0.084893
0.098316 0.077036 0.096594 0.728054
0.466143 0.143802 0.201475 0.188580
0.263936 0.283361 0.208512 0.244191
0.198374 0.154211 0.194112 0.453303
0.215347 0.143300 0.381301 0.260052
0.186001 0.187061 0.250805 0.376134
0.254359 0.449200 0.119242 0.177199
0.345818 0.141792 0.107926 0.404464
0.184964 0.531952 0.168269 0.114815
0.195531 0.287101 0.192312 0.325055
0.310540 0.332197 0.135049 0.222214
0.072070 0.288666 0.112630 0.526634
0.018938 0.019314 0.942890 0.018858
0.313919 0.288869 0.273667 0.123545
0.126414 0.126206 0.091505 0.655876
0.638881 0.126911 0.133210 0.100998
0.310588 0.283720 0.143401 0.262290
0.213905 0.264980 0.171775 0.349340
0.246007 0.190995 0.260361 0.302637
0.401263 0.119772 0.204612 0.274353
0.313136 0.123450 0.200543 0.362872
0.153209 0.088087 0.182170 0.576534
0.250008 0.090234 0.515074 0.144684
0.091366 0.301444 0.113291 0.493900
0.055874 0.079064 0.074509 0.790553
0.303568 0.233015 0.294675 0.168742
0.890910 0.034244 0.035523 0.039324
0.024246 0.891630 0.039492 0.044632
0.250000 0.250000 0.250000 0.250000

MOTIF CM002906.2_9891898-9893818(-)_1|3|1x0
letter-probability matrix: alength= 4 w= 22
0.229396 0.252925 0.176487 0.341191
0.136428 0.249585 0.291653 0.322334
0.065515 0.072027 0.739780 0.122677
0.282761 0.319278 0.216023 0.181938
0.202815 0.123906 0.209523 0.463755
0.136853 0.095741 0.242622 0.524784
0.290910 0.219225 0.264376 0.225488
0.148349 0.182751 0.148669 0.520232
0.184848 0.132439 0.112066 0.570647
0.251775 0.185119 0.333084 0.230022
0.155518 0.169863 0.410034 0.264585
0.181600 0.107844 0.374457 0.336099
0.303184 0.185849 0.263955 0.247012
0.197288 0.228075 0.083093 0.491544
0.018632 0.023150 0.931622 0.026596
0.414061 0.224666 0.209193 0.152080
0.111586 0.251308 0.120624 0.516482
0.022837 0.024569 0.921959 0.030634
0.563196 0.136316 0.197350 0.103138
0.290002 0.227687 0.155383 0.326928
0.174428 0.075798 0.106933 0.642841
0.250000 0.250000 0.250000 0.250000

MOTIF CM002906.2_9898015-9899917(-)_1|2|1x0
letter-probability matrix: alength= 4 w= 19
0.310540 0.332197 0.135049 0.222214
0.072070 0.288666 0.112630 0.526634
0.018938 0.019314 0.942890 0.018858
0.313919 0.288869 0.273667 0.123545
0.126414 0.126206 0.091505 0.655876
0.638881 0.126911 0.133210 0.100998
0.310588 0.283720 0.143401 0.262290
0.213905 0.264980 0.171775 0.349340
0.246007 0.190995 0.260361 0.302637
0.401263 0.119772 0.204612 0.274353
0.313136 0.123450 0.200543 0.362872
0.153209 0.088087 0.182170 0.576534
0.250008 0.090234 0.515074 0.144684
0.091366 0.301444 0.113291 0.493900
0.055874 0.079064 0.074509 0.790553
0.303568 0.233015 0.294675 0.168742
0.890910 0.034244 0.035523 0.039324
0.024246 0.891630 0.039492 0.044632
0.250000 0.250000 0.250000 0.250000

MOTIF CM002906.2_9898015-9899917(-)_1|3|1x0
letter-probability matrix: alength= 4 w= 10
0.065893 0.019386 0.896784 0.017936
0.138773 0.415392 0.288484 0.157351
0.029686 0.021635 0.030681 0.917998
0.278718 0.116378 0.194375 0.410529
0.277489 0.223770 0.185030 0.313712
0.293259 0.181200 0.185524 0.340017
0.205896 0.126088 0.409625 0.258392
0.173171 0.174361 0.248186 0.404282
0.248014 0.491867 0.099620 0.160498
0.250000 0.250000 0.250000 0.250000

MOTIF CM002906.2_9898015-9899917(-)_1|4|1x0
letter-probability matrix: alength= 4 w= 25
0.232845 0.253353 0.185622 0.328180
0.148876 0.250949 0.287122 0.313053
0.083788 0.090940 0.681168 0.144104
0.278852 0.309723 0.220953 0.190472
0.211606 0.138206 0.217642 0.432547
0.152188 0.111751 0.249662 0.486398
0.285223 0.223341 0.262589 0.228847
0.162394 0.194478 0.162697 0.480430
0.198093 0.148490 0.128524 0.524893
0.248348 0.177010 0.239532 0.335110
0.176561 0.226573 0.296169 0.300697
0.187039 0.144441 0.322365 0.346155
0.193133 0.104634 0.393143 0.309090
0.090048 0.231297 0.063432 0.615224
0.018722 0.019725 0.936108 0.025445
0.389960 0.229869 0.216118 0.164053
0.127426 0.257078 0.136300 0.479195
0.035957 0.038303 0.879388 0.046352
0.403865 0.215228 0.248829 0.132079
0.542554 0.150945 0.188034 0.118467
0.160145 0.175538 0.276133 0.388184
0.305025 0.283026 0.137692 0.274257
0.214859 0.173834 0.197317 0.413990
0.145644 0.129807 0.319116 0.405433
0.250000 0.250000 0.250000 0.250000

MOTIF CM002906.2_9902959-9905086(-)_1|2|1x0
letter-probability matrix: alength= 4 w= 61
0.225532 0.252190 0.167079 0.355200
0.124140 0.247763 0.296098 0.331999
0.049557 0.055233 0.793632 0.101577
0.231135 0.287896 0.208160 0.272809
0.167312 0.124839 0.301284 0.406565
0.344594 0.166582 0.200803 0.288022
0.358197 0.106497 0.164390 0.370916
0.133008 0.091657 0.275328 0.500007
0.112413 0.059492 0.063165 0.764929
0.359081 0.200415 0.166326 0.274178
0.289679 0.380248 0.160961 0.169112
0.068235 0.070058 0.785000 0.076707
0.266088 0.219784 0.353558 0.160569
0.094143 0.201683 0.125683 0.578492
0.041893 0.038678 0.861972 0.057457
0.268533 0.151375 0.492400 0.087691
0.036593 0.078992 0.047073 0.837342
0.018726 0.019714 0.936308 0.025252
0.335810 0.120681 0.248765 0.294744
0.313159 0.139508 0.234569 0.312763
0.157766 0.125187 0.482251 0.234796
0.282054 0.190682 0.334428 0.192837
0.338150 0.149072 0.398102 0.114675
0.128594 0.179628 0.246151 0.445628
0.333076 0.191417 0.334349 0.141158
0.238035 0.088271 0.112608 0.561086
0.183434 0.087302 0.200665 0.528600
0.209405 0.189200 0.263045 0.338350
0.098467 0.169381 0.266188 0.465964
0.199168 0.135355 0.479675 0.185802
0.147616 0.132677 0.270770 0.448936
0.217308 0.124748 0.424427 0.233516
0.028707 0.053342 0.832333 0.085617
0.333076 0.191417 0.334349 0.141158
0.238035 0.088271 0.112608 0.561086
0.183434 0.087302 0.200665 0.528600
0.045102 0.037405 0.885139 0.032354
0.146631 0.101963 0.101616 0.649790
0.362234 0.171089 0.120790 0.345887
0.302280 0.340962 0.151794 0.204963
0.162879 0.088956 0.181105 0.567061
0.264471 0.173028 0.108687 0.453814
0.292885 0.233659 0.259221 0.214236
0.123229 0.246739 0.091595 0.538437
0.023169 0.021510 0.931511 0.023809
0.243135 0.144655 0.348695 0.263515
0.532204 0.113661 0.203818 0.150317
0.106572 0.206109 0.389076 0.298242
0.311260 0.284025 0.142389 0.262326
0.213417 0.265053 0.170934 0.350595
0.245921 0.190351 0.260447 0.303282
0.403121 0.118598 0.203909 0.274372
0.313698 0.122302 0.199835 0.364166
0.151841 0.086724 0.180918 0.580517
0.369841 0.110287 0.315008 0.204864
0.087939 0.421787 0.132873 0.357401
0.089140 0.087390 0.047056 0.776414
0.304183 0.232750 0.295167 0.167900
0.894572 0.033070 0.034320 0.038038
0.023316 0.895247 0.038201 0.043236
0.250000 0.250000 0.250000 0.250000

MOTIF CM002906.2_9913309-9914227(-)_1|1|1x0
letter-probability matrix: alength= 4 w= 31
0.151410 0.089390 0.675434 0.083766
0.504654 0.094466 0.121624 0.279256
0.566979 0.170089 0.111637 0.151295
0.029343 0.030205 0.090776 0.849677
0.022209 0.926438 0.018529 0.032824
0.712077 0.037574 0.044800 0.205549
0.333778 0.149850 0.339061 0.177311
0.104969 0.336223 0.127236 0.431572
0.042982 0.048350 0.861120 0.047548
0.157066 0.074959 0.518147 0.249828
0.107002 0.176886 0.201651 0.514460
0.075327 0.195322 0.231659 0.497692
0.323324 0.248110 0.164575 0.263991
0.732327 0.066780 0.090050 0.110843
0.079726 0.069907 0.362764 0.487603
0.449720 0.259909 0.155389 0.134983
0.617984 0.120417 0.159285 0.102314
0.124102 0.126692 0.193415 0.555791
0.249091 0.273692 0.208529 0.268688
0.250904 0.124498 0.431503 0.193095
0.244775 0.206774 0.314825 0.233627
0.337511 0.205217 0.253308 0.203964
0.165488 0.344997 0.214205 0.275310
0.214786 0.136570 0.112612 0.536031
0.334432 0.149545 0.373600 0.142423
0.087823 0.139472 0.108349 0.664356
0.054810 0.052311 0.819867 0.073011
0.289047 0.162263 0.219152 0.329538
0.236525 0.131749 0.386285 0.245442
0.187358 0.188673 0.329569 0.294401
0.250000 0.250000 0.250000 0.250000

MOTIF CM002906.2_9921832-9923254(+)_1|1|1x0
letter-probability matrix: alength= 4 w= 46
0.259969 0.187286 0.247033 0.305713
0.401452 0.220667 0.220999 0.156882
0.019801 0.034320 0.907515 0.038364
0.217984 0.100031 0.475733 0.206252
0.147668 0.184600 0.188173 0.479558
0.079603 0.170100 0.286835 0.463461
0.295915 0.137636 0.420125 0.146324
0.176178 0.104920 0.185639 0.533264
0.168377 0.088294 0.085568 0.657762
0.340873 0.134247 0.299886 0.224994
0.141351 0.424188 0.158493 0.275969
0.166828 0.093066 0.135641 0.604465
0.307453 0.162027 0.303524 0.226995
0.081574 0.083205 0.144727 0.690494
0.042621 0.076927 0.831488 0.048965
0.335748 0.194139 0.326116 0.143997
0.104941 0.273374 0.170906 0.450779
0.188404 0.124657 0.183634 0.503305
0.519338 0.249057 0.153288 0.078317
0.033042 0.053620 0.029697 0.883641
0.914446 0.024821 0.030202 0.030531
0.190453 0.125699 0.504167 0.179681
0.086908 0.064580 0.233720 0.614792
0.057493 0.041766 0.047428 0.853314
0.406508 0.271802 0.174254 0.147436
0.242249 0.157665 0.237938 0.362148
0.163565 0.145561 0.128595 0.562279
0.454200 0.083249 0.307904 0.154648
0.094124 0.333765 0.040541 0.531570
0.020759 0.018605 0.930237 0.030399
0.360877 0.090259 0.410106 0.138758
0.238798 0.279628 0.165690 0.315885
0.805519 0.101279 0.037823 0.055379
0.295456 0.269022 0.234775 0.200747
0.096113 0.209293 0.261471 0.433123
0.099333 0.086030 0.227902 0.586734
0.374401 0.158060 0.241200 0.226338
0.179089 0.248603 0.250221 0.322087
0.213651 0.116328 0.089286 0.580735
0.072065 0.047765 0.806371 0.073799
0.428127 0.201911 0.205613 0.164348
0.126301 0.552643 0.092518 0.228538
0.449803 0.204931 0.114679 0.230587
0.124252 0.125970 0.140513 0.609265
0.029667 0.027055 0.907546 0.035733
0.250000 0.250000 0.250000 0.250000

MOTIF CM002906.2_9926092-9927352(-)_1|2|1x0
letter-probability matrix: alength= 4 w= 34
0.197362 0.278533 0.223169 0.300935
0.119262 0.140456 0.230663 0.509620
0.117404 0.087165 0.102301 0.693130
0.190069 0.166162 0.339309 0.304460
0.121733 0.105982 0.480063 0.292223
0.069891 0.067345 0.666770 0.195994
0.238594 0.286499 0.238263 0.236643
0.266615 0.166316 0.216459 0.350610
0.173584 0.169690 0.397351 0.259374
0.394840 0.136972 0.292130 0.176057
0.134853 0.150354 0.302467 0.412327
0.094351 0.081201 0.079254 0.745194
0.382175 0.259273 0.206939 0.151613
0.514649 0.275006 0.149300 0.061045
0.027089 0.025419 0.918033 0.029458
0.303184 0.185849 0.263955 0.247012
0.197288 0.228075 0.083093 0.491544
0.018632 0.023150 0.931622 0.026596
0.414061 0.224666 0.209193 0.152080
0.111586 0.251308 0.120624 0.516482
0.022837 0.024569 0.921959 0.030634
0.339197 0.139722 0.313357 0.207725
0.222062 0.135653 0.183370 0.458915
0.136406 0.275867 0.192617 0.395110
0.228884 0.230191 0.162695 0.378231
0.203946 0.276394 0.218825 0.300835
0.123275 0.136442 0.637477 0.102806
0.435932 0.129820 0.294344 0.139904
0.244622 0.277726 0.174612 0.303040
0.196987 0.078695 0.132411 0.591907
0.330973 0.139749 0.151979 0.377298
0.187903 0.497088 0.158108 0.156901
0.178706 0.176734 0.347241 0.297319
0.250000 0.250000 0.250000 0.250000

MOTIF CM002906.2_9931962-9933273(-)_1|1|1x0
letter-probability matrix: alength= 4 w= 34
0.322640 0.200391 0.192393 0.284577
0.130029 0.355889 0.191292 0.322790
0.131394 0.085308 0.088550 0.694748
0.201317 0.229977 0.199223 0.369484
0.221420 0.257084 0.283333 0.238163
0.098142 0.142457 0.649437 0.109964
0.220793 0.310006 0.324493 0.144708
0.240482 0.184996 0.248809 0.325713
0.180290 0.157867 0.351124 0.310719
0.249989 0.156248 0.378671 0.215092
0.108138 0.121229 0.153552 0.617080
0.116891 0.128717 0.123634 0.630758
0.309871 0.242933 0.249521 0.197675
0.359398 0.299094 0.197799 0.143709
0.125607 0.116273 0.624414 0.133706
0.418801 0.160917 0.255729 0.164552
0.118392 0.255993 0.135607 0.490009
0.067657 0.061086 0.786519 0.084738
0.465654 0.091138 0.328373 0.114835
0.178454 0.290895 0.135786 0.394865
0.021747 0.018754 0.937683 0.021816
0.241455 0.162484 0.366889 0.229172
0.211606 0.103746 0.184289 0.500359
0.110450 0.266960 0.225613 0.396977
0.231880 0.253257 0.182986 0.331877
0.145233 0.250596 0.288450 0.315721
0.078244 0.085236 0.698643 0.137877
0.279986 0.312448 0.219553 0.188013
0.209153 0.134024 0.215390 0.441433
0.147753 0.107005 0.247815 0.497426
0.425241 0.194647 0.248398 0.131713
0.141705 0.558591 0.078064 0.221640
0.096238 0.703421 0.102384 0.097957
0.250000 0.250000 0.250000 0.250000

MOTIF CM002906.2_10018901-10020053(-)_1|1|1x0
letter-probability matrix: alength= 4 w= 37
0.330569 0.334680 0.203328 0.131423
0.104828 0.168568 0.125418 0.601185
0.756938 0.069834 0.078343 0.094884
0.171481 0.188559 0.176478 0.463482
0.203493 0.245985 0.245922 0.304601
0.063298 0.100105 0.754283 0.082314
0.272701 0.180189 0.191441 0.355669
0.222214 0.240513 0.215673 0.321600
0.151599 0.134712 0.407100 0.306589
0.426312 0.304744 0.140262 0.128682
0.696188 0.114557 0.090647 0.098608
0.712033 0.102442 0.090554 0.094971
0.417311 0.277729 0.191539 0.113421
0.311982 0.155632 0.127421 0.404965
0.019528 0.018839 0.941974 0.019659
0.309274 0.184416 0.156316 0.349994
0.210419 0.297867 0.172407 0.319307
0.232925 0.159611 0.305339 0.302125
0.344953 0.352086 0.139718 0.163243
0.517166 0.132926 0.209910 0.139998
0.044693 0.057175 0.812551 0.085580
0.455919 0.246346 0.172757 0.124978
0.103045 0.094345 0.087473 0.715138
0.785297 0.069184 0.072010 0.073509
0.383493 0.277633 0.197564 0.141310
0.163171 0.336254 0.206148 0.294428
0.483510 0.102405 0.262050 0.152034
0.417806 0.261389 0.184066 0.136739
0.733851 0.079991 0.103248 0.082910
0.066646 0.078868 0.065304 0.789182
0.351792 0.290726 0.122499 0.234983
0.530432 0.132422 0.202475 0.134671
0.316727 0.194887 0.241945 0.246441
0.243325 0.212275 0.292883 0.251517
0.150246 0.220650 0.189907 0.439197
0.122792 0.197915 0.182501 0.496791
0.250000 0.250000 0.250000 0.250000

MOTIF CM002906.2_10027690-10030030(-)_1|1|1x0
letter-probability matrix: alength= 4 w= 16
0.067350 0.019105 0.895632 0.017913
0.049425 0.692861 0.029531 0.228184
0.043379 0.030824 0.025946 0.899852
0.050237 0.065911 0.854011 0.029841
0.129829 0.132693 0.265861 0.471618
0.112802 0.139633 0.388550 0.359015
0.196853 0.479998 0.070046 0.253103
0.098440 0.095169 0.196455 0.609935
0.194100 0.170113 0.435093 0.200695
0.400801 0.144961 0.327169 0.127070
0.814552 0.062866 0.091206 0.031376
0.057616 0.700444 0.121131 0.120809
0.063090 0.025920 0.888211 0.022780
0.179135 0.485344 0.088774 0.246747
0.132580 0.073443 0.553638 0.240339
0.250000 0.250000 0.250000 0.250000

MOTIF CM002906.2_10027690-10030030(-)_1|2|1x0
letter-probability matrix: alength= 4 w= 25
0.360211 0.218212 0.275281 0.146296
0.559471 0.115306 0.226502 0.098721
0.108873 0.196229 0.423072 0.271827
0.517790 0.113714 0.203485 0.165012
0.180227 0.119059 0.158859 0.541855
0.059070 0.056234 0.104473 0.780223
0.537699 0.186586 0.187340 0.088374
0.057415 0.047282 0.026369 0.868934
0.940708 0.018814 0.019660 0.020817
0.256770 0.235658 0.142410 0.365161
0.151394 0.121850 0.132166 0.594590
0.049082 0.039115 0.044818 0.866985
0.377359 0.279970 0.150184 0.192487
0.209888 0.297521 0.186926 0.305666
0.238802 0.133449 0.270204 0.357545
0.270898 0.115495 0.366182 0.247426
0.271165 0.189287 0.365378 0.174170
0.202638 0.341481 0.249021 0.206861
0.318730 0.093544 0.356852 0.230874
0.735106 0.074662 0.136072 0.054161
0.245617 0.312426 0.124672 0.317285
0.439390 0.201216 0.240859 0.118535
0.171770 0.137603 0.295651 0.394976
0.579144 0.086897 0.093588 0.240372
0.250000 0.250000 0.250000 0.250000

MOTIF CM002906.2_10027690-10030030(-)_1|3|1x0
letter-probability matrix: alength= 4 w= 25
0.741228 0.124698 0.095855 0.038219
0.069794 0.358367 0.042755 0.529084
0.930385 0.018608 0.019497 0.031510
0.181723 0.085456 0.297424 0.435397
0.215849 0.170331 0.440172 0.173649
0.260698 0.321790 0.312079 0.105433
0.303522 0.225737 0.222642 0.248099
0.162402 0.110925 0.130249 0.596424
0.089311 0.057881 0.352803 0.500005
0.350814 0.169362 0.164019 0.315806
0.177343 0.025497 0.746003 0.051157
0.372076 0.131719 0.288546 0.207659
0.376092 0.288598 0.189942 0.145369
0.103034 0.060696 0.107753 0.728517
0.800339 0.077455 0.038297 0.083910
0.260030 0.230768 0.339953 0.169248
0.316595 0.238069 0.302986 0.142350
0.118179 0.082382 0.250381 0.549058
0.603593 0.121136 0.219003 0.056267
0.086342 0.709667 0.074926 0.129065
0.047293 0.026753 0.178648 0.747306
0.397290 0.136252 0.299638 0.166820
0.215733 0.315855 0.109210 0.359203
0.112193 0.094729 0.242192 0.550886
0.250000 0.250000 0.250000 0.250000

MOTIF CM002906.2_10039675-10041007(-)_1|1|1x0
letter-probability matrix: alength= 4 w= 43
0.576930 0.212388 0.112089 0.098592
0.610456 0.091265 0.181598 0.116681
0.037237 0.035639 0.040858 0.886266
0.360306 0.191209 0.210629 0.237856
0.050863 0.280786 0.112476 0.555874
0.019613 0.018705 0.935277 0.026404
0.196343 0.125718 0.511968 0.165970
0.031357 0.037166 0.091250 0.840227
0.085804 0.140066 0.123967 0.650164
0.412452 0.137359 0.295200 0.154989
0.891436 0.034980 0.034106 0.039478
0.200903 0.183863 0.060152 0.555081
0.487311 0.177070 0.093770 0.241849
0.202104 0.309126 0.144957 0.343812
0.075897 0.057030 0.772386 0.094687
0.585174 0.172786 0.143436 0.098604
0.205219 0.274113 0.154308 0.366361
0.401462 0.199892 0.220917 0.177729
0.337408 0.308605 0.275357 0.078631
0.742011 0.056773 0.151523 0.049693
0.025762 0.055238 0.873733 0.045266
0.438668 0.171447 0.285316 0.104570
0.075209 0.173381 0.208311 0.543099
0.617034 0.077878 0.110026 0.195062
0.371203 0.194255 0.282454 0.152089
0.818449 0.061367 0.072930 0.047253
0.076325 0.034572 0.593681 0.295421
0.400628 0.276614 0.184641 0.138117
0.813949 0.053979 0.083006 0.049065
0.074039 0.087630 0.097353 0.740978
0.674530 0.196432 0.077321 0.051718
0.055023 0.727410 0.043192 0.174374
0.090685 0.028171 0.036276 0.844868
0.296362 0.129910 0.377322 0.196406
0.164826 0.202850 0.217421 0.414903
0.110304 0.079639 0.565271 0.244786
0.340316 0.185923 0.328695 0.145066
0.649899 0.134103 0.143269 0.072729
0.180476 0.119823 0.150068 0.549633
0.248159 0.165044 0.343670 0.243128
0.646220 0.087654 0.132422 0.133704
0.076395 0.209240 0.214673 0.499693
0.250000 0.250000 0.250000 0.250000

MOTIF CM002906.2_10048373-10049747(-)_1|1|1x0
letter-probability matrix: alength= 4 w= 43
0.388775 0.364898 0.144916 0.101410
0.098243 0.478579 0.098771 0.324408
0.825246 0.055311 0.062604 0.056838
0.176932 0.197816 0.234270 0.390982
0.226351 0.227804 0.279204 0.266642
0.074491 0.114787 0.688832 0.121890
0.322305 0.085593 0.324147 0.267956
0.129321 0.218011 0.114507 0.538161
0.049367 0.056482 0.838812 0.055339
0.414183 0.338630 0.165358 0.081828
0.097554 0.315061 0.068087 0.519297
0.856871 0.049602 0.048891 0.044636
0.417311 0.277729 0.191539 0.113421
0.311982 0.155632 0.127421 0.404965
0.019528 0.018839 0.941974 0.019659
0.292135 0.182530 0.186458 0.338877
0.182052 0.251115 0.173123 0.393710
0.192924 0.217981 0.364733 0.224362
0.319322 0.298735 0.274352 0.107591
0.631038 0.092540 0.192644 0.083777
0.054970 0.097171 0.764114 0.083745
0.317032 0.195943 0.329285 0.157740
0.196222 0.199966 0.313794 0.290018
0.128986 0.080898 0.197627 0.592489
0.420630 0.268438 0.184273 0.126659
0.661006 0.159771 0.104753 0.074470
0.142026 0.122866 0.113432 0.621676
0.353302 0.296793 0.227934 0.121972
0.546056 0.083723 0.250789 0.119431
0.105636 0.084923 0.119524 0.689916
0.361176 0.219337 0.183710 0.235777
0.253915 0.379322 0.175355 0.191408
0.167219 0.238042 0.183667 0.411072
0.114267 0.099159 0.441673 0.344901
0.215115 0.142910 0.402988 0.238987
0.189388 0.364136 0.272483 0.173993
0.343319 0.231865 0.274320 0.150496
0.517389 0.179798 0.195161 0.107653
0.210533 0.173002 0.169671 0.446795
0.243325 0.212275 0.292883 0.251517
0.150246 0.220650 0.189907 0.439197
0.122792 0.197915 0.182501 0.496791
0.250000 0.250000 0.250000 0.250000

MOTIF CM002906.2_10053991-10055068(-)_1|1|1x0
letter-probability matrix: alength= 4 w= 34
0.421122 0.282074 0.130948 0.165856
0.043638 0.021239 0.914988 0.020136
0.942025 0.018840 0.020002 0.019133
0.159868 0.050783 0.732651 0.056698
0.339650 0.081387 0.114870 0.464093
0.061475 0.808459 0.054212 0.075854
0.219661 0.095004 0.317182 0.368154
0.245579 0.423504 0.193449 0.137468
0.050778 0.844427 0.046764 0.058031
0.182984 0.381519 0.081202 0.354294
0.204491 0.090313 0.226154 0.479041
0.282695 0.121024 0.211568 0.384712
0.200865 0.163048 0.357913 0.278173
0.127389 0.256104 0.303238 0.313269
0.092200 0.064436 0.760006 0.083358
0.338831 0.174634 0.356999 0.129536
0.177039 0.181709 0.338008 0.303244
0.087010 0.045760 0.156609 0.710621
0.421373 0.127093 0.347982 0.103552
0.879251 0.046935 0.033775 0.040038
0.060561 0.156937 0.046492 0.736010
0.437194 0.279396 0.149847 0.133562
0.672672 0.125998 0.122745 0.078586
0.112866 0.052847 0.064336 0.769951
0.404862 0.435817 0.089840 0.069481
0.763772 0.150163 0.037534 0.048531
0.149144 0.524982 0.076650 0.249223
0.379133 0.220794 0.278337 0.121737
0.621391 0.144899 0.162224 0.071486
0.187787 0.143288 0.139502 0.529424
0.240029 0.198883 0.309857 0.251231
0.118190 0.200669 0.163200 0.517941
0.086859 0.167639 0.149923 0.595578
0.250000 0.250000 0.250000 0.250000

MOTIF CM002907.2_2463433-2464891(-)_1|1|1x0
letter-probability matrix: alength= 4 w= 49
0.245977 0.248046 0.164068 0.341909
0.315968 0.245557 0.227001 0.211475
0.050615 0.074565 0.818227 0.056593
0.314605 0.236486 0.115132 0.333777
0.098279 0.067330 0.759627 0.074765
0.077307 0.041690 0.834314 0.046689
0.422554 0.214312 0.234991 0.128144
0.685637 0.076519 0.151418 0.086426
0.148522 0.126193 0.364087 0.361197
0.282707 0.176324 0.284665 0.256305
0.356038 0.104321 0.205300 0.334340
0.169752 0.123705 0.181993 0.524550
0.292179 0.113834 0.488498 0.105489
0.044435 0.083335 0.060734 0.811495
0.041315 0.030304 0.888748 0.039633
0.198357 0.103274 0.304615 0.393754
0.102316 0.757273 0.074537 0.065874
0.041135 0.879337 0.033363 0.046165
0.486817 0.213432 0.179584 0.120167
0.156105 0.112073 0.143374 0.588448
0.722757 0.083072 0.096685 0.097486
0.408397 0.204046 0.122974 0.264584
0.120817 0.062714 0.712065 0.104404
0.061263 0.033088 0.870479 0.035170
0.266953 0.113931 0.328399 0.290716
0.189424 0.135061 0.278439 0.397075
0.132910 0.164186 0.139670 0.563234
0.431527 0.132143 0.278154 0.158176
0.756982 0.089066 0.064894 0.089057
0.089722 0.176987 0.082974 0.650317
0.024025 0.018768 0.938397 0.018810
0.146751 0.355968 0.118784 0.378498
0.127014 0.113815 0.109726 0.649444
0.395755 0.286560 0.125851 0.191834
0.403323 0.140152 0.192236 0.264289
0.069298 0.083866 0.767388 0.079448
0.515123 0.224430 0.114426 0.146021
0.556464 0.121036 0.165696 0.156804
0.046731 0.039436 0.873811 0.040022
0.584107 0.162734 0.143650 0.109509
0.809563 0.061667 0.070427 0.058343
0.053354 0.054186 0.053293 0.839168
0.376405 0.172106 0.236106 0.215383
0.265051 0.063237 0.590452 0.081259
0.842538 0.057132 0.056736 0.043594
0.227349 0.107673 0.210347 0.454631
0.177522 0.173163 0.546747 0.102568
0.242548 0.395125 0.145635 0.216692
0.250000 0.250000 0.250000 0.250000

MOTIF CM002907.2_7592249-7593812(-)_1|1|1x0
letter-probability matrix: alength= 4 w= 10
0.239624 0.214013 0.052484 0.493879
0.169440 0.182821 0.153930 0.493808
0.257674 0.119421 0.419037 0.203868
0.157587 0.100071 0.636512 0.105830
0.219456 0.210728 0.263087 0.306729
0.167093 0.159509 0.397611 0.275788
0.311746 0.141337 0.315788 0.231129
0.124622 0.053900 0.783902 0.037576
0.018830 0.019916 0.941486 0.019768
0.250000 0.250000 0.250000 0.250000

MOTIF CM002907.2_7592249-7593812(-)_1|2|1x0
letter-probability matrix: alength= 4 w= 7
0.055483 0.039465 0.836826 0.068225
0.195119 0.049757 0.713941 0.041183
0.020017 0.018804 0.940204 0.020975
0.077507 0.105682 0.741178 0.075634
0.152591 0.581930 0.185656 0.079823
0.161069 0.176927 0.463192 0.198812
0.250000 0.250000 0.250000 0.250000

MOTIF CM002907.2_28023663-28024680(-)_1|1|1x0
letter-probability matrix: alength= 4 w= 10
0.195853 0.096667 0.138935 0.568545
0.112984 0.058677 0.772766 0.055573
0.025614 0.032646 0.913574 0.028165
0.088272 0.071316 0.745117 0.095295
0.077104 0.651097 0.050992 0.220807
0.022175 0.022979 0.925979 0.028866
0.014344 0.024751 0.243685 0.717219
0.108234 0.028259 0.785315 0.078192
0.099799 0.071953 0.683701 0.144547
0.250000 0.250000 0.250000 0.250000

MOTIF CM002907.2_32016074-32017238(+)_1|3|1x0
letter-probability matrix: alength= 4 w= 7
0.055483 0.039465 0.836826 0.068225
0.195119 0.049757 0.713941 0.041183
0.020017 0.018804 0.940204 0.020975
0.077507 0.105682 0.741178 0.075634
0.152591 0.581930 0.185656 0.079823
0.161069 0.176927 0.463192 0.198812
0.250000 0.250000 0.250000 0.250000

MOTIF CM002907.2_36663337-36664255(-)_1|1|1x0
letter-probability matrix: alength= 4 w= 7
0.045232 0.018041 0.902077 0.034650
0.199713 0.185190 0.196331 0.418766
0.063385 0.761254 0.057218 0.118143
0.171390 0.175295 0.238125 0.415190
0.160697 0.134614 0.163331 0.541358
0.265961 0.230004 0.235639 0.268395
0.250000 0.250000 0.250000 0.250000

MOTIF CM002907.2_36663337-36664255(-)_1|3|1x0
letter-probability matrix: alength= 4 w= 10
0.168481 0.130236 0.237512 0.463770
0.206241 0.268656 0.199843 0.325260
0.131248 0.068288 0.368365 0.432100
0.469631 0.191353 0.281232 0.057784
0.068571 0.655396 0.078085 0.197947
0.158202 0.232889 0.339682 0.269227
0.573309 0.066392 0.287069 0.073230
0.093147 0.573946 0.139927 0.192980
0.032461 0.018559 0.021016 0.927963
0.250000 0.250000 0.250000 0.250000

MOTIF CM002907.2_38252187-38253585(+)_1|2|1x0
letter-probability matrix: alength= 4 w= 7
0.403795 0.271321 0.123024 0.201860
0.518908 0.290875 0.110896 0.079321
0.104990 0.213984 0.559229 0.121796
0.476255 0.104873 0.237826 0.181047
0.233863 0.342891 0.098483 0.324763
0.021875 0.887733 0.072636 0.017755
0.250000 0.250000 0.250000 0.250000

MOTIF CM002907.2_38816617-38818018(+)_1|1|1x0
letter-probability matrix: alength= 4 w= 16
0.667433 0.212301 0.071930 0.048336
0.884469 0.037850 0.039992 0.037689
0.861644 0.055991 0.038364 0.044001
0.496036 0.133433 0.154148 0.216383
0.207595 0.207911 0.077081 0.507413
0.415623 0.231497 0.149757 0.203123
0.279801 0.186321 0.255174 0.278703
0.120662 0.104916 0.166969 0.607452
0.396366 0.099231 0.166303 0.338100
0.638984 0.124921 0.079243 0.156851
0.649349 0.045649 0.233360 0.071642
0.187535 0.093297 0.350242 0.368927
0.025786 0.018490 0.924523 0.031201
0.037749 0.904289 0.022676 0.035286
0.134907 0.082859 0.161631 0.620603
0.250000 0.250000 0.250000 0.250000

MOTIF CM002907.2_38944598-38947554(+)_1|2|1x0
letter-probability matrix: alength= 4 w= 7
0.517819 0.208174 0.140289 0.133717
0.929493 0.021092 0.027779 0.021636
0.021351 0.019284 0.018811 0.940553
0.403667 0.165356 0.291814 0.139163
0.167087 0.192758 0.185694 0.454460
0.292948 0.235730 0.126840 0.344481
0.250000 0.250000 0.250000 0.250000

MOTIF CM002907.2_38944598-38947554(+)_1|3|1x0
letter-probability matrix: alength= 4 w= 7
0.545515 0.210888 0.121870 0.121727
0.924537 0.019702 0.037270 0.018491
0.022469 0.019797 0.023560 0.934174
0.321969 0.206335 0.285783 0.185913
0.124586 0.247347 0.109344 0.518723
0.143086 0.326891 0.195502 0.334522
0.250000 0.250000 0.250000 0.250000

MOTIF CM002908.2_2326773-2327346(+)_1|1|1x0
letter-probability matrix: alength= 4 w= 13
0.421988 0.274530 0.138739 0.164743
0.090713 0.129890 0.094082 0.685315
0.027198 0.026277 0.915788 0.030736
0.349208 0.153244 0.290793 0.206755
0.131832 0.696447 0.102664 0.069058
0.244635 0.248272 0.184203 0.322891
0.405397 0.159086 0.346185 0.089331
0.062300 0.216254 0.065464 0.655982
0.857990 0.037301 0.046465 0.058245
0.289272 0.186953 0.216314 0.307461
0.064508 0.709611 0.124499 0.101382
0.018267 0.017594 0.879698 0.084440
0.250000 0.250000 0.250000 0.250000

MOTIF CM002908.2_2333721-2334372(+)_1|1|1x0
letter-probability matrix: alength= 4 w= 7
0.076858 0.146698 0.578623 0.197821
0.017630 0.881509 0.040796 0.060064
0.085593 0.115254 0.386786 0.412368
0.107236 0.053093 0.177919 0.661752
0.135190 0.222662 0.344828 0.297320
0.155498 0.101963 0.685473 0.057066
0.250000 0.250000 0.250000 0.250000

MOTIF CM002908.2_2333721-2334372(+)_1|2|1x0
letter-probability matrix: alength= 4 w= 7
0.324457 0.314874 0.155458 0.205211
0.079550 0.038089 0.843647 0.038714
0.910210 0.028785 0.031909 0.029096
0.303632 0.142119 0.278629 0.275620
0.124373 0.243352 0.101877 0.530398
0.018577 0.025244 0.027329 0.928850
0.250000 0.250000 0.250000 0.250000

MOTIF CM002908.2_2333721-2334372(+)_1|3|1x0
letter-probability matrix: alength= 4 w= 10
0.382740 0.087524 0.447432 0.082305
0.080392 0.666197 0.066667 0.186744
0.020147 0.025253 0.018718 0.935882
0.336963 0.326074 0.112681 0.224281
0.034841 0.024597 0.910506 0.030056
0.910791 0.024618 0.035040 0.029551
0.316395 0.259502 0.190748 0.233355
0.160770 0.572825 0.148563 0.117841
0.378535 0.214259 0.256499 0.150706
0.250000 0.250000 0.250000 0.250000

MOTIF CM002908.2_2353353-2355954(-)_1|2|1x0
letter-probability matrix: alength= 4 w= 10
0.027112 0.018633 0.931658 0.022597
0.919479 0.034948 0.021040 0.024533
0.057338 0.048715 0.074971 0.818976
0.212217 0.061031 0.673495 0.053256
0.083595 0.694082 0.039493 0.182831
0.052415 0.855002 0.041407 0.051176
0.399175 0.130566 0.324488 0.145771
0.203592 0.225054 0.158885 0.412469
0.090988 0.078535 0.078216 0.752261
0.250000 0.250000 0.250000 0.250000

MOTIF CM002908.2_17019177-17020449(+)_1|4|1x0
letter-probability matrix: alength= 4 w= 22
0.226040 0.105256 0.620544 0.048160
0.109081 0.388420 0.066322 0.436177
0.050153 0.811472 0.047203 0.091172
0.231970 0.077380 0.324527 0.366123
0.129207 0.321866 0.147377 0.401551
0.032465 0.079686 0.858866 0.028983
0.077637 0.066449 0.738662 0.117253
0.055455 0.840504 0.050292 0.053750
0.165048 0.342649 0.196506 0.295798
0.340139 0.084224 0.337897 0.237741
0.293693 0.354356 0.123003 0.228948
0.121329 0.252920 0.441541 0.184209
0.303288 0.394532 0.155825 0.146354
0.924320 0.022004 0.029802 0.023874
0.025283 0.926289 0.021353 0.027075
0.229610 0.082231 0.402062 0.286096
0.141246 0.556176 0.123459 0.179119
0.068688 0.192465 0.112226 0.626621
0.034201 0.018386 0.919300 0.028113
0.253585 0.189146 0.086547 0.470722
0.169983 0.605920 0.050910 0.173187
0.250000 0.250000 0.250000 0.250000

MOTIF CM002908.2_17019177-17020449(+)_1|5|1x0
letter-probability matrix: alength= 4 w= 7
0.208137 0.046728 0.621448 0.123686
0.065358 0.168471 0.045270 0.720900
0.021401 0.018739 0.936926 0.022935
0.143148 0.066966 0.714265 0.075620
0.289601 0.223205 0.155626 0.331568
0.077776 0.784026 0.061509 0.076689
0.250000 0.250000 0.250000 0.250000

MOTIF CM002908.2_23247037-23252290(-)_1|1|1x0
letter-probability matrix: alength= 4 w= 7
0.153474 0.036118 0.298236 0.512172
0.116060 0.093060 0.129641 0.661239
0.113764 0.227126 0.485372 0.173738
0.288920 0.378447 0.128543 0.204090
0.038966 0.018441 0.922036 0.020557
0.147481 0.034653 0.430431 0.387435
0.250000 0.250000 0.250000 0.250000

MOTIF CM002908.2_41993949-41994474(+)_1|1|1x0
letter-probability matrix: alength= 4 w= 16
0.091714 0.161510 0.536943 0.209833
0.027232 0.836369 0.056761 0.079638
0.099968 0.129713 0.374365 0.395954
0.228629 0.327756 0.212648 0.230966
0.063947 0.041107 0.844531 0.050414
0.086360 0.036568 0.092630 0.784441
0.154433 0.113010 0.148352 0.584205
0.057428 0.675090 0.098783 0.168698
0.029433 0.027654 0.862738 0.080174
0.306396 0.190308 0.173860 0.329436
0.018422 0.033995 0.921107 0.026476
0.258744 0.103827 0.187026 0.450403
0.113426 0.026094 0.824283 0.036196
0.363932 0.053198 0.289380 0.293490
0.038283 0.875936 0.030650 0.055130
0.250000 0.250000 0.250000 0.250000

MOTIF CM002909.2_13672635-13674618(-)_1|2|1x0
letter-probability matrix: alength= 4 w= 10
0.056154 0.025669 0.864630 0.053547
0.062526 0.030950 0.856369 0.050155
0.243035 0.047739 0.061065 0.648161
0.269935 0.388471 0.121994 0.219601
0.028883 0.018593 0.929652 0.022872
0.932732 0.020060 0.023138 0.024071
0.080320 0.041146 0.825005 0.053530
0.084035 0.535943 0.105455 0.274567
0.074307 0.078818 0.110114 0.736761
0.250000 0.250000 0.250000 0.250000

MOTIF CM002909.2_13672635-13674618(-)_1|3|1x0
letter-probability matrix: alength= 4 w= 7
0.025593 0.027110 0.928723 0.018575
0.049565 0.039280 0.110349 0.800805
0.645952 0.035232 0.253571 0.065245
0.375262 0.123098 0.203529 0.298111
0.036752 0.861402 0.040187 0.061658
0.019028 0.019929 0.913579 0.047463
0.250000 0.250000 0.250000 0.250000

MOTIF CM002909.2_13672635-13674618(-)_1|6|1x0
letter-probability matrix: alength= 4 w= 10
0.820028 0.120824 0.035589 0.023559
0.060120 0.694819 0.015342 0.229719
0.167266 0.458421 0.058214 0.316099
0.255173 0.067760 0.133909 0.543158
0.071244 0.021493 0.878724 0.028539
0.736518 0.055648 0.138639 0.069195
0.037531 0.018372 0.918587 0.025510
0.090913 0.422050 0.129480 0.357558
0.047715 0.044830 0.074009 0.833446
0.250000 0.250000 0.250000 0.250000

MOTIF CM002909.2_25564979-25566344(-)_1|2|1x0
letter-probability matrix: alength= 4 w= 10
0.339713 0.281166 0.169081 0.210041
0.709567 0.081928 0.133564 0.074941
0.397232 0.263990 0.190731 0.148047
0.325180 0.261231 0.137262 0.276327
0.075193 0.149322 0.306465 0.469021
0.054590 0.055443 0.788201 0.101766
0.068223 0.023870 0.890106 0.017802
0.038538 0.739119 0.023615 0.198728
0.928062 0.019157 0.023891 0.028890
0.250000 0.250000 0.250000 0.250000

MOTIF CM002909.2_35988988-35992348(-)_1|2|1x0
letter-probability matrix: alength= 4 w= 7
0.517819 0.208174 0.140289 0.133717
0.929493 0.021092 0.027779 0.021636
0.021351 0.019284 0.018811 0.940553
0.412575 0.192395 0.223008 0.172022
0.169600 0.130957 0.134818 0.564625
0.320383 0.151131 0.289842 0.238644
0.250000 0.250000 0.250000 0.250000

MOTIF CM002909.2_35988988-35992348(-)_1|3|1x0
letter-probability matrix: alength= 4 w= 7
0.552467 0.190475 0.125546 0.131512
0.926262 0.024189 0.029124 0.020425
0.021990 0.020969 0.018766 0.938276
0.290738 0.209965 0.329941 0.169356
0.159157 0.151047 0.121262 0.568534
0.184736 0.348039 0.256474 0.210751
0.250000 0.250000 0.250000 0.250000

MOTIF CM002909.2_35988988-35992348(-)_1|5|1x0
letter-probability matrix: alength= 4 w= 7
0.549300 0.246662 0.102394 0.101644
0.931772 0.018635 0.030835 0.018758
0.027455 0.021839 0.026874 0.923831
0.474016 0.157781 0.258585 0.109618
0.170197 0.182420 0.091537 0.555846
0.205812 0.436239 0.111895 0.246054
0.250000 0.250000 0.250000 0.250000

MOTIF KN147632.2_20787-21867(+)_1|1|1x0
letter-probability matrix: alength= 4 w= 34
0.065903 0.058205 0.824575 0.051317
0.116040 0.323018 0.236630 0.324312
0.198436 0.179753 0.196156 0.425654
0.104049 0.066794 0.749601 0.079556
0.639173 0.115330 0.161577 0.083919
0.126810 0.629729 0.088487 0.154974
0.498731 0.243225 0.182097 0.075947
0.107677 0.297417 0.119489 0.475416
0.026026 0.018874 0.018728 0.936373
0.520317 0.176239 0.166771 0.136672
0.127168 0.052816 0.758736 0.061280
0.073775 0.031246 0.035709 0.859271
0.280866 0.145797 0.288131 0.285205
0.396872 0.200707 0.328219 0.074202
0.148772 0.738601 0.057374 0.055252
0.039898 0.023614 0.916971 0.019517
0.057474 0.129776 0.061527 0.751223
0.907801 0.023210 0.029281 0.039708
0.374090 0.206016 0.186403 0.233492
0.102459 0.144818 0.666908 0.085815
0.116328 0.064591 0.120513 0.698568
0.427277 0.296958 0.138162 0.137603
0.574819 0.148955 0.136463 0.139763
0.518332 0.185792 0.138559 0.157317
0.133278 0.141322 0.634289 0.091111
0.069215 0.513742 0.111711 0.305332
0.074426 0.050119 0.770947 0.104509
0.510550 0.229659 0.165304 0.094487
0.748192 0.073148 0.095678 0.082981
0.052509 0.065228 0.043326 0.838936
0.345798 0.210800 0.221159 0.222242
0.104757 0.126773 0.556494 0.211976
0.337966 0.185086 0.194487 0.282462
0.250000 0.250000 0.250000 0.250000

MOTIF KN147632.2_27446-28436(-)_1|1|1x0
letter-probability matrix: alength= 4 w= 25
0.424602 0.217569 0.250641 0.107188
0.216592 0.223366 0.176064 0.383978
0.152414 0.130806 0.251520 0.465260
0.402302 0.307511 0.139546 0.150641
0.058953 0.365356 0.097117 0.478575
0.030386 0.018520 0.926004 0.025090
0.771133 0.084371 0.099635 0.044860
0.096030 0.707990 0.084758 0.111222
0.298229 0.157564 0.159935 0.384271
0.444530 0.234635 0.167857 0.152979
0.087555 0.694685 0.060003 0.157757
0.086458 0.628819 0.108622 0.176101
0.300665 0.128987 0.094883 0.475465
0.716532 0.046967 0.146382 0.090118
0.033317 0.061074 0.775231 0.130379
0.453885 0.251635 0.234309 0.060170
0.042392 0.044163 0.034195 0.879250
0.833050 0.032854 0.064448 0.069648
0.292408 0.196246 0.292552 0.218795
0.754290 0.049704 0.112475 0.083531
0.053502 0.211707 0.179225 0.555566
0.276341 0.143769 0.223247 0.356642
0.326764 0.211622 0.293481 0.168134
0.134713 0.125192 0.493473 0.246622
0.250000 0.250000 0.250000 0.250000

MOTIF KN147632.2_40779-41706(+)_1|1|1x0
letter-probability matrix: alength= 4 w= 28
0.037058 0.025134 0.919420 0.018388
0.067165 0.132570 0.059403 0.740863
0.881367 0.033549 0.033332 0.051751
0.321075 0.313594 0.094806 0.270525
0.037289 0.026398 0.907996 0.028317
0.911189 0.029059 0.031492 0.028259
0.407017 0.179267 0.196601 0.217115
0.072065 0.067324 0.805593 0.055018
0.899049 0.032812 0.033228 0.034910
0.164862 0.108390 0.357887 0.368861
0.226151 0.238338 0.395188 0.140323
0.475436 0.392811 0.066875 0.064879
0.217417 0.456730 0.089188 0.236665
0.110946 0.059731 0.712364 0.116959
0.051958 0.035345 0.867042 0.045654
0.349189 0.132501 0.355888 0.162422
0.084139 0.344146 0.106193 0.465522
0.024461 0.028205 0.919695 0.027639
0.224752 0.151544 0.207696 0.416008
0.283638 0.166570 0.238453 0.311339
0.137926 0.380977 0.221274 0.259823
0.265319 0.158391 0.087777 0.488513
0.066546 0.055413 0.807469 0.070572
0.056706 0.042271 0.855063 0.045959
0.323968 0.151353 0.171798 0.352882
0.073665 0.713949 0.086423 0.125963
0.066110 0.057686 0.762737 0.113468
0.250000 0.250000 0.250000 0.250000

MOTIF KN147632.2_95134-96136(-)_1|1|1x0
letter-probability matrix: alength= 4 w= 7
0.375874 0.226153 0.172521 0.225452
0.348377 0.258820 0.193975 0.198828
0.744452 0.105034 0.090648 0.059866
0.342001 0.188457 0.149926 0.319616
0.616735 0.086528 0.158823 0.137914
0.021319 0.018284 0.914191 0.046206
0.250000 0.250000 0.250000 0.250000

MOTIF KN147632.2_95134-96136(-)_1|2|1x0
letter-probability matrix: alength= 4 w= 16
0.675701 0.077041 0.196452 0.050806
0.080066 0.570206 0.098443 0.251284
0.033241 0.026571 0.042150 0.898038
0.317287 0.258109 0.172984 0.251620
0.068518 0.697794 0.115641 0.118047
0.635923 0.054798 0.117448 0.191831
0.562310 0.254948 0.120203 0.062539
0.038108 0.057251 0.029428 0.875214
0.939821 0.019032 0.018796 0.022351
0.415809 0.368249 0.087718 0.128224
0.848118 0.036349 0.077995 0.037538
0.877859 0.048933 0.034791 0.038418
0.575846 0.223925 0.070741 0.129487
0.840350 0.029729 0.082822 0.047099
0.239630 0.220209 0.096025 0.444135
0.250000 0.250000 0.250000 0.250000

MOTIF KN147632.2_95134-96136(-)_1|3|1x0
letter-probability matrix: alength= 4 w= 7
0.196593 0.178133 0.329730 0.295544
0.161362 0.090394 0.231911 0.516333
0.133513 0.613616 0.107467 0.145405
0.424446 0.222299 0.206137 0.147119
0.105222 0.248367 0.114257 0.532155
0.018711 0.020216 0.935544 0.025530
0.250000 0.250000 0.250000 0.250000

MOTIF KN147632.2_141700-142501(-)_1|1|1x0
letter-probability matrix: alength= 4 w= 25
0.434495 0.076490 0.371962 0.117053
0.049392 0.632741 0.097617 0.220250
0.041743 0.069614 0.035255 0.853389
0.434495 0.076490 0.371962 0.117053
0.049392 0.632741 0.097617 0.220250
0.041743 0.069614 0.035255 0.853389
0.360897 0.134633 0.210055 0.294415
0.050124 0.816410 0.054246 0.079219
0.028570 0.029764 0.877535 0.064131
0.437487 0.193391 0.106590 0.262532
0.096484 0.044611 0.777649 0.081256
0.040486 0.019614 0.918826 0.021074
0.370807 0.304932 0.213968 0.110293
0.023525 0.051681 0.028862 0.895932
0.897509 0.032686 0.029782 0.040022
0.397772 0.379662 0.060514 0.162051
0.025533 0.022620 0.929871 0.021975
0.938058 0.018761 0.024229 0.018951
0.366047 0.271209 0.067807 0.294938
0.097207 0.128106 0.650550 0.124138
0.027882 0.022237 0.925128 0.024754
0.581574 0.187176 0.105875 0.125375
0.856175 0.047575 0.053981 0.042269
0.024089 0.021034 0.932507 0.022371
0.250000 0.250000 0.250000 0.250000

MOTIF KN147636.1_35610-36708(-)_1|1|1x0
letter-probability matrix: alength= 4 w= 34
0.457660 0.269585 0.173511 0.099244
0.104342 0.210021 0.072360 0.613277
0.878036 0.038054 0.036982 0.046928
0.494561 0.156819 0.153642 0.194977
0.216545 0.058682 0.633849 0.090924
0.303044 0.182309 0.155481 0.359166
0.458718 0.218845 0.165107 0.157330
0.192712 0.268453 0.201781 0.337055
0.050409 0.042560 0.870138 0.036893
0.258593 0.177031 0.336139 0.228237
0.117835 0.220436 0.180591 0.481138
0.152659 0.104707 0.083238 0.659396
0.459499 0.229162 0.168374 0.142964
0.060596 0.173366 0.073280 0.692758
0.040514 0.041184 0.798931 0.119371
0.486094 0.267284 0.165907 0.080715
0.043768 0.067541 0.038057 0.850633
0.916118 0.023576 0.028692 0.031614
0.486094 0.267284 0.165907 0.080715
0.043768 0.067541 0.038057 0.850633
0.916118 0.023576 0.028692 0.031614
0.494561 0.156819 0.153642 0.194977
0.216545 0.058682 0.633849 0.090924
0.303044 0.182309 0.155481 0.359166
0.039755 0.031076 0.902907 0.026262
0.166602 0.212658 0.094588 0.526152
0.117485 0.218586 0.232314 0.431616
0.588466 0.246618 0.067583 0.097333
0.204505 0.040188 0.710498 0.044809
0.936634 0.018733 0.022953 0.021681
0.340678 0.212808 0.222739 0.223775
0.110550 0.132531 0.540858 0.216060
0.333478 0.188130 0.197204 0.281187
0.250000 0.250000 0.250000 0.250000

MOTIF KN147636.1_101018-102026(+)_1|1|1x0
letter-probability matrix: alength= 4 w= 31
0.285688 0.205457 0.263303 0.245552
0.107721 0.130296 0.159910 0.602074
0.558875 0.155661 0.154146 0.131318
0.112441 0.086632 0.678027 0.122900
0.202531 0.083942 0.583329 0.130199
0.379516 0.178249 0.208534 0.233701
0.287563 0.202125 0.243585 0.266727
0.457101 0.152875 0.171914 0.218110
0.043558 0.061970 0.840568 0.053904
0.029343 0.030205 0.090776 0.849677
0.022209 0.926438 0.018529 0.032824
0.712077 0.037574 0.044800 0.205549
0.282108 0.119828 0.231322 0.366742
0.102717 0.704712 0.095212 0.097359
0.095896 0.665935 0.099105 0.139064
0.195239 0.152343 0.226843 0.425575
0.101062 0.530293 0.167817 0.200828
0.057687 0.087250 0.709716 0.145347
0.358984 0.245577 0.126296 0.269143
0.214537 0.275125 0.256404 0.253933
0.430344 0.227704 0.199151 0.142801
0.388064 0.182517 0.281032 0.148387
0.099402 0.125356 0.118488 0.656754
0.065668 0.056037 0.816027 0.062268
0.220222 0.490159 0.111423 0.178197
0.096861 0.049520 0.784305 0.069313
0.767930 0.057123 0.097710 0.077236
0.340563 0.182553 0.254862 0.222021
0.706589 0.105807 0.078382 0.109223
0.281868 0.341776 0.109995 0.266361
0.250000 0.250000 0.250000 0.250000

MOTIF KN147636.1_116939-117830(+)_1|1|1x0
letter-probability matrix: alength= 4 w= 19
0.252871 0.190713 0.165154 0.391261
0.179160 0.183786 0.275508 0.361546
0.049207 0.104154 0.770627 0.076012
0.258495 0.179949 0.332144 0.229412
0.122535 0.222977 0.184287 0.470201
0.158561 0.110581 0.088802 0.642055
0.252871 0.190713 0.165154 0.391261
0.179160 0.183786 0.275508 0.361546
0.049207 0.104154 0.770627 0.076012
0.399907 0.182167 0.199026 0.218899
0.077927 0.073004 0.788912 0.060157
0.886130 0.037050 0.037500 0.039319
0.027459 0.019703 0.934155 0.018683
0.098656 0.234692 0.072998 0.593654
0.202355 0.283420 0.167124 0.347101
0.027459 0.019703 0.934155 0.018683
0.098656 0.234692 0.072998 0.593654
0.202355 0.283420 0.167124 0.347101
0.250000 0.250000 0.250000 0.250000

MOTIF KN147636.1_116939-117830(+)_1|2|1x0
letter-probability matrix: alength= 4 w= 7
0.258721 0.170153 0.345775 0.225351
0.107051 0.213991 0.171649 0.507309
0.138629 0.091364 0.070887 0.699121
0.029407 0.022396 0.929604 0.018592
0.155967 0.204295 0.083399 0.556339
0.107195 0.212992 0.227832 0.451981
0.250000 0.250000 0.250000 0.250000

MOTIF KN147636.1_141104-142340(-)_1|1|1x0
letter-probability matrix: alength= 4 w= 28
0.502538 0.204361 0.223588 0.069513
0.046400 0.753898 0.038006 0.161696
0.019977 0.018812 0.020629 0.940583
0.698327 0.109586 0.131750 0.060338
0.070144 0.239027 0.042906 0.647922
0.896702 0.030691 0.031827 0.040780
0.338163 0.131131 0.273293 0.257413
0.086435 0.627133 0.137322 0.149111
0.510755 0.095757 0.133340 0.260148
0.472042 0.271795 0.173714 0.082450
0.126429 0.316987 0.066297 0.490286
0.838761 0.058461 0.048205 0.054573
0.486775 0.305742 0.103296 0.104187
0.907524 0.032933 0.034081 0.025461
0.875422 0.045254 0.039838 0.039486
0.532206 0.234037 0.154620 0.079138
0.932459 0.020860 0.026545 0.020137
0.027970 0.021598 0.018862 0.931570
0.447586 0.148176 0.212183 0.192055
0.151228 0.172284 0.278508 0.397981
0.096282 0.053188 0.100609 0.749921
0.485536 0.247468 0.125762 0.141234
0.805192 0.052894 0.094555 0.047359
0.885668 0.037009 0.039668 0.037655
0.471679 0.115222 0.288678 0.124421
0.106570 0.196145 0.181424 0.515860
0.058992 0.054043 0.156739 0.730226
0.250000 0.250000 0.250000 0.250000

MOTIF KN147636.1_158710-159688(+)_1|1|1x0
letter-probability matrix: alength= 4 w= 25
0.276810 0.214910 0.252619 0.255661
0.203260 0.143361 0.234209 0.419170
0.106065 0.313855 0.174815 0.405265
0.478735 0.091318 0.319440 0.110507
0.157222 0.115883 0.060486 0.666410
0.019932 0.018836 0.941782 0.019451
0.412351 0.151642 0.301066 0.134942
0.176910 0.202464 0.191760 0.428866
0.183796 0.105755 0.159495 0.550954
0.455799 0.155593 0.229139 0.159469
0.219937 0.375110 0.123906 0.281046
0.260659 0.281636 0.182832 0.274872
0.291563 0.161731 0.278311 0.268395
0.142209 0.263981 0.233098 0.360711
0.075399 0.066935 0.770411 0.087255
0.227361 0.376987 0.206083 0.189569
0.689269 0.084022 0.138658 0.088051
0.726170 0.093305 0.083754 0.096771
0.438728 0.251243 0.189646 0.120383
0.806869 0.061234 0.072113 0.059785
0.074646 0.062636 0.057137 0.805581
0.332339 0.262007 0.234233 0.171421
0.170691 0.228055 0.143561 0.457692
0.540083 0.150716 0.192223 0.116978
0.250000 0.250000 0.250000 0.250000

MOTIF KN147636.1_199524-200529(+)_1|1|1x0
letter-probability matrix: alength= 4 w= 31
0.117675 0.117040 0.204671 0.560613
0.045056 0.660245 0.166202 0.128498
0.174069 0.296416 0.404421 0.125094
0.603290 0.167772 0.146008 0.082931
0.896261 0.025411 0.053467 0.024861
0.085711 0.530985 0.090852 0.292453
0.359585 0.300798 0.103180 0.236437
0.053506 0.039282 0.857193 0.050019
0.884746 0.038334 0.041022 0.035899
0.597290 0.230103 0.092072 0.080535
0.724202 0.080682 0.097431 0.097685
0.743746 0.094416 0.070068 0.091769
0.504393 0.192187 0.217252 0.086168
0.844284 0.040536 0.063033 0.052147
0.156146 0.461093 0.105843 0.276918
0.530857 0.144012 0.140702 0.184430
0.200521 0.045508 0.679137 0.074834
0.308363 0.173135 0.144499 0.374003
0.359585 0.300798 0.103180 0.236437
0.053506 0.039282 0.857193 0.050019
0.884746 0.038334 0.041022 0.035899
0.397772 0.379662 0.060514 0.162051
0.025533 0.022620 0.929871 0.021975
0.938058 0.018761 0.024229 0.018951
0.342778 0.148434 0.188548 0.320240
0.881484 0.028573 0.034454 0.055489
0.420824 0.167415 0.096743 0.315018
0.389623 0.227208 0.195895 0.187274
0.204671 0.071407 0.581733 0.142189
0.279687 0.123608 0.428931 0.167773
0.250000 0.250000 0.250000 0.250000

MOTIF KN147637.2_48246-49527(-)_1|2|1x0
letter-probability matrix: alength= 4 w= 22
0.572717 0.159575 0.149506 0.118202
0.099887 0.035405 0.822514 0.042194
0.050192 0.018206 0.021314 0.910289
0.448794 0.225136 0.212253 0.113817
0.058290 0.327836 0.078344 0.535531
0.884545 0.032087 0.044414 0.038954
0.052160 0.128884 0.758396 0.060560
0.061918 0.199886 0.107662 0.630535
0.147943 0.067697 0.545349 0.239012
0.214521 0.094114 0.218042 0.473323
0.088575 0.051209 0.810366 0.049849
0.059583 0.054773 0.067567 0.818077
0.052160 0.128884 0.758396 0.060560
0.061918 0.199886 0.107662 0.630535
0.147943 0.067697 0.545349 0.239012
0.316304 0.182163 0.161997 0.339536
0.128144 0.141833 0.634209 0.095814
0.262886 0.115209 0.306350 0.315555
0.558868 0.134270 0.130901 0.175961
0.187534 0.037072 0.711544 0.063851
0.312147 0.166090 0.136305 0.385457
0.250000 0.250000 0.250000 0.250000

MOTIF KN147637.2_48246-49527(-)_1|3|1x0
letter-probability matrix: alength= 4 w= 10
0.579040 0.220291 0.148969 0.051700
0.109493 0.479808 0.055663 0.355035
0.028099 0.018988 0.018685 0.934228
0.578575 0.167700 0.193179 0.060546
0.132394 0.526584 0.049409 0.291613
0.044153 0.026108 0.019586 0.910153
0.038159 0.032666 0.901273 0.027902
0.093814 0.337822 0.228847 0.339517
0.182880 0.161593 0.180254 0.475274
0.250000 0.250000 0.250000 0.250000

MOTIF KN147637.2_157669-158545(-)_1|1|1x0
letter-probability matrix: alength= 4 w= 19
0.507246 0.101943 0.306268 0.084543
0.133009 0.165147 0.151368 0.550475
0.124588 0.051340 0.099240 0.724832
0.416133 0.229333 0.251465 0.103069
0.132430 0.245279 0.081241 0.541049
0.055470 0.029319 0.032806 0.882405
0.505219 0.281879 0.120537 0.092365
0.724220 0.087987 0.102984 0.084809
0.708347 0.068660 0.092310 0.130683
0.506431 0.305277 0.093706 0.094586
0.929694 0.025166 0.026122 0.019019
0.901946 0.035884 0.031235 0.030935
0.538355 0.200550 0.129375 0.131720
0.929356 0.024407 0.027651 0.018587
0.148640 0.113300 0.125343 0.612717
0.529593 0.192842 0.125947 0.151618
0.872026 0.025916 0.065419 0.036639
0.177686 0.147351 0.091324 0.583638
0.250000 0.250000 0.250000 0.250000

MOTIF KN147637.2_157669-158545(-)_1|2|1x0
letter-probability matrix: alength= 4 w= 7
0.397000 0.057760 0.436110 0.109129
0.177285 0.205323 0.043638 0.573753
0.016951 0.098005 0.037515 0.847529
0.477255 0.123294 0.241890 0.157561
0.205232 0.228645 0.074976 0.491147
0.079232 0.111819 0.671066 0.137883
0.250000 0.250000 0.250000 0.250000

MOTIF KN147642.2_85634-86621(-)_1|1|1x0
letter-probability matrix: alength= 4 w= 31
0.197745 0.121204 0.189040 0.492011
0.405428 0.310041 0.189203 0.095327
0.129158 0.675041 0.097393 0.098408
0.374254 0.362754 0.078588 0.184404
0.068242 0.066955 0.809746 0.055056
0.880192 0.033345 0.051452 0.035011
0.251223 0.158693 0.314499 0.275585
0.081021 0.218010 0.141650 0.559319
0.125179 0.309816 0.182132 0.382873
0.326194 0.217529 0.228198 0.228080
0.050321 0.104768 0.088477 0.756434
0.020137 0.027748 0.917920 0.034195
0.221804 0.096966 0.203515 0.477716
0.166893 0.162362 0.579822 0.090924
0.239943 0.411854 0.136411 0.211792
0.374254 0.362754 0.078588 0.184404
0.068242 0.066955 0.809746 0.055056
0.880192 0.033345 0.051452 0.035011
0.502173 0.264980 0.159162 0.073684
0.036639 0.058255 0.031553 0.873553
0.932803 0.018656 0.023014 0.025527
0.380601 0.229115 0.199274 0.191010
0.210368 0.078095 0.562218 0.149319
0.279534 0.129632 0.418025 0.172810
0.410300 0.239238 0.185147 0.165315
0.060561 0.134415 0.076453 0.728571
0.022510 0.020084 0.931605 0.025801
0.347488 0.210140 0.220637 0.221735
0.102897 0.124907 0.561595 0.210602
0.339441 0.184090 0.193596 0.282872
0.250000 0.250000 0.250000 0.250000

MOTIF KN147642.2_106985-107762(-)_1|1|1x0
letter-probability matrix: alength= 4 w= 22
0.539704 0.185202 0.167298 0.107796
0.119354 0.529245 0.155383 0.196019
0.019716 0.018851 0.018888 0.942545
0.278943 0.206525 0.196514 0.318018
0.183359 0.198998 0.273441 0.344202
0.351154 0.331295 0.167935 0.149616
0.366331 0.152986 0.312266 0.168417
0.830661 0.073649 0.049867 0.045823
0.069730 0.715498 0.074542 0.140230
0.630653 0.165450 0.135802 0.068095
0.103281 0.352702 0.071489 0.472528
0.842660 0.044690 0.046284 0.066366
0.346717 0.226140 0.282769 0.144374
0.678889 0.082847 0.123844 0.114420
0.138666 0.400632 0.140421 0.320281
0.195871 0.273618 0.227746 0.302765
0.136938 0.087691 0.637462 0.137909
0.166148 0.110045 0.106614 0.617193
0.485933 0.125898 0.286879 0.101290
0.251147 0.330993 0.142702 0.275157
0.230483 0.102579 0.103082 0.563855
0.250000 0.250000 0.250000 0.250000

MOTIF KN147642.2_176504-177086(+)_1|1|1x0
letter-probability matrix: alength= 4 w= 16
0.583982 0.265263 0.080488 0.070267
0.800039 0.061814 0.080183 0.057965
0.844950 0.059002 0.042620 0.053428
0.519625 0.147952 0.144677 0.187746
0.205595 0.049298 0.665524 0.079584
0.306768 0.175966 0.147850 0.369416
0.356793 0.138059 0.211876 0.293272
0.054587 0.801691 0.058903 0.084820
0.031979 0.033265 0.865093 0.069663
0.579093 0.131438 0.204059 0.085411
0.849773 0.051868 0.057562 0.040796
0.152378 0.413344 0.146245 0.288033
0.293316 0.179957 0.147248 0.379479
0.521661 0.109444 0.154545 0.214350
0.018294 0.020395 0.914697 0.046614
0.250000 0.250000 0.250000 0.250000

MOTIF KN147651.2_22273-23427(+)_1|1|1x0
letter-probability matrix: alength= 4 w= 13
0.352005 0.135001 0.343256 0.169738
0.191593 0.143543 0.304513 0.360350
0.063930 0.062313 0.797494 0.076263
0.552175 0.138671 0.168607 0.140547
0.494095 0.187344 0.170042 0.148519
0.228774 0.390751 0.190171 0.190304
0.385647 0.099507 0.431520 0.083326
0.055997 0.409257 0.046339 0.488406
0.936948 0.021615 0.018739 0.022698
0.384624 0.228271 0.197765 0.189340
0.207847 0.075048 0.570983 0.146121
0.279627 0.126915 0.422903 0.170555
0.250000 0.250000 0.250000 0.250000

MOTIF KN147651.2_59480-60212(-)_1|1|1x0
letter-probability matrix: alength= 4 w= 19
0.379384 0.307456 0.210098 0.103062
0.018323 0.042695 0.022827 0.916155
0.917862 0.026092 0.023610 0.032436
0.212904 0.082750 0.192975 0.511371
0.151157 0.146479 0.626823 0.075542
0.235556 0.436589 0.123590 0.204265
0.618045 0.256143 0.067665 0.058148
0.842096 0.048322 0.064606 0.044976
0.882777 0.045247 0.031472 0.040503
0.288834 0.076970 0.364980 0.269216
0.099952 0.097580 0.731966 0.070501
0.082178 0.055979 0.048691 0.813152
0.618045 0.256143 0.067665 0.058148
0.842096 0.048322 0.064606 0.044976
0.882777 0.045247 0.031472 0.040503
0.375161 0.226403 0.229566 0.168871
0.066189 0.092229 0.637177 0.204405
0.041833 0.032475 0.890665 0.035027
0.250000 0.250000 0.250000 0.250000

MOTIF KN147651.2_75439-76747(+)_1|1|1x0
letter-probability matrix: alength= 4 w= 40
0.371903 0.180547 0.235916 0.211634
0.168725 0.268007 0.133959 0.429308
0.076874 0.276171 0.113981 0.532974
0.269535 0.140467 0.266239 0.323759
0.084420 0.275181 0.112045 0.528355
0.018601 0.026150 0.930043 0.025206
0.460261 0.125687 0.306022 0.108029
0.154882 0.184515 0.171958 0.488646
0.154423 0.075380 0.128469 0.641729
0.232691 0.223277 0.292307 0.251726
0.212845 0.163656 0.196846 0.426652
0.165500 0.245810 0.312447 0.276243
0.403150 0.314176 0.196981 0.085694
0.055443 0.089294 0.067572 0.787691
0.792467 0.046467 0.065340 0.095726
0.444875 0.340689 0.117578 0.096859
0.069557 0.535521 0.063627 0.331295
0.047382 0.033975 0.877707 0.040935
0.466676 0.256712 0.164190 0.112422
0.830838 0.049302 0.068253 0.051607
0.037675 0.046693 0.036711 0.878920
0.497838 0.241519 0.167670 0.092972
0.898503 0.031661 0.039145 0.030692
0.040974 0.032633 0.028965 0.897428
0.421777 0.159363 0.218613 0.200247
0.161871 0.181557 0.277120 0.379452
0.114597 0.067960 0.119120 0.698323
0.456535 0.284759 0.143228 0.115479
0.639149 0.116162 0.131933 0.112756
0.625563 0.094707 0.120328 0.159401
0.379589 0.232697 0.244960 0.142754
0.100912 0.100105 0.099082 0.699902
0.107802 0.048168 0.077976 0.766054
0.421777 0.159363 0.218613 0.200247
0.161871 0.181557 0.277120 0.379452
0.114597 0.067960 0.119120 0.698323
0.546619 0.247462 0.117030 0.088890
0.744567 0.084138 0.087405 0.083890
0.716994 0.108172 0.083274 0.091560
0.250000 0.250000 0.250000 0.250000

MOTIF KN147651.2_206086-207064(-)_1|1|1x0
letter-probability matrix: alength= 4 w= 31
0.554246 0.137960 0.167955 0.139839
0.495814 0.186828 0.169468 0.147889
0.228569 0.391746 0.189776 0.189909
0.593913 0.170837 0.149220 0.086030
0.888180 0.027664 0.057076 0.027081
0.088764 0.524070 0.093944 0.293222
0.378578 0.326351 0.147359 0.147712
0.038802 0.065587 0.034416 0.861194
0.918847 0.023617 0.024646 0.032890
0.029407 0.022396 0.929604 0.018592
0.155967 0.204295 0.083399 0.556339
0.107195 0.212992 0.227832 0.451981
0.483000 0.213064 0.156021 0.147915
0.186895 0.269648 0.196645 0.346812
0.038648 0.032051 0.901936 0.027366
0.478554 0.150026 0.195114 0.176306
0.151483 0.056497 0.687140 0.104880
0.341294 0.188352 0.148228 0.322127
0.288969 0.352445 0.194280 0.164305
0.026329 0.063000 0.028119 0.882553
0.888107 0.035844 0.033425 0.042624
0.483619 0.224064 0.159343 0.132973
0.049436 0.158085 0.060998 0.731481
0.030901 0.031467 0.835550 0.102082
0.608865 0.163243 0.110732 0.117160
0.207066 0.121892 0.114902 0.556140
0.749038 0.072210 0.107464 0.071288
0.351171 0.208702 0.219499 0.220628
0.098930 0.120900 0.572604 0.207565
0.342649 0.181936 0.191665 0.283750
0.250000 0.250000 0.250000 0.250000

MOTIF KN147651.2_222321-222762(-)_1|1|1x0
letter-probability matrix: alength= 4 w= 16
0.487765 0.190011 0.231843 0.090381
0.089947 0.477455 0.064553 0.368045
0.021823 0.018669 0.026033 0.933475
0.246371 0.189653 0.164283 0.399693
0.135746 0.425664 0.265357 0.173234
0.056784 0.116615 0.555297 0.271305
0.298267 0.257711 0.216152 0.227871
0.193224 0.346769 0.196081 0.263926
0.140279 0.131408 0.246612 0.481701
0.323802 0.230704 0.098124 0.347370
0.072959 0.046558 0.827757 0.052726
0.052923 0.025417 0.892584 0.029076
0.508581 0.188857 0.138707 0.163855
0.102172 0.088949 0.079912 0.728967
0.757443 0.040179 0.086650 0.115728
0.250000 0.250000 0.250000 0.250000

MOTIF KN147651.2_267830-268823(-)_1|1|1x0
letter-probability matrix: alength= 4 w= 28
0.316515 0.227035 0.232623 0.223828
0.160177 0.229806 0.119334 0.490683
0.078061 0.184306 0.101258 0.636375
0.128437 0.115148 0.570313 0.186101
0.325129 0.306106 0.169124 0.199641
0.025626 0.034934 0.905036 0.034404
0.507484 0.134635 0.241247 0.116634
0.201525 0.195777 0.158581 0.444117
0.152416 0.082456 0.128228 0.636900
0.319137 0.170251 0.182635 0.327976
0.135459 0.205014 0.153501 0.506026
0.075855 0.063777 0.063683 0.796685
0.299941 0.142384 0.108657 0.449018
0.667107 0.060578 0.164798 0.107517
0.045458 0.077505 0.725931 0.151106
0.553594 0.209413 0.120218 0.116775
0.926952 0.031236 0.019824 0.021988
0.882256 0.042944 0.035936 0.038865
0.395826 0.253906 0.183585 0.166684
0.759139 0.082364 0.079514 0.078983
0.099169 0.118813 0.096592 0.685426
0.500618 0.224792 0.132932 0.141658
0.683499 0.118253 0.101866 0.096383
0.459555 0.120002 0.299214 0.121229
0.517819 0.208174 0.140289 0.133717
0.929493 0.021092 0.027779 0.021636
0.021351 0.019284 0.018811 0.940553
0.250000 0.250000 0.250000 0.250000

MOTIF KN147652.2_35813-36341(-)_1|2|1x0
letter-probability matrix: alength= 4 w= 7
0.459549 0.284698 0.141788 0.113964
0.644667 0.114324 0.130084 0.110924
0.630904 0.092955 0.118510 0.157630
0.559071 0.207933 0.118220 0.114775
0.931108 0.029576 0.018622 0.020693
0.887769 0.040995 0.034199 0.037037
0.250000 0.250000 0.250000 0.250000

MOTIF KN147652.2_63078-63741(+)_1|1|1x0
letter-probability matrix: alength= 4 w= 19
0.185701 0.206784 0.258658 0.348856
0.144765 0.075316 0.498506 0.281414
0.152004 0.240844 0.267174 0.339978
0.440589 0.328916 0.096554 0.133941
0.459882 0.229993 0.155279 0.154846
0.026072 0.026498 0.922443 0.024987
0.496396 0.265854 0.161590 0.076160
0.039086 0.061479 0.033778 0.865657
0.927173 0.020309 0.024931 0.027587
0.464518 0.155384 0.199135 0.180962
0.159511 0.062864 0.664892 0.112733
0.336421 0.191937 0.153086 0.318555
0.043799 0.025729 0.912228 0.018245
0.900585 0.034432 0.031650 0.033333
0.825298 0.061623 0.041177 0.071902
0.220505 0.156256 0.208980 0.414259
0.066699 0.680894 0.095602 0.156804
0.046676 0.046811 0.816717 0.089797
0.250000 0.250000 0.250000 0.250000

MOTIF KN147652.2_124011-124587(-)_1|1|1x0
letter-probability matrix: alength= 4 w= 16
0.425875 0.171683 0.190169 0.212274
0.058222 0.053994 0.844611 0.043173
0.926988 0.023666 0.023998 0.025348
0.350982 0.096387 0.396173 0.156458
0.845963 0.053316 0.069632 0.031088
0.108645 0.431682 0.047431 0.412242
0.413861 0.360514 0.090383 0.135242
0.069117 0.237502 0.105508 0.587873
0.024170 0.018666 0.933304 0.023859
0.209527 0.129813 0.108682 0.551978
0.086900 0.074382 0.754160 0.084558
0.242240 0.176119 0.155955 0.425686
0.131526 0.220849 0.074619 0.573006
0.219398 0.258234 0.198781 0.323587
0.024879 0.050760 0.884990 0.039371
0.250000 0.250000 0.250000 0.250000

MOTIF KN147652.2_144283-144778(+)_1|1|1x0
letter-probability matrix: alength= 4 w= 13
0.583982 0.265263 0.080488 0.070267
0.800039 0.061814 0.080183 0.057965
0.844950 0.059002 0.042620 0.053428
0.519625 0.147952 0.144677 0.187746
0.205595 0.049298 0.665524 0.079584
0.306768 0.175966 0.147850 0.369416
0.356793 0.138059 0.211876 0.293272
0.054587 0.801691 0.058903 0.084820
0.031979 0.033265 0.865093 0.069663
0.293316 0.179957 0.147248 0.379479
0.521661 0.109444 0.154545 0.214350
0.018294 0.020395 0.914697 0.046614
0.250000 0.250000 0.250000 0.250000

MOTIF KN147652.2_235715-236990(+)_1|1|1x0
letter-probability matrix: alength= 4 w= 16
0.557917 0.262602 0.129191 0.050290
0.054439 0.119621 0.049662 0.776279
0.896459 0.017929 0.035653 0.049959
0.492263 0.230458 0.172499 0.104780
0.880580 0.026437 0.067606 0.025376
0.036434 0.033443 0.039646 0.890476
0.518156 0.248451 0.143395 0.089999
0.900851 0.027932 0.041670 0.029547
0.019462 0.025340 0.018851 0.936347
0.528100 0.183052 0.131589 0.157258
0.092504 0.079760 0.071125 0.756611
0.783873 0.033901 0.077125 0.105101
0.339918 0.303163 0.225612 0.131307
0.075098 0.061225 0.708128 0.155549
0.701473 0.112833 0.094489 0.091204
0.250000 0.250000 0.250000 0.250000

MOTIF KN147652.2_235715-236990(+)_1|2|1x0
letter-probability matrix: alength= 4 w= 22
0.250255 0.198443 0.298509 0.252793
0.107479 0.090922 0.160368 0.641230
0.136367 0.571045 0.136758 0.155830
0.212801 0.078445 0.440561 0.268193
0.075967 0.538964 0.079043 0.306026
0.019706 0.018846 0.942305 0.019143
0.316934 0.230193 0.256095 0.196779
0.275544 0.158501 0.191304 0.374651
0.196394 0.113372 0.165130 0.525103
0.407168 0.215616 0.246577 0.130639
0.133909 0.412729 0.107069 0.346293
0.064042 0.057645 0.072133 0.806179
0.291340 0.256336 0.200004 0.252320
0.124975 0.527020 0.172891 0.175114
0.488961 0.106930 0.171554 0.232555
0.282091 0.255616 0.227032 0.235261
0.211533 0.313795 0.213637 0.261035
0.174900 0.167363 0.255868 0.401870
0.234510 0.318581 0.185411 0.261497
0.200723 0.123483 0.236554 0.439240
0.140223 0.332339 0.181287 0.346151
0.250000 0.250000 0.250000 0.250000

MOTIF KN149682.1_49564-50473(-)_1|1|1x0
letter-probability matrix: alength= 4 w= 25
0.323490 0.224638 0.230714 0.221158
0.150900 0.224255 0.109241 0.515604
0.067106 0.172290 0.089285 0.671318
0.117305 0.104054 0.602409 0.176232
0.332278 0.311003 0.162167 0.194552
0.018592 0.026122 0.929598 0.025687
0.639391 0.109570 0.173578 0.077461
0.297510 0.220225 0.136945 0.345320
0.143647 0.050961 0.078175 0.727217
0.630357 0.120769 0.186503 0.062372
0.096054 0.573866 0.108771 0.221308
0.074512 0.045059 0.039330 0.841099
0.498956 0.206224 0.220121 0.074700
0.129948 0.149399 0.077440 0.643214
0.048336 0.025601 0.029359 0.896705
0.526650 0.218714 0.122878 0.131758
0.721467 0.105189 0.089303 0.084042
0.479589 0.109859 0.299458 0.111094
0.379959 0.302833 0.122901 0.194307
0.606607 0.080554 0.156441 0.156397
0.209756 0.252737 0.246140 0.291367
0.208735 0.211871 0.223807 0.355587
0.092367 0.206437 0.284646 0.416550
0.167281 0.129125 0.522960 0.180634
0.250000 0.250000 0.250000 0.250000

MOTIF KN149682.1_64547-65537(+)_1|1|1x0
letter-probability matrix: alength= 4 w= 31
0.360902 0.101173 0.383982 0.153944
0.214199 0.235987 0.084947 0.464867
0.052406 0.166786 0.088514 0.692294
0.477531 0.150613 0.250879 0.120977
0.058041 0.085347 0.054402 0.802210
0.057611 0.047949 0.256643 0.637796
0.499080 0.124962 0.273599 0.102359
0.695050 0.109697 0.105939 0.089314
0.175606 0.388046 0.210929 0.225420
0.223579 0.163850 0.171257 0.441314
0.163631 0.357482 0.159456 0.319432
0.076406 0.056259 0.052622 0.814714
0.246535 0.180835 0.218514 0.354115
0.357671 0.064777 0.442473 0.135079
0.088959 0.104118 0.488320 0.318603
0.576672 0.211236 0.116763 0.095329
0.764247 0.073569 0.093508 0.068677
0.726708 0.092964 0.091042 0.089287
0.517819 0.208174 0.140289 0.133717
0.929493 0.021092 0.027779 0.021636
0.021351 0.019284 0.018811 0.940553
0.352330 0.252855 0.128756 0.266058
0.780865 0.054413 0.106831 0.057891
0.105556 0.079834 0.686760 0.127850
0.290686 0.255740 0.214550 0.239024
0.697852 0.065408 0.151620 0.085120
0.124031 0.338050 0.211905 0.326014
0.336496 0.319288 0.155992 0.188224
0.141945 0.097011 0.640426 0.120619
0.619779 0.139243 0.120465 0.120513
0.250000 0.250000 0.250000 0.250000

MOTIF KN149682.1_94895-95867(-)_1|1|1x0
letter-probability matrix: alength= 4 w= 22
0.261720 0.071458 0.555603 0.111220
0.086233 0.065519 0.513569 0.334678
0.104027 0.115651 0.143206 0.637116
0.270823 0.173227 0.453627 0.102322
0.202066 0.411428 0.086363 0.300143
0.108033 0.336272 0.183049 0.372646
0.455910 0.284769 0.143527 0.115794
0.638003 0.116544 0.132317 0.113137
0.624453 0.095072 0.120706 0.159768
0.553594 0.209413 0.120218 0.116775
0.926952 0.031236 0.019824 0.021988
0.882256 0.042944 0.035936 0.038865
0.511818 0.219320 0.134501 0.134360
0.892876 0.028871 0.050970 0.027283
0.032574 0.029097 0.033981 0.904347
0.517819 0.208174 0.140289 0.133717
0.929493 0.021092 0.027779 0.021636
0.021351 0.019284 0.018811 0.940553
0.576672 0.211236 0.116763 0.095329
0.764247 0.073569 0.093508 0.068677
0.726708 0.092964 0.091042 0.089287
0.250000 0.250000 0.250000 0.250000

MOTIF KN149682.1_94895-95867(-)_1|2|1x0
letter-probability matrix: alength= 4 w= 7
0.397000 0.057760 0.436110 0.109129
0.177285 0.205323 0.043638 0.573753
0.016951 0.098005 0.037515 0.847529
0.477255 0.123294 0.241890 0.157561
0.205232 0.228645 0.074976 0.491147
0.079232 0.111819 0.671066 0.137883
0.250000 0.250000 0.250000 0.250000

MOTIF KN149686.1_14201-15721(+)_1|1|1x0
letter-probability matrix: alength= 4 w= 31
0.356833 0.300418 0.219967 0.122782
0.034735 0.069424 0.041581 0.854261
0.855447 0.046385 0.042739 0.055430
0.382740 0.087524 0.447432 0.082305
0.080392 0.666197 0.066667 0.186744
0.020147 0.025253 0.018718 0.935882
0.377713 0.110172 0.418365 0.093750
0.066156 0.403850 0.055691 0.474303
0.913353 0.029636 0.026027 0.030984
0.289012 0.198387 0.114228 0.398372
0.087911 0.113325 0.668157 0.130607
0.045713 0.040256 0.871170 0.042862
0.320886 0.219703 0.229761 0.229650
0.057860 0.114855 0.098068 0.729217
0.025286 0.034125 0.899105 0.041485
0.281635 0.201712 0.190884 0.325768
0.176489 0.193281 0.275068 0.355161
0.361533 0.338900 0.159375 0.140192
0.320886 0.219703 0.229761 0.229650
0.057860 0.114855 0.098068 0.729217
0.025286 0.034125 0.899105 0.041485
0.347279 0.296802 0.115776 0.240143
0.070500 0.053718 0.809340 0.066442
0.840431 0.053095 0.056357 0.050116
0.503807 0.202320 0.143061 0.150812
0.065342 0.045352 0.851966 0.037338
0.901675 0.032067 0.037036 0.029221
0.143170 0.228838 0.085723 0.542269
0.222476 0.257830 0.203471 0.316223
0.033615 0.064086 0.851377 0.050923
0.250000 0.250000 0.250000 0.250000

MOTIF KN149687.1_42885-43623(+)_1|1|1x0
letter-probability matrix: alength= 4 w= 22
0.170842 0.170575 0.142056 0.516527
0.195753 0.159031 0.325778 0.319438
0.053858 0.110035 0.745567 0.090541
0.427947 0.270099 0.156764 0.145190
0.057447 0.130920 0.073457 0.738176
0.028797 0.020432 0.923923 0.026848
0.210931 0.179664 0.206340 0.403065
0.194111 0.056495 0.653866 0.095528
0.301529 0.230730 0.165265 0.302476
0.535700 0.139480 0.231114 0.093706
0.258524 0.237109 0.192554 0.311813
0.151994 0.160717 0.165394 0.521894
0.328181 0.216718 0.227611 0.227490
0.047725 0.101144 0.085068 0.766063
0.018481 0.025666 0.924065 0.031788
0.211729 0.129668 0.200049 0.458553
0.108125 0.055179 0.684209 0.152487
0.231147 0.198050 0.276409 0.294394
0.324607 0.112712 0.115970 0.446711
0.817124 0.034441 0.093345 0.055089
0.065931 0.081278 0.769633 0.083159
0.250000 0.250000 0.250000 0.250000

MOTIF KN149687.1_63365-64334(+)_1|1|1x0
letter-probability matrix: alength= 4 w= 31
0.373909 0.305867 0.212585 0.107640
0.021511 0.048271 0.026537 0.903681
0.905314 0.030155 0.027407 0.037124
0.216181 0.087633 0.196804 0.499382
0.156782 0.152142 0.610267 0.080809
0.237199 0.427726 0.128076 0.206999
0.492580 0.265688 0.158910 0.082822
0.084698 0.191533 0.055266 0.668503
0.923030 0.023725 0.022948 0.030297
0.403030 0.280953 0.135900 0.180117
0.052952 0.164334 0.089952 0.692763
0.023426 0.018609 0.930455 0.027511
0.373909 0.305867 0.212585 0.107640
0.021511 0.048271 0.026537 0.903681
0.905314 0.030155 0.027407 0.037124
0.182970 0.092766 0.325128 0.399136
0.256276 0.381797 0.215419 0.146508
0.103472 0.440423 0.080095 0.376010
0.357240 0.206343 0.217618 0.218799
0.092654 0.114481 0.590416 0.202450
0.347910 0.178434 0.188512 0.285145
0.436953 0.214884 0.136790 0.211373
0.806047 0.067017 0.060503 0.066433
0.022078 0.019777 0.938936 0.019209
0.436246 0.084182 0.150526 0.329046
0.239886 0.159426 0.280390 0.320298
0.243347 0.179853 0.188077 0.388723
0.436953 0.214884 0.136790 0.211373
0.806047 0.067017 0.060503 0.066433
0.022078 0.019777 0.938936 0.019209
0.250000 0.250000 0.250000 0.250000

MOTIF KN149687.1_84047-84725(-)_1|1|1x0
letter-probability matrix: alength= 4 w= 19
0.486094 0.267284 0.165907 0.080715
0.043768 0.067541 0.038057 0.850633
0.916118 0.023576 0.028692 0.031614
0.326188 0.169586 0.304252 0.199975
0.072432 0.234867 0.116634 0.576067
0.032278 0.034485 0.898119 0.035117
0.198986 0.316357 0.265864 0.218794
0.056818 0.065143 0.814698 0.063341
0.873150 0.035900 0.050703 0.040246
0.397646 0.230701 0.173885 0.197768
0.255264 0.096463 0.497351 0.150922
0.180283 0.142456 0.402358 0.274904
0.457660 0.269585 0.173511 0.099244
0.104342 0.210021 0.072360 0.613277
0.878036 0.038054 0.036982 0.046928
0.588466 0.246618 0.067583 0.097333
0.204505 0.040188 0.710498 0.044809
0.936634 0.018733 0.022953 0.021681
0.250000 0.250000 0.250000 0.250000

MOTIF KN149687.1_106494-107406(+)_1|1|1x0
letter-probability matrix: alength= 4 w= 28
0.227841 0.108713 0.210966 0.452480
0.178502 0.174162 0.543636 0.103699
0.242774 0.393574 0.146514 0.217138
0.363483 0.353479 0.090022 0.193016
0.083730 0.082317 0.764850 0.069102
0.841456 0.045062 0.066414 0.047069
0.027459 0.019703 0.934155 0.018683
0.098656 0.234692 0.072998 0.593654
0.202355 0.283420 0.167124 0.347101
0.218968 0.142709 0.208383 0.429940
0.126372 0.070237 0.632777 0.170614
0.233759 0.204254 0.273262 0.288724
0.343298 0.295413 0.120055 0.241234
0.076696 0.059134 0.791703 0.072467
0.823655 0.058685 0.062129 0.055531
0.462485 0.205331 0.227644 0.104539
0.777408 0.060387 0.087558 0.074646
0.171590 0.426809 0.123703 0.277898
0.209734 0.176375 0.242875 0.371016
0.107472 0.070804 0.696897 0.124826
0.164937 0.088692 0.090405 0.655966
0.500313 0.119203 0.285866 0.094618
0.250555 0.335918 0.137458 0.276068
0.225491 0.095440 0.095937 0.583132
0.421469 0.160004 0.253484 0.165043
0.161993 0.166582 0.088874 0.582552
0.315282 0.108829 0.099036 0.476853
0.250000 0.250000 0.250000 0.250000

MOTIF KN149688.2_173755-175087(-)_1|1|1x0
letter-probability matrix: alength= 4 w= 40
0.371865 0.305254 0.213498 0.109383
0.022820 0.050497 0.028050 0.898633
0.900231 0.031803 0.028953 0.039013
0.433270 0.168750 0.187646 0.210334
0.053439 0.049417 0.857964 0.039180
0.935795 0.020789 0.021092 0.022325
0.433270 0.168750 0.187646 0.210334
0.053439 0.049417 0.857964 0.039180
0.935795 0.020789 0.021092 0.022325
0.441565 0.155665 0.278326 0.124444
0.151515 0.264586 0.118197 0.465702
0.213364 0.102601 0.080996 0.603038
0.443309 0.298201 0.129530 0.128960
0.605194 0.138924 0.126276 0.129607
0.544346 0.177950 0.129262 0.148443
0.360514 0.301082 0.102267 0.236137
0.052355 0.038329 0.860403 0.048913
0.887649 0.037367 0.040012 0.034972
0.360514 0.301082 0.102267 0.236137
0.052355 0.038329 0.860403 0.048913
0.887649 0.037367 0.040012 0.034972
0.353636 0.092472 0.401007 0.152885
0.859069 0.048755 0.064323 0.027853
0.104157 0.436071 0.044065 0.415707
0.239131 0.130454 0.427556 0.202858
0.088083 0.230684 0.209919 0.471314
0.119078 0.125095 0.088307 0.667521
0.360514 0.301082 0.102267 0.236137
0.052355 0.038329 0.860403 0.048913
0.887649 0.037367 0.040012 0.034972
0.353636 0.092472 0.401007 0.152885
0.859069 0.048755 0.064323 0.027853
0.104157 0.436071 0.044065 0.415707
0.269935 0.388471 0.121994 0.219601
0.028883 0.018593 0.929652 0.022872
0.932732 0.020060 0.023138 0.024071
0.211834 0.115072 0.265041 0.408053
0.143195 0.080480 0.625532 0.150794
0.161133 0.105663 0.592400 0.140804
0.250000 0.250000 0.250000 0.250000

MOTIF KN149688.2_224651-225547(+)_1|1|1x0
letter-probability matrix: alength= 4 w= 7
0.809519 0.116793 0.053455 0.020233
0.888006 0.054239 0.028452 0.029303
0.936657 0.024987 0.019623 0.018733
0.287533 0.135432 0.318656 0.258379
0.124846 0.022900 0.815374 0.036880
0.236131 0.048024 0.531522 0.184323
0.250000 0.250000 0.250000 0.250000

MOTIF KN149689.2_22329-23661(-)_1|1|1x0
letter-probability matrix: alength= 4 w= 43
0.087872 0.035456 0.827605 0.049067
0.217851 0.138584 0.106759 0.536805
0.820943 0.059569 0.050272 0.069216
0.502173 0.264980 0.159162 0.073684
0.036639 0.058255 0.031553 0.873553
0.932803 0.018656 0.023014 0.025527
0.544862 0.217175 0.103020 0.134943
0.590914 0.109154 0.154543 0.145388
0.035388 0.029325 0.905479 0.029808
0.409322 0.358147 0.093874 0.138657
0.072737 0.240216 0.109534 0.577513
0.026954 0.020990 0.925438 0.026619
0.212062 0.181313 0.207554 0.399071
0.197110 0.059066 0.645181 0.098643
0.300385 0.231313 0.166995 0.301307
0.281859 0.221616 0.161901 0.334623
0.110298 0.255509 0.235844 0.398349
0.230351 0.111757 0.348267 0.309626
0.087872 0.035456 0.827605 0.049067
0.217851 0.138584 0.106759 0.536805
0.820943 0.059569 0.050272 0.069216
0.472195 0.268189 0.167452 0.092163
0.095890 0.202536 0.064843 0.636731
0.898911 0.031384 0.030440 0.039265
0.278259 0.286433 0.234067 0.201241
0.366117 0.267050 0.200101 0.166732
0.137134 0.189884 0.285087 0.387895
0.221804 0.096966 0.203515 0.477716
0.166893 0.162362 0.579822 0.090924
0.239943 0.411854 0.136411 0.211792
0.483885 0.302120 0.124690 0.089305
0.048649 0.106059 0.045159 0.800133
0.918496 0.023709 0.024639 0.033156
0.158594 0.101154 0.364133 0.376120
0.223376 0.236308 0.406418 0.133898
0.486596 0.396519 0.059392 0.057493
0.376270 0.196232 0.213433 0.214065
0.159216 0.179647 0.230201 0.430936
0.232947 0.105943 0.456451 0.204660
0.328442 0.145225 0.166360 0.359974
0.064992 0.742346 0.077133 0.115529
0.057410 0.049603 0.790525 0.102462
0.250000 0.250000 0.250000 0.250000

MOTIF KN149689.2_41039-42101(+)_1|1|1x0
letter-probability matrix: alength= 4 w= 31
0.275791 0.202814 0.331189 0.190206
0.283698 0.127940 0.147809 0.440553
0.086907 0.536852 0.183584 0.192657
0.557516 0.119854 0.181505 0.141125
0.168103 0.301488 0.074919 0.455490
0.058848 0.060422 0.341878 0.538852
0.452119 0.108341 0.325005 0.114534
0.161651 0.190257 0.102124 0.545968
0.151591 0.060403 0.130357 0.657649
0.654609 0.111972 0.178153 0.055266
0.088215 0.595805 0.100751 0.215228
0.064851 0.037887 0.032763 0.864499
0.529849 0.049492 0.357583 0.063075
0.023263 0.385520 0.017671 0.573546
0.030750 0.024660 0.040869 0.903722
0.810110 0.057938 0.105397 0.026555
0.045573 0.878920 0.017578 0.057929
0.028739 0.021317 0.024857 0.925087
0.325218 0.173416 0.181860 0.319507
0.107080 0.345324 0.235192 0.312404
0.057666 0.046524 0.038492 0.857319
0.250895 0.071994 0.086339 0.590772
0.779925 0.044890 0.114742 0.060443
0.031357 0.040511 0.805390 0.122743
0.631844 0.194562 0.097072 0.076523
0.827417 0.053147 0.070410 0.049026
0.791978 0.071008 0.069289 0.067725
0.249730 0.106725 0.228547 0.414998
0.171431 0.105919 0.322558 0.400092
0.082125 0.057382 0.714261 0.146232
0.250000 0.250000 0.250000 0.250000

MOTIF KN149689.2_50752-51616(+)_1|1|1x0
letter-probability matrix: alength= 4 w= 10
0.129614 0.085205 0.642066 0.143115
0.123022 0.052675 0.686015 0.138288
0.104621 0.017079 0.846109 0.032191
0.579428 0.238397 0.119630 0.062545
0.843024 0.036443 0.083510 0.037024
0.018659 0.026978 0.021403 0.932960
0.330824 0.141945 0.163419 0.363811
0.060589 0.757037 0.072364 0.110010
0.053052 0.045592 0.804629 0.096727
0.250000 0.250000 0.250000 0.250000

MOTIF KN149689.2_50752-51616(+)_1|2|1x0
letter-probability matrix: alength= 4 w= 13
0.740125 0.148063 0.077327 0.034485
0.823794 0.080667 0.047185 0.048354
0.886418 0.043600 0.035666 0.034317
0.310691 0.164597 0.205102 0.319610
0.069731 0.638771 0.064368 0.227130
0.033179 0.054738 0.834113 0.077970
0.370686 0.270615 0.063188 0.295511
0.091086 0.121685 0.669496 0.117733
0.023749 0.018731 0.936558 0.020962
0.450988 0.298621 0.125483 0.124908
0.619586 0.134143 0.121469 0.124802
0.556816 0.174111 0.124876 0.144197
0.250000 0.250000 0.250000 0.250000

MOTIF KN149690.1_197768-198323(+)_1|1|1x0
letter-probability matrix: alength= 4 w= 16
0.244552 0.048903 0.621908 0.084637
0.061645 0.043850 0.563272 0.331233
0.076414 0.087140 0.113577 0.722868
0.416133 0.229333 0.251465 0.103069
0.132430 0.245279 0.081241 0.541049
0.055470 0.029319 0.032806 0.882405
0.505219 0.281879 0.120537 0.092365
0.724220 0.087987 0.102984 0.084809
0.708347 0.068660 0.092310 0.130683
0.656581 0.193012 0.083213 0.067193
0.921468 0.032632 0.024657 0.021244
0.875597 0.048297 0.033839 0.042267
0.538355 0.200550 0.129375 0.131720
0.929356 0.024407 0.027651 0.018587
0.148640 0.113300 0.125343 0.612717
0.250000 0.250000 0.250000 0.250000

MOTIF KN149690.1_212893-213526(+)_1|1|1x0
letter-probability matrix: alength= 4 w= 16
0.363000 0.078575 0.418981 0.139444
0.901023 0.034132 0.046824 0.018020
0.088122 0.451412 0.033025 0.427441
0.289451 0.070197 0.371909 0.268442
0.090073 0.087785 0.760171 0.061972
0.072024 0.047738 0.041112 0.839126
0.439661 0.139980 0.328907 0.091451
0.144126 0.314637 0.171490 0.369747
0.140444 0.067227 0.210326 0.582003
0.285451 0.073316 0.208300 0.432934
0.041538 0.883486 0.036824 0.038151
0.039154 0.848956 0.041254 0.070636
0.342206 0.126084 0.148886 0.382823
0.041771 0.822283 0.051509 0.084438
0.034951 0.029227 0.864823 0.070999
0.250000 0.250000 0.250000 0.250000

MOTIF KN149690.1_245190-246387(+)_1|1|1x0
letter-probability matrix: alength= 4 w= 37
0.380416 0.241802 0.257633 0.120149
0.149939 0.222719 0.104856 0.522487
0.050297 0.025197 0.894519 0.029987
0.439536 0.177435 0.168322 0.214707
0.129156 0.649848 0.135695 0.085301
0.167705 0.106431 0.285068 0.440796
0.639679 0.111463 0.144397 0.104461
0.247832 0.037045 0.662953 0.052171
0.079113 0.030280 0.055460 0.835147
0.096995 0.060768 0.145555 0.696682
0.897693 0.041102 0.035853 0.025353
0.024086 0.074388 0.062317 0.839209
0.498731 0.243225 0.182097 0.075947
0.107677 0.297417 0.119489 0.475416
0.026026 0.018874 0.018728 0.936373
0.071710 0.154314 0.692596 0.081380
0.080389 0.216961 0.128448 0.574203
0.165646 0.085416 0.500240 0.248698
0.222748 0.098671 0.204662 0.473920
0.168653 0.164146 0.574424 0.092777
0.240394 0.409091 0.137903 0.212613
0.188240 0.104141 0.320963 0.386656
0.476736 0.274947 0.166856 0.081461
0.072410 0.816486 0.059843 0.051262
0.126434 0.125802 0.211087 0.536676
0.052620 0.632254 0.176246 0.138880
0.179969 0.294635 0.392862 0.132533
0.207114 0.235152 0.237393 0.320341
0.324741 0.261140 0.179980 0.234139
0.119036 0.241314 0.232557 0.407093
0.071710 0.154314 0.692596 0.081380
0.080389 0.216961 0.128448 0.574203
0.165646 0.085416 0.500240 0.248698
0.394068 0.247797 0.203773 0.154362
0.214670 0.054769 0.621829 0.108732
0.304590 0.131760 0.367657 0.195993
0.250000 0.250000 0.250000 0.250000

MOTIF KN149690.1_279081-279534(+)_1|1|1x0
letter-probability matrix: alength= 4 w= 10
0.167162 0.081845 0.584757 0.166236
0.105555 0.087112 0.080982 0.726352
0.018116 0.905784 0.034236 0.041865
0.488898 0.131242 0.201176 0.178683
0.135186 0.157863 0.279532 0.427420
0.071210 0.035151 0.075034 0.818605
0.348318 0.307166 0.222021 0.122495
0.063324 0.050596 0.745143 0.140936
0.740121 0.099403 0.081797 0.078679
0.250000 0.250000 0.250000 0.250000

MOTIF KN149690.1_320337-321156(-)_1|1|1x0
letter-probability matrix: alength= 4 w= 13
0.331698 0.190805 0.262724 0.214773
0.088969 0.336958 0.155952 0.418120
0.083182 0.060202 0.143032 0.713584
0.027941 0.018545 0.927273 0.026241
0.130435 0.024090 0.817422 0.028053
0.157558 0.040810 0.046374 0.755257
0.368922 0.270854 0.064918 0.295305
0.093397 0.124125 0.662313 0.120165
0.025258 0.020006 0.932394 0.022343
0.224404 0.320157 0.126482 0.328957
0.101281 0.522941 0.089273 0.286505
0.022190 0.033846 0.882630 0.061334
0.250000 0.250000 0.250000 0.250000

MOTIF KN149690.1_320337-321156(-)_1|2|1x0
letter-probability matrix: alength= 4 w= 10
0.027941 0.018545 0.927273 0.026241
0.130435 0.024090 0.817422 0.028053
0.157558 0.040810 0.046374 0.755257
0.368922 0.270854 0.064918 0.295305
0.093397 0.124125 0.662313 0.120165
0.025258 0.020006 0.932394 0.022343
0.300797 0.194734 0.166614 0.337855
0.147918 0.639924 0.112225 0.099933
0.024742 0.039969 0.860258 0.075031
0.250000 0.250000 0.250000 0.250000

MOTIF KN149690.1_336914-337820(+)_1|1|1x0
letter-probability matrix: alength= 4 w= 28
0.406752 0.204634 0.123953 0.264661
0.122274 0.063886 0.708023 0.105817
0.062662 0.034052 0.867114 0.036172
0.361626 0.318079 0.159982 0.160313
0.055399 0.087204 0.049942 0.807455
0.875435 0.036973 0.038362 0.049230
0.027459 0.019703 0.934155 0.018683
0.098656 0.234692 0.072998 0.593654
0.202355 0.283420 0.167124 0.347101
0.448295 0.270310 0.177395 0.103999
0.109988 0.214652 0.077518 0.597842
0.862780 0.042950 0.041793 0.052478
0.105620 0.046910 0.784744 0.062726
0.225443 0.150440 0.119134 0.504984
0.776667 0.074374 0.063902 0.085057
0.227841 0.108713 0.210966 0.452480
0.178502 0.174162 0.543636 0.103699
0.242774 0.393574 0.146514 0.217138
0.459912 0.301817 0.136784 0.101487
0.061823 0.124118 0.057842 0.756217
0.886040 0.033668 0.034848 0.045444
0.265149 0.119622 0.327478 0.287751
0.081472 0.375507 0.129643 0.413377
0.051056 0.051415 0.033153 0.864376
0.543291 0.243451 0.112630 0.100628
0.654495 0.103240 0.121000 0.121265
0.673430 0.118563 0.092247 0.115760
0.250000 0.250000 0.250000 0.250000

MOTIF KN149691.1_128188-128800(+)_1|1|1x0
letter-probability matrix: alength= 4 w= 16
0.398077 0.160472 0.252265 0.189186
0.228300 0.245470 0.116131 0.410099
0.126476 0.159382 0.530691 0.183451
0.260653 0.069575 0.560645 0.109127
0.084220 0.063684 0.517417 0.334679
0.101842 0.113432 0.140982 0.643745
0.385669 0.236525 0.255100 0.122705
0.153806 0.255047 0.103001 0.488147
0.083854 0.049693 0.054493 0.811960
0.459549 0.284698 0.141788 0.113964
0.644667 0.114324 0.130084 0.110924
0.630904 0.092955 0.118510 0.157630
0.559071 0.207933 0.118220 0.114775
0.931108 0.029576 0.018622 0.020693
0.887769 0.040995 0.034199 0.037037
0.250000 0.250000 0.250000 0.250000

MOTIF KN149694.1_124798-125254(-)_1|1|1x0
letter-probability matrix: alength= 4 w= 16
0.258593 0.177031 0.336139 0.228237
0.117835 0.220436 0.180591 0.481138
0.152659 0.104707 0.083238 0.659396
0.588466 0.246618 0.067583 0.097333
0.204505 0.040188 0.710498 0.044809
0.936634 0.018733 0.022953 0.021681
0.252296 0.187816 0.161568 0.398320
0.176051 0.180809 0.276161 0.366980
0.044346 0.097172 0.788589 0.069893
0.258593 0.177031 0.336139 0.228237
0.117835 0.220436 0.180591 0.481138
0.152659 0.104707 0.083238 0.659396
0.269908 0.190422 0.124994 0.414675
0.069563 0.072661 0.744427 0.113350
0.044438 0.045620 0.868426 0.041516
0.250000 0.250000 0.250000 0.250000

MOTIF KN149694.1_135305-136211(-)_1|1|1x0
letter-probability matrix: alength= 4 w= 28
0.160012 0.173063 0.187906 0.479018
0.128256 0.251808 0.303990 0.315945
0.120228 0.090171 0.584604 0.204997
0.078298 0.050149 0.809255 0.062298
0.028465 0.922442 0.018449 0.030644
0.081862 0.681358 0.110811 0.125970
0.174868 0.069876 0.188885 0.566370
0.091037 0.067666 0.784375 0.056922
0.332007 0.370852 0.106710 0.190431
0.599010 0.261488 0.074717 0.064785
0.819231 0.055639 0.073125 0.052006
0.862449 0.052669 0.037427 0.047456
0.692065 0.144829 0.078838 0.084268
0.326053 0.273099 0.179541 0.221307
0.633596 0.144333 0.160742 0.061329
0.285471 0.194506 0.182553 0.337471
0.166395 0.184720 0.277128 0.371757
0.376654 0.349679 0.146902 0.126765
0.191808 0.326727 0.267565 0.213901
0.040628 0.047538 0.865804 0.046030
0.915119 0.023402 0.034794 0.026685
0.544810 0.122657 0.248872 0.083661
0.885039 0.051919 0.030629 0.032413
0.774526 0.117480 0.044069 0.063926
0.391378 0.226831 0.195239 0.186552
0.203545 0.070166 0.585469 0.140821
0.279694 0.122464 0.431040 0.166802
0.250000 0.250000 0.250000 0.250000

MOTIF KN149695.1_52922-54158(-)_1|1|1x0
letter-probability matrix: alength= 4 w= 16
0.557917 0.262602 0.129191 0.050290
0.054439 0.119621 0.049662 0.776279
0.896459 0.017929 0.035653 0.049959
0.492263 0.230458 0.172499 0.104780
0.880580 0.026437 0.067606 0.025376
0.036434 0.033443 0.039646 0.890476
0.518156 0.248451 0.143395 0.089999
0.900851 0.027932 0.041670 0.029547
0.019462 0.025340 0.018851 0.936347
0.528100 0.183052 0.131589 0.157258
0.092504 0.079760 0.071125 0.756611
0.783873 0.033901 0.077125 0.105101
0.339918 0.303163 0.225612 0.131307
0.075098 0.061225 0.708128 0.155549
0.701473 0.112833 0.094489 0.091204
0.250000 0.250000 0.250000 0.250000

MOTIF KN149695.1_52922-54158(-)_1|2|1x0
letter-probability matrix: alength= 4 w= 22
0.249385 0.184901 0.313061 0.252653
0.074126 0.059741 0.124197 0.741935
0.104909 0.665188 0.105297 0.124606
0.269535 0.140467 0.266239 0.323759
0.084420 0.275181 0.112045 0.528355
0.018601 0.026150 0.930043 0.025206
0.508286 0.134315 0.241092 0.116306
0.201340 0.195580 0.158322 0.444758
0.152034 0.082098 0.127841 0.638026
0.455579 0.200675 0.238586 0.105160
0.106099 0.453083 0.079510 0.361308
0.034180 0.029842 0.039848 0.896131
0.303566 0.257370 0.186882 0.252182
0.095575 0.611507 0.145253 0.147666
0.560752 0.078950 0.145254 0.215044
0.291744 0.256922 0.220487 0.230847
0.200509 0.333436 0.203085 0.262970
0.153798 0.145305 0.251212 0.449685
0.228623 0.339408 0.168865 0.263104
0.181294 0.096889 0.224069 0.497748
0.115700 0.352090 0.161135 0.371075
0.250000 0.250000 0.250000 0.250000

MOTIF KN149695.1_75260-76688(+)_1|1|1x0
letter-probability matrix: alength= 4 w= 40
0.371865 0.305254 0.213498 0.109383
0.022820 0.050497 0.028050 0.898633
0.900231 0.031803 0.028953 0.039013
0.433270 0.168750 0.187646 0.210334
0.053439 0.049417 0.857964 0.039180
0.935795 0.020789 0.021092 0.022325
0.433270 0.168750 0.187646 0.210334
0.053439 0.049417 0.857964 0.039180
0.935795 0.020789 0.021092 0.022325
0.441565 0.155665 0.278326 0.124444
0.151515 0.264586 0.118197 0.465702
0.213364 0.102601 0.080996 0.603038
0.443309 0.298201 0.129530 0.128960
0.605194 0.138924 0.126276 0.129607
0.544346 0.177950 0.129262 0.148443
0.360514 0.301082 0.102267 0.236137
0.052355 0.038329 0.860403 0.048913
0.887649 0.037367 0.040012 0.034972
0.360514 0.301082 0.102267 0.236137
0.052355 0.038329 0.860403 0.048913
0.887649 0.037367 0.040012 0.034972
0.353636 0.092472 0.401007 0.152885
0.859069 0.048755 0.064323 0.027853
0.104157 0.436071 0.044065 0.415707
0.239131 0.130454 0.427556 0.202858
0.088083 0.230684 0.209919 0.471314
0.119078 0.125095 0.088307 0.667521
0.360514 0.301082 0.102267 0.236137
0.052355 0.038329 0.860403 0.048913
0.887649 0.037367 0.040012 0.034972
0.353636 0.092472 0.401007 0.152885
0.859069 0.048755 0.064323 0.027853
0.104157 0.436071 0.044065 0.415707
0.269935 0.388471 0.121994 0.219601
0.028883 0.018593 0.929652 0.022872
0.932732 0.020060 0.023138 0.024071
0.211834 0.115072 0.265041 0.408053
0.143195 0.080480 0.625532 0.150794
0.161133 0.105663 0.592400 0.140804
0.250000 0.250000 0.250000 0.250000

MOTIF KN149695.1_101986-103507(-)_1|1|1x0
letter-probability matrix: alength= 4 w= 49
0.377509 0.242351 0.257858 0.122282
0.152254 0.224204 0.107313 0.516229
0.053167 0.027041 0.887732 0.032060
0.068936 0.061050 0.816040 0.053974
0.118175 0.321659 0.237247 0.322919
0.199759 0.181344 0.197514 0.421382
0.051690 0.036976 0.875324 0.036010
0.055105 0.126288 0.057411 0.761196
0.040029 0.018193 0.909638 0.032140
0.555882 0.245423 0.113348 0.085347
0.757396 0.079882 0.083084 0.079639
0.729795 0.103708 0.079179 0.087319
0.234512 0.159397 0.219231 0.386860
0.510997 0.058488 0.303152 0.127362
0.123534 0.221036 0.452895 0.202534
0.333291 0.255141 0.200250 0.211317
0.247444 0.210976 0.310894 0.230686
0.476744 0.156618 0.203672 0.162967
0.555882 0.245423 0.113348 0.085347
0.757396 0.079882 0.083084 0.079639
0.729795 0.103708 0.079179 0.087319
0.227779 0.163909 0.401937 0.206375
0.515000 0.084584 0.183879 0.216537
0.151058 0.189697 0.309593 0.349652
0.519715 0.209280 0.129367 0.141638
0.302151 0.255928 0.217273 0.224648
0.659951 0.123019 0.153940 0.063089
0.557782 0.152490 0.204134 0.085594
0.082927 0.345443 0.072766 0.498864
0.834324 0.047524 0.068006 0.050146
0.359864 0.301440 0.218699 0.119997
0.031981 0.065236 0.038488 0.864295
0.865585 0.043075 0.039594 0.051745
0.423339 0.296578 0.140319 0.139764
0.567303 0.151425 0.138993 0.142279
0.511953 0.187681 0.140870 0.159496
0.560474 0.233021 0.098985 0.107519
0.670837 0.068139 0.152075 0.108948
0.246831 0.233098 0.142461 0.377610
0.466936 0.195935 0.163720 0.173409
0.708680 0.075020 0.107515 0.108785
0.223447 0.247457 0.158293 0.370803
0.565773 0.269318 0.087713 0.077196
0.775491 0.069753 0.089095 0.065660
0.822028 0.067227 0.049508 0.061236
0.343516 0.211694 0.221864 0.222926
0.107310 0.129320 0.549558 0.213812
0.335969 0.186437 0.195695 0.281900
0.250000 0.250000 0.250000 0.250000

MOTIF KN149695.1_117048-118128(-)_1|1|1x0
letter-probability matrix: alength= 4 w= 31
0.272324 0.210689 0.317290 0.199696
0.282596 0.145350 0.163968 0.408085
0.106562 0.487348 0.198957 0.207133
0.476538 0.226505 0.119047 0.177910
0.075749 0.234444 0.078488 0.611319
0.018736 0.020252 0.936789 0.024222
0.455398 0.128245 0.305733 0.110624
0.157132 0.186420 0.174024 0.482424
0.157486 0.078194 0.131590 0.632730
0.311005 0.211239 0.244706 0.233050
0.121920 0.151691 0.160423 0.565966
0.151566 0.079760 0.082612 0.686063
0.239884 0.212305 0.205178 0.342633
0.202615 0.194994 0.228191 0.374201
0.504714 0.172203 0.148921 0.174162
0.321549 0.313448 0.197508 0.167495
0.082676 0.120650 0.055683 0.740992
0.835224 0.051810 0.063260 0.049707
0.350218 0.253079 0.130691 0.266012
0.772502 0.056895 0.110149 0.060454
0.108403 0.082465 0.678355 0.130777
0.461307 0.257380 0.166370 0.114942
0.821722 0.052138 0.071624 0.054516
0.040228 0.049603 0.039222 0.870946
0.385732 0.149303 0.327359 0.137606
0.115255 0.161247 0.256723 0.466775
0.090883 0.072880 0.188373 0.647864
0.320606 0.125149 0.128361 0.425885
0.771637 0.046175 0.112071 0.070116
0.081119 0.097712 0.721448 0.099721
0.250000 0.250000 0.250000 0.250000

MOTIF KN149695.1_141185-142415(+)_1|1|1x0
letter-probability matrix: alength= 4 w= 37
0.275791 0.202814 0.331189 0.190206
0.283698 0.127940 0.147809 0.440553
0.086907 0.536852 0.183584 0.192657
0.557516 0.119854 0.181505 0.141125
0.168103 0.301488 0.074919 0.455490
0.058848 0.060422 0.341878 0.538852
0.452119 0.108341 0.325005 0.114534
0.161651 0.190257 0.102124 0.545968
0.151591 0.060403 0.130357 0.657649
0.654609 0.111972 0.178153 0.055266
0.088215 0.595805 0.100751 0.215228
0.064851 0.037887 0.032763 0.864499
0.529849 0.049492 0.357583 0.063075
0.023263 0.385520 0.017671 0.573546
0.030750 0.024660 0.040869 0.903722
0.810110 0.057938 0.105397 0.026555
0.045573 0.878920 0.017578 0.057929
0.028739 0.021317 0.024857 0.925087
0.325218 0.173416 0.181860 0.319507
0.107080 0.345324 0.235192 0.312404
0.057666 0.046524 0.038492 0.857319
0.529849 0.049492 0.357583 0.063075
0.023263 0.385520 0.017671 0.573546
0.030750 0.024660 0.040869 0.903722
0.810110 0.057938 0.105397 0.026555
0.045573 0.878920 0.017578 0.057929
0.028739 0.021317 0.024857 0.925087
0.250895 0.071994 0.086339 0.590772
0.779925 0.044890 0.114742 0.060443
0.031357 0.040511 0.805390 0.122743
0.631844 0.194562 0.097072 0.076523
0.827417 0.053147 0.070410 0.049026
0.791978 0.071008 0.069289 0.067725
0.249730 0.106725 0.228547 0.414998
0.171431 0.105919 0.322558 0.400092
0.082125 0.057382 0.714261 0.146232
0.250000 0.250000 0.250000 0.250000

MOTIF KN149695.1_154573-155317(+)_1|1|1x0
letter-probability matrix: alength= 4 w= 22
0.438874 0.166543 0.185735 0.208848
0.050043 0.046177 0.867402 0.036377
0.941780 0.018836 0.019118 0.020267
0.207243 0.174385 0.202394 0.415979
0.184321 0.048846 0.680877 0.085956
0.305175 0.228822 0.159797 0.306206
0.355579 0.089602 0.404611 0.150209
0.868329 0.045530 0.060529 0.025612
0.100856 0.439271 0.041668 0.418205
0.375065 0.306209 0.212064 0.106662
0.020799 0.047046 0.025713 0.906442
0.908093 0.029254 0.026564 0.036089
0.552161 0.119704 0.247274 0.080860
0.892810 0.048745 0.028375 0.030070
0.784314 0.113415 0.041500 0.060770
0.438874 0.166543 0.185735 0.208848
0.050043 0.046177 0.867402 0.036377
0.941780 0.018836 0.019118 0.020267
0.332066 0.185094 0.218420 0.264421
0.142784 0.079250 0.595144 0.182821
0.262822 0.102611 0.289907 0.344660
0.250000 0.250000 0.250000 0.250000

MOTIF KN149696.2_60502-61837(-)_1|1|1x0
letter-probability matrix: alength= 4 w= 40
0.249496 0.186300 0.311517 0.252687
0.077266 0.062591 0.127883 0.732260
0.108043 0.655716 0.108434 0.127807
0.476538 0.226505 0.119047 0.177910
0.075749 0.234444 0.078488 0.611319
0.018736 0.020252 0.936789 0.024222
0.455398 0.128245 0.305733 0.110624
0.157132 0.186420 0.174024 0.482424
0.157486 0.078194 0.131590 0.632730
0.228794 0.163177 0.427247 0.180781
0.156272 0.088306 0.152872 0.602551
0.213960 0.203410 0.126884 0.455746
0.399776 0.313393 0.198677 0.088154
0.058321 0.092873 0.070747 0.778059
0.782967 0.049103 0.068491 0.099438
0.440691 0.339626 0.120205 0.099479
0.072244 0.529937 0.066225 0.331594
0.050314 0.036363 0.869703 0.043619
0.461307 0.257380 0.166370 0.114942
0.821722 0.052138 0.071624 0.054516
0.040228 0.049603 0.039222 0.870946
0.491774 0.242703 0.169956 0.095566
0.891204 0.033995 0.041821 0.032980
0.043724 0.035012 0.031165 0.890099
0.491774 0.242703 0.169956 0.095566
0.891204 0.033995 0.041821 0.032980
0.043724 0.035012 0.031165 0.890099
0.417304 0.161353 0.219690 0.201653
0.163769 0.183187 0.276818 0.376225
0.117965 0.070829 0.122508 0.688698
0.346576 0.262075 0.206811 0.184538
0.745356 0.078951 0.085239 0.090454
0.379276 0.314296 0.168136 0.138293
0.376345 0.233400 0.245402 0.144854
0.104178 0.103364 0.102332 0.690127
0.111512 0.050787 0.081281 0.756421
0.479200 0.233757 0.101309 0.185734
0.072831 0.065139 0.795487 0.066543
0.859398 0.046082 0.049056 0.045464
0.250000 0.250000 0.250000 0.250000

MOTIF KN149696.2_77040-77610(+)_1|1|1x0
letter-probability matrix: alength= 4 w= 16
0.199323 0.065763 0.177612 0.557302
0.129642 0.124947 0.687963 0.057448
0.228421 0.471170 0.107166 0.193243
0.669882 0.238305 0.049978 0.041835
0.895855 0.031319 0.044036 0.028790
0.928064 0.028419 0.018561 0.024955
0.289972 0.061440 0.381589 0.267000
0.077050 0.074909 0.796886 0.051155
0.059165 0.037708 0.032014 0.871113
0.669882 0.238305 0.049978 0.041835
0.895855 0.031319 0.044036 0.028790
0.928064 0.028419 0.018561 0.024955
0.398916 0.220554 0.224175 0.156355
0.048812 0.072042 0.695856 0.183290
0.025816 0.019180 0.934044 0.020960
0.250000 0.250000 0.250000 0.250000

MOTIF KN149696.2_214449-215415(-)_1|1|1x0
letter-probability matrix: alength= 4 w= 16
0.455910 0.284769 0.143527 0.115794
0.638003 0.116544 0.132317 0.113137
0.624453 0.095072 0.120706 0.159768
0.553594 0.209413 0.120218 0.116775
0.926952 0.031236 0.019824 0.021988
0.882256 0.042944 0.035936 0.038865
0.511818 0.219320 0.134501 0.134360
0.892876 0.028871 0.050970 0.027283
0.032574 0.029097 0.033981 0.904347
0.517819 0.208174 0.140289 0.133717
0.929493 0.021092 0.027779 0.021636
0.021351 0.019284 0.018811 0.940553
0.576672 0.211236 0.116763 0.095329
0.764247 0.073569 0.093508 0.068677
0.726708 0.092964 0.091042 0.089287
0.250000 0.250000 0.250000 0.250000

MOTIF KN149696.2_214449-215415(-)_1|3|1x0
letter-probability matrix: alength= 4 w= 7
0.397000 0.057760 0.436110 0.109129
0.177285 0.205323 0.043638 0.573753
0.016951 0.098005 0.037515 0.847529
0.477255 0.123294 0.241890 0.157561
0.205232 0.228645 0.074976 0.491147
0.079232 0.111819 0.671066 0.137883
0.250000 0.250000 0.250000 0.250000

MOTIF KN149696.2_349913-351101(-)_1|1|1x0
letter-probability matrix: alength= 4 w= 37
0.250396 0.201641 0.295197 0.252766
0.116192 0.099392 0.168817 0.615599
0.144039 0.548393 0.144425 0.163143
0.740574 0.076608 0.110629 0.072189
0.070984 0.551736 0.039107 0.338172
0.021904 0.018745 0.937236 0.022115
0.328940 0.188985 0.348402 0.133674
0.198821 0.179064 0.142695 0.479420
0.163208 0.103672 0.187558 0.545562
0.343439 0.183099 0.344903 0.128560
0.117318 0.383635 0.093865 0.405183
0.088618 0.094076 0.127100 0.690205
0.251316 0.213153 0.194729 0.340802
0.174091 0.357456 0.265477 0.202976
0.105808 0.166441 0.444546 0.283204
0.226925 0.231406 0.179049 0.362619
0.487805 0.130329 0.225946 0.155920
0.135159 0.201452 0.479715 0.183675
0.301487 0.223522 0.249920 0.225070
0.686550 0.094071 0.122451 0.096928
0.116433 0.268585 0.181630 0.433353
0.433448 0.278172 0.183228 0.105153
0.120262 0.191145 0.113934 0.574660
0.697991 0.069803 0.104613 0.127592
0.399530 0.263831 0.174283 0.162355
0.723173 0.096055 0.105877 0.074895
0.616217 0.115644 0.119310 0.148829
0.335318 0.212896 0.221035 0.230751
0.188885 0.111649 0.578024 0.121443
0.167910 0.114394 0.100542 0.617154
0.390203 0.298874 0.181321 0.129603
0.107614 0.126389 0.093310 0.672688
0.693093 0.080450 0.095941 0.130516
0.483871 0.233386 0.151760 0.130982
0.635211 0.116121 0.138206 0.110462
0.600854 0.135026 0.132993 0.131127
0.250000 0.250000 0.250000 0.250000

MOTIF KN149696.2_366857-367772(+)_1|1|1x0
letter-probability matrix: alength= 4 w= 28
0.117675 0.117040 0.204671 0.560613
0.045056 0.660245 0.166202 0.128498
0.174069 0.296416 0.404421 0.125094
0.530857 0.144012 0.140702 0.184430
0.200521 0.045508 0.679137 0.074834
0.308363 0.173135 0.144499 0.374003
0.359585 0.300798 0.103180 0.236437
0.053506 0.039282 0.857193 0.050019
0.884746 0.038334 0.041022 0.035899
0.219866 0.103472 0.223166 0.453497
0.102316 0.061979 0.775233 0.060472
0.071265 0.065983 0.079953 0.782799
0.530857 0.144012 0.140702 0.184430
0.200521 0.045508 0.679137 0.074834
0.308363 0.173135 0.144499 0.374003
0.359585 0.300798 0.103180 0.236437
0.053506 0.039282 0.857193 0.050019
0.884746 0.038334 0.041022 0.035899
0.397772 0.379662 0.060514 0.162051
0.025533 0.022620 0.929871 0.021975
0.938058 0.018761 0.024229 0.018951
0.098724 0.095519 0.249224 0.556533
0.342990 0.029336 0.560189 0.067485
0.474699 0.086060 0.061510 0.377731
0.354167 0.207536 0.218571 0.219726
0.095791 0.117702 0.581451 0.205056
0.345250 0.180200 0.190104 0.284446
0.250000 0.250000 0.250000 0.250000

MOTIF KN149732.1_11677-12685(-)_1|1|1x0
letter-probability matrix: alength= 4 w= 31
0.285688 0.205457 0.263303 0.245552
0.107721 0.130296 0.159910 0.602074
0.558875 0.155661 0.154146 0.131318
0.112441 0.086632 0.678027 0.122900
0.202531 0.083942 0.583329 0.130199
0.379516 0.178249 0.208534 0.233701
0.473871 0.233231 0.131270 0.161627
0.508351 0.138316 0.180823 0.172510
0.067080 0.058035 0.816114 0.058770
0.029343 0.030205 0.090776 0.849677
0.022209 0.926438 0.018529 0.032824
0.712077 0.037574 0.044800 0.205549
0.282108 0.119828 0.231322 0.366742
0.102717 0.704712 0.095212 0.097359
0.095896 0.665935 0.099105 0.139064
0.195239 0.152343 0.226843 0.425575
0.101062 0.530293 0.167817 0.200828
0.057687 0.087250 0.709716 0.145347
0.358984 0.245577 0.126296 0.269143
0.214537 0.275125 0.256404 0.253933
0.430344 0.227704 0.199151 0.142801
0.388064 0.182517 0.281032 0.148387
0.099402 0.125356 0.118488 0.656754
0.065668 0.056037 0.816027 0.062268
0.220222 0.490159 0.111423 0.178197
0.096861 0.049520 0.784305 0.069313
0.767930 0.057123 0.097710 0.077236
0.340563 0.182553 0.254862 0.222021
0.706589 0.105807 0.078382 0.109223
0.281868 0.341776 0.109995 0.266361
0.250000 0.250000 0.250000 0.250000

MOTIF KN149790.1_77595-78840(-)_1|1|1x0
letter-probability matrix: alength= 4 w= 13
0.352099 0.148998 0.211355 0.287548
0.252453 0.114027 0.279537 0.353983
0.273218 0.193691 0.298147 0.234944
0.277721 0.101074 0.369920 0.251285
0.140556 0.183747 0.291602 0.384095
0.243963 0.386216 0.200421 0.169400
0.280341 0.235619 0.215548 0.268492
0.339487 0.133497 0.156691 0.370325
0.101807 0.568922 0.157264 0.172007
0.060512 0.085465 0.221977 0.632047
0.018614 0.930707 0.026108 0.024570
0.027042 0.027339 0.025523 0.920096
0.250000 0.250000 0.250000 0.250000

MOTIF KN149790.1_77595-78840(-)_1|3|1x0
letter-probability matrix: alength= 4 w= 25
0.035989 0.018201 0.910049 0.035762
0.121028 0.042325 0.761508 0.075138
0.384201 0.171821 0.151425 0.292552
0.130540 0.164282 0.134770 0.570408
0.065444 0.605689 0.113410 0.215456
0.030399 0.042424 0.852810 0.074367
0.211370 0.179866 0.173124 0.435640
0.138000 0.029934 0.794437 0.037629
0.044985 0.030814 0.066093 0.858108
0.350991 0.223602 0.213519 0.211888
0.160178 0.233632 0.154241 0.451949
0.321645 0.184805 0.147755 0.345795
0.443421 0.120037 0.297980 0.138562
0.937545 0.019985 0.019394 0.023076
0.182325 0.164097 0.043493 0.610085
0.326983 0.157344 0.185168 0.330506
0.235491 0.122752 0.224633 0.417124
0.336955 0.187285 0.281020 0.194741
0.565363 0.194942 0.161144 0.078551
0.234410 0.122804 0.079976 0.562810
0.123176 0.084384 0.096164 0.696275
0.291285 0.056968 0.170223 0.481524
0.284035 0.196924 0.173480 0.345561
0.170294 0.081320 0.160757 0.587629
0.250000 0.250000 0.250000 0.250000

MOTIF KN149847.1_963-1881(+)_1|1|1x0
letter-probability matrix: alength= 4 w= 28
0.416912 0.175268 0.193226 0.214594
0.064499 0.060023 0.826985 0.048493
0.914769 0.027663 0.028033 0.029535
0.520365 0.132593 0.253684 0.093357
0.856024 0.063550 0.039170 0.041256
0.740133 0.131294 0.053428 0.075145
0.241638 0.138454 0.412173 0.207735
0.096949 0.234853 0.215351 0.452847
0.130187 0.136220 0.098912 0.634681
0.359063 0.271887 0.075170 0.293881
0.106651 0.137765 0.621781 0.133803
0.035161 0.028507 0.904846 0.031487
0.437789 0.162318 0.145603 0.254290
0.064561 0.846039 0.049051 0.040349
0.681247 0.048158 0.102455 0.168140
0.520365 0.132593 0.253684 0.093357
0.856024 0.063550 0.039170 0.041256
0.740133 0.131294 0.053428 0.075145
0.211292 0.159861 0.383056 0.245791
0.114544 0.268503 0.213781 0.403172
0.152897 0.207231 0.125834 0.514038
0.302678 0.347915 0.102100 0.247306
0.113014 0.056018 0.663247 0.167721
0.022499 0.018637 0.931823 0.027042
0.498579 0.265530 0.160673 0.075218
0.038146 0.060246 0.032922 0.868685
0.929347 0.019670 0.024191 0.026793
0.250000 0.250000 0.250000 0.250000

MOTIF KN149847.1_41652-42828(-)_1|1|1x0
letter-probability matrix: alength= 4 w= 37
0.406752 0.204634 0.123953 0.264661
0.122274 0.063886 0.708023 0.105817
0.062662 0.034052 0.867114 0.036172
0.258495 0.179949 0.332144 0.229412
0.122535 0.222977 0.184287 0.470201
0.158561 0.110581 0.088802 0.642055
0.027459 0.019703 0.934155 0.018683
0.098656 0.234692 0.072998 0.593654
0.202355 0.283420 0.167124 0.347101
0.448295 0.270310 0.177395 0.103999
0.109988 0.214652 0.077518 0.597842
0.862780 0.042950 0.041793 0.052478
0.482748 0.161035 0.157915 0.198303
0.221488 0.063582 0.618298 0.096632
0.301206 0.185314 0.159159 0.354321
0.258495 0.179949 0.332144 0.229412
0.122535 0.222977 0.184287 0.470201
0.158561 0.110581 0.088802 0.642055
0.449459 0.231146 0.172158 0.147237
0.065802 0.179724 0.078910 0.675563
0.045222 0.045938 0.781803 0.127037
0.475690 0.268561 0.170246 0.085503
0.048929 0.074073 0.042808 0.834190
0.903523 0.027329 0.032972 0.036175
0.482748 0.161035 0.157915 0.198303
0.221488 0.063582 0.618298 0.096632
0.301206 0.185314 0.159159 0.354321
0.044944 0.035516 0.889302 0.030238
0.171037 0.215979 0.099563 0.513421
0.121985 0.220823 0.234061 0.423132
0.574408 0.250148 0.072582 0.102862
0.211246 0.044604 0.694656 0.049494
0.925952 0.022010 0.026727 0.025310
0.336347 0.214513 0.224072 0.225068
0.115634 0.137520 0.527437 0.219408
0.329665 0.190739 0.199523 0.280073
0.250000 0.250000 0.250000 0.250000

MOTIF KN149847.1_66757-68002(-)_1|1|1x0
letter-probability matrix: alength= 4 w= 16
0.557917 0.262602 0.129191 0.050290
0.054439 0.119621 0.049662 0.776279
0.896459 0.017929 0.035653 0.049959
0.492263 0.230458 0.172499 0.104780
0.880580 0.026437 0.067606 0.025376
0.036434 0.033443 0.039646 0.890476
0.518156 0.248451 0.143395 0.089999
0.900851 0.027932 0.041670 0.029547
0.019462 0.025340 0.018851 0.936347
0.528100 0.183052 0.131589 0.157258
0.092504 0.079760 0.071125 0.756611
0.783873 0.033901 0.077125 0.105101
0.650290 0.188412 0.090684 0.070614
0.846131 0.047158 0.063391 0.043320
0.811960 0.064265 0.062630 0.061145
0.250000 0.250000 0.250000 0.250000

MOTIF KN149847.1_66757-68002(-)_1|2|1x0
letter-probability matrix: alength= 4 w= 22
0.248984 0.180301 0.318210 0.252505
0.064353 0.050990 0.112300 0.772357
0.094856 0.695704 0.095236 0.114205
0.049974 0.043044 0.065812 0.841169
0.616490 0.135099 0.164504 0.083906
0.018385 0.032320 0.919229 0.030066
0.529413 0.125966 0.236776 0.107846
0.196381 0.190327 0.151525 0.461767
0.141990 0.073039 0.117775 0.667195
0.472541 0.195120 0.235168 0.097171
0.097358 0.466160 0.071319 0.365163
0.027055 0.023370 0.031926 0.917648
0.307875 0.257649 0.182425 0.252051
0.086387 0.639794 0.135693 0.138126
0.585105 0.070584 0.136255 0.208056
0.295167 0.257345 0.218203 0.229284
0.196669 0.340428 0.199396 0.263507
0.146623 0.137906 0.248935 0.466536
0.226431 0.346788 0.163299 0.263483
0.174263 0.088644 0.219005 0.518089
0.107904 0.358473 0.154254 0.379369
0.250000 0.250000 0.250000 0.250000

MOTIF KN149847.1_94903-95734(-)_1|1|1x0
letter-probability matrix: alength= 4 w= 25
0.407576 0.179040 0.196410 0.216974
0.071619 0.066893 0.806858 0.054630
0.900005 0.032499 0.032912 0.034584
0.588466 0.246618 0.067583 0.097333
0.204505 0.040188 0.710498 0.044809
0.936634 0.018733 0.022953 0.021681
0.269908 0.190422 0.124994 0.414675
0.069563 0.072661 0.744427 0.113350
0.044438 0.045620 0.868426 0.041516
0.384032 0.368597 0.073180 0.174191
0.037783 0.033961 0.895149 0.033107
0.905680 0.028919 0.036223 0.029177
0.421510 0.186282 0.257868 0.134339
0.831078 0.041842 0.068312 0.058769
0.079065 0.557150 0.096999 0.266785
0.556818 0.240432 0.107343 0.095407
0.672379 0.097390 0.114983 0.115247
0.691599 0.112377 0.086425 0.109599
0.284526 0.100628 0.223607 0.391239
0.075717 0.784279 0.069055 0.070949
0.070809 0.744313 0.073696 0.111181
0.321488 0.249133 0.211569 0.217810
0.217772 0.113592 0.424685 0.243951
0.257939 0.175717 0.394249 0.172095
0.250000 0.250000 0.250000 0.250000

MOTIF KN149847.1_119490-120696(+)_1|1|1x0
letter-probability matrix: alength= 4 w= 13
0.557917 0.262602 0.129191 0.050290
0.054439 0.119621 0.049662 0.776279
0.896459 0.017929 0.035653 0.049959
0.492263 0.230458 0.172499 0.104780
0.880580 0.026437 0.067606 0.025376
0.036434 0.033443 0.039646 0.890476
0.518156 0.248451 0.143395 0.089999
0.900851 0.027932 0.041670 0.029547
0.019462 0.025340 0.018851 0.936347
0.528100 0.183052 0.131589 0.157258
0.092504 0.079760 0.071125 0.756611
0.783873 0.033901 0.077125 0.105101
0.250000 0.250000 0.250000 0.250000

MOTIF KN149847.1_119490-120696(+)_1|2|1x0
letter-probability matrix: alength= 4 w= 22
0.249385 0.184901 0.313061 0.252653
0.074126 0.059741 0.124197 0.741935
0.104909 0.665188 0.105297 0.124606
0.269535 0.140467 0.266239 0.323759
0.084420 0.275181 0.112045 0.528355
0.018601 0.026150 0.930043 0.025206
0.508286 0.134315 0.241092 0.116306
0.201340 0.195580 0.158322 0.444758
0.152034 0.082098 0.127841 0.638026
0.455579 0.200675 0.238586 0.105160
0.106099 0.453083 0.079510 0.361308
0.034180 0.029842 0.039848 0.896131
0.303566 0.257370 0.186882 0.252182
0.095575 0.611507 0.145253 0.147666
0.560752 0.078950 0.145254 0.215044
0.291744 0.256922 0.220487 0.230847
0.200509 0.333436 0.203085 0.262970
0.153798 0.145305 0.251212 0.449685
0.228623 0.339408 0.168865 0.263104
0.181294 0.096889 0.224069 0.497748
0.115700 0.352090 0.161135 0.371075
0.250000 0.250000 0.250000 0.250000

MOTIF KN149850.1_11575-12385(+)_1|1|1x0
letter-probability matrix: alength= 4 w= 25
0.296311 0.133022 0.177260 0.393407
0.106482 0.077895 0.724089 0.091535
0.096010 0.054924 0.786294 0.062772
0.697598 0.118404 0.119496 0.064502
0.113637 0.525585 0.076787 0.283990
0.863983 0.039870 0.052622 0.043525
0.267703 0.205492 0.242575 0.284230
0.221404 0.043836 0.679689 0.055072
0.333671 0.117333 0.196638 0.352358
0.424446 0.222299 0.206137 0.147119
0.105222 0.248367 0.114257 0.532155
0.018711 0.020216 0.935544 0.025530
0.125316 0.075940 0.689068 0.109676
0.504250 0.186697 0.152250 0.156804
0.232460 0.286907 0.153568 0.327065
0.093098 0.049033 0.819815 0.038054
0.917830 0.030268 0.025018 0.026884
0.029901 0.913603 0.024858 0.031638
0.205429 0.144015 0.292760 0.357796
0.161165 0.191142 0.542305 0.105387
0.147321 0.670313 0.061291 0.121075
0.192205 0.279111 0.164798 0.363886
0.194211 0.170515 0.286258 0.349016
0.185615 0.133044 0.186750 0.494591
0.250000 0.250000 0.250000 0.250000

MOTIF KN149850.1_21003-21978(+)_1|1|1x0
letter-probability matrix: alength= 4 w= 31
0.050237 0.029625 0.899044 0.021094
0.792909 0.077988 0.084945 0.044158
0.108579 0.102844 0.639789 0.148788
0.310909 0.173886 0.287959 0.227246
0.694703 0.074256 0.156219 0.074822
0.304957 0.322481 0.098256 0.274307
0.054458 0.039545 0.870376 0.035622
0.115561 0.217782 0.125883 0.540774
0.107025 0.131992 0.488805 0.272178
0.036759 0.024778 0.920062 0.018401
0.112245 0.129785 0.090955 0.667014
0.137272 0.061814 0.068395 0.732519
0.294740 0.141368 0.249506 0.314386
0.386137 0.130377 0.232654 0.250832
0.201904 0.148707 0.392176 0.257214
0.257451 0.168949 0.235546 0.338054
0.096817 0.089957 0.567127 0.246099
0.046424 0.044744 0.862419 0.046413
0.164336 0.107373 0.626941 0.101351
0.259352 0.187980 0.164372 0.388295
0.220577 0.186558 0.262078 0.330786
0.658493 0.155755 0.125904 0.059847
0.094562 0.355137 0.063617 0.486685
0.868947 0.036713 0.038126 0.056214
0.045379 0.031897 0.900300 0.022424
0.889338 0.037375 0.036245 0.037042
0.817167 0.041417 0.042144 0.099273
0.180399 0.153234 0.076671 0.589697
0.140783 0.112825 0.271370 0.475022
0.165405 0.148171 0.401295 0.285129
0.250000 0.250000 0.250000 0.250000

MOTIF KN149884.1_660-2211(+)_1|1|1x0
letter-probability matrix: alength= 4 w= 52
0.296553 0.209865 0.283790 0.209792
0.155087 0.237104 0.179222 0.428586
0.174535 0.101791 0.136570 0.587104
0.544407 0.264912 0.067718 0.122963
0.072595 0.592402 0.062069 0.272934
0.018813 0.018801 0.940058 0.022328
0.377184 0.142774 0.262696 0.217346
0.362936 0.129375 0.198568 0.309121
0.217069 0.332029 0.171650 0.279253
0.418779 0.178989 0.232564 0.169668
0.819107 0.052996 0.067836 0.060061
0.138602 0.424004 0.116457 0.320937
0.526527 0.194824 0.140124 0.138525
0.737075 0.083902 0.103889 0.075134
0.060321 0.051864 0.824145 0.063670
0.391060 0.279521 0.163469 0.165951
0.104774 0.111564 0.084666 0.698996
0.772363 0.065694 0.074679 0.087264
0.144383 0.099643 0.654573 0.101401
0.365277 0.182170 0.182961 0.269593
0.164300 0.121717 0.471881 0.242102
0.395300 0.184275 0.210420 0.210005
0.162616 0.234617 0.198481 0.404286
0.164372 0.109720 0.128945 0.596964
0.343324 0.175208 0.356524 0.124943
0.136927 0.177305 0.198956 0.486812
0.081018 0.069041 0.775817 0.074124
0.210689 0.124241 0.298124 0.366946
0.132874 0.671251 0.102830 0.093046
0.067296 0.802017 0.056806 0.073882
0.210689 0.124241 0.298124 0.366946
0.132874 0.671251 0.102830 0.093046
0.067296 0.802017 0.056806 0.073882
0.461454 0.235583 0.136586 0.166377
0.493825 0.143700 0.185282 0.177193
0.074360 0.064817 0.795228 0.065595
0.293419 0.181966 0.290618 0.233996
0.118095 0.119853 0.181117 0.580935
0.077927 0.121053 0.714595 0.086425
0.161745 0.064415 0.723554 0.050287
0.065477 0.711155 0.055972 0.167397
0.826930 0.051085 0.056415 0.065570
0.068001 0.050160 0.842576 0.039263
0.098269 0.167444 0.089251 0.645037
0.792184 0.061132 0.060822 0.085863
0.102521 0.104344 0.691523 0.101612
0.178854 0.305450 0.184981 0.330715
0.143119 0.387366 0.244791 0.224724
0.169325 0.125976 0.523124 0.181575
0.166824 0.091744 0.560268 0.181164
0.164500 0.045842 0.717992 0.071666
0.250000 0.250000 0.250000 0.250000

MOTIF KN149924.1_16579-17152(+)_1|1|1x0
letter-probability matrix: alength= 4 w= 16
0.398077 0.160472 0.252265 0.189186
0.228300 0.245470 0.116131 0.410099
0.126476 0.159382 0.530691 0.183451
0.260653 0.069575 0.560645 0.109127
0.084220 0.063684 0.517417 0.334679
0.101842 0.113432 0.140982 0.643745
0.385669 0.236525 0.255100 0.122705
0.153806 0.255047 0.103001 0.488147
0.083854 0.049693 0.054493 0.811960
0.459549 0.284698 0.141788 0.113964
0.644667 0.114324 0.130084 0.110924
0.630904 0.092955 0.118510 0.157630
0.559071 0.207933 0.118220 0.114775
0.931108 0.029576 0.018622 0.020693
0.887769 0.040995 0.034199 0.037037
0.250000 0.250000 0.250000 0.250000

MOTIF KN149933.1_3074-3887(+)_1|1|1x0
letter-probability matrix: alength= 4 w= 19
0.398077 0.160472 0.252265 0.189186
0.228300 0.245470 0.116131 0.410099
0.126476 0.159382 0.530691 0.183451
0.260653 0.069575 0.560645 0.109127
0.084220 0.063684 0.517417 0.334679
0.101842 0.113432 0.140982 0.643745
0.385669 0.236525 0.255100 0.122705
0.153806 0.255047 0.103001 0.488147
0.083854 0.049693 0.054493 0.811960
0.459549 0.284698 0.141788 0.113964
0.644667 0.114324 0.130084 0.110924
0.630904 0.092955 0.118510 0.157630
0.559071 0.207933 0.118220 0.114775
0.931108 0.029576 0.018622 0.020693
0.887769 0.040995 0.034199 0.037037
0.483071 0.214838 0.149932 0.152158
0.872059 0.044003 0.048748 0.035189
0.170449 0.136409 0.148198 0.544943
0.250000 0.250000 0.250000 0.250000

MOTIF KN149939.1_31702-32497(-)_1|1|1x0
letter-probability matrix: alength= 4 w= 19
0.588466 0.246618 0.067583 0.097333
0.204505 0.040188 0.710498 0.044809
0.936634 0.018733 0.022953 0.021681
0.469348 0.302076 0.131988 0.096588
0.056377 0.116888 0.052585 0.774150
0.899882 0.029401 0.030479 0.040238
0.252296 0.187816 0.161568 0.398320
0.176051 0.180809 0.276161 0.366980
0.044346 0.097172 0.788589 0.069893
0.486094 0.267284 0.165907 0.080715
0.043768 0.067541 0.038057 0.850633
0.916118 0.023576 0.028692 0.031614
0.085479 0.062286 0.757011 0.095225
0.180513 0.061968 0.651939 0.105579
0.410155 0.163885 0.198274 0.227686
0.340678 0.212808 0.222739 0.223775
0.110550 0.132531 0.540858 0.216060
0.333478 0.188130 0.197204 0.281187
0.250000 0.250000 0.250000 0.250000

MOTIF KN149939.1_47005-47551(-)_1|1|1x0
letter-probability matrix: alength= 4 w= 19
0.548222 0.118674 0.232535 0.100569
0.191818 0.185522 0.145499 0.477160
0.133075 0.065522 0.109030 0.692373
0.487765 0.190011 0.231843 0.090381
0.089947 0.477455 0.064553 0.368045
0.021823 0.018669 0.026033 0.933475
0.246371 0.189653 0.164283 0.399693
0.135746 0.425664 0.265357 0.173234
0.056784 0.116615 0.555297 0.271305
0.251520 0.182945 0.234390 0.331145
0.175077 0.296030 0.238835 0.290059
0.113041 0.145947 0.565718 0.175294
0.323802 0.230704 0.098124 0.347370
0.072959 0.046558 0.827757 0.052726
0.052923 0.025417 0.892584 0.029076
0.508581 0.188857 0.138707 0.163855
0.102172 0.088949 0.079912 0.728967
0.757443 0.040179 0.086650 0.115728
0.250000 0.250000 0.250000 0.250000

MOTIF KN149946.1_1832-2588(-)_1|1|1x0
letter-probability matrix: alength= 4 w= 22
0.166988 0.090937 0.220548 0.521528
0.756912 0.097530 0.080185 0.065373
0.018813 0.020252 0.940653 0.020281
0.130112 0.079958 0.704409 0.085522
0.147230 0.354286 0.139696 0.358788
0.740451 0.081655 0.098251 0.079643
0.054510 0.042665 0.869488 0.033337
0.092703 0.181587 0.067339 0.658371
0.836368 0.045740 0.050664 0.067229
0.399531 0.218927 0.173953 0.207589
0.123246 0.337176 0.119396 0.420182
0.053539 0.046151 0.850157 0.050153
0.248879 0.167608 0.153238 0.430275
0.227804 0.194170 0.230671 0.347356
0.238569 0.187541 0.405779 0.168110
0.071590 0.054441 0.813095 0.060874
0.328691 0.082736 0.476180 0.112393
0.227678 0.113198 0.147322 0.511802
0.089540 0.067909 0.782785 0.059766
0.121932 0.243937 0.100866 0.533264
0.445562 0.115092 0.317232 0.122114
0.250000 0.250000 0.250000 0.250000

MOTIF KN149946.1_4416-5247(-)_1|1|1x0
letter-probability matrix: alength= 4 w= 25
0.272824 0.252949 0.338326 0.135901
0.160300 0.238222 0.242714 0.358764
0.157972 0.175742 0.363223 0.303062
0.307371 0.122569 0.398915 0.171145
0.100686 0.667585 0.129939 0.101789
0.085114 0.063214 0.762121 0.089551
0.364178 0.293883 0.275478 0.066461
0.037555 0.040994 0.029100 0.892351
0.896483 0.030901 0.032572 0.040044
0.061524 0.045885 0.837236 0.055356
0.107715 0.038896 0.813423 0.039965
0.128124 0.032204 0.785987 0.053685
0.397581 0.271838 0.187427 0.143154
0.219637 0.128126 0.166330 0.485907
0.394472 0.154512 0.178587 0.272429
0.027620 0.022647 0.931110 0.018622
0.902962 0.035793 0.033843 0.027401
0.087428 0.115444 0.058784 0.738344
0.132902 0.138373 0.089122 0.639604
0.390026 0.180221 0.152474 0.277279
0.276403 0.212285 0.184413 0.326899
0.141904 0.121297 0.570262 0.166538
0.101969 0.102941 0.301407 0.493683
0.085971 0.083882 0.694565 0.135582
0.250000 0.250000 0.250000 0.250000

MOTIF KN149946.1_11773-12619(-)_1|1|1x0
letter-probability matrix: alength= 4 w= 25
0.170465 0.078635 0.511693 0.239207
0.103867 0.106201 0.247397 0.542535
0.170981 0.565830 0.113846 0.149344
0.337138 0.158929 0.185407 0.318526
0.149388 0.585285 0.123944 0.141383
0.183956 0.144877 0.196825 0.474342
0.293877 0.162964 0.159707 0.383452
0.175695 0.065251 0.703314 0.055740
0.018727 0.025265 0.936322 0.019686
0.210368 0.126306 0.269719 0.393607
0.141828 0.091090 0.676224 0.090858
0.136779 0.126923 0.267125 0.469172
0.511897 0.213391 0.123293 0.151419
0.786254 0.068209 0.083519 0.062019
0.196593 0.208358 0.218111 0.376938
0.231394 0.165363 0.342733 0.260510
0.092872 0.064219 0.140282 0.702627
0.064047 0.047079 0.051008 0.837866
0.527736 0.233765 0.151496 0.087003
0.069042 0.110094 0.055288 0.765576
0.859044 0.044896 0.044569 0.051490
0.151104 0.265225 0.096771 0.486900
0.312730 0.212398 0.243918 0.230955
0.053045 0.086463 0.781812 0.078681
0.250000 0.250000 0.250000 0.250000

MOTIF KN149946.1_24401-25334(-)_1|1|1x0
letter-probability matrix: alength= 4 w= 28
0.339219 0.110721 0.364113 0.185947
0.599386 0.103784 0.110777 0.186053
0.033111 0.031221 0.909555 0.026113
0.659041 0.185534 0.087021 0.068403
0.910661 0.023191 0.045638 0.020510
0.040967 0.034846 0.058630 0.865557
0.377755 0.089049 0.466168 0.067028
0.124965 0.519479 0.048641 0.306916
0.168772 0.236413 0.251677 0.343139
0.333737 0.322595 0.145034 0.198634
0.061038 0.026505 0.885459 0.026998
0.940981 0.018820 0.021149 0.019050
0.131929 0.089298 0.688972 0.089801
0.310001 0.156699 0.244737 0.288562
0.194227 0.229777 0.300959 0.275037
0.440308 0.158254 0.243561 0.157877
0.498209 0.182976 0.172607 0.146208
0.148562 0.420687 0.220697 0.210054
0.193326 0.124475 0.220512 0.461687
0.131999 0.088431 0.693651 0.085920
0.523118 0.174132 0.123985 0.178765
0.312772 0.092519 0.209933 0.384776
0.138095 0.140245 0.288994 0.432666
0.079942 0.058756 0.076011 0.785292
0.577731 0.240185 0.104802 0.077282
0.786334 0.070289 0.073318 0.070059
0.758954 0.093434 0.069933 0.077679
0.250000 0.250000 0.250000 0.250000

MOTIF KN149983.1_11793-12495(-)_1|1|1x0
letter-probability matrix: alength= 4 w= 16
0.588466 0.246618 0.067583 0.097333
0.204505 0.040188 0.710498 0.044809
0.936634 0.018733 0.022953 0.021681
0.347337 0.296822 0.115715 0.240127
0.070413 0.053642 0.809588 0.066357
0.840664 0.053018 0.056277 0.050041
0.384032 0.368597 0.073180 0.174191
0.037783 0.033961 0.895149 0.033107
0.905680 0.028919 0.036223 0.029177
0.320934 0.219683 0.229747 0.229636
0.057788 0.114761 0.097978 0.729473
0.025234 0.034061 0.899292 0.041413
0.324170 0.151076 0.171554 0.353199
0.073262 0.715254 0.085994 0.125490
0.065702 0.057305 0.764029 0.112964
0.250000 0.250000 0.250000 0.250000

MOTIF KN149990.1_12946-13807(+)_1|1|1x0
letter-probability matrix: alength= 4 w= 25
0.127509 0.061950 0.740071 0.070470
0.304990 0.297270 0.193244 0.204495
0.642189 0.195984 0.071800 0.090026
0.387421 0.138846 0.194030 0.279703
0.236798 0.273354 0.181463 0.308385
0.155375 0.255379 0.311571 0.277675
0.383357 0.102635 0.427647 0.086361
0.058902 0.407788 0.048995 0.484315
0.930560 0.023789 0.020704 0.024947
0.212062 0.181313 0.207554 0.399071
0.197110 0.059066 0.645181 0.098643
0.300385 0.231313 0.166995 0.301307
0.502173 0.264980 0.159162 0.073684
0.036639 0.058255 0.031553 0.873553
0.932803 0.018656 0.023014 0.025527
0.203401 0.311576 0.210394 0.274629
0.200551 0.047838 0.644976 0.106634
0.257401 0.137899 0.299105 0.305594
0.502173 0.264980 0.159162 0.073684
0.036639 0.058255 0.031553 0.873553
0.932803 0.018656 0.023014 0.025527
0.380601 0.229115 0.199274 0.191010
0.210368 0.078095 0.562218 0.149319
0.279534 0.129632 0.418025 0.172810
0.250000 0.250000 0.250000 0.250000

MOTIF KN149992.1_51456-52674(-)_1|1|1x0
letter-probability matrix: alength= 4 w= 28
0.485526 0.190770 0.232347 0.091358
0.091011 0.475819 0.065515 0.367654
0.022530 0.019302 0.026834 0.931334
0.699584 0.109142 0.131294 0.059980
0.069766 0.238659 0.042608 0.648967
0.897649 0.030397 0.031527 0.040427
0.338433 0.130844 0.273327 0.257396
0.086056 0.628309 0.136921 0.148714
0.511586 0.095406 0.132991 0.260017
0.472739 0.271722 0.173422 0.082117
0.126065 0.316993 0.065971 0.490971
0.839930 0.058052 0.047838 0.054180
0.487486 0.305739 0.102942 0.103832
0.908415 0.032622 0.033762 0.025200
0.876468 0.044886 0.039498 0.039148
0.533104 0.233824 0.154277 0.078795
0.933194 0.020627 0.026269 0.019910
0.027683 0.021360 0.018646 0.932311
0.448272 0.147886 0.212007 0.191836
0.150952 0.172040 0.278537 0.398471
0.095823 0.052835 0.100143 0.751199
0.486320 0.247340 0.125429 0.140911
0.806412 0.052520 0.094060 0.047008
0.886671 0.036681 0.039325 0.037324
0.472379 0.114880 0.288659 0.124082
0.106224 0.195885 0.181139 0.516752
0.058623 0.053689 0.156240 0.731448
0.250000 0.250000 0.250000 0.250000

MOTIF KN150071.1_3958-5134(+)_1|1|1x0
letter-probability matrix: alength= 4 w= 34
0.363105 0.222471 0.204529 0.209895
0.114896 0.554612 0.077170 0.253322
0.193641 0.127516 0.350473 0.328370
0.351860 0.251826 0.214184 0.182129
0.557411 0.094306 0.246520 0.101763
0.112752 0.117924 0.253075 0.516249
0.335332 0.274862 0.179951 0.209856
0.123453 0.225400 0.160806 0.490341
0.063978 0.082777 0.779004 0.074241
0.414855 0.252452 0.165672 0.167021
0.504396 0.203397 0.189991 0.102216
0.114048 0.137087 0.269023 0.479843
0.431035 0.205051 0.190857 0.173057
0.784808 0.059221 0.087211 0.068759
0.387874 0.207529 0.195525 0.209072
0.311241 0.131297 0.290063 0.267400
0.737345 0.097266 0.100946 0.064442
0.068743 0.436775 0.356836 0.137645
0.281123 0.253223 0.239922 0.225731
0.267085 0.295349 0.297668 0.139899
0.124086 0.209640 0.412851 0.253424
0.318886 0.147405 0.273048 0.260661
0.129009 0.439848 0.091047 0.340096
0.067079 0.060222 0.079586 0.793113
0.532024 0.110648 0.269085 0.088243
0.746662 0.092013 0.088446 0.072879
0.166227 0.408502 0.204628 0.220643
0.301308 0.194640 0.376180 0.127871
0.032636 0.109874 0.078355 0.779134
0.018516 0.018240 0.912022 0.051222
0.311241 0.131297 0.290063 0.267400
0.737345 0.097266 0.100946 0.064442
0.068743 0.436775 0.356836 0.137645
0.250000 0.250000 0.250000 0.250000

MOTIF KN150071.1_11463-12600(+)_1|1|1x0
letter-probability matrix: alength= 4 w= 22
0.348998 0.133332 0.195631 0.322039
0.121960 0.221471 0.309031 0.347538
0.199358 0.152245 0.230511 0.417886
0.408045 0.162413 0.322541 0.107001
0.624646 0.131862 0.133619 0.109873
0.129772 0.235235 0.283921 0.351073
0.253480 0.218549 0.281814 0.246158
0.360453 0.250028 0.250922 0.138597
0.117934 0.300048 0.380177 0.201841
0.392225 0.169640 0.288768 0.149367
0.130020 0.218680 0.326119 0.325181
0.111076 0.065262 0.168714 0.654948
0.368351 0.132553 0.400533 0.098562
0.076762 0.368184 0.122063 0.432991
0.021940 0.018572 0.928602 0.030886
0.299459 0.178746 0.327678 0.194117
0.276857 0.249417 0.269258 0.204468
0.128281 0.236454 0.364674 0.270591
0.368748 0.180375 0.313635 0.137242
0.169465 0.305054 0.147870 0.377611
0.172636 0.212265 0.212793 0.402306
0.250000 0.250000 0.250000 0.250000

MOTIF KN150071.1_11463-12600(+)_1|2|1x0
letter-probability matrix: alength= 4 w= 10
0.432566 0.052620 0.363531 0.151283
0.036713 0.888181 0.025968 0.049137
0.064797 0.667548 0.062950 0.204705
0.412041 0.033702 0.246144 0.308113
0.908492 0.025083 0.048256 0.018170
0.024657 0.117385 0.023049 0.834908
0.230010 0.122185 0.208739 0.439066
0.346384 0.109858 0.439674 0.104084
0.082144 0.220498 0.383790 0.313568
0.250000 0.250000 0.250000 0.250000

MOTIF KN150072.1_5354-5966(+)_1|1|1x0
letter-probability matrix: alength= 4 w= 16
0.334434 0.229964 0.215645 0.219957
0.144936 0.482887 0.106913 0.265264
0.208423 0.151441 0.328036 0.312100
0.399171 0.373000 0.088143 0.139686
0.427102 0.208770 0.211511 0.152616
0.032526 0.047144 0.852825 0.067506
0.408045 0.162413 0.322541 0.107001
0.624646 0.131862 0.133619 0.109873
0.129772 0.235235 0.283921 0.351073
0.368351 0.132553 0.400533 0.098562
0.076762 0.368184 0.122063 0.432991
0.021940 0.018572 0.928602 0.030886
0.292378 0.209345 0.346442 0.151836
0.059555 0.150644 0.116334 0.673467
0.041949 0.041471 0.825261 0.091319
0.250000 0.250000 0.250000 0.250000

MOTIF KN150072.1_12159-12999(+)_1|1|1x0
letter-probability matrix: alength= 4 w= 25
0.475428 0.244605 0.139224 0.140742
0.593250 0.175999 0.160655 0.070096
0.081505 0.104255 0.256946 0.557294
0.293518 0.282038 0.231794 0.192649
0.089267 0.164865 0.262760 0.483107
0.093785 0.065041 0.193801 0.647373
0.469938 0.102766 0.305822 0.121474
0.641039 0.093158 0.161787 0.104016
0.068250 0.070982 0.150274 0.710494
0.414250 0.117423 0.316028 0.152299
0.104102 0.157478 0.121635 0.616785
0.072270 0.031042 0.069999 0.826689
0.461045 0.123489 0.269709 0.145757
0.181245 0.248964 0.340484 0.229308
0.078449 0.156187 0.244396 0.520968
0.248495 0.307375 0.227489 0.216641
0.308758 0.168483 0.105680 0.417080
0.326394 0.108385 0.152462 0.412759
0.356491 0.183714 0.184044 0.275751
0.532893 0.105074 0.199403 0.162630
0.042976 0.089567 0.147721 0.719736
0.292243 0.144516 0.191751 0.371491
0.057794 0.196030 0.161304 0.584872
0.018513 0.019441 0.925664 0.036381
0.250000 0.250000 0.250000 0.250000

MOTIF KN150080.1_19061-19934(+)_1|1|1x0
letter-probability matrix: alength= 4 w= 28
0.580548 0.175140 0.153772 0.090540
0.875827 0.031148 0.062509 0.030516
0.093210 0.514198 0.098435 0.294157
0.422604 0.270243 0.159296 0.147857
0.060810 0.135371 0.077214 0.726605
0.031527 0.022589 0.916431 0.029452
0.246599 0.123455 0.404138 0.225809
0.681277 0.057941 0.153489 0.107293
0.084967 0.131407 0.099302 0.684324
0.332620 0.413825 0.108054 0.145501
0.716098 0.068143 0.136830 0.078929
0.649640 0.097485 0.139379 0.113496
0.233568 0.156696 0.217852 0.391884
0.518932 0.055197 0.302469 0.123401
0.120151 0.219256 0.460283 0.200310
0.233568 0.156696 0.217852 0.391884
0.518932 0.055197 0.302469 0.123401
0.120151 0.219256 0.460283 0.200310
0.039132 0.030079 0.902813 0.027976
0.052624 0.130348 0.057639 0.759389
0.032942 0.018232 0.911601 0.037225
0.429279 0.297140 0.137070 0.136510
0.578632 0.147700 0.135181 0.138487
0.521577 0.184826 0.137388 0.156208
0.136005 0.224039 0.078793 0.561163
0.220597 0.258087 0.200598 0.320719
0.027998 0.055637 0.872805 0.043561
0.250000 0.250000 0.250000 0.250000

MOTIF KN150080.1_34724-36220(+)_1|1|1x0
letter-probability matrix: alength= 4 w= 25
0.385647 0.099507 0.431520 0.083326
0.055997 0.409257 0.046339 0.488406
0.936948 0.021615 0.018739 0.022698
0.431173 0.195740 0.110001 0.263086
0.101514 0.048133 0.764381 0.085972
0.044392 0.022021 0.909983 0.023604
0.385647 0.099507 0.431520 0.083326
0.055997 0.409257 0.046339 0.488406
0.936948 0.021615 0.018739 0.022698
0.435270 0.297639 0.133828 0.133263
0.590012 0.143947 0.131360 0.134680
0.531295 0.181913 0.133901 0.152892
0.385647 0.099507 0.431520 0.083326
0.055997 0.409257 0.046339 0.488406
0.936948 0.021615 0.018739 0.022698
0.553377 0.214961 0.099862 0.131800
0.600727 0.105842 0.151319 0.142112
0.032593 0.026867 0.913217 0.027322
0.431061 0.223571 0.173607 0.171761
0.558861 0.118452 0.133802 0.188886
0.043897 0.039052 0.877924 0.039128
0.552175 0.138671 0.168607 0.140547
0.494095 0.187344 0.170042 0.148519
0.228774 0.390751 0.190171 0.190304
0.250000 0.250000 0.250000 0.250000

MOTIF KN150120.1_2797-3586(+)_1|2|1x0
letter-probability matrix: alength= 4 w= 22
0.231560 0.160757 0.273268 0.334415
0.232675 0.233960 0.272158 0.261208
0.201125 0.204366 0.263524 0.330986
0.361156 0.211358 0.187947 0.239539
0.682771 0.064499 0.186014 0.066716
0.127771 0.361541 0.262217 0.248471
0.295709 0.155290 0.272006 0.276995
0.216064 0.109933 0.210099 0.463904
0.405484 0.164038 0.276809 0.153669
0.230790 0.143672 0.180395 0.445143
0.130921 0.066326 0.712564 0.090189
0.018817 0.019713 0.940855 0.020614
0.172416 0.086139 0.640392 0.101053
0.119734 0.066741 0.408797 0.404728
0.069101 0.735038 0.071603 0.124258
0.319087 0.062008 0.220248 0.398657
0.108388 0.196017 0.199962 0.495633
0.040720 0.042429 0.879877 0.036974
0.672365 0.084664 0.161655 0.081315
0.196992 0.404341 0.075093 0.323574
0.023827 0.019536 0.026610 0.930027
0.250000 0.250000 0.250000 0.250000

MOTIF KN150120.1_25148-26452(+)_1|2|1x0
letter-probability matrix: alength= 4 w= 13
0.398950 0.151840 0.286547 0.162663
0.200614 0.142974 0.155812 0.500600
0.117687 0.253238 0.487660 0.141415
0.304395 0.112358 0.260038 0.323209
0.084864 0.140858 0.237129 0.537148
0.019383 0.021355 0.939925 0.019337
0.459566 0.226086 0.134292 0.180056
0.029501 0.026634 0.032984 0.910881
0.934680 0.018694 0.019935 0.026691
0.195511 0.356634 0.149987 0.297868
0.166164 0.182715 0.251489 0.399632
0.139011 0.122879 0.308191 0.429919
0.250000 0.250000 0.250000 0.250000

MOTIF KN150148.1_14530-15754(+)_1|1|1x0
letter-probability matrix: alength= 4 w= 40
0.380416 0.241802 0.257633 0.120149
0.149939 0.222719 0.104856 0.522487
0.050297 0.025197 0.894519 0.029987
0.052638 0.048285 0.849388 0.049689
0.035079 0.822749 0.098919 0.043254
0.160767 0.180146 0.318806 0.340281
0.639679 0.111463 0.144397 0.104461
0.247832 0.037045 0.662953 0.052171
0.079113 0.030280 0.055460 0.835147
0.223886 0.111402 0.226995 0.437717
0.114074 0.071711 0.744120 0.070095
0.081671 0.076050 0.090853 0.751427
0.498731 0.243225 0.182097 0.075947
0.107677 0.297417 0.119489 0.475416
0.026026 0.018874 0.018728 0.936373
0.071710 0.154314 0.692596 0.081380
0.080389 0.216961 0.128448 0.574203
0.165646 0.085416 0.500240 0.248698
0.222748 0.098671 0.204662 0.473920
0.168653 0.164146 0.574424 0.092777
0.240394 0.409091 0.137903 0.212613
0.188240 0.104141 0.320963 0.386656
0.476736 0.274947 0.166856 0.081461
0.072410 0.816486 0.059843 0.051262
0.126434 0.125802 0.211087 0.536676
0.052620 0.632254 0.176246 0.138880
0.179969 0.294635 0.392862 0.132533
0.224422 0.088634 0.379033 0.307911
0.439502 0.267528 0.175996 0.116973
0.094442 0.184725 0.115634 0.605199
0.126434 0.125802 0.211087 0.536676
0.052620 0.632254 0.176246 0.138880
0.179969 0.294635 0.392862 0.132533
0.498731 0.243225 0.182097 0.075947
0.107677 0.297417 0.119489 0.475416
0.026026 0.018874 0.018728 0.936373
0.394068 0.247797 0.203773 0.154362
0.214670 0.054769 0.621829 0.108732
0.304590 0.131760 0.367657 0.195993
0.250000 0.250000 0.250000 0.250000

MOTIF KN150148.1_39227-40181(+)_1|1|1x0
letter-probability matrix: alength= 4 w= 28
0.487765 0.190011 0.231843 0.090381
0.089947 0.477455 0.064553 0.368045
0.021823 0.018669 0.026033 0.933475
0.246371 0.189653 0.164283 0.399693
0.135746 0.425664 0.265357 0.173234
0.056784 0.116615 0.555297 0.271305
0.066327 0.067999 0.201800 0.663874
0.116742 0.035369 0.778286 0.069602
0.182740 0.080228 0.551035 0.185997
0.391170 0.238741 0.238434 0.131655
0.725434 0.114543 0.101739 0.058284
0.068236 0.263300 0.255244 0.413220
0.428971 0.272474 0.197126 0.101428
0.034455 0.056380 0.039813 0.869353
0.882710 0.024726 0.035759 0.056805
0.494035 0.255542 0.132254 0.118168
0.896859 0.036308 0.042381 0.024453
0.801006 0.056153 0.059007 0.083834
0.500393 0.251677 0.150541 0.097389
0.880044 0.034200 0.049711 0.036045
0.024599 0.031484 0.023877 0.920040
0.508581 0.188857 0.138707 0.163855
0.102172 0.088949 0.079912 0.728967
0.757443 0.040179 0.086650 0.115728
0.625787 0.196518 0.099191 0.078504
0.821008 0.055205 0.072794 0.050993
0.785210 0.073289 0.071544 0.069956
0.250000 0.250000 0.250000 0.250000

MOTIF KN150183.1_4684-5671(-)_1|1|1x0
letter-probability matrix: alength= 4 w= 31
0.027453 0.021798 0.932106 0.018642
0.812469 0.063741 0.064384 0.059406
0.045854 0.047118 0.041287 0.865741
0.097998 0.078806 0.157219 0.665977
0.047776 0.864304 0.040226 0.047694
0.070840 0.683809 0.086416 0.158935
0.511147 0.232827 0.149429 0.106598
0.875402 0.030780 0.063179 0.030639
0.164079 0.295179 0.140197 0.400545
0.341741 0.151130 0.218374 0.288755
0.073573 0.740434 0.078545 0.107449
0.047624 0.049265 0.810130 0.092981
0.084041 0.044231 0.790899 0.080828
0.091358 0.051326 0.781064 0.076251
0.261735 0.068919 0.084334 0.585012
0.027453 0.021798 0.932106 0.018642
0.812469 0.063741 0.064384 0.059406
0.045854 0.047118 0.041287 0.865741
0.511147 0.232827 0.149429 0.106598
0.875402 0.030780 0.063179 0.030639
0.164079 0.295179 0.140197 0.400545
0.341741 0.151130 0.218374 0.288755
0.073573 0.740434 0.078545 0.107449
0.047624 0.049265 0.810130 0.092981
0.529574 0.250929 0.123893 0.095604
0.720130 0.092252 0.095624 0.091995
0.692800 0.116537 0.091073 0.099590
0.397807 0.224552 0.156051 0.221590
0.718001 0.096778 0.089124 0.096098
0.042854 0.039217 0.879622 0.038307
0.250000 0.250000 0.250000 0.250000

MOTIF KN150183.1_6365-7355(-)_1|1|1x0
letter-probability matrix: alength= 4 w= 31
0.027453 0.021798 0.932106 0.018642
0.812469 0.063741 0.064384 0.059406
0.045854 0.047118 0.041287 0.865741
0.097998 0.078806 0.157219 0.665977
0.047776 0.864304 0.040226 0.047694
0.070840 0.683809 0.086416 0.158935
0.511147 0.232827 0.149429 0.106598
0.875402 0.030780 0.063179 0.030639
0.164079 0.295179 0.140197 0.400545
0.341741 0.151130 0.218374 0.288755
0.073573 0.740434 0.078545 0.107449
0.047624 0.049265 0.810130 0.092981
0.084041 0.044231 0.790899 0.080828
0.091358 0.051326 0.781064 0.076251
0.261735 0.068919 0.084334 0.585012
0.027453 0.021798 0.932106 0.018642
0.812469 0.063741 0.064384 0.059406
0.045854 0.047118 0.041287 0.865741
0.511147 0.232827 0.149429 0.106598
0.875402 0.030780 0.063179 0.030639
0.164079 0.295179 0.140197 0.400545
0.341741 0.151130 0.218374 0.288755
0.073573 0.740434 0.078545 0.107449
0.047624 0.049265 0.810130 0.092981
0.529574 0.250929 0.123893 0.095604
0.720130 0.092252 0.095624 0.091995
0.692800 0.116537 0.091073 0.099590
0.397807 0.224552 0.156051 0.221590
0.718001 0.096778 0.089124 0.096098
0.042854 0.039217 0.879622 0.038307
0.250000 0.250000 0.250000 0.250000

MOTIF KN150183.1_18224-19349(+)_1|1|1x0
letter-probability matrix: alength= 4 w= 34
0.326194 0.217529 0.228198 0.228080
0.050321 0.104768 0.088477 0.756434
0.020137 0.027748 0.917920 0.034195
0.512991 0.150289 0.147037 0.189683
0.208547 0.051653 0.657314 0.082485
0.305805 0.177641 0.149848 0.366705
0.269835 0.378900 0.128666 0.222600
0.035804 0.023744 0.911649 0.028803
0.915130 0.025505 0.029136 0.030230
0.512991 0.150289 0.147037 0.189683
0.208547 0.051653 0.657314 0.082485
0.305805 0.177641 0.149848 0.366705
0.596644 0.167166 0.114875 0.121314
0.209924 0.125784 0.118805 0.545488
0.735128 0.076637 0.112545 0.075690
0.386834 0.137487 0.292265 0.183414
0.292941 0.170127 0.215251 0.321681
0.174715 0.252292 0.292678 0.280314
0.088820 0.080679 0.728822 0.101678
0.139228 0.045747 0.690574 0.124452
0.488520 0.081811 0.191927 0.237742
0.502173 0.264980 0.159162 0.073684
0.036639 0.058255 0.031553 0.873553
0.932803 0.018656 0.023014 0.025527
0.213118 0.132041 0.201632 0.453209
0.111417 0.057770 0.674956 0.155858
0.231637 0.199197 0.275828 0.293338
0.448369 0.162655 0.255437 0.133539
0.279548 0.130577 0.171508 0.418366
0.212277 0.091874 0.448153 0.247696
0.331342 0.164675 0.307580 0.196402
0.065128 0.229005 0.108369 0.597498
0.026208 0.028128 0.916984 0.028679
0.250000 0.250000 0.250000 0.250000

MOTIF KN150269.1_29177-30392(-)_1|1|1x0
letter-probability matrix: alength= 4 w= 37
0.250255 0.198443 0.298509 0.252793
0.107479 0.090922 0.160368 0.641230
0.136367 0.571045 0.136758 0.155830
0.212801 0.078445 0.440561 0.268193
0.075967 0.538964 0.079043 0.306026
0.019706 0.018846 0.942305 0.019143
0.316934 0.230193 0.256095 0.196779
0.275544 0.158501 0.191304 0.374651
0.196394 0.113372 0.165130 0.525103
0.420972 0.227762 0.242181 0.109084
0.091529 0.613966 0.079872 0.214633
0.059345 0.056960 0.060661 0.823035
0.340779 0.178734 0.208342 0.272145
0.157452 0.527758 0.163087 0.151703
0.334482 0.256039 0.194765 0.214714
0.250556 0.218671 0.152376 0.378397
0.573727 0.093522 0.206058 0.126693
0.147348 0.138718 0.491659 0.222275
0.353691 0.225611 0.241738 0.178960
0.677922 0.122604 0.106529 0.092946
0.170784 0.119070 0.139967 0.570179
0.482507 0.271836 0.146603 0.099054
0.556824 0.152014 0.185438 0.105724
0.566653 0.099948 0.141028 0.192371
0.357605 0.312498 0.175608 0.154289
0.696815 0.082387 0.133318 0.087480
0.532127 0.114114 0.188648 0.165111
0.341918 0.210176 0.218794 0.229113
0.181609 0.103403 0.601838 0.113150
0.159420 0.105682 0.092035 0.642864
0.417533 0.214080 0.173857 0.194530
0.153364 0.139681 0.129945 0.577010
0.605503 0.083581 0.140339 0.170578
0.307538 0.286131 0.237500 0.168831
0.131975 0.116030 0.543123 0.208872
0.533385 0.168538 0.150701 0.147376
0.250000 0.250000 0.250000 0.250000

MOTIF KN150272.1_21518-22592(-)_1|1|1x0
letter-probability matrix: alength= 4 w= 31
0.275791 0.202814 0.331189 0.190206
0.283698 0.127940 0.147809 0.440553
0.086907 0.536852 0.183584 0.192657
0.557516 0.119854 0.181505 0.141125
0.168103 0.301488 0.074919 0.455490
0.058848 0.060422 0.341878 0.538852
0.452119 0.108341 0.325005 0.114534
0.161651 0.190257 0.102124 0.545968
0.151591 0.060403 0.130357 0.657649
0.654609 0.111972 0.178153 0.055266
0.088215 0.595805 0.100751 0.215228
0.064851 0.037887 0.032763 0.864499
0.529849 0.049492 0.357583 0.063075
0.023263 0.385520 0.017671 0.573546
0.030750 0.024660 0.040869 0.903722
0.810110 0.057938 0.105397 0.026555
0.045573 0.878920 0.017578 0.057929
0.028739 0.021317 0.024857 0.925087
0.325218 0.173416 0.181860 0.319507
0.107080 0.345324 0.235192 0.312404
0.057666 0.046524 0.038492 0.857319
0.250895 0.071994 0.086339 0.590772
0.779925 0.044890 0.114742 0.060443
0.031357 0.040511 0.805390 0.122743
0.631844 0.194562 0.097072 0.076523
0.827417 0.053147 0.070410 0.049026
0.791978 0.071008 0.069289 0.067725
0.249730 0.106725 0.228547 0.414998
0.171431 0.105919 0.322558 0.400092
0.082125 0.057382 0.714261 0.146232
0.250000 0.250000 0.250000 0.250000

MOTIF KN150317.1_4729-5839(-)_1|1|1x0
letter-probability matrix: alength= 4 w= 37
0.448511 0.107949 0.308459 0.135081
0.098094 0.562414 0.093218 0.246274
0.027630 0.045756 0.030012 0.896601
0.475903 0.248980 0.129895 0.145221
0.789732 0.057654 0.100770 0.051844
0.872726 0.041246 0.044090 0.041938
0.309588 0.159082 0.305477 0.225853
0.076662 0.078257 0.139124 0.705957
0.038555 0.071228 0.845679 0.044537
0.252797 0.156349 0.375212 0.215643
0.085158 0.091011 0.150609 0.673222
0.068223 0.066894 0.114733 0.750151
0.294981 0.223186 0.142127 0.339705
0.195764 0.066377 0.666061 0.071798
0.300926 0.119421 0.347265 0.232388
0.278518 0.170764 0.183258 0.367461
0.245955 0.232248 0.212359 0.309438
0.097039 0.644870 0.087532 0.170559
0.332621 0.321671 0.146273 0.199436
0.063083 0.027720 0.880968 0.028229
0.937852 0.019830 0.022248 0.020070
0.446006 0.204960 0.214172 0.134861
0.078943 0.118236 0.108915 0.693906
0.038668 0.025502 0.901757 0.034073
0.299765 0.188115 0.240721 0.271399
0.530266 0.124688 0.145610 0.199436
0.018546 0.029554 0.927320 0.024580
0.640205 0.119372 0.168844 0.071579
0.410311 0.342524 0.132226 0.114939
0.533427 0.129615 0.162865 0.174093
0.501493 0.167596 0.217552 0.113359
0.094006 0.259117 0.125054 0.521823
0.046182 0.028216 0.050302 0.875299
0.312142 0.135049 0.171430 0.381379
0.322148 0.297144 0.106202 0.274507
0.118056 0.683431 0.116875 0.081638
0.250000 0.250000 0.250000 0.250000

MOTIF KN150332.1_4645-5884(+)_1|1|1x0
letter-probability matrix: alength= 4 w= 7
0.356032 0.197573 0.246120 0.200275
0.930390 0.018608 0.031266 0.019737
0.045733 0.236968 0.109725 0.607574
0.251584 0.125700 0.198385 0.424331
0.332762 0.209350 0.271749 0.186138
0.145229 0.133152 0.532606 0.189013
0.250000 0.250000 0.250000 0.250000

MOTIF KN150332.1_4645-5884(+)_1|2|1x0
letter-probability matrix: alength= 4 w= 22
0.353477 0.189872 0.238982 0.217669
0.180461 0.268667 0.147981 0.402891
0.093515 0.280879 0.131215 0.494391
0.045273 0.035524 0.881875 0.037328
0.085928 0.302514 0.067823 0.543735
0.019611 0.018741 0.937051 0.024597
0.381165 0.229403 0.255427 0.134006
0.226104 0.231454 0.193190 0.349253
0.175840 0.156565 0.257230 0.410365
0.404719 0.262184 0.160406 0.172691
0.077121 0.342061 0.111089 0.469728
0.074955 0.052725 0.808285 0.064035
0.660909 0.123146 0.139721 0.076225
0.131814 0.600928 0.119891 0.147367
0.289747 0.178483 0.180519 0.351251
0.394057 0.242562 0.188091 0.175290
0.122931 0.592564 0.092265 0.192239
0.118797 0.536024 0.141277 0.203903
0.297737 0.156577 0.124011 0.421675
0.612456 0.077337 0.183353 0.126854
0.061295 0.097115 0.668850 0.172740
0.250000 0.250000 0.250000 0.250000

MOTIF KN150332.1_9292-10453(-)_1|1|1x0
letter-probability matrix: alength= 4 w= 37
0.065903 0.058205 0.824575 0.051317
0.116040 0.323018 0.236630 0.324312
0.198436 0.179753 0.196156 0.425654
0.104049 0.066794 0.749601 0.079556
0.639173 0.115330 0.161577 0.083919
0.126810 0.629729 0.088487 0.154974
0.498731 0.243225 0.182097 0.075947
0.107677 0.297417 0.119489 0.475416
0.026026 0.018874 0.018728 0.936373
0.520317 0.176239 0.166771 0.136672
0.127168 0.052816 0.758736 0.061280
0.073775 0.031246 0.035709 0.859271
0.280866 0.145797 0.288131 0.285205
0.396872 0.200707 0.328219 0.074202
0.148772 0.738601 0.057374 0.055252
0.039898 0.023614 0.916971 0.019517
0.057474 0.129776 0.061527 0.751223
0.907801 0.023210 0.029281 0.039708
0.089916 0.032335 0.847291 0.030459
0.119184 0.632763 0.085419 0.162635
0.098666 0.081036 0.074346 0.745952
0.374090 0.206016 0.186403 0.233492
0.102459 0.144818 0.666908 0.085815
0.116328 0.064591 0.120513 0.698568
0.427277 0.296958 0.138162 0.137603
0.574819 0.148955 0.136463 0.139763
0.518332 0.185792 0.138559 0.157317
0.133278 0.141322 0.634289 0.091111
0.069215 0.513742 0.111711 0.305332
0.074426 0.050119 0.770947 0.104509
0.510550 0.229659 0.165304 0.094487
0.748192 0.073148 0.095678 0.082981
0.052509 0.065228 0.043326 0.838936
0.345798 0.210800 0.221159 0.222242
0.104757 0.126773 0.556494 0.211976
0.337966 0.185086 0.194487 0.282462
0.250000 0.250000 0.250000 0.250000

MOTIF KN150372.1_20367-21357(+)_1|1|1x0
letter-probability matrix: alength= 4 w= 31
0.360902 0.101173 0.383982 0.153944
0.214199 0.235987 0.084947 0.464867
0.052406 0.166786 0.088514 0.692294
0.477531 0.150613 0.250879 0.120977
0.058041 0.085347 0.054402 0.802210
0.057611 0.047949 0.256643 0.637796
0.499080 0.124962 0.273599 0.102359
0.695050 0.109697 0.105939 0.089314
0.175606 0.388046 0.210929 0.225420
0.223579 0.163850 0.171257 0.441314
0.163631 0.357482 0.159456 0.319432
0.076406 0.056259 0.052622 0.814714
0.246535 0.180835 0.218514 0.354115
0.357671 0.064777 0.442473 0.135079
0.088959 0.104118 0.488320 0.318603
0.576672 0.211236 0.116763 0.095329
0.764247 0.073569 0.093508 0.068677
0.726708 0.092964 0.091042 0.089287
0.517819 0.208174 0.140289 0.133717
0.929493 0.021092 0.027779 0.021636
0.021351 0.019284 0.018811 0.940553
0.352330 0.252855 0.128756 0.266058
0.780865 0.054413 0.106831 0.057891
0.105556 0.079834 0.686760 0.127850
0.290686 0.255740 0.214550 0.239024
0.697852 0.065408 0.151620 0.085120
0.124031 0.338050 0.211905 0.326014
0.336496 0.319288 0.155992 0.188224
0.141945 0.097011 0.640426 0.120619
0.619779 0.139243 0.120465 0.120513
0.250000 0.250000 0.250000 0.250000

MOTIF KN150379.1_10392-11796(-)_1|1|1x0
letter-probability matrix: alength= 4 w= 43
0.380416 0.241802 0.257633 0.120149
0.149939 0.222719 0.104856 0.522487
0.050297 0.025197 0.894519 0.029987
0.087308 0.040785 0.830828 0.041079
0.092679 0.212732 0.203557 0.491033
0.147658 0.158629 0.147418 0.546294
0.639679 0.111463 0.144397 0.104461
0.247832 0.037045 0.662953 0.052171
0.079113 0.030280 0.055460 0.835147
0.096995 0.060768 0.145555 0.696682
0.897693 0.041102 0.035853 0.025353
0.024086 0.074388 0.062317 0.839209
0.498731 0.243225 0.182097 0.075947
0.107677 0.297417 0.119489 0.475416
0.026026 0.018874 0.018728 0.936373
0.071710 0.154314 0.692596 0.081380
0.080389 0.216961 0.128448 0.574203
0.165646 0.085416 0.500240 0.248698
0.222748 0.098671 0.204662 0.473920
0.168653 0.164146 0.574424 0.092777
0.240394 0.409091 0.137903 0.212613
0.188240 0.104141 0.320963 0.386656
0.476736 0.274947 0.166856 0.081461
0.072410 0.816486 0.059843 0.051262
0.126434 0.125802 0.211087 0.536676
0.052620 0.632254 0.176246 0.138880
0.179969 0.294635 0.392862 0.132533
0.224422 0.088634 0.379033 0.307911
0.439502 0.267528 0.175996 0.116973
0.094442 0.184725 0.115634 0.605199
0.126434 0.125802 0.211087 0.536676
0.052620 0.632254 0.176246 0.138880
0.179969 0.294635 0.392862 0.132533
0.498731 0.243225 0.182097 0.075947
0.107677 0.297417 0.119489 0.475416
0.026026 0.018874 0.018728 0.936373
0.498731 0.243225 0.182097 0.075947
0.107677 0.297417 0.119489 0.475416
0.026026 0.018874 0.018728 0.936373
0.394068 0.247797 0.203773 0.154362
0.214670 0.054769 0.621829 0.108732
0.304590 0.131760 0.367657 0.195993
0.250000 0.250000 0.250000 0.250000

MOTIF KN150379.1_28073-28985(+)_1|1|1x0
letter-probability matrix: alength= 4 w= 28
0.588466 0.246618 0.067583 0.097333
0.204505 0.040188 0.710498 0.044809
0.936634 0.018733 0.022953 0.021681
0.494561 0.156819 0.153642 0.194977
0.216545 0.058682 0.633849 0.090924
0.303044 0.182309 0.155481 0.359166
0.494561 0.156819 0.153642 0.194977
0.216545 0.058682 0.633849 0.090924
0.303044 0.182309 0.155481 0.359166
0.522223 0.288350 0.113230 0.076197
0.725535 0.085393 0.106022 0.083050
0.707000 0.094291 0.101098 0.097611
0.337642 0.342942 0.122510 0.196906
0.070224 0.048604 0.822247 0.058925
0.869520 0.036468 0.053053 0.040960
0.362705 0.182886 0.202838 0.251570
0.092366 0.077212 0.754190 0.076232
0.099345 0.058521 0.105010 0.737125
0.356898 0.300440 0.219940 0.122722
0.034673 0.069332 0.041513 0.854482
0.855671 0.046311 0.042669 0.055349
0.420515 0.283648 0.211790 0.084047
0.030688 0.045837 0.030371 0.893104
0.897268 0.031064 0.033184 0.038484
0.306026 0.202620 0.172277 0.319077
0.066727 0.742201 0.119642 0.071430
0.035942 0.053602 0.852034 0.058421
0.250000 0.250000 0.250000 0.250000

MOTIF KN150400.1_24051-24891(+)_1|1|1x0
letter-probability matrix: alength= 4 w= 19
0.362377 0.099360 0.385968 0.152296
0.213057 0.235125 0.083144 0.468674
0.050582 0.164262 0.086218 0.698938
0.398077 0.160472 0.252265 0.189186
0.228300 0.245470 0.116131 0.410099
0.126476 0.159382 0.530691 0.183451
0.385669 0.236525 0.255100 0.122705
0.153806 0.255047 0.103001 0.488147
0.083854 0.049693 0.054493 0.811960
0.459549 0.284698 0.141788 0.113964
0.644667 0.114324 0.130084 0.110924
0.630904 0.092955 0.118510 0.157630
0.559071 0.207933 0.118220 0.114775
0.931108 0.029576 0.018622 0.020693
0.887769 0.040995 0.034199 0.037037
0.475615 0.207604 0.146359 0.170422
0.800354 0.044698 0.095561 0.059387
0.196454 0.168479 0.113778 0.521289
0.250000 0.250000 0.250000 0.250000

MOTIF KN150401.1_1-829(-)_1|1|1x0
letter-probability matrix: alength= 4 w= 19
0.269934 0.388123 0.122231 0.219712
0.029112 0.018760 0.929061 0.023066
0.932156 0.020237 0.023334 0.024272
0.280143 0.288956 0.232826 0.198075
0.374726 0.267379 0.196354 0.161541
0.130793 0.185263 0.286149 0.397794
0.217538 0.089766 0.198406 0.494290
0.159166 0.154547 0.603170 0.083117
0.237870 0.423979 0.130008 0.208143
0.499342 0.301692 0.117058 0.081909
0.041287 0.095039 0.038127 0.825548
0.935040 0.018701 0.019487 0.026772
0.152206 0.094081 0.370329 0.383385
0.220386 0.234063 0.418078 0.127473
0.497383 0.399561 0.052423 0.050632
0.147521 0.190897 0.075534 0.586048
0.123447 0.425175 0.191932 0.259446
0.039317 0.072851 0.831000 0.056832
0.250000 0.250000 0.250000 0.250000

MOTIF KN150403.1_16413-17415(+)_1|1|1x0
letter-probability matrix: alength= 4 w= 31
0.284968 0.206292 0.263067 0.245674
0.110153 0.132733 0.162236 0.594878
0.552308 0.157808 0.156303 0.133582
0.381403 0.213496 0.139796 0.265304
0.145547 0.084117 0.641518 0.128819
0.087521 0.052288 0.805167 0.055025
0.414947 0.228301 0.181850 0.174903
0.203455 0.265884 0.211151 0.319510
0.079236 0.069115 0.790064 0.061585
0.414947 0.228301 0.181850 0.174903
0.203455 0.265884 0.211151 0.319510
0.079236 0.069115 0.790064 0.061585
0.281807 0.121764 0.231992 0.364437
0.105495 0.696471 0.097935 0.100099
0.098493 0.658012 0.101722 0.141774
0.208137 0.046728 0.621448 0.123686
0.065358 0.168471 0.045270 0.720900
0.021401 0.018739 0.936926 0.022935
0.356814 0.245950 0.128178 0.269059
0.215210 0.274621 0.256295 0.253874
0.426430 0.228519 0.200398 0.144653
0.385190 0.183914 0.280754 0.150142
0.101981 0.128014 0.121136 0.648869
0.068389 0.058544 0.808150 0.064917
0.221437 0.485053 0.113571 0.179939
0.099954 0.051790 0.776250 0.072006
0.759747 0.059524 0.100731 0.079999
0.338643 0.183797 0.254896 0.222663
0.698381 0.108618 0.080947 0.112054
0.281565 0.340098 0.111961 0.266376
0.250000 0.250000 0.250000 0.250000

MOTIF KN150416.1_6441-7743(-)_1|1|1x0
letter-probability matrix: alength= 4 w= 43
0.197054 0.086829 0.535384 0.180733
0.681640 0.125604 0.093600 0.099156
0.058522 0.678569 0.168072 0.094838
0.389470 0.293376 0.152157 0.164997
0.519033 0.132188 0.216854 0.131925
0.611067 0.104632 0.118920 0.165382
0.459915 0.233171 0.149319 0.157595
0.619419 0.139824 0.123203 0.117554
0.427750 0.136917 0.297228 0.138105
0.501781 0.204551 0.143962 0.149706
0.876648 0.040623 0.047503 0.035226
0.037770 0.036286 0.033046 0.892898
0.394480 0.192272 0.209609 0.203639
0.680926 0.101241 0.141382 0.076451
0.160773 0.123226 0.413001 0.303000
0.295211 0.239454 0.148132 0.317203
0.816996 0.061373 0.069575 0.052055
0.107045 0.080367 0.080698 0.731890
0.393311 0.222646 0.210906 0.173136
0.210939 0.136601 0.110914 0.541546
0.238992 0.094974 0.110564 0.555470
0.380698 0.272640 0.214870 0.131792
0.069951 0.100489 0.077798 0.751762
0.769493 0.055468 0.072764 0.102275
0.029479 0.022931 0.929010 0.018580
0.918831 0.030430 0.027020 0.023719
0.846491 0.038354 0.045418 0.069737
0.228123 0.225080 0.240436 0.306362
0.185961 0.110802 0.551148 0.152090
0.186307 0.140964 0.475944 0.196785
0.258975 0.333655 0.172083 0.235286
0.251946 0.175836 0.253866 0.318351
0.116601 0.158006 0.206927 0.518465
0.180103 0.124375 0.577239 0.118284
0.259814 0.196368 0.174731 0.369087
0.224778 0.194300 0.261146 0.319775
0.451159 0.260896 0.149290 0.138655
0.276485 0.322848 0.162167 0.238501
0.114907 0.090038 0.245185 0.549871
0.488590 0.157286 0.261497 0.092626
0.187749 0.381060 0.206341 0.224850
0.130126 0.095261 0.205050 0.569563
0.250000 0.250000 0.250000 0.250000

MOTIF KN150416.1_19179-20205(-)_1|1|1x0
letter-probability matrix: alength= 4 w= 34
0.325094 0.125967 0.417303 0.131636
0.084862 0.445500 0.112372 0.357267
0.045584 0.034907 0.881280 0.038229
0.230370 0.108926 0.258288 0.402417
0.259605 0.331972 0.145010 0.263413
0.169141 0.190815 0.435630 0.204414
0.565330 0.198078 0.130675 0.105917
0.126189 0.124122 0.132898 0.616791
0.715197 0.087089 0.101993 0.095721
0.039235 0.042207 0.886488 0.032070
0.128902 0.304383 0.071841 0.494874
0.145093 0.111219 0.094745 0.648943
0.565330 0.198078 0.130675 0.105917
0.126189 0.124122 0.132898 0.616791
0.715197 0.087089 0.101993 0.095721
0.324797 0.159078 0.402788 0.113337
0.305720 0.226876 0.207363 0.260041
0.126556 0.104583 0.488657 0.280204
0.240537 0.101298 0.374147 0.284018
0.866219 0.062371 0.034604 0.036807
0.045233 0.096706 0.791359 0.066703
0.401652 0.172393 0.091391 0.334565
0.092668 0.122217 0.164828 0.620287
0.031294 0.021048 0.924263 0.023395
0.495504 0.241752 0.163291 0.099452
0.917763 0.030039 0.031283 0.020916
0.918677 0.018374 0.030149 0.032801
0.278902 0.260641 0.327004 0.133453
0.125558 0.114271 0.189169 0.571001
0.115684 0.074570 0.603686 0.206060
0.217574 0.324980 0.134962 0.322484
0.105520 0.090705 0.241678 0.562097
0.148648 0.143867 0.416353 0.291132
0.250000 0.250000 0.250000 0.250000

MOTIF KN150492.2_8897-10178(+)_1|1|1x0
letter-probability matrix: alength= 4 w= 40
0.310718 0.206906 0.282701 0.199674
0.177956 0.240780 0.107695 0.473569
0.018794 0.020329 0.939673 0.021204
0.064984 0.060082 0.813266 0.061668
0.044735 0.786406 0.114746 0.054114
0.168120 0.186436 0.313167 0.332277
0.603954 0.123459 0.156197 0.116391
0.258697 0.046004 0.632506 0.062793
0.093870 0.039224 0.067977 0.798928
0.109912 0.071867 0.158933 0.659288
0.866985 0.052618 0.046475 0.033922
0.031903 0.088882 0.075674 0.803541
0.475746 0.247752 0.190459 0.086043
0.118046 0.297146 0.129756 0.455052
0.035186 0.026277 0.026092 0.912445
0.083483 0.167496 0.655370 0.093651
0.091209 0.224814 0.139628 0.544349
0.174695 0.095703 0.476882 0.252721
0.227848 0.108727 0.210974 0.452451
0.178516 0.174176 0.543594 0.103715
0.242777 0.393553 0.146526 0.217144
0.194887 0.113812 0.316479 0.374822
0.456093 0.276611 0.175706 0.091590
0.086147 0.778463 0.072447 0.062943
0.136837 0.136216 0.218001 0.508947
0.062548 0.598793 0.187588 0.151072
0.186743 0.292258 0.379579 0.141421
0.228686 0.098321 0.368171 0.304822
0.421459 0.268452 0.183493 0.126595
0.105829 0.194688 0.127201 0.572283
0.136837 0.136216 0.218001 0.508947
0.062548 0.598793 0.187588 0.151072
0.186743 0.292258 0.379579 0.141421
0.475746 0.247752 0.190459 0.086043
0.118046 0.297146 0.129756 0.455052
0.035186 0.026277 0.026092 0.912445
0.379936 0.249258 0.208671 0.162136
0.224395 0.064863 0.589795 0.120948
0.300896 0.140522 0.357005 0.201576
0.250000 0.250000 0.250000 0.250000

MOTIF KN150527.1_16789-17791(+)_1|1|1x0
letter-probability matrix: alength= 4 w= 7
0.375874 0.226153 0.172521 0.225452
0.348377 0.258820 0.193975 0.198828
0.744452 0.105034 0.090648 0.059866
0.342001 0.188457 0.149926 0.319616
0.616735 0.086528 0.158823 0.137914
0.021319 0.018284 0.914191 0.046206
0.250000 0.250000 0.250000 0.250000

MOTIF KN150527.1_16789-17791(+)_1|2|1x0
letter-probability matrix: alength= 4 w= 25
0.196593 0.178133 0.329730 0.295544
0.161362 0.090394 0.231911 0.516333
0.133513 0.613616 0.107467 0.145405
0.424446 0.222299 0.206137 0.147119
0.105222 0.248367 0.114257 0.532155
0.018711 0.020216 0.935544 0.025530
0.581814 0.129728 0.191875 0.096583
0.291869 0.225969 0.150840 0.331322
0.167105 0.069198 0.099584 0.664113
0.573779 0.113931 0.228725 0.083565
0.113349 0.488853 0.132198 0.265601
0.068132 0.057667 0.081307 0.792894
0.321570 0.215676 0.227140 0.235614
0.146839 0.547858 0.131825 0.173478
0.388887 0.184550 0.236489 0.190073
0.461211 0.345968 0.123197 0.069625
0.105010 0.514145 0.079726 0.301120
0.862430 0.044133 0.048946 0.044491
0.378219 0.345516 0.118739 0.157526
0.733572 0.070303 0.124118 0.072007
0.766697 0.089357 0.069317 0.074629
0.499180 0.255885 0.122843 0.122092
0.881265 0.033656 0.051239 0.033840
0.046248 0.038207 0.045430 0.870115
0.250000 0.250000 0.250000 0.250000

MOTIF KN150605.1_47468-48035(-)_1|1|1x0
letter-probability matrix: alength= 4 w= 16
0.454770 0.219749 0.166598 0.158883
0.193666 0.268243 0.202619 0.335472
0.052587 0.044528 0.864191 0.038694
0.284353 0.102387 0.224402 0.388858
0.078124 0.777225 0.071363 0.073287
0.073038 0.737207 0.075963 0.113792
0.215666 0.179208 0.090524 0.514602
0.141040 0.065780 0.703723 0.089457
0.307396 0.127774 0.203937 0.360892
0.470012 0.199550 0.149070 0.181368
0.330737 0.272966 0.185369 0.210928
0.496674 0.201710 0.178616 0.123001
0.287054 0.163803 0.282292 0.266850
0.081287 0.370302 0.091179 0.457232
0.018658 0.024926 0.932876 0.023541
0.250000 0.250000 0.250000 0.250000

MOTIF KN150605.1_91807-92662(+)_1|1|1x0
letter-probability matrix: alength= 4 w= 22
0.223715 0.321257 0.124778 0.330250
0.099174 0.527677 0.087214 0.285934
0.020876 0.032088 0.888251 0.058785
0.177208 0.112879 0.450894 0.259019
0.116454 0.329941 0.305739 0.247866
0.083557 0.677652 0.074343 0.164449
0.269408 0.153372 0.138448 0.438772
0.069155 0.067133 0.720544 0.143168
0.044843 0.025586 0.898953 0.030618
0.223715 0.321257 0.124778 0.330250
0.099174 0.527677 0.087214 0.285934
0.020876 0.032088 0.888251 0.058785
0.226153 0.258995 0.156391 0.358461
0.096426 0.547301 0.168319 0.187954
0.066908 0.063218 0.780731 0.089144
0.370686 0.270615 0.063188 0.295511
0.091086 0.121685 0.669496 0.117733
0.023749 0.018731 0.936558 0.020962
0.223715 0.321257 0.124778 0.330250
0.099174 0.527677 0.087214 0.285934
0.020876 0.032088 0.888251 0.058785
0.250000 0.250000 0.250000 0.250000

MOTIF KN150616.1_14239-15355(+)_1|1|1x0
letter-probability matrix: alength= 4 w= 37
0.217882 0.053795 0.626722 0.101601
0.896377 0.034007 0.035162 0.034453
0.031920 0.887058 0.034118 0.046903
0.295899 0.232444 0.182708 0.288948
0.167038 0.110168 0.148655 0.574139
0.222496 0.085287 0.120226 0.571991
0.427752 0.178362 0.234541 0.159345
0.159033 0.127700 0.135139 0.578127
0.401543 0.164479 0.189250 0.244727
0.324891 0.283938 0.184843 0.206328
0.073349 0.083790 0.099270 0.743591
0.581006 0.106993 0.194631 0.117369
0.544365 0.192815 0.128438 0.134383
0.919748 0.026343 0.031569 0.022340
0.024033 0.022945 0.020592 0.932430
0.032660 0.018420 0.921026 0.027894
0.888522 0.043664 0.045440 0.022375
0.127005 0.132502 0.527310 0.213184
0.272978 0.253326 0.257255 0.216442
0.180392 0.120575 0.098601 0.600433
0.225604 0.084015 0.104812 0.585569
0.231803 0.313893 0.185106 0.269197
0.326738 0.091586 0.414745 0.166931
0.328872 0.168138 0.312771 0.190219
0.416563 0.223087 0.147080 0.213270
0.248874 0.293610 0.178558 0.278958
0.073589 0.072124 0.543370 0.310917
0.099705 0.062245 0.744559 0.093491
0.107765 0.432109 0.080455 0.379671
0.035891 0.023012 0.906369 0.034729
0.051353 0.029059 0.889058 0.030530
0.899308 0.036389 0.033299 0.031004
0.101927 0.204270 0.073116 0.620687
0.358349 0.317812 0.151007 0.172832
0.115236 0.105706 0.191471 0.587587
0.111856 0.070910 0.518602 0.298632
0.250000 0.250000 0.250000 0.250000

MOTIF KN150616.1_35491-36607(+)_1|1|1x0
letter-probability matrix: alength= 4 w= 37
0.217882 0.053795 0.626722 0.101601
0.896377 0.034007 0.035162 0.034453
0.031920 0.887058 0.034118 0.046903
0.295899 0.232444 0.182708 0.288948
0.167038 0.110168 0.148655 0.574139
0.222496 0.085287 0.120226 0.571991
0.427752 0.178362 0.234541 0.159345
0.159033 0.127700 0.135139 0.578127
0.401543 0.164479 0.189250 0.244727
0.324891 0.283938 0.184843 0.206328
0.073349 0.083790 0.099270 0.743591
0.581006 0.106993 0.194631 0.117369
0.544365 0.192815 0.128438 0.134383
0.919748 0.026343 0.031569 0.022340
0.024033 0.022945 0.020592 0.932430
0.032660 0.018420 0.921026 0.027894
0.888522 0.043664 0.045440 0.022375
0.127005 0.132502 0.527310 0.213184
0.272978 0.253326 0.257255 0.216442
0.180392 0.120575 0.098601 0.600433
0.225604 0.084015 0.104812 0.585569
0.231803 0.313893 0.185106 0.269197
0.326738 0.091586 0.414745 0.166931
0.328872 0.168138 0.312771 0.190219
0.416563 0.223087 0.147080 0.213270
0.248874 0.293610 0.178558 0.278958
0.073589 0.072124 0.543370 0.310917
0.099705 0.062245 0.744559 0.093491
0.107765 0.432109 0.080455 0.379671
0.035891 0.023012 0.906369 0.034729
0.051353 0.029059 0.889058 0.030530
0.899308 0.036389 0.033299 0.031004
0.101927 0.204270 0.073116 0.620687
0.358349 0.317812 0.151007 0.172832
0.115236 0.105706 0.191471 0.587587
0.111856 0.070910 0.518602 0.298632
0.250000 0.250000 0.250000 0.250000

MOTIF KN150616.1_60045-61353(+)_1|1|1x0
letter-probability matrix: alength= 4 w= 43
0.223484 0.059293 0.608839 0.108383
0.879759 0.039493 0.040764 0.039984
0.037136 0.869809 0.039557 0.053497
0.448769 0.238523 0.176865 0.135843
0.090016 0.123631 0.085957 0.700396
0.046691 0.033357 0.877850 0.042102
0.482434 0.257151 0.139954 0.120461
0.049032 0.067716 0.055031 0.828221
0.886416 0.031934 0.039270 0.042380
0.397309 0.242793 0.202191 0.157707
0.146076 0.409014 0.103403 0.341507
0.516782 0.126234 0.252691 0.104294
0.408689 0.218910 0.206279 0.166122
0.202907 0.125969 0.100232 0.570891
0.231738 0.084195 0.099474 0.584594
0.482050 0.228787 0.140304 0.148858
0.654940 0.127940 0.111354 0.105765
0.445125 0.127553 0.298554 0.128767
0.025493 0.023003 0.932848 0.018657
0.063568 0.091743 0.048024 0.796664
0.248474 0.072434 0.110891 0.568201
0.244315 0.176432 0.314613 0.264640
0.186839 0.185636 0.242416 0.385109
0.167181 0.189926 0.341150 0.301743
0.252016 0.213355 0.196038 0.338591
0.109251 0.060744 0.716489 0.113516
0.269896 0.140276 0.274254 0.315574
0.326011 0.091179 0.463939 0.118871
0.095186 0.118855 0.123979 0.661979
0.071174 0.063186 0.067943 0.797698
0.274187 0.156858 0.239271 0.329684
0.360179 0.277388 0.241057 0.121376
0.194531 0.421366 0.199938 0.184165
0.425149 0.095828 0.340162 0.138861
0.198839 0.473755 0.149194 0.178212
0.113694 0.137853 0.088243 0.660210
0.576552 0.170796 0.158746 0.093906
0.379513 0.282103 0.157757 0.180627
0.147928 0.097171 0.182007 0.572894
0.352465 0.133215 0.383052 0.131268
0.223420 0.159860 0.233980 0.382739
0.170405 0.415776 0.190772 0.223048
0.250000 0.250000 0.250000 0.250000

MOTIF KN150616.1_78117-79083(+)_1|1|1x0
letter-probability matrix: alength= 4 w= 31
0.235574 0.073936 0.565279 0.125211
0.831880 0.055323 0.056874 0.055923
0.052240 0.820701 0.055203 0.071856
0.026365 0.018652 0.932618 0.022365
0.052223 0.501137 0.044430 0.402210
0.665392 0.053030 0.099228 0.182350
0.474524 0.180257 0.197973 0.147246
0.728818 0.103403 0.094270 0.073509
0.144238 0.112324 0.105920 0.637517
0.058422 0.039752 0.847716 0.054110
0.147292 0.252400 0.134257 0.466051
0.136560 0.106719 0.466927 0.289794
0.069931 0.048685 0.824064 0.057320
0.198880 0.231060 0.174664 0.395396
0.136442 0.129924 0.415189 0.318444
0.235439 0.302660 0.195407 0.266494
0.318431 0.111021 0.387995 0.182553
0.315632 0.181052 0.302776 0.200540
0.341031 0.285493 0.147479 0.225997
0.748094 0.094785 0.099467 0.057653
0.104678 0.071828 0.531664 0.291830
0.137844 0.102123 0.200717 0.559316
0.410070 0.191657 0.236091 0.162181
0.233873 0.341535 0.171351 0.253241
0.567236 0.130294 0.193409 0.109061
0.711466 0.116781 0.080430 0.091323
0.077819 0.107924 0.093322 0.720934
0.317982 0.198209 0.296249 0.187560
0.104985 0.107472 0.168958 0.618585
0.145817 0.121124 0.196613 0.536446
0.250000 0.250000 0.250000 0.250000

MOTIF KN150666.1_10158-10977(+)_1|1|1x0
letter-probability matrix: alength= 4 w= 22
0.502173 0.264980 0.159162 0.073684
0.036639 0.058255 0.031553 0.873553
0.932803 0.018656 0.023014 0.025527
0.372638 0.210307 0.185317 0.231739
0.092589 0.214974 0.098795 0.593642
0.073822 0.048772 0.792874 0.084532
0.198430 0.074664 0.280894 0.446012
0.284935 0.054781 0.549995 0.110289
0.162282 0.073319 0.569795 0.194605
0.519344 0.113117 0.203060 0.164479
0.179709 0.118449 0.158293 0.543549
0.058407 0.055587 0.103621 0.782385
0.430180 0.297220 0.136580 0.136020
0.580348 0.147135 0.134604 0.137913
0.523039 0.184390 0.136862 0.155709
0.383357 0.102635 0.427647 0.086361
0.058902 0.407788 0.048995 0.484315
0.930560 0.023789 0.020704 0.024947
0.426065 0.197626 0.112818 0.263491
0.105690 0.051142 0.753252 0.089916
0.047786 0.024161 0.902202 0.025850
0.250000 0.250000 0.250000 0.250000

MOTIF KN150666.1_45561-46503(-)_1|1|1x0
letter-probability matrix: alength= 4 w= 16
0.167921 0.118175 0.207674 0.506231
0.061899 0.647468 0.126938 0.163695
0.024119 0.043332 0.843281 0.089268
0.403726 0.235820 0.091959 0.268495
0.200839 0.285648 0.258517 0.254996
0.512433 0.208040 0.172085 0.107442
0.447810 0.153872 0.283546 0.114772
0.055043 0.076450 0.070586 0.797922
0.026185 0.020918 0.928611 0.024286
0.191311 0.594047 0.072898 0.141745
0.046851 0.018117 0.905865 0.029168
0.894577 0.022567 0.048263 0.034594
0.381327 0.157684 0.252938 0.208051
0.844992 0.057413 0.037539 0.060056
0.285668 0.375308 0.075356 0.263669
0.250000 0.250000 0.250000 0.250000

MOTIF KN150666.1_45561-46503(-)_1|2|1x0
letter-probability matrix: alength= 4 w= 10
0.318424 0.170133 0.272665 0.238778
0.032345 0.046443 0.068555 0.852657
0.807703 0.071081 0.069772 0.051444
0.030077 0.018320 0.915985 0.035619
0.109982 0.020608 0.821933 0.047477
0.511315 0.121525 0.163772 0.203388
0.682102 0.095160 0.125737 0.097001
0.606118 0.152127 0.132501 0.109255
0.213562 0.458067 0.164103 0.164267
0.250000 0.250000 0.250000 0.250000

MOTIF KN150667.1_5006-5744(-)_1|1|1x0
letter-probability matrix: alength= 4 w= 22
0.431425 0.169479 0.188276 0.210820
0.054600 0.050526 0.854730 0.040144
0.933698 0.021473 0.021784 0.023045
0.540465 0.108178 0.281784 0.069573
0.780688 0.081324 0.076481 0.061507
0.189850 0.356520 0.195569 0.258061
0.397772 0.379662 0.060514 0.162051
0.025533 0.022620 0.929871 0.021975
0.938058 0.018761 0.024229 0.018951
0.530857 0.144012 0.140702 0.184430
0.200521 0.045508 0.679137 0.074834
0.308363 0.173135 0.144499 0.374003
0.359585 0.300798 0.103180 0.236437
0.053506 0.039282 0.857193 0.050019
0.884746 0.038334 0.041022 0.035899
0.397772 0.379662 0.060514 0.162051
0.025533 0.022620 0.929871 0.021975
0.938058 0.018761 0.024229 0.018951
0.328988 0.187246 0.219657 0.264110
0.147124 0.083394 0.582760 0.186723
0.263040 0.106204 0.289133 0.341623
0.250000 0.250000 0.250000 0.250000

MOTIF KN150667.1_19327-20629(+)_1|1|1x0
letter-probability matrix: alength= 4 w= 40
0.250255 0.198443 0.298509 0.252793
0.107479 0.090922 0.160368 0.641230
0.136367 0.571045 0.136758 0.155830
0.212801 0.078445 0.440561 0.268193
0.075967 0.538964 0.079043 0.306026
0.019706 0.018846 0.942305 0.019143
0.447260 0.159367 0.250838 0.142535
0.214755 0.209975 0.178239 0.397031
0.180662 0.112039 0.157944 0.549355
0.349238 0.178035 0.350833 0.121895
0.109675 0.390217 0.086367 0.413741
0.079667 0.084935 0.117236 0.718162
0.250945 0.210355 0.190940 0.347760
0.169165 0.365601 0.265834 0.199400
0.098530 0.160073 0.458521 0.282876
0.112845 0.114755 0.238968 0.533432
0.174014 0.077782 0.625424 0.122780
0.213177 0.122367 0.448724 0.215732
0.418506 0.268512 0.185151 0.127831
0.656412 0.161362 0.106328 0.075897
0.143504 0.124359 0.114920 0.617217
0.409001 0.283643 0.166479 0.140877
0.549071 0.146361 0.161546 0.143022
0.538703 0.124629 0.150054 0.186613
0.410940 0.263464 0.168977 0.156619
0.751404 0.086440 0.095942 0.066214
0.642212 0.106985 0.110622 0.140181
0.341918 0.210176 0.218794 0.229113
0.181609 0.103403 0.601838 0.113150
0.159420 0.105682 0.092035 0.642864
0.313116 0.230953 0.228589 0.227343
0.677707 0.099063 0.126664 0.096565
0.092481 0.240861 0.189783 0.476875
0.417533 0.214080 0.173857 0.194530
0.153364 0.139681 0.129945 0.577010
0.605503 0.083581 0.140339 0.170578
0.501668 0.229727 0.144872 0.123733
0.661953 0.107217 0.129200 0.101629
0.626302 0.126549 0.124510 0.122639
0.250000 0.250000 0.250000 0.250000

MOTIF KN150667.1_36377-37625(+)_1|1|1x0
letter-probability matrix: alength= 4 w= 40
0.406752 0.204634 0.123953 0.264661
0.122274 0.063886 0.708023 0.105817
0.062662 0.034052 0.867114 0.036172
0.258495 0.179949 0.332144 0.229412
0.122535 0.222977 0.184287 0.470201
0.158561 0.110581 0.088802 0.642055
0.027459 0.019703 0.934155 0.018683
0.098656 0.234692 0.072998 0.593654
0.202355 0.283420 0.167124 0.347101
0.448295 0.270310 0.177395 0.103999
0.109988 0.214652 0.077518 0.597842
0.862780 0.042950 0.041793 0.052478
0.482748 0.161035 0.157915 0.198303
0.221488 0.063582 0.618298 0.096632
0.301206 0.185314 0.159159 0.354321
0.448625 0.221138 0.168925 0.161312
0.195156 0.267909 0.203926 0.333010
0.056134 0.047749 0.854464 0.041653
0.258495 0.179949 0.332144 0.229412
0.122535 0.222977 0.184287 0.470201
0.158561 0.110581 0.088802 0.642055
0.449459 0.231146 0.172158 0.147237
0.065802 0.179724 0.078910 0.675563
0.045222 0.045938 0.781803 0.127037
0.475690 0.268561 0.170246 0.085503
0.048929 0.074073 0.042808 0.834190
0.903523 0.027329 0.032972 0.036175
0.482748 0.161035 0.157915 0.198303
0.221488 0.063582 0.618298 0.096632
0.301206 0.185314 0.159159 0.354321
0.044944 0.035516 0.889302 0.030238
0.171037 0.215979 0.099563 0.513421
0.121985 0.220823 0.234061 0.423132
0.574408 0.250148 0.072582 0.102862
0.211246 0.044604 0.694656 0.049494
0.925952 0.022010 0.026727 0.025310
0.336347 0.214513 0.224072 0.225068
0.115634 0.137520 0.527437 0.219408
0.329665 0.190739 0.199523 0.280073
0.250000 0.250000 0.250000 0.250000

MOTIF KN150703.1_4805-6017(-)_1|1|1x0
letter-probability matrix: alength= 4 w= 13
0.292329 0.234097 0.187570 0.286004
0.175584 0.119707 0.157718 0.546992
0.229053 0.094768 0.129988 0.546191
0.295230 0.219867 0.337369 0.147535
0.227798 0.128707 0.109004 0.534492
0.273202 0.192753 0.220184 0.313860
0.029301 0.020031 0.932028 0.018641
0.266733 0.144778 0.083289 0.505200
0.266770 0.085292 0.054483 0.593456
0.187741 0.159997 0.245991 0.406270
0.194522 0.409470 0.251245 0.144762
0.152071 0.163111 0.421853 0.262964
0.250000 0.250000 0.250000 0.250000

MOTIF KN150703.1_4805-6017(-)_1|2|1x0
letter-probability matrix: alength= 4 w= 22
0.067715 0.017827 0.891355 0.023103
0.066391 0.093534 0.106944 0.733132
0.069953 0.043239 0.038406 0.848402
0.320763 0.229807 0.144944 0.304486
0.270190 0.198453 0.199099 0.332259
0.183579 0.442816 0.139285 0.234320
0.316119 0.317962 0.151579 0.214340
0.138830 0.225493 0.127047 0.508630
0.044290 0.065340 0.175181 0.715189
0.224597 0.140447 0.396887 0.238070
0.867776 0.041796 0.063885 0.026543
0.057032 0.131958 0.362369 0.448641
0.153894 0.097840 0.613979 0.134287
0.321245 0.279860 0.180420 0.218475
0.020369 0.022009 0.937700 0.019922
0.164971 0.184304 0.106117 0.544609
0.119741 0.047477 0.119282 0.713499
0.256514 0.121457 0.465976 0.156053
0.616470 0.212025 0.083700 0.087804
0.815198 0.059235 0.065374 0.060194
0.892764 0.042078 0.031565 0.033593
0.250000 0.250000 0.250000 0.250000

MOTIF KN150703.1_18063-18963(+)_1|1|1x0
letter-probability matrix: alength= 4 w= 22
0.058295 0.030803 0.889789 0.021113
0.106829 0.352619 0.057415 0.483138
0.929827 0.018726 0.021512 0.029935
0.487279 0.132155 0.262162 0.118404
0.936037 0.020571 0.021566 0.021825
0.108647 0.098873 0.041473 0.751007
0.506922 0.169462 0.159167 0.164449
0.136983 0.074319 0.061450 0.727249
0.911508 0.027924 0.028216 0.032352
0.495504 0.241752 0.163291 0.099452
0.917763 0.030039 0.031283 0.020916
0.918677 0.018374 0.030149 0.032801
0.325765 0.228628 0.274017 0.171590
0.223104 0.156575 0.467777 0.152544
0.321628 0.157447 0.163394 0.357531
0.358030 0.252200 0.123643 0.266128
0.802318 0.048135 0.098157 0.051390
0.098067 0.073015 0.708851 0.120066
0.367497 0.187737 0.307390 0.137376
0.087309 0.114371 0.542387 0.255933
0.116955 0.126518 0.084603 0.671924
0.250000 0.250000 0.250000 0.250000

MOTIF KN150703.1_25106-26018(-)_1|1|1x0
letter-probability matrix: alength= 4 w= 25
0.077611 0.217595 0.504643 0.200151
0.196880 0.126790 0.253625 0.422705
0.247201 0.163219 0.074278 0.515302
0.455269 0.161301 0.225365 0.158065
0.141169 0.109291 0.550198 0.199342
0.147869 0.108165 0.108338 0.635628
0.509427 0.281755 0.112333 0.096484
0.859948 0.039887 0.061270 0.038895
0.852606 0.049993 0.039249 0.058153
0.602627 0.085734 0.202440 0.109199
0.137463 0.523716 0.175501 0.163321
0.281264 0.106156 0.393790 0.218791
0.455300 0.331648 0.087824 0.125229
0.479094 0.226043 0.147655 0.147209
0.019716 0.020065 0.941392 0.018828
0.470521 0.162594 0.266048 0.100838
0.064508 0.045907 0.041288 0.848297
0.854696 0.029561 0.051551 0.064192
0.517974 0.224851 0.085070 0.172105
0.052948 0.046504 0.852877 0.047672
0.907450 0.030246 0.032528 0.029775
0.486604 0.305742 0.103381 0.104272
0.907310 0.033008 0.034158 0.025524
0.875171 0.045343 0.039919 0.039567
0.250000 0.250000 0.250000 0.250000

MOTIF KN150703.1_37154-38318(-)_1|1|1x0
letter-probability matrix: alength= 4 w= 34
0.331721 0.120109 0.122004 0.426166
0.130044 0.263285 0.243710 0.362961
0.060536 0.052241 0.055285 0.831938
0.408480 0.069280 0.414766 0.107473
0.128224 0.182956 0.082234 0.606586
0.897522 0.054868 0.017950 0.029660
0.335787 0.305403 0.257838 0.100972
0.750893 0.056261 0.113438 0.079408
0.024032 0.033481 0.042263 0.900225
0.221413 0.297493 0.313771 0.167324
0.164859 0.113358 0.393578 0.328205
0.101703 0.353668 0.189887 0.354742
0.319812 0.241295 0.164199 0.274694
0.131159 0.052121 0.750642 0.066078
0.607508 0.088400 0.218931 0.085161
0.449930 0.136433 0.283052 0.130584
0.165555 0.223946 0.093730 0.516769
0.851356 0.060458 0.037129 0.051057
0.368641 0.314473 0.159929 0.156957
0.065493 0.346462 0.097929 0.490116
0.021314 0.025510 0.919911 0.033265
0.228122 0.095012 0.322907 0.353959
0.154970 0.136871 0.158055 0.550104
0.109587 0.114611 0.470052 0.305750
0.131123 0.378612 0.279117 0.211149
0.170771 0.152819 0.165357 0.511053
0.597653 0.112988 0.171710 0.117649
0.435320 0.283375 0.206076 0.075230
0.023257 0.036020 0.022995 0.917728
0.921420 0.023543 0.025300 0.029736
0.319812 0.241295 0.164199 0.274694
0.131159 0.052121 0.750642 0.066078
0.607508 0.088400 0.218931 0.085161
0.250000 0.250000 0.250000 0.250000

MOTIF KN150703.1_43475-44597(-)_1|1|1x0
letter-probability matrix: alength= 4 w= 34
0.331238 0.121221 0.123113 0.424428
0.131019 0.263300 0.243921 0.361759
0.061927 0.053524 0.056609 0.827941
0.361866 0.273984 0.166824 0.197326
0.057401 0.025683 0.885275 0.031641
0.933592 0.020848 0.022635 0.022925
0.199145 0.302601 0.302857 0.195396
0.868849 0.053003 0.045194 0.032954
0.028634 0.061392 0.824207 0.085768
0.221762 0.297039 0.313117 0.168082
0.165771 0.114434 0.392153 0.327641
0.102779 0.352760 0.190641 0.353820
0.319076 0.241453 0.164972 0.274500
0.132838 0.053303 0.746451 0.067408
0.603919 0.089675 0.219983 0.086423
0.447776 0.137493 0.283072 0.131659
0.166603 0.224650 0.094888 0.513859
0.847562 0.061884 0.038199 0.052355
0.302939 0.265584 0.223766 0.207711
0.174986 0.304592 0.215457 0.304965
0.187643 0.208124 0.423749 0.180484
0.543214 0.159311 0.109337 0.188138
0.061422 0.061485 0.048510 0.828583
0.860460 0.037003 0.043332 0.059204
0.123788 0.399176 0.256119 0.220917
0.604814 0.081323 0.196975 0.116889
0.463018 0.135238 0.305426 0.096318
0.429045 0.278204 0.178924 0.113828
0.041730 0.031024 0.036556 0.890690
0.942064 0.018841 0.019800 0.019295
0.326034 0.235175 0.220756 0.218035
0.258988 0.123065 0.175988 0.441959
0.462549 0.225061 0.176102 0.136288
0.250000 0.250000 0.250000 0.250000

MOTIF KZ114850.1_5028-5871(-)_1|1|1x0
letter-probability matrix: alength= 4 w= 28
0.157829 0.101114 0.277106 0.463951
0.076742 0.453063 0.229860 0.240335
0.227278 0.189904 0.442675 0.140143
0.469919 0.301397 0.089914 0.138770
0.738548 0.062756 0.110162 0.088534
0.022369 0.035942 0.917912 0.023777
0.199865 0.152647 0.103262 0.544225
0.067194 0.738042 0.127125 0.067639
0.775246 0.047516 0.073457 0.103781
0.352657 0.150640 0.276912 0.219791
0.751989 0.047961 0.165049 0.035001
0.071379 0.244374 0.186940 0.497307
0.131190 0.081999 0.461896 0.324915
0.153956 0.237460 0.252909 0.355674
0.124533 0.116454 0.502463 0.256551
0.526065 0.090971 0.270342 0.112622
0.932223 0.025649 0.023484 0.018645
0.097088 0.357088 0.057799 0.488025
0.140644 0.116719 0.651342 0.091294
0.284107 0.162144 0.139286 0.414462
0.203583 0.181910 0.261266 0.353241
0.334199 0.293927 0.239066 0.132808
0.091130 0.498484 0.134762 0.275624
0.113948 0.046687 0.131073 0.708292
0.271844 0.477287 0.149692 0.101177
0.064933 0.100366 0.403203 0.431497
0.068472 0.041177 0.180377 0.709974
0.250000 0.250000 0.250000 0.250000

MOTIF KZ114850.1_34459-35593(-)_1|1|1x0
letter-probability matrix: alength= 4 w= 34
0.315387 0.309543 0.230014 0.145056
0.105339 0.095098 0.073485 0.726077
0.549518 0.260267 0.098948 0.091267
0.419292 0.200477 0.217974 0.162256
0.783057 0.055509 0.107550 0.053884
0.061372 0.051883 0.040432 0.846313
0.403481 0.185905 0.236545 0.174069
0.792841 0.049240 0.117654 0.040266
0.155085 0.349397 0.144149 0.351369
0.304401 0.150137 0.364616 0.180846
0.203887 0.407733 0.137922 0.250458
0.169439 0.423738 0.230342 0.176481
0.406829 0.238420 0.132996 0.221755
0.387459 0.104587 0.161354 0.346599
0.018722 0.024333 0.936102 0.020843
0.436805 0.190440 0.210173 0.162582
0.148522 0.142890 0.144968 0.563620
0.139224 0.065408 0.088384 0.706984
0.753141 0.090752 0.092828 0.063278
0.257701 0.289549 0.130768 0.321982
0.283075 0.093385 0.153737 0.469803
0.261116 0.334867 0.124528 0.279489
0.100090 0.155269 0.250868 0.493773
0.183028 0.140429 0.135036 0.541506
0.360833 0.134112 0.266652 0.238403
0.105213 0.378843 0.173558 0.342385
0.027157 0.025692 0.912607 0.034543
0.262744 0.168902 0.378320 0.190034
0.903290 0.040922 0.029579 0.026209
0.029322 0.909502 0.025061 0.036115
0.289669 0.238078 0.213328 0.258925
0.648278 0.078135 0.146758 0.126829
0.209542 0.114042 0.425224 0.251192
0.250000 0.250000 0.250000 0.250000

MOTIF KZ114850.1_49687-50512(-)_1|1|1x0
letter-probability matrix: alength= 4 w= 25
0.444801 0.098447 0.299798 0.156954
0.150657 0.110914 0.092699 0.645730
0.928920 0.024243 0.021147 0.025691
0.518018 0.224840 0.085052 0.172089
0.052928 0.046485 0.852934 0.047653
0.907496 0.030232 0.032512 0.029761
0.355031 0.314430 0.124315 0.206224
0.059920 0.027972 0.881627 0.030481
0.908774 0.026389 0.029840 0.034997
0.591537 0.194478 0.123545 0.090440
0.788955 0.038037 0.125333 0.047676
0.094963 0.065906 0.069966 0.769166
0.268181 0.065228 0.497025 0.169566
0.831716 0.054358 0.061506 0.052419
0.083796 0.448915 0.183037 0.284253
0.286252 0.198875 0.305704 0.209169
0.261024 0.158683 0.305284 0.275008
0.147983 0.116387 0.173543 0.562087
0.262463 0.094252 0.498060 0.145224
0.183544 0.163413 0.104880 0.548163
0.033048 0.921876 0.018437 0.026638
0.259852 0.335526 0.124832 0.279790
0.220178 0.155761 0.229105 0.394955
0.091133 0.066155 0.631391 0.211321
0.250000 0.250000 0.250000 0.250000

MOTIF KZ114850.1_59607-60684(-)_1|1|1x0
letter-probability matrix: alength= 4 w= 34
0.312975 0.307404 0.231146 0.148475
0.111157 0.100761 0.078666 0.709416
0.537874 0.262458 0.103705 0.095963
0.033310 0.024828 0.923394 0.018468
0.069331 0.155305 0.047250 0.728114
0.897791 0.027492 0.031080 0.043637
0.436993 0.196913 0.144423 0.221670
0.137128 0.119665 0.153818 0.589390
0.747813 0.072293 0.093599 0.086295
0.436993 0.196913 0.144423 0.221670
0.137128 0.119665 0.153818 0.589390
0.747813 0.072293 0.093599 0.086295
0.536089 0.223468 0.173526 0.066917
0.051176 0.064454 0.036037 0.848332
0.892999 0.031451 0.035865 0.039686
0.466192 0.236413 0.107200 0.190196
0.080545 0.072473 0.773031 0.073951
0.839298 0.052719 0.055933 0.052050
0.402933 0.281618 0.175771 0.139678
0.197661 0.118608 0.182986 0.500745
0.279839 0.090701 0.140030 0.489430
0.056883 0.044242 0.849626 0.049249
0.826120 0.050519 0.073957 0.049404
0.234514 0.188286 0.134671 0.442529
0.239953 0.269170 0.309382 0.181495
0.186081 0.244263 0.249454 0.320202
0.143338 0.191750 0.273521 0.391391
0.065591 0.026119 0.882122 0.026168
0.080374 0.087508 0.031578 0.800540
0.045398 0.878367 0.028471 0.047765
0.266631 0.268077 0.167831 0.297461
0.499835 0.080940 0.220875 0.198350
0.179648 0.164197 0.406524 0.249631
0.250000 0.250000 0.250000 0.250000

MOTIF KZ114850.1_79744-80821(-)_1|1|1x0
letter-probability matrix: alength= 4 w= 34
0.312975 0.307404 0.231146 0.148475
0.111157 0.100761 0.078666 0.709416
0.537874 0.262458 0.103705 0.095963
0.033310 0.024828 0.923394 0.018468
0.069331 0.155305 0.047250 0.728114
0.897791 0.027492 0.031080 0.043637
0.436993 0.196913 0.144423 0.221670
0.137128 0.119665 0.153818 0.589390
0.747813 0.072293 0.093599 0.086295
0.436993 0.196913 0.144423 0.221670
0.137128 0.119665 0.153818 0.589390
0.747813 0.072293 0.093599 0.086295
0.536089 0.223468 0.173526 0.066917
0.051176 0.064454 0.036037 0.848332
0.892999 0.031451 0.035865 0.039686
0.466192 0.236413 0.107200 0.190196
0.080545 0.072473 0.773031 0.073951
0.839298 0.052719 0.055933 0.052050
0.402933 0.281618 0.175771 0.139678
0.197661 0.118608 0.182986 0.500745
0.279839 0.090701 0.140030 0.489430
0.345463 0.129426 0.360231 0.164879
0.717007 0.090176 0.100694 0.092123
0.076474 0.091763 0.058356 0.773407
0.253445 0.242729 0.331904 0.171921
0.172769 0.276684 0.243555 0.306992
0.167852 0.134610 0.206234 0.491303
0.094388 0.049969 0.816783 0.038860
0.915680 0.031036 0.025692 0.027592
0.030659 0.911390 0.025526 0.032426
0.266631 0.268077 0.167831 0.297461
0.499835 0.080940 0.220875 0.198350
0.179648 0.164197 0.406524 0.249631
0.250000 0.250000 0.250000 0.250000

MOTIF KZ114850.1_98010-99171(-)_1|1|1x0
letter-probability matrix: alength= 4 w= 37
0.312975 0.307404 0.231146 0.148475
0.111157 0.100761 0.078666 0.709416
0.537874 0.262458 0.103705 0.095963
0.263391 0.324397 0.110160 0.302052
0.028125 0.023657 0.919369 0.028849
0.897444 0.034131 0.036260 0.032165
0.033310 0.024828 0.923394 0.018468
0.069331 0.155305 0.047250 0.728114
0.897791 0.027492 0.031080 0.043637
0.436993 0.196913 0.144423 0.221670
0.137128 0.119665 0.153818 0.589390
0.747813 0.072293 0.093599 0.086295
0.382778 0.252005 0.170380 0.194837
0.152488 0.297989 0.168277 0.381247
0.106855 0.163934 0.206198 0.523013
0.536089 0.223468 0.173526 0.066917
0.051176 0.064454 0.036037 0.848332
0.892999 0.031451 0.035865 0.039686
0.411510 0.284481 0.109599 0.194411
0.054643 0.035242 0.869413 0.040702
0.876649 0.040253 0.044824 0.038275
0.402933 0.281618 0.175771 0.139678
0.197661 0.118608 0.182986 0.500745
0.279839 0.090701 0.140030 0.489430
0.345463 0.129426 0.360231 0.164879
0.717007 0.090176 0.100694 0.092123
0.076474 0.091763 0.058356 0.773407
0.253445 0.242729 0.331904 0.171921
0.172769 0.276684 0.243555 0.306992
0.167852 0.134610 0.206234 0.491303
0.094388 0.049969 0.816783 0.038860
0.915680 0.031036 0.025692 0.027592
0.030659 0.911390 0.025526 0.032426
0.266631 0.268077 0.167831 0.297461
0.499835 0.080940 0.220875 0.198350
0.179648 0.164197 0.406524 0.249631
0.250000 0.250000 0.250000 0.250000

MOTIF KZ114850.1_106142-107174(-)_1|1|1x0
letter-probability matrix: alength= 4 w= 31
0.048887 0.040601 0.868908 0.041604
0.157469 0.256043 0.167900 0.418589
0.141784 0.132525 0.413748 0.311943
0.521226 0.169807 0.164326 0.144642
0.166869 0.111663 0.169579 0.551889
0.690908 0.092876 0.099963 0.116253
0.398853 0.250632 0.162217 0.188297
0.143051 0.301225 0.159606 0.396118
0.094983 0.152843 0.197226 0.554948
0.372347 0.294717 0.274653 0.058284
0.029002 0.031909 0.021961 0.917128
0.920708 0.023420 0.024805 0.031068
0.429591 0.285006 0.098726 0.186677
0.041676 0.025597 0.902687 0.030040
0.909033 0.029607 0.033367 0.027994
0.386023 0.072498 0.393872 0.147607
0.813882 0.056445 0.092895 0.036777
0.145032 0.113452 0.064279 0.677237
0.400945 0.223836 0.220694 0.154525
0.623325 0.099103 0.152848 0.124724
0.306640 0.236744 0.200383 0.256233
0.368396 0.128118 0.266767 0.236719
0.098495 0.386518 0.168031 0.346956
0.021840 0.020586 0.929340 0.028234
0.050793 0.018253 0.912662 0.018291
0.065265 0.071734 0.023106 0.839896
0.033814 0.910275 0.020132 0.035779
0.299384 0.182590 0.336528 0.181498
0.221695 0.364161 0.074721 0.339423
0.129548 0.549312 0.181210 0.139930
0.250000 0.250000 0.250000 0.250000

MOTIF KZ114850.1_119653-120730(-)_1|1|1x0
letter-probability matrix: alength= 4 w= 34
0.366438 0.285943 0.177974 0.169645
0.106633 0.121683 0.092729 0.678955
0.530624 0.268221 0.112974 0.088180
0.054784 0.028081 0.888697 0.028439
0.129276 0.166247 0.128532 0.575945
0.040235 0.018409 0.910781 0.030575
0.402132 0.196592 0.196848 0.204427
0.111228 0.099667 0.156628 0.632477
0.573314 0.131342 0.123213 0.172131
0.406526 0.224864 0.181199 0.187411
0.189241 0.241673 0.154374 0.414712
0.109008 0.165010 0.144099 0.581884
0.562573 0.215956 0.163746 0.057725
0.040711 0.052399 0.027736 0.879153
0.918684 0.023609 0.027257 0.030450
0.643229 0.142153 0.099568 0.115050
0.141385 0.092538 0.081441 0.684636
0.882902 0.035578 0.040712 0.040809
0.117633 0.079630 0.227727 0.575009
0.085989 0.722697 0.134855 0.056459
0.169399 0.159964 0.179747 0.490889
0.292428 0.139180 0.247933 0.320459
0.789385 0.056654 0.093680 0.060280
0.213627 0.511473 0.095639 0.179260
0.282510 0.204283 0.299536 0.213671
0.260468 0.167240 0.299439 0.272854
0.160246 0.129399 0.184664 0.525692
0.080122 0.039950 0.849587 0.030341
0.937780 0.023109 0.018792 0.020318
0.022832 0.934208 0.018684 0.024276
0.257373 0.252721 0.192035 0.297871
0.510528 0.088052 0.211634 0.189786
0.126981 0.173898 0.459027 0.240094
0.250000 0.250000 0.250000 0.250000

MOTIF KZ114850.1_130027-131173(-)_1|1|1x0
letter-probability matrix: alength= 4 w= 34
0.046105 0.036339 0.884052 0.033504
0.082079 0.211469 0.091072 0.615380
0.021956 0.018643 0.932129 0.027272
0.321165 0.325444 0.125123 0.228268
0.061400 0.051580 0.839047 0.047973
0.790850 0.075437 0.065007 0.068705
0.388637 0.201253 0.201494 0.208617
0.121679 0.109999 0.166692 0.601630
0.545887 0.140798 0.132764 0.180551
0.383664 0.251937 0.169924 0.194476
0.151956 0.298180 0.167792 0.382071
0.106173 0.163319 0.205715 0.524792
0.392874 0.257966 0.155412 0.193749
0.173592 0.118873 0.209569 0.497966
0.346579 0.147570 0.146972 0.358878
0.311803 0.231194 0.151998 0.305005
0.255814 0.241963 0.215620 0.286602
0.518996 0.184659 0.154096 0.142250
0.403914 0.281680 0.175300 0.139106
0.197184 0.117950 0.182458 0.502409
0.279709 0.090030 0.139368 0.490892
0.063818 0.038540 0.854551 0.043090
0.864647 0.038503 0.044080 0.052770
0.356798 0.200784 0.146023 0.296395
0.339474 0.155209 0.233386 0.271931
0.314816 0.161051 0.240983 0.283150
0.169473 0.162683 0.121788 0.546055
0.064688 0.025614 0.884036 0.025662
0.079477 0.086576 0.031046 0.802902
0.044677 0.880364 0.027939 0.047021
0.356406 0.213032 0.190315 0.240247
0.667755 0.069232 0.191496 0.071517
0.131491 0.357115 0.262308 0.249086
0.250000 0.250000 0.250000 0.250000

MOTIF KZ114850.1_145236-146313(-)_1|1|1x0
letter-probability matrix: alength= 4 w= 34
0.442414 0.293703 0.092058 0.171824
0.075399 0.044658 0.830829 0.049113
0.908363 0.029390 0.035638 0.026608
0.024173 0.021754 0.935366 0.018707
0.057404 0.140792 0.067583 0.734220
0.040502 0.019559 0.905130 0.034809
0.330341 0.335420 0.111405 0.222834
0.043551 0.035623 0.888060 0.032766
0.845726 0.056301 0.047425 0.050548
0.303816 0.305236 0.168487 0.222462
0.160245 0.236456 0.149241 0.454058
0.068068 0.092983 0.205094 0.633855
0.623514 0.165471 0.147867 0.063148
0.044947 0.047025 0.030924 0.877104
0.930111 0.019977 0.023608 0.026304
0.435181 0.253622 0.102000 0.209197
0.053152 0.025600 0.889484 0.031765
0.907346 0.029832 0.031316 0.031505
0.572124 0.200213 0.130469 0.097195
0.766854 0.043829 0.135072 0.054245
0.103516 0.073329 0.077587 0.745568
0.408155 0.222115 0.218862 0.150868
0.639499 0.093803 0.147448 0.119250
0.309230 0.236053 0.198344 0.256373
0.294701 0.098596 0.366920 0.239784
0.126032 0.457955 0.216839 0.199175
0.203989 0.320555 0.064340 0.411116
0.047112 0.027167 0.902613 0.023109
0.077416 0.163176 0.048562 0.710846
0.036589 0.889074 0.024302 0.050035
0.264627 0.243189 0.221550 0.270634
0.580976 0.102838 0.151801 0.164386
0.121485 0.196190 0.456769 0.225556
0.250000 0.250000 0.250000 0.250000

MOTIF KZ114850.1_159471-160557(+)_1|1|1x0
letter-probability matrix: alength= 4 w= 34
0.183198 0.141604 0.143641 0.531556
0.354265 0.099573 0.412601 0.133561
0.181790 0.366104 0.221515 0.230592
0.363757 0.302171 0.121253 0.212818
0.052361 0.028021 0.891941 0.027677
0.888499 0.035796 0.041019 0.034686
0.054664 0.037693 0.861309 0.046334
0.144672 0.025994 0.799439 0.029895
0.640922 0.061706 0.184840 0.112531
0.219036 0.107866 0.410637 0.262460
0.116043 0.190457 0.200761 0.492739
0.096592 0.183845 0.154657 0.564906
0.377861 0.154771 0.174418 0.292950
0.076449 0.152277 0.139402 0.631871
0.022584 0.018677 0.933858 0.024881
0.364337 0.302904 0.216794 0.115964
0.028255 0.059403 0.034272 0.878071
0.879495 0.038542 0.035301 0.046661
0.578616 0.235110 0.099015 0.087258
0.700629 0.088237 0.105437 0.105697
0.720123 0.102590 0.077414 0.099873
0.578056 0.266645 0.082811 0.072488
0.792202 0.064343 0.083042 0.060413
0.837697 0.061613 0.044790 0.055901
0.364337 0.302904 0.216794 0.115964
0.028255 0.059403 0.034272 0.878071
0.879495 0.038542 0.035301 0.046661
0.364337 0.302904 0.216794 0.115964
0.028255 0.059403 0.034272 0.878071
0.879495 0.038542 0.035301 0.046661
0.525266 0.130587 0.252781 0.091366
0.862246 0.061083 0.037323 0.039348
0.747252 0.128493 0.051448 0.072807
0.250000 0.250000 0.250000 0.250000

MOTIF KZ114850.1_176816-177752(+)_1|1|1x0
letter-probability matrix: alength= 4 w= 31
0.326988 0.282607 0.199054 0.191352
0.154871 0.096708 0.115398 0.633023
0.540562 0.241537 0.117930 0.099972
0.366438 0.285943 0.177974 0.169645
0.106633 0.121683 0.092729 0.678955
0.530624 0.268221 0.112974 0.088180
0.445400 0.306127 0.091292 0.157181
0.731234 0.082772 0.114130 0.071864
0.832652 0.063274 0.044394 0.059680
0.409139 0.183191 0.154598 0.253073
0.729291 0.089641 0.099647 0.081420
0.109327 0.120102 0.087009 0.683562
0.350177 0.262220 0.205216 0.182387
0.759511 0.074369 0.080508 0.085612
0.383720 0.315893 0.165330 0.135057
0.417902 0.282390 0.168599 0.131109
0.190256 0.108803 0.174856 0.526085
0.277484 0.080883 0.130086 0.511548
0.045700 0.034712 0.880554 0.039033
0.858966 0.040372 0.061263 0.039399
0.230693 0.181428 0.125733 0.462146
0.217868 0.225317 0.384552 0.172263
0.152416 0.102456 0.594409 0.150720
0.189175 0.178671 0.126979 0.505175
0.080122 0.039950 0.849587 0.030341
0.937780 0.023109 0.018792 0.020318
0.022832 0.934208 0.018684 0.024276
0.319638 0.228913 0.140265 0.311185
0.780866 0.067862 0.098040 0.053231
0.166196 0.078730 0.591881 0.163194
0.250000 0.250000 0.250000 0.250000

MOTIF KZ114850.1_188849-189971(+)_1|1|1x0
letter-probability matrix: alength= 4 w= 25
0.406050 0.270131 0.153998 0.169821
0.763705 0.077194 0.110786 0.048315
0.395229 0.315433 0.155850 0.133488
0.486333 0.216565 0.151807 0.145295
0.496098 0.152105 0.143936 0.207861
0.028344 0.027353 0.916018 0.028286
0.326171 0.183532 0.207769 0.282528
0.191324 0.283245 0.228694 0.296737
0.184497 0.133676 0.125976 0.555852
0.558234 0.204155 0.135451 0.102161
0.750208 0.048352 0.142132 0.059308
0.109806 0.078919 0.083304 0.727971
0.043862 0.033172 0.885595 0.037371
0.864395 0.038711 0.059131 0.037763
0.229954 0.180161 0.124134 0.465751
0.282993 0.203587 0.300327 0.213094
0.260547 0.166124 0.300191 0.273137
0.158668 0.127693 0.183256 0.530382
0.050793 0.018253 0.912662 0.018291
0.065265 0.071734 0.023106 0.839896
0.033814 0.910275 0.020132 0.035779
0.380305 0.179919 0.170731 0.269045
0.224399 0.346558 0.059967 0.369077
0.119248 0.437750 0.293028 0.149974
0.250000 0.250000 0.250000 0.250000

MOTIF KZ114850.1_188849-189971(+)_1|2|1x0
letter-probability matrix: alength= 4 w= 7
0.246238 0.154732 0.226983 0.372047
0.052082 0.028056 0.340879 0.578983
0.011042 0.388792 0.552103 0.048063
0.246238 0.154732 0.226983 0.372047
0.052082 0.028056 0.340879 0.578983
0.011042 0.388792 0.552103 0.048063
0.250000 0.250000 0.250000 0.250000

MOTIF KZ114850.1_195528-196497(-)_1|1|1x0
letter-probability matrix: alength= 4 w= 25
0.367038 0.303764 0.215624 0.113574
0.026189 0.056078 0.031918 0.885816
0.887310 0.036000 0.032901 0.043789
0.439152 0.353312 0.115515 0.092021
0.798076 0.058914 0.068405 0.074605
0.764039 0.067373 0.059560 0.109027
0.385647 0.099507 0.431520 0.083326
0.055997 0.409257 0.046339 0.488406
0.936948 0.021615 0.018739 0.022698
0.585388 0.264926 0.079940 0.069746
0.801876 0.061221 0.079511 0.057392
0.846642 0.058391 0.042115 0.052851
0.361625 0.267956 0.176575 0.193844
0.082179 0.228065 0.156952 0.532805
0.077543 0.049886 0.094425 0.778146
0.585388 0.264926 0.079940 0.069746
0.801876 0.061221 0.079511 0.057392
0.846642 0.058391 0.042115 0.052851
0.553377 0.214961 0.099862 0.131800
0.600727 0.105842 0.151319 0.142112
0.032593 0.026867 0.913217 0.027322
0.361625 0.267956 0.176575 0.193844
0.082179 0.228065 0.156952 0.532805
0.077543 0.049886 0.094425 0.778146
0.250000 0.250000 0.250000 0.250000

MOTIF KZ114850.1_206662-207718(-)_1|1|1x0
letter-probability matrix: alength= 4 w= 34
0.063794 0.050082 0.260331 0.625794
0.077317 0.027655 0.805465 0.089563
0.158620 0.150124 0.486656 0.204600
0.078917 0.026455 0.870719 0.023909
0.042930 0.704738 0.035634 0.216698
0.899899 0.029546 0.026678 0.043877
0.572668 0.166514 0.154983 0.105835
0.160481 0.204321 0.150117 0.485081
0.307680 0.114847 0.203050 0.374424
0.635666 0.119665 0.189013 0.055656
0.843422 0.024940 0.090920 0.040718
0.073616 0.082305 0.054909 0.789170
0.207581 0.178402 0.219524 0.394493
0.099104 0.310771 0.308067 0.282058
0.236423 0.080032 0.546399 0.137146
0.350475 0.502230 0.086671 0.060625
0.076305 0.386898 0.064440 0.472357
0.928003 0.019168 0.029370 0.023459
0.198229 0.088556 0.268360 0.444855
0.652451 0.125849 0.149443 0.072257
0.200877 0.461815 0.108355 0.228953
0.693083 0.089256 0.158775 0.058885
0.709017 0.062223 0.161946 0.066814
0.025916 0.026615 0.024651 0.922818
0.406929 0.176677 0.283833 0.132561
0.585461 0.062861 0.270156 0.081522
0.042804 0.043296 0.106636 0.807265
0.615382 0.209688 0.118170 0.056759
0.036139 0.066976 0.026941 0.869944
0.939497 0.018972 0.018790 0.022741
0.128034 0.024436 0.823748 0.023782
0.028786 0.878860 0.020199 0.072154
0.928955 0.023435 0.020369 0.027242
0.250000 0.250000 0.250000 0.250000

MOTIF KZ114850.1_214241-215213(-)_1|2|1x0
letter-probability matrix: alength= 4 w= 25
0.070115 0.055762 0.265394 0.608729
0.085342 0.032251 0.784323 0.098084
0.163635 0.155327 0.472824 0.208215
0.103357 0.028349 0.848275 0.020019
0.029340 0.837412 0.023537 0.109711
0.933363 0.018667 0.021460 0.026509
0.483210 0.137346 0.265966 0.113478
0.155783 0.151150 0.084112 0.608955
0.303843 0.066546 0.075084 0.554527
0.504202 0.089416 0.299228 0.107153
0.764380 0.087248 0.087619 0.060753
0.043076 0.140117 0.036378 0.780429
0.348115 0.422371 0.115383 0.114131
0.066875 0.464411 0.086964 0.381751
0.909194 0.022356 0.034828 0.033621
0.103357 0.028349 0.848275 0.020019
0.029340 0.837412 0.023537 0.109711
0.933363 0.018667 0.021460 0.026509
0.632222 0.140178 0.167370 0.060230
0.077462 0.168026 0.081357 0.673155
0.069970 0.028827 0.069801 0.831402
0.504202 0.089416 0.299228 0.107153
0.764380 0.087248 0.087619 0.060753
0.043076 0.140117 0.036378 0.780429
0.250000 0.250000 0.250000 0.250000

MOTIF KZ114850.1_229359-230259(-)_1|1|1x0
letter-probability matrix: alength= 4 w= 28
0.232869 0.106617 0.375830 0.284684
0.103942 0.106617 0.452753 0.336687
0.157933 0.135175 0.402508 0.304384
0.559381 0.162085 0.137264 0.141270
0.507324 0.189181 0.161595 0.141901
0.174805 0.166365 0.219444 0.439386
0.671812 0.096541 0.166524 0.065124
0.687729 0.068743 0.169993 0.073535
0.030870 0.031658 0.029442 0.908031
0.103357 0.028349 0.848275 0.020019
0.029340 0.837412 0.023537 0.109711
0.933363 0.018667 0.021460 0.026509
0.559381 0.162085 0.137264 0.141270
0.507324 0.189181 0.161595 0.141901
0.174805 0.166365 0.219444 0.439386
0.504202 0.089416 0.299228 0.107153
0.764380 0.087248 0.087619 0.060753
0.043076 0.140117 0.036378 0.780429
0.402730 0.209958 0.290055 0.097258
0.292426 0.369300 0.135562 0.202712
0.161895 0.099447 0.104035 0.634623
0.285975 0.175430 0.366407 0.172188
0.099959 0.139081 0.277797 0.483163
0.657105 0.094262 0.110053 0.138579
0.138201 0.028820 0.804891 0.028089
0.033864 0.861109 0.024217 0.080810
0.914888 0.028100 0.024608 0.032404
0.250000 0.250000 0.250000 0.250000

MOTIF KZ114850.1_234862-235864(-)_1|1|1x0
letter-probability matrix: alength= 4 w= 10
0.438874 0.166543 0.185735 0.208848
0.050043 0.046177 0.867402 0.036377
0.941780 0.018836 0.019118 0.020267
0.632239 0.155583 0.102902 0.109276
0.201328 0.114494 0.107514 0.576665
0.774675 0.064129 0.097940 0.063256
0.436395 0.084415 0.372938 0.106253
0.062793 0.710136 0.045528 0.181543
0.919642 0.027655 0.026356 0.026347
0.250000 0.250000 0.250000 0.250000

MOTIF KZ114850.1_234862-235864(-)_1|2|1x0
letter-probability matrix: alength= 4 w= 16
0.328181 0.216718 0.227611 0.227490
0.047725 0.101144 0.085068 0.766063
0.018481 0.025666 0.924065 0.031788
0.670770 0.096899 0.166895 0.065435
0.686683 0.069069 0.170379 0.073869
0.031127 0.031920 0.029691 0.907261
0.503550 0.089720 0.299265 0.107465
0.763274 0.087636 0.088007 0.061083
0.043360 0.140588 0.036634 0.779418
0.415763 0.110486 0.390604 0.083147
0.024590 0.878376 0.019875 0.077158
0.930319 0.026156 0.021067 0.022458
0.605207 0.164423 0.111969 0.118401
0.207932 0.123055 0.116067 0.552946
0.744911 0.073521 0.108978 0.072591
0.250000 0.250000 0.250000 0.250000

MOTIF KZ114850.1_244939-246148(-)_1|1|1x0
letter-probability matrix: alength= 4 w= 40
0.429761 0.165781 0.149357 0.255101
0.070275 0.830992 0.053981 0.044752
0.665874 0.052324 0.108013 0.173789
0.447084 0.208036 0.095261 0.249618
0.681984 0.073964 0.135914 0.108137
0.234926 0.169808 0.275624 0.319641
0.258052 0.237949 0.282403 0.221596
0.102298 0.453549 0.134326 0.309827
0.089534 0.108964 0.080718 0.720784
0.588252 0.137124 0.204284 0.070340
0.793078 0.036801 0.113692 0.056429
0.092679 0.102149 0.071770 0.733402
0.504048 0.093190 0.299362 0.103400
0.141049 0.345487 0.151801 0.361662
0.049398 0.025859 0.043716 0.881027
0.677284 0.172884 0.099623 0.050209
0.758884 0.105653 0.067028 0.068435
0.828898 0.064338 0.054255 0.052509
0.643890 0.075506 0.163129 0.117475
0.168079 0.025553 0.738880 0.067488
0.176102 0.068500 0.094351 0.661046
0.554897 0.109646 0.269289 0.066168
0.091166 0.440235 0.082898 0.385701
0.027555 0.018871 0.930838 0.022735
0.297524 0.450677 0.111321 0.140479
0.765059 0.056970 0.100866 0.077105
0.680748 0.090659 0.119596 0.108997
0.254013 0.187095 0.343294 0.215599
0.195359 0.113130 0.434320 0.257191
0.127638 0.142313 0.259166 0.470883
0.210148 0.121268 0.263888 0.404695
0.119876 0.549510 0.132300 0.198313
0.018556 0.025658 0.927793 0.027993
0.465388 0.128545 0.288283 0.117784
0.931595 0.024318 0.023329 0.020759
0.048751 0.130438 0.051894 0.768917
0.365107 0.229988 0.117885 0.287020
0.083850 0.078682 0.703930 0.133538
0.049753 0.039672 0.863591 0.046984
0.250000 0.250000 0.250000 0.250000

MOTIF KZ114850.1_260111-261407(-)_1|1|1x0
letter-probability matrix: alength= 4 w= 34
0.319139 0.079605 0.394426 0.206830
0.697932 0.106820 0.072709 0.122539
0.020049 0.030579 0.913139 0.036233
0.587037 0.170211 0.118156 0.124596
0.212103 0.128855 0.121893 0.537149
0.723956 0.080213 0.116583 0.079249
0.591642 0.174045 0.155088 0.079225
0.864190 0.036710 0.065940 0.033160
0.036388 0.032979 0.045012 0.885622
0.532975 0.121578 0.265572 0.079876
0.082256 0.243475 0.119206 0.555063
0.045850 0.025820 0.031461 0.896870
0.587037 0.170211 0.118156 0.124596
0.212103 0.128855 0.121893 0.537149
0.723956 0.080213 0.116583 0.079249
0.284876 0.096641 0.221730 0.396753
0.070329 0.800036 0.063905 0.065729
0.065823 0.760322 0.068617 0.105239
0.148000 0.033512 0.785782 0.032706
0.039274 0.842605 0.028584 0.089536
0.899596 0.033176 0.029256 0.037972
0.568978 0.268645 0.086423 0.075954
0.779911 0.068320 0.087500 0.064269
0.826199 0.065736 0.048248 0.059817
0.044255 0.026049 0.911201 0.018496
0.899462 0.034816 0.032013 0.033709
0.823861 0.062123 0.041574 0.072443
0.471528 0.125565 0.288138 0.114769
0.938011 0.022076 0.021153 0.018760
0.045712 0.125776 0.048746 0.779766
0.245099 0.140391 0.337187 0.277323
0.219480 0.561803 0.087350 0.131367
0.305661 0.173689 0.315929 0.204721
0.250000 0.250000 0.250000 0.250000

MOTIF KZ114850.1_272770-273652(-)_1|1|1x0
letter-probability matrix: alength= 4 w= 28
0.034855 0.021001 0.925631 0.018513
0.075853 0.135577 0.059322 0.729248
0.046820 0.031019 0.032498 0.889663
0.523549 0.222451 0.111134 0.142867
0.566250 0.117620 0.162555 0.153575
0.043255 0.036315 0.883560 0.036871
0.664078 0.085554 0.175890 0.074478
0.626515 0.078391 0.198915 0.096178
0.035526 0.039394 0.042224 0.882856
0.505069 0.138900 0.256300 0.099731
0.835235 0.071691 0.045398 0.047677
0.717200 0.140117 0.059952 0.082731
0.481301 0.100412 0.299985 0.118302
0.723975 0.101321 0.101711 0.072992
0.053847 0.156783 0.046202 0.743168
0.505069 0.138900 0.256300 0.099731
0.835235 0.071691 0.045398 0.047677
0.717200 0.140117 0.059952 0.082731
0.418404 0.110744 0.364561 0.106291
0.859430 0.057132 0.035596 0.047842
0.058503 0.252494 0.061101 0.627902
0.523549 0.222451 0.111134 0.142867
0.566250 0.117620 0.162555 0.153575
0.043255 0.036315 0.883560 0.036871
0.360715 0.169900 0.254193 0.215193
0.783540 0.079138 0.055089 0.082233
0.284334 0.358824 0.091286 0.265556
0.250000 0.250000 0.250000 0.250000

MOTIF KZ114850.1_281939-282770(-)_1|1|1x0
letter-probability matrix: alength= 4 w= 25
0.351337 0.298170 0.111517 0.238976
0.064534 0.048578 0.826230 0.060658
0.856281 0.047815 0.050888 0.045016
0.592943 0.173620 0.154641 0.078796
0.865477 0.036326 0.065396 0.032801
0.035998 0.032613 0.044566 0.886823
0.492354 0.095025 0.299751 0.112871
0.743866 0.094417 0.094798 0.066919
0.048437 0.148720 0.041245 0.761598
0.409794 0.115796 0.386111 0.088299
0.028524 0.863312 0.023283 0.084881
0.918400 0.030467 0.024788 0.026345
0.284792 0.178931 0.360494 0.175784
0.105400 0.144301 0.278631 0.471668
0.637713 0.100596 0.116561 0.145129
0.043799 0.025729 0.912228 0.018245
0.900585 0.034432 0.031650 0.033333
0.825298 0.061623 0.041177 0.071902
0.381392 0.105285 0.424375 0.088948
0.061413 0.406466 0.051302 0.480819
0.924806 0.025746 0.022479 0.026969
0.276279 0.137176 0.218560 0.367985
0.259052 0.095138 0.538362 0.107447
0.293464 0.255655 0.129401 0.321479
0.250000 0.250000 0.250000 0.250000

MOTIF KZ114850.1_298612-299842(-)_1|1|1x0
letter-probability matrix: alength= 4 w= 40
0.262024 0.177139 0.217028 0.343808
0.180277 0.155734 0.153966 0.510022
0.037467 0.044012 0.066375 0.852146
0.303632 0.142119 0.278629 0.275620
0.124373 0.243352 0.101877 0.530398
0.018577 0.025244 0.027329 0.928850
0.550331 0.272316 0.094038 0.083315
0.753615 0.076866 0.096934 0.072584
0.801123 0.074664 0.055870 0.068343
0.345061 0.296034 0.118147 0.240757
0.073911 0.056689 0.799645 0.069756
0.831237 0.056159 0.059522 0.053082
0.564418 0.169199 0.123124 0.143259
0.222845 0.121562 0.153243 0.502350
0.776503 0.070078 0.082328 0.071091
0.548899 0.158523 0.179216 0.113362
0.801995 0.056105 0.079424 0.062476
0.122189 0.095132 0.073963 0.708716
0.030143 0.020832 0.930000 0.019025
0.929079 0.028035 0.023574 0.019312
0.057895 0.060461 0.066450 0.815193
0.302175 0.081137 0.410710 0.205978
0.110741 0.369697 0.152961 0.366601
0.039068 0.075512 0.042699 0.842721
0.162357 0.126761 0.581775 0.129107
0.071983 0.200282 0.276338 0.451396
0.611316 0.210430 0.055785 0.122468
0.294528 0.194040 0.241994 0.269439
0.498931 0.136457 0.156795 0.207817
0.026996 0.040977 0.897284 0.034742
0.565105 0.177031 0.125726 0.132139
0.216859 0.135912 0.129016 0.518214
0.697680 0.088694 0.125932 0.087694
0.379507 0.079580 0.465226 0.075687
0.039538 0.829334 0.036488 0.094639
0.019791 0.029565 0.021410 0.929233
0.246037 0.145921 0.331798 0.276244
0.224552 0.542000 0.094664 0.138784
0.302399 0.178014 0.311914 0.207673
0.250000 0.250000 0.250000 0.250000

MOTIF KZ114850.1_313949-315146(-)_1|1|1x0
letter-probability matrix: alength= 4 w= 37
0.432898 0.269928 0.154433 0.142742
0.054464 0.126848 0.070096 0.748592
0.026461 0.018606 0.930307 0.024625
0.560400 0.213090 0.097294 0.129217
0.608800 0.103140 0.148652 0.139408
0.030428 0.024973 0.919193 0.025406
0.298869 0.190632 0.267390 0.243108
0.069125 0.089607 0.118485 0.722783
0.672860 0.117687 0.116128 0.093324
0.614681 0.161356 0.108773 0.115191
0.205672 0.120046 0.113054 0.561227
0.755537 0.070152 0.105069 0.069242
0.538409 0.125241 0.250207 0.086143
0.877921 0.054803 0.032707 0.034568
0.765792 0.121056 0.046396 0.066756
0.614681 0.161356 0.108773 0.115191
0.205672 0.120046 0.113054 0.561227
0.755537 0.070152 0.105069 0.069242
0.265559 0.089769 0.302497 0.342175
0.266849 0.308755 0.254163 0.170233
0.105590 0.379283 0.110847 0.404281
0.278917 0.097323 0.360458 0.263303
0.144613 0.314424 0.165113 0.375850
0.760232 0.142661 0.040019 0.057089
0.285751 0.290558 0.139614 0.284077
0.156127 0.058743 0.673524 0.111607
0.644762 0.117614 0.138875 0.098749
0.592191 0.263249 0.077314 0.067246
0.810644 0.058398 0.076293 0.054665
0.854667 0.055491 0.039729 0.050113
0.337758 0.129467 0.290301 0.242475
0.139103 0.697376 0.060744 0.102777
0.257175 0.301185 0.159828 0.281813
0.133906 0.026910 0.812972 0.026212
0.031655 0.868781 0.022459 0.077105
0.921044 0.026058 0.022748 0.030150
0.250000 0.250000 0.250000 0.250000

MOTIF KZ114850.1_324783-325647(-)_1|1|1x0
letter-probability matrix: alength= 4 w= 28
0.034855 0.021001 0.925631 0.018513
0.075853 0.135577 0.059322 0.729248
0.046820 0.031019 0.032498 0.889663
0.523549 0.222451 0.111134 0.142867
0.566250 0.117620 0.162555 0.153575
0.043255 0.036315 0.883560 0.036871
0.295427 0.193013 0.241780 0.269780
0.504331 0.134397 0.154859 0.206413
0.025331 0.038772 0.903134 0.032764
0.417491 0.295958 0.143549 0.143001
0.556113 0.155094 0.142765 0.146028
0.502493 0.190455 0.144321 0.162731
0.481301 0.100412 0.299985 0.118302
0.723975 0.101321 0.101711 0.072992
0.053847 0.156783 0.046202 0.743168
0.523549 0.222451 0.111134 0.142867
0.566250 0.117620 0.162555 0.153575
0.043255 0.036315 0.883560 0.036871
0.664078 0.085554 0.175890 0.074478
0.626515 0.078391 0.198915 0.096178
0.035526 0.039394 0.042224 0.882856
0.505069 0.138900 0.256300 0.099731
0.835235 0.071691 0.045398 0.047677
0.717200 0.140117 0.059952 0.082731
0.328060 0.140384 0.286910 0.244647
0.155969 0.649813 0.074906 0.119313
0.257017 0.295590 0.168695 0.278697
0.250000 0.250000 0.250000 0.250000

MOTIF KZ114850.1_333935-335417(-)_1|1|1x0
letter-probability matrix: alength= 4 w= 46
0.286047 0.099299 0.336045 0.278609
0.638474 0.092879 0.105742 0.162905
0.018538 0.032617 0.926922 0.021923
0.088800 0.052533 0.786966 0.071701
0.203849 0.128161 0.195794 0.472196
0.059877 0.035257 0.855030 0.049836
0.168739 0.170902 0.369215 0.291144
0.084524 0.105744 0.128401 0.681331
0.076044 0.107123 0.383337 0.433495
0.313572 0.307935 0.230869 0.147624
0.109705 0.099344 0.077363 0.713588
0.540764 0.261933 0.102516 0.094787
0.296950 0.158137 0.208002 0.336912
0.142373 0.106154 0.139338 0.612135
0.468029 0.121532 0.282500 0.127939
0.235055 0.240315 0.217024 0.307606
0.157514 0.215205 0.196765 0.430516
0.121927 0.187077 0.256394 0.434601
0.262231 0.299162 0.103969 0.334638
0.103334 0.220157 0.138371 0.538138
0.038817 0.061246 0.842674 0.057263
0.350456 0.177119 0.357792 0.114633
0.235393 0.313347 0.141860 0.309399
0.107617 0.099736 0.104323 0.688323
0.178431 0.194645 0.341092 0.285832
0.135088 0.136262 0.168486 0.560165
0.185717 0.167131 0.231042 0.416110
0.337840 0.205994 0.310543 0.145624
0.115068 0.399323 0.149173 0.336436
0.066143 0.061642 0.067452 0.804764
0.289235 0.057963 0.360833 0.291968
0.113755 0.207404 0.113154 0.565687
0.037365 0.043308 0.882498 0.036829
0.132676 0.044323 0.789996 0.033004
0.045430 0.777942 0.037690 0.138938
0.888056 0.032246 0.036290 0.043408
0.270796 0.263301 0.264856 0.201046
0.157685 0.239253 0.165183 0.437879
0.115850 0.205154 0.191363 0.487633
0.187858 0.145709 0.277455 0.388977
0.120897 0.244140 0.197854 0.437110
0.068805 0.082292 0.061467 0.787437
0.274135 0.236085 0.262647 0.227133
0.169545 0.469028 0.124239 0.237188
0.133316 0.329295 0.286595 0.250795
0.250000 0.250000 0.250000 0.250000

MOTIF KZ114850.1_358991-359687(-)_1|1|1x0
letter-probability matrix: alength= 4 w= 25
0.360524 0.183220 0.166461 0.289795
0.145434 0.093861 0.657499 0.103207
0.576276 0.113222 0.211999 0.098503
0.286047 0.099299 0.336045 0.278609
0.638474 0.092879 0.105742 0.162905
0.018538 0.032617 0.926922 0.021923
0.088800 0.052533 0.786966 0.071701
0.203849 0.128161 0.195794 0.472196
0.059877 0.035257 0.855030 0.049836
0.189919 0.139943 0.323111 0.347028
0.106076 0.117759 0.125440 0.650725
0.104227 0.108242 0.376809 0.410722
0.346633 0.175300 0.228267 0.249800
0.212993 0.142769 0.158441 0.485797
0.227929 0.123181 0.451064 0.197826
0.290893 0.229102 0.163649 0.316356
0.187880 0.151478 0.250800 0.409842
0.149928 0.159857 0.119921 0.570294
0.287596 0.319584 0.181075 0.211745
0.110562 0.135066 0.099546 0.654825
0.072728 0.073589 0.774818 0.078866
0.422853 0.313464 0.154619 0.109064
0.045269 0.070642 0.044462 0.839626
0.888186 0.033062 0.036312 0.042440
0.250000 0.250000 0.250000 0.250000

MOTIF KZ114873.1_313-1426(+)_1|1|1x0
letter-probability matrix: alength= 4 w= 37
0.348965 0.093180 0.459793 0.098062
0.112743 0.540315 0.104703 0.242239
0.247804 0.263729 0.054281 0.434186
0.397854 0.167462 0.346145 0.088539
0.270017 0.427608 0.068439 0.233936
0.195651 0.103967 0.070644 0.629738
0.215090 0.100292 0.423265 0.261352
0.108025 0.184204 0.194960 0.512810
0.088011 0.176036 0.146126 0.589827
0.256136 0.233338 0.134994 0.375531
0.141370 0.111664 0.121973 0.624994
0.039473 0.030845 0.035761 0.893921
0.190566 0.117901 0.089481 0.602052
0.104444 0.755782 0.095913 0.043861
0.147898 0.379204 0.267710 0.205187
0.546403 0.122016 0.248532 0.083049
0.886759 0.051219 0.030129 0.031893
0.776669 0.116595 0.043503 0.063233
0.278033 0.396630 0.185957 0.139380
0.075371 0.070988 0.096480 0.757161
0.784478 0.047037 0.089485 0.079000
0.440766 0.192164 0.104850 0.262220
0.093931 0.042867 0.784326 0.078876
0.038578 0.018462 0.923100 0.019860
0.294599 0.082827 0.539690 0.082883
0.083353 0.147970 0.076273 0.692404
0.079145 0.093815 0.059320 0.767719
0.701735 0.218445 0.045908 0.033912
0.037367 0.637741 0.046954 0.277937
0.922815 0.021470 0.030224 0.025491
0.494829 0.153881 0.297009 0.054281
0.060106 0.066401 0.067219 0.806274
0.048262 0.031576 0.038980 0.881182
0.289908 0.211100 0.307405 0.191587
0.230291 0.257785 0.090194 0.421729
0.159660 0.247483 0.382482 0.210374
0.250000 0.250000 0.250000 0.250000

MOTIF KZ114873.1_50919-52497(-)_1|1|1x0
letter-probability matrix: alength= 4 w= 52
0.330132 0.165692 0.217298 0.286877
0.366525 0.135016 0.223364 0.275095
0.495493 0.207603 0.154959 0.141944
0.029853 0.022019 0.928256 0.019872
0.923645 0.033414 0.024468 0.018473
0.213346 0.280744 0.083044 0.422866
0.301931 0.258732 0.248565 0.190772
0.562882 0.132295 0.219955 0.084868
0.128108 0.285174 0.317185 0.269533
0.433797 0.181672 0.179979 0.204552
0.181427 0.213068 0.203387 0.402118
0.133968 0.088601 0.099412 0.678019
0.311195 0.085571 0.232354 0.370881
0.132820 0.211862 0.215216 0.440102
0.070290 0.072605 0.791963 0.065142
0.052536 0.040345 0.868444 0.038676
0.125831 0.250694 0.099025 0.524450
0.212669 0.278022 0.182654 0.326656
0.227769 0.169179 0.230440 0.372612
0.086498 0.670135 0.105112 0.138255
0.093537 0.091679 0.653230 0.161554
0.429121 0.154126 0.267410 0.149342
0.292695 0.236404 0.118640 0.352261
0.147311 0.100701 0.203691 0.548298
0.301017 0.315658 0.132484 0.250841
0.512509 0.124468 0.178055 0.184967
0.082140 0.113581 0.702515 0.101763
0.323655 0.090641 0.450473 0.135231
0.156585 0.318328 0.177285 0.347803
0.046605 0.035403 0.871479 0.046513
0.269537 0.206747 0.150122 0.373594
0.104761 0.108290 0.635102 0.151848
0.079668 0.081274 0.763406 0.075652
0.542591 0.166576 0.153594 0.137239
0.138666 0.648445 0.106588 0.106301
0.659034 0.066173 0.116723 0.158069
0.374090 0.157202 0.172563 0.296145
0.198067 0.090844 0.587390 0.123699
0.047994 0.049099 0.855149 0.047758
0.257539 0.242212 0.168953 0.331296
0.184381 0.157866 0.167313 0.490439
0.094495 0.080336 0.088548 0.736622
0.267264 0.203047 0.146017 0.383672
0.208424 0.221317 0.211961 0.358298
0.240645 0.197863 0.347734 0.213758
0.210109 0.134952 0.305616 0.349323
0.257450 0.333834 0.229897 0.178819
0.148472 0.381625 0.125648 0.344255
0.354939 0.188906 0.307712 0.148443
0.178781 0.300257 0.158529 0.362433
0.181440 0.217716 0.218193 0.382650
0.250000 0.250000 0.250000 0.250000

MOTIF KZ114873.1_57467-59228(-)_1|1|1x0
letter-probability matrix: alength= 4 w= 52
0.325520 0.243047 0.218258 0.213175
0.136613 0.467654 0.145686 0.250047
0.116690 0.215127 0.190578 0.477605
0.486853 0.187556 0.098200 0.227390
0.457241 0.135423 0.239664 0.167672
0.034056 0.033326 0.902418 0.030200
0.463568 0.169185 0.298407 0.068839
0.079434 0.086563 0.087482 0.746522
0.067624 0.046892 0.056239 0.829245
0.535258 0.238223 0.136698 0.089821
0.046542 0.037044 0.033347 0.883068
0.888611 0.028821 0.036934 0.045634
0.345523 0.218089 0.120828 0.315561
0.189505 0.254167 0.302505 0.253823
0.601809 0.142643 0.131656 0.123892
0.332355 0.103860 0.383167 0.180618
0.124922 0.144014 0.196961 0.534102
0.863069 0.047023 0.039211 0.050698
0.556611 0.271145 0.091444 0.080799
0.762625 0.073933 0.093717 0.069725
0.809786 0.071589 0.053225 0.065400
0.345523 0.218089 0.120828 0.315561
0.189505 0.254167 0.302505 0.253823
0.601809 0.142643 0.131656 0.123892
0.340586 0.159648 0.261700 0.238067
0.129347 0.118374 0.682221 0.070058
0.151527 0.072061 0.112640 0.663771
0.654856 0.198172 0.084274 0.062698
0.089953 0.044515 0.043139 0.822392
0.883596 0.031050 0.035776 0.049578
0.535258 0.238223 0.136698 0.089821
0.046542 0.037044 0.033347 0.883068
0.888611 0.028821 0.036934 0.045634
0.345523 0.218089 0.120828 0.315561
0.189505 0.254167 0.302505 0.253823
0.601809 0.142643 0.131656 0.123892
0.396113 0.399745 0.118369 0.085773
0.055719 0.124797 0.079649 0.739834
0.855291 0.042556 0.052385 0.049767
0.332355 0.103860 0.383167 0.180618
0.124922 0.144014 0.196961 0.534102
0.863069 0.047023 0.039211 0.050698
0.037058 0.025134 0.919420 0.018388
0.067165 0.132570 0.059403 0.740863
0.881367 0.033549 0.033332 0.051751
0.327527 0.129389 0.131254 0.411831
0.138174 0.263319 0.245362 0.353146
0.072619 0.063466 0.066838 0.797076
0.386766 0.169169 0.320735 0.123329
0.157397 0.310616 0.134443 0.397545
0.161196 0.204711 0.205299 0.428794
0.250000 0.250000 0.250000 0.250000

MOTIF KZ114873.1_65345-66032(-)_1|1|1x0
letter-probability matrix: alength= 4 w= 22
0.416284 0.173355 0.278305 0.132055
0.163001 0.251382 0.122516 0.463101
0.066902 0.042977 0.840018 0.050103
0.029455 0.018658 0.932899 0.018988
0.849374 0.054669 0.061005 0.034952
0.052788 0.029072 0.874544 0.043596
0.067646 0.062116 0.808525 0.061714
0.062379 0.855460 0.044159 0.038003
0.161904 0.121199 0.291520 0.425377
0.236946 0.222244 0.151049 0.389761
0.147749 0.590516 0.132143 0.129592
0.051314 0.069748 0.773410 0.105528
0.368467 0.172717 0.317334 0.141482
0.095316 0.187854 0.111112 0.605717
0.037691 0.037417 0.879410 0.045483
0.399236 0.207305 0.128501 0.264959
0.129026 0.069459 0.689110 0.112405
0.069383 0.038778 0.850762 0.041077
0.375458 0.176210 0.316364 0.131968
0.164958 0.307219 0.142806 0.385018
0.168370 0.209511 0.210062 0.412057
0.250000 0.250000 0.250000 0.250000

MOTIF KZ114873.1_70794-72981(-)_1|1|1x0
letter-probability matrix: alength= 4 w= 76
0.090450 0.069483 0.753003 0.087063
0.123612 0.141274 0.558189 0.176925
0.241518 0.202682 0.324556 0.231244
0.218549 0.106891 0.412224 0.262336
0.115016 0.189679 0.200042 0.495263
0.095484 0.182873 0.153582 0.568060
0.340795 0.266552 0.189958 0.202696
0.226138 0.194775 0.118031 0.461056
0.166168 0.221595 0.112107 0.500131
0.501153 0.212970 0.146253 0.139624
0.511533 0.146478 0.138170 0.203819
0.023547 0.022676 0.930282 0.023495
0.144565 0.104113 0.220667 0.530655
0.070584 0.664975 0.105038 0.159402
0.096460 0.429920 0.221585 0.252036
0.324221 0.124667 0.363305 0.187807
0.190509 0.315502 0.135836 0.358153
0.144037 0.666337 0.074526 0.115100
0.107016 0.083996 0.721790 0.087198
0.256435 0.081195 0.572928 0.089442
0.146905 0.095155 0.506159 0.251781
0.593407 0.156605 0.159069 0.090919
0.938143 0.023650 0.019444 0.018763
0.025189 0.019198 0.024607 0.931007
0.508931 0.118388 0.259492 0.113189
0.301573 0.222474 0.083337 0.392616
0.103432 0.060169 0.164094 0.672306
0.435561 0.145707 0.131251 0.287481
0.423298 0.121840 0.202557 0.252305
0.233460 0.315354 0.144522 0.306665
0.094355 0.082800 0.666381 0.156464
0.213765 0.292731 0.201498 0.292006
0.273441 0.158619 0.422156 0.145784
0.527940 0.129495 0.252276 0.090289
0.865554 0.059766 0.036345 0.038336
0.751091 0.126970 0.050390 0.071549
0.079389 0.061760 0.136854 0.721998
0.032347 0.908837 0.026533 0.032283
0.054288 0.739731 0.068257 0.137723
0.074393 0.052807 0.789181 0.083619
0.169771 0.053345 0.681899 0.094985
0.424761 0.157312 0.193346 0.224582
0.404561 0.081069 0.196737 0.317632
0.450020 0.102235 0.166211 0.281534
0.146915 0.245149 0.468668 0.139268
0.191335 0.094073 0.216014 0.498578
0.265937 0.288534 0.269707 0.175822
0.092126 0.677922 0.092419 0.137533
0.322318 0.051253 0.212607 0.413821
0.095775 0.186237 0.190450 0.527538
0.029051 0.030423 0.914457 0.026069
0.480708 0.160832 0.297904 0.060557
0.068446 0.075145 0.076011 0.780398
0.056457 0.037932 0.046212 0.859399
0.324221 0.124667 0.363305 0.187807
0.190509 0.315502 0.135836 0.358153
0.144037 0.666337 0.074526 0.115100
0.315247 0.115096 0.158796 0.410861
0.211752 0.100619 0.528674 0.158954
0.111825 0.145372 0.629328 0.113475
0.308616 0.108771 0.254557 0.328057
0.125972 0.576486 0.136597 0.160945
0.148219 0.435641 0.123959 0.292181
0.340228 0.185403 0.362679 0.111691
0.157105 0.245599 0.356930 0.240366
0.115766 0.047609 0.322643 0.513982
0.060595 0.038553 0.866111 0.034741
0.091056 0.033747 0.826512 0.048685
0.915114 0.021746 0.024927 0.038213
0.191093 0.104604 0.229476 0.474827
0.289064 0.239608 0.193745 0.277583
0.069041 0.272497 0.122257 0.536205
0.266139 0.247284 0.273606 0.212972
0.256661 0.253791 0.112615 0.376934
0.136410 0.180348 0.432685 0.250558
0.250000 0.250000 0.250000 0.250000

MOTIF KZ115043.1_107244-108162(+)_1|2|1x0
letter-probability matrix: alength= 4 w= 10
0.327875 0.080488 0.396980 0.194658
0.700354 0.094569 0.124256 0.080821
0.123190 0.293196 0.393890 0.189724
0.346751 0.162633 0.369882 0.120734
0.883350 0.022040 0.059029 0.035581
0.054073 0.114439 0.046233 0.785256
0.025530 0.021804 0.933986 0.018680
0.238823 0.261075 0.183736 0.316367
0.133104 0.144621 0.414717 0.307558
0.250000 0.250000 0.250000 0.250000

MOTIF KZ115043.1_196130-199730(+)_1|1|1x0
letter-probability matrix: alength= 4 w= 7
0.517819 0.208174 0.140289 0.133717
0.929493 0.021092 0.027779 0.021636
0.021351 0.019284 0.018811 0.940553
0.365049 0.218050 0.245728 0.171173
0.230442 0.154779 0.145705 0.469074
0.361027 0.132856 0.255261 0.250856
0.250000 0.250000 0.250000 0.250000

MOTIF KZ115043.1_196130-199730(+)_1|2|1x0
letter-probability matrix: alength= 4 w= 7
0.444505 0.268972 0.173899 0.112624
0.105974 0.034369 0.037520 0.822137
0.078312 0.017576 0.025332 0.878780
0.218400 0.084935 0.540935 0.155730
0.258303 0.029892 0.111759 0.600045
0.035023 0.517730 0.339124 0.108123
0.250000 0.250000 0.250000 0.250000

MOTIF KZ115044.1_332082-333828(-)_1|1|1x0
letter-probability matrix: alength= 4 w= 58
0.413714 0.161844 0.148421 0.276021
0.210476 0.221534 0.128055 0.439936
0.037892 0.042114 0.874971 0.045023
0.157452 0.080379 0.687833 0.074336
0.107618 0.431877 0.109634 0.350872
0.041739 0.041318 0.872136 0.044807
0.345958 0.227237 0.215730 0.211076
0.204846 0.116849 0.496841 0.181464
0.272348 0.184017 0.278311 0.265325
0.193794 0.148414 0.252585 0.405207
0.275765 0.177484 0.411065 0.135686
0.303600 0.385941 0.169827 0.140632
0.225469 0.188843 0.301893 0.283795
0.162375 0.217567 0.276647 0.343411
0.258954 0.236387 0.198872 0.305787
0.071563 0.040699 0.845702 0.042037
0.067762 0.574496 0.043664 0.314078
0.021613 0.018756 0.937788 0.021844
0.349146 0.251585 0.198359 0.200910
0.154080 0.477505 0.174803 0.193611
0.176466 0.391374 0.177468 0.254691
0.326298 0.296006 0.184492 0.193205
0.536414 0.126330 0.185322 0.151933
0.068342 0.074706 0.787421 0.069531
0.308042 0.176723 0.356047 0.159188
0.153253 0.148249 0.217471 0.481027
0.116211 0.095730 0.111284 0.676775
0.087928 0.094728 0.725471 0.091873
0.115447 0.719992 0.090720 0.073842
0.227135 0.275339 0.241089 0.256436
0.286937 0.135916 0.349670 0.227477
0.089088 0.095447 0.080904 0.734561
0.052803 0.064173 0.076763 0.806260
0.254389 0.245547 0.135832 0.364231
0.105013 0.110261 0.653958 0.130769
0.095632 0.075718 0.749842 0.078808
0.278657 0.197879 0.270844 0.252619
0.151543 0.253522 0.217828 0.377107
0.070894 0.066861 0.765887 0.096359
0.350618 0.155487 0.253136 0.240758
0.174309 0.291977 0.233695 0.300019
0.147836 0.150843 0.194524 0.506797
0.325329 0.239783 0.194852 0.240036
0.207972 0.142286 0.236142 0.413599
0.252761 0.156966 0.184864 0.405409
0.310540 0.356222 0.242491 0.090747
0.288694 0.108570 0.206565 0.396171
0.094030 0.054185 0.790294 0.061490
0.324907 0.230316 0.213150 0.231627
0.106811 0.155637 0.149551 0.588001
0.101874 0.069094 0.675851 0.153181
0.253007 0.145663 0.345359 0.255971
0.214250 0.322601 0.203529 0.259620
0.151164 0.316792 0.274585 0.257460
0.241648 0.229513 0.168234 0.360605
0.170601 0.519923 0.155951 0.153525
0.077342 0.098998 0.685536 0.138124
0.250000 0.250000 0.250000 0.250000

MOTIF KZ115054.1_5028-5871(-)_1|1|1x0
letter-probability matrix: alength= 4 w= 28
0.157829 0.101114 0.277106 0.463951
0.076742 0.453063 0.229860 0.240335
0.227278 0.189904 0.442675 0.140143
0.469919 0.301397 0.089914 0.138770
0.738548 0.062756 0.110162 0.088534
0.022369 0.035942 0.917912 0.023777
0.199865 0.152647 0.103262 0.544225
0.067194 0.738042 0.127125 0.067639
0.775246 0.047516 0.073457 0.103781
0.352657 0.150640 0.276912 0.219791
0.751989 0.047961 0.165049 0.035001
0.071379 0.244374 0.186940 0.497307
0.131190 0.081999 0.461896 0.324915
0.153956 0.237460 0.252909 0.355674
0.124533 0.116454 0.502463 0.256551
0.526065 0.090971 0.270342 0.112622
0.932223 0.025649 0.023484 0.018645
0.097088 0.357088 0.057799 0.488025
0.140644 0.116719 0.651342 0.091294
0.284107 0.162144 0.139286 0.414462
0.203583 0.181910 0.261266 0.353241
0.334199 0.293927 0.239066 0.132808
0.091130 0.498484 0.134762 0.275624
0.113948 0.046687 0.131073 0.708292
0.271844 0.477287 0.149692 0.101177
0.064933 0.100366 0.403203 0.431497
0.068472 0.041177 0.180377 0.709974
0.250000 0.250000 0.250000 0.250000

MOTIF KZ115054.1_40611-41685(-)_1|1|1x0
letter-probability matrix: alength= 4 w= 34
0.315387 0.309543 0.230014 0.145056
0.105339 0.095098 0.073485 0.726077
0.549518 0.260267 0.098948 0.091267
0.419292 0.200477 0.217974 0.162256
0.783057 0.055509 0.107550 0.053884
0.061372 0.051883 0.040432 0.846313
0.403481 0.185905 0.236545 0.174069
0.792841 0.049240 0.117654 0.040266
0.155085 0.349397 0.144149 0.351369
0.304401 0.150137 0.364616 0.180846
0.203887 0.407733 0.137922 0.250458
0.169439 0.423738 0.230342 0.176481
0.406829 0.238420 0.132996 0.221755
0.387459 0.104587 0.161354 0.346599
0.018722 0.024333 0.936102 0.020843
0.436805 0.190440 0.210173 0.162582
0.148522 0.142890 0.144968 0.563620
0.139224 0.065408 0.088384 0.706984
0.753141 0.090752 0.092828 0.063278
0.257701 0.289549 0.130768 0.321982
0.283075 0.093385 0.153737 0.469803
0.261116 0.334867 0.124528 0.279489
0.100090 0.155269 0.250868 0.493773
0.183028 0.140429 0.135036 0.541506
0.360833 0.134112 0.266652 0.238403
0.105213 0.378843 0.173558 0.342385
0.027157 0.025692 0.912607 0.034543
0.262744 0.168902 0.378320 0.190034
0.903290 0.040922 0.029579 0.026209
0.029322 0.909502 0.025061 0.036115
0.289669 0.238078 0.213328 0.258925
0.648278 0.078135 0.146758 0.126829
0.209542 0.114042 0.425224 0.251192
0.250000 0.250000 0.250000 0.250000

MOTIF KZ115054.1_56838-57621(-)_1|1|1x0
letter-probability matrix: alength= 4 w= 25
0.444801 0.098447 0.299798 0.156954
0.150657 0.110914 0.092699 0.645730
0.928920 0.024243 0.021147 0.025691
0.518018 0.224840 0.085052 0.172089
0.052928 0.046485 0.852934 0.047653
0.907496 0.030232 0.032512 0.029761
0.355031 0.314430 0.124315 0.206224
0.059920 0.027972 0.881627 0.030481
0.908774 0.026389 0.029840 0.034997
0.591537 0.194478 0.123545 0.090440
0.788955 0.038037 0.125333 0.047676
0.094963 0.065906 0.069966 0.769166
0.268181 0.065228 0.497025 0.169566
0.831716 0.054358 0.061506 0.052419
0.083796 0.448915 0.183037 0.284253
0.252401 0.239348 0.351609 0.156642
0.157824 0.281552 0.240701 0.319924
0.147185 0.112214 0.189579 0.551022
0.262463 0.094252 0.498060 0.145224
0.183544 0.163413 0.104880 0.548163
0.033048 0.921876 0.018437 0.026638
0.259852 0.335526 0.124832 0.279790
0.220178 0.155761 0.229105 0.394955
0.091133 0.066155 0.631391 0.211321
0.250000 0.250000 0.250000 0.250000

MOTIF KZ115054.1_67419-68580(-)_1|1|1x0
letter-probability matrix: alength= 4 w= 37
0.312975 0.307404 0.231146 0.148475
0.111157 0.100761 0.078666 0.709416
0.537874 0.262458 0.103705 0.095963
0.263391 0.324397 0.110160 0.302052
0.028125 0.023657 0.919369 0.028849
0.897444 0.034131 0.036260 0.032165
0.033310 0.024828 0.923394 0.018468
0.069331 0.155305 0.047250 0.728114
0.897791 0.027492 0.031080 0.043637
0.436993 0.196913 0.144423 0.221670
0.137128 0.119665 0.153818 0.589390
0.747813 0.072293 0.093599 0.086295
0.382778 0.252005 0.170380 0.194837
0.152488 0.297989 0.168277 0.381247
0.106855 0.163934 0.206198 0.523013
0.536089 0.223468 0.173526 0.066917
0.051176 0.064454 0.036037 0.848332
0.892999 0.031451 0.035865 0.039686
0.411510 0.284481 0.109599 0.194411
0.054643 0.035242 0.869413 0.040702
0.876649 0.040253 0.044824 0.038275
0.402933 0.281618 0.175771 0.139678
0.197661 0.118608 0.182986 0.500745
0.279839 0.090701 0.140030 0.489430
0.345463 0.129426 0.360231 0.164879
0.717007 0.090176 0.100694 0.092123
0.076474 0.091763 0.058356 0.773407
0.253445 0.242729 0.331904 0.171921
0.172769 0.276684 0.243555 0.306992
0.167852 0.134610 0.206234 0.491303
0.094388 0.049969 0.816783 0.038860
0.915680 0.031036 0.025692 0.027592
0.030659 0.911390 0.025526 0.032426
0.266631 0.268077 0.167831 0.297461
0.499835 0.080940 0.220875 0.198350
0.179648 0.164197 0.406524 0.249631
0.250000 0.250000 0.250000 0.250000

MOTIF KZ115054.1_76651-77686(-)_1|1|1x0
letter-probability matrix: alength= 4 w= 31
0.048887 0.040601 0.868908 0.041604
0.157469 0.256043 0.167900 0.418589
0.141784 0.132525 0.413748 0.311943
0.459831 0.189585 0.134326 0.216258
0.124186 0.106738 0.141096 0.627980
0.790829 0.058921 0.078515 0.071735
0.398853 0.250632 0.162217 0.188297
0.143051 0.301225 0.159606 0.396118
0.094983 0.152843 0.197226 0.554948
0.372347 0.294717 0.274653 0.058284
0.029002 0.031909 0.021961 0.917128
0.920708 0.023420 0.024805 0.031068
0.429591 0.285006 0.098726 0.186677
0.041676 0.025597 0.902687 0.030040
0.909033 0.029607 0.033367 0.027994
0.386023 0.072498 0.393872 0.147607
0.813882 0.056445 0.092895 0.036777
0.145032 0.113452 0.064279 0.677237
0.400945 0.223836 0.220694 0.154525
0.623325 0.099103 0.152848 0.124724
0.306640 0.236744 0.200383 0.256233
0.368396 0.128118 0.266767 0.236719
0.098495 0.386518 0.168031 0.346956
0.021840 0.020586 0.929340 0.028234
0.050793 0.018253 0.912662 0.018291
0.065265 0.071734 0.023106 0.839896
0.033814 0.910275 0.020132 0.035779
0.299384 0.182590 0.336528 0.181498
0.221695 0.364161 0.074721 0.339423
0.129548 0.549312 0.181210 0.139930
0.250000 0.250000 0.250000 0.250000

MOTIF KZ115054.1_87584-88655(-)_1|1|1x0
letter-probability matrix: alength= 4 w= 34
0.366438 0.285943 0.177974 0.169645
0.106633 0.121683 0.092729 0.678955
0.530624 0.268221 0.112974 0.088180
0.054784 0.028081 0.888697 0.028439
0.129276 0.166247 0.128532 0.575945
0.040235 0.018409 0.910781 0.030575
0.402132 0.196592 0.196848 0.204427
0.111228 0.099667 0.156628 0.632477
0.573314 0.131342 0.123213 0.172131
0.451521 0.189047 0.229756 0.129676
0.150010 0.330450 0.119708 0.399832
0.096732 0.058315 0.057188 0.787766
0.562573 0.215956 0.163746 0.057725
0.040711 0.052399 0.027736 0.879153
0.918684 0.023609 0.027257 0.030450
0.643229 0.142153 0.099568 0.115050
0.141385 0.092538 0.081441 0.684636
0.882902 0.035578 0.040712 0.040809
0.117633 0.079630 0.227727 0.575009
0.085989 0.722697 0.134855 0.056459
0.169399 0.159964 0.179747 0.490889
0.292428 0.139180 0.247933 0.320459
0.789385 0.056654 0.093680 0.060280
0.213627 0.511473 0.095639 0.179260
0.282510 0.204283 0.299536 0.213671
0.260468 0.167240 0.299439 0.272854
0.160246 0.129399 0.184664 0.525692
0.080122 0.039950 0.849587 0.030341
0.937780 0.023109 0.018792 0.020318
0.022832 0.934208 0.018684 0.024276
0.257373 0.252721 0.192035 0.297871
0.510528 0.088052 0.211634 0.189786
0.126981 0.173898 0.459027 0.240094
0.250000 0.250000 0.250000 0.250000

MOTIF KZ115054.1_99906-101040(-)_1|1|1x0
letter-probability matrix: alength= 4 w= 34
0.046105 0.036339 0.884052 0.033504
0.082079 0.211469 0.091072 0.615380
0.021956 0.018643 0.932129 0.027272
0.321165 0.325444 0.125123 0.228268
0.061400 0.051580 0.839047 0.047973
0.790850 0.075437 0.065007 0.068705
0.388637 0.201253 0.201494 0.208617
0.121679 0.109999 0.166692 0.601630
0.545887 0.140798 0.132764 0.180551
0.434057 0.194918 0.233205 0.137820
0.157651 0.325905 0.128110 0.388334
0.109599 0.068817 0.067593 0.753991
0.527836 0.168234 0.197458 0.106473
0.148521 0.183294 0.087403 0.580782
0.077772 0.041563 0.051019 0.829646
0.243125 0.194733 0.192567 0.369574
0.245780 0.267985 0.195432 0.290804
0.186352 0.193089 0.165441 0.455118
0.403914 0.281680 0.175300 0.139106
0.197184 0.117950 0.182458 0.502409
0.279709 0.090030 0.139368 0.490892
0.063818 0.038540 0.854551 0.043090
0.864647 0.038503 0.044080 0.052770
0.356798 0.200784 0.146023 0.296395
0.339474 0.155209 0.233386 0.271931
0.314816 0.161051 0.240983 0.283150
0.169473 0.162683 0.121788 0.546055
0.121565 0.050831 0.769164 0.058440
0.294123 0.218133 0.144198 0.343546
0.059066 0.837693 0.045121 0.058119
0.356406 0.213032 0.190315 0.240247
0.667755 0.069232 0.191496 0.071517
0.131491 0.357115 0.262308 0.249086
0.250000 0.250000 0.250000 0.250000

MOTIF KZ115054.1_111295-112411(-)_1|1|1x0
letter-probability matrix: alength= 4 w= 34
0.046105 0.036339 0.884052 0.033504
0.082079 0.211469 0.091072 0.615380
0.021956 0.018643 0.932129 0.027272
0.321165 0.325444 0.125123 0.228268
0.061400 0.051580 0.839047 0.047973
0.790850 0.075437 0.065007 0.068705
0.388637 0.201253 0.201494 0.208617
0.121679 0.109999 0.166692 0.601630
0.545887 0.140798 0.132764 0.180551
0.383664 0.251937 0.169924 0.194476
0.151956 0.298180 0.167792 0.382071
0.106173 0.163319 0.205715 0.524792
0.392874 0.257966 0.155412 0.193749
0.173592 0.118873 0.209569 0.497966
0.346579 0.147570 0.146972 0.358878
0.311803 0.231194 0.151998 0.305005
0.255814 0.241963 0.215620 0.286602
0.518996 0.184659 0.154096 0.142250
0.403914 0.281680 0.175300 0.139106
0.197184 0.117950 0.182458 0.502409
0.279709 0.090030 0.139368 0.490892
0.185976 0.114279 0.583114 0.116631
0.206692 0.293630 0.170422 0.329257
0.314828 0.210164 0.279226 0.195782
0.339474 0.155209 0.233386 0.271931
0.314816 0.161051 0.240983 0.283150
0.169473 0.162683 0.121788 0.546055
0.064688 0.025614 0.884036 0.025662
0.079477 0.086576 0.031046 0.802902
0.044677 0.880364 0.027939 0.047021
0.356406 0.213032 0.190315 0.240247
0.667755 0.069232 0.191496 0.071517
0.131491 0.357115 0.262308 0.249086
0.250000 0.250000 0.250000 0.250000

MOTIF KZ115054.1_122059-123136(-)_1|1|1x0
letter-probability matrix: alength= 4 w= 34
0.442414 0.293703 0.092058 0.171824
0.075399 0.044658 0.830829 0.049113
0.908363 0.029390 0.035638 0.026608
0.024173 0.021754 0.935366 0.018707
0.057404 0.140792 0.067583 0.734220
0.040502 0.019559 0.905130 0.034809
0.330341 0.335420 0.111405 0.222834
0.043551 0.035623 0.888060 0.032766
0.845726 0.056301 0.047425 0.050548
0.303816 0.305236 0.168487 0.222462
0.160245 0.236456 0.149241 0.454058
0.068068 0.092983 0.205094 0.633855
0.623514 0.165471 0.147867 0.063148
0.044947 0.047025 0.030924 0.877104
0.930111 0.019977 0.023608 0.026304
0.435181 0.253622 0.102000 0.209197
0.053152 0.025600 0.889484 0.031765
0.907346 0.029832 0.031316 0.031505
0.572124 0.200213 0.130469 0.097195
0.766854 0.043829 0.135072 0.054245
0.103516 0.073329 0.077587 0.745568
0.408155 0.222115 0.218862 0.150868
0.639499 0.093803 0.147448 0.119250
0.309230 0.236053 0.198344 0.256373
0.294701 0.098596 0.366920 0.239784
0.126032 0.457955 0.216839 0.199175
0.203989 0.320555 0.064340 0.411116
0.047112 0.027167 0.902613 0.023109
0.077416 0.163176 0.048562 0.710846
0.036589 0.889074 0.024302 0.050035
0.264627 0.243189 0.221550 0.270634
0.580976 0.102838 0.151801 0.164386
0.121485 0.196190 0.456769 0.225556
0.250000 0.250000 0.250000 0.250000

MOTIF KZ115054.1_134872-136039(+)_1|1|1x0
letter-probability matrix: alength= 4 w= 37
0.183198 0.141604 0.143641 0.531556
0.354265 0.099573 0.412601 0.133561
0.181790 0.366104 0.221515 0.230592
0.363757 0.302171 0.121253 0.212818
0.052361 0.028021 0.891941 0.027677
0.888499 0.035796 0.041019 0.034686
0.054664 0.037693 0.861309 0.046334
0.144672 0.025994 0.799439 0.029895
0.640922 0.061706 0.184840 0.112531
0.219036 0.107866 0.410637 0.262460
0.116043 0.190457 0.200761 0.492739
0.096592 0.183845 0.154657 0.564906
0.377861 0.154771 0.174418 0.292950
0.076449 0.152277 0.139402 0.631871
0.022584 0.018677 0.933858 0.024881
0.364337 0.302904 0.216794 0.115964
0.028255 0.059403 0.034272 0.878071
0.879495 0.038542 0.035301 0.046661
0.578616 0.235110 0.099015 0.087258
0.700629 0.088237 0.105437 0.105697
0.720123 0.102590 0.077414 0.099873
0.578056 0.266645 0.082811 0.072488
0.792202 0.064343 0.083042 0.060413
0.837697 0.061613 0.044790 0.055901
0.364337 0.302904 0.216794 0.115964
0.028255 0.059403 0.034272 0.878071
0.879495 0.038542 0.035301 0.046661
0.364337 0.302904 0.216794 0.115964
0.028255 0.059403 0.034272 0.878071
0.879495 0.038542 0.035301 0.046661
0.364337 0.302904 0.216794 0.115964
0.028255 0.059403 0.034272 0.878071
0.879495 0.038542 0.035301 0.046661
0.525266 0.130587 0.252781 0.091366
0.862246 0.061083 0.037323 0.039348
0.747252 0.128493 0.051448 0.072807
0.250000 0.250000 0.250000 0.250000

MOTIF KZ115054.1_146837-147832(+)_1|1|1x0
letter-probability matrix: alength= 4 w= 7
0.217868 0.225317 0.384552 0.172263
0.152416 0.102456 0.594409 0.150720
0.189175 0.178671 0.126979 0.505175
0.080122 0.039950 0.849587 0.030341
0.937780 0.023109 0.018792 0.020318
0.022832 0.934208 0.018684 0.024276
0.250000 0.250000 0.250000 0.250000

MOTIF KZ115054.1_157969-159007(+)_1|1|1x0
letter-probability matrix: alength= 4 w= 31
0.251371 0.207473 0.243056 0.298100
0.150330 0.116430 0.326664 0.406577
0.081808 0.356229 0.411762 0.150201
0.376602 0.310100 0.167755 0.145543
0.118240 0.075157 0.105135 0.701468
0.799555 0.066851 0.053475 0.080119
0.406050 0.270131 0.153998 0.169821
0.763705 0.077194 0.110786 0.048315
0.395229 0.315433 0.155850 0.133488
0.486333 0.216565 0.151807 0.145295
0.496098 0.152105 0.143936 0.207861
0.028344 0.027353 0.916018 0.028286
0.326171 0.183532 0.207769 0.282528
0.191324 0.283245 0.228694 0.296737
0.184497 0.133676 0.125976 0.555852
0.558234 0.204155 0.135451 0.102161
0.750208 0.048352 0.142132 0.059308
0.109806 0.078919 0.083304 0.727971
0.043862 0.033172 0.885595 0.037371
0.864395 0.038711 0.059131 0.037763
0.229954 0.180161 0.124134 0.465751
0.282993 0.203587 0.300327 0.213094
0.260547 0.166124 0.300191 0.273137
0.158668 0.127693 0.183256 0.530382
0.050793 0.018253 0.912662 0.018291
0.065265 0.071734 0.023106 0.839896
0.033814 0.910275 0.020132 0.035779
0.380305 0.179919 0.170731 0.269045
0.224399 0.346558 0.059967 0.369077
0.119248 0.437750 0.293028 0.149974
0.250000 0.250000 0.250000 0.250000

MOTIF KZ115054.1_164588-165473(-)_1|1|1x0
letter-probability matrix: alength= 4 w= 22
0.367038 0.303764 0.215624 0.113574
0.026189 0.056078 0.031918 0.885816
0.887310 0.036000 0.032901 0.043789
0.439152 0.353312 0.115515 0.092021
0.798076 0.058914 0.068405 0.074605
0.764039 0.067373 0.059560 0.109027
0.385647 0.099507 0.431520 0.083326
0.055997 0.409257 0.046339 0.488406
0.936948 0.021615 0.018739 0.022698
0.585388 0.264926 0.079940 0.069746
0.801876 0.061221 0.079511 0.057392
0.846642 0.058391 0.042115 0.052851
0.553377 0.214961 0.099862 0.131800
0.600727 0.105842 0.151319 0.142112
0.032593 0.026867 0.913217 0.027322
0.553377 0.214961 0.099862 0.131800
0.600727 0.105842 0.151319 0.142112
0.032593 0.026867 0.913217 0.027322
0.361625 0.267956 0.176575 0.193844
0.082179 0.228065 0.156952 0.532805
0.077543 0.049886 0.094425 0.778146
0.250000 0.250000 0.250000 0.250000

MOTIF KZ115054.1_172029-173085(-)_1|1|1x0
letter-probability matrix: alength= 4 w= 34
0.063794 0.050082 0.260331 0.625794
0.077317 0.027655 0.805465 0.089563
0.158620 0.150124 0.486656 0.204600
0.078917 0.026455 0.870719 0.023909
0.042930 0.704738 0.035634 0.216698
0.899899 0.029546 0.026678 0.043877
0.572668 0.166514 0.154983 0.105835
0.160481 0.204321 0.150117 0.485081
0.307680 0.114847 0.203050 0.374424
0.635666 0.119665 0.189013 0.055656
0.843422 0.024940 0.090920 0.040718
0.073616 0.082305 0.054909 0.789170
0.207581 0.178402 0.219524 0.394493
0.099104 0.310771 0.308067 0.282058
0.236423 0.080032 0.546399 0.137146
0.350475 0.502230 0.086671 0.060625
0.076305 0.386898 0.064440 0.472357
0.928003 0.019168 0.029370 0.023459
0.198229 0.088556 0.268360 0.444855
0.652451 0.125849 0.149443 0.072257
0.200877 0.461815 0.108355 0.228953
0.693083 0.089256 0.158775 0.058885
0.709017 0.062223 0.161946 0.066814
0.025916 0.026615 0.024651 0.922818
0.406929 0.176677 0.283833 0.132561
0.585461 0.062861 0.270156 0.081522
0.042804 0.043296 0.106636 0.807265
0.615382 0.209688 0.118170 0.056759
0.036139 0.066976 0.026941 0.869944
0.939497 0.018972 0.018790 0.022741
0.128034 0.024436 0.823748 0.023782
0.028786 0.878860 0.020199 0.072154
0.928955 0.023435 0.020369 0.027242
0.250000 0.250000 0.250000 0.250000

MOTIF KZ115054.1_181730-182702(-)_1|2|1x0
letter-probability matrix: alength= 4 w= 25
0.070115 0.055762 0.265394 0.608729
0.085342 0.032251 0.784323 0.098084
0.163635 0.155327 0.472824 0.208215
0.103357 0.028349 0.848275 0.020019
0.029340 0.837412 0.023537 0.109711
0.933363 0.018667 0.021460 0.026509
0.483210 0.137346 0.265966 0.113478
0.155783 0.151150 0.084112 0.608955
0.303843 0.066546 0.075084 0.554527
0.504202 0.089416 0.299228 0.107153
0.764380 0.087248 0.087619 0.060753
0.043076 0.140117 0.036378 0.780429
0.348115 0.422371 0.115383 0.114131
0.066875 0.464411 0.086964 0.381751
0.909194 0.022356 0.034828 0.033621
0.103357 0.028349 0.848275 0.020019
0.029340 0.837412 0.023537 0.109711
0.933363 0.018667 0.021460 0.026509
0.632222 0.140178 0.167370 0.060230
0.077462 0.168026 0.081357 0.673155
0.069970 0.028827 0.069801 0.831402
0.504202 0.089416 0.299228 0.107153
0.764380 0.087248 0.087619 0.060753
0.043076 0.140117 0.036378 0.780429
0.250000 0.250000 0.250000 0.250000

MOTIF KZ115054.1_196724-197459(-)_1|1|1x0
letter-probability matrix: alength= 4 w= 22
0.671812 0.096541 0.166524 0.065124
0.687729 0.068743 0.169993 0.073535
0.030870 0.031658 0.029442 0.908031
0.103357 0.028349 0.848275 0.020019
0.029340 0.837412 0.023537 0.109711
0.933363 0.018667 0.021460 0.026509
0.559381 0.162085 0.137264 0.141270
0.507324 0.189181 0.161595 0.141901
0.174805 0.166365 0.219444 0.439386
0.504202 0.089416 0.299228 0.107153
0.764380 0.087248 0.087619 0.060753
0.043076 0.140117 0.036378 0.780429
0.402730 0.209958 0.290055 0.097258
0.292426 0.369300 0.135562 0.202712
0.161895 0.099447 0.104035 0.634623
0.285975 0.175430 0.366407 0.172188
0.099959 0.139081 0.277797 0.483163
0.657105 0.094262 0.110053 0.138579
0.138201 0.028820 0.804891 0.028089
0.033864 0.861109 0.024217 0.080810
0.914888 0.028100 0.024608 0.032404
0.250000 0.250000 0.250000 0.250000

MOTIF KZ115054.1_203646-204672(-)_1|1|1x0
letter-probability matrix: alength= 4 w= 10
0.438874 0.166543 0.185735 0.208848
0.050043 0.046177 0.867402 0.036377
0.941780 0.018836 0.019118 0.020267
0.632239 0.155583 0.102902 0.109276
0.201328 0.114494 0.107514 0.576665
0.774675 0.064129 0.097940 0.063256
0.436395 0.084415 0.372938 0.106253
0.062793 0.710136 0.045528 0.181543
0.919642 0.027655 0.026356 0.026347
0.250000 0.250000 0.250000 0.250000

MOTIF KZ115054.1_203646-204672(-)_1|2|1x0
letter-probability matrix: alength= 4 w= 10
0.511325 0.086127 0.298778 0.103770
0.776293 0.083063 0.083426 0.057218
0.040066 0.134983 0.033666 0.791284
0.419839 0.106856 0.393632 0.079673
0.022128 0.888046 0.017761 0.072066
0.937712 0.023468 0.018770 0.020050
0.616897 0.160633 0.108028 0.114442
0.205135 0.119343 0.112352 0.563169
0.757992 0.069376 0.104161 0.068470
0.250000 0.250000 0.250000 0.250000

MOTIF KZ115054.1_214377-215598(-)_1|1|1x0
letter-probability matrix: alength= 4 w= 40
0.429761 0.165781 0.149357 0.255101
0.070275 0.830992 0.053981 0.044752
0.665874 0.052324 0.108013 0.173789
0.447084 0.208036 0.095261 0.249618
0.681984 0.073964 0.135914 0.108137
0.234926 0.169808 0.275624 0.319641
0.258052 0.237949 0.282403 0.221596
0.102298 0.453549 0.134326 0.309827
0.089534 0.108964 0.080718 0.720784
0.588252 0.137124 0.204284 0.070340
0.793078 0.036801 0.113692 0.056429
0.092679 0.102149 0.071770 0.733402
0.504048 0.093190 0.299362 0.103400
0.141049 0.345487 0.151801 0.361662
0.049398 0.025859 0.043716 0.881027
0.677284 0.172884 0.099623 0.050209
0.758884 0.105653 0.067028 0.068435
0.828898 0.064338 0.054255 0.052509
0.643890 0.075506 0.163129 0.117475
0.168079 0.025553 0.738880 0.067488
0.176102 0.068500 0.094351 0.661046
0.554897 0.109646 0.269289 0.066168
0.091166 0.440235 0.082898 0.385701
0.027555 0.018871 0.930838 0.022735
0.330062 0.406259 0.113312 0.150367
0.695939 0.074337 0.144241 0.085484
0.630337 0.103825 0.145859 0.119978
0.254013 0.187095 0.343294 0.215599
0.195359 0.113130 0.434320 0.257191
0.127638 0.142313 0.259166 0.470883
0.210148 0.121268 0.263888 0.404695
0.119876 0.549510 0.132300 0.198313
0.018556 0.025658 0.927793 0.027993
0.465388 0.128545 0.288283 0.117784
0.931595 0.024318 0.023329 0.020759
0.048751 0.130438 0.051894 0.768917
0.365107 0.229988 0.117885 0.287020
0.083850 0.078682 0.703930 0.133538
0.049753 0.039672 0.863591 0.046984
0.250000 0.250000 0.250000 0.250000

MOTIF KZ115054.1_228489-229587(-)_1|1|1x0
letter-probability matrix: alength= 4 w= 34
0.319139 0.079605 0.394426 0.206830
0.697932 0.106820 0.072709 0.122539
0.020049 0.030579 0.913139 0.036233
0.587037 0.170211 0.118156 0.124596
0.212103 0.128855 0.121893 0.537149
0.723956 0.080213 0.116583 0.079249
0.591642 0.174045 0.155088 0.079225
0.864190 0.036710 0.065940 0.033160
0.036388 0.032979 0.045012 0.885622
0.532975 0.121578 0.265572 0.079876
0.082256 0.243475 0.119206 0.555063
0.045850 0.025820 0.031461 0.896870
0.587037 0.170211 0.118156 0.124596
0.212103 0.128855 0.121893 0.537149
0.723956 0.080213 0.116583 0.079249
0.284876 0.096641 0.221730 0.396753
0.070329 0.800036 0.063905 0.065729
0.065823 0.760322 0.068617 0.105239
0.148000 0.033512 0.785782 0.032706
0.039274 0.842605 0.028584 0.089536
0.899596 0.033176 0.029256 0.037972
0.568978 0.268645 0.086423 0.075954
0.779911 0.068320 0.087500 0.064269
0.826199 0.065736 0.048248 0.059817
0.044255 0.026049 0.911201 0.018496
0.899462 0.034816 0.032013 0.033709
0.823861 0.062123 0.041574 0.072443
0.471528 0.125565 0.288138 0.114769
0.938011 0.022076 0.021153 0.018760
0.045712 0.125776 0.048746 0.779766
0.245099 0.140391 0.337187 0.277323
0.219480 0.561803 0.087350 0.131367
0.305661 0.173689 0.315929 0.204721
0.250000 0.250000 0.250000 0.250000

MOTIF KZ115054.1_239341-240229(-)_1|1|1x0
letter-probability matrix: alength= 4 w= 28
0.034855 0.021001 0.925631 0.018513
0.075853 0.135577 0.059322 0.729248
0.046820 0.031019 0.032498 0.889663
0.523549 0.222451 0.111134 0.142867
0.566250 0.117620 0.162555 0.153575
0.043255 0.036315 0.883560 0.036871
0.664078 0.085554 0.175890 0.074478
0.626515 0.078391 0.198915 0.096178
0.035526 0.039394 0.042224 0.882856
0.505069 0.138900 0.256300 0.099731
0.835235 0.071691 0.045398 0.047677
0.717200 0.140117 0.059952 0.082731
0.481301 0.100412 0.299985 0.118302
0.723975 0.101321 0.101711 0.072992
0.053847 0.156783 0.046202 0.743168
0.505069 0.138900 0.256300 0.099731
0.835235 0.071691 0.045398 0.047677
0.717200 0.140117 0.059952 0.082731
0.418404 0.110744 0.364561 0.106291
0.859430 0.057132 0.035596 0.047842
0.058503 0.252494 0.061101 0.627902
0.523549 0.222451 0.111134 0.142867
0.566250 0.117620 0.162555 0.153575
0.043255 0.036315 0.883560 0.036871
0.360715 0.169900 0.254193 0.215193
0.783540 0.079138 0.055089 0.082233
0.284334 0.358824 0.091286 0.265556
0.250000 0.250000 0.250000 0.250000

MOTIF KZ115054.1_248784-249615(-)_1|1|1x0
letter-probability matrix: alength= 4 w= 25
0.351337 0.298170 0.111517 0.238976
0.064534 0.048578 0.826230 0.060658
0.856281 0.047815 0.050888 0.045016
0.592943 0.173620 0.154641 0.078796
0.865477 0.036326 0.065396 0.032801
0.035998 0.032613 0.044566 0.886823
0.492354 0.095025 0.299751 0.112871
0.743866 0.094417 0.094798 0.066919
0.048437 0.148720 0.041245 0.761598
0.409794 0.115796 0.386111 0.088299
0.028524 0.863312 0.023283 0.084881
0.918400 0.030467 0.024788 0.026345
0.284792 0.178931 0.360494 0.175784
0.105400 0.144301 0.278631 0.471668
0.637713 0.100596 0.116561 0.145129
0.043799 0.025729 0.912228 0.018245
0.900585 0.034432 0.031650 0.033333
0.825298 0.061623 0.041177 0.071902
0.381392 0.105285 0.424375 0.088948
0.061413 0.406466 0.051302 0.480819
0.924806 0.025746 0.022479 0.026969
0.276279 0.137176 0.218560 0.367985
0.259052 0.095138 0.538362 0.107447
0.293464 0.255655 0.129401 0.321479
0.250000 0.250000 0.250000 0.250000

MOTIF KZ115054.1_256789-257938(-)_1|1|1x0
letter-probability matrix: alength= 4 w= 37
0.262024 0.177139 0.217028 0.343808
0.180277 0.155734 0.153966 0.510022
0.037467 0.044012 0.066375 0.852146
0.303632 0.142119 0.278629 0.275620
0.124373 0.243352 0.101877 0.530398
0.018577 0.025244 0.027329 0.928850
0.550331 0.272316 0.094038 0.083315
0.753615 0.076866 0.096934 0.072584
0.801123 0.074664 0.055870 0.068343
0.345061 0.296034 0.118147 0.240757
0.073911 0.056689 0.799645 0.069756
0.831237 0.056159 0.059522 0.053082
0.564418 0.169199 0.123124 0.143259
0.222845 0.121562 0.153243 0.502350
0.776503 0.070078 0.082328 0.071091
0.548899 0.158523 0.179216 0.113362
0.801995 0.056105 0.079424 0.062476
0.122189 0.095132 0.073963 0.708716
0.030143 0.020832 0.930000 0.019025
0.929079 0.028035 0.023574 0.019312
0.057895 0.060461 0.066450 0.815193
0.302175 0.081137 0.410710 0.205978
0.110741 0.369697 0.152961 0.366601
0.039068 0.075512 0.042699 0.842721
0.162357 0.126761 0.581775 0.129107
0.071983 0.200282 0.276338 0.451396
0.611316 0.210430 0.055785 0.122468
0.294528 0.194040 0.241994 0.269439
0.498931 0.136457 0.156795 0.207817
0.026996 0.040977 0.897284 0.034742
0.565105 0.177031 0.125726 0.132139
0.216859 0.135912 0.129016 0.518214
0.697680 0.088694 0.125932 0.087694
0.379507 0.079580 0.465226 0.075687
0.039538 0.829334 0.036488 0.094639
0.019791 0.029565 0.021410 0.929233
0.250000 0.250000 0.250000 0.250000

MOTIF KZ115054.1_270462-271605(-)_1|1|1x0
letter-probability matrix: alength= 4 w= 37
0.432898 0.269928 0.154433 0.142742
0.054464 0.126848 0.070096 0.748592
0.026461 0.018606 0.930307 0.024625
0.560400 0.213090 0.097294 0.129217
0.608800 0.103140 0.148652 0.139408
0.030428 0.024973 0.919193 0.025406
0.298869 0.190632 0.267390 0.243108
0.069125 0.089607 0.118485 0.722783
0.672860 0.117687 0.116128 0.093324
0.614681 0.161356 0.108773 0.115191
0.205672 0.120046 0.113054 0.561227
0.755537 0.070152 0.105069 0.069242
0.538409 0.125241 0.250207 0.086143
0.877921 0.054803 0.032707 0.034568
0.765792 0.121056 0.046396 0.066756
0.614681 0.161356 0.108773 0.115191
0.205672 0.120046 0.113054 0.561227
0.755537 0.070152 0.105069 0.069242
0.265559 0.089769 0.302497 0.342175
0.266849 0.308755 0.254163 0.170233
0.105590 0.379283 0.110847 0.404281
0.278917 0.097323 0.360458 0.263303
0.144613 0.314424 0.165113 0.375850
0.760232 0.142661 0.040019 0.057089
0.285751 0.290558 0.139614 0.284077
0.156127 0.058743 0.673524 0.111607
0.644762 0.117614 0.138875 0.098749
0.592191 0.263249 0.077314 0.067246
0.810644 0.058398 0.076293 0.054665
0.854667 0.055491 0.039729 0.050113
0.337758 0.129467 0.290301 0.242475
0.139103 0.697376 0.060744 0.102777
0.257175 0.301185 0.159828 0.281813
0.133906 0.026910 0.812972 0.026212
0.031655 0.868781 0.022459 0.077105
0.921044 0.026058 0.022748 0.030150
0.250000 0.250000 0.250000 0.250000

MOTIF KZ115054.1_282836-283706(-)_1|1|1x0
letter-probability matrix: alength= 4 w= 28
0.034855 0.021001 0.925631 0.018513
0.075853 0.135577 0.059322 0.729248
0.046820 0.031019 0.032498 0.889663
0.523549 0.222451 0.111134 0.142867
0.566250 0.117620 0.162555 0.153575
0.043255 0.036315 0.883560 0.036871
0.295427 0.193013 0.241780 0.269780
0.504331 0.134397 0.154859 0.206413
0.025331 0.038772 0.903134 0.032764
0.417491 0.295958 0.143549 0.143001
0.556113 0.155094 0.142765 0.146028
0.502493 0.190455 0.144321 0.162731
0.481301 0.100412 0.299985 0.118302
0.723975 0.101321 0.101711 0.072992
0.053847 0.156783 0.046202 0.743168
0.523549 0.222451 0.111134 0.142867
0.566250 0.117620 0.162555 0.153575
0.043255 0.036315 0.883560 0.036871
0.664078 0.085554 0.175890 0.074478
0.626515 0.078391 0.198915 0.096178
0.035526 0.039394 0.042224 0.882856
0.505069 0.138900 0.256300 0.099731
0.835235 0.071691 0.045398 0.047677
0.717200 0.140117 0.059952 0.082731
0.328060 0.140384 0.286910 0.244647
0.155969 0.649813 0.074906 0.119313
0.257017 0.295590 0.168695 0.278697
0.250000 0.250000 0.250000 0.250000

MOTIF KZ115054.1_293522-294638(-)_1|1|1x0
letter-probability matrix: alength= 4 w= 16
0.289335 0.051699 0.366701 0.292265
0.105559 0.200889 0.104961 0.588592
0.030531 0.035762 0.903644 0.030062
0.037058 0.025134 0.919420 0.018388
0.067165 0.132570 0.059403 0.740863
0.881367 0.033549 0.033332 0.051751
0.272205 0.264141 0.265813 0.197841
0.151492 0.236797 0.159222 0.452489
0.108455 0.200052 0.185679 0.505815
0.183106 0.139471 0.278070 0.399353
0.113879 0.241796 0.193037 0.451288
0.059821 0.072467 0.053012 0.814701
0.275882 0.235070 0.263515 0.225533
0.163283 0.485727 0.117024 0.233966
0.127014 0.334644 0.288378 0.249964
0.250000 0.250000 0.250000 0.250000

MOTIF KZ115054.1_293522-294638(-)_1|2|1x0
letter-probability matrix: alength= 4 w= 13
0.230430 0.237004 0.208201 0.324365
0.135075 0.200839 0.179225 0.484861
0.096843 0.166873 0.249104 0.487179
0.259460 0.306764 0.080053 0.353724
0.075699 0.197982 0.109715 0.616605
0.018374 0.032806 0.918702 0.030118
0.371977 0.156247 0.381903 0.089873
0.228345 0.328473 0.119961 0.323221
0.074370 0.067517 0.071488 0.786625
0.160881 0.179688 0.366597 0.292834
0.106015 0.107187 0.140385 0.646412
0.167148 0.146182 0.220622 0.466048
0.250000 0.250000 0.250000 0.250000

MOTIF KZ115054.1_331438-332218(-)_1|1|1x0
letter-probability matrix: alength= 4 w= 28
0.360063 0.183487 0.166769 0.289681
0.145973 0.094376 0.655917 0.103734
0.574944 0.113707 0.212367 0.098982
0.285979 0.099702 0.335746 0.278573
0.636942 0.093382 0.106260 0.163416
0.018814 0.033026 0.925925 0.022234
0.046105 0.036339 0.884052 0.033504
0.082079 0.211469 0.091072 0.615380
0.021956 0.018643 0.932129 0.027272
0.089403 0.053003 0.785343 0.072251
0.204121 0.128573 0.196087 0.471219
0.060423 0.035655 0.853593 0.050329
0.190179 0.140308 0.322857 0.346656
0.106598 0.118288 0.125972 0.649141
0.104671 0.108688 0.376451 0.410190
0.297540 0.281047 0.277044 0.144369
0.057311 0.087116 0.059968 0.795604
0.035466 0.031895 0.891747 0.040892
0.290748 0.229210 0.163950 0.316092
0.188153 0.151831 0.250872 0.409144
0.150381 0.160298 0.120392 0.568929
0.293193 0.244791 0.174683 0.287333
0.172089 0.159253 0.142623 0.526035
0.147191 0.142859 0.124853 0.585097
0.422173 0.313339 0.155000 0.109488
0.045727 0.071227 0.044914 0.838132
0.886907 0.033457 0.036733 0.042904
0.250000 0.250000 0.250000 0.250000

MOTIF KZ115071.1_162529-163855(+)_1|1|1x0
letter-probability matrix: alength= 4 w= 37
0.222779 0.199108 0.225525 0.352589
0.205920 0.133147 0.353813 0.307120
0.192417 0.176385 0.262806 0.368393
0.317959 0.206863 0.149632 0.325545
0.494697 0.155243 0.229855 0.120205
0.216599 0.105745 0.497223 0.180433
0.057769 0.050218 0.074798 0.817215
0.593841 0.142886 0.171889 0.091384
0.022945 0.038961 0.901688 0.036406
0.266750 0.243712 0.174425 0.315113
0.146926 0.183703 0.161987 0.507384
0.103949 0.106266 0.258926 0.530859
0.110117 0.071959 0.732815 0.085108
0.623875 0.120586 0.166668 0.088871
0.131987 0.614568 0.093440 0.160006
0.310824 0.156417 0.237655 0.295103
0.131672 0.380341 0.128483 0.359505
0.132367 0.118529 0.132299 0.616804
0.272393 0.161515 0.188508 0.377584
0.134436 0.577132 0.185731 0.102702
0.163338 0.287249 0.184853 0.364560
0.254123 0.222101 0.081683 0.442094
0.104602 0.107769 0.670690 0.116940
0.294778 0.138841 0.219475 0.346906
0.289613 0.230324 0.413483 0.066581
0.142425 0.218263 0.297026 0.342286
0.095089 0.259934 0.209307 0.435670
0.234108 0.203019 0.106767 0.456106
0.057284 0.053000 0.813855 0.075861
0.018758 0.019825 0.937919 0.023498
0.334952 0.307356 0.275383 0.082309
0.727653 0.061136 0.157439 0.053772
0.028870 0.060206 0.861229 0.049696
0.301383 0.304483 0.224890 0.169244
0.174005 0.079516 0.657927 0.088552
0.132807 0.075808 0.104933 0.686453
0.250000 0.250000 0.250000 0.250000

MOTIF KZ115071.1_168802-169846(+)_1|1|1x0
letter-probability matrix: alength= 4 w= 13
0.077581 0.060174 0.420617 0.441628
0.218388 0.100221 0.534864 0.146527
0.147905 0.147179 0.555942 0.148973
0.288306 0.179603 0.239171 0.292920
0.060739 0.083986 0.128197 0.727079
0.027056 0.018469 0.031034 0.923441
0.290249 0.162992 0.155029 0.391729
0.087871 0.072799 0.120384 0.718947
0.054308 0.030553 0.048648 0.866491
0.412202 0.151149 0.346826 0.089823
0.067976 0.047960 0.663120 0.220944
0.078441 0.051824 0.044854 0.824881
0.250000 0.250000 0.250000 0.250000

MOTIF KZ115071.1_168802-169846(+)_1|3|1x0
letter-probability matrix: alength= 4 w= 7
0.067350 0.019105 0.895632 0.017913
0.049425 0.692861 0.029531 0.228184
0.043379 0.030824 0.025946 0.899852
0.387111 0.204803 0.204875 0.203211
0.173173 0.354099 0.215131 0.257597
0.095945 0.101197 0.227988 0.574870
0.250000 0.250000 0.250000 0.250000

MOTIF KZ115081.1_26930-27740(+)_1|1|1x0
letter-probability matrix: alength= 4 w= 25
0.034791 0.028705 0.913042 0.023462
0.237760 0.196877 0.341185 0.224178
0.088605 0.190001 0.512314 0.209080
0.557354 0.271003 0.091139 0.080504
0.763681 0.073589 0.093339 0.069391
0.810796 0.071230 0.052917 0.065056
0.382740 0.087524 0.447432 0.082305
0.080392 0.666197 0.066667 0.186744
0.020147 0.025253 0.018718 0.935882
0.418304 0.296048 0.143099 0.142549
0.557670 0.154584 0.142240 0.145506
0.503807 0.190071 0.143840 0.162281
0.418304 0.296048 0.143099 0.142549
0.557670 0.154584 0.142240 0.145506
0.503807 0.190071 0.143840 0.162281
0.506309 0.138386 0.256099 0.099206
0.836999 0.071006 0.044866 0.047130
0.719098 0.139398 0.059403 0.082101
0.377713 0.110172 0.418365 0.093750
0.066156 0.403850 0.055691 0.474303
0.913353 0.029636 0.026027 0.030984
0.407583 0.156704 0.254020 0.181693
0.683675 0.095903 0.096944 0.123478
0.250502 0.359616 0.129027 0.260855
0.250000 0.250000 0.250000 0.250000

MOTIF KZ115081.1_32948-33755(+)_1|1|1x0
letter-probability matrix: alength= 4 w= 25
0.380429 0.077762 0.467911 0.073898
0.037886 0.835209 0.034917 0.091988
0.018661 0.028060 0.020214 0.933064
0.355971 0.300124 0.220324 0.123581
0.035552 0.070648 0.042496 0.851305
0.852459 0.047361 0.043668 0.056512
0.355971 0.300124 0.220324 0.123581
0.035552 0.070648 0.042496 0.851305
0.852459 0.047361 0.043668 0.056512
0.465832 0.095504 0.314891 0.123773
0.080226 0.690975 0.071107 0.157692
0.053194 0.073038 0.044203 0.829565
0.381587 0.149548 0.272643 0.196222
0.099214 0.473392 0.086809 0.340585
0.039751 0.045888 0.049552 0.864808
0.423871 0.284908 0.102078 0.189143
0.045470 0.028364 0.893048 0.033118
0.899687 0.032676 0.036686 0.030951
0.351998 0.252209 0.149191 0.246601
0.106082 0.065742 0.693540 0.134636
0.040271 0.024959 0.885758 0.049012
0.448323 0.284008 0.162096 0.105572
0.497515 0.121473 0.169634 0.211379
0.026884 0.035290 0.893122 0.044704
0.250000 0.250000 0.250000 0.250000

MOTIF KZ115081.1_41388-42480(+)_1|1|1x0
letter-probability matrix: alength= 4 w= 31
0.072302 0.047683 0.836690 0.043325
0.104367 0.041852 0.795134 0.058646
0.891286 0.028502 0.032319 0.047893
0.564518 0.177385 0.144912 0.113184
0.845366 0.038698 0.065068 0.050868
0.130104 0.201264 0.139145 0.529487
0.212963 0.236418 0.182685 0.367934
0.122327 0.621536 0.138169 0.117968
0.122606 0.263695 0.306076 0.307623
0.564518 0.177385 0.144912 0.113184
0.845366 0.038698 0.065068 0.050868
0.130104 0.201264 0.139145 0.529487
0.037058 0.025134 0.919420 0.018388
0.067165 0.132570 0.059403 0.740863
0.881367 0.033549 0.033332 0.051751
0.564518 0.177385 0.144912 0.113184
0.845366 0.038698 0.065068 0.050868
0.130104 0.201264 0.139145 0.529487
0.564518 0.177385 0.144912 0.113184
0.845366 0.038698 0.065068 0.050868
0.130104 0.201264 0.139145 0.529487
0.212963 0.236418 0.182685 0.367934
0.122327 0.621536 0.138169 0.117968
0.122606 0.263695 0.306076 0.307623
0.037058 0.025134 0.919420 0.018388
0.067165 0.132570 0.059403 0.740863
0.881367 0.033549 0.033332 0.051751
0.331678 0.173740 0.221315 0.273267
0.048734 0.025454 0.896120 0.029693
0.907656 0.028250 0.031330 0.032765
0.250000 0.250000 0.250000 0.250000

MOTIF KZ115081.1_53013-54171(+)_1|1|1x0
letter-probability matrix: alength= 4 w= 31
0.373567 0.128581 0.316581 0.181270
0.790059 0.040169 0.141427 0.028345
0.270926 0.389498 0.146154 0.193423
0.379429 0.367162 0.073344 0.180065
0.061323 0.060105 0.829658 0.048913
0.896338 0.028545 0.045070 0.030048
0.242130 0.150882 0.232215 0.374772
0.626737 0.096574 0.180696 0.095993
0.189362 0.287306 0.327677 0.195655
0.437048 0.237952 0.127238 0.197761
0.460387 0.109827 0.255814 0.173972
0.018003 0.022992 0.900175 0.058829
0.373567 0.128581 0.316581 0.181270
0.790059 0.040169 0.141427 0.028345
0.270926 0.389498 0.146154 0.193423
0.379429 0.367162 0.073344 0.180065
0.061323 0.060105 0.829658 0.048913
0.896338 0.028545 0.045070 0.030048
0.574627 0.195526 0.108031 0.121816
0.866813 0.028531 0.075898 0.028759
0.153363 0.111756 0.262382 0.472499
0.493543 0.326155 0.106287 0.074015
0.650342 0.083421 0.188961 0.077277
0.673313 0.068462 0.087159 0.171066
0.326456 0.233483 0.244471 0.195590
0.142030 0.219150 0.363624 0.275197
0.026108 0.033524 0.868913 0.071456
0.061092 0.039447 0.852959 0.046502
0.125137 0.103523 0.185477 0.585863
0.709613 0.047072 0.169422 0.073893
0.250000 0.250000 0.250000 0.250000

MOTIF KZ115081.1_56709-57516(+)_1|1|1x0
letter-probability matrix: alength= 4 w= 22
0.061878 0.039533 0.862930 0.035659
0.092547 0.034616 0.823067 0.049770
0.912604 0.022450 0.025701 0.039245
0.372410 0.345631 0.073950 0.208010
0.034224 0.028358 0.906393 0.031025
0.903926 0.028294 0.034003 0.033778
0.558885 0.200040 0.113647 0.127428
0.850536 0.032861 0.083493 0.033111
0.157971 0.116837 0.263537 0.461655
0.338128 0.168603 0.218770 0.274499
0.039937 0.019852 0.916780 0.023431
0.927104 0.022152 0.024761 0.025983
0.322231 0.264631 0.115811 0.297328
0.026193 0.026793 0.911812 0.035202
0.911554 0.025820 0.033892 0.028733
0.155711 0.246953 0.152841 0.444495
0.051562 0.776927 0.075228 0.096283
0.594716 0.067296 0.141555 0.196434
0.051176 0.032630 0.878372 0.037822
0.062188 0.017778 0.888901 0.031133
0.822698 0.023263 0.096146 0.057893
0.250000 0.250000 0.250000 0.250000

MOTIF KZ115081.1_66355-67129(+)_1|1|1x0
letter-probability matrix: alength= 4 w= 22
0.217342 0.104525 0.416121 0.262012
0.112518 0.187759 0.198266 0.501458
0.092801 0.180475 0.150946 0.575778
0.357121 0.300034 0.105626 0.237219
0.056646 0.041901 0.848412 0.053041
0.876755 0.040995 0.043798 0.038453
0.587989 0.264295 0.078932 0.068785
0.805253 0.060133 0.078273 0.056341
0.849742 0.057272 0.041192 0.051794
0.579428 0.238397 0.119630 0.062545
0.843024 0.036443 0.083510 0.037024
0.018659 0.026978 0.021403 0.932960
0.607494 0.153779 0.095114 0.143612
0.820615 0.043290 0.086111 0.049984
0.161674 0.133324 0.407756 0.297245
0.366749 0.200419 0.146373 0.286459
0.049938 0.039743 0.847912 0.062406
0.040334 0.018763 0.916992 0.023912
0.426151 0.147636 0.252254 0.173960
0.725825 0.082199 0.083189 0.108788
0.248858 0.371613 0.119241 0.260289
0.250000 0.250000 0.250000 0.250000

MOTIF KZ115081.1_73637-75099(+)_1|1|1x0
letter-probability matrix: alength= 4 w= 16
0.574085 0.267537 0.084384 0.073994
0.786869 0.066068 0.084980 0.062083
0.832725 0.063398 0.046282 0.057595
0.532383 0.068061 0.081976 0.317581
0.612029 0.057769 0.148982 0.181220
0.159233 0.248939 0.459413 0.132415
0.428359 0.297058 0.137571 0.137012
0.576881 0.148277 0.135769 0.139073
0.520086 0.185271 0.137926 0.156717
0.048277 0.034807 0.887577 0.029339
0.817326 0.050459 0.065734 0.066481
0.048371 0.018198 0.909901 0.023531
0.525687 0.203705 0.137643 0.132965
0.694657 0.082463 0.105051 0.117829
0.023877 0.022610 0.925928 0.027586
0.250000 0.250000 0.250000 0.250000

MOTIF KZ115081.1_81415-82009(+)_1|1|1x0
letter-probability matrix: alength= 4 w= 16
0.058771 0.053649 0.834304 0.053277
0.053407 0.878241 0.036913 0.031438
0.155798 0.114310 0.292202 0.437690
0.303632 0.142119 0.278629 0.275620
0.124373 0.243352 0.101877 0.530398
0.018577 0.025244 0.027329 0.928850
0.432336 0.309769 0.094964 0.162930
0.046705 0.024444 0.897542 0.031309
0.922622 0.020592 0.032424 0.024362
0.060348 0.045708 0.841900 0.052044
0.099593 0.177219 0.104576 0.618612
0.071374 0.048314 0.786439 0.093873
0.502482 0.209764 0.146169 0.141585
0.661930 0.092894 0.116110 0.129065
0.031066 0.029543 0.903904 0.035487
0.250000 0.250000 0.250000 0.250000

MOTIF KZ115081.1_86977-87859(+)_1|1|1x0
letter-probability matrix: alength= 4 w= 22
0.253231 0.146465 0.303905 0.296399
0.089847 0.129636 0.440295 0.340223
0.154818 0.223882 0.244488 0.376812
0.302694 0.095822 0.341272 0.260211
0.094372 0.138629 0.672077 0.094922
0.136543 0.089983 0.063861 0.709613
0.557535 0.270967 0.091065 0.080432
0.763939 0.073505 0.093247 0.069309
0.811043 0.071142 0.052842 0.064972
0.298981 0.190265 0.283894 0.226860
0.146498 0.098048 0.109457 0.645997
0.286258 0.153861 0.192788 0.367093
0.407576 0.179040 0.196410 0.216974
0.071619 0.066893 0.806858 0.054630
0.900005 0.032499 0.032912 0.034584
0.588466 0.246618 0.067583 0.097333
0.204505 0.040188 0.710498 0.044809
0.936634 0.018733 0.022953 0.021681
0.399495 0.177620 0.263923 0.158962
0.165683 0.238249 0.094138 0.501930
0.325242 0.244503 0.135702 0.294554
0.250000 0.250000 0.250000 0.250000

MOTIF KZ115081.1_100103-101249(+)_1|1|1x0
letter-probability matrix: alength= 4 w= 37
0.493147 0.306461 0.126875 0.073517
0.096281 0.553017 0.082104 0.268597
0.839212 0.048159 0.059610 0.053018
0.356543 0.160328 0.308061 0.175068
0.796466 0.086702 0.060676 0.056156
0.080755 0.680331 0.085841 0.153072
0.029343 0.030205 0.090776 0.849677
0.022209 0.926438 0.018529 0.032824
0.712077 0.037574 0.044800 0.205549
0.307173 0.264062 0.139992 0.288774
0.053922 0.054867 0.823547 0.067664
0.823108 0.053315 0.065701 0.057876
0.068263 0.042925 0.853323 0.035489
0.130134 0.160106 0.086598 0.623161
0.780409 0.064821 0.056547 0.098223
0.296030 0.155884 0.275300 0.272786
0.142590 0.251399 0.120472 0.485540
0.032332 0.041893 0.044799 0.880976
0.505153 0.278796 0.113546 0.102506
0.684622 0.099513 0.121056 0.094809
0.732545 0.098666 0.077228 0.091561
0.392418 0.121782 0.364476 0.121323
0.078198 0.107106 0.060002 0.754694
0.817386 0.059184 0.056949 0.066481
0.412792 0.290251 0.189995 0.106963
0.066922 0.105623 0.066728 0.760727
0.825944 0.054714 0.060544 0.058798
0.392418 0.121782 0.364476 0.121323
0.078198 0.107106 0.060002 0.754694
0.817386 0.059184 0.056949 0.066481
0.341733 0.246160 0.251208 0.160899
0.072094 0.083006 0.077896 0.767004
0.660519 0.110129 0.111217 0.118135
0.060623 0.043983 0.861422 0.033972
0.091497 0.160493 0.082667 0.665344
0.813050 0.054577 0.054285 0.078087
0.250000 0.250000 0.250000 0.250000

MOTIF KZ115081.1_104311-105184(+)_1|1|1x0
letter-probability matrix: alength= 4 w= 22
0.519015 0.133148 0.253927 0.093911
0.854272 0.064242 0.039692 0.041795
0.738150 0.132069 0.053983 0.075798
0.415997 0.175636 0.193538 0.214829
0.065170 0.060669 0.825095 0.049066
0.913419 0.028105 0.028479 0.029997
0.571270 0.268154 0.085505 0.075071
0.783047 0.067305 0.086365 0.063283
0.829146 0.064681 0.047359 0.058814
0.497365 0.265711 0.161183 0.075741
0.038667 0.060929 0.033396 0.867008
0.928145 0.020023 0.024600 0.027232
0.436793 0.162746 0.146066 0.254395
0.065250 0.844234 0.049641 0.040874
0.679365 0.048659 0.103135 0.168841
0.035715 0.021938 0.923869 0.018477
0.067987 0.122083 0.053022 0.756907
0.890539 0.027860 0.033423 0.048178
0.435957 0.163210 0.257891 0.142942
0.079005 0.198851 0.107340 0.614804
0.032161 0.025571 0.904744 0.037525
0.250000 0.250000 0.250000 0.250000

MOTIF KZ115081.1_117151-118471(+)_1|1|1x0
letter-probability matrix: alength= 4 w= 43
0.042925 0.024424 0.914363 0.018287
0.056003 0.053502 0.041440 0.849055
0.884670 0.034472 0.031593 0.049265
0.556172 0.182787 0.161986 0.099055
0.850619 0.038396 0.073313 0.037672
0.101607 0.496130 0.106886 0.295377
0.053575 0.056002 0.848554 0.041869
0.082055 0.068615 0.151866 0.697465
0.566463 0.060466 0.275940 0.097130
0.584543 0.247631 0.068960 0.098867
0.206409 0.041389 0.706116 0.046086
0.933786 0.019605 0.023960 0.022649
0.415633 0.102210 0.380409 0.101749
0.054543 0.079529 0.039704 0.826224
0.882331 0.037903 0.036194 0.043572
0.543772 0.248066 0.118168 0.089993
0.740560 0.085468 0.088754 0.085218
0.713010 0.109556 0.084553 0.092881
0.451748 0.160329 0.202735 0.185189
0.166852 0.069152 0.643841 0.120155
0.331936 0.195212 0.157614 0.315238
0.204190 0.082761 0.281508 0.431542
0.288179 0.062807 0.529119 0.119894
0.170825 0.081986 0.545151 0.202039
0.538787 0.144071 0.132059 0.185082
0.236860 0.065048 0.608338 0.089754
0.248241 0.096829 0.159813 0.495116
0.053575 0.056002 0.848554 0.041869
0.082055 0.068615 0.151866 0.697465
0.566463 0.060466 0.275940 0.097130
0.540382 0.106921 0.218746 0.133951
0.279501 0.156729 0.254246 0.309524
0.157151 0.162374 0.189025 0.491451
0.416286 0.295822 0.144220 0.143672
0.553801 0.155850 0.143546 0.146803
0.500545 0.191022 0.145035 0.163397
0.402915 0.121903 0.380854 0.094327
0.033555 0.844616 0.027692 0.094137
0.902976 0.036012 0.029627 0.031385
0.300261 0.282554 0.278267 0.138918
0.049708 0.077670 0.052167 0.820455
0.029288 0.026156 0.910470 0.034087
0.250000 0.250000 0.250000 0.250000

MOTIF KZ115081.1_132443-133700(+)_1|1|1x0
letter-probability matrix: alength= 4 w= 37
0.385647 0.099507 0.431520 0.083326
0.055997 0.409257 0.046339 0.488406
0.936948 0.021615 0.018739 0.022698
0.535669 0.169289 0.192891 0.102151
0.107403 0.420093 0.118790 0.353714
0.043482 0.035188 0.048521 0.872809
0.708895 0.160797 0.088345 0.041963
0.792244 0.093006 0.056728 0.058023
0.859232 0.053466 0.044427 0.042876
0.708895 0.160797 0.088345 0.041963
0.792244 0.093006 0.056728 0.058023
0.859232 0.053466 0.044427 0.042876
0.657582 0.091147 0.145078 0.106193
0.218706 0.231948 0.245879 0.303466
0.824644 0.047867 0.057798 0.069692
0.435270 0.297639 0.133828 0.133263
0.590012 0.143947 0.131360 0.134680
0.531295 0.181913 0.133901 0.152892
0.162790 0.124169 0.404519 0.308521
0.106503 0.031005 0.794593 0.067898
0.021636 0.049773 0.890821 0.037770
0.561630 0.248935 0.077833 0.111602
0.648120 0.130844 0.123847 0.097189
0.853011 0.049439 0.042613 0.054936
0.509941 0.226815 0.088278 0.174966
0.056692 0.049981 0.842127 0.051199
0.898835 0.033082 0.035502 0.032581
0.435270 0.297639 0.133828 0.133263
0.590012 0.143947 0.131360 0.134680
0.531295 0.181913 0.133901 0.152892
0.533382 0.172140 0.162491 0.131987
0.120085 0.047956 0.775948 0.056011
0.067238 0.027405 0.031508 0.873849
0.421363 0.114755 0.266022 0.197860
0.028100 0.920445 0.020704 0.030751
0.756909 0.051732 0.078700 0.112660
0.250000 0.250000 0.250000 0.250000

MOTIF KZ115081.1_138012-139287(+)_1|1|1x0
letter-probability matrix: alength= 4 w= 40
0.407829 0.099369 0.368967 0.123834
0.095878 0.704666 0.062330 0.137127
0.083470 0.755253 0.064665 0.096613
0.407829 0.099369 0.368967 0.123834
0.095878 0.704666 0.062330 0.137127
0.083470 0.755253 0.064665 0.096613
0.387422 0.086470 0.348353 0.177754
0.087171 0.651289 0.075905 0.185636
0.245936 0.496258 0.072946 0.184859
0.501801 0.095973 0.228937 0.173289
0.162275 0.256146 0.132779 0.448801
0.154633 0.099337 0.580973 0.165056
0.205831 0.494821 0.071815 0.227533
0.086602 0.041664 0.779559 0.092175
0.032981 0.020919 0.917794 0.028306
0.438874 0.166543 0.185735 0.208848
0.050043 0.046177 0.867402 0.036377
0.941780 0.018836 0.019118 0.020267
0.415350 0.320602 0.149864 0.114184
0.091800 0.077346 0.058698 0.772156
0.898716 0.027853 0.028844 0.044587
0.438874 0.166543 0.185735 0.208848
0.050043 0.046177 0.867402 0.036377
0.941780 0.018836 0.019118 0.020267
0.441482 0.274475 0.153289 0.130754
0.113453 0.100360 0.075593 0.710594
0.893640 0.028635 0.033106 0.044619
0.557274 0.128545 0.226771 0.087410
0.808679 0.056335 0.098214 0.036771
0.740662 0.083051 0.074921 0.101366
0.534344 0.240414 0.123046 0.102196
0.138825 0.463871 0.088481 0.308823
0.913091 0.029947 0.029572 0.027390
0.448642 0.298505 0.126713 0.126140
0.615201 0.135601 0.122932 0.126266
0.553006 0.175289 0.126211 0.145494
0.258842 0.228003 0.270608 0.242547
0.193667 0.085649 0.530354 0.190331
0.185647 0.338878 0.328180 0.147294
0.250000 0.250000 0.250000 0.250000

MOTIF KZ115081.1_148155-149037(+)_1|1|1x0
letter-probability matrix: alength= 4 w= 28
0.269572 0.182628 0.170153 0.377647
0.115130 0.112793 0.581699 0.190378
0.096255 0.065311 0.764492 0.073942
0.392742 0.130614 0.350395 0.126248
0.788091 0.083458 0.056401 0.072051
0.079786 0.267865 0.082710 0.569639
0.029343 0.030205 0.090776 0.849677
0.022209 0.926438 0.018529 0.032824
0.712077 0.037574 0.044800 0.205549
0.459906 0.157877 0.262222 0.119995
0.761127 0.099603 0.068222 0.071048
0.643581 0.166441 0.082395 0.107583
0.029343 0.030205 0.090776 0.849677
0.022209 0.926438 0.018529 0.032824
0.712077 0.037574 0.044800 0.205549
0.516753 0.247449 0.154835 0.080964
0.097858 0.633628 0.104674 0.163840
0.046664 0.042642 0.049422 0.861271
0.029343 0.030205 0.090776 0.849677
0.022209 0.926438 0.018529 0.032824
0.712077 0.037574 0.044800 0.205549
0.495671 0.256154 0.153430 0.094745
0.727745 0.070459 0.130503 0.071292
0.045999 0.060502 0.050936 0.842564
0.344018 0.224470 0.247832 0.183680
0.237808 0.171007 0.162658 0.428527
0.341677 0.149245 0.256375 0.252703
0.250000 0.250000 0.250000 0.250000

MOTIF KZ115081.1_154970-155957(+)_1|1|1x0
letter-probability matrix: alength= 4 w= 25
0.384767 0.358865 0.110552 0.145817
0.834788 0.053521 0.062361 0.049329
0.664702 0.124073 0.116701 0.094524
0.052263 0.047479 0.853125 0.047133
0.046934 0.894384 0.031814 0.026868
0.150901 0.108926 0.292545 0.447627
0.469344 0.124507 0.244099 0.162050
0.347549 0.142112 0.225182 0.285157
0.193704 0.306068 0.233467 0.266761
0.499038 0.281341 0.089246 0.130375
0.070894 0.324521 0.080336 0.524249
0.024049 0.018675 0.933734 0.023542
0.359622 0.301359 0.218801 0.120218
0.032194 0.065564 0.038729 0.863513
0.864795 0.043333 0.039839 0.052034
0.370279 0.359347 0.082726 0.187648
0.073796 0.072459 0.793699 0.060046
0.866709 0.037393 0.056712 0.039185
0.349741 0.297638 0.113180 0.239442
0.066838 0.050554 0.819719 0.062889
0.850196 0.049842 0.052990 0.046972
0.274429 0.270325 0.254342 0.200903
0.129064 0.163292 0.122528 0.585116
0.069459 0.096678 0.747163 0.086700
0.250000 0.250000 0.250000 0.250000

MOTIF KZ115081.1_158647-159616(+)_1|1|1x0
letter-probability matrix: alength= 4 w= 31
0.048086 0.022587 0.910717 0.018611
0.931855 0.023229 0.026278 0.018637
0.022132 0.911035 0.033373 0.033461
0.259896 0.152677 0.145799 0.441628
0.033921 0.026704 0.903802 0.035573
0.906041 0.025668 0.029610 0.038681
0.078373 0.044232 0.828467 0.048927
0.263072 0.129145 0.136511 0.471271
0.164108 0.079069 0.128776 0.628047
0.269557 0.182791 0.170333 0.377319
0.115419 0.113082 0.580876 0.190624
0.096614 0.065617 0.763504 0.074265
0.375907 0.378746 0.138867 0.106480
0.078622 0.152850 0.105555 0.662972
0.781164 0.065823 0.078123 0.074890
0.504543 0.278860 0.113819 0.102779
0.683645 0.099836 0.121392 0.095128
0.731548 0.099011 0.077544 0.091897
0.330861 0.290773 0.134077 0.244289
0.098112 0.078456 0.729990 0.093443
0.763356 0.078780 0.082738 0.075126
0.288041 0.250517 0.237777 0.223665
0.090421 0.136317 0.145178 0.628084
0.054686 0.056987 0.791890 0.096436
0.392431 0.130859 0.350215 0.126495
0.787119 0.083809 0.056692 0.072380
0.080066 0.268017 0.082993 0.568923
0.459560 0.220090 0.162326 0.158025
0.597424 0.114167 0.137781 0.150628
0.049493 0.047441 0.847699 0.055367
0.250000 0.250000 0.250000 0.250000

MOTIF KZ115081.1_170827-171736(+)_1|1|1x0
letter-probability matrix: alength= 4 w= 28
0.380429 0.077762 0.467911 0.073898
0.037886 0.835209 0.034917 0.091988
0.018661 0.028060 0.020214 0.933064
0.257122 0.218729 0.335611 0.188539
0.114069 0.205137 0.226010 0.454785
0.110685 0.148331 0.161754 0.579230
0.382142 0.088469 0.446151 0.083237
0.081439 0.663070 0.067641 0.187851
0.020760 0.025973 0.019299 0.933968
0.206867 0.541642 0.091145 0.160346
0.068987 0.030779 0.854111 0.046124
0.839838 0.036862 0.070312 0.052989
0.422952 0.188300 0.293927 0.094821
0.114814 0.116336 0.085471 0.683379
0.066188 0.070614 0.064733 0.798465
0.581550 0.139587 0.206293 0.072570
0.785270 0.038757 0.117052 0.058921
0.095514 0.105068 0.074347 0.725071
0.585632 0.247352 0.068576 0.098440
0.205882 0.041053 0.707335 0.045729
0.934586 0.019359 0.023677 0.022377
0.346518 0.296540 0.116586 0.240356
0.071659 0.054724 0.806051 0.067567
0.837319 0.054132 0.057429 0.051120
0.356609 0.139472 0.367979 0.135940
0.068304 0.204608 0.106281 0.620807
0.030696 0.028141 0.907793 0.033370
0.250000 0.250000 0.250000 0.250000

MOTIF KZ115081.1_174827-175715(+)_1|1|1x0
letter-probability matrix: alength= 4 w= 25
0.049357 0.027680 0.893860 0.029104
0.903910 0.034769 0.031772 0.029549
0.099945 0.202508 0.071319 0.626227
0.243175 0.144006 0.401883 0.210936
0.103295 0.237452 0.218855 0.440398
0.137848 0.143850 0.106450 0.611852
0.414676 0.168356 0.278236 0.138732
0.164850 0.266940 0.132999 0.435212
0.226287 0.120158 0.097943 0.555613
0.380429 0.077762 0.467911 0.073898
0.037886 0.835209 0.034917 0.091988
0.018661 0.028060 0.020214 0.933064
0.416875 0.295889 0.143892 0.143344
0.554931 0.155481 0.143164 0.146424
0.501497 0.190745 0.144686 0.163072
0.504129 0.139290 0.256450 0.100131
0.833887 0.072213 0.045804 0.048096
0.715755 0.140662 0.060371 0.083212
0.416095 0.101826 0.380715 0.101364
0.054115 0.079008 0.039349 0.827528
0.883450 0.037538 0.035839 0.043173
0.369555 0.259728 0.217804 0.152913
0.053828 0.110961 0.069132 0.766078
0.033181 0.027851 0.904719 0.034249
0.250000 0.250000 0.250000 0.250000

MOTIF KZ115096.1_24406-25468(+)_1|1|1x0
letter-probability matrix: alength= 4 w= 34
0.349597 0.167781 0.283059 0.199563
0.181878 0.445889 0.114651 0.257582
0.078728 0.322736 0.155752 0.442785
0.078917 0.053354 0.791287 0.076442
0.278601 0.321000 0.131931 0.268467
0.167775 0.143948 0.214209 0.474067
0.419839 0.106856 0.393632 0.079673
0.022128 0.888046 0.017761 0.072066
0.937712 0.023468 0.018770 0.020050
0.110749 0.039297 0.813408 0.036546
0.102120 0.471636 0.140570 0.285675
0.375974 0.127720 0.253778 0.242528
0.542148 0.169369 0.159610 0.128873
0.115431 0.044896 0.787002 0.052672
0.063103 0.025065 0.028932 0.882901
0.193991 0.069000 0.280161 0.456848
0.282004 0.049307 0.565340 0.103350
0.155817 0.067251 0.588117 0.188816
0.193991 0.069000 0.280161 0.456848
0.282004 0.049307 0.565340 0.103350
0.155817 0.067251 0.588117 0.188816
0.370256 0.304764 0.214212 0.110768
0.023898 0.052306 0.029292 0.894503
0.896069 0.033154 0.030222 0.040555
0.370256 0.304764 0.214212 0.110768
0.023898 0.052306 0.029292 0.894503
0.896069 0.033154 0.030222 0.040555
0.153315 0.095287 0.369265 0.382133
0.220917 0.234466 0.416037 0.128580
0.495551 0.399085 0.053587 0.051777
0.388890 0.227365 0.196169 0.187576
0.205139 0.071931 0.580166 0.142763
0.279682 0.124088 0.428050 0.168180
0.250000 0.250000 0.250000 0.250000

MOTIF KZ115096.1_40666-41299(-)_1|1|1x0
letter-probability matrix: alength= 4 w= 19
0.446120 0.282882 0.201749 0.069250
0.018875 0.030024 0.018649 0.932452
0.935787 0.019108 0.020625 0.024481
0.609855 0.165605 0.143749 0.080792
0.901645 0.023923 0.051037 0.023395
0.083604 0.535823 0.088715 0.291858
0.609855 0.165605 0.143749 0.080792
0.901645 0.023923 0.051037 0.023395
0.083604 0.535823 0.088715 0.291858
0.361467 0.301370 0.101337 0.235826
0.051194 0.037370 0.863638 0.047798
0.890566 0.036396 0.038997 0.034042
0.536483 0.142045 0.138721 0.182751
0.197947 0.043701 0.685822 0.072530
0.309145 0.171719 0.142835 0.376301
0.146114 0.189653 0.074223 0.590010
0.122277 0.427356 0.191110 0.259257
0.038122 0.071155 0.835376 0.055346
0.250000 0.250000 0.250000 0.250000

MOTIF KZ115096.1_58287-59259(+)_1|1|1x0
letter-probability matrix: alength= 4 w= 31
0.268362 0.218882 0.302994 0.209763
0.279514 0.164844 0.181404 0.374238
0.130174 0.435405 0.213737 0.220685
0.212801 0.078445 0.440561 0.268193
0.075967 0.538964 0.079043 0.306026
0.019706 0.018846 0.942305 0.019143
0.413348 0.151085 0.301216 0.134351
0.176454 0.202109 0.191360 0.430076
0.183209 0.105063 0.158848 0.552880
0.280816 0.216672 0.288025 0.214488
0.186033 0.215527 0.160600 0.437840
0.207124 0.306088 0.185256 0.301533
0.291340 0.256336 0.200004 0.252320
0.124975 0.527020 0.172891 0.175114
0.488961 0.106930 0.171554 0.232555
0.352034 0.376925 0.142587 0.128453
0.091494 0.551189 0.109284 0.248033
0.705231 0.081501 0.114602 0.098667
0.358345 0.332346 0.136534 0.172775
0.660420 0.093660 0.150371 0.095548
0.691712 0.115461 0.093450 0.099377
0.455846 0.261279 0.141799 0.141076
0.815892 0.053774 0.076315 0.054019
0.069642 0.059400 0.068614 0.802345
0.337685 0.234729 0.193379 0.234207
0.318949 0.257833 0.209738 0.213480
0.612669 0.150794 0.135703 0.100834
0.316501 0.206586 0.175384 0.301529
0.508639 0.124689 0.192592 0.174081
0.054423 0.048756 0.802140 0.094681
0.250000 0.250000 0.250000 0.250000

MOTIF KZ115096.1_121334-122069(-)_1|1|1x0
letter-probability matrix: alength= 4 w= 22
0.051645 0.030974 0.890168 0.027213
0.906735 0.034882 0.034112 0.024271
0.088337 0.642579 0.081366 0.187718
0.429522 0.142582 0.276752 0.151145
0.097340 0.292020 0.091246 0.519394
0.836345 0.056856 0.049822 0.056977
0.253852 0.140332 0.353134 0.252682
0.129229 0.161922 0.136158 0.572691
0.184286 0.140478 0.158273 0.516963
0.267262 0.226846 0.266084 0.239808
0.635616 0.098058 0.096331 0.169994
0.452844 0.143850 0.184684 0.218622
0.365122 0.153885 0.311758 0.169235
0.826690 0.075184 0.051115 0.047012
0.071033 0.711278 0.075881 0.141807
0.359040 0.123750 0.089940 0.427270
0.176420 0.128025 0.597742 0.097813
0.018795 0.020199 0.939762 0.021244
0.283896 0.170754 0.279624 0.265727
0.092211 0.364370 0.102323 0.441096
0.026194 0.034057 0.907413 0.032336
0.250000 0.250000 0.250000 0.250000

MOTIF KZ115096.1_123335-124064(-)_1|1|1x0
letter-probability matrix: alength= 4 w= 22
0.051645 0.030974 0.890168 0.027213
0.906735 0.034882 0.034112 0.024271
0.088337 0.642579 0.081366 0.187718
0.429522 0.142582 0.276752 0.151145
0.097340 0.292020 0.091246 0.519394
0.836345 0.056856 0.049822 0.056977
0.253852 0.140332 0.353134 0.252682
0.129229 0.161922 0.136158 0.572691
0.184286 0.140478 0.158273 0.516963
0.267262 0.226846 0.266084 0.239808
0.635616 0.098058 0.096331 0.169994
0.452844 0.143850 0.184684 0.218622
0.365122 0.153885 0.311758 0.169235
0.826690 0.075184 0.051115 0.047012
0.071033 0.711278 0.075881 0.141807
0.359040 0.123750 0.089940 0.427270
0.176420 0.128025 0.597742 0.097813
0.018795 0.020199 0.939762 0.021244
0.283896 0.170754 0.279624 0.265727
0.092211 0.364370 0.102323 0.441096
0.026194 0.034057 0.907413 0.032336
0.250000 0.250000 0.250000 0.250000

MOTIF KZ115096.1_125339-126074(-)_1|1|1x0
letter-probability matrix: alength= 4 w= 22
0.051645 0.030974 0.890168 0.027213
0.906735 0.034882 0.034112 0.024271
0.088337 0.642579 0.081366 0.187718
0.429522 0.142582 0.276752 0.151145
0.097340 0.292020 0.091246 0.519394
0.836345 0.056856 0.049822 0.056977
0.253852 0.140332 0.353134 0.252682
0.129229 0.161922 0.136158 0.572691
0.184286 0.140478 0.158273 0.516963
0.267262 0.226846 0.266084 0.239808
0.635616 0.098058 0.096331 0.169994
0.452844 0.143850 0.184684 0.218622
0.365122 0.153885 0.311758 0.169235
0.826690 0.075184 0.051115 0.047012
0.071033 0.711278 0.075881 0.141807
0.359040 0.123750 0.089940 0.427270
0.176420 0.128025 0.597742 0.097813
0.018795 0.020199 0.939762 0.021244
0.283896 0.170754 0.279624 0.265727
0.092211 0.364370 0.102323 0.441096
0.026194 0.034057 0.907413 0.032336
0.250000 0.250000 0.250000 0.250000

MOTIF KZ115096.1_226121-227453(+)_1|1|1x0
letter-probability matrix: alength= 4 w= 43
0.320934 0.219683 0.229747 0.229636
0.057788 0.114761 0.097978 0.729473
0.025234 0.034061 0.899292 0.041413
0.238997 0.169972 0.194997 0.396034
0.216279 0.120424 0.406746 0.256551
0.183243 0.340698 0.233771 0.242288
0.486094 0.267284 0.165907 0.080715
0.043768 0.067541 0.038057 0.850633
0.916118 0.023576 0.028692 0.031614
0.505854 0.180733 0.171489 0.141924
0.135194 0.058635 0.738636 0.067534
0.081546 0.036031 0.040908 0.841516
0.506474 0.138318 0.256072 0.099136
0.837232 0.070915 0.044796 0.047058
0.719350 0.139302 0.059331 0.082017
0.347337 0.296822 0.115715 0.240127
0.070413 0.053642 0.809588 0.066357
0.840664 0.053018 0.056277 0.050041
0.212475 0.193586 0.236025 0.357914
0.243342 0.258965 0.228932 0.268761
0.117332 0.163117 0.629896 0.089655
0.588466 0.246618 0.067583 0.097333
0.204505 0.040188 0.710498 0.044809
0.936634 0.018733 0.022953 0.021681
0.377766 0.110102 0.418451 0.093681
0.066087 0.403889 0.055627 0.474397
0.913525 0.029578 0.025974 0.030923
0.225548 0.104003 0.208102 0.462347
0.173991 0.169568 0.557865 0.098575
0.241714 0.400697 0.142511 0.215078
0.320934 0.219683 0.229747 0.229636
0.057788 0.114761 0.097978 0.729473
0.025234 0.034061 0.899292 0.041413
0.339273 0.258689 0.179129 0.222909
0.043820 0.098293 0.086792 0.771095
0.034792 0.038784 0.881544 0.044880
0.588466 0.246618 0.067583 0.097333
0.204505 0.040188 0.710498 0.044809
0.936634 0.018733 0.022953 0.021681
0.371397 0.231008 0.202735 0.194859
0.215990 0.085470 0.541807 0.156734
0.279165 0.136033 0.406787 0.178015
0.250000 0.250000 0.250000 0.250000

MOTIF KZ115096.1_258548-259550(+)_1|1|1x0
letter-probability matrix: alength= 4 w= 31
0.362774 0.185124 0.237471 0.214631
0.174497 0.268462 0.140766 0.416275
0.084763 0.278784 0.122308 0.514145
0.424446 0.222299 0.206137 0.147119
0.105222 0.248367 0.114257 0.532155
0.018711 0.020216 0.935544 0.025530
0.446035 0.133220 0.305038 0.115707
0.161455 0.190035 0.177966 0.470544
0.163346 0.083783 0.137630 0.615241
0.514031 0.201909 0.173662 0.110397
0.179336 0.566533 0.091813 0.162318
0.134040 0.410996 0.169794 0.285170
0.289796 0.240198 0.287183 0.182823
0.436765 0.121874 0.298329 0.143032
0.107801 0.087813 0.598546 0.205839
0.559145 0.222384 0.118012 0.100460
0.830084 0.067067 0.054306 0.048542
0.768570 0.086697 0.066320 0.078413
0.451027 0.258554 0.170549 0.119870
0.803225 0.057925 0.078409 0.060441
0.045522 0.055588 0.044436 0.854453
0.455329 0.212772 0.154377 0.177522
0.766341 0.054259 0.108975 0.070426
0.203123 0.176413 0.123045 0.497419
0.451027 0.258554 0.170549 0.119870
0.803225 0.057925 0.078409 0.060441
0.045522 0.055588 0.044436 0.854453
0.377738 0.194119 0.326918 0.101224
0.420325 0.154863 0.229309 0.195503
0.054620 0.058390 0.150094 0.736896
0.250000 0.250000 0.250000 0.250000

MOTIF KZ115096.1_276031-276661(+)_1|1|1x0
letter-probability matrix: alength= 4 w= 10
0.269835 0.378900 0.128666 0.222600
0.035804 0.023744 0.911649 0.028803
0.915130 0.025505 0.029136 0.030230
0.502173 0.264980 0.159162 0.073684
0.036639 0.058255 0.031553 0.873553
0.932803 0.018656 0.023014 0.025527
0.343590 0.120226 0.133160 0.403024
0.169970 0.555833 0.137738 0.136459
0.164170 0.161967 0.368683 0.305180
0.250000 0.250000 0.250000 0.250000

MOTIF KZ115096.1_336625-337666(-)_1|1|1x0
letter-probability matrix: alength= 4 w= 31
0.142459 0.090654 0.646502 0.120384
0.497629 0.210467 0.158232 0.133672
0.172447 0.524726 0.128464 0.174363
0.355616 0.300002 0.220470 0.123912
0.035893 0.071157 0.042878 0.850072
0.851213 0.047768 0.044056 0.056963
0.491240 0.158002 0.154840 0.195918
0.217950 0.060027 0.629517 0.092505
0.302533 0.183153 0.156509 0.357805
0.335052 0.322867 0.186160 0.155922
0.108667 0.168712 0.111855 0.610766
0.598267 0.104886 0.178026 0.118821
0.503229 0.139663 0.256594 0.100514
0.832591 0.072715 0.046195 0.048498
0.714370 0.141184 0.060773 0.083673
0.269544 0.368845 0.135974 0.225638
0.044628 0.030535 0.888337 0.036500
0.892230 0.032649 0.036921 0.038200
0.303154 0.190867 0.164804 0.341175
0.319295 0.292464 0.191035 0.197206
0.189435 0.288753 0.284198 0.237614
0.042925 0.024424 0.914363 0.018287
0.056003 0.053502 0.041440 0.849055
0.884670 0.034472 0.031593 0.049265
0.532590 0.238813 0.137740 0.090858
0.047661 0.038014 0.034253 0.880072
0.885694 0.029650 0.037908 0.046747
0.405990 0.222612 0.151870 0.219528
0.738421 0.089899 0.082444 0.089236
0.037411 0.034083 0.895255 0.033252
0.250000 0.250000 0.250000 0.250000

MOTIF KZ115096.1_358220-359207(-)_1|1|1x0
letter-probability matrix: alength= 4 w= 31
0.437817 0.297831 0.132459 0.131893
0.594834 0.142354 0.129744 0.133068
0.535429 0.180663 0.132426 0.151482
0.437817 0.297831 0.132459 0.131893
0.594834 0.142354 0.129744 0.133068
0.535429 0.180663 0.132426 0.151482
0.056758 0.035645 0.875571 0.032026
0.086542 0.031173 0.836837 0.045448
0.922482 0.019691 0.022660 0.035167
0.481617 0.267112 0.163510 0.087762
0.090619 0.197517 0.060280 0.651584
0.910760 0.027614 0.026749 0.034876
0.270150 0.440711 0.151786 0.137353
0.201251 0.257558 0.145902 0.395289
0.108281 0.156659 0.191416 0.543644
0.224206 0.134381 0.472888 0.168525
0.052227 0.088478 0.055025 0.804270
0.889167 0.044307 0.025618 0.040908
0.210093 0.178450 0.205441 0.406015
0.191885 0.054659 0.660182 0.093274
0.302369 0.230297 0.163999 0.303335
0.480713 0.192392 0.233413 0.093483
0.093329 0.472274 0.067621 0.366776
0.024121 0.020728 0.028630 0.926520
0.385255 0.259186 0.212660 0.142899
0.041057 0.092571 0.054391 0.811981
0.022766 0.018699 0.934945 0.023591
0.150613 0.193600 0.078466 0.577320
0.126035 0.420399 0.193729 0.259837
0.042044 0.076669 0.821089 0.060197
0.250000 0.250000 0.250000 0.250000

MOTIF KZ115097.1_45477-46263(-)_1|1|1x0
letter-probability matrix: alength= 4 w= 25
0.273972 0.108575 0.369863 0.247590
0.121060 0.391821 0.126974 0.360145
0.045662 0.083977 0.818561 0.051800
0.374825 0.247571 0.212899 0.164705
0.163363 0.317851 0.192875 0.325912
0.140078 0.102152 0.079817 0.677952
0.299765 0.188115 0.240721 0.271399
0.530266 0.124688 0.145610 0.199436
0.018546 0.029554 0.927320 0.024580
0.171170 0.114306 0.541145 0.173379
0.174536 0.084084 0.338312 0.403067
0.126121 0.147807 0.160735 0.565338
0.554483 0.125951 0.285645 0.033921
0.054292 0.317817 0.078384 0.549507
0.664121 0.042022 0.177181 0.116676
0.307654 0.330198 0.186937 0.175211
0.079468 0.075150 0.744507 0.100875
0.063546 0.070344 0.053247 0.812864
0.276742 0.387591 0.150986 0.184681
0.081586 0.120627 0.133036 0.664751
0.644360 0.096263 0.098638 0.160739
0.354172 0.276811 0.197932 0.171085
0.674945 0.097857 0.115042 0.112157
0.032808 0.046441 0.057836 0.862916
0.250000 0.250000 0.250000 0.250000

MOTIF KZ115097.1_69392-70484(+)_1|1|1x0
letter-probability matrix: alength= 4 w= 31
0.045273 0.035524 0.881875 0.037328
0.085928 0.302514 0.067823 0.543735
0.019611 0.018741 0.937051 0.024597
0.393818 0.298677 0.179070 0.128434
0.623497 0.144344 0.108338 0.123821
0.036123 0.030847 0.866256 0.066774
0.146636 0.212946 0.475086 0.165332
0.159017 0.156946 0.171819 0.512218
0.211455 0.204489 0.197117 0.386938
0.324822 0.255324 0.213812 0.206042
0.643992 0.138957 0.117282 0.099769
0.088342 0.146783 0.092513 0.672362
0.310064 0.153115 0.390980 0.145840
0.099166 0.126437 0.351801 0.422595
0.412831 0.127868 0.311679 0.147621
0.364699 0.155080 0.317159 0.163063
0.129616 0.199136 0.144225 0.527023
0.813810 0.058363 0.054015 0.073812
0.336857 0.322219 0.171507 0.169417
0.093303 0.114094 0.124377 0.668225
0.692073 0.095216 0.097854 0.114857
0.309456 0.290437 0.160997 0.239110
0.076400 0.068011 0.766813 0.088775
0.682305 0.077743 0.135908 0.104044
0.313668 0.289546 0.235498 0.161289
0.120002 0.104032 0.576286 0.199680
0.566601 0.157884 0.139462 0.136053
0.378169 0.238562 0.199047 0.184221
0.626004 0.104025 0.176557 0.093413
0.528632 0.121004 0.144088 0.206276
0.250000 0.250000 0.250000 0.250000

MOTIF KZ115097.1_90515-91277(+)_1|1|1x0
letter-probability matrix: alength= 4 w= 19
0.517754 0.262777 0.103892 0.115577
0.676377 0.094361 0.119465 0.109797
0.808423 0.062652 0.054976 0.073950
0.245990 0.133279 0.116455 0.504276
0.416594 0.165925 0.269756 0.147725
0.234515 0.308664 0.214162 0.242660
0.436390 0.212822 0.293224 0.057565
0.055536 0.123025 0.093996 0.727443
0.735743 0.062183 0.126493 0.075581
0.331065 0.303241 0.134011 0.231683
0.036470 0.031047 0.887591 0.044892
0.812538 0.040199 0.087091 0.060171
0.337159 0.301810 0.226747 0.134284
0.079254 0.065040 0.695343 0.160363
0.688200 0.117392 0.098869 0.095540
0.402885 0.175995 0.183397 0.237724
0.813463 0.021359 0.134035 0.031144
0.020608 0.018459 0.037995 0.922938
0.250000 0.250000 0.250000 0.250000

MOTIF KZ115097.1_110402-111242(+)_1|1|1x0
letter-probability matrix: alength= 4 w= 19
0.393497 0.236282 0.209856 0.160365
0.055208 0.057514 0.711036 0.176242
0.024226 0.025729 0.925952 0.024093
0.238477 0.177653 0.348684 0.235186
0.381855 0.099581 0.417379 0.101185
0.088714 0.160740 0.197842 0.552704
0.326365 0.315152 0.179163 0.179320
0.182730 0.269347 0.350458 0.197466
0.549204 0.091989 0.243304 0.115503
0.326365 0.315152 0.179163 0.179320
0.182730 0.269347 0.350458 0.197466
0.549204 0.091989 0.243304 0.115503
0.349144 0.307550 0.221657 0.121649
0.062239 0.049630 0.748620 0.139511
0.743767 0.098124 0.080605 0.077505
0.484222 0.145666 0.224127 0.145985
0.771963 0.040558 0.163560 0.023919
0.031936 0.018265 0.036534 0.913265
0.250000 0.250000 0.250000 0.250000

MOTIF KZ115097.1_122721-123573(-)_1|1|1x0
letter-probability matrix: alength= 4 w= 25
0.426525 0.157247 0.177281 0.238946
0.172142 0.287319 0.093868 0.446672
0.098800 0.080725 0.411895 0.408579
0.227244 0.170656 0.341763 0.260337
0.383596 0.143398 0.206958 0.266047
0.141210 0.227971 0.314053 0.316765
0.434951 0.297615 0.133999 0.133435
0.589408 0.144147 0.131563 0.134882
0.530778 0.182068 0.134086 0.153068
0.141210 0.057517 0.526574 0.274700
0.295481 0.139918 0.219444 0.345156
0.183598 0.173324 0.428845 0.214233
0.247539 0.060923 0.541124 0.150414
0.337152 0.137954 0.366442 0.158452
0.182704 0.259482 0.181341 0.376472
0.380741 0.382670 0.148380 0.088208
0.108038 0.108832 0.688808 0.094322
0.622875 0.089663 0.166593 0.120869
0.327806 0.211176 0.309464 0.151553
0.116359 0.106792 0.089965 0.686884
0.027180 0.018643 0.022009 0.932168
0.226430 0.121410 0.336501 0.315658
0.213980 0.019651 0.724416 0.041952
0.046108 0.081630 0.272746 0.599516
0.250000 0.250000 0.250000 0.250000

MOTIF KZ115097.1_139471-140593(-)_1|1|1x0
letter-probability matrix: alength= 4 w= 19
0.478545 0.235369 0.223327 0.062759
0.085529 0.071493 0.415142 0.427836
0.732203 0.045599 0.097507 0.124691
0.488031 0.094022 0.385923 0.032023
0.033907 0.222324 0.059208 0.684561
0.645724 0.029617 0.296743 0.027916
0.335826 0.115589 0.470219 0.078367
0.016470 0.024311 0.135726 0.823494
0.831064 0.045641 0.045603 0.077692
0.404277 0.232596 0.195168 0.167959
0.821020 0.044527 0.071778 0.062674
0.667622 0.077230 0.081838 0.173310
0.178190 0.074154 0.505328 0.242329
0.102559 0.050138 0.399135 0.448167
0.245945 0.264077 0.092940 0.397037
0.464476 0.222236 0.166332 0.146956
0.808917 0.045788 0.106748 0.038546
0.693827 0.065561 0.086691 0.153921
0.250000 0.250000 0.250000 0.250000

MOTIF KZ115097.1_139471-140593(-)_1|2|1x0
letter-probability matrix: alength= 4 w= 16
0.426213 0.316229 0.097867 0.159691
0.901002 0.034737 0.036376 0.027885
0.905772 0.037504 0.025481 0.031243
0.318802 0.250023 0.253504 0.177671
0.137411 0.289770 0.139388 0.433431
0.568360 0.124916 0.204294 0.102430
0.427771 0.284520 0.102864 0.184845
0.553476 0.151918 0.165962 0.128643
0.840482 0.050873 0.051391 0.057254
0.321478 0.326210 0.160363 0.191950
0.046648 0.060499 0.801887 0.090966
0.687790 0.098737 0.091959 0.121514
0.461694 0.282567 0.201049 0.054689
0.044627 0.170717 0.035514 0.749141
0.941277 0.018987 0.020911 0.018825
0.250000 0.250000 0.250000 0.250000

MOTIF KZ115097.1_149279-150479(-)_1|1|1x0
letter-probability matrix: alength= 4 w= 16
0.402711 0.096142 0.465576 0.035571
0.156807 0.381657 0.097685 0.363851
0.512745 0.063998 0.375835 0.047421
0.286941 0.238470 0.175117 0.299471
0.323078 0.186896 0.284397 0.205628
0.472949 0.120246 0.187817 0.218987
0.552416 0.275194 0.099782 0.072608
0.796647 0.064275 0.077565 0.061512
0.779904 0.048049 0.068420 0.103627
0.195975 0.145389 0.308401 0.350235
0.063620 0.017691 0.884526 0.034164
0.076015 0.842341 0.031656 0.049989
0.324467 0.356349 0.111920 0.207264
0.064144 0.058303 0.669538 0.208015
0.513098 0.057554 0.353033 0.076315
0.250000 0.250000 0.250000 0.250000

MOTIF KZ115097.1_149279-150479(-)_1|3|1x0
letter-probability matrix: alength= 4 w= 19
0.426213 0.316229 0.097867 0.159691
0.901002 0.034737 0.036376 0.027885
0.905772 0.037504 0.025481 0.031243
0.318802 0.250023 0.253504 0.177671
0.137411 0.289770 0.139388 0.433431
0.568360 0.124916 0.204294 0.102430
0.426213 0.316229 0.097867 0.159691
0.901002 0.034737 0.036376 0.027885
0.905772 0.037504 0.025481 0.031243
0.318802 0.250023 0.253504 0.177671
0.137411 0.289770 0.139388 0.433431
0.568360 0.124916 0.204294 0.102430
0.557734 0.249816 0.079288 0.113161
0.643100 0.132537 0.125539 0.098825
0.848341 0.051007 0.044050 0.056602
0.461694 0.282567 0.201049 0.054689
0.044627 0.170717 0.035514 0.749141
0.941277 0.018987 0.020911 0.018825
0.250000 0.250000 0.250000 0.250000

MOTIF KZ115097.1_159469-160705(-)_1|1|1x0
letter-probability matrix: alength= 4 w= 16
0.516267 0.170486 0.224256 0.088991
0.046592 0.223471 0.106439 0.623498
0.673730 0.041017 0.197419 0.087834
0.501337 0.363648 0.072407 0.062608
0.931152 0.020826 0.029399 0.018623
0.723741 0.041097 0.088867 0.146296
0.570938 0.271509 0.092007 0.065546
0.821917 0.056068 0.068514 0.053501
0.805223 0.041196 0.060061 0.093520
0.216946 0.092685 0.422483 0.267886
0.090700 0.035763 0.547687 0.325850
0.142679 0.548883 0.063395 0.245043
0.328254 0.362768 0.105469 0.203509
0.056767 0.051270 0.692846 0.199116
0.526584 0.051049 0.353391 0.068976
0.250000 0.250000 0.250000 0.250000

MOTIF KZ115097.1_159469-160705(-)_1|3|1x0
letter-probability matrix: alength= 4 w= 16
0.426213 0.316229 0.097867 0.159691
0.901002 0.034737 0.036376 0.027885
0.905772 0.037504 0.025481 0.031243
0.503260 0.255563 0.097934 0.143243
0.837177 0.068090 0.059819 0.034914
0.909102 0.028252 0.026768 0.035878
0.318802 0.250023 0.253504 0.177671
0.137411 0.289770 0.139388 0.433431
0.568360 0.124916 0.204294 0.102430
0.321478 0.326210 0.160363 0.191950
0.046648 0.060499 0.801887 0.090966
0.687790 0.098737 0.091959 0.121514
0.461694 0.282567 0.201049 0.054689
0.044627 0.170717 0.035514 0.749141
0.941277 0.018987 0.020911 0.018825
0.250000 0.250000 0.250000 0.250000

MOTIF KZ115097.1_174191-175028(-)_1|1|1x0
letter-probability matrix: alength= 4 w= 25
0.530016 0.251594 0.134972 0.083418
0.885309 0.035654 0.049069 0.029968
0.025779 0.029816 0.018518 0.925887
0.180717 0.279431 0.143946 0.395906
0.372624 0.168994 0.259965 0.198417
0.085936 0.072935 0.379613 0.461516
0.494950 0.236792 0.157494 0.110764
0.521239 0.137304 0.131693 0.209764
0.799406 0.048676 0.059510 0.092408
0.331628 0.313583 0.243896 0.110892
0.065857 0.066479 0.470035 0.397629
0.633188 0.080826 0.123438 0.162548
0.523693 0.230205 0.152792 0.093310
0.681861 0.070825 0.164472 0.082843
0.583842 0.087622 0.111949 0.216588
0.299661 0.170836 0.224619 0.304885
0.148840 0.060639 0.519246 0.271276
0.106404 0.092925 0.420094 0.380578
0.233270 0.108449 0.372315 0.285967
0.111399 0.179463 0.257945 0.451194
0.065815 0.067294 0.115155 0.751735
0.378149 0.237158 0.204517 0.180176
0.753382 0.064378 0.096329 0.085910
0.605179 0.098011 0.102923 0.193887
0.250000 0.250000 0.250000 0.250000

MOTIF KZ115097.1_197863-198970(-)_1|1|1x0
letter-probability matrix: alength= 4 w= 34
0.491352 0.181683 0.224927 0.102039
0.228801 0.292838 0.172367 0.305993
0.039028 0.018376 0.023800 0.918796
0.288552 0.170006 0.125120 0.416322
0.237368 0.125751 0.493093 0.143789
0.281190 0.237166 0.255507 0.226138
0.126953 0.110408 0.132740 0.629899
0.138609 0.343608 0.139606 0.378177
0.099276 0.252775 0.480814 0.167135
0.350721 0.238907 0.234641 0.175731
0.228069 0.154569 0.242448 0.374914
0.364561 0.123217 0.143078 0.369143
0.402722 0.305821 0.157456 0.134001
0.815113 0.060057 0.065766 0.059064
0.825768 0.058591 0.049680 0.065962
0.331803 0.230636 0.288763 0.148799
0.115437 0.124563 0.119445 0.640555
0.073954 0.095351 0.122246 0.708449
0.484126 0.186124 0.212369 0.117381
0.586720 0.080671 0.239242 0.093368
0.121262 0.183560 0.214900 0.480278
0.177060 0.161158 0.529424 0.132358
0.089472 0.184500 0.439073 0.286955
0.084779 0.139450 0.121143 0.654628
0.398081 0.227380 0.269984 0.104555
0.152496 0.317813 0.081519 0.448172
0.825704 0.060825 0.063230 0.050241
0.253264 0.315012 0.175609 0.256116
0.156160 0.241808 0.306232 0.295799
0.031343 0.045614 0.846313 0.076731
0.411849 0.232886 0.186133 0.169131
0.708052 0.076833 0.147860 0.067255
0.597537 0.096374 0.119617 0.186472
0.250000 0.250000 0.250000 0.250000

MOTIF KZ115097.1_213186-214266(-)_1|1|1x0
letter-probability matrix: alength= 4 w= 28
0.553612 0.218428 0.168053 0.059907
0.905952 0.033131 0.037530 0.023387
0.401351 0.331159 0.131254 0.136236
0.192040 0.153017 0.356982 0.297961
0.699653 0.095336 0.094842 0.110170
0.110799 0.315469 0.239246 0.334486
0.566835 0.219952 0.130295 0.082918
0.601667 0.108509 0.102849 0.186975
0.888308 0.024430 0.031622 0.055640
0.312252 0.302962 0.213454 0.171332
0.056922 0.192431 0.098538 0.652108
0.024680 0.018358 0.917923 0.039039
0.156065 0.123059 0.098569 0.622308
0.286711 0.299395 0.121646 0.292248
0.084859 0.127607 0.378883 0.408651
0.257645 0.506871 0.129793 0.105691
0.108215 0.056693 0.734757 0.100335
0.679302 0.080118 0.119453 0.121127
0.501132 0.084115 0.388573 0.026180
0.027422 0.210451 0.050171 0.711956
0.666989 0.023637 0.287205 0.022169
0.386829 0.128693 0.276581 0.207898
0.803640 0.050498 0.082537 0.063326
0.066984 0.235246 0.462777 0.234993
0.271467 0.155295 0.292462 0.280776
0.097189 0.221059 0.314085 0.367667
0.051652 0.061809 0.777526 0.109013
0.250000 0.250000 0.250000 0.250000

MOTIF KZ115097.1_234513-235539(-)_1|1|1x0
letter-probability matrix: alength= 4 w= 31
0.353942 0.188523 0.260680 0.196855
0.094298 0.241459 0.135582 0.528660
0.140828 0.115609 0.171949 0.571614
0.738268 0.123241 0.085057 0.053433
0.843671 0.031824 0.096895 0.027610
0.018115 0.024270 0.051886 0.905729
0.240838 0.167976 0.208673 0.382513
0.316775 0.230752 0.264168 0.188305
0.155124 0.191980 0.362837 0.290059
0.300659 0.192094 0.395442 0.111804
0.114981 0.111921 0.098902 0.674197
0.128365 0.207338 0.150187 0.514110
0.526459 0.209100 0.162763 0.101678
0.891425 0.029830 0.046199 0.032546
0.075578 0.050726 0.039441 0.834256
0.240838 0.167976 0.208673 0.382513
0.316775 0.230752 0.264168 0.188305
0.155124 0.191980 0.362837 0.290059
0.431750 0.162606 0.253386 0.152257
0.112906 0.111766 0.141146 0.634182
0.176507 0.059301 0.059886 0.704306
0.098505 0.217191 0.304794 0.379510
0.282806 0.121927 0.323349 0.271919
0.239153 0.189624 0.369342 0.201881
0.487554 0.297867 0.122533 0.092045
0.900225 0.025761 0.045007 0.029007
0.805742 0.047146 0.054845 0.092267
0.352252 0.210568 0.234204 0.202976
0.142125 0.352573 0.146334 0.358969
0.135737 0.591966 0.092208 0.180090
0.250000 0.250000 0.250000 0.250000

MOTIF KZ115159.1_44401-45382(+)_1|1|1x0
letter-probability matrix: alength= 4 w= 31
0.283616 0.169942 0.208752 0.337690
0.091541 0.222536 0.193115 0.492808
0.047902 0.049637 0.824165 0.078296
0.039533 0.018419 0.920972 0.021075
0.251180 0.097150 0.104618 0.547051
0.123440 0.046565 0.089305 0.740690
0.525704 0.207054 0.203011 0.064231
0.131796 0.600086 0.075836 0.192283
0.048521 0.034074 0.038118 0.879287
0.218019 0.249585 0.193605 0.338791
0.067522 0.692595 0.091623 0.148259
0.025995 0.042916 0.861603 0.069487
0.362795 0.271557 0.071174 0.294474
0.101574 0.132609 0.637178 0.128639
0.031107 0.025001 0.916162 0.027729
0.274423 0.143886 0.194595 0.387096
0.058766 0.715363 0.112702 0.113169
0.039736 0.043510 0.803170 0.113584
0.233533 0.213589 0.208735 0.344144
0.229779 0.599037 0.073280 0.097904
0.091553 0.688045 0.084423 0.135979
0.225484 0.306575 0.097896 0.370044
0.168154 0.182019 0.271289 0.378538
0.091874 0.110422 0.686556 0.111147
0.432829 0.099891 0.371812 0.095469
0.891722 0.044824 0.026598 0.036856
0.048134 0.241544 0.050497 0.659825
0.312421 0.150028 0.424366 0.113185
0.246391 0.308165 0.101631 0.343812
0.163609 0.247876 0.366680 0.221835
0.250000 0.250000 0.250000 0.250000

MOTIF KZ115159.1_50771-52073(+)_1|1|1x0
letter-probability matrix: alength= 4 w= 31
0.429965 0.297201 0.136697 0.136137
0.579938 0.147270 0.134742 0.138050
0.522689 0.184495 0.136988 0.155829
0.292672 0.073283 0.530468 0.103576
0.889877 0.040881 0.042530 0.026712
0.185012 0.377986 0.050979 0.386023
0.392027 0.168320 0.301858 0.137794
0.915799 0.022899 0.035296 0.026006
0.109553 0.148229 0.048747 0.693472
0.125414 0.053907 0.755101 0.065578
0.405307 0.106428 0.261247 0.227018
0.217441 0.122071 0.478961 0.181527
0.411046 0.225240 0.169072 0.194643
0.254086 0.237174 0.100010 0.408730
0.146253 0.407488 0.109567 0.336692
0.218958 0.249748 0.195061 0.336233
0.070774 0.681832 0.095250 0.152143
0.028253 0.046018 0.852180 0.073549
0.061056 0.058698 0.252067 0.628180
0.018626 0.931304 0.021211 0.028859
0.055082 0.143493 0.056669 0.744756
0.056232 0.030384 0.880591 0.032792
0.448775 0.049587 0.293905 0.207733
0.078622 0.387012 0.347585 0.186781
0.497572 0.266899 0.134636 0.100893
0.914727 0.022725 0.037570 0.024978
0.069412 0.445027 0.076006 0.409556
0.321954 0.052529 0.213606 0.411911
0.097331 0.187511 0.191692 0.523466
0.030358 0.031771 0.910588 0.027283
0.250000 0.250000 0.250000 0.250000

MOTIF KZ115159.1_56056-57091(+)_1|1|1x0
letter-probability matrix: alength= 4 w= 34
0.342263 0.109118 0.434569 0.114051
0.128865 0.500404 0.120871 0.249859
0.253226 0.267256 0.068013 0.411505
0.146825 0.060684 0.485790 0.306701
0.218160 0.054619 0.355606 0.371614
0.107079 0.093234 0.547529 0.252158
0.462489 0.210026 0.173882 0.153603
0.266589 0.253184 0.125185 0.355042
0.267267 0.291026 0.149257 0.292450
0.055484 0.040729 0.869132 0.034655
0.795093 0.057211 0.073454 0.074242
0.055833 0.022166 0.893743 0.028259
0.261480 0.201562 0.372632 0.164326
0.103018 0.150066 0.158239 0.588676
0.077995 0.074036 0.148448 0.699522
0.276544 0.376130 0.195224 0.152102
0.094719 0.089931 0.117293 0.698057
0.726102 0.063525 0.110855 0.099517
0.588466 0.246618 0.067583 0.097333
0.204505 0.040188 0.710498 0.044809
0.936634 0.018733 0.022953 0.021681
0.506474 0.138318 0.256072 0.099136
0.837232 0.070915 0.044796 0.047058
0.719350 0.139302 0.059331 0.082017
0.417298 0.100827 0.381508 0.100366
0.053010 0.077661 0.038435 0.830895
0.886327 0.036599 0.034928 0.042146
0.536188 0.238016 0.136334 0.089462
0.046157 0.036710 0.033035 0.884099
0.889614 0.028537 0.036598 0.045250
0.284856 0.216447 0.299682 0.199015
0.236119 0.260336 0.104880 0.398665
0.170600 0.249328 0.363456 0.216616
0.250000 0.250000 0.250000 0.250000

MOTIF KZ115159.1_67923-69069(+)_1|1|1x0
letter-probability matrix: alength= 4 w= 34
0.402479 0.294069 0.151991 0.151461
0.527264 0.164500 0.152530 0.155706
0.478296 0.197407 0.153278 0.171018
0.368951 0.186976 0.330732 0.113341
0.272584 0.391130 0.092747 0.243540
0.219174 0.133387 0.098469 0.548970
0.370429 0.180581 0.296647 0.152342
0.865916 0.037679 0.054423 0.041982
0.131696 0.170279 0.066178 0.631848
0.381224 0.099130 0.208367 0.311279
0.417027 0.120462 0.181010 0.281500
0.162992 0.250318 0.430836 0.155854
0.337831 0.190662 0.321439 0.150068
0.109894 0.187830 0.165367 0.536909
0.057452 0.050975 0.094768 0.796805
0.233580 0.258000 0.194635 0.313785
0.107208 0.504659 0.137632 0.250502
0.089913 0.103850 0.654927 0.151309
0.206392 0.123993 0.354337 0.315278
0.111519 0.113047 0.083153 0.692281
0.072085 0.091290 0.110315 0.726309
0.129660 0.048219 0.740099 0.082021
0.226981 0.106659 0.256884 0.409476
0.026112 0.018427 0.921362 0.034099
0.440889 0.215422 0.181501 0.162188
0.266324 0.254145 0.134141 0.345389
0.266318 0.287711 0.156982 0.288988
0.317180 0.067947 0.223814 0.391059
0.114915 0.200624 0.204419 0.480042
0.047733 0.049615 0.859061 0.043591
0.369846 0.235338 0.264989 0.129827
0.196735 0.292331 0.146868 0.364066
0.173576 0.253750 0.318099 0.254575
0.250000 0.250000 0.250000 0.250000

MOTIF KZ115159.1_73339-74482(+)_1|1|1x0
letter-probability matrix: alength= 4 w= 37
0.512699 0.119964 0.296392 0.070946
0.042777 0.669418 0.035116 0.252689
0.921438 0.028862 0.023905 0.025796
0.222362 0.114867 0.399558 0.263213
0.123368 0.195820 0.205681 0.475131
0.104552 0.190536 0.162167 0.542745
0.246941 0.111476 0.177699 0.463884
0.167759 0.252170 0.208607 0.371464
0.103365 0.112867 0.101780 0.681988
0.265103 0.249170 0.148225 0.337502
0.123656 0.643788 0.132448 0.100108
0.147132 0.244737 0.310784 0.297348
0.407576 0.179040 0.196410 0.216974
0.071619 0.066893 0.806858 0.054630
0.900005 0.032499 0.032912 0.034584
0.276544 0.376130 0.195224 0.152102
0.094719 0.089931 0.117293 0.698057
0.726102 0.063525 0.110855 0.099517
0.588466 0.246618 0.067583 0.097333
0.204505 0.040188 0.710498 0.044809
0.936634 0.018733 0.022953 0.021681
0.417298 0.100827 0.381508 0.100366
0.053010 0.077661 0.038435 0.830895
0.886327 0.036599 0.034928 0.042146
0.494107 0.257845 0.116690 0.131357
0.091031 0.214640 0.110193 0.584137
0.790988 0.046929 0.092915 0.069168
0.467799 0.173120 0.259941 0.099141
0.184357 0.117449 0.124990 0.573204
0.190566 0.410663 0.127230 0.271541
0.549823 0.140310 0.184215 0.125651
0.160017 0.111705 0.155383 0.572894
0.084236 0.052089 0.073761 0.789913
0.249526 0.287299 0.235337 0.227837
0.295753 0.197947 0.145303 0.360997
0.307345 0.147998 0.185562 0.359095
0.250000 0.250000 0.250000 0.250000

MOTIF KZ115159.1_77530-78643(+)_1|1|1x0
letter-probability matrix: alength= 4 w= 37
0.348965 0.093180 0.459793 0.098062
0.112743 0.540315 0.104703 0.242239
0.247804 0.263729 0.054281 0.434186
0.397854 0.167462 0.346145 0.088539
0.270017 0.427608 0.068439 0.233936
0.195651 0.103967 0.070644 0.629738
0.215090 0.100292 0.423265 0.261352
0.108025 0.184204 0.194960 0.512810
0.088011 0.176036 0.146126 0.589827
0.256136 0.233338 0.134994 0.375531
0.141370 0.111664 0.121973 0.624994
0.039473 0.030845 0.035761 0.893921
0.190566 0.117901 0.089481 0.602052
0.104444 0.755782 0.095913 0.043861
0.147898 0.379204 0.267710 0.205187
0.546403 0.122016 0.248532 0.083049
0.886759 0.051219 0.030129 0.031893
0.776669 0.116595 0.043503 0.063233
0.278033 0.396630 0.185957 0.139380
0.075371 0.070988 0.096480 0.757161
0.784478 0.047037 0.089485 0.079000
0.440766 0.192164 0.104850 0.262220
0.093931 0.042867 0.784326 0.078876
0.038578 0.018462 0.923100 0.019860
0.294599 0.082827 0.539690 0.082883
0.083353 0.147970 0.076273 0.692404
0.079145 0.093815 0.059320 0.767719
0.701735 0.218445 0.045908 0.033912
0.037367 0.637741 0.046954 0.277937
0.922815 0.021470 0.030224 0.025491
0.494829 0.153881 0.297009 0.054281
0.060106 0.066401 0.067219 0.806274
0.048262 0.031576 0.038980 0.881182
0.289908 0.211100 0.307405 0.191587
0.230291 0.257785 0.090194 0.421729
0.159660 0.247483 0.382482 0.210374
0.250000 0.250000 0.250000 0.250000

MOTIF KZ115159.1_129256-130834(-)_1|1|1x0
letter-probability matrix: alength= 4 w= 52
0.330132 0.165692 0.217298 0.286877
0.366525 0.135016 0.223364 0.275095
0.495493 0.207603 0.154959 0.141944
0.029853 0.022019 0.928256 0.019872
0.923645 0.033414 0.024468 0.018473
0.213346 0.280744 0.083044 0.422866
0.301931 0.258732 0.248565 0.190772
0.562882 0.132295 0.219955 0.084868
0.128108 0.285174 0.317185 0.269533
0.433797 0.181672 0.179979 0.204552
0.181427 0.213068 0.203387 0.402118
0.133968 0.088601 0.099412 0.678019
0.311195 0.085571 0.232354 0.370881
0.132820 0.211862 0.215216 0.440102
0.070290 0.072605 0.791963 0.065142
0.052536 0.040345 0.868444 0.038676
0.125831 0.250694 0.099025 0.524450
0.212669 0.278022 0.182654 0.326656
0.227769 0.169179 0.230440 0.372612
0.086498 0.670135 0.105112 0.138255
0.093537 0.091679 0.653230 0.161554
0.429121 0.154126 0.267410 0.149342
0.292695 0.236404 0.118640 0.352261
0.147311 0.100701 0.203691 0.548298
0.301017 0.315658 0.132484 0.250841
0.512509 0.124468 0.178055 0.184967
0.082140 0.113581 0.702515 0.101763
0.323655 0.090641 0.450473 0.135231
0.156585 0.318328 0.177285 0.347803
0.046605 0.035403 0.871479 0.046513
0.269537 0.206747 0.150122 0.373594
0.104761 0.108290 0.635102 0.151848
0.079668 0.081274 0.763406 0.075652
0.542591 0.166576 0.153594 0.137239
0.138666 0.648445 0.106588 0.106301
0.659034 0.066173 0.116723 0.158069
0.374090 0.157202 0.172563 0.296145
0.198067 0.090844 0.587390 0.123699
0.047994 0.049099 0.855149 0.047758
0.257539 0.242212 0.168953 0.331296
0.184381 0.157866 0.167313 0.490439
0.094495 0.080336 0.088548 0.736622
0.267264 0.203047 0.146017 0.383672
0.208424 0.221317 0.211961 0.358298
0.240645 0.197863 0.347734 0.213758
0.216741 0.188500 0.187383 0.407376
0.242009 0.253182 0.265535 0.239274
0.074144 0.140717 0.713321 0.071818
0.354939 0.188906 0.307712 0.148443
0.178781 0.300257 0.158529 0.362433
0.181440 0.217716 0.218193 0.382650
0.250000 0.250000 0.250000 0.250000

MOTIF KZ115159.1_135242-136442(-)_1|1|1x0
letter-probability matrix: alength= 4 w= 40
0.054443 0.037242 0.870045 0.038270
0.356737 0.076852 0.128903 0.437508
0.200522 0.086594 0.145115 0.567769
0.300393 0.107217 0.360043 0.232347
0.127457 0.342897 0.133255 0.396391
0.213822 0.145219 0.062596 0.578362
0.540462 0.149402 0.206036 0.104100
0.584390 0.103200 0.161829 0.150581
0.027837 0.023065 0.924584 0.024514
0.090944 0.055713 0.348462 0.504881
0.069699 0.042021 0.785276 0.103004
0.203378 0.115015 0.503635 0.177972
0.266102 0.241184 0.098998 0.393715
0.057534 0.069743 0.774434 0.098290
0.053274 0.034681 0.870105 0.041940
0.496584 0.341536 0.080746 0.081133
0.579228 0.154866 0.159580 0.106327
0.648791 0.151083 0.111451 0.088675
0.266102 0.241184 0.098998 0.393715
0.057534 0.069743 0.774434 0.098290
0.053274 0.034681 0.870105 0.041940
0.674627 0.191111 0.077522 0.056740
0.081515 0.038802 0.037537 0.842146
0.900107 0.026289 0.030528 0.043076
0.496584 0.341536 0.080746 0.081133
0.579228 0.154866 0.159580 0.106327
0.648791 0.151083 0.111451 0.088675
0.497196 0.177052 0.227210 0.098543
0.080626 0.308918 0.099256 0.511200
0.751859 0.065635 0.084241 0.098264
0.498731 0.243225 0.182097 0.075947
0.107677 0.297417 0.119489 0.475416
0.026026 0.018874 0.018728 0.936373
0.330066 0.123871 0.125756 0.420308
0.133341 0.263324 0.244411 0.358925
0.065305 0.056650 0.059831 0.818214
0.394016 0.164645 0.323386 0.117954
0.152576 0.312623 0.129195 0.405606
0.156609 0.201528 0.202139 0.439725
0.250000 0.250000 0.250000 0.250000

MOTIF KZ115159.1_144293-146576(-)_1|1|1x0
letter-probability matrix: alength= 4 w= 79
0.090450 0.069483 0.753003 0.087063
0.123612 0.141274 0.558189 0.176925
0.241518 0.202682 0.324556 0.231244
0.218549 0.106891 0.412224 0.262336
0.115016 0.189679 0.200042 0.495263
0.095484 0.182873 0.153582 0.568060
0.340795 0.266552 0.189958 0.202696
0.226138 0.194775 0.118031 0.461056
0.166168 0.221595 0.112107 0.500131
0.501153 0.212970 0.146253 0.139624
0.511533 0.146478 0.138170 0.203819
0.023547 0.022676 0.930282 0.023495
0.144565 0.104113 0.220667 0.530655
0.070584 0.664975 0.105038 0.159402
0.096460 0.429920 0.221585 0.252036
0.324221 0.124667 0.363305 0.187807
0.190509 0.315502 0.135836 0.358153
0.144037 0.666337 0.074526 0.115100
0.107016 0.083996 0.721790 0.087198
0.256435 0.081195 0.572928 0.089442
0.146905 0.095155 0.506159 0.251781
0.593407 0.156605 0.159069 0.090919
0.938143 0.023650 0.019444 0.018763
0.025189 0.019198 0.024607 0.931007
0.508931 0.118388 0.259492 0.113189
0.301573 0.222474 0.083337 0.392616
0.103432 0.060169 0.164094 0.672306
0.435561 0.145707 0.131251 0.287481
0.423298 0.121840 0.202557 0.252305
0.233460 0.315354 0.144522 0.306665
0.094355 0.082800 0.666381 0.156464
0.213765 0.292731 0.201498 0.292006
0.273441 0.158619 0.422156 0.145784
0.527940 0.129495 0.252276 0.090289
0.865554 0.059766 0.036345 0.038336
0.751091 0.126970 0.050390 0.071549
0.079389 0.061760 0.136854 0.721998
0.032347 0.908837 0.026533 0.032283
0.054288 0.739731 0.068257 0.137723
0.074393 0.052807 0.789181 0.083619
0.169771 0.053345 0.681899 0.094985
0.424761 0.157312 0.193346 0.224582
0.404561 0.081069 0.196737 0.317632
0.450020 0.102235 0.166211 0.281534
0.146915 0.245149 0.468668 0.139268
0.191335 0.094073 0.216014 0.498578
0.265937 0.288534 0.269707 0.175822
0.092126 0.677922 0.092419 0.137533
0.322318 0.051253 0.212607 0.413821
0.095775 0.186237 0.190450 0.527538
0.029051 0.030423 0.914457 0.026069
0.480708 0.160832 0.297904 0.060557
0.068446 0.075145 0.076011 0.780398
0.056457 0.037932 0.046212 0.859399
0.132626 0.088031 0.633236 0.146107
0.126297 0.055144 0.676971 0.141588
0.108767 0.018512 0.838334 0.034387
0.324221 0.124667 0.363305 0.187807
0.190509 0.315502 0.135836 0.358153
0.144037 0.666337 0.074526 0.115100
0.315247 0.115096 0.158796 0.410861
0.211752 0.100619 0.528674 0.158954
0.111825 0.145372 0.629328 0.113475
0.308616 0.108771 0.254557 0.328057
0.125972 0.576486 0.136597 0.160945
0.148219 0.435641 0.123959 0.292181
0.340228 0.185403 0.362679 0.111691
0.157105 0.245599 0.356930 0.240366
0.115766 0.047609 0.322643 0.513982
0.060595 0.038553 0.866111 0.034741
0.091056 0.033747 0.826512 0.048685
0.915114 0.021746 0.024927 0.038213
0.191093 0.104604 0.229476 0.474827
0.289064 0.239608 0.193745 0.277583
0.069041 0.272497 0.122257 0.536205
0.266139 0.247284 0.273606 0.212972
0.256661 0.253791 0.112615 0.376934
0.136410 0.180348 0.432685 0.250558
0.250000 0.250000 0.250000 0.250000

MOTIF KZ115161.1_422153-424124(+)_1|2|1x0
letter-probability matrix: alength= 4 w= 7
0.026903 0.028055 0.926512 0.018530
0.075938 0.050380 0.657884 0.215799
0.671279 0.178456 0.048177 0.102088
0.669940 0.095737 0.157718 0.076606
0.725383 0.058305 0.151025 0.065287
0.020417 0.025552 0.026949 0.927082
0.250000 0.250000 0.250000 0.250000

MOTIF KZ115161.1_422153-424124(+)_1|3|1x0
letter-probability matrix: alength= 4 w= 7
0.026903 0.028055 0.926512 0.018530
0.075938 0.050380 0.657884 0.215799
0.671279 0.178456 0.048177 0.102088
0.588504 0.169877 0.136737 0.104882
0.870122 0.031772 0.055496 0.042610
0.122209 0.195194 0.131346 0.551251
0.250000 0.250000 0.250000 0.250000

MOTIF KZ115172.1_39978-41901(+)_1|1|1x0
letter-probability matrix: alength= 4 w= 13
0.289969 0.059026 0.555184 0.095822
0.102568 0.074713 0.443173 0.379546
0.092509 0.107495 0.111403 0.688593
0.249775 0.353471 0.093054 0.303700
0.893027 0.023358 0.059867 0.023748
0.029804 0.012568 0.628373 0.329256
0.119736 0.123367 0.569303 0.187593
0.131543 0.096504 0.582139 0.189815
0.128943 0.028758 0.790662 0.051637
0.400196 0.206918 0.150017 0.242869
0.765294 0.071921 0.109870 0.052915
0.071502 0.067483 0.104085 0.756930
0.250000 0.250000 0.250000 0.250000

MOTIF KZ115177.1_108284-109757(+)_1|1|1x0
letter-probability matrix: alength= 4 w= 31
0.415862 0.207806 0.219485 0.156847
0.152156 0.201755 0.063386 0.582704
0.547997 0.079567 0.207647 0.164789
0.302231 0.145091 0.294369 0.258309
0.130640 0.186373 0.187550 0.495437
0.126745 0.206128 0.145214 0.521913
0.129613 0.120564 0.626092 0.123731
0.152243 0.101617 0.350639 0.395501
0.207103 0.231091 0.206657 0.355148
0.320957 0.233481 0.124706 0.320857
0.537840 0.132621 0.222215 0.107325
0.185247 0.139386 0.428349 0.247017
0.281664 0.126275 0.413397 0.178664
0.112226 0.152908 0.382968 0.351898
0.141033 0.170811 0.110412 0.577744
0.113786 0.162293 0.630877 0.093043
0.118843 0.212172 0.227076 0.441909
0.131423 0.184817 0.427325 0.256435
0.097997 0.096279 0.149238 0.656486
0.030094 0.835408 0.052368 0.082131
0.041692 0.044408 0.804192 0.109709
0.093452 0.064721 0.191724 0.650103
0.046032 0.851705 0.048195 0.054069
0.059983 0.157958 0.070626 0.711433
0.630806 0.159979 0.154908 0.054307
0.157282 0.589252 0.066016 0.187450
0.042556 0.018401 0.018990 0.920053
0.198733 0.163535 0.137090 0.500643
0.588351 0.031508 0.320066 0.060075
0.098871 0.081906 0.708379 0.110843
0.250000 0.250000 0.250000 0.250000

MOTIF KZ115220.1_276731-279935(+)_1|1|1x0
letter-probability matrix: alength= 4 w= 7
0.545515 0.210888 0.121870 0.121727
0.924537 0.019702 0.037270 0.018491
0.022469 0.019797 0.023560 0.934174
0.380188 0.213310 0.243902 0.162600
0.224360 0.143580 0.134174 0.497887
0.374735 0.122127 0.254025 0.249113
0.250000 0.250000 0.250000 0.250000

MOTIF KZ115220.1_276731-279935(+)_1|2|1x0
letter-probability matrix: alength= 4 w= 7
0.444505 0.268972 0.173899 0.112624
0.105974 0.034369 0.037520 0.822137
0.078312 0.017576 0.025332 0.878780
0.218400 0.084935 0.540935 0.155730
0.258303 0.029892 0.111759 0.600045
0.035023 0.517730 0.339124 0.108123
0.250000 0.250000 0.250000 0.250000

MOTIF KZ115233.1_181851-183435(-)_1|1|1x0
letter-probability matrix: alength= 4 w= 13
0.269237 0.080794 0.304846 0.345123
0.168491 0.235806 0.212016 0.383688
0.051045 0.081090 0.120250 0.747616
0.055556 0.034744 0.878514 0.031186
0.085111 0.030376 0.840076 0.044437
0.924743 0.019064 0.021966 0.034226
0.447079 0.284920 0.088958 0.179042
0.031685 0.018553 0.927644 0.022118
0.933067 0.021727 0.024775 0.020431
0.362087 0.200775 0.073720 0.363418
0.827417 0.038169 0.082753 0.051660
0.126048 0.084292 0.658654 0.131005
0.250000 0.250000 0.250000 0.250000

MOTIF KZ115233.1_181851-183435(-)_1|2|1x0
letter-probability matrix: alength= 4 w= 10
0.570792 0.141055 0.178332 0.109822
0.177262 0.105897 0.165430 0.551412
0.387880 0.198858 0.210117 0.203145
0.427103 0.107853 0.270116 0.194928
0.159173 0.168255 0.215806 0.456766
0.055292 0.055606 0.073943 0.815159
0.035534 0.034351 0.894996 0.035119
0.025961 0.018459 0.922952 0.032628
0.416101 0.248831 0.087207 0.247861
0.250000 0.250000 0.250000 0.250000

MOTIF KZ115239.1_231637-235213(+)_1|2|1x0
letter-probability matrix: alength= 4 w= 7
0.517819 0.208174 0.140289 0.133717
0.929493 0.021092 0.027779 0.021636
0.021351 0.019284 0.018811 0.940553
0.412575 0.192395 0.223008 0.172022
0.169600 0.130957 0.134818 0.564625
0.320383 0.151131 0.289842 0.238644
0.250000 0.250000 0.250000 0.250000

MOTIF KZ115239.1_231637-235213(+)_1|3|1x0
letter-probability matrix: alength= 4 w= 7
0.552467 0.190475 0.125546 0.131512
0.926262 0.024189 0.029124 0.020425
0.021990 0.020969 0.018766 0.938276
0.290738 0.209965 0.329941 0.169356
0.159157 0.151047 0.121262 0.568534
0.184736 0.348039 0.256474 0.210751
0.250000 0.250000 0.250000 0.250000

MOTIF KZ115239.1_231637-235213(+)_1|5|1x0
letter-probability matrix: alength= 4 w= 7
0.549300 0.246662 0.102394 0.101644
0.931772 0.018635 0.030835 0.018758
0.027455 0.021839 0.026874 0.923831
0.474016 0.157781 0.258585 0.109618
0.170197 0.182420 0.091537 0.555846
0.205812 0.436239 0.111895 0.246054
0.250000 0.250000 0.250000 0.250000

MOTIF KZ115263.1_476246-480764(+)_1|4|1x0
letter-probability matrix: alength= 4 w= 10
0.713953 0.084374 0.158098 0.043575
0.778156 0.062993 0.094346 0.064505
0.023247 0.019653 0.018767 0.938334
0.315215 0.462957 0.095345 0.126483
0.150828 0.223486 0.169357 0.456329
0.430647 0.105105 0.303701 0.160547
0.574051 0.157406 0.171356 0.097187
0.269093 0.264971 0.142573 0.323363
0.197004 0.158123 0.459247 0.185626
0.250000 0.250000 0.250000 0.250000

MOTIF KZ115324.1_165001-165718(+)_1|1|1x0
letter-probability matrix: alength= 4 w= 22
0.383227 0.129669 0.357888 0.129216
0.088626 0.118601 0.069348 0.723425
0.787008 0.069184 0.066760 0.077048
0.430827 0.138878 0.339022 0.091273
0.084444 0.201798 0.069111 0.644647
0.850100 0.046267 0.048885 0.054748
0.228372 0.244804 0.296658 0.230166
0.195984 0.084230 0.593412 0.126374
0.204816 0.106146 0.166425 0.522613
0.310671 0.214719 0.057174 0.417436
0.200769 0.120306 0.634996 0.043929
0.018812 0.019918 0.940592 0.020677
0.085512 0.060937 0.761730 0.091821
0.199943 0.064808 0.647520 0.087728
0.244670 0.086746 0.095317 0.573267
0.294074 0.205587 0.381107 0.119232
0.698450 0.076175 0.133818 0.091556
0.083389 0.605358 0.158097 0.153156
0.406797 0.283497 0.167580 0.142126
0.544790 0.147806 0.162926 0.144478
0.534587 0.126117 0.151470 0.187826
0.250000 0.250000 0.250000 0.250000

MOTIF KZ115368.1_217401-218490(-)_1|1|1x0
letter-probability matrix: alength= 4 w= 31
0.443618 0.284984 0.090835 0.180564
0.033481 0.019791 0.923207 0.023521
0.928812 0.023120 0.026302 0.021765
0.206013 0.216463 0.348629 0.228895
0.064712 0.046342 0.164171 0.724775
0.079189 0.118980 0.150237 0.651594
0.598730 0.214862 0.124473 0.061935
0.041304 0.074309 0.031230 0.853157
0.928108 0.022614 0.022407 0.026871
0.460661 0.270088 0.135257 0.133994
0.846811 0.047941 0.043137 0.062111
0.743625 0.098015 0.085651 0.072709
0.454937 0.224393 0.178440 0.142229
0.776426 0.063836 0.094929 0.064808
0.122154 0.125591 0.116086 0.636169
0.188424 0.258900 0.270302 0.282374
0.092461 0.141213 0.226342 0.539983
0.036942 0.021289 0.916108 0.025661
0.036656 0.018495 0.924755 0.020095
0.784885 0.041935 0.148750 0.024430
0.077534 0.045074 0.098784 0.778608
0.039929 0.032707 0.429286 0.498078
0.098362 0.025769 0.824833 0.051036
0.222207 0.085411 0.532095 0.160287
0.302480 0.320450 0.214414 0.162656
0.107385 0.274424 0.143727 0.474464
0.044847 0.047061 0.129733 0.778359
0.504716 0.134694 0.065589 0.295001
0.716116 0.031461 0.226827 0.025596
0.249687 0.116251 0.406000 0.228063
0.250000 0.250000 0.250000 0.250000

MOTIF KZ115369.1_4985-6926(-)_1|2|1x0
letter-probability matrix: alength= 4 w= 7
0.056591 0.023006 0.898629 0.021774
0.126691 0.156253 0.084589 0.632468
0.909325 0.025605 0.027628 0.037442
0.052556 0.024706 0.882464 0.040275
0.136612 0.045314 0.764545 0.053529
0.041917 0.018260 0.912973 0.026850
0.250000 0.250000 0.250000 0.250000

MOTIF KZ115369.1_4985-6926(-)_1|4|1x0
letter-probability matrix: alength= 4 w= 7
0.062117 0.034888 0.868475 0.034520
0.150854 0.140750 0.091609 0.616787
0.852155 0.043893 0.042171 0.061781
0.068920 0.035765 0.860004 0.035312
0.735360 0.087315 0.117965 0.059360
0.020607 0.018646 0.932280 0.028468
0.250000 0.250000 0.250000 0.250000

MOTIF KZ115369.1_4985-6926(-)_1|6|1x0
letter-probability matrix: alength= 4 w= 10
0.046950 0.028778 0.898802 0.025470
0.033105 0.929576 0.018728 0.018592
0.797024 0.034677 0.068262 0.100037
0.361692 0.199640 0.263427 0.175240
0.252681 0.133867 0.194451 0.419000
0.136912 0.080979 0.100842 0.681267
0.389888 0.160473 0.273114 0.176525
0.144270 0.160171 0.149536 0.546022
0.165313 0.098481 0.152144 0.584062
0.250000 0.250000 0.250000 0.250000

MOTIF KZ115369.1_4985-6926(-)_1|7|1x0
letter-probability matrix: alength= 4 w= 7
0.087136 0.084000 0.638446 0.190418
0.088886 0.046373 0.719458 0.145283
0.050123 0.018097 0.904859 0.026922
0.301695 0.311290 0.123199 0.263815
0.089930 0.117640 0.100989 0.691441
0.045726 0.033215 0.835915 0.085145
0.250000 0.250000 0.250000 0.250000

MOTIF KZ115386.1_33243-38127(-)_1|1|1x0
letter-probability matrix: alength= 4 w= 10
0.338053 0.166568 0.294163 0.201217
0.288405 0.124617 0.165574 0.421404
0.183101 0.137520 0.136110 0.543269
0.234543 0.287199 0.163166 0.315092
0.149245 0.141618 0.210969 0.498168
0.186294 0.204380 0.346838 0.262487
0.529552 0.098342 0.257559 0.114547
0.138484 0.177814 0.053218 0.630484
0.034044 0.018357 0.029733 0.917866
0.250000 0.250000 0.250000 0.250000

MOTIF KZ115386.1_33243-38127(-)_1|2|1x0
letter-probability matrix: alength= 4 w= 7
0.300622 0.191859 0.182590 0.324930
0.114904 0.095328 0.210724 0.579044
0.365235 0.189150 0.110242 0.335373
0.529552 0.098342 0.257559 0.114547
0.138484 0.177814 0.053218 0.630484
0.034044 0.018357 0.029733 0.917866
0.250000 0.250000 0.250000 0.250000

MOTIF KZ115386.1_33243-38127(-)_1|4|1x0
letter-probability matrix: alength= 4 w= 7
0.349173 0.168348 0.281228 0.201251
0.092068 0.097995 0.164077 0.645860
0.117275 0.068557 0.059441 0.754728
0.529552 0.098342 0.257559 0.114547
0.138484 0.177814 0.053218 0.630484
0.034044 0.018357 0.029733 0.917866
0.250000 0.250000 0.250000 0.250000

MOTIF KZ115386.1_33243-38127(-)_1|7|1x0
letter-probability matrix: alength= 4 w= 7
0.331862 0.239093 0.288110 0.140936
0.159812 0.180474 0.229166 0.430548
0.238743 0.184292 0.358096 0.218869
0.529552 0.098342 0.257559 0.114547
0.138484 0.177814 0.053218 0.630484
0.034044 0.018357 0.029733 0.917866
0.250000 0.250000 0.250000 0.250000

MOTIF KZ115386.1_33243-38127(-)_1|9|1x0
letter-probability matrix: alength= 4 w= 7
0.331862 0.239093 0.288110 0.140936
0.159812 0.180474 0.229166 0.430548
0.238743 0.184292 0.358096 0.218869
0.529552 0.098342 0.257559 0.114547
0.138484 0.177814 0.053218 0.630484
0.034044 0.018357 0.029733 0.917866
0.250000 0.250000 0.250000 0.250000

MOTIF KZ115386.1_33243-38127(-)_1|10|1x0
letter-probability matrix: alength= 4 w= 10
0.300094 0.105198 0.525051 0.069657
0.196825 0.357817 0.170985 0.274372
0.156008 0.072733 0.266592 0.504667
0.325181 0.215386 0.326647 0.132786
0.183064 0.130172 0.224913 0.461851
0.287591 0.192042 0.282735 0.237633
0.529552 0.098342 0.257559 0.114547
0.138484 0.177814 0.053218 0.630484
0.034044 0.018357 0.029733 0.917866
0.250000 0.250000 0.250000 0.250000

MOTIF KZ115386.1_33243-38127(-)_1|11|1x0
letter-probability matrix: alength= 4 w= 7
0.321409 0.097830 0.367642 0.213120
0.222687 0.352935 0.170112 0.254266
0.084139 0.636109 0.176833 0.102919
0.529552 0.098342 0.257559 0.114547
0.138484 0.177814 0.053218 0.630484
0.034044 0.018357 0.029733 0.917866
0.250000 0.250000 0.250000 0.250000

MOTIF KZ115386.1_33243-38127(-)_1|13|1x0
letter-probability matrix: alength= 4 w= 13
0.424810 0.171736 0.142566 0.260888
0.732818 0.043412 0.162841 0.060929
0.244387 0.170604 0.266528 0.318480
0.282447 0.211846 0.198938 0.306769
0.261602 0.127188 0.239474 0.371736
0.118429 0.102351 0.267157 0.512063
0.325181 0.215386 0.326647 0.132786
0.183064 0.130172 0.224913 0.461851
0.287591 0.192042 0.282735 0.237633
0.529552 0.098342 0.257559 0.114547
0.138484 0.177814 0.053218 0.630484
0.034044 0.018357 0.029733 0.917866
0.250000 0.250000 0.250000 0.250000

MOTIF KZ115386.1_43463-45440(+)_1|2|1x0
letter-probability matrix: alength= 4 w= 40
0.479127 0.093880 0.309657 0.117336
0.106680 0.500790 0.074017 0.318513
0.056475 0.084268 0.049264 0.809993
0.165955 0.080092 0.172227 0.581726
0.085759 0.795277 0.062509 0.056455
0.035800 0.885359 0.033188 0.045654
0.073279 0.121812 0.740660 0.064250
0.188843 0.622711 0.097046 0.091400
0.114791 0.198753 0.389660 0.296796
0.326411 0.205779 0.144770 0.323040
0.068061 0.774860 0.082354 0.074724
0.814256 0.034615 0.067576 0.083552
0.042920 0.024275 0.912272 0.020532
0.072953 0.157854 0.045018 0.724175
0.033090 0.899495 0.021663 0.045751
0.453989 0.318055 0.137290 0.090666
0.027883 0.047324 0.027293 0.897501
0.935216 0.018704 0.020910 0.025169
0.421931 0.286137 0.135874 0.156058
0.043328 0.099988 0.069476 0.787208
0.027349 0.025131 0.921006 0.026513
0.283712 0.192095 0.307159 0.217034
0.289753 0.486785 0.131590 0.091872
0.157085 0.376573 0.273700 0.192643
0.205077 0.070580 0.489712 0.234632
0.148283 0.648150 0.069753 0.133814
0.034319 0.887962 0.033223 0.044497
0.359715 0.213321 0.261404 0.165560
0.214985 0.059573 0.614408 0.111034
0.171682 0.106796 0.249387 0.472135
0.402595 0.193104 0.262976 0.141325
0.090844 0.340615 0.098671 0.469870
0.814034 0.061542 0.061556 0.062868
0.497430 0.100208 0.309836 0.092526
0.198459 0.355686 0.230148 0.215708
0.144644 0.095559 0.278786 0.481012
0.265581 0.071701 0.322274 0.340444
0.278997 0.148904 0.387005 0.185094
0.244656 0.159525 0.141405 0.454413
0.250000 0.250000 0.250000 0.250000

MOTIF KZ115386.1_43463-45440(+)_1|4|1x0
letter-probability matrix: alength= 4 w= 10
0.154421 0.012642 0.324098 0.508839
0.358604 0.252231 0.318371 0.070794
0.039910 0.257398 0.034708 0.667985
0.351076 0.016693 0.218003 0.414229
0.247571 0.095742 0.276549 0.380137
0.301450 0.460874 0.021538 0.216138
0.115478 0.049161 0.030856 0.804505
0.126486 0.807520 0.049844 0.016150
0.110250 0.432859 0.137038 0.319853
0.250000 0.250000 0.250000 0.250000

MOTIF KZ115413.1_135583-137215(+)_1|1|1x0
letter-probability matrix: alength= 4 w= 7
0.451873 0.110373 0.194237 0.243517
0.061143 0.106977 0.064362 0.767518
0.256111 0.028675 0.029657 0.685557
0.335211 0.115336 0.155019 0.394434
0.020381 0.935888 0.018718 0.025014
0.079168 0.282868 0.367215 0.270750
0.250000 0.250000 0.250000 0.250000

MOTIF KZ115413.1_135583-137215(+)_1|2|1x0
letter-probability matrix: alength= 4 w= 19
0.034855 0.021001 0.925631 0.018513
0.075853 0.135577 0.059322 0.729248
0.046820 0.031019 0.032498 0.889663
0.210368 0.089223 0.398594 0.301815
0.111892 0.049823 0.768289 0.069996
0.034762 0.049263 0.872483 0.043492
0.396278 0.242547 0.228000 0.133174
0.120340 0.527433 0.089250 0.262976
0.201669 0.090457 0.242360 0.465514
0.620792 0.198243 0.100252 0.080713
0.879495 0.032263 0.059358 0.028884
0.053064 0.045868 0.073283 0.827786
0.210368 0.089223 0.398594 0.301815
0.111892 0.049823 0.768289 0.069996
0.034762 0.049263 0.872483 0.043492
0.413254 0.243911 0.247855 0.094980
0.155428 0.459587 0.077231 0.307754
0.230733 0.101690 0.225997 0.441579
0.250000 0.250000 0.250000 0.250000

MOTIF KZ115413.1_135583-137215(+)_1|3|1x0
letter-probability matrix: alength= 4 w= 7
0.034855 0.021001 0.925631 0.018513
0.075853 0.135577 0.059322 0.729248
0.046820 0.031019 0.032498 0.889663
0.034855 0.021001 0.925631 0.018513
0.075853 0.135577 0.059322 0.729248
0.046820 0.031019 0.032498 0.889663
0.250000 0.250000 0.250000 0.250000

MOTIF KZ115433.1_106084-107344(-)_1|3|1x0
letter-probability matrix: alength= 4 w= 13
0.085488 0.085348 0.762496 0.066667
0.237228 0.419317 0.114511 0.228943
0.084641 0.561526 0.258056 0.095776
0.303288 0.394532 0.155825 0.146354
0.924320 0.022004 0.029802 0.023874
0.025283 0.926289 0.021353 0.027075
0.229610 0.082231 0.402062 0.286096
0.141246 0.556176 0.123459 0.179119
0.068688 0.192465 0.112226 0.626621
0.034201 0.018386 0.919300 0.028113
0.253585 0.189146 0.086547 0.470722
0.169983 0.605920 0.050910 0.173187
0.250000 0.250000 0.250000 0.250000

MOTIF KZ115433.1_106084-107344(-)_1|4|1x0
letter-probability matrix: alength= 4 w= 19
0.208137 0.046728 0.621448 0.123686
0.065358 0.168471 0.045270 0.720900
0.021401 0.018739 0.936926 0.022935
0.143148 0.066966 0.714265 0.075620
0.289601 0.223205 0.155626 0.331568
0.077776 0.784026 0.061509 0.076689
0.257860 0.089667 0.478445 0.174028
0.197364 0.340571 0.147299 0.314765
0.124973 0.223584 0.222465 0.428978
0.241929 0.107574 0.570349 0.080148
0.069020 0.685600 0.039949 0.205430
0.061169 0.756705 0.064267 0.117859
0.240706 0.101730 0.313241 0.344323
0.151770 0.310556 0.168272 0.369403
0.058836 0.119001 0.768338 0.053825
0.109629 0.097031 0.641849 0.151491
0.088197 0.744050 0.081689 0.086063
0.181795 0.322437 0.208457 0.287312
0.250000 0.250000 0.250000 0.250000

MOTIF KZ115488.1_336496-340154(+)_1|2|1x0
letter-probability matrix: alength= 4 w= 7
0.517819 0.208174 0.140289 0.133717
0.929493 0.021092 0.027779 0.021636
0.021351 0.019284 0.018811 0.940553
0.412575 0.192395 0.223008 0.172022
0.169600 0.130957 0.134818 0.564625
0.320383 0.151131 0.289842 0.238644
0.250000 0.250000 0.250000 0.250000

MOTIF KZ115488.1_336496-340154(+)_1|3|1x0
letter-probability matrix: alength= 4 w= 7
0.552467 0.190475 0.125546 0.131512
0.926262 0.024189 0.029124 0.020425
0.021990 0.020969 0.018766 0.938276
0.290738 0.209965 0.329941 0.169356
0.159157 0.151047 0.121262 0.568534
0.184736 0.348039 0.256474 0.210751
0.250000 0.250000 0.250000 0.250000

MOTIF KZ115494.1_168829-173416(-)_1|2|1x0
letter-probability matrix: alength= 4 w= 10
0.402633 0.146974 0.259450 0.190943
0.242196 0.280193 0.125423 0.352187
0.213170 0.460919 0.159745 0.166166
0.046105 0.036339 0.884052 0.033504
0.082079 0.211469 0.091072 0.615380
0.021956 0.018643 0.932129 0.027272
0.417219 0.141315 0.187568 0.253899
0.246213 0.069618 0.567330 0.116839
0.253134 0.108221 0.394130 0.244514
0.250000 0.250000 0.250000 0.250000

MOTIF KZ115494.1_168829-173416(-)_1|3|1x0
letter-probability matrix: alength= 4 w= 10
0.055815 0.035577 0.873941 0.034668
0.162981 0.155164 0.133627 0.548228
0.044758 0.029798 0.048559 0.876885
0.255922 0.101735 0.345195 0.297148
0.203763 0.114510 0.601935 0.079793
0.164087 0.482676 0.101256 0.251981
0.118591 0.050058 0.786068 0.045283
0.079854 0.474703 0.081778 0.363664
0.019071 0.018824 0.941217 0.020888
0.250000 0.250000 0.250000 0.250000

MOTIF KZ115494.1_168829-173416(-)_1|6|1x0
letter-probability matrix: alength= 4 w= 7
0.028011 0.020916 0.932424 0.018648
0.319272 0.052632 0.111096 0.517000
0.250679 0.111872 0.191698 0.445751
0.344821 0.118468 0.131005 0.405706
0.144300 0.151550 0.187807 0.516343
0.072247 0.163474 0.608322 0.155957
0.250000 0.250000 0.250000 0.250000

MOTIF KZ115499.1_74607-75357(-)_1|3|1x0
letter-probability matrix: alength= 4 w= 10
0.272225 0.175857 0.276898 0.275020
0.351733 0.223301 0.309914 0.115052
0.201781 0.587007 0.106932 0.104280
0.258115 0.446471 0.131880 0.163535
0.818758 0.058700 0.056443 0.066099
0.051996 0.841946 0.047413 0.058645
0.027498 0.896329 0.024723 0.051449
0.031877 0.018344 0.032574 0.917205
0.023713 0.027511 0.889957 0.058819
0.250000 0.250000 0.250000 0.250000

MOTIF KZ115556.1_179672-183179(+)_1|1|1x0
letter-probability matrix: alength= 4 w= 13
0.299004 0.216877 0.233963 0.250156
0.294769 0.154972 0.324169 0.226090
0.415284 0.161927 0.186972 0.235817
0.235545 0.154604 0.096947 0.512905
0.118802 0.069189 0.744968 0.067041
0.018654 0.028893 0.932689 0.019765
0.040289 0.026624 0.897024 0.036062
0.149676 0.259343 0.103943 0.487038
0.069602 0.381876 0.105023 0.443498
0.191792 0.140844 0.492588 0.174776
0.298152 0.271399 0.201204 0.229245
0.060078 0.063334 0.817412 0.059176
0.250000 0.250000 0.250000 0.250000

MOTIF KZ115556.1_179672-183179(+)_1|3|1x0
letter-probability matrix: alength= 4 w= 7
0.220433 0.231220 0.165464 0.382883
0.119061 0.687793 0.135863 0.057283
0.113707 0.183510 0.540354 0.162428
0.689176 0.175474 0.115974 0.019376
0.125323 0.733741 0.014675 0.126261
0.087418 0.850163 0.020162 0.042256
0.250000 0.250000 0.250000 0.250000

MOTIF KZ115556.1_179672-183179(+)_1|8|1x0
letter-probability matrix: alength= 4 w= 10
0.069298 0.033521 0.150259 0.746921
0.019773 0.678152 0.201025 0.101050
0.058301 0.202679 0.361490 0.377531
0.224535 0.383820 0.104266 0.287379
0.078978 0.081295 0.074542 0.765184
0.288514 0.245795 0.068105 0.397585
0.030543 0.026639 0.052772 0.890046
0.068376 0.803219 0.112340 0.016064
0.117027 0.126215 0.646803 0.109955
0.250000 0.250000 0.250000 0.250000

MOTIF KZ115556.1_179672-183179(+)_1|12|1x0
letter-probability matrix: alength= 4 w= 10
0.399163 0.108160 0.104174 0.388503
0.249826 0.409661 0.198478 0.142035
0.062633 0.017631 0.881525 0.038212
0.422260 0.453964 0.026316 0.097460
0.079294 0.476586 0.150559 0.293562
0.225794 0.082894 0.478820 0.212491
0.683006 0.121722 0.116741 0.078532
0.121663 0.180002 0.085069 0.613266
0.248125 0.061425 0.522583 0.167866
0.250000 0.250000 0.250000 0.250000

MOTIF KZ115576.1_151044-152604(+)_1|2|1x0
letter-probability matrix: alength= 4 w= 7
0.037738 0.023879 0.917523 0.020861
0.050620 0.182439 0.032452 0.734490
0.934309 0.024004 0.018686 0.023001
0.205388 0.229654 0.312620 0.252338
0.084241 0.072608 0.117578 0.725574
0.151612 0.493912 0.117410 0.237066
0.250000 0.250000 0.250000 0.250000

MOTIF KZ115576.1_151044-152604(+)_1|3|1x0
letter-probability matrix: alength= 4 w= 7
0.026903 0.028055 0.926512 0.018530
0.075938 0.050380 0.657884 0.215799
0.671279 0.178456 0.048177 0.102088
0.588504 0.169877 0.136737 0.104882
0.870122 0.031772 0.055496 0.042610
0.122209 0.195194 0.131346 0.551251
0.250000 0.250000 0.250000 0.250000

MOTIF KZ115583.1_0-2871(-)_1|1|1x0
letter-probability matrix: alength= 4 w= 7
0.138612 0.039496 0.721785 0.100108
0.206690 0.061819 0.392442 0.339048
0.020185 0.052028 0.162588 0.765198
0.450783 0.049810 0.338662 0.160745
0.284708 0.296300 0.041291 0.377701
0.053792 0.873312 0.055430 0.017466
0.250000 0.250000 0.250000 0.250000

MOTIF KZ115583.1_0-2871(-)_1|2|1x0
letter-probability matrix: alength= 4 w= 10
0.316888 0.138561 0.434303 0.110247
0.185737 0.174362 0.160287 0.479614
0.106056 0.068894 0.566384 0.258666
0.123266 0.071233 0.393114 0.412387
0.309010 0.119049 0.480791 0.091150
0.129048 0.670690 0.100345 0.099917
0.027571 0.021550 0.932235 0.018645
0.099346 0.131553 0.081600 0.687501
0.151635 0.075440 0.129067 0.643858
0.250000 0.250000 0.250000 0.250000

MOTIF KZ115612.1_142399-144520(+)_1|4|1x0
letter-probability matrix: alength= 4 w= 13
0.098264 0.086350 0.174475 0.640911
0.210894 0.070318 0.642492 0.076297
0.218275 0.229158 0.363048 0.189519
0.063118 0.060931 0.849398 0.026553
0.083428 0.729871 0.145352 0.041348
0.026846 0.027670 0.052784 0.892700
0.181318 0.059817 0.455350 0.303515
0.170885 0.043236 0.321209 0.464670
0.017424 0.053285 0.871211 0.058080
0.399588 0.321021 0.169180 0.110212
0.138782 0.073715 0.737916 0.049587
0.893457 0.022491 0.049989 0.034063
0.250000 0.250000 0.250000 0.250000

MOTIF KZ115712.1_205382-210635(-)_1|1|1x0
letter-probability matrix: alength= 4 w= 7
0.153474 0.036118 0.298236 0.512172
0.116060 0.093060 0.129641 0.661239
0.113764 0.227126 0.485372 0.173738
0.288920 0.378447 0.128543 0.204090
0.038966 0.018441 0.922036 0.020557
0.147481 0.034653 0.430431 0.387435
0.250000 0.250000 0.250000 0.250000

MOTIF KZ115970.1_716-1859(+)_1|1|1x0
letter-probability matrix: alength= 4 w= 37
0.512699 0.119964 0.296392 0.070946
0.042777 0.669418 0.035116 0.252689
0.921438 0.028862 0.023905 0.025796
0.222362 0.114867 0.399558 0.263213
0.123368 0.195820 0.205681 0.475131
0.104552 0.190536 0.162167 0.542745
0.246941 0.111476 0.177699 0.463884
0.167759 0.252170 0.208607 0.371464
0.103365 0.112867 0.101780 0.681988
0.265103 0.249170 0.148225 0.337502
0.123656 0.643788 0.132448 0.100108
0.147132 0.244737 0.310784 0.297348
0.407576 0.179040 0.196410 0.216974
0.071619 0.066893 0.806858 0.054630
0.900005 0.032499 0.032912 0.034584
0.276544 0.376130 0.195224 0.152102
0.094719 0.089931 0.117293 0.698057
0.726102 0.063525 0.110855 0.099517
0.588466 0.246618 0.067583 0.097333
0.204505 0.040188 0.710498 0.044809
0.936634 0.018733 0.022953 0.021681
0.417298 0.100827 0.381508 0.100366
0.053010 0.077661 0.038435 0.830895
0.886327 0.036599 0.034928 0.042146
0.494107 0.257845 0.116690 0.131357
0.091031 0.214640 0.110193 0.584137
0.790988 0.046929 0.092915 0.069168
0.467799 0.173120 0.259941 0.099141
0.184357 0.117449 0.124990 0.573204
0.190566 0.410663 0.127230 0.271541
0.464215 0.168872 0.298400 0.068513
0.079002 0.086117 0.087034 0.747847
0.067178 0.046528 0.055836 0.830458
0.249526 0.287299 0.235337 0.227837
0.295753 0.197947 0.145303 0.360997
0.307345 0.147998 0.185562 0.359095
0.250000 0.250000 0.250000 0.250000

MOTIF KZ116044.1_12795-13788(+)_1|1|1x0
letter-probability matrix: alength= 4 w= 28
0.316515 0.227035 0.232623 0.223828
0.160177 0.229806 0.119334 0.490683
0.078061 0.184306 0.101258 0.636375
0.128437 0.115148 0.570313 0.186101
0.325129 0.306106 0.169124 0.199641
0.025626 0.034934 0.905036 0.034404
0.327333 0.220404 0.244674 0.207589
0.648094 0.146630 0.084012 0.121264
0.706639 0.108288 0.084950 0.100122
0.488612 0.143647 0.229990 0.137751
0.130251 0.251335 0.131588 0.486826
0.053729 0.032577 0.039534 0.874160
0.299941 0.142384 0.108657 0.449018
0.667107 0.060578 0.164798 0.107517
0.045458 0.077505 0.725931 0.151106
0.553594 0.209413 0.120218 0.116775
0.926952 0.031236 0.019824 0.021988
0.882256 0.042944 0.035936 0.038865
0.395826 0.253906 0.183585 0.166684
0.759139 0.082364 0.079514 0.078983
0.099169 0.118813 0.096592 0.685426
0.500618 0.224792 0.132932 0.141658
0.683499 0.118253 0.101866 0.096383
0.459555 0.120002 0.299214 0.121229
0.517819 0.208174 0.140289 0.133717
0.929493 0.021092 0.027779 0.021636
0.021351 0.019284 0.018811 0.940553
0.250000 0.250000 0.250000 0.250000

MOTIF KZ116059.1_2-749(-)_1|1|1x0
letter-probability matrix: alength= 4 w= 22
0.387421 0.138846 0.194030 0.279703
0.236798 0.273354 0.181463 0.308385
0.155375 0.255379 0.311571 0.277675
0.383357 0.102635 0.427647 0.086361
0.058902 0.407788 0.048995 0.484315
0.930560 0.023789 0.020704 0.024947
0.212062 0.181313 0.207554 0.399071
0.197110 0.059066 0.645181 0.098643
0.300385 0.231313 0.166995 0.301307
0.502173 0.264980 0.159162 0.073684
0.036639 0.058255 0.031553 0.873553
0.932803 0.018656 0.023014 0.025527
0.203401 0.311576 0.210394 0.274629
0.200551 0.047838 0.644976 0.106634
0.257401 0.137899 0.299105 0.305594
0.502173 0.264980 0.159162 0.073684
0.036639 0.058255 0.031553 0.873553
0.932803 0.018656 0.023014 0.025527
0.380601 0.229115 0.199274 0.191010
0.210368 0.078095 0.562218 0.149319
0.279534 0.129632 0.418025 0.172810
0.250000 0.250000 0.250000 0.250000

MOTIF KZ116066.1_13716-15165(+)_1|1|1x0
letter-probability matrix: alength= 4 w= 46
0.370234 0.119836 0.406556 0.103374
0.075964 0.398012 0.064885 0.461139
0.887327 0.038462 0.034151 0.040060
0.229887 0.113218 0.213562 0.443333
0.182645 0.178392 0.530363 0.108601
0.243704 0.386996 0.150288 0.219013
0.465920 0.249484 0.193954 0.090643
0.122640 0.296786 0.134262 0.446312
0.039878 0.030154 0.029951 0.900017
0.314501 0.222333 0.231635 0.231532
0.068171 0.127707 0.110507 0.693614
0.033126 0.043588 0.871163 0.052123
0.314825 0.193662 0.290762 0.200751
0.226396 0.285153 0.258117 0.230334
0.524195 0.211686 0.126062 0.138056
0.319790 0.175771 0.300056 0.204383
0.082322 0.241520 0.127295 0.548864
0.041474 0.044061 0.869666 0.044799
0.465920 0.249484 0.193954 0.090643
0.122640 0.296786 0.134262 0.446312
0.039878 0.030154 0.029951 0.900017
0.229887 0.113218 0.213562 0.443333
0.182645 0.178392 0.530363 0.108601
0.243704 0.386996 0.150288 0.219013
0.314825 0.193662 0.290762 0.200751
0.226396 0.285153 0.258117 0.230334
0.524195 0.211686 0.126062 0.138056
0.370234 0.119836 0.406556 0.103374
0.075964 0.398012 0.064885 0.461139
0.887327 0.038462 0.034151 0.040060
0.229887 0.113218 0.213562 0.443333
0.182645 0.178392 0.530363 0.108601
0.243704 0.386996 0.150288 0.219013
0.465920 0.249484 0.193954 0.090643
0.122640 0.296786 0.134262 0.446312
0.039878 0.030154 0.029951 0.900017
0.465920 0.249484 0.193954 0.090643
0.122640 0.296786 0.134262 0.446312
0.039878 0.030154 0.029951 0.900017
0.403802 0.294253 0.151239 0.150707
0.529811 0.163673 0.151666 0.154851
0.480422 0.196805 0.152484 0.170289
0.287412 0.133952 0.228436 0.350200
0.067578 0.791765 0.066529 0.074128
0.018740 0.022032 0.937004 0.022224
0.250000 0.250000 0.250000 0.250000

MOTIF KZ116066.1_86545-87394(-)_1|1|1x0
letter-probability matrix: alength= 4 w= 22
0.313982 0.222547 0.231786 0.231684
0.069071 0.128783 0.111559 0.690587
0.033854 0.044453 0.868608 0.053085
0.347358 0.297077 0.223805 0.131760
0.044626 0.083725 0.052552 0.819096
0.819894 0.058023 0.053864 0.068218
0.224850 0.248127 0.196789 0.330235
0.200987 0.067760 0.622302 0.108951
0.390928 0.143610 0.216094 0.249368
0.438611 0.233195 0.176263 0.151931
0.071821 0.186548 0.085349 0.656283
0.050828 0.051591 0.761984 0.135596
0.346259 0.272449 0.089947 0.291344
0.124472 0.155205 0.568972 0.151350
0.052130 0.043506 0.856966 0.047399
0.313982 0.222547 0.231786 0.231684
0.069071 0.128783 0.111559 0.690587
0.033854 0.044453 0.868608 0.053085
0.235545 0.154604 0.096947 0.512905
0.118802 0.069189 0.744968 0.067041
0.018654 0.028893 0.932689 0.019765
0.250000 0.250000 0.250000 0.250000

MOTIF KZ116066.1_109670-110480(+)_1|1|1x0
letter-probability matrix: alength= 4 w= 25
0.320741 0.219762 0.229804 0.229693
0.058079 0.115138 0.098339 0.728444
0.025442 0.034317 0.898538 0.041703
0.049445 0.029743 0.899394 0.021417
0.886599 0.039210 0.036178 0.038013
0.807752 0.067714 0.046068 0.078467
0.556805 0.271108 0.091365 0.080722
0.762901 0.073843 0.093618 0.069638
0.810050 0.071495 0.053144 0.065310
0.505811 0.138592 0.256180 0.099417
0.836292 0.071280 0.045079 0.047349
0.718337 0.139686 0.059623 0.082354
0.505811 0.138592 0.256180 0.099417
0.836292 0.071280 0.045079 0.047349
0.718337 0.139686 0.059623 0.082354
0.234636 0.389121 0.125763 0.250480
0.031890 0.025209 0.911922 0.030979
0.897198 0.029548 0.036785 0.036470
0.493882 0.157061 0.153887 0.195170
0.216833 0.058955 0.632966 0.091246
0.302940 0.182481 0.155691 0.358888
0.288995 0.171814 0.256914 0.282277
0.037792 0.059367 0.048792 0.854049
0.018609 0.023720 0.930461 0.027210
0.250000 0.250000 0.250000 0.250000

MOTIF KZ116066.1_144258-145248(-)_1|1|1x0
letter-probability matrix: alength= 4 w= 31
0.326194 0.217529 0.228198 0.228080
0.050321 0.104768 0.088477 0.756434
0.020137 0.027748 0.917920 0.034195
0.502173 0.264980 0.159162 0.073684
0.036639 0.058255 0.031553 0.873553
0.932803 0.018656 0.023014 0.025527
0.415095 0.144734 0.235009 0.205162
0.654898 0.093978 0.108657 0.142467
0.030210 0.042840 0.897644 0.029305
0.280783 0.452111 0.132687 0.134419
0.076993 0.209924 0.129210 0.583874
0.827770 0.041638 0.067390 0.063202
0.577079 0.266867 0.083197 0.072857
0.790896 0.064765 0.083517 0.060821
0.836482 0.062049 0.045154 0.056315
0.512991 0.150289 0.147037 0.189683
0.208547 0.051653 0.657314 0.082485
0.305805 0.177641 0.149848 0.366705
0.426065 0.197626 0.112818 0.263491
0.105690 0.051142 0.753252 0.089916
0.047786 0.024161 0.902202 0.025850
0.363980 0.302789 0.216948 0.116284
0.028539 0.059854 0.034594 0.877013
0.878427 0.038890 0.035630 0.047053
0.426306 0.093403 0.387344 0.092947
0.045128 0.067876 0.032003 0.854994
0.906419 0.030051 0.028587 0.034944
0.374380 0.215139 0.244633 0.165848
0.226764 0.147826 0.138531 0.486879
0.369496 0.126144 0.254540 0.249820
0.250000 0.250000 0.250000 0.250000
```
