## Supplementary Data 3 for "Transposable elements drive the evolution of metazoan zinc finger genes": Danio_rerio_znf_binding.shuffled.meme (part 1 of 2)

```
# PRNG seed 3396711680
MEME version 5.3.3

ALPHABET "DNA" DNA-LIKE
A "Adenine" CC0000 ~ T "Thymine" 008000
C "Cytosine" 0000CC ~ G "Guanine" FFB300
N "Any base" = ACGT
X = ACGT
. = ACGT
V "Not T" = ACG
H "Not G" = ACT
D "Not C" = AGT
B "Not A" = CGT
M "Amino" = AC
R "Purine" = AG
W "Weak" = AT
S "Strong" = CG
Y "Pyrimidine" = CT
K "Keto" = GT
U = T
END ALPHABET

Background letter frequencies
A 0.320 C 0.180 G 0.180 T 0.320

MOTIF 1 random
letter-probability matrix: alength= 4 w= 16
0.058422 0.039752 0.847716 0.054110
0.334094 0.172663 0.272071 0.221172
0.204505 0.040188 0.710498 0.044809
0.169788 0.098296 0.201687 0.530228
0.607494 0.153779 0.095114 0.143612
0.176454 0.202109 0.191360 0.430076
0.062043 0.136350 0.131486 0.670121
0.169983 0.605920 0.050910 0.173187
0.326225 0.148267 0.169068 0.356440
0.029841 0.859560 0.048678 0.061921
0.385647 0.099507 0.431520 0.083326
0.026194 0.034057 0.907413 0.032336
0.648120 0.130844 0.123847 0.097189
0.306646 0.129444 0.204912 0.358998
0.124922 0.144014 0.196961 0.534102
0.396951 0.154780 0.213373 0.234896

MOTIF 2 random
letter-probability matrix: alength= 4 w= 16
0.906735 0.034882 0.034112 0.024271
0.879495 0.038542 0.035301 0.046661
0.069107 0.105340 0.046172 0.779381
0.232887 0.227054 0.228414 0.311645
0.123516 0.024196 0.809500 0.042788
0.500054 0.250433 0.124835 0.124678
0.092584 0.703276 0.142125 0.062016
0.697852 0.065408 0.151620 0.085120
0.025626 0.034934 0.905036 0.034404
0.031417 0.036681 0.881475 0.050427
0.270090 0.197172 0.134871 0.397868
0.532982 0.179959 0.179188 0.107871
0.083561 0.677599 0.125806 0.113033
0.037590 0.027391 0.913379 0.021639
0.239844 0.296481 0.187599 0.276077
0.309930 0.226207 0.246691 0.217173

MOTIF 3 random
letter-probability matrix: alength= 4 w= 16
0.936948 0.021615 0.018739 0.022698
0.055997 0.409257 0.046339 0.488406
0.769493 0.055468 0.072764 0.102275
0.425772 0.202482 0.217382 0.154364
0.807088 0.072076 0.061352 0.059484
0.765064 0.077339 0.080498 0.077099
0.516170 0.186434 0.139341 0.158055
0.256661 0.253791 0.112615 0.376934
0.316501 0.206586 0.175384 0.301529
0.716098 0.068143 0.136830 0.078929
0.018728 0.023286 0.936424 0.021562
0.418412 0.296060 0.143039 0.142489
0.153798 0.145305 0.251212 0.449685
0.082423 0.122072 0.452338 0.343167
0.420972 0.227762 0.242181 0.109084
0.338886 0.223033 0.256420 0.181660

MOTIF 4 random
letter-probability matrix: alength= 4 w= 10
0.458718 0.218845 0.165107 0.157330
0.040334 0.018763 0.916992 0.023912
0.058407 0.055587 0.103621 0.782385
0.022073 0.018776 0.938814 0.020337
0.659951 0.123019 0.153940 0.063089
0.339640 0.113076 0.376516 0.170768
0.488031 0.094022 0.385923 0.032023
0.150784 0.243458 0.106200 0.499558
0.062434 0.390430 0.109006 0.438130
0.723451 0.072232 0.104684 0.099633

MOTIF 5 random
letter-probability matrix: alength= 4 w= 22
0.380305 0.179919 0.170731 0.269045
0.277759 0.134735 0.172327 0.415179
0.712077 0.037574 0.044800 0.205549
0.398723 0.140058 0.315186 0.146033
0.106540 0.412711 0.226366 0.254382
0.217005 0.144069 0.308302 0.330624
0.026195 0.019661 0.035143 0.919001
0.066984 0.235246 0.462777 0.234993
0.171441 0.052090 0.506151 0.270318
0.366817 0.231930 0.204464 0.196790
0.328181 0.216718 0.227611 0.227490
0.375874 0.226153 0.172521 0.225452
0.040711 0.052399 0.027736 0.879153
0.660519 0.110129 0.111217 0.118135
0.905772 0.037504 0.025481 0.031243
0.115255 0.161247 0.256723 0.466775
0.177194 0.088980 0.224219 0.509608
0.063749 0.082059 0.756692 0.097501
0.351076 0.016693 0.218003 0.414229
0.056854 0.769660 0.068286 0.105200
0.133037 0.158919 0.139257 0.568787
0.045700 0.034712 0.880554 0.039033

MOTIF 6 random
letter-probability matrix: alength= 4 w= 46
0.932803 0.018656 0.023014 0.025527
0.022820 0.050497 0.028050 0.898633
0.035186 0.026277 0.026092 0.912445
0.425943 0.296833 0.138891 0.138334
0.331666 0.110134 0.384814 0.173386
0.204505 0.040188 0.710498 0.044809
0.241714 0.400697 0.142511 0.215078
0.150900 0.224255 0.109241 0.515604
0.082263 0.111137 0.668093 0.138507
0.250000 0.250000 0.250000 0.250000
0.316273 0.226175 0.172825 0.284727
0.028458 0.020166 0.924851 0.026525
0.588466 0.246618 0.067583 0.097333
0.045349 0.084729 0.053345 0.816576
0.057868 0.072269 0.781860 0.088003
0.230476 0.244245 0.194713 0.330567
0.355323 0.112367 0.192632 0.339678
0.029285 0.018665 0.933237 0.018814
0.059589 0.048996 0.044221 0.847194
0.444908 0.258290 0.159966 0.136837
0.936634 0.018733 0.022953 0.021681
0.108852 0.196354 0.200289 0.494505
0.069117 0.237502 0.105508 0.587873
0.476538 0.226505 0.119047 0.177910
0.328988 0.187246 0.219657 0.264110
0.038146 0.060246 0.032922 0.868685
0.697852 0.065408 0.151620 0.085120
0.091847 0.058680 0.778995 0.070478
0.019613 0.018705 0.935277 0.026404
0.049207 0.104154 0.770627 0.076012
0.128839 0.161280 0.147338 0.562543
0.129339 0.671292 0.041312 0.158056
0.388637 0.201253 0.201494 0.208617
0.322015 0.156714 0.247885 0.273386
0.027816 0.029852 0.915074 0.027259
0.122535 0.222977 0.184287 0.470201
0.135421 0.223631 0.078241 0.562706
0.917862 0.026092 0.023610 0.032436
0.250000 0.250000 0.250000 0.250000
0.128885 0.046536 0.709004 0.115575
0.451760 0.218680 0.200355 0.129205
0.239884 0.212305 0.205178 0.342633
0.045398 0.878367 0.028471 0.047765
0.506762 0.263578 0.152947 0.076713
0.087986 0.093010 0.706054 0.112949
0.355347 0.334387 0.164478 0.145789

MOTIF 7 random
letter-probability matrix: alength= 4 w= 7
0.087872 0.035456 0.827605 0.049067
0.154871 0.096708 0.115398 0.633023
0.267355 0.293975 0.207700 0.230970
0.250000 0.250000 0.250000 0.250000
0.845726 0.056301 0.047425 0.050548
0.162726 0.120480 0.298694 0.418099
0.126633 0.222603 0.446251 0.204513

MOTIF 8 random
letter-probability matrix: alength= 4 w= 34
0.097358 0.466160 0.071319 0.365163
0.810592 0.074234 0.066288 0.048886
0.250000 0.250000 0.250000 0.250000
0.532975 0.121578 0.265572 0.079876
0.121716 0.517087 0.052295 0.308901
0.173359 0.207611 0.227724 0.391307
0.163052 0.143809 0.482764 0.210375
0.072968 0.133357 0.116055 0.677620
0.073141 0.040417 0.056910 0.829532
0.135734 0.133989 0.184631 0.545646
0.047624 0.049265 0.810130 0.092981
0.502173 0.264980 0.159162 0.073684
0.225794 0.082894 0.478820 0.212491
0.777408 0.060387 0.087558 0.074646
0.229433 0.071958 0.327088 0.371520
0.806412 0.052520 0.094060 0.047008
0.151967 0.093822 0.370557 0.383654
0.432898 0.269928 0.154433 0.142742
0.060451 0.086629 0.044651 0.808269
0.226839 0.139617 0.221679 0.411864
0.243347 0.179853 0.188077 0.388723
0.281724 0.155335 0.305240 0.257700
0.250000 0.250000 0.250000 0.250000
0.163929 0.173212 0.266020 0.396839
0.152972 0.072434 0.532591 0.242003
0.212302 0.231941 0.098540 0.457217
0.855671 0.046311 0.042669 0.055349
0.278979 0.138399 0.402721 0.179901
0.230351 0.111757 0.348267 0.309626
0.747813 0.072293 0.093599 0.086295
0.225766 0.282248 0.175919 0.316066
0.257298 0.269430 0.083678 0.389594
0.213905 0.264980 0.171775 0.349340
0.250000 0.250000 0.250000 0.250000

MOTIF 9 random
letter-probability matrix: alength= 4 w= 34
0.068171 0.127707 0.110507 0.693614
0.225491 0.095440 0.095937 0.583132
0.148468 0.096440 0.114223 0.640869
0.018736 0.020252 0.936789 0.024222
0.818905 0.058348 0.054176 0.068571
0.734724 0.076929 0.080236 0.108110
0.182696 0.135496 0.163152 0.518655
0.109131 0.275200 0.089851 0.525817
0.035511 0.024689 0.024323 0.915476
0.259292 0.106809 0.228673 0.405227
0.262231 0.299162 0.103969 0.334638
0.070224 0.048604 0.822247 0.058925
0.583210 0.130751 0.171719 0.114319
0.880374 0.042389 0.043738 0.033499
0.067313 0.018017 0.896735 0.017935
0.250000 0.250000 0.250000 0.250000
0.031582 0.078186 0.862068 0.028164
0.224336 0.144003 0.188191 0.443470
0.357671 0.064777 0.442473 0.135079
0.196914 0.342942 0.202128 0.258016
0.250000 0.250000 0.250000 0.250000
0.131975 0.116030 0.543123 0.208872
0.045925 0.046952 0.139858 0.767266
0.807889 0.063938 0.067537 0.060636
0.055470 0.029319 0.032806 0.882405
0.407829 0.099369 0.368967 0.123834
0.499704 0.241920 0.145729 0.112647
0.048143 0.208039 0.071305 0.672513
0.101842 0.113432 0.140982 0.643745
0.719350 0.139302 0.059331 0.082017
0.590012 0.143947 0.131360 0.134680
0.174969 0.108590 0.178474 0.537966
0.250000 0.250000 0.250000 0.250000
0.206635 0.113895 0.163184 0.516286

MOTIF 10 random
letter-probability matrix: alength= 4 w= 34
0.269537 0.206747 0.150122 0.373594
0.067775 0.034351 0.865959 0.031916
0.024769 0.038765 0.890700 0.045766
0.250000 0.250000 0.250000 0.250000
0.886977 0.034840 0.043052 0.035132
0.250895 0.071994 0.086339 0.590772
0.127361 0.168579 0.459184 0.244876
0.027453 0.021798 0.932106 0.018642
0.325218 0.173416 0.181860 0.319507
0.250000 0.250000 0.250000 0.250000
0.134071 0.147038 0.398273 0.320618
0.096965 0.552650 0.077192 0.273192
0.033388 0.067167 0.843479 0.055966
0.117485 0.218586 0.232314 0.431616
0.343319 0.231865 0.274320 0.150496
0.058902 0.407788 0.048995 0.484315
0.212062 0.181313 0.207554 0.399071
0.625563 0.094707 0.120328 0.159401
0.250000 0.250000 0.250000 0.250000
0.072824 0.235157 0.117067 0.574951
0.019577 0.018776 0.938781 0.022867
0.268007 0.141703 0.194361 0.395929
0.279514 0.164844 0.181404 0.374238
0.896338 0.028545 0.045070 0.030048
0.620282 0.099328 0.124646 0.155744
0.037058 0.025134 0.919420 0.018388
0.416875 0.295889 0.143892 0.143344
0.576182 0.052119 0.307782 0.063917
0.097161 0.154929 0.140906 0.607004
0.124882 0.157815 0.131838 0.585466
0.726019 0.071715 0.131627 0.070639
0.536089 0.223468 0.173526 0.066917
0.067165 0.132570 0.059403 0.740863
0.030094 0.835408 0.052368 0.082131

MOTIF 11 random
letter-probability matrix: alength= 4 w= 34
0.381587 0.149548 0.272643 0.196222
0.169752 0.123705 0.181993 0.524550
0.931108 0.029576 0.018622 0.020693
0.062286 0.169448 0.121076 0.647189
0.903437 0.027016 0.032136 0.037411
0.067171 0.050542 0.043788 0.838499
0.250000 0.250000 0.250000 0.250000
0.250000 0.250000 0.250000 0.250000
0.066727 0.742201 0.119642 0.071430
0.114544 0.268503 0.213781 0.403172
0.124882 0.157815 0.131838 0.585466
0.108125 0.055179 0.684209 0.152487
0.037678 0.056824 0.081456 0.824042
0.351910 0.171134 0.122611 0.354345
0.122508 0.057194 0.098881 0.721417
0.063364 0.120505 0.133772 0.682360
0.286575 0.240430 0.197084 0.275911
0.224701 0.246147 0.154069 0.375083
0.714923 0.118222 0.099177 0.067678
0.076414 0.087140 0.113577 0.722868
0.086776 0.371427 0.082510 0.459286
0.052918 0.051052 0.099500 0.796530
0.176051 0.180809 0.276161 0.366980
0.354094 0.222189 0.232608 0.191109
0.829073 0.057154 0.055780 0.057992
0.370916 0.228134 0.112966 0.287983
0.710945 0.082110 0.126521 0.080425
0.033827 0.018301 0.915030 0.032843
0.439502 0.267528 0.175996 0.116973
0.310588 0.283720 0.143401 0.262290
0.218549 0.106891 0.412224 0.262336
0.249526 0.287299 0.235337 0.227837
0.378686 0.265758 0.203849 0.151707
0.152659 0.104707 0.083238 0.659396

MOTIF 12 random
letter-probability matrix: alength= 4 w= 25
0.126080 0.096203 0.037956 0.739761
0.576881 0.148277 0.135769 0.139073
0.250000 0.250000 0.250000 0.250000
0.081452 0.305997 0.494276 0.118275
0.750780 0.081646 0.083696 0.083878
0.187575 0.210250 0.318034 0.284142
0.634933 0.187837 0.114882 0.062348
0.018608 0.020342 0.930393 0.030657
0.064797 0.667548 0.062950 0.204705
0.195383 0.462047 0.198604 0.143967
0.033310 0.024828 0.923394 0.018468
0.387268 0.089116 0.209640 0.313976
0.173666 0.216437 0.417428 0.192469
0.430344 0.227704 0.199151 0.142801
0.558861 0.118452 0.133802 0.188886
0.459499 0.229162 0.168374 0.142964
0.831880 0.055323 0.056874 0.055923
0.375262 0.123098 0.203529 0.298111
0.726102 0.063525 0.110855 0.099517
0.078198 0.107106 0.060002 0.754694
0.250000 0.250000 0.250000 0.250000
0.281182 0.264749 0.165776 0.288293
0.155609 0.314150 0.305092 0.225150
0.163216 0.158639 0.591000 0.087145
0.329293 0.201061 0.249674 0.219973

MOTIF 13 random
letter-probability matrix: alength= 4 w= 10
0.553377 0.214961 0.099862 0.131800
0.129772 0.235235 0.283921 0.351073
0.213346 0.280744 0.083044 0.422866
0.043897 0.039052 0.877924 0.039128
0.159991 0.132663 0.277424 0.429921
0.549985 0.202498 0.163193 0.084324
0.040798 0.036397 0.884469 0.038335
0.056694 0.135232 0.742633 0.065441
0.478209 0.192380 0.206813 0.122598
0.048649 0.106059 0.045159 0.800133

MOTIF 14 random
letter-probability matrix: alength= 4 w= 34
0.221488 0.063582 0.618298 0.096632
0.124588 0.051340 0.099240 0.724832
0.479645 0.267348 0.164336 0.088671
0.072410 0.049464 0.519802 0.358324
0.117616 0.122412 0.161477 0.598494
0.440693 0.205421 0.241329 0.112557
0.582155 0.123369 0.129644 0.164833
0.818758 0.058700 0.056443 0.066099
0.262924 0.116830 0.305609 0.314636
0.219910 0.148006 0.381593 0.250492
0.814396 0.057039 0.061309 0.067256
0.202094 0.163620 0.457500 0.176785
0.181922 0.337799 0.261604 0.218676
0.105620 0.046910 0.784744 0.062726
0.186872 0.193524 0.130408 0.489196
0.099647 0.105469 0.662249 0.132635
0.250000 0.250000 0.250000 0.250000
0.019706 0.018846 0.942305 0.019143
0.247519 0.210201 0.136233 0.406047
0.751404 0.086440 0.095942 0.066214
0.938058 0.018761 0.024229 0.018951
0.120431 0.598215 0.164632 0.116721
0.471904 0.268984 0.171820 0.087293
0.111165 0.501230 0.099011 0.288595
0.055523 0.037503 0.876542 0.030432
0.088820 0.080679 0.728822 0.101678
0.505069 0.138900 0.256300 0.099731
0.268709 0.112765 0.208498 0.410027
0.306761 0.192880 0.174759 0.325600
0.070413 0.053642 0.809588 0.066357
0.092504 0.079760 0.071125 0.756611
0.932732 0.020060 0.023138 0.024071
0.143625 0.067889 0.696658 0.091828
0.259292 0.106809 0.228673 0.405227

MOTIF 15 random
letter-probability matrix: alength= 4 w= 7
0.352634 0.175318 0.185696 0.286351
0.193666 0.268243 0.202619 0.335472
0.048336 0.025601 0.029359 0.896705
0.438874 0.166543 0.185735 0.208848
0.334994 0.279853 0.150593 0.234560
0.301538 0.099323 0.338564 0.260574
0.109167 0.063436 0.113647 0.713750

MOTIF 16 random
letter-probability matrix: alength= 4 w= 31
0.929493 0.021092 0.027779 0.021636
0.119399 0.610831 0.060134 0.209637
0.130435 0.024090 0.817422 0.028053
0.152591 0.581930 0.185656 0.079823
0.038078 0.020604 0.025453 0.915865
0.107300 0.509624 0.095187 0.287889
0.936634 0.018733 0.022953 0.021681
0.151626 0.071795 0.610009 0.166570
0.341918 0.210176 0.218794 0.229113
0.667107 0.060578 0.164798 0.107517
0.706589 0.105807 0.078382 0.109223
0.089496 0.196410 0.059319 0.654776
0.717711 0.114667 0.099891 0.067731
0.609371 0.132847 0.107658 0.150123
0.918831 0.030430 0.027020 0.023719
0.893140 0.037603 0.043810 0.025448
0.849374 0.054669 0.061005 0.034952
0.204505 0.040188 0.710498 0.044809
0.456782 0.258082 0.182568 0.102569
0.179336 0.566533 0.091813 0.162318
0.852861 0.064798 0.040112 0.042229
0.257632 0.197072 0.220380 0.324916
0.200230 0.231595 0.438510 0.129665
0.285942 0.103768 0.453822 0.156468
0.054365 0.057935 0.794179 0.093521
0.300261 0.282554 0.278267 0.138918
0.172673 0.128973 0.272146 0.426208
0.068132 0.057667 0.081307 0.792894
0.082322 0.241520 0.127295 0.548864
0.043463 0.082098 0.051273 0.823166
0.320149 0.058591 0.218001 0.403259

MOTIF 17 random
letter-probability matrix: alength= 4 w= 13
0.191324 0.283245 0.228694 0.296737
0.092645 0.515441 0.097865 0.294050
0.048929 0.074073 0.042808 0.834190
0.806639 0.048486 0.097896 0.046979
0.431035 0.205051 0.190857 0.173057
0.077417 0.093857 0.363542 0.465184
0.042203 0.169639 0.044979 0.743179
0.526274 0.225347 0.147700 0.100679
0.122640 0.296786 0.134262 0.446312
0.270514 0.347528 0.273606 0.108351
0.858910 0.048484 0.053506 0.039100
0.113410 0.044294 0.696219 0.146077
0.599010 0.261488 0.074717 0.064785

MOTIF 18 random
letter-probability matrix: alength= 4 w= 19
0.424499 0.158160 0.217952 0.199390
0.934011 0.023296 0.022493 0.020200
0.469970 0.165621 0.162571 0.201838
0.174309 0.291977 0.233695 0.300019
0.361598 0.338948 0.159322 0.140133
0.245579 0.423504 0.193449 0.137468
0.047915 0.101411 0.085319 0.765354
0.250000 0.250000 0.250000 0.250000
0.106099 0.453083 0.079510 0.361308
0.442140 0.318823 0.088210 0.150827
0.845000 0.044919 0.062978 0.047102
0.875435 0.036973 0.038362 0.049230
0.430180 0.297220 0.136580 0.136020
0.145914 0.113206 0.601452 0.139428
0.105556 0.079834 0.686760 0.127850
0.022209 0.926438 0.018529 0.032824
0.108025 0.184204 0.194960 0.512810
0.147311 0.100701 0.203691 0.548298
0.119248 0.437750 0.293028 0.149974

MOTIF 19 random
letter-probability matrix: alength= 4 w= 19
0.588466 0.246618 0.067583 0.097333
0.693093 0.080450 0.095941 0.130516
0.634464 0.104189 0.089426 0.171920
0.166836 0.112921 0.194923 0.525320
0.162809 0.589182 0.085157 0.162852
0.518687 0.122140 0.261098 0.098074
0.265956 0.240668 0.097372 0.396003
0.250000 0.250000 0.250000 0.250000
0.818758 0.058700 0.056443 0.066099
0.758884 0.105653 0.067028 0.068435
0.501668 0.229727 0.144872 0.123733
0.250000 0.250000 0.250000 0.250000
0.677220 0.097020 0.163934 0.061826
0.646248 0.056324 0.070212 0.227216
0.202532 0.128117 0.194179 0.475172
0.606269 0.093410 0.116568 0.183753
0.131604 0.659875 0.091446 0.117075
0.244429 0.232597 0.223737 0.299238
0.028500 0.038037 0.887555 0.045907

MOTIF 20 random
letter-probability matrix: alength= 4 w= 13
0.927228 0.027441 0.026787 0.018545
0.060461 0.045447 0.845932 0.048160
0.147131 0.137752 0.184938 0.530178
0.428643 0.270077 0.156436 0.144845
0.321969 0.206335 0.285783 0.185913
0.573314 0.131342 0.123213 0.172131
0.469532 0.258812 0.142733 0.128923
0.141049 0.345487 0.151801 0.361662
0.108113 0.075993 0.233789 0.582105
0.344907 0.252180 0.216714 0.186199
0.106065 0.313855 0.174815 0.405265
0.555882 0.245423 0.113348 0.085347
0.384886 0.100552 0.430225 0.084338

MOTIF 21 random
letter-probability matrix: alength= 4 w= 28
0.852446 0.041990 0.058457 0.047107
0.235556 0.436589 0.123590 0.204265
0.155124 0.191980 0.362837 0.290059
0.505315 0.234999 0.156267 0.103420
0.190055 0.390961 0.153813 0.265171
0.092068 0.097995 0.164077 0.645860
0.584390 0.103200 0.161829 0.150581
0.076700 0.237905 0.121305 0.564090
0.480874 0.296460 0.172083 0.050582
0.292652 0.093271 0.370061 0.244017
0.126434 0.125802 0.211087 0.536676
0.936948 0.021615 0.018739 0.022698
0.165555 0.223946 0.093730 0.516769
0.086844 0.065291 0.762858 0.085007
0.616217 0.115644 0.119310 0.148829
0.174164 0.099046 0.548111 0.178679
0.430508 0.316987 0.095203 0.157302
0.044438 0.045620 0.868426 0.041516
0.250744 0.138034 0.263959 0.347264
0.226729 0.306115 0.110370 0.356785
0.217574 0.324980 0.134962 0.322484
0.208444 0.616245 0.097752 0.077560
0.695050 0.109697 0.105939 0.089314
0.280036 0.204593 0.194248 0.321123
0.069766 0.238659 0.042608 0.648967
0.466676 0.256712 0.164190 0.112422
0.201669 0.090457 0.242360 0.465514
0.250765 0.255541 0.312148 0.181547

MOTIF 22 random
letter-probability matrix: alength= 4 w= 49
0.142913 0.081678 0.649235 0.126174
0.161331 0.501152 0.211441 0.126076
0.064551 0.048320 0.783178 0.103951
0.686550 0.094071 0.122451 0.096928
0.118757 0.283500 0.228262 0.369480
0.578575 0.167700 0.193179 0.060546
0.169600 0.130957 0.134818 0.564625
0.840664 0.053018 0.056277 0.050041
0.111425 0.193337 0.138456 0.556783
0.251862 0.274564 0.168456 0.305119
0.435270 0.297639 0.133828 0.133263
0.250000 0.250000 0.250000 0.250000
0.331710 0.260109 0.181728 0.226453
0.295039 0.082941 0.313046 0.308974
0.214054 0.343845 0.200791 0.241310
0.624010 0.127313 0.125274 0.123403
0.066727 0.742201 0.119642 0.071430
0.238670 0.146580 0.305763 0.308986
0.147191 0.142859 0.124853 0.585097
0.739459 0.082976 0.097697 0.079868
0.073290 0.102403 0.699261 0.125046
0.936657 0.024987 0.019623 0.018733
0.287995 0.208014 0.210302 0.293689
0.102120 0.471636 0.140570 0.285675
0.197110 0.059066 0.645181 0.098643
0.436805 0.190440 0.210173 0.162582
0.299978 0.346252 0.235488 0.118282
0.141549 0.050861 0.722674 0.084916
0.166499 0.674364 0.037924 0.121213
0.169545 0.469028 0.124239 0.237188
0.069344 0.101504 0.076510 0.752642
0.183198 0.141604 0.143641 0.531556
0.600077 0.261205 0.074314 0.064404
0.080392 0.666197 0.066667 0.186744
0.398114 0.197703 0.267840 0.136342
0.089534 0.108964 0.080718 0.720784
0.737185 0.069922 0.154119 0.038774
0.069673 0.589913 0.060975 0.279440
0.278566 0.248366 0.180798 0.292270
0.250000 0.250000 0.250000 0.250000
0.425875 0.171683 0.190169 0.212274
0.340471 0.114406 0.424588 0.120534
0.940001 0.020263 0.020802 0.018934
0.069757 0.151985 0.698932 0.079325
0.931108 0.029576 0.018622 0.020693
0.399495 0.177620 0.263923 0.158962
0.018566 0.032735 0.020375 0.928323
0.724884 0.050729 0.085991 0.138396
0.385647 0.099507 0.431520 0.083326

MOTIF 23 random
letter-probability matrix: alength= 4 w= 28
0.189092 0.108618 0.340964 0.361326
0.863730 0.056536 0.034575 0.045159
0.386170 0.131509 0.355398 0.126924
0.300764 0.188569 0.267942 0.242725
0.243621 0.298871 0.122767 0.334741
0.180861 0.237599 0.292769 0.288772
0.421459 0.268452 0.183493 0.126595
0.081986 0.266643 0.089274 0.562096
0.872026 0.025916 0.065419 0.036639
0.094442 0.184725 0.115634 0.605199
0.083182 0.060202 0.143032 0.713584
0.503982 0.190020 0.143776 0.162221
0.047329 0.861555 0.037377 0.053739
0.036639 0.058255 0.031553 0.873553
0.250000 0.250000 0.250000 0.250000
0.022369 0.035942 0.917912 0.023777
0.805192 0.052894 0.094555 0.047359
0.070002 0.033578 0.855227 0.041193
0.227769 0.169179 0.230440 0.372612
0.728932 0.081576 0.104976 0.084517
0.433512 0.215772 0.138410 0.212305
0.857596 0.054055 0.044956 0.043393
0.414947 0.228301 0.181850 0.174903
0.136602 0.059691 0.735044 0.068664
0.156377 0.192920 0.228299 0.422404
0.029958 0.062095 0.036204 0.871742
0.834033 0.046448 0.051415 0.068105
0.412491 0.295377 0.146338 0.145795

MOTIF 24 random
letter-probability matrix: alength= 4 w= 31
0.385732 0.149303 0.327359 0.137606
0.028668 0.018635 0.020955 0.931742
0.039016 0.040485 0.872045 0.048454
0.317586 0.221060 0.230730 0.230624
0.647822 0.204246 0.076565 0.071367
0.846186 0.051132 0.042644 0.060038
0.353875 0.161200 0.272312 0.212613
0.085503 0.115716 0.072758 0.726023
0.623689 0.126415 0.180747 0.069149
0.023749 0.018731 0.936558 0.020962
0.270150 0.440711 0.151786 0.137353
0.150835 0.143625 0.246111 0.459429
0.395829 0.307978 0.194022 0.102171
0.103164 0.270622 0.105252 0.520962
0.302818 0.257649 0.161560 0.277973
0.573474 0.222176 0.134069 0.070281
0.458714 0.142877 0.224679 0.173729
0.214537 0.275125 0.256404 0.253933
0.186839 0.185636 0.242416 0.385109
0.131769 0.668829 0.080606 0.118796
0.355579 0.089602 0.404611 0.150209
0.185576 0.100898 0.249824 0.463703
0.279534 0.129632 0.418025 0.172810
0.338535 0.187895 0.221846 0.251724
0.120543 0.124408 0.060455 0.694595
0.180123 0.525701 0.124200 0.169976
0.360514 0.301082 0.102267 0.236137
0.464518 0.155384 0.199135 0.180962
0.414146 0.178396 0.251992 0.155466
0.846186 0.051132 0.042644 0.060038
0.908415 0.032622 0.033762 0.025200

MOTIF 25 random
letter-probability matrix: alength= 4 w= 7
0.904553 0.033195 0.029489 0.032762
0.250000 0.250000 0.250000 0.250000
0.585388 0.264926 0.079940 0.069746
0.361682 0.143276 0.253345 0.241697
0.427369 0.108228 0.337904 0.126499
0.195789 0.138807 0.255369 0.410034
0.255875 0.150263 0.501001 0.092861

MOTIF 26 random
letter-probability matrix: alength= 4 w= 34
0.069331 0.155305 0.047250 0.728114
0.150465 0.145652 0.170758 0.533125
0.076400 0.068011 0.766813 0.088775
0.201781 0.587007 0.106932 0.104280
0.372004 0.180456 0.309655 0.137885
0.782630 0.068824 0.087016 0.061529
0.137155 0.063800 0.646622 0.152423
0.385647 0.099507 0.431520 0.083326
0.140281 0.031893 0.774288 0.053538
0.896459 0.017929 0.035653 0.049959
0.106132 0.229918 0.158174 0.505776
0.687729 0.068743 0.169993 0.073535
0.734448 0.082265 0.115731 0.067556
0.126301 0.552643 0.092518 0.228538
0.099174 0.527677 0.087214 0.285934
0.903523 0.027329 0.032972 0.036175
0.250000 0.250000 0.250000 0.250000
0.393624 0.155860 0.238693 0.211823
0.411152 0.238457 0.208463 0.141927
0.108403 0.082465 0.678355 0.130777
0.279988 0.404182 0.157126 0.158704
0.096290 0.180583 0.290677 0.432450
0.168653 0.164146 0.574424 0.092777
0.052935 0.785116 0.054863 0.107087
0.312880 0.237087 0.137239 0.312795
0.116502 0.301995 0.130994 0.450508
0.671812 0.096541 0.166524 0.065124
0.461694 0.282567 0.201049 0.054689
0.379384 0.307456 0.210098 0.103062
0.112008 0.183999 0.105707 0.598286
0.359040 0.123750 0.089940 0.427270
0.075371 0.070988 0.096480 0.757161
0.084930 0.061729 0.145004 0.708337
0.226030 0.196295 0.150533 0.427142

MOTIF 27 random
letter-probability matrix: alength= 4 w= 37
0.124534 0.141252 0.153988 0.580227
0.175606 0.388046 0.210929 0.225420
0.181584 0.225106 0.338752 0.254559
0.242478 0.061596 0.075191 0.620734
0.095632 0.075718 0.749842 0.078808
0.148387 0.031944 0.791122 0.028547
0.311428 0.167469 0.137892 0.383211
0.024307 0.040431 0.895210 0.040052
0.139514 0.123712 0.522609 0.214165
0.117002 0.122297 0.127243 0.633458
0.275651 0.243023 0.307808 0.173518
0.340804 0.145685 0.099039 0.414473
0.027453 0.021798 0.932106 0.018642
0.720123 0.102590 0.077414 0.099873
0.022128 0.888046 0.017761 0.072066
0.292843 0.180214 0.326291 0.200652
0.089096 0.437043 0.118207 0.355654
0.520365 0.132593 0.253684 0.093357
0.037006 0.031062 0.811473 0.120459
0.118802 0.069189 0.744968 0.067041
0.195238 0.201550 0.232160 0.371051
0.250000 0.250000 0.250000 0.250000
0.093814 0.337822 0.228847 0.339517
0.086776 0.371427 0.082510 0.459286
0.059051 0.190948 0.068462 0.681538
0.462347 0.387816 0.075964 0.073873
0.365534 0.182867 0.147643 0.303956
0.302266 0.183591 0.157045 0.357099
0.019761 0.922124 0.021926 0.036189
0.426065 0.197626 0.112818 0.263491
0.211729 0.129668 0.200049 0.458553
0.489480 0.243140 0.170820 0.096560
0.250000 0.250000 0.250000 0.250000
0.539440 0.134494 0.139411 0.186656
0.071685 0.050552 0.835790 0.041973
0.479645 0.267348 0.164336 0.088671
0.520365 0.132593 0.253684 0.093357

MOTIF 28 random
letter-probability matrix: alength= 4 w= 37
0.721489 0.085483 0.110857 0.082172
0.810796 0.071230 0.052917 0.065056
0.855671 0.046311 0.042669 0.055349
0.250000 0.250000 0.250000 0.250000
0.528632 0.121004 0.144088 0.206276
0.472949 0.120246 0.187817 0.218987
0.229582 0.428862 0.074062 0.267494
0.250000 0.250000 0.250000 0.250000
0.907496 0.030232 0.032512 0.029761
0.250000 0.250000 0.250000 0.250000
0.783873 0.033901 0.077125 0.105101
0.187739 0.113464 0.536128 0.162669
0.203493 0.245985 0.245922 0.304601
0.055997 0.409257 0.046339 0.488406
0.886977 0.034840 0.043052 0.035132
0.193137 0.204182 0.279315 0.323367
0.104116 0.586051 0.153728 0.156104
0.250000 0.250000 0.250000 0.250000
0.233120 0.097521 0.448229 0.221129
0.388606 0.357921 0.137054 0.116419
0.067350 0.019105 0.895632 0.017913
0.089519 0.176848 0.133769 0.599865
0.088507 0.185451 0.087931 0.638110
0.536089 0.223468 0.173526 0.066917
0.057687 0.087250 0.709716 0.145347
0.434495 0.076490 0.371962 0.117053
0.082079 0.211469 0.091072 0.615380
0.181373 0.159884 0.178720 0.480023
0.113706 0.256050 0.236982 0.393262
0.929493 0.021092 0.027779 0.021636
0.340643 0.270211 0.152583 0.236563
0.291340 0.256336 0.200004 0.252320
0.303632 0.142119 0.278629 0.275620
0.404692 0.246548 0.200057 0.148703
0.281122 0.263061 0.141582 0.314235
0.119438 0.301279 0.116200 0.463082
0.219446 0.090465 0.528577 0.161512

MOTIF 29 random
letter-probability matrix: alength= 4 w= 31
0.112008 0.183999 0.105707 0.598286
0.087040 0.039559 0.044716 0.828684
0.391238 0.084604 0.425107 0.099051
0.212801 0.078445 0.440561 0.268193
0.250000 0.250000 0.250000 0.250000
0.075098 0.061225 0.708128 0.155549
0.057255 0.790155 0.019618 0.132972
0.250000 0.250000 0.250000 0.250000
0.115514 0.183549 0.203908 0.497028
0.505219 0.281879 0.120537 0.092365
0.272842 0.184241 0.282242 0.260674
0.029901 0.913603 0.024858 0.031638
0.486094 0.267284 0.165907 0.080715
0.218692 0.091639 0.199778 0.489891
0.043357 0.058944 0.855486 0.042213
0.090421 0.136317 0.145178 0.628084
0.116557 0.159293 0.468970 0.255180
0.299799 0.257090 0.190849 0.252262
0.892999 0.031451 0.035865 0.039686
0.038159 0.032666 0.901273 0.027902
0.154889 0.294509 0.131861 0.418740
0.501668 0.229727 0.144872 0.123733
0.250000 0.250000 0.250000 0.250000
0.483210 0.137346 0.265966 0.113478
0.394691 0.377208 0.063259 0.164843
0.179305 0.149779 0.254317 0.416599
0.018736 0.020252 0.936789 0.024222
0.884670 0.034472 0.031593 0.049265
0.531002 0.149511 0.195589 0.123899
0.920770 0.024565 0.030913 0.023752
0.725535 0.085393 0.106022 0.083050

MOTIF 30 random
letter-probability matrix: alength= 4 w= 13
0.573779 0.113931 0.228725 0.083565
0.048277 0.034807 0.887577 0.029339
0.033036 0.041358 0.032151 0.893455
0.460804 0.235702 0.136868 0.166626
0.364337 0.302904 0.216794 0.115964
0.286711 0.299395 0.121646 0.292248
0.313944 0.207391 0.180618 0.298047
0.036267 0.043859 0.040257 0.879618
0.022584 0.018677 0.933858 0.024881
0.138484 0.177814 0.053218 0.630484
0.310671 0.214719 0.057174 0.417436
0.670248 0.151547 0.121691 0.056515
0.805814 0.067545 0.060839 0.065801

MOTIF 31 random
letter-probability matrix: alength= 4 w= 19
0.928150 0.021139 0.022428 0.028282
0.932803 0.018656 0.023014 0.025527
0.319139 0.079605 0.394426 0.206830
0.528045 0.193285 0.126515 0.152155
0.326017 0.170772 0.223144 0.280067
0.428514 0.305179 0.135110 0.131197
0.205055 0.252391 0.090893 0.451660
0.172854 0.152051 0.388349 0.286746
0.083048 0.052708 0.809416 0.054828
0.433270 0.168750 0.187646 0.210334
0.401909 0.220964 0.242769 0.134357
0.373445 0.312904 0.099289 0.214362
0.069331 0.155305 0.047250 0.728114
0.061386 0.045897 0.835103 0.057614
0.232364 0.098799 0.293935 0.374902
0.250000 0.250000 0.250000 0.250000
0.176667 0.295665 0.399332 0.128336
0.594716 0.067296 0.141555 0.196434
0.095128 0.429058 0.306081 0.169732

MOTIF 32 random
letter-probability matrix: alength= 4 w= 19
0.366031 0.095519 0.441994 0.096456
0.649242 0.140125 0.097601 0.113033
0.660689 0.134427 0.142515 0.062368
0.493147 0.306461 0.126875 0.073517
0.112981 0.203761 0.247864 0.435394
0.645829 0.099780 0.124646 0.129745
0.216833 0.058955 0.632966 0.091246
0.230263 0.162212 0.391717 0.215807
0.935795 0.020789 0.021092 0.022325
0.563134 0.118704 0.163557 0.154604
0.127266 0.126635 0.211668 0.534432
0.181277 0.246824 0.317248 0.254651
0.822028 0.067227 0.049508 0.061236
0.102172 0.088949 0.079912 0.728967
0.323968 0.151353 0.171798 0.352882
0.094372 0.138629 0.672077 0.094922
0.080780 0.142153 0.124793 0.652274
0.925952 0.022010 0.026727 0.025310
0.221192 0.250104 0.198568 0.330135

MOTIF 33 random
letter-probability matrix: alength= 4 w= 34
0.066922 0.105623 0.066728 0.760727
0.032942 0.018232 0.911601 0.037225
0.250000 0.250000 0.250000 0.250000
0.630904 0.092955 0.118510 0.157630
0.205232 0.228645 0.074976 0.491147
0.139616 0.244143 0.120888 0.495353
0.455240 0.203833 0.161996 0.178931
0.037492 0.023276 0.910080 0.029151
0.269590 0.370065 0.135070 0.225275
0.512161 0.132771 0.240336 0.114732
0.043750 0.059456 0.839855 0.056940
0.155561 0.664534 0.082525 0.097380
0.825298 0.061623 0.041177 0.071902
0.029484 0.025184 0.018684 0.926649
0.144037 0.666337 0.074526 0.115100
0.092211 0.364370 0.102323 0.441096
0.092126 0.677922 0.092419 0.137533
0.198459 0.355686 0.230148 0.215708
0.083879 0.029696 0.842854 0.043571
0.844284 0.040536 0.063033 0.052147
0.224129 0.243127 0.103070 0.429674
0.328445 0.261050 0.188101 0.222403
0.936948 0.021615 0.018739 0.022698
0.378740 0.255657 0.147406 0.218197
0.117965 0.070829 0.122508 0.688698
0.293316 0.179957 0.147248 0.379479
0.183796 0.105755 0.159495 0.550954
0.175108 0.344331 0.166215 0.314346
0.059331 0.041266 0.017635 0.881768
0.170703 0.268192 0.136273 0.424832
0.884746 0.038334 0.041022 0.035899
0.304990 0.297270 0.193244 0.204495
0.582368 0.108383 0.219533 0.089716
0.338766 0.203168 0.131981 0.326086

MOTIF 34 random
letter-probability matrix: alength= 4 w= 52
0.201340 0.195580 0.158322 0.444758
0.250000 0.250000 0.250000 0.250000
0.667889 0.099331 0.119544 0.113236
0.460260 0.282707 0.201652 0.055380
0.077648 0.075326 0.328868 0.518158
0.055997 0.409257 0.046339 0.488406
0.078894 0.360912 0.450863 0.109331
0.078622 0.387012 0.347585 0.186781
0.445819 0.234681 0.233125 0.086375
0.020147 0.025253 0.018718 0.935882
0.250000 0.250000 0.250000 0.250000
0.074342 0.361041 0.421832 0.142785
0.302175 0.081137 0.410710 0.205978
0.237808 0.171007 0.162658 0.428527
0.067762 0.574496 0.043664 0.314078
0.041743 0.069614 0.035255 0.853389
0.830565 0.051148 0.059301 0.058986
0.096735 0.085009 0.061284 0.756972
0.101514 0.048133 0.764381 0.085972
0.664101 0.124863 0.102490 0.108546
0.052421 0.019340 0.022582 0.905657
0.141023 0.147001 0.109630 0.602347
0.446202 0.271254 0.182400 0.100145
0.345367 0.249057 0.215312 0.190264
0.087583 0.085919 0.138173 0.688325
0.071307 0.066166 0.794695 0.067831
0.185224 0.289316 0.241107 0.284354
0.648278 0.078135 0.146758 0.126829
0.157397 0.150382 0.248283 0.443938
0.318886 0.147405 0.273048 0.260661
0.114499 0.120432 0.617400 0.147669
0.802440 0.055659 0.076409 0.065492
0.326988 0.282607 0.199054 0.191352
0.116694 0.047763 0.780445 0.055098
0.220852 0.271776 0.218674 0.288699
0.134408 0.473521 0.111829 0.280242
0.272225 0.175857 0.276898 0.275020
0.025614 0.032646 0.913574 0.028165
0.201222 0.248259 0.219289 0.331230
0.247690 0.113719 0.179488 0.459103
0.936634 0.018733 0.022953 0.021681
0.503286 0.153721 0.150506 0.192487
0.250904 0.124498 0.431503 0.193095
0.283075 0.093385 0.153737 0.469803
0.018728 0.023286 0.936424 0.021562
0.253413 0.197722 0.141658 0.407206
0.325191 0.317035 0.087384 0.270390
0.307654 0.330198 0.186937 0.175211
0.079937 0.049335 0.274564 0.596165
0.936948 0.021615 0.018739 0.022698
0.051466 0.031291 0.039879 0.877363
0.174695 0.095703 0.476882 0.252721

MOTIF 35 random
letter-probability matrix: alength= 4 w= 19
0.253231 0.146465 0.303905 0.296399
0.307471 0.227859 0.256791 0.207879
0.437868 0.349174 0.111932 0.101026
0.032329 0.025352 0.908391 0.033929
0.250000 0.250000 0.250000 0.250000
0.761737 0.074221 0.094035 0.070006
0.058922 0.316026 0.172588 0.452464
0.064984 0.060082 0.813266 0.061668
0.228623 0.339408 0.168865 0.263104
0.931108 0.029576 0.018622 0.020693
0.228519 0.256563 0.335935 0.178982
0.325888 0.178451 0.223573 0.272089
0.511818 0.219320 0.134501 0.134360
0.219937 0.375110 0.123906 0.281046
0.245936 0.496258 0.072946 0.184859
0.383740 0.102115 0.428290 0.085856
0.435270 0.297639 0.133828 0.133263
0.529593 0.192842 0.125947 0.151618
0.058556 0.190090 0.068071 0.683283

MOTIF 36 random
letter-probability matrix: alength= 4 w= 16
0.247297 0.233912 0.144942 0.373848
0.366817 0.231930 0.204464 0.196790
0.163631 0.357482 0.159456 0.319432
0.137823 0.378536 0.089475 0.394166
0.158612 0.153988 0.604824 0.082576
0.021859 0.018714 0.935687 0.023740
0.568747 0.118563 0.156936 0.155754
0.083756 0.056429 0.045464 0.814351
0.026072 0.026498 0.922443 0.024987
0.020017 0.018804 0.940204 0.020975
0.085907 0.033650 0.835206 0.045237
0.060048 0.328089 0.080308 0.531555
0.030870 0.031658 0.029442 0.908031
0.014344 0.024751 0.243685 0.717219
0.147974 0.098682 0.152483 0.600861
0.178316 0.597640 0.086854 0.137191

MOTIF 37 random
letter-probability matrix: alength= 4 w= 7
0.250000 0.250000 0.250000 0.250000
0.095857 0.069498 0.747999 0.086646
0.067658 0.040828 0.848858 0.042656
0.251231 0.128758 0.092426 0.527585
0.023911 0.854155 0.042542 0.079393
0.709613 0.047072 0.169422 0.073893
0.908383 0.028369 0.027488 0.035759

MOTIF 38 random
letter-probability matrix: alength= 4 w= 13
0.065815 0.067294 0.115155 0.751735
0.315805 0.212052 0.135703 0.336440
0.392346 0.395819 0.122253 0.089582
0.699297 0.088666 0.105889 0.106148
0.353369 0.221640 0.246960 0.178031
0.149441 0.377921 0.139127 0.333511
0.121946 0.339072 0.289786 0.249196
0.036611 0.040638 0.861309 0.061442
0.025189 0.019198 0.024607 0.931007
0.888137 0.036524 0.041920 0.033418
0.385821 0.240747 0.257172 0.116260
0.292378 0.209345 0.346442 0.151836
0.380815 0.167622 0.169498 0.282065

MOTIF 39 random
letter-probability matrix: alength= 4 w= 7
0.021351 0.019284 0.018811 0.940553
0.763312 0.066689 0.102549 0.067450
0.055997 0.409257 0.046339 0.488406
0.307173 0.264062 0.139992 0.288774
0.050725 0.042845 0.869277 0.037153
0.227440 0.315108 0.134407 0.323045
0.929493 0.021092 0.027779 0.021636

MOTIF 40 random
letter-probability matrix: alength= 4 w= 10
0.410575 0.095874 0.419447 0.074104
0.408089 0.294825 0.148811 0.148274
0.041743 0.069614 0.035255 0.853389
0.120992 0.194077 0.143779 0.541152
0.095606 0.200591 0.119660 0.584143
0.160725 0.180569 0.277294 0.381412
0.481222 0.196578 0.152185 0.170015
0.302151 0.255928 0.217273 0.224648
0.069412 0.445027 0.076006 0.409556
0.892876 0.028871 0.050970 0.027283

MOTIF 41 random
letter-probability matrix: alength= 4 w= 10
0.245955 0.232248 0.212359 0.309438
0.371678 0.213650 0.268920 0.145752
0.379526 0.351683 0.144534 0.124257
0.033451 0.030153 0.905005 0.031391
0.299941 0.142384 0.108657 0.449018
0.459906 0.157877 0.262222 0.119995
0.084864 0.140858 0.237129 0.537148
0.427809 0.273283 0.208619 0.090288
0.831237 0.056159 0.059522 0.053082
0.328150 0.158141 0.197762 0.315946

MOTIF 42 random
letter-probability matrix: alength= 4 w= 10
0.238241 0.359520 0.207484 0.194755
0.053064 0.045868 0.073283 0.827786
0.432940 0.254363 0.205283 0.107414
0.768570 0.086697 0.066320 0.078413
0.368922 0.270854 0.064918 0.295305
0.859069 0.048755 0.064323 0.027853
0.415902 0.139574 0.309162 0.135361
0.066727 0.742201 0.119642 0.071430
0.061934 0.062083 0.761505 0.114478
0.349690 0.217389 0.191097 0.241823

MOTIF 43 random
letter-probability matrix: alength= 4 w= 7
0.126837 0.383827 0.159799 0.329537
0.823122 0.026719 0.052750 0.097408
0.833571 0.055381 0.058719 0.052329
0.105811 0.129716 0.201079 0.563394
0.078179 0.096879 0.077302 0.747640
0.397000 0.057760 0.436110 0.109129
0.037938 0.027411 0.905811 0.028840

MOTIF 44 random
letter-probability matrix: alength= 4 w= 10
0.583162 0.209654 0.155983 0.051200
0.392242 0.195506 0.139188 0.273064
0.912555 0.031462 0.035214 0.020770
0.063677 0.731878 0.104282 0.100164
0.056910 0.058274 0.831292 0.053523
0.207972 0.142286 0.236142 0.413599
0.112008 0.183999 0.105707 0.598286
0.044346 0.097172 0.788589 0.069893
0.384451 0.147811 0.213650 0.254089
0.196946 0.326296 0.199252 0.277506

MOTIF 45 random
letter-probability matrix: alength= 4 w= 7
0.401002 0.166638 0.244923 0.187437
0.667755 0.069232 0.191496 0.071517
0.673869 0.087788 0.141362 0.096981
0.417491 0.295958 0.143549 0.143001
0.036639 0.058255 0.031553 0.873553
0.017729 0.061066 0.050288 0.870918
0.355667 0.346669 0.098751 0.198913

MOTIF 46 random
letter-probability matrix: alength= 4 w= 7
0.509823 0.220422 0.136568 0.133187
0.882777 0.045247 0.031472 0.040503
0.122792 0.197915 0.182501 0.496791
0.166384 0.528867 0.162518 0.142231
0.282239 0.277827 0.191655 0.248280
0.056854 0.769660 0.068286 0.105200
0.587453 0.246881 0.067937 0.097728

MOTIF 47 random
letter-probability matrix: alength= 4 w= 58
0.601439 0.248228 0.104757 0.045576
0.218549 0.106891 0.412224 0.262336
0.079612 0.079477 0.725864 0.115047
0.938474 0.021583 0.021174 0.018770
0.278903 0.288867 0.150916 0.281314
0.383740 0.102115 0.428290 0.085856
0.094052 0.601402 0.135293 0.169253
0.732203 0.045599 0.097507 0.124691
0.368495 0.201029 0.309801 0.120675
0.452119 0.108341 0.325005 0.114534
0.282993 0.203587 0.300327 0.213094
0.250000 0.250000 0.250000 0.250000
0.045496 0.040139 0.068450 0.845915
0.099945 0.202508 0.071319 0.626227
0.116192 0.099392 0.168817 0.615599
0.326143 0.215356 0.302797 0.155704
0.046882 0.076720 0.721468 0.154931
0.115634 0.137520 0.527437 0.219408
0.250000 0.250000 0.250000 0.250000
0.523831 0.262724 0.136342 0.077103
0.383506 0.173511 0.226930 0.216054
0.201791 0.208768 0.133665 0.455776
0.366817 0.231930 0.204464 0.196790
0.171327 0.267598 0.140463 0.420613
0.295397 0.194356 0.170471 0.339776
0.777408 0.060387 0.087558 0.074646
0.890162 0.034209 0.034935 0.040695
0.811043 0.071142 0.052842 0.064972
0.092189 0.127083 0.382450 0.398278
0.359734 0.156374 0.301043 0.182849
0.182740 0.080228 0.551035 0.185997
0.069117 0.237502 0.105508 0.587873
0.265760 0.063574 0.562100 0.108566
0.353975 0.120985 0.181500 0.343539
0.228686 0.098321 0.368171 0.304822
0.477165 0.212816 0.225884 0.084135
0.504714 0.172203 0.148921 0.174162
0.112107 0.016797 0.239401 0.631695
0.568048 0.116996 0.161975 0.152980
0.330810 0.255142 0.201613 0.212435
0.391684 0.258981 0.182997 0.166338
0.909648 0.022233 0.034661 0.033458
0.051609 0.043039 0.858445 0.046907
0.042468 0.094709 0.056047 0.806776
0.035447 0.078021 0.037619 0.848912
0.194242 0.226059 0.218584 0.361114
0.158561 0.110581 0.088802 0.642055
0.335530 0.178182 0.272186 0.214103
0.124882 0.157815 0.131838 0.585466
0.932803 0.018656 0.023014 0.025527
0.229887 0.113218 0.213562 0.443333
0.538409 0.125241 0.250207 0.086143
0.121707 0.084002 0.064514 0.729778
0.320256 0.132893 0.316799 0.230052
0.341733 0.246160 0.251208 0.160899
0.346721 0.179222 0.189223 0.284834
0.121978 0.311121 0.179700 0.387201
0.349146 0.251585 0.198359 0.200910

MOTIF 48 random
letter-probability matrix: alength= 4 w= 28
0.308028 0.126365 0.203104 0.362503
0.325129 0.306106 0.169124 0.199641
0.049445 0.029743 0.899394 0.021417
0.936948 0.021615 0.018739 0.022698
0.048437 0.148720 0.041245 0.761598
0.476154 0.091856 0.179339 0.252651
0.289010 0.042576 0.376148 0.292267
0.423157 0.323583 0.163107 0.090153
0.516678 0.218158 0.132653 0.132512
0.197176 0.175202 0.129725 0.497897
0.157426 0.316889 0.392891 0.132794
0.803206 0.059728 0.064319 0.072748
0.466676 0.256712 0.164190 0.112422
0.161904 0.121199 0.291520 0.425377
0.018795 0.020199 0.939762 0.021244
0.240174 0.160727 0.279985 0.319115
0.250000 0.250000 0.250000 0.250000
0.040502 0.019559 0.905130 0.034809
0.269572 0.182628 0.170153 0.377647
0.299363 0.144090 0.352787 0.203759
0.095110 0.429986 0.091563 0.383342
0.018374 0.032806 0.918702 0.030118
0.034673 0.069332 0.041513 0.854482
0.430180 0.297220 0.136580 0.136020
0.107385 0.274424 0.143727 0.474464
0.253633 0.013534 0.056150 0.676683
0.440766 0.192164 0.104850 0.262220
0.721557 0.069704 0.108956 0.099783

MOTIF 49 random
letter-probability matrix: alength= 4 w= 28
0.028786 0.878860 0.020199 0.072154
0.250000 0.250000 0.250000 0.250000
0.399171 0.373000 0.088143 0.139686
0.107677 0.297417 0.119489 0.475416
0.486320 0.247340 0.125429 0.140911
0.075855 0.063777 0.063683 0.796685
0.831921 0.047986 0.051634 0.068460
0.053660 0.035606 0.839634 0.071100
0.279463 0.131195 0.415247 0.174095
0.554897 0.109646 0.269289 0.066168
0.705231 0.081501 0.114602 0.098667
0.907589 0.024537 0.031421 0.036452
0.840809 0.055109 0.071702 0.032380
0.021240 0.018768 0.938396 0.021596
0.302539 0.105618 0.195374 0.396469
0.344445 0.086553 0.162157 0.406844
0.153392 0.085486 0.149974 0.611149
0.502971 0.271801 0.155488 0.069740
0.440766 0.192164 0.104850 0.262220
0.347452 0.205075 0.282294 0.165179
0.217882 0.053795 0.626722 0.101601
0.175108 0.344331 0.166215 0.314346
0.046859 0.039065 0.840867 0.073209
0.463568 0.169185 0.298407 0.068839
0.493064 0.143984 0.185514 0.177438
0.915114 0.021746 0.024927 0.038213
0.323920 0.192310 0.277285 0.206485
0.845000 0.044919 0.062978 0.047102

MOTIF 50 random
letter-probability matrix: alength= 4 w= 22
0.024025 0.018768 0.938397 0.018810
0.250000 0.250000 0.250000 0.250000
0.248014 0.491867 0.099620 0.160498
0.055997 0.409257 0.046339 0.488406
0.172366 0.107993 0.534372 0.185268
0.399531 0.218927 0.173953 0.207589
0.552175 0.138671 0.168607 0.140547
0.368066 0.245567 0.203979 0.182388
0.122535 0.222977 0.184287 0.470201
0.087515 0.468944 0.139008 0.304533
0.865477 0.036326 0.065396 0.032801
0.279158 0.287635 0.233478 0.199729
0.043960 0.864395 0.036572 0.055073
0.038376 0.018444 0.020986 0.922194
0.143212 0.116401 0.553874 0.186513
0.591537 0.194478 0.123545 0.090440
0.800909 0.041555 0.101688 0.055848
0.458137 0.218979 0.165326 0.157558
0.300385 0.231313 0.166995 0.301307
0.418892 0.126463 0.340553 0.114092
0.559071 0.207933 0.118220 0.114775
0.088618 0.094076 0.127100 0.690205

MOTIF 51 random
letter-probability matrix: alength= 4 w= 22
0.750619 0.063827 0.113557 0.071997
0.103731 0.137499 0.595565 0.163205
0.041944 0.787935 0.068388 0.101733
0.290686 0.255740 0.214550 0.239024
0.936634 0.018733 0.022953 0.021681
0.123667 0.610546 0.168517 0.097270
0.198209 0.166562 0.103079 0.532150
0.250000 0.250000 0.250000 0.250000
0.040560 0.031700 0.074223 0.853517
0.926952 0.031236 0.019824 0.021988
0.098656 0.234692 0.072998 0.593654
0.800039 0.061814 0.080183 0.057965
0.202532 0.128117 0.194179 0.475172
0.157486 0.078194 0.131590 0.632730
0.320377 0.163322 0.219117 0.297184
0.437390 0.310390 0.091963 0.160258
0.257701 0.289549 0.130768 0.321982
0.048017 0.046938 0.179062 0.725983
0.079612 0.079477 0.725864 0.115047
0.237082 0.428375 0.127743 0.206800
0.143951 0.094891 0.312008 0.449150
0.038159 0.032666 0.901273 0.027902

MOTIF 52 random
letter-probability matrix: alength= 4 w= 34
0.303290 0.254197 0.083116 0.359396
0.195766 0.149857 0.094108 0.560269
0.186294 0.204380 0.346838 0.262487
0.157972 0.175742 0.363223 0.303062
0.258176 0.152328 0.291779 0.297717
0.353750 0.162441 0.241390 0.242419
0.862553 0.047144 0.045773 0.044530
0.436953 0.214884 0.136790 0.211373
0.034673 0.069332 0.041513 0.854482
0.077618 0.093968 0.732462 0.095952
0.147348 0.138718 0.491659 0.222275
0.163526 0.149540 0.450962 0.235972
0.269511 0.185628 0.118364 0.426497
0.333019 0.235096 0.284101 0.147784
0.470357 0.098040 0.327395 0.104208
0.295899 0.232444 0.182708 0.288948
0.227314 0.140072 0.393011 0.239603
0.084827 0.571755 0.065299 0.278119
0.055082 0.237340 0.066702 0.640876
0.349244 0.130582 0.424883 0.095290
0.421905 0.388996 0.069122 0.119977
0.035656 0.921863 0.023216 0.019266
0.195955 0.196976 0.125681 0.481388
0.194887 0.113812 0.316479 0.374822
0.384451 0.147811 0.213650 0.254089
0.338915 0.159171 0.213546 0.288368
0.142913 0.081678 0.649235 0.126174
0.164538 0.266900 0.132643 0.435919
0.026878 0.921587 0.020160 0.031375
0.881367 0.033549 0.033332 0.051751
0.605503 0.083581 0.140339 0.170578
0.181600 0.107844 0.374457 0.336099
0.110074 0.543435 0.082810 0.263680
0.164500 0.045842 0.717992 0.071666

MOTIF 53 random
letter-probability matrix: alength= 4 w= 22
0.085928 0.302514 0.067823 0.543735
0.174203 0.113646 0.566976 0.145174
0.378219 0.345516 0.118739 0.157526
0.061446 0.080536 0.802325 0.055692
0.226541 0.128672 0.478025 0.166761
0.218968 0.142709 0.208383 0.429940
0.701473 0.112833 0.094489 0.091204
0.643581 0.166441 0.082395 0.107583
0.059345 0.056960 0.060661 0.823035
0.523904 0.067378 0.391099 0.017618
0.304558 0.285748 0.192400 0.217294
0.470357 0.098040 0.327395 0.104208
0.203401 0.311576 0.210394 0.274629
0.254070 0.165848 0.292866 0.287216
0.476313 0.302151 0.128478 0.093059
0.250000 0.250000 0.250000 0.250000
0.196987 0.078695 0.132411 0.591907
0.363980 0.302789 0.216948 0.116284
0.251769 0.166954 0.307783 0.273494
0.016384 0.016996 0.147438 0.819182
0.152488 0.297989 0.168277 0.381247
0.321285 0.126513 0.348737 0.203465

MOTIF 54 random
letter-probability matrix: alength= 4 w= 55
0.355519 0.126342 0.210221 0.307918
0.287096 0.169552 0.218574 0.324778
0.827417 0.053147 0.070410 0.049026
0.769993 0.063800 0.108541 0.057666
0.353385 0.253435 0.169673 0.223508
0.296030 0.155884 0.275300 0.272786
0.068091 0.145043 0.129505 0.657360
0.286104 0.342379 0.199806 0.171711
0.895276 0.031695 0.035887 0.037142
0.410155 0.163885 0.198274 0.227686
0.229632 0.386540 0.191848 0.191979
0.059585 0.828399 0.054205 0.057811
0.914668 0.024006 0.029185 0.032140
0.055622 0.067636 0.780891 0.095851
0.215346 0.142395 0.412762 0.229497
0.352768 0.265451 0.174364 0.207418
0.071157 0.379817 0.104041 0.444985
0.902962 0.035793 0.033843 0.027401
0.385647 0.099507 0.431520 0.083326
0.645130 0.158092 0.099187 0.097590
0.451038 0.129903 0.221679 0.197380
0.079515 0.277130 0.116801 0.526553
0.230836 0.126917 0.194660 0.447587
0.045128 0.067876 0.032003 0.854994
0.198436 0.179753 0.196156 0.425654
0.325191 0.317035 0.087384 0.270390
0.184036 0.141432 0.343412 0.331119
0.680312 0.117100 0.088591 0.113997
0.226258 0.116523 0.229245 0.427974
0.598730 0.163365 0.112647 0.125258
0.019462 0.025340 0.018851 0.936347
0.130178 0.073117 0.083979 0.712726
0.077085 0.111691 0.748111 0.063113
0.417699 0.143419 0.171002 0.267880
0.028570 0.029764 0.877535 0.064131
0.347337 0.296822 0.115715 0.240127
0.039929 0.018230 0.911520 0.030320
0.255922 0.101735 0.345195 0.297148
0.214200 0.258610 0.292357 0.234833
0.713045 0.065976 0.124230 0.096748
0.086625 0.051471 0.769752 0.092153
0.090588 0.125478 0.383902 0.400032
0.898503 0.031661 0.039145 0.030692
0.204505 0.040188 0.710498 0.044809
0.148640 0.113300 0.125343 0.612717
0.261735 0.068919 0.084334 0.585012
0.026478 0.019642 0.925639 0.028240
0.058812 0.067334 0.062549 0.811306
0.120228 0.090171 0.584604 0.204997
0.583982 0.265263 0.080488 0.070267
0.036111 0.038484 0.886243 0.039162
0.025533 0.022620 0.929871 0.021975
0.160177 0.229806 0.119334 0.490683
0.333899 0.196782 0.213715 0.255603
0.166079 0.146056 0.164867 0.522998

MOTIF 55 random
letter-probability matrix: alength= 4 w= 40
0.922701 0.025696 0.027761 0.023842
0.415095 0.144734 0.235009 0.205162
0.488912 0.266184 0.160450 0.084453
0.023247 0.019653 0.018767 0.938334
0.654609 0.111972 0.178153 0.055266
0.276544 0.376130 0.195224 0.152102
0.252871 0.190713 0.165154 0.391261
0.018159 0.023696 0.907931 0.050215
0.186170 0.179609 0.138314 0.495907
0.087897 0.084704 0.772705 0.054694
0.205869 0.122548 0.337905 0.333679
0.303600 0.385941 0.169827 0.140632
0.117934 0.300048 0.380177 0.201841
0.204816 0.106146 0.166425 0.522613
0.067388 0.065390 0.726243 0.140980
0.143148 0.066966 0.714265 0.075620
0.330592 0.142266 0.163707 0.363435
0.265973 0.442689 0.177881 0.113457
0.832652 0.063274 0.044394 0.059680
0.279839 0.090701 0.140030 0.489430
0.404283 0.364860 0.038852 0.192005
0.284947 0.183160 0.374504 0.157389
0.025659 0.039722 0.900483 0.034137
0.411816 0.144868 0.247355 0.195960
0.242240 0.176119 0.155955 0.425686
0.421867 0.222775 0.140839 0.214519
0.250000 0.250000 0.250000 0.250000
0.836149 0.049819 0.054665 0.059368
0.803225 0.057925 0.078409 0.060441
0.022106 0.931525 0.018631 0.027738
0.250000 0.250000 0.250000 0.250000
0.230607 0.258563 0.186946 0.323885
0.395451 0.170836 0.158425 0.275287
0.110676 0.141557 0.352178 0.395589
0.153364 0.139681 0.129945 0.577010
0.220505 0.156256 0.208980 0.414259
0.522223 0.288350 0.113230 0.076197
0.154080 0.135537 0.359486 0.350897
0.139369 0.165911 0.537249 0.157472
0.079228 0.039716 0.832926 0.048130

MOTIF 56 random
letter-probability matrix: alength= 4 w= 25
0.920010 0.024539 0.028732 0.026720
0.163257 0.165121 0.137780 0.533841
0.633188 0.080826 0.123438 0.162548
0.405128 0.190430 0.168458 0.235984
0.938405 0.018768 0.022252 0.020574
0.309214 0.352514 0.194077 0.144195
0.591808 0.143354 0.130758 0.134080
0.922815 0.021470 0.030224 0.025491
0.365728 0.200894 0.147114 0.286264
0.115236 0.105706 0.191471 0.587587
0.071070 0.400991 0.060279 0.467660
0.158268 0.130087 0.446625 0.265020
0.349166 0.193526 0.278947 0.178361
0.336342 0.203482 0.310793 0.149382
0.049392 0.632741 0.097617 0.220250
0.052993 0.056772 0.837331 0.052903
0.240172 0.080931 0.546197 0.132699
0.502493 0.190455 0.144321 0.162731
0.021319 0.018284 0.914191 0.046206
0.656382 0.201310 0.073714 0.068594
0.123428 0.296711 0.135033 0.444828
0.385647 0.099507 0.431520 0.083326
0.019462 0.025340 0.018851 0.936347
0.345798 0.210800 0.221159 0.222242
0.098126 0.068320 0.769599 0.063955

MOTIF 57 random
letter-probability matrix: alength= 4 w= 37
0.250328 0.193150 0.321958 0.234563
0.250000 0.250000 0.250000 0.250000
0.091911 0.339154 0.228048 0.340887
0.425052 0.249810 0.135603 0.189535
0.250000 0.250000 0.250000 0.250000
0.287412 0.133952 0.228436 0.350200
0.531295 0.181913 0.133901 0.152892
0.445068 0.271329 0.182862 0.100740
0.027560 0.029388 0.904438 0.038613
0.424891 0.172074 0.190504 0.212531
0.461024 0.157402 0.262108 0.119466
0.174245 0.448041 0.249701 0.128013
0.731548 0.099011 0.077544 0.091897
0.053433 0.070011 0.479835 0.396721
0.200026 0.173756 0.308468 0.317750
0.393439 0.349470 0.106520 0.150570
0.402915 0.121903 0.380854 0.094327
0.209756 0.252737 0.246140 0.291367
0.914304 0.031427 0.029949 0.024320
0.072737 0.240216 0.109534 0.577513
0.295573 0.312749 0.136287 0.255391
0.018592 0.026122 0.929598 0.025687
0.196718 0.329984 0.207643 0.265655
0.416867 0.319620 0.152585 0.110928
0.926952 0.031236 0.019824 0.021988
0.030688 0.045837 0.030371 0.893104
0.188876 0.061859 0.668359 0.080906
0.499180 0.255885 0.122843 0.122092
0.301450 0.460874 0.021538 0.216138
0.190108 0.038615 0.705370 0.065906
0.049207 0.104154 0.770627 0.076012
0.179160 0.183786 0.275508 0.361546
0.078590 0.104946 0.702235 0.114229
0.250000 0.250000 0.250000 0.250000
0.118221 0.060651 0.719232 0.101895
0.557603 0.101835 0.204435 0.136127
0.149847 0.152354 0.145395 0.552404

MOTIF 58 random
letter-probability matrix: alength= 4 w= 49
0.093908 0.355296 0.063037 0.487760
0.250000 0.250000 0.250000 0.250000
0.588466 0.246618 0.067583 0.097333
0.416400 0.283640 0.213330 0.086630
0.228774 0.390751 0.190171 0.190304
0.111794 0.325752 0.235340 0.327115
0.090588 0.125478 0.383902 0.400032
0.210368 0.126306 0.269719 0.393607
0.093649 0.225799 0.170563 0.509989
0.247429 0.098265 0.224717 0.429590
0.216545 0.058682 0.633849 0.090924
0.029407 0.022396 0.929604 0.018592
0.377713 0.110172 0.418365 0.093750
0.104621 0.017079 0.846109 0.032191
0.213835 0.265394 0.327535 0.193236
0.027630 0.045756 0.030012 0.896601
0.912645 0.029877 0.026247 0.031231
0.105495 0.149497 0.095380 0.649628
0.260795 0.317489 0.113725 0.307990
0.250000 0.250000 0.250000 0.250000
0.105153 0.507622 0.124103 0.263122
0.059066 0.837693 0.045121 0.058119
0.890615 0.028254 0.036264 0.044867
0.275533 0.119481 0.260439 0.344547
0.643229 0.142153 0.099568 0.115050
0.250000 0.250000 0.250000 0.250000
0.525214 0.240401 0.140627 0.093757
0.063762 0.201838 0.109847 0.624553
0.238220 0.127802 0.432810 0.201169
0.502173 0.264980 0.159162 0.073684
0.825426 0.049323 0.077382 0.047869
0.067489 0.047135 0.825430 0.059946
0.424177 0.172359 0.190748 0.212716
0.872995 0.031019 0.075556 0.020429
0.110550 0.132531 0.540858 0.216060
0.044077 0.048715 0.809763 0.097445
0.659034 0.066173 0.116723 0.158069
0.499342 0.301692 0.117058 0.081909
0.840350 0.029729 0.082822 0.047099
0.039878 0.030154 0.029951 0.900017
0.032204 0.039548 0.883825 0.044423
0.379516 0.178249 0.208534 0.233701
0.392431 0.130859 0.350215 0.126495
0.130029 0.355889 0.191292 0.322790
0.210368 0.078095 0.562218 0.149319
0.300261 0.282554 0.278267 0.138918
0.218675 0.060735 0.627257 0.093333
0.075749 0.234444 0.078488 0.611319
0.502173 0.264980 0.159162 0.073684

MOTIF 59 random
letter-probability matrix: alength= 4 w= 46
0.644360 0.096263 0.098638 0.160739
0.332621 0.321671 0.146273 0.199436
0.192227 0.172388 0.189795 0.445590
0.250000 0.250000 0.250000 0.250000
0.255050 0.153665 0.244613 0.346672
0.378056 0.288069 0.171321 0.162553
0.046658 0.046889 0.065102 0.841351
0.915680 0.031036 0.025692 0.027592
0.025589 0.018670 0.933484 0.022257
0.051176 0.064454 0.036037 0.848332
0.250000 0.250000 0.250000 0.250000
0.232845 0.253353 0.185622 0.328180
0.342993 0.289627 0.126259 0.241122
0.099276 0.252775 0.480814 0.167135
0.023463 0.018763 0.938123 0.019652
0.186669 0.235256 0.220599 0.357475
0.169460 0.164965 0.571939 0.093636
0.145554 0.563808 0.100847 0.189790
0.258954 0.236387 0.198872 0.305787
0.588466 0.246618 0.067583 0.097333
0.402722 0.305821 0.157456 0.134001
0.033310 0.024828 0.923394 0.018468
0.034855 0.021001 0.925631 0.018513
0.530962 0.076424 0.254641 0.137973
0.088264 0.050715 0.784855 0.076166
0.068406 0.050502 0.841533 0.039559
0.641511 0.108253 0.151375 0.098862
0.103281 0.352702 0.071489 0.472528
0.483000 0.213064 0.156021 0.147915
0.840663 0.030855 0.055148 0.073334
0.115561 0.217782 0.125883 0.540774
0.059931 0.043410 0.863173 0.033486
0.688107 0.068626 0.169853 0.073414
0.385964 0.183449 0.100429 0.330159
0.051061 0.532386 0.042510 0.374044
0.250000 0.250000 0.250000 0.250000
0.897649 0.030397 0.031527 0.040427
0.124247 0.167696 0.516415 0.191642
0.814056 0.062631 0.092748 0.030565
0.097940 0.214985 0.096677 0.590398
0.507894 0.314007 0.115620 0.062478
0.552553 0.271910 0.093117 0.082421
0.855671 0.046311 0.042669 0.055349
0.062571 0.405841 0.052371 0.479217
0.206715 0.103408 0.486190 0.203688
0.239630 0.220209 0.096025 0.444135

MOTIF 60 random
letter-probability matrix: alength= 4 w= 22
0.109912 0.071867 0.158933 0.659288
0.593755 0.099384 0.175965 0.130896
0.095753 0.227721 0.144130 0.532396
0.445876 0.239085 0.151372 0.163667
0.250000 0.250000 0.250000 0.250000
0.590012 0.143947 0.131360 0.134680
0.291864 0.235434 0.180102 0.292600
0.269520 0.368245 0.136419 0.225815
0.280036 0.204593 0.194248 0.321123
0.096839 0.674959 0.130276 0.097926
0.026903 0.028055 0.926512 0.018530
0.683006 0.121722 0.116741 0.078532
0.290778 0.188681 0.100032 0.420509
0.172895 0.151344 0.311727 0.364035
0.499180 0.255885 0.122843 0.122092
0.901717 0.031555 0.038095 0.028633
0.216510 0.165011 0.231762 0.386717
0.094420 0.586415 0.256408 0.062757
0.022678 0.018724 0.936189 0.022410
0.250000 0.250000 0.250000 0.250000
0.082417 0.064206 0.775328 0.078049
0.022073 0.018776 0.938814 0.020337

MOTIF 61 random
letter-probability matrix: alength= 4 w= 28
0.553377 0.214961 0.099862 0.131800
0.466964 0.268729 0.169637 0.094671
0.166079 0.146056 0.164867 0.522998
0.326225 0.148267 0.169068 0.356440
0.250000 0.250000 0.250000 0.250000
0.053652 0.845781 0.048588 0.051979
0.041135 0.879337 0.033363 0.046165
0.030750 0.024660 0.040869 0.903722
0.523549 0.222451 0.111134 0.142867
0.415300 0.168059 0.278252 0.138390
0.218579 0.112587 0.107745 0.561089
0.408331 0.283517 0.216287 0.091865
0.250000 0.250000 0.250000 0.250000
0.071456 0.030720 0.037623 0.860202
0.069730 0.715498 0.074542 0.140230
0.265319 0.158391 0.087777 0.488513
0.078198 0.107106 0.060002 0.754694
0.026189 0.056078 0.031918 0.885816
0.299637 0.222709 0.263948 0.213707
0.049148 0.158479 0.037545 0.754827
0.071327 0.076043 0.793772 0.058857
0.215319 0.134930 0.103047 0.546703
0.090421 0.136317 0.145178 0.628084
0.248997 0.288444 0.225399 0.237160
0.217414 0.127758 0.124474 0.530354
0.421931 0.286137 0.135874 0.156058
0.534107 0.084933 0.273228 0.107732
0.340020 0.167118 0.218017 0.274845

MOTIF 62 random
letter-probability matrix: alength= 4 w= 34
0.793943 0.061216 0.063217 0.081623
0.089513 0.209001 0.127450 0.574036
0.250000 0.250000 0.250000 0.250000
0.559071 0.207933 0.118220 0.114775
0.044734 0.029154 0.905287 0.020825
0.036150 0.029520 0.915812 0.018518
0.238035 0.088271 0.112608 0.561086
0.288247 0.270653 0.199852 0.241248
0.559381 0.162085 0.137264 0.141270
0.022209 0.926438 0.018529 0.032824
0.555714 0.117312 0.205410 0.121564
0.496175 0.223552 0.141806 0.138466
0.228514 0.244612 0.180995 0.345878
0.508506 0.229022 0.161311 0.101162
0.150377 0.298392 0.125160 0.426071
0.938405 0.018768 0.022252 0.020574
0.219380 0.196317 0.083435 0.500868
0.098271 0.259860 0.054041 0.587828
0.064527 0.084481 0.112906 0.738086
0.113412 0.122296 0.713752 0.050539
0.708347 0.068660 0.092310 0.130683
0.323348 0.175044 0.296221 0.205387
0.135075 0.200839 0.179225 0.484861
0.281150 0.202593 0.191911 0.324345
0.192162 0.106498 0.178190 0.523151
0.250000 0.250000 0.250000 0.250000
0.036071 0.027619 0.869292 0.067019
0.056457 0.037932 0.046212 0.859399
0.040628 0.047538 0.865804 0.046030
0.887649 0.037367 0.040012 0.034972
0.170449 0.136409 0.148198 0.544943
0.922079 0.026672 0.023322 0.027926
0.102692 0.037037 0.816261 0.044010
0.443020 0.201476 0.192551 0.162954

MOTIF 63 random
letter-probability matrix: alength= 4 w= 25
0.373567 0.128581 0.316581 0.181270
0.108025 0.184204 0.194960 0.512810
0.897198 0.029548 0.036785 0.036470
0.267957 0.222531 0.246283 0.263229
0.765885 0.092215 0.070420 0.071480
0.606788 0.259380 0.071800 0.062032
0.088083 0.230684 0.209919 0.471314
0.235439 0.302660 0.195407 0.266494
0.911167 0.027459 0.035311 0.026063
0.207847 0.075048 0.570983 0.146121
0.178854 0.305450 0.184981 0.330715
0.309010 0.196341 0.240804 0.253845
0.143944 0.145895 0.111180 0.598981
0.205633 0.167187 0.344098 0.283082
0.027534 0.033174 0.856772 0.082520
0.250000 0.250000 0.250000 0.250000
0.517819 0.208174 0.140289 0.133717
0.187534 0.037072 0.711544 0.063851
0.405428 0.310041 0.189203 0.095327
0.095484 0.182873 0.153582 0.568060
0.588466 0.246618 0.067583 0.097333
0.450647 0.194126 0.148959 0.206268
0.150831 0.108633 0.169977 0.570559
0.126598 0.607657 0.111333 0.154413
0.154411 0.177071 0.465420 0.203098

MOTIF 64 random
letter-probability matrix: alength= 4 w= 34
0.022469 0.019797 0.023560 0.934174
0.229887 0.113218 0.213562 0.443333
0.126189 0.124122 0.132898 0.616791
0.214755 0.209975 0.178239 0.397031
0.114485 0.324015 0.236167 0.325334
0.115598 0.089977 0.101520 0.692904
0.035197 0.070118 0.042099 0.852586
0.531307 0.224139 0.145822 0.098733
0.508286 0.134315 0.241092 0.116306
0.060044 0.052738 0.840982 0.046236
0.253788 0.156847 0.297921 0.291444
0.209083 0.179757 0.319992 0.291168
0.282091 0.255616 0.227032 0.235261
0.108033 0.336272 0.183049 0.372646
0.078820 0.094472 0.746528 0.080180
0.039985 0.055352 0.797629 0.107035
0.362227 0.267994 0.176226 0.193553
0.325427 0.482300 0.128255 0.064018
0.337966 0.185086 0.194487 0.282462
0.573727 0.093522 0.206058 0.126693
0.109894 0.187830 0.165367 0.536909
0.077079 0.066803 0.746640 0.109478
0.929493 0.021092 0.027779 0.021636
0.104178 0.103364 0.102332 0.690127
0.216833 0.058955 0.632966 0.091246
0.361647 0.097434 0.416818 0.124100
0.250336 0.337610 0.135689 0.276365
0.055464 0.058641 0.755627 0.130268
0.045501 0.035266 0.040204 0.879029
0.150305 0.222956 0.105243 0.521496
0.104008 0.060416 0.100633 0.734943
0.878774 0.037801 0.040963 0.042462
0.526675 0.202890 0.125616 0.144818
0.936948 0.021615 0.018739 0.022698

MOTIF 65 random
letter-probability matrix: alength= 4 w= 34
0.250000 0.250000 0.250000 0.250000
0.496396 0.265854 0.161590 0.076160
0.024033 0.022945 0.020592 0.932430
0.092504 0.079760 0.071125 0.756611
0.132870 0.025089 0.812883 0.029158
0.092790 0.074594 0.743824 0.088791
0.065931 0.081278 0.769633 0.083159
0.114197 0.441162 0.087299 0.357342
0.191116 0.171432 0.155575 0.481877
0.075749 0.234444 0.078488 0.611319
0.074292 0.034108 0.841214 0.050386
0.410454 0.117730 0.362998 0.108818
0.797024 0.034677 0.068262 0.100037
0.250000 0.250000 0.250000 0.250000
0.196381 0.190327 0.151525 0.461767
0.054439 0.119621 0.049662 0.776279
0.122209 0.195194 0.131346 0.551251
0.070290 0.072605 0.791963 0.065142
0.066546 0.055413 0.807469 0.070572
0.250000 0.250000 0.250000 0.250000
0.098122 0.086918 0.121594 0.693366
0.369142 0.344371 0.153098 0.133389
0.250000 0.250000 0.250000 0.250000
0.546519 0.158230 0.146006 0.149244
0.901536 0.031427 0.035323 0.031715
0.473871 0.233231 0.131270 0.161627
0.051627 0.100740 0.064253 0.783379
0.308363 0.173135 0.144499 0.374003
0.185227 0.164466 0.161181 0.489126
0.250000 0.250000 0.250000 0.250000
0.506345 0.152638 0.149410 0.191607
0.145602 0.058570 0.083606 0.712222
0.179648 0.164197 0.406524 0.249631
0.040502 0.019559 0.905130 0.034809

MOTIF 66 random
letter-probability matrix: alength= 4 w= 31
0.489517 0.158616 0.155463 0.196404
0.682152 0.081047 0.092320 0.144481
0.032826 0.079254 0.833191 0.054729
0.382017 0.104446 0.425410 0.088128
0.511953 0.187681 0.140870 0.159496
0.039878 0.030154 0.029951 0.900017
0.309390 0.152462 0.432959 0.105189
0.059115 0.035007 0.048733 0.857145
0.385647 0.099507 0.431520 0.083326
0.257939 0.175717 0.394249 0.172095
0.303816 0.305236 0.168487 0.222462
0.708562 0.068013 0.110107 0.113318
0.144223 0.150171 0.112869 0.592738
0.807628 0.064021 0.054338 0.074013
0.727429 0.050838 0.142020 0.079713
0.554483 0.125951 0.285645 0.033921
0.109982 0.020608 0.821933 0.047477
0.440629 0.092683 0.343205 0.123484
0.724220 0.087987 0.102984 0.084809
0.077776 0.784026 0.061509 0.076689
0.054439 0.119621 0.049662 0.776279
0.028139 0.059219 0.034140 0.878502
0.386577 0.187523 0.298687 0.127214
0.307875 0.257649 0.182425 0.252051
0.095575 0.611507 0.145253 0.147666
0.358866 0.132638 0.142979 0.365517
0.370427 0.158587 0.372558 0.098428
0.313784 0.266281 0.177603 0.242332
0.462347 0.387816 0.075964 0.073873
0.328065 0.204610 0.321416 0.145909
0.614681 0.161356 0.108773 0.115191

MOTIF 67 random
letter-probability matrix: alength= 4 w= 34
0.063852 0.091979 0.078204 0.765966
0.038941 0.032413 0.064875 0.863772
0.929493 0.021092 0.027779 0.021636
0.761127 0.099603 0.068222 0.071048
0.504396 0.203397 0.189991 0.102216
0.859996 0.042718 0.045912 0.051374
0.487800 0.266331 0.160917 0.084952
0.372209 0.241619 0.248166 0.138006
0.785170 0.068084 0.066585 0.080161
0.108688 0.248565 0.068227 0.574520
0.351792 0.290726 0.122499 0.234983
0.245143 0.121385 0.203777 0.429695
0.142566 0.166450 0.496605 0.194379
0.273483 0.124887 0.153693 0.447937
0.221845 0.094175 0.519038 0.164942
0.176785 0.120570 0.330765 0.371881
0.376654 0.349679 0.146902 0.126765
0.029002 0.031909 0.021961 0.917128
0.119460 0.062295 0.710901 0.107344
0.255119 0.372642 0.176779 0.195460
0.683499 0.118253 0.101866 0.096383
0.303566 0.257370 0.186882 0.252182
0.066087 0.403889 0.055627 0.474397
0.184503 0.165489 0.366579 0.283429
0.382847 0.271982 0.167529 0.177642
0.178502 0.174162 0.543636 0.103699
0.238976 0.417623 0.133336 0.210066
0.114896 0.554612 0.077170 0.253322
0.186482 0.170134 0.230050 0.413334
0.156585 0.318328 0.177285 0.347803
0.083854 0.049693 0.054493 0.811960
0.348688 0.213197 0.180751 0.257365
0.553377 0.214961 0.099862 0.131800
0.018609 0.023720 0.930461 0.027210

MOTIF 68 random
letter-probability matrix: alength= 4 w= 34
0.018601 0.026150 0.930043 0.025206
0.234514 0.188286 0.134671 0.442529
0.171431 0.105919 0.322558 0.400092
0.138184 0.033913 0.546790 0.281113
0.296697 0.155338 0.381227 0.166739
0.090363 0.356963 0.099409 0.453265
0.383357 0.102635 0.427647 0.086361
0.407017 0.179267 0.196601 0.217115
0.028099 0.018988 0.018685 0.934228
0.226030 0.238251 0.395687 0.140032
0.387673 0.239341 0.167964 0.205023
0.039086 0.061479 0.033778 0.865657
0.099402 0.125356 0.118488 0.656754
0.409794 0.115796 0.386111 0.088299
0.200509 0.333436 0.203085 0.262970
0.929493 0.021092 0.027779 0.021636
0.102471 0.360220 0.128059 0.409250
0.254070 0.165848 0.292866 0.287216
0.033105 0.929576 0.018728 0.018592
0.467080 0.266401 0.120962 0.145557
0.204505 0.040188 0.710498 0.044809
0.175108 0.344331 0.166215 0.314346
0.130299 0.143974 0.627825 0.097902
0.098724 0.095519 0.249224 0.556533
0.735743 0.062183 0.126493 0.075581
0.340678 0.212808 0.222739 0.223775
0.084842 0.431270 0.083164 0.400725
0.573177 0.114358 0.208836 0.103628
0.105789 0.059696 0.769909 0.064607
0.583022 0.078061 0.227830 0.111087
0.136351 0.206281 0.375889 0.281478
0.557917 0.262602 0.129191 0.050290
0.207132 0.231062 0.355599 0.206208
0.265530 0.251603 0.121973 0.360894

MOTIF 69 random
letter-probability matrix: alength= 4 w= 34
0.127554 0.412655 0.063005 0.396786
0.250000 0.250000 0.250000 0.250000
0.515651 0.261887 0.095532 0.126930
0.528100 0.183052 0.131589 0.157258
0.130779 0.146341 0.352014 0.370866
0.067374 0.096318 0.060045 0.776263
0.212963 0.236418 0.182685 0.367934
0.047725 0.101144 0.085068 0.766063
0.288425 0.188623 0.175836 0.347116
0.055043 0.076450 0.070586 0.797922
0.055470 0.029319 0.032806 0.882405
0.140935 0.091069 0.141203 0.626793
0.067165 0.132570 0.059403 0.740863
0.198076 0.037135 0.731260 0.033529
0.227812 0.105086 0.354505 0.312597
0.585461 0.062861 0.270156 0.081522
0.219446 0.090465 0.528577 0.161512
0.840623 0.070827 0.052783 0.035766
0.025258 0.020006 0.932394 0.022343
0.250556 0.218671 0.152376 0.378397
0.078061 0.184306 0.101258 0.636375
0.133906 0.026910 0.812972 0.026212
0.342720 0.203731 0.247359 0.206190
0.191444 0.110304 0.190252 0.508001
0.659305 0.187149 0.109992 0.043554
0.820615 0.043290 0.086111 0.049984
0.730672 0.102708 0.084892 0.081727
0.317437 0.180393 0.224876 0.277294
0.195723 0.176515 0.193375 0.434386
0.050269 0.085924 0.053009 0.810798
0.062548 0.598793 0.187588 0.151072
0.914668 0.024006 0.029185 0.032140
0.127456 0.308874 0.183835 0.379835
0.051645 0.030974 0.890168 0.027213

MOTIF 70 random
letter-probability matrix: alength= 4 w= 37
0.331900 0.269110 0.160406 0.238583
0.116919 0.121895 0.432803 0.328384
0.629084 0.142665 0.139755 0.088496
0.250000 0.250000 0.250000 0.250000
0.018745 0.022078 0.937223 0.021955
0.257017 0.168357 0.180199 0.394427
0.886759 0.051219 0.030129 0.031893
0.456317 0.199047 0.212608 0.132028
0.122327 0.621536 0.138169 0.117968
0.362913 0.309544 0.060677 0.266866
0.207847 0.075048 0.570983 0.146121
0.166790 0.186611 0.150580 0.496020
0.078452 0.058747 0.780604 0.082197
0.703603 0.015148 0.267177 0.014072
0.412351 0.151642 0.301066 0.134942
0.083483 0.167496 0.655370 0.093651
0.080392 0.666197 0.066667 0.186744
0.304812 0.069476 0.078142 0.547570
0.757044 0.071372 0.097628 0.073955
0.180989 0.136557 0.154550 0.527904
0.764039 0.067373 0.059560 0.109027
0.250000 0.250000 0.250000 0.250000
0.027055 0.023370 0.031926 0.917648
0.833571 0.055381 0.058719 0.052329
0.247072 0.117972 0.159888 0.475068
0.117404 0.087165 0.102301 0.693130
0.113284 0.100493 0.694288 0.091935
0.189609 0.149075 0.441352 0.219964
0.136334 0.402077 0.200551 0.261037
0.177686 0.147351 0.091324 0.583638
0.378534 0.184357 0.113327 0.323782
0.151157 0.146479 0.626823 0.075542
0.093815 0.054135 0.099380 0.752670
0.079612 0.079477 0.725864 0.115047
0.375874 0.226153 0.172521 0.225452
0.243036 0.090940 0.575843 0.090180
0.261766 0.111544 0.300455 0.326235

MOTIF 71 random
letter-probability matrix: alength= 4 w= 28
0.114125 0.112382 0.688866 0.084626
0.621387 0.197920 0.100737 0.079956
0.647822 0.204246 0.076565 0.071367
0.062571 0.405841 0.052371 0.479217
0.138539 0.086439 0.262162 0.512860
0.026026 0.018874 0.018728 0.936373
0.075749 0.234444 0.078488 0.611319
0.638003 0.116544 0.132317 0.113137
0.107236 0.053093 0.177919 0.661752
0.034218 0.040265 0.022593 0.902924
0.073653 0.064770 0.739002 0.122574
0.346579 0.147570 0.146972 0.358878
0.369847 0.286593 0.176012 0.167548
0.231147 0.198050 0.276409 0.294394
0.130110 0.531306 0.047653 0.290931
0.349741 0.297638 0.113180 0.239442
0.159660 0.247483 0.382482 0.210374
0.898558 0.028817 0.034659 0.037966
0.258052 0.237949 0.282403 0.221596
0.438874 0.166543 0.185735 0.208848
0.289938 0.109604 0.341516 0.258942
0.320375 0.208652 0.171854 0.299118
0.253264 0.315012 0.175609 0.256116
0.094081 0.297705 0.087458 0.520757
0.252262 0.203528 0.240544 0.303667
0.816629 0.041108 0.090797 0.051466
0.151515 0.264586 0.118197 0.465702
0.217538 0.089766 0.198406 0.494290

MOTIF 72 random
letter-probability matrix: alength= 4 w= 34
0.195651 0.103967 0.070644 0.629738
0.147683 0.089250 0.374615 0.388452
0.340678 0.212808 0.222739 0.223775
0.077618 0.093968 0.732462 0.095952
0.143195 0.080480 0.625532 0.150794
0.340392 0.289312 0.164612 0.205684
0.075855 0.063777 0.063683 0.796685
0.250000 0.250000 0.250000 0.250000
0.058503 0.252494 0.061101 0.627902
0.250000 0.250000 0.250000 0.250000
0.500545 0.191022 0.145035 0.163397
0.250000 0.250000 0.250000 0.250000
0.133009 0.165147 0.151368 0.550475
0.900851 0.027932 0.041670 0.029547
0.028341 0.026277 0.921122 0.024259
0.075899 0.242420 0.112994 0.568687
0.488961 0.106930 0.171554 0.232555
0.326916 0.147319 0.168226 0.357539
0.175956 0.067277 0.625568 0.131200
0.379247 0.120347 0.361804 0.138602
0.053816 0.035083 0.882569 0.028532
0.499614 0.265374 0.160238 0.074774
0.250000 0.250000 0.250000 0.250000
0.146560 0.552602 0.143583 0.157255
0.274113 0.065311 0.576006 0.084569
0.027865 0.042246 0.891254 0.038635
0.173777 0.094617 0.479264 0.252342
0.090619 0.197517 0.060280 0.651584
0.096934 0.189232 0.134831 0.579003
0.397000 0.057760 0.436110 0.109129
0.026868 0.021320 0.901606 0.050207
0.603954 0.123459 0.156197 0.116391
0.123453 0.225400 0.160806 0.490341
0.148640 0.113300 0.125343 0.612717

MOTIF 73 random
letter-probability matrix: alength= 4 w= 22
0.194111 0.056495 0.653866 0.095528
0.130174 0.435405 0.213737 0.220685
0.044392 0.022021 0.909983 0.023604
0.521948 0.200081 0.163978 0.113993
0.547955 0.105617 0.246937 0.099490
0.164073 0.075073 0.564670 0.196184
0.250000 0.250000 0.250000 0.250000
0.418304 0.296048 0.143099 0.142549
0.270823 0.173227 0.453627 0.102322
0.873106 0.040623 0.037270 0.049001
0.214670 0.054769 0.621829 0.108732
0.069997 0.086614 0.073387 0.770002
0.239153 0.189624 0.369342 0.201881
0.047624 0.049265 0.810130 0.092981
0.064912 0.046539 0.834891 0.053657
0.316062 0.244365 0.083131 0.356442
0.938058 0.018761 0.024229 0.018951
0.065903 0.058205 0.824575 0.051317
0.062725 0.047034 0.831333 0.058908
0.909640 0.026426 0.027538 0.036397
0.054073 0.114439 0.046233 0.785256
0.169600 0.130957 0.134818 0.564625

MOTIF 74 random
letter-probability matrix: alength= 4 w= 34
0.250000 0.250000 0.250000 0.250000
0.766854 0.043829 0.135072 0.054245
0.250000 0.250000 0.250000 0.250000
0.229725 0.051416 0.634319 0.084540
0.400945 0.223836 0.220694 0.154525
0.508581 0.188857 0.138707 0.163855
0.780865 0.054413 0.106831 0.057891
0.230913 0.399552 0.107789 0.261747
0.191324 0.283245 0.228694 0.296737
0.055536 0.050578 0.843667 0.050219
0.078590 0.073926 0.085457 0.762027
0.250000 0.250000 0.250000 0.250000
0.936948 0.021615 0.018739 0.022698
0.155783 0.151150 0.084112 0.608955
0.022556 0.023096 0.928438 0.025909
0.064144 0.058303 0.669538 0.208015
0.228774 0.390751 0.190171 0.190304
0.230112 0.222881 0.235686 0.311321
0.198635 0.317073 0.277431 0.206862
0.216629 0.308031 0.314975 0.160365
0.175840 0.156565 0.257230 0.410365
0.628826 0.195677 0.097436 0.078061
0.296520 0.078609 0.553445 0.071426
0.133104 0.144621 0.414717 0.307558
0.115255 0.161247 0.256723 0.466775
0.098489 0.258848 0.124670 0.517993
0.418107 0.324344 0.142843 0.114707
0.435270 0.297639 0.133828 0.133263
0.055354 0.124301 0.079218 0.741128
0.240887 0.406013 0.139579 0.213521
0.130110 0.531306 0.047653 0.290931
0.339640 0.113076 0.376516 0.170768
0.900585 0.034432 0.031650 0.033333
0.333446 0.208226 0.302349 0.155979

MOTIF 75 random
letter-probability matrix: alength= 4 w= 25
0.217868 0.225317 0.384552 0.172263
0.244922 0.122147 0.329288 0.303643
0.600854 0.135026 0.132993 0.131127
0.058902 0.407788 0.048995 0.484315
0.712077 0.037574 0.044800 0.205549
0.250000 0.250000 0.250000 0.250000
0.728932 0.081576 0.104976 0.084517
0.420515 0.283648 0.211790 0.084047
0.444448 0.149402 0.211685 0.194465
0.266733 0.144778 0.083289 0.505200
0.050124 0.816410 0.054246 0.079219
0.103038 0.493121 0.108322 0.295519
0.106811 0.313571 0.097773 0.481845
0.074342 0.361041 0.421832 0.142785
0.556113 0.155094 0.142765 0.146028
0.510528 0.088052 0.211634 0.189786
0.127633 0.160878 0.558612 0.152876
0.068406 0.050502 0.841533 0.039559
0.237039 0.081018 0.274067 0.407875
0.250000 0.250000 0.250000 0.250000
0.494418 0.192798 0.147289 0.165494
0.208547 0.051653 0.657314 0.082485
0.159776 0.042125 0.047787 0.750312
0.753382 0.064378 0.096329 0.085910
0.036639 0.058255 0.031553 0.873553

MOTIF 76 random
letter-probability matrix: alength= 4 w= 22
0.104299 0.167218 0.197342 0.531141
0.172769 0.276684 0.243555 0.306992
0.875402 0.030780 0.063179 0.030639
0.499321 0.272307 0.157075 0.071296
0.353636 0.092472 0.401007 0.152885
0.054841 0.078487 0.108682 0.757991
0.050721 0.037123 0.879640 0.032516
0.221639 0.205021 0.335357 0.237983
0.782647 0.115875 0.053924 0.047554
0.078179 0.096879 0.077302 0.747640
0.331592 0.260852 0.245098 0.162458
0.152557 0.107783 0.574056 0.165604
0.299327 0.075762 0.267568 0.357342
0.148340 0.566602 0.155586 0.129471
0.936634 0.018733 0.022953 0.021681
0.035693 0.018350 0.917525 0.028431
0.473871 0.233231 0.131270 0.161627
0.061280 0.047335 0.833252 0.058133
0.907524 0.032933 0.034081 0.025461
0.354058 0.189955 0.292061 0.163925
0.555882 0.245423 0.113348 0.085347
0.518156 0.248451 0.143395 0.089999

MOTIF 77 random
letter-probability matrix: alength= 4 w= 10
0.396983 0.110993 0.125951 0.366072
0.131204 0.117278 0.107534 0.643984
0.140879 0.140809 0.117667 0.600645
0.416133 0.229333 0.251465 0.103069
0.176051 0.180809 0.276161 0.366980
0.458137 0.218979 0.165326 0.157558
0.448642 0.298505 0.126713 0.126140
0.049288 0.023218 0.898495 0.028998
0.257899 0.143831 0.136735 0.461535
0.826199 0.065736 0.048248 0.059817

MOTIF 78 random
letter-probability matrix: alength= 4 w= 10
0.039685 0.850789 0.041986 0.067540
0.539005 0.086886 0.153266 0.220843
0.892876 0.028871 0.050970 0.027283
0.046474 0.072055 0.783239 0.098232
0.105704 0.424669 0.140473 0.329154
0.055997 0.409257 0.046339 0.488406
0.918979 0.022048 0.027185 0.031789
0.250000 0.250000 0.250000 0.250000
0.936116 0.021898 0.018995 0.022991
0.204999 0.040496 0.709369 0.045137

MOTIF 79 random
letter-probability matrix: alength= 4 w= 40
0.055997 0.409257 0.046339 0.488406
0.721557 0.069704 0.108956 0.099783
0.279548 0.130577 0.171508 0.418366
0.365544 0.232184 0.204945 0.197328
0.030149 0.024178 0.918830 0.026844
0.204505 0.040188 0.710498 0.044809
0.267636 0.155844 0.264918 0.311601
0.145502 0.381505 0.140937 0.332057
0.098942 0.547755 0.144198 0.209105
0.376543 0.249559 0.108083 0.265815
0.796243 0.042960 0.120494 0.040303
0.038830 0.244692 0.053965 0.662513
0.051176 0.032630 0.878372 0.037822
0.324238 0.260745 0.191050 0.223967
0.888499 0.035796 0.041019 0.034686
0.933363 0.018667 0.021460 0.026509
0.028659 0.032015 0.026818 0.912508
0.482153 0.233724 0.152430 0.131693
0.453904 0.232280 0.174803 0.139013
0.409322 0.358147 0.093874 0.138657
0.201296 0.395766 0.131956 0.270983
0.421469 0.160004 0.253484 0.165043
0.083730 0.082317 0.764850 0.069102
0.286235 0.307931 0.200829 0.205005
0.269590 0.370065 0.135070 0.225275
0.926427 0.029035 0.019018 0.025519
0.042920 0.024275 0.912272 0.020532
0.227841 0.108713 0.210966 0.452480
0.435270 0.297639 0.133828 0.133263
0.330206 0.184818 0.299728 0.185248
0.927173 0.020309 0.024931 0.027587
0.250000 0.250000 0.250000 0.250000
0.282916 0.322628 0.169384 0.225071
0.079854 0.474703 0.081778 0.363664
0.053454 0.102111 0.747727 0.096709
0.431173 0.195740 0.110001 0.263086
0.895641 0.031573 0.033716 0.039070
0.163970 0.350042 0.220134 0.265853
0.771963 0.040558 0.163560 0.023919
0.333478 0.188130 0.197204 0.281187

MOTIF 80 random
letter-probability matrix: alength= 4 w= 34
0.308725 0.128021 0.250410 0.312843
0.127981 0.147680 0.119718 0.604621
0.765799 0.058926 0.124877 0.050398
0.279158 0.287635 0.233478 0.199729
0.812469 0.063741 0.064384 0.059406
0.123504 0.191846 0.111037 0.573613
0.531295 0.181913 0.133901 0.152892
0.099954 0.051790 0.776250 0.072006
0.151612 0.493912 0.117410 0.237066
0.025533 0.022620 0.929871 0.021975
0.069717 0.559640 0.110310 0.260333
0.018294 0.020395 0.914697 0.046614
0.931134 0.018623 0.025697 0.024546
0.050766 0.050852 0.843505 0.054877
0.365544 0.232184 0.204945 0.197328
0.091011 0.475819 0.065515 0.367654
0.362632 0.154882 0.121891 0.360595
0.263391 0.324397 0.110160 0.302052
0.137134 0.189884 0.285087 0.387895
0.121565 0.050831 0.769164 0.058440
0.057895 0.060461 0.066450 0.815193
0.250000 0.250000 0.250000 0.250000
0.218488 0.106058 0.244311 0.431143
0.167246 0.516697 0.205513 0.110544
0.066327 0.067999 0.201800 0.663874
0.070684 0.043747 0.839168 0.046400
0.054898 0.210570 0.144550 0.589983
0.756938 0.069834 0.078343 0.094884
0.203946 0.276394 0.218825 0.300835
0.055622 0.067636 0.780891 0.095851
0.409395 0.197543 0.234857 0.158205
0.576672 0.211236 0.116763 0.095329
0.521661 0.109444 0.154545 0.214350
0.533774 0.282449 0.077032 0.106745

MOTIF 81 random
letter-probability matrix: alength= 4 w= 28
0.250000 0.250000 0.250000 0.250000
0.095514 0.105068 0.074347 0.725071
0.064353 0.050990 0.112300 0.772357
0.141705 0.558591 0.078064 0.221640
0.716824 0.088586 0.090629 0.103961
0.421146 0.260256 0.190050 0.128548
0.181586 0.593780 0.086099 0.138534
0.126297 0.055144 0.676971 0.141588
0.068665 0.039771 0.845529 0.046035
0.057960 0.017375 0.868737 0.055928
0.258060 0.206217 0.112149 0.423574
0.709017 0.062223 0.161946 0.066814
0.147424 0.676611 0.111112 0.064852
0.732476 0.082905 0.063577 0.121042
0.076701 0.095502 0.749644 0.078153
0.066469 0.726140 0.071183 0.136209
0.025610 0.025368 0.922333 0.026689
0.105690 0.051142 0.753252 0.089916
0.043768 0.067541 0.038057 0.850633
0.053439 0.049417 0.857964 0.039180
0.303044 0.182309 0.155481 0.359166
0.231637 0.199197 0.275828 0.293338
0.091541 0.222536 0.193115 0.492808
0.236612 0.283982 0.159676 0.319729
0.151956 0.298180 0.167792 0.382071
0.932732 0.020060 0.023138 0.024071
0.174695 0.095703 0.476882 0.252721
0.075098 0.061225 0.708128 0.155549

MOTIF 82 random
letter-probability matrix: alength= 4 w= 25
0.574792 0.174470 0.125276 0.125462
0.180844 0.254576 0.237786 0.326793
0.091813 0.170644 0.110469 0.627075
0.670837 0.068139 0.152075 0.108948
0.881265 0.033656 0.051239 0.033840
0.086776 0.371427 0.082510 0.459286
0.050430 0.049268 0.042272 0.858030
0.061413 0.406466 0.051302 0.480819
0.926262 0.024189 0.029124 0.020425
0.143424 0.168229 0.224377 0.463970
0.132870 0.025089 0.812883 0.029158
0.440889 0.215422 0.181501 0.162188
0.264532 0.229301 0.300180 0.205986
0.335627 0.313029 0.173071 0.178273
0.502062 0.193125 0.071757 0.233055
0.250000 0.250000 0.250000 0.250000
0.278816 0.140244 0.399581 0.181359
0.168154 0.182019 0.271289 0.378538
0.139616 0.069173 0.156039 0.635172
0.225018 0.216161 0.148590 0.410232
0.536483 0.142045 0.138721 0.182751
0.189505 0.254167 0.302505 0.253823
0.115437 0.124563 0.119445 0.640555
0.126316 0.322810 0.301397 0.249477
0.349119 0.166506 0.288862 0.195513

MOTIF 83 random
letter-probability matrix: alength= 4 w= 37
0.609855 0.165605 0.143749 0.080792
0.186174 0.067000 0.635327 0.111499
0.803225 0.057925 0.078409 0.060441
0.018806 0.018969 0.940293 0.021933
0.383740 0.102115 0.428290 0.085856
0.787740 0.072436 0.070701 0.069122
0.125267 0.036523 0.780076 0.058134
0.724220 0.087987 0.102984 0.084809
0.253007 0.145663 0.345359 0.255971
0.307396 0.127774 0.203937 0.360892
0.025916 0.026615 0.024651 0.922818
0.043897 0.039052 0.877924 0.039128
0.250000 0.250000 0.250000 0.250000
0.168653 0.164146 0.574424 0.092777
0.581814 0.129728 0.191875 0.096583
0.055997 0.409257 0.046339 0.488406
0.558861 0.118452 0.133802 0.188886
0.148699 0.104961 0.158661 0.587679
0.486418 0.170768 0.195548 0.147265
0.267262 0.226846 0.266084 0.239808
0.325440 0.196007 0.286113 0.192441
0.490983 0.206693 0.210570 0.091754
0.063356 0.077313 0.053108 0.806223
0.042101 0.024232 0.912598 0.021069
0.177686 0.147351 0.091324 0.583638
0.877436 0.030691 0.061807 0.030066
0.715755 0.140662 0.060371 0.083212
0.072515 0.263492 0.075349 0.588643
0.083694 0.357299 0.054184 0.504822
0.743866 0.094417 0.094798 0.066919
0.146751 0.355968 0.118784 0.378498
0.035826 0.811942 0.060270 0.091963
0.363676 0.171064 0.349563 0.115697
0.143536 0.320951 0.283636 0.251878
0.250000 0.250000 0.250000 0.250000
0.120015 0.130017 0.170212 0.579756
0.652451 0.125849 0.149443 0.072257

MOTIF 84 random
letter-probability matrix: alength= 4 w= 37
0.203455 0.265884 0.211151 0.319510
0.671370 0.122382 0.105891 0.100357
0.888137 0.036524 0.041920 0.033418
0.412067 0.146367 0.173546 0.268020
0.864903 0.051776 0.036704 0.046617
0.031890 0.025209 0.911922 0.030979
0.098656 0.234692 0.072998 0.593654
0.559071 0.207933 0.118220 0.114775
0.544407 0.264912 0.067718 0.122963
0.037770 0.036286 0.033046 0.892898
0.178841 0.225898 0.314667 0.280593
0.281250 0.166098 0.147374 0.405278
0.036434 0.033443 0.039646 0.890476
0.051997 0.074307 0.099771 0.773924
0.107515 0.126268 0.600660 0.165557
0.118802 0.069189 0.744968 0.067041
0.905680 0.028919 0.036223 0.029177
0.541478 0.199397 0.131922 0.127202
0.227278 0.189904 0.442675 0.140143
0.781164 0.065823 0.078123 0.074890
0.174637 0.192863 0.236483 0.396017
0.068668 0.068541 0.760296 0.102495
0.211510 0.129299 0.199800 0.459391
0.034673 0.069332 0.041513 0.854482
0.890065 0.046077 0.033775 0.030083
0.207847 0.075048 0.570983 0.146121
0.219815 0.397284 0.094253 0.288648
0.250000 0.250000 0.250000 0.250000
0.516170 0.186434 0.139341 0.158055
0.235556 0.436589 0.123590 0.204265
0.830358 0.038632 0.083530 0.047480
0.036589 0.889074 0.024302 0.050035
0.449459 0.231146 0.172158 0.147237
0.907801 0.023210 0.029281 0.039708
0.494561 0.156819 0.153642 0.194977
0.034855 0.021001 0.925631 0.018513
0.224894 0.319365 0.127715 0.328026

MOTIF 85 random
letter-probability matrix: alength= 4 w= 28
0.288995 0.171814 0.256914 0.282277
0.669882 0.238305 0.049978 0.041835
0.276579 0.302525 0.144166 0.276730
0.836327 0.066237 0.045283 0.052153
0.061372 0.051883 0.040432 0.846313
0.278247 0.145691 0.390468 0.185594
0.055997 0.409257 0.046339 0.488406
0.062944 0.031893 0.866177 0.038985
0.100979 0.206971 0.111673 0.580376
0.111512 0.050787 0.081281 0.756421
0.213765 0.292731 0.201498 0.292006
0.812469 0.063741 0.064384 0.059406
0.160140 0.164570 0.239061 0.436229
0.038796 0.026474 0.915267 0.019464
0.403661 0.355122 0.098306 0.142911
0.152206 0.094081 0.370329 0.383385
0.225018 0.216161 0.148590 0.410232
0.829146 0.064681 0.047359 0.058814
0.034044 0.018357 0.029733 0.917866
0.069274 0.298137 0.186016 0.446572
0.018659 0.025574 0.932942 0.022825
0.106811 0.155637 0.149551 0.588001
0.494954 0.265356 0.157913 0.081778
0.439033 0.226559 0.170115 0.164292
0.931108 0.029576 0.018622 0.020693
0.678538 0.154315 0.071454 0.095693
0.392027 0.168320 0.301858 0.137794
0.854078 0.044507 0.060090 0.041325

MOTIF 86 random
letter-probability matrix: alength= 4 w= 16
0.150599 0.097041 0.083707 0.668653
0.291476 0.180590 0.089465 0.438468
0.042101 0.024232 0.912598 0.021069
0.726708 0.092964 0.091042 0.089287
0.934957 0.018699 0.021802 0.024542
0.124001 0.258222 0.224516 0.393261
0.334861 0.107162 0.320613 0.237365
0.280204 0.080299 0.378227 0.261269
0.204505 0.040188 0.710498 0.044809
0.210359 0.079196 0.190037 0.520409
0.038823 0.045032 0.860941 0.055204
0.882256 0.042944 0.035936 0.038865
0.067238 0.087154 0.093883 0.751725
0.035327 0.035611 0.021524 0.907538
0.034673 0.069332 0.041513 0.854482
0.941277 0.018987 0.020911 0.018825

MOTIF 87 random
letter-probability matrix: alength= 4 w= 13
0.349238 0.178035 0.350833 0.121895
0.075684 0.068169 0.814725 0.041422
0.725434 0.114543 0.101739 0.058284
0.196893 0.221865 0.064691 0.516550
0.153323 0.237916 0.129888 0.478874
0.504311 0.137790 0.209659 0.148241
0.019186 0.018814 0.940693 0.021308
0.070503 0.051249 0.047801 0.830448
0.882129 0.021102 0.040663 0.056106
0.394395 0.141933 0.312914 0.150758
0.498731 0.243225 0.182097 0.075947
0.049974 0.043044 0.065812 0.841169
0.250000 0.250000 0.250000 0.250000

MOTIF 88 random
letter-probability matrix: alength= 4 w= 52
0.180392 0.120575 0.098601 0.600433
0.114904 0.095328 0.210724 0.579044
0.709600 0.106570 0.084532 0.099298
0.835235 0.071691 0.045398 0.047677
0.402293 0.116481 0.344688 0.136538
0.088969 0.336958 0.155952 0.418120
0.579040 0.220291 0.148969 0.051700
0.034519 0.031175 0.891783 0.042524
0.133858 0.140956 0.202462 0.522723
0.316147 0.217388 0.288183 0.178283
0.200903 0.183863 0.060152 0.555081
0.197440 0.198141 0.217039 0.387380
0.206241 0.268656 0.199843 0.325260
0.064984 0.060082 0.813266 0.061668
0.250000 0.250000 0.250000 0.250000
0.204505 0.040188 0.710498 0.044809
0.720382 0.068944 0.128430 0.082245
0.045349 0.084729 0.053345 0.816576
0.331391 0.174397 0.289203 0.205010
0.117047 0.080828 0.711417 0.090708
0.340678 0.212808 0.222739 0.223775
0.109019 0.135389 0.115262 0.640329
0.514397 0.352348 0.090534 0.042721
0.764247 0.073569 0.093508 0.068677
0.929493 0.021092 0.027779 0.021636
0.088826 0.077481 0.145307 0.688386
0.062977 0.328406 0.083554 0.525063
0.126486 0.807520 0.049844 0.016150
0.196593 0.178133 0.329730 0.295544
0.090883 0.072880 0.188373 0.647864
0.034171 0.035665 0.896955 0.033209
0.318536 0.257925 0.230869 0.192670
0.190597 0.225284 0.117104 0.467015
0.023263 0.385520 0.017671 0.573546
0.117616 0.142000 0.165091 0.575293
0.455579 0.200675 0.238586 0.105160
0.381716 0.288686 0.169246 0.160352
0.116676 0.482098 0.178807 0.222419
0.271462 0.212538 0.314049 0.201951
0.250000 0.250000 0.250000 0.250000
0.416411 0.214370 0.174312 0.194907
0.050043 0.046177 0.867402 0.036377
0.380196 0.132664 0.388228 0.098912
0.082752 0.140508 0.186606 0.590134
0.097331 0.187511 0.191692 0.523466
0.060467 0.087568 0.057614 0.794351
0.250000 0.250000 0.250000 0.250000
0.810110 0.057938 0.105397 0.026555
0.029279 0.018598 0.929887 0.022235
0.250000 0.250000 0.250000 0.250000
0.084163 0.599462 0.079475 0.236901
0.177821 0.111283 0.120491 0.590405

MOTIF 89 random
letter-probability matrix: alength= 4 w= 52
0.276857 0.249417 0.269258 0.204468
0.344758 0.181956 0.346251 0.127034
0.465783 0.197647 0.200759 0.135811
0.501961 0.140189 0.256794 0.101056
0.165646 0.085416 0.500240 0.248698
0.138484 0.177814 0.053218 0.630484
0.888611 0.028821 0.036934 0.045634
0.333076 0.191417 0.334349 0.141158
0.167608 0.111657 0.355097 0.365639
0.104157 0.436071 0.044065 0.415707
0.049708 0.077670 0.052167 0.820455
0.207847 0.075048 0.570983 0.146121
0.538409 0.125241 0.250207 0.086143
0.906405 0.026468 0.031993 0.035134
0.357469 0.274128 0.208896 0.159507
0.250000 0.250000 0.250000 0.250000
0.027842 0.018653 0.932628 0.020877
0.018728 0.023286 0.936424 0.021562
0.046105 0.036339 0.884052 0.033504
0.052576 0.111649 0.048927 0.786848
0.770689 0.080107 0.082002 0.067201
0.269535 0.140467 0.266239 0.323759
0.581814 0.129728 0.191875 0.096583
0.102861 0.301916 0.188658 0.406566
0.630904 0.092955 0.118510 0.157630
0.045522 0.055588 0.044436 0.854453
0.198191 0.163780 0.150432 0.487597
0.063794 0.050082 0.260331 0.625794
0.058902 0.407788 0.048995 0.484315
0.170842 0.170575 0.142056 0.516527
0.084420 0.275181 0.112045 0.528355
0.304990 0.297270 0.193244 0.204495
0.251571 0.049117 0.628492 0.070820
0.919098 0.024970 0.024164 0.031769
0.418309 0.182161 0.258752 0.140778
0.135249 0.163959 0.334477 0.366315
0.250000 0.250000 0.250000 0.250000
0.071983 0.200282 0.276338 0.451396
0.412575 0.192395 0.223008 0.172022
0.022766 0.021485 0.023482 0.932267
0.204505 0.040188 0.710498 0.044809
0.445400 0.306127 0.091292 0.157181
0.018173 0.024246 0.908650 0.048931
0.434495 0.076490 0.371962 0.117053
0.250000 0.250000 0.250000 0.250000
0.103462 0.058807 0.110064 0.727667
0.515607 0.159788 0.218634 0.105971
0.269998 0.175048 0.252244 0.302709
0.128212 0.416772 0.130016 0.324999
0.103516 0.073329 0.077587 0.745568
0.149587 0.085566 0.071681 0.693166
0.154460 0.620238 0.118846 0.106456

MOTIF 90 random
letter-probability matrix: alength= 4 w= 16
0.073142 0.158083 0.045167 0.723608
0.040846 0.037006 0.887184 0.034963
0.134711 0.134086 0.216648 0.514555
0.077350 0.029295 0.851884 0.041471
0.193519 0.116895 0.305815 0.383771
0.081223 0.122535 0.708136 0.088106
0.110450 0.266960 0.225613 0.396977
0.115269 0.020901 0.825855 0.037975
0.037783 0.033961 0.895149 0.033107
0.047419 0.050381 0.848247 0.053953
0.485028 0.232511 0.098744 0.183716
0.554687 0.217160 0.124846 0.103307
0.030768 0.024014 0.925705 0.019513
0.468038 0.237093 0.186499 0.108370
0.201135 0.221991 0.327181 0.249693
0.527616 0.155700 0.192861 0.123823

MOTIF 91 random
letter-probability matrix: alength= 4 w= 43
0.783047 0.067305 0.086365 0.063283
0.258074 0.333021 0.192096 0.216810
0.046820 0.031019 0.032498 0.889663
0.515651 0.261887 0.095532 0.126930
0.050972 0.040645 0.844806 0.063577
0.049207 0.104154 0.770627 0.076012
0.250000 0.250000 0.250000 0.250000
0.026026 0.018874 0.018728 0.936373
0.411087 0.164802 0.254414 0.169696
0.141654 0.025032 0.016339 0.816975
0.050043 0.046177 0.867402 0.036377
0.432970 0.186167 0.195156 0.185707
0.059345 0.056960 0.060661 0.823035
0.831064 0.045641 0.045603 0.077692
0.100309 0.131311 0.641038 0.127341
0.511325 0.086127 0.298778 0.103770
0.941780 0.018836 0.019118 0.020267
0.890539 0.027860 0.033423 0.048178
0.402633 0.146974 0.259450 0.190943
0.588186 0.066552 0.068267 0.276994
0.164937 0.088692 0.090405 0.655966
0.063978 0.082777 0.779004 0.074241
0.065342 0.045352 0.851966 0.037338
0.066752 0.031492 0.862943 0.038813
0.384032 0.368597 0.073180 0.174191
0.041530 0.041986 0.849039 0.067446
0.476538 0.226505 0.119047 0.177910
0.250000 0.250000 0.250000 0.250000
0.105974 0.034369 0.037520 0.822137
0.179204 0.060973 0.699980 0.059844
0.634933 0.187837 0.114882 0.062348
0.157931 0.225227 0.245141 0.371700
0.049219 0.148743 0.068801 0.733237
0.327333 0.220404 0.244674 0.207589
0.079656 0.235971 0.083170 0.601202
0.052166 0.026989 0.892036 0.028809
0.856432 0.042203 0.051985 0.049379
0.080681 0.071039 0.675573 0.172707
0.117205 0.043003 0.788421 0.051371
0.116694 0.047763 0.780445 0.055098
0.025290 0.019449 0.928616 0.026645
0.018003 0.022992 0.900175 0.058829
0.371977 0.156247 0.381903 0.089873

MOTIF 92 random
letter-probability matrix: alength= 4 w= 28
0.552666 0.163088 0.159431 0.124815
0.096010 0.054924 0.786294 0.062772
0.250000 0.250000 0.250000 0.250000
0.198919 0.430738 0.086704 0.283640
0.587004 0.127091 0.172208 0.113697
0.407829 0.099369 0.368967 0.123834
0.511818 0.219320 0.134501 0.134360
0.031979 0.033265 0.865093 0.069663
0.426213 0.316229 0.097867 0.159691
0.228300 0.245470 0.116131 0.410099
0.250000 0.250000 0.250000 0.250000
0.130640 0.186373 0.187550 0.495437
0.045850 0.025820 0.031461 0.896870
0.062571 0.405841 0.052371 0.479217
0.321855 0.136057 0.126453 0.415634
0.204139 0.048178 0.669492 0.078191
0.630904 0.092955 0.118510 0.157630
0.022128 0.888046 0.017761 0.072066
0.288995 0.171814 0.256914 0.282277
0.064544 0.304763 0.040094 0.590599
0.028224 0.019442 0.933330 0.019004
0.027941 0.018545 0.927273 0.026241
0.106132 0.229918 0.158174 0.505776
0.128940 0.411223 0.064238 0.395599
0.198814 0.129135 0.473786 0.198265
0.034762 0.049263 0.872483 0.043492
0.041629 0.509558 0.258781 0.190033
0.586927 0.138972 0.156174 0.117928

MOTIF 93 random
letter-probability matrix: alength= 4 w= 28
0.203583 0.181910 0.261266 0.353241
0.049525 0.043017 0.870168 0.037290
0.250000 0.250000 0.250000 0.250000
0.494095 0.187344 0.170042 0.148519
0.071157 0.379817 0.104041 0.444985
0.219661 0.095004 0.317182 0.368154
0.250000 0.250000 0.250000 0.250000
0.108033 0.336272 0.183049 0.372646
0.049500 0.039898 0.059029 0.851572
0.429279 0.297140 0.137070 0.136510
0.363980 0.302789 0.216948 0.116284
0.141828 0.091090 0.676224 0.090858
0.511953 0.187681 0.140870 0.159496
0.394676 0.251288 0.225103 0.128933
0.052406 0.166786 0.088514 0.692294
0.278546 0.262583 0.202701 0.256170
0.488595 0.192511 0.130749 0.188146
0.137244 0.092441 0.619644 0.150671
0.141040 0.065780 0.703723 0.089457
0.173319 0.397779 0.243272 0.185630
0.237886 0.325693 0.131366 0.305055
0.106163 0.132476 0.193445 0.567916
0.050321 0.104768 0.088477 0.756434
0.502173 0.264980 0.159162 0.073684
0.257401 0.137899 0.299105 0.305594
0.167625 0.158174 0.115378 0.558823
0.558885 0.200040 0.113647 0.127428
0.682368 0.085147 0.099481 0.133004

MOTIF 94 random
letter-probability matrix: alength= 4 w= 13
0.018736 0.020252 0.936789 0.024222
0.068720 0.090385 0.700939 0.139957
0.884746 0.038334 0.041022 0.035899
0.250000 0.250000 0.250000 0.250000
0.174403 0.215135 0.181896 0.428566
0.654745 0.106288 0.126867 0.112100
0.533427 0.129615 0.162865 0.174093
0.052091 0.107193 0.090770 0.749946
0.018711 0.020216 0.935544 0.025530
0.450731 0.104081 0.188879 0.256310
0.351998 0.252209 0.149191 0.246601
0.840500 0.053222 0.056070 0.050208
0.860202 0.029036 0.078882 0.031880

MOTIF 95 random
letter-probability matrix: alength= 4 w= 19
0.116421 0.032967 0.137138 0.713474
0.053506 0.039282 0.857193 0.050019
0.840623 0.070827 0.052783 0.035766
0.041039 0.042603 0.869592 0.046767
0.105986 0.072339 0.732878 0.088797
0.679365 0.048659 0.103135 0.168841
0.131675 0.226121 0.107360 0.534844
0.030703 0.075429 0.197619 0.696249
0.600854 0.135026 0.132993 0.131127
0.156747 0.085315 0.669985 0.087953
0.201545 0.235501 0.325416 0.237538
0.712077 0.037574 0.044800 0.205549
0.349844 0.271188 0.144671 0.234297
0.340139 0.084224 0.337897 0.237741
0.876468 0.044886 0.039498 0.039148
0.086776 0.371427 0.082510 0.459286
0.494107 0.257845 0.116690 0.131357
0.061295 0.097115 0.668850 0.172740
0.228686 0.098321 0.368171 0.304822

MOTIF 96 random
letter-probability matrix: alength= 4 w= 43
0.634933 0.187837 0.114882 0.062348
0.250000 0.250000 0.250000 0.250000
0.250000 0.250000 0.250000 0.250000
0.317421 0.161938 0.229538 0.291103
0.081287 0.370302 0.091179 0.457232
0.120897 0.244140 0.197854 0.437110
0.250000 0.250000 0.250000 0.250000
0.840664 0.053018 0.056277 0.050041
0.123473 0.085147 0.231649 0.559731
0.579040 0.220291 0.148969 0.051700
0.030659 0.911390 0.025526 0.032426
0.081559 0.055948 0.224313 0.638179
0.158561 0.110581 0.088802 0.642055
0.512991 0.150289 0.147037 0.189683
0.941780 0.018836 0.019118 0.020267
0.193249 0.213509 0.357798 0.235444
0.278259 0.286433 0.234067 0.201241
0.917862 0.026092 0.023610 0.032436
0.180800 0.094184 0.325456 0.399560
0.176420 0.128025 0.597742 0.097813
0.313734 0.244418 0.290855 0.150993
0.526026 0.101108 0.248119 0.124747
0.901946 0.035884 0.031235 0.030935
0.168739 0.170902 0.369215 0.291144
0.066110 0.057686 0.762737 0.113468
0.041944 0.787935 0.068388 0.101733
0.866489 0.042820 0.039704 0.050988
0.326401 0.227703 0.124547 0.321349
0.053194 0.073038 0.044203 0.829565
0.062377 0.039917 0.861688 0.036018
0.779925 0.044890 0.114742 0.060443
0.701537 0.091641 0.063486 0.143336
0.331519 0.178085 0.290275 0.200122
0.065931 0.081278 0.769633 0.083159
0.936634 0.018733 0.022953 0.021681
0.248856 0.046012 0.513300 0.191832
0.306026 0.202620 0.172277 0.319077
0.502538 0.204361 0.223588 0.069513
0.762066 0.078988 0.080180 0.078767
0.246429 0.313873 0.206168 0.233530
0.411087 0.164802 0.254414 0.169696
0.187749 0.381060 0.206341 0.224850
0.045006 0.112882 0.134510 0.707603

MOTIF 97 random
letter-probability matrix: alength= 4 w= 22
0.736403 0.089305 0.090051 0.084241
0.478296 0.197407 0.153278 0.171018
0.321641 0.177485 0.273014 0.227860
0.167293 0.406140 0.205361 0.221206
0.341298 0.236903 0.229881 0.191917
0.021843 0.020393 0.938985 0.018780
0.264088 0.290191 0.218765 0.226956
0.098993 0.100478 0.718032 0.082497
0.559071 0.207933 0.118220 0.114775
0.410536 0.271826 0.192844 0.124794
0.887649 0.037367 0.040012 0.034972
0.136837 0.136216 0.218001 0.508947
0.250000 0.250000 0.250000 0.250000
0.352212 0.085058 0.137281 0.425449
0.042269 0.813187 0.075639 0.068905
0.582414 0.074273 0.141672 0.201642
0.018736 0.023136 0.936810 0.021318
0.911189 0.029059 0.031492 0.028259
0.248212 0.163726 0.296208 0.291854
0.045854 0.047118 0.041287 0.865741
0.029150 0.019453 0.923998 0.027399
0.129029 0.076064 0.631400 0.163507

MOTIF 98 random
letter-probability matrix: alength= 4 w= 31
0.250000 0.250000 0.250000 0.250000
0.226017 0.248737 0.313462 0.211784
0.542148 0.169369 0.159610 0.128873
0.659859 0.071454 0.155930 0.112757
0.124622 0.053900 0.783902 0.037576
0.352330 0.252855 0.128756 0.266058
0.201235 0.043684 0.661031 0.094050
0.082230 0.166160 0.659256 0.092354
0.250000 0.250000 0.250000 0.250000
0.571270 0.268154 0.085505 0.075071
0.355093 0.226091 0.294554 0.124262
0.055997 0.409257 0.046339 0.488406
0.204505 0.040188 0.710498 0.044809
0.576672 0.211236 0.116763 0.095329
0.103183 0.418508 0.134342 0.343967
0.355117 0.148173 0.313195 0.183514
0.716532 0.046967 0.146382 0.090118
0.040975 0.026698 0.897420 0.034907
0.915772 0.028002 0.030192 0.026033
0.905680 0.028919 0.036223 0.029177
0.302678 0.347915 0.102100 0.247306
0.466675 0.269531 0.173987 0.089808
0.046962 0.046286 0.857498 0.049255
0.887649 0.037367 0.040012 0.034972
0.905772 0.037504 0.025481 0.031243
0.242071 0.201454 0.212407 0.344069
0.678889 0.082847 0.123844 0.114420
0.517819 0.208174 0.140289 0.133717
0.268084 0.076544 0.290288 0.365084
0.320934 0.219683 0.229747 0.229636
0.076921 0.058963 0.802406 0.061710

MOTIF 99 random
letter-probability matrix: alength= 4 w= 25
0.842096 0.048322 0.064606 0.044976
0.113537 0.297360 0.125307 0.463795
0.031854 0.018418 0.920892 0.028836
0.033187 0.021886 0.031020 0.913907
0.936948 0.021615 0.018739 0.022698
0.280318 0.241773 0.263545 0.214364
0.133895 0.080938 0.092189 0.692979
0.223827 0.140519 0.242816 0.392839
0.055439 0.049520 0.607154 0.287888
0.348378 0.297447 0.223401 0.130774
0.525099 0.222080 0.110533 0.142288
0.088494 0.179219 0.067059 0.665228
0.021940 0.018572 0.928602 0.030886
0.494206 0.160069 0.191418 0.154307
0.449510 0.164807 0.262470 0.123213
0.079419 0.071400 0.776314 0.072867
0.506431 0.305277 0.093706 0.094586
0.196574 0.028514 0.752542 0.022371
0.044792 0.065882 0.839412 0.049914
0.459560 0.220090 0.162326 0.158025
0.561731 0.119416 0.142513 0.176340
0.886599 0.039210 0.036178 0.038013
0.183198 0.141604 0.143641 0.531556
0.260021 0.122259 0.269480 0.348240
0.372347 0.294717 0.274653 0.058284

MOTIF 100 random
letter-probability matrix: alength= 4 w= 28
0.066421 0.147908 0.709867 0.075804
0.887740 0.035603 0.035320 0.041337
0.089269 0.114386 0.091211 0.705135
0.035942 0.053602 0.852034 0.058421
0.208173 0.075433 0.569865 0.146530
0.081083 0.164154 0.277295 0.477468
0.324797 0.159078 0.402788 0.113337
0.042173 0.130910 0.068053 0.758863
0.125000 0.213143 0.582380 0.079477
0.454785 0.332378 0.120744 0.092093
0.925733 0.024076 0.024413 0.025778
0.197586 0.372117 0.168586 0.261711
0.677186 0.116221 0.114664 0.091929
0.231643 0.103051 0.462526 0.202779
0.065640 0.765775 0.070370 0.098215
0.098614 0.132778 0.628303 0.140304
0.785170 0.068084 0.066585 0.080161
0.250000 0.250000 0.250000 0.250000
0.039068 0.075512 0.042699 0.842721
0.272829 0.132477 0.377453 0.217240
0.046105 0.036339 0.884052 0.033504
0.418304 0.296048 0.143099 0.142549
0.834604 0.037254 0.051348 0.076794
0.755537 0.070152 0.105069 0.069242
0.863069 0.047023 0.039211 0.050698
0.057685 0.752502 0.096917 0.092895
0.043799 0.025729 0.912228 0.018245
0.368759 0.182114 0.236459 0.212668

MOTIF 101 random
letter-probability matrix: alength= 4 w= 37
0.051515 0.335027 0.063474 0.549984
0.068962 0.061633 0.055972 0.813433
0.890666 0.032376 0.038601 0.038357
0.334434 0.229964 0.215645 0.219957
0.817326 0.050459 0.065734 0.066481
0.864842 0.041055 0.048096 0.046007
0.049710 0.071872 0.839671 0.038747
0.250000 0.250000 0.250000 0.250000
0.588466 0.246618 0.067583 0.097333
0.102820 0.407353 0.162146 0.327681
0.250000 0.250000 0.250000 0.250000
0.148839 0.101505 0.074097 0.675559
0.184896 0.090583 0.491829 0.232691
0.358182 0.264791 0.250706 0.126322
0.250000 0.250000 0.250000 0.250000
0.331936 0.195212 0.157614 0.315238
0.875597 0.048297 0.033839 0.042267
0.205537 0.066970 0.619565 0.107928
0.578575 0.167700 0.193179 0.060546
0.445256 0.225959 0.213239 0.115546
0.305936 0.265219 0.190047 0.238797
0.854078 0.044507 0.060090 0.041325
0.041029 0.030526 0.889097 0.039348
0.501132 0.084115 0.388573 0.026180
0.292179 0.113834 0.488498 0.105489
0.343016 0.322555 0.169226 0.165203
0.458718 0.218845 0.165107 0.157330
0.385647 0.099507 0.431520 0.083326
0.072076 0.234601 0.116239 0.577085
0.253480 0.218549 0.281814 0.246158
0.686550 0.094071 0.122451 0.096928
0.250000 0.250000 0.250000 0.250000
0.038753 0.028164 0.484276 0.448807
0.154762 0.200304 0.302555 0.342379
0.178771 0.295019 0.395211 0.131000
0.377731 0.191367 0.206590 0.224313
0.563696 0.150383 0.202424 0.083497

MOTIF 102 random
letter-probability matrix: alength= 4 w= 28
0.025455 0.034404 0.883797 0.056343
0.172923 0.093166 0.547004 0.186907
0.270086 0.162960 0.148665 0.418289
0.359833 0.194887 0.216082 0.229198
0.225491 0.095440 0.095937 0.583132
0.092366 0.077212 0.754190 0.076232
0.272955 0.199478 0.314659 0.212908
0.456317 0.199047 0.212608 0.132028
0.155783 0.151150 0.084112 0.608955
0.307538 0.286131 0.237500 0.168831
0.034809 0.895362 0.024720 0.045109
0.915114 0.021746 0.024927 0.038213
0.571389 0.236937 0.101750 0.089924
0.294981 0.223186 0.142127 0.339705
0.093991 0.133752 0.433786 0.338471
0.358984 0.245577 0.126296 0.269143
0.146631 0.101963 0.101616 0.649790
0.120453 0.137208 0.275733 0.466606
0.016951 0.098005 0.037515 0.847529
0.250000 0.250000 0.250000 0.250000
0.052587 0.044528 0.864191 0.038694
0.055997 0.409257 0.046339 0.488406
0.146751 0.355968 0.118784 0.378498
0.526584 0.051049 0.353391 0.068976
0.105829 0.194688 0.127201 0.572283
0.151172 0.052940 0.717249 0.078638
0.049210 0.814874 0.051613 0.084303
0.250000 0.250000 0.250000 0.250000

MOTIF 103 random
letter-probability matrix: alength= 4 w= 10
0.235129 0.118457 0.389126 0.257288
0.223705 0.093060 0.093554 0.589681
0.237460 0.180104 0.269312 0.313123
0.079130 0.345928 0.069128 0.505815
0.082740 0.032393 0.839551 0.045315
0.021855 0.029893 0.911594 0.036659
0.775539 0.079949 0.072502 0.072010
0.250000 0.250000 0.250000 0.250000
0.371208 0.146181 0.367028 0.115583
0.430126 0.265634 0.134649 0.169591

MOTIF 104 random
letter-probability matrix: alength= 4 w= 37
0.644667 0.114324 0.130084 0.110924
0.225598 0.092957 0.531433 0.150013
0.239884 0.212305 0.205178 0.342633
0.041571 0.044310 0.866494 0.047625
0.482911 0.187760 0.178928 0.150401
0.064851 0.037887 0.032763 0.864499
0.250000 0.250000 0.250000 0.250000
0.328181 0.216718 0.227611 0.227490
0.683204 0.057397 0.152787 0.106612
0.351690 0.248780 0.185128 0.214402
0.144693 0.113277 0.419333 0.322696
0.251307 0.204489 0.242389 0.301816
0.150702 0.397684 0.266245 0.185369
0.259331 0.231672 0.188903 0.320094
0.113349 0.488853 0.132198 0.265601
0.105013 0.072859 0.743991 0.078136
0.717894 0.073682 0.144142 0.064282
0.639667 0.149671 0.151919 0.058742
0.381392 0.105285 0.424375 0.088948
0.134159 0.119302 0.576798 0.169742
0.772935 0.073014 0.073966 0.080085
0.036319 0.858739 0.038324 0.066619
0.198229 0.088556 0.268360 0.444855
0.082572 0.357461 0.053236 0.506731
0.438668 0.171447 0.285316 0.104570
0.191479 0.118860 0.438535 0.251126
0.024590 0.878376 0.019875 0.077158
0.117835 0.220436 0.180591 0.481138
0.070413 0.053642 0.809588 0.066357
0.075904 0.829632 0.047306 0.047158
0.250000 0.250000 0.250000 0.250000
0.080577 0.022490 0.874346 0.022587
0.148640 0.113300 0.125343 0.612717
0.099169 0.118813 0.096592 0.685426
0.178699 0.152476 0.288082 0.380743
0.078728 0.322736 0.155752 0.442785
0.063278 0.064153 0.053502 0.819068

MOTIF 105 random
letter-probability matrix: alength= 4 w= 37
0.028099 0.018988 0.018685 0.934228
0.403481 0.185905 0.236545 0.174069
0.250000 0.250000 0.250000 0.250000
0.588466 0.246618 0.067583 0.097333
0.818875 0.069130 0.052669 0.059327
0.362913 0.309544 0.060677 0.266866
0.250000 0.250000 0.250000 0.250000
0.193991 0.069000 0.280161 0.456848
0.068491 0.057591 0.798104 0.075814
0.138609 0.343608 0.139606 0.378177
0.042460 0.041184 0.842593 0.073762
0.760232 0.142661 0.040019 0.057089
0.900585 0.034432 0.031650 0.033333
0.250000 0.250000 0.250000 0.250000
0.555117 0.165489 0.171855 0.107539
0.203455 0.265884 0.211151 0.319510
0.557917 0.262602 0.129191 0.050290
0.092163 0.038337 0.828340 0.041160
0.673730 0.041017 0.197419 0.087834
0.370256 0.304764 0.214212 0.110768
0.461694 0.282567 0.201049 0.054689
0.568978 0.268645 0.086423 0.075954
0.528297 0.112236 0.269681 0.089785
0.168079 0.025553 0.738880 0.067488
0.087872 0.035456 0.827605 0.049067
0.325947 0.169817 0.304095 0.200142
0.302156 0.232489 0.263280 0.202076
0.235906 0.315252 0.240478 0.208364
0.422952 0.255171 0.108790 0.213087
0.278719 0.229797 0.176736 0.314747
0.813159 0.055705 0.067070 0.064067
0.158713 0.233607 0.179308 0.428371
0.713694 0.067851 0.141135 0.077320
0.063762 0.201838 0.109847 0.624553
0.080066 0.268017 0.082993 0.568923
0.335289 0.137073 0.361421 0.166217
0.931652 0.023418 0.020368 0.024563

MOTIF 106 random
letter-probability matrix: alength= 4 w= 28
0.355347 0.334387 0.164478 0.145789
0.370256 0.304764 0.214212 0.110768
0.250000 0.250000 0.250000 0.250000
0.568360 0.124916 0.204294 0.102430
0.232460 0.286907 0.153568 0.327065
0.531295 0.181913 0.133901 0.152892
0.733572 0.070303 0.124118 0.072007
0.373909 0.305867 0.212585 0.107640
0.523039 0.184390 0.136862 0.155709
0.561630 0.248935 0.077833 0.111602
0.080814 0.040200 0.831886 0.047099
0.055997 0.409257 0.046339 0.488406
0.431061 0.223571 0.173607 0.171761
0.585105 0.070584 0.136255 0.208056
0.031979 0.033265 0.865093 0.069663
0.471528 0.125565 0.288138 0.114769
0.250000 0.250000 0.250000 0.250000
0.190540 0.401948 0.140772 0.266740
0.734135 0.100797 0.079720 0.085348
0.092703 0.181587 0.067339 0.658371
0.345463 0.129426 0.360231 0.164879
0.018654 0.028893 0.932689 0.019765
0.734025 0.014681 0.222847 0.028448
0.094630 0.397371 0.090272 0.417727
0.547081 0.081784 0.283054 0.088081
0.214985 0.059573 0.614408 0.111034
0.673810 0.062512 0.116465 0.147213
0.336394 0.219826 0.281880 0.161900

MOTIF 107 random
letter-probability matrix: alength= 4 w= 28
0.319109 0.194287 0.223606 0.262998
0.600854 0.135026 0.132993 0.131127
0.250981 0.465160 0.161490 0.122370
0.044300 0.066008 0.839898 0.049795
0.712238 0.122700 0.081766 0.083296
0.480422 0.196805 0.152484 0.170289
0.057404 0.140792 0.067583 0.734220
0.551757 0.235101 0.102290 0.110852
0.476247 0.312455 0.082396 0.128901
0.784522 0.074638 0.093678 0.047163
0.825298 0.061623 0.041177 0.071902
0.539704 0.185202 0.167298 0.107796
0.305892 0.309335 0.222061 0.162711
0.936948 0.021615 0.018739 0.022698
0.032808 0.046441 0.057836 0.862916
0.173847 0.116364 0.508634 0.201155
0.469532 0.258812 0.142733 0.128923
0.354287 0.067947 0.390579 0.187188
0.301931 0.258732 0.248565 0.190772
0.055997 0.409257 0.046339 0.488406
0.479127 0.093880 0.309657 0.117336
0.038159 0.032666 0.901273 0.027902
0.350357 0.097307 0.395051 0.157284
0.144689 0.222180 0.196022 0.437108
0.681640 0.125604 0.093600 0.099156
0.203669 0.082486 0.637213 0.076632
0.050177 0.043326 0.845445 0.061052
0.357469 0.274128 0.208896 0.159507

MOTIF 108 random
letter-probability matrix: alength= 4 w= 34
0.124975 0.527020 0.172891 0.175114
0.244345 0.148666 0.393476 0.213513
0.603170 0.150776 0.073933 0.172121
0.038122 0.071155 0.835376 0.055346
0.527257 0.177254 0.158961 0.136529
0.083730 0.082317 0.764850 0.069102
0.102551 0.078903 0.711333 0.107213
0.888180 0.027664 0.057076 0.027081
0.338433 0.130844 0.273327 0.257396
0.094388 0.049969 0.816783 0.038860
0.130862 0.585378 0.162050 0.121710
0.113385 0.030866 0.817245 0.038503
0.820615 0.043290 0.086111 0.049984
0.224198 0.178640 0.312283 0.284879
0.067165 0.132570 0.059403 0.740863
0.895978 0.019997 0.066105 0.017920
0.712962 0.084368 0.107947 0.094723
0.724220 0.087987 0.102984 0.084809
0.372410 0.345631 0.073950 0.208010
0.136543 0.089983 0.063861 0.709613
0.250357 0.179696 0.151732 0.418215
0.075749 0.234444 0.078488 0.611319
0.526210 0.139739 0.245582 0.088470
0.207847 0.075048 0.570983 0.146121
0.029956 0.037781 0.029128 0.903135
0.250000 0.250000 0.250000 0.250000
0.193991 0.069000 0.280161 0.456848
0.062671 0.712723 0.093984 0.130622
0.279687 0.123608 0.428931 0.167773
0.209509 0.169682 0.317042 0.303768
0.020730 0.018767 0.938329 0.022174
0.583060 0.144790 0.109888 0.162262
0.353327 0.299208 0.221409 0.126055
0.128100 0.068682 0.691719 0.111499

MOTIF 109 random
letter-probability matrix: alength= 4 w= 31
0.190108 0.038615 0.705370 0.065906
0.408045 0.162413 0.322541 0.107001
0.173107 0.069520 0.519193 0.238180
0.250000 0.250000 0.250000 0.250000
0.250000 0.250000 0.250000 0.250000
0.093303 0.114094 0.124377 0.668225
0.121546 0.103017 0.440501 0.334936
0.162365 0.646682 0.113967 0.076987
0.574819 0.148955 0.136463 0.139763
0.488912 0.266184 0.160450 0.084453
0.699297 0.088666 0.105889 0.106148
0.099818 0.062742 0.030846 0.806594
0.059772 0.130188 0.084392 0.725647
0.380170 0.194685 0.212249 0.212896
0.821008 0.055205 0.072794 0.050993
0.542902 0.131888 0.146604 0.178607
0.377593 0.194424 0.238073 0.189911
0.254528 0.154561 0.160705 0.430205
0.421363 0.114755 0.266022 0.197860
0.314825 0.193662 0.290762 0.200751
0.177388 0.472711 0.104709 0.245191
0.018794 0.939679 0.019776 0.021752
0.282749 0.193929 0.251578 0.271745
0.349844 0.271188 0.144671 0.234297
0.064353 0.050990 0.112300 0.772357
0.144717 0.065999 0.713911 0.075373
0.536284 0.204494 0.121474 0.137749
0.365314 0.193832 0.091927 0.348927
0.056767 0.051270 0.692846 0.199116
0.433448 0.278172 0.183228 0.105153
0.069766 0.238659 0.042608 0.648967

MOTIF 110 random
letter-probability matrix: alength= 4 w= 25
0.117207 0.158300 0.173553 0.550940
0.397232 0.263990 0.190731 0.148047
0.379384 0.307456 0.210098 0.103062
0.376081 0.052353 0.203029 0.368537
0.180221 0.063872 0.294700 0.461207
0.856265 0.052086 0.044162 0.047487
0.250000 0.250000 0.250000 0.250000
0.079515 0.277130 0.116801 0.526553
0.036470 0.883270 0.033826 0.046435
0.303044 0.182309 0.155481 0.359166
0.247832 0.037045 0.662953 0.052171
0.169439 0.423738 0.230342 0.176481
0.134705 0.182360 0.362166 0.320769
0.072853 0.256758 0.142390 0.528000
0.021321 0.025510 0.928344 0.024825
0.068250 0.070982 0.150274 0.710494
0.895276 0.031695 0.035887 0.037142
0.210508 0.179050 0.205886 0.404555
0.216545 0.058682 0.633849 0.090924
0.228124 0.256563 0.337294 0.178020
0.772502 0.056895 0.110149 0.060454
0.294528 0.194040 0.241994 0.269439
0.148199 0.073412 0.615114 0.163275
0.395341 0.161868 0.252496 0.190295
0.400945 0.223836 0.220694 0.154525

MOTIF 111 random
letter-probability matrix: alength= 4 w= 19
0.052406 0.166786 0.088514 0.692294
0.397140 0.183302 0.199970 0.219588
0.052227 0.088478 0.055025 0.804270
0.147750 0.063502 0.686374 0.102375
0.402427 0.162669 0.201478 0.233426
0.113349 0.488853 0.132198 0.265601
0.345584 0.201928 0.243345 0.209143
0.464875 0.085652 0.166043 0.283429
0.084524 0.105744 0.128401 0.681331
0.288995 0.171814 0.256914 0.282277
0.113879 0.241796 0.193037 0.451288
0.125338 0.686120 0.093768 0.094773
0.035911 0.040455 0.820907 0.102726
0.186001 0.187061 0.250805 0.376134
0.169440 0.182821 0.153930 0.493808
0.064398 0.056797 0.828799 0.050006
0.072788 0.235130 0.117027 0.575054
0.044936 0.035406 0.060804 0.858854
0.235491 0.313114 0.142211 0.309184

MOTIF 112 random
letter-probability matrix: alength= 4 w= 31
0.835224 0.051810 0.063260 0.049707
0.457078 0.270421 0.177945 0.094555
0.082423 0.193666 0.113408 0.610502
0.141945 0.097011 0.640426 0.120619
0.116260 0.154694 0.401011 0.328035
0.494829 0.153881 0.297009 0.054281
0.383596 0.143398 0.206958 0.266047
0.305805 0.177641 0.149848 0.366705
0.517508 0.143212 0.247312 0.091967
0.326330 0.246653 0.218947 0.208071
0.024269 0.020596 0.918844 0.036291
0.878265 0.019547 0.084067 0.018121
0.250000 0.250000 0.250000 0.250000
0.410744 0.154669 0.191958 0.242628
0.024564 0.032445 0.834821 0.108169
0.177285 0.205323 0.043638 0.573753
0.168481 0.130236 0.237512 0.463770
0.247105 0.097194 0.224196 0.431505
0.214544 0.100791 0.111236 0.573430
0.078203 0.078068 0.730267 0.113462
0.936634 0.018733 0.022953 0.021681
0.385647 0.099507 0.431520 0.083326
0.219929 0.207747 0.246373 0.325951
0.053469 0.045974 0.803276 0.097282
0.054439 0.119621 0.049662 0.776279
0.165646 0.085416 0.500240 0.248698
0.075964 0.398012 0.064885 0.461139
0.375759 0.122837 0.074482 0.426922
0.707113 0.161500 0.088978 0.042409
0.060798 0.052218 0.092829 0.794156
0.900231 0.031803 0.028953 0.039013

MOTIF 113 random
letter-probability matrix: alength= 4 w= 16
0.723741 0.041097 0.088867 0.146296
0.085479 0.062286 0.757011 0.095225
0.029804 0.012568 0.628373 0.329256
0.789413 0.037197 0.074989 0.098402
0.112900 0.070599 0.724141 0.092360
0.836439 0.090010 0.046396 0.027155
0.519715 0.209280 0.129367 0.141638
0.250000 0.250000 0.250000 0.250000
0.926663 0.018533 0.021378 0.033425
0.884746 0.038334 0.041022 0.035899
0.314144 0.243518 0.327895 0.114443
0.144644 0.095559 0.278786 0.481012
0.040682 0.028088 0.900393 0.030838
0.429965 0.297201 0.136697 0.136137
0.431061 0.223571 0.173607 0.171761
0.287575 0.180619 0.218454 0.313353

MOTIF 114 random
letter-probability matrix: alength= 4 w= 7
0.220442 0.258106 0.200362 0.321090
0.250000 0.250000 0.250000 0.250000
0.039538 0.829334 0.036488 0.094639
0.723173 0.096055 0.105877 0.074895
0.274278 0.284593 0.264307 0.176823
0.248929 0.222997 0.110427 0.417647
0.204993 0.215755 0.189014 0.390238

MOTIF 115 random
letter-probability matrix: alength= 4 w= 25
0.352006 0.117741 0.329882 0.200371
0.116571 0.518621 0.184698 0.180110
0.117275 0.068557 0.059441 0.754728
0.470067 0.434238 0.052262 0.043433
0.133513 0.613616 0.107467 0.145405
0.044371 0.068312 0.038611 0.848706
0.880703 0.038832 0.039296 0.041169
0.117332 0.163117 0.629896 0.089655
0.053469 0.045974 0.803276 0.097282
0.174637 0.192863 0.236483 0.396017
0.069640 0.071228 0.063840 0.795292
0.316595 0.238069 0.302986 0.142350
0.095072 0.355011 0.064069 0.485848
0.159023 0.184697 0.205656 0.450625
0.079145 0.093815 0.059320 0.767719
0.018323 0.042695 0.022827 0.916155
0.250000 0.250000 0.250000 0.250000
0.290136 0.093699 0.502761 0.113404
0.465920 0.249484 0.193954 0.090643
0.277796 0.238819 0.171304 0.312081
0.555714 0.117312 0.205410 0.121564
0.353477 0.189872 0.238982 0.217669
0.363256 0.266915 0.201346 0.168483
0.098911 0.143379 0.658243 0.099467
0.757443 0.040179 0.086650 0.115728

MOTIF 116 random
letter-probability matrix: alength= 4 w= 31
0.250000 0.250000 0.250000 0.250000
0.303462 0.213453 0.192685 0.290400
0.291340 0.256336 0.200004 0.252320
0.250000 0.250000 0.250000 0.250000
0.429763 0.206888 0.219259 0.144090
0.250000 0.250000 0.250000 0.250000
0.153411 0.084523 0.621216 0.140850
0.304801 0.190685 0.231516 0.272997
0.875650 0.029296 0.056197 0.038857
0.389623 0.227208 0.195895 0.187274
0.272256 0.165759 0.231533 0.330452
0.544513 0.139247 0.135904 0.180336
0.034515 0.030133 0.885848 0.049504
0.145093 0.111219 0.094745 0.648943
0.175685 0.427078 0.157596 0.239641
0.385647 0.099507 0.431520 0.083326
0.422441 0.257067 0.169418 0.151074
0.040682 0.028088 0.900393 0.030838
0.147836 0.150843 0.194524 0.506797
0.056922 0.192431 0.098538 0.652108
0.237228 0.419317 0.114511 0.228943
0.022962 0.019828 0.938441 0.018769
0.165071 0.199450 0.269293 0.366187
0.656581 0.193012 0.083213 0.067193
0.111157 0.100761 0.078666 0.709416
0.230535 0.060345 0.643113 0.066006
0.093397 0.124125 0.662313 0.120165
0.035161 0.028507 0.904846 0.031487
0.361182 0.213074 0.116747 0.308997
0.530768 0.163362 0.151341 0.154529
0.154633 0.099337 0.580973 0.165056

MOTIF 117 random
letter-probability matrix: alength= 4 w= 49
0.783873 0.033901 0.077125 0.105101
0.710291 0.044825 0.070917 0.173966
0.431061 0.223571 0.173607 0.171761
0.458137 0.218979 0.165326 0.157558
0.136410 0.180348 0.432685 0.250558
0.046820 0.031019 0.032498 0.889663
0.187120 0.174083 0.089730 0.549068
0.250000 0.250000 0.250000 0.250000
0.034717 0.026381 0.901456 0.037445
0.061169 0.756705 0.064267 0.117859
0.466133 0.201012 0.154675 0.178180
0.586768 0.145018 0.132449 0.135765
0.585389 0.094489 0.213684 0.106438
0.229650 0.258703 0.184571 0.327076
0.503982 0.190020 0.143776 0.162221
0.250000 0.250000 0.250000 0.250000
0.807889 0.063938 0.067537 0.060636
0.149863 0.069479 0.540481 0.240176
0.341741 0.151130 0.218374 0.288755
0.158217 0.228998 0.127823 0.484963
0.061372 0.051883 0.040432 0.846313
0.318850 0.154021 0.244286 0.282843
0.248348 0.177010 0.239532 0.335110
0.384856 0.089000 0.092125 0.434018
0.297080 0.232959 0.172033 0.297928
0.080389 0.216961 0.128448 0.574203
0.557877 0.154516 0.142170 0.145437
0.800354 0.044698 0.095561 0.059387
0.166442 0.093992 0.421476 0.318089
0.330097 0.292770 0.134222 0.242911
0.118175 0.321659 0.237247 0.322919
0.311147 0.234009 0.129554 0.325291
0.036940 0.020546 0.906756 0.035758
0.493577 0.309197 0.100610 0.096616
0.297320 0.232841 0.171665 0.298173
0.188404 0.173407 0.199059 0.439129
0.030428 0.024973 0.919193 0.025406
0.041735 0.036782 0.048144 0.873339
0.380416 0.241802 0.257633 0.120149
0.117098 0.716369 0.087916 0.078617
0.179969 0.294635 0.392862 0.132533
0.250000 0.250000 0.250000 0.250000
0.250000 0.250000 0.250000 0.250000
0.098018 0.076472 0.723030 0.102480
0.065087 0.046860 0.820156 0.067897
0.104102 0.157478 0.121635 0.616785
0.276794 0.224400 0.198277 0.300529
0.822028 0.067227 0.049508 0.061236
0.157397 0.310616 0.134443 0.397545

MOTIF 118 random
letter-probability matrix: alength= 4 w= 46
0.045687 0.057963 0.085902 0.810449
0.482386 0.312623 0.079302 0.125689
0.396475 0.232514 0.184591 0.186420
0.908093 0.029254 0.026564 0.036089
0.168653 0.164146 0.574424 0.092777
0.735743 0.062183 0.126493 0.075581
0.046623 0.037766 0.848341 0.067270
0.552398 0.125058 0.254858 0.067686
0.315322 0.183284 0.163314 0.338080
0.916118 0.023576 0.028692 0.031614
0.152861 0.141322 0.139162 0.566655
0.477255 0.123294 0.241890 0.157561
0.059830 0.176362 0.097605 0.666203
0.477964 0.268296 0.169300 0.084440
0.059920 0.027972 0.881627 0.030481
0.447260 0.159367 0.250838 0.142535
0.242273 0.103053 0.157727 0.496947
0.900585 0.034432 0.031650 0.033333
0.251769 0.166954 0.307783 0.273494
0.445233 0.412130 0.074035 0.068603
0.549300 0.246662 0.102394 0.101644
0.330066 0.123871 0.125756 0.420308
0.130435 0.024090 0.817422 0.028053
0.304990 0.297270 0.193244 0.204495
0.374825 0.247571 0.212899 0.164705
0.365122 0.153885 0.311758 0.169235
0.196454 0.168479 0.113778 0.521289
0.902962 0.035793 0.033843 0.027401
0.317347 0.118846 0.285278 0.278529
0.210361 0.329660 0.116816 0.343163
0.130540 0.164282 0.134770 0.570408
0.531138 0.194785 0.133065 0.141012
0.250000 0.250000 0.250000 0.250000
0.184357 0.117449 0.124990 0.573204
0.173180 0.154041 0.078405 0.594374
0.520938 0.152664 0.225483 0.100915
0.777220 0.053747 0.091745 0.077289
0.557734 0.249816 0.079288 0.113161
0.355616 0.300002 0.220470 0.123912
0.775491 0.069753 0.089095 0.065660
0.058953 0.365356 0.097117 0.478575
0.146114 0.189653 0.074223 0.590010
0.068376 0.803219 0.112340 0.016064
0.529552 0.098342 0.257559 0.114547
0.325427 0.482300 0.128255 0.064018
0.074666 0.158733 0.504094 0.262507

MOTIF 119 random
letter-probability matrix: alength= 4 w= 76
0.105339 0.095098 0.073485 0.726077
0.601559 0.101019 0.122145 0.175277
0.350357 0.097307 0.395051 0.157284
0.385732 0.149303 0.327359 0.137606
0.230597 0.196775 0.277055 0.295573
0.338235 0.147552 0.190235 0.323977
0.250000 0.250000 0.250000 0.250000
0.197856 0.216292 0.107717 0.478135
0.316934 0.230193 0.256095 0.196779
0.891425 0.029830 0.046199 0.032546
0.021855 0.029893 0.911594 0.036659
0.560752 0.078950 0.145254 0.215044
0.169454 0.253709 0.146448 0.430389
0.028870 0.060206 0.861229 0.049696
0.092943 0.404290 0.171901 0.330866
0.029958 0.062095 0.036204 0.871742
0.303290 0.254197 0.083116 0.359396
0.500414 0.104537 0.183688 0.211362
0.128187 0.674344 0.040563 0.156906
0.197893 0.087117 0.612623 0.102367
0.158328 0.177738 0.278467 0.385467
0.345061 0.296034 0.118147 0.240757
0.568961 0.111237 0.185142 0.134660
0.110304 0.079639 0.565271 0.244786
0.380741 0.382670 0.148380 0.088208
0.302266 0.183591 0.157045 0.357099
0.018736 0.020252 0.936789 0.024222
0.194755 0.155666 0.157612 0.491967
0.152591 0.581930 0.185656 0.079823
0.073541 0.691874 0.174353 0.060232
0.359860 0.155127 0.272810 0.212202
0.936634 0.018733 0.022953 0.021681
0.553594 0.209413 0.120218 0.116775
0.248608 0.142617 0.280417 0.328358
0.087983 0.081131 0.144759 0.686127
0.090615 0.278558 0.241501 0.389325
0.066439 0.403689 0.055954 0.473917
0.829146 0.064681 0.047359 0.058814
0.135459 0.205014 0.153501 0.506026
0.132967 0.706355 0.059749 0.100929
0.225337 0.038163 0.084024 0.652476
0.027434 0.020379 0.931374 0.020813
0.160350 0.126761 0.110009 0.602880
0.115700 0.352090 0.161135 0.371075
0.105590 0.379283 0.110847 0.404281
0.075610 0.398231 0.064550 0.461609
0.069101 0.735038 0.071603 0.124258
0.041582 0.027416 0.033635 0.897367
0.204505 0.040188 0.710498 0.044809
0.366117 0.267050 0.200101 0.166732
0.039878 0.030154 0.029951 0.900017
0.139228 0.045747 0.690574 0.124452
0.401013 0.246995 0.201347 0.150645
0.177285 0.205323 0.043638 0.573753
0.817346 0.058859 0.054667 0.069128
0.562608 0.258940 0.112342 0.066111
0.039032 0.032551 0.895349 0.033068
0.127751 0.118929 0.612043 0.141276
0.454320 0.147861 0.220626 0.177194
0.936948 0.021615 0.018739 0.022698
0.171037 0.215979 0.099563 0.513421
0.091209 0.224814 0.139628 0.544349
0.588466 0.246618 0.067583 0.097333
0.875402 0.030780 0.063179 0.030639
0.876795 0.039421 0.036132 0.047651
0.431173 0.195740 0.110001 0.263086
0.021319 0.018284 0.914191 0.046206
0.292184 0.190429 0.330628 0.186759
0.213268 0.148958 0.176838 0.460936
0.166148 0.110045 0.106614 0.617193
0.309456 0.290437 0.160997 0.239110
0.180662 0.112039 0.157944 0.549355
0.734724 0.076929 0.080236 0.108110
0.813810 0.058363 0.054015 0.073812
0.689774 0.116461 0.097535 0.096230
0.036656 0.018495 0.924755 0.020095

MOTIF 120 random
letter-probability matrix: alength= 4 w= 58
0.419912 0.199881 0.116281 0.263926
0.480844 0.130464 0.297223 0.091469
0.125972 0.576486 0.136597 0.160945
0.219555 0.128029 0.111193 0.541222
0.147892 0.581058 0.131756 0.139294
0.170197 0.182420 0.091537 0.555846
0.494561 0.156819 0.153642 0.194977
0.086587 0.741868 0.066219 0.105326
0.358030 0.252200 0.123643 0.266128
0.202355 0.283420 0.167124 0.347101
0.029074 0.022773 0.919433 0.028720
0.708347 0.068660 0.092310 0.130683
0.315282 0.108829 0.099036 0.476853
0.313460 0.243901 0.108867 0.333772
0.376602 0.310100 0.167755 0.145543
0.390523 0.215710 0.217143 0.176625
0.635211 0.116121 0.138206 0.110462
0.398081 0.227380 0.269984 0.104555
0.273746 0.217159 0.191930 0.317165
0.092189 0.127083 0.382450 0.398278
0.761737 0.074221 0.094035 0.070006
0.038301 0.060450 0.033063 0.868186
0.846642 0.058391 0.042115 0.052851
0.452119 0.108341 0.325005 0.114534
0.054392 0.073559 0.069989 0.802060
0.724220 0.087987 0.102984 0.084809
0.082676 0.120650 0.055683 0.740992
0.081512 0.059519 0.061047 0.797923
0.037783 0.033961 0.895149 0.033107
0.147718 0.086159 0.635115 0.131008
0.250000 0.250000 0.250000 0.250000
0.384624 0.228271 0.197765 0.189340
0.128373 0.401371 0.168960 0.301297
0.305805 0.177641 0.149848 0.366705
0.125121 0.159675 0.173131 0.542074
0.087424 0.112808 0.669685 0.130082
0.483210 0.137346 0.265966 0.113478
0.542538 0.273677 0.097297 0.086489
0.276595 0.172311 0.076115 0.474979
0.261205 0.222475 0.161603 0.354717
0.380489 0.106493 0.422887 0.090131
0.101017 0.648010 0.097068 0.153905
0.827521 0.041657 0.061696 0.069126
0.488165 0.105565 0.142905 0.263365
0.360902 0.101173 0.383982 0.153944
0.105590 0.379283 0.110847 0.404281
0.018481 0.025666 0.924065 0.031788
0.588466 0.246618 0.067583 0.097333
0.268872 0.210417 0.203938 0.316772
0.028865 0.018559 0.927944 0.024632
0.250000 0.250000 0.250000 0.250000
0.041606 0.033438 0.896657 0.028300
0.250000 0.250000 0.250000 0.250000
0.246535 0.180835 0.218514 0.354115
0.040776 0.039531 0.848238 0.071455
0.064816 0.045607 0.842806 0.046771
0.385647 0.099507 0.431520 0.083326
0.250000 0.250000 0.250000 0.250000

MOTIF 121 random
letter-probability matrix: alength= 4 w= 64
0.888330 0.034916 0.042872 0.033882
0.065931 0.081278 0.769633 0.083159
0.614247 0.101329 0.146844 0.137581
0.588466 0.246618 0.067583 0.097333
0.068132 0.057667 0.081307 0.792894
0.576398 0.158207 0.094934 0.170461
0.495463 0.205904 0.192769 0.105864
0.476931 0.312478 0.082048 0.128543
0.171410 0.119372 0.230423 0.478795
0.027683 0.021360 0.018646 0.932311
0.018577 0.025244 0.027329 0.928850
0.168336 0.172833 0.095526 0.563305
0.889614 0.028537 0.036598 0.045250
0.566979 0.170089 0.111637 0.151295
0.149434 0.360405 0.185752 0.304409
0.028739 0.021317 0.024857 0.925087
0.196596 0.233005 0.174061 0.396338
0.519284 0.176292 0.198994 0.105430
0.313842 0.262027 0.211816 0.212314
0.214670 0.054769 0.621829 0.108732
0.076334 0.038795 0.811611 0.073260
0.469938 0.102766 0.305822 0.121474
0.325465 0.238020 0.166358 0.270157
0.196992 0.404341 0.075093 0.323574
0.095775 0.186237 0.190450 0.527538
0.058041 0.085347 0.054402 0.802210
0.266404 0.112621 0.105874 0.515101
0.408001 0.302441 0.197689 0.091870
0.564424 0.073020 0.165931 0.196625
0.202531 0.083942 0.583329 0.130199
0.504129 0.139290 0.256450 0.100131
0.035054 0.027855 0.905743 0.031348
0.250000 0.250000 0.250000 0.250000
0.719350 0.139302 0.059331 0.082017
0.852762 0.064296 0.037714 0.045228
0.034855 0.021001 0.925631 0.018513
0.193667 0.085649 0.530354 0.190331
0.064399 0.100269 0.077393 0.757939
0.502173 0.264980 0.159162 0.073684
0.127014 0.113815 0.109726 0.649444
0.197509 0.143296 0.151628 0.507567
0.366565 0.101031 0.422173 0.110231
0.179398 0.434557 0.217309 0.168736
0.931652 0.023418 0.020368 0.024563
0.250000 0.250000 0.250000 0.250000
0.363483 0.353479 0.090022 0.193016
0.252215 0.125103 0.237705 0.384977
0.250000 0.250000 0.250000 0.250000
0.907801 0.023210 0.029281 0.039708
0.365314 0.193832 0.091927 0.348927
0.348259 0.235521 0.211506 0.204714
0.289753 0.486785 0.131590 0.091872
0.347539 0.206233 0.111577 0.334651
0.036859 0.038464 0.891328 0.033350
0.275659 0.271679 0.306568 0.146095
0.290910 0.219225 0.264376 0.225488
0.816629 0.041108 0.090797 0.051466
0.027453 0.021798 0.932106 0.018642
0.896631 0.027993 0.030520 0.044856
0.020876 0.032088 0.888251 0.058785
0.252296 0.187816 0.161568 0.398320
0.352004 0.331923 0.167234 0.148839
0.380489 0.106493 0.422887 0.090131
0.092211 0.364370 0.102323 0.441096

MOTIF 122 random
letter-probability matrix: alength= 4 w= 37
0.465099 0.170559 0.221058 0.143284
0.163241 0.096228 0.326696 0.413835
0.036639 0.058255 0.031553 0.873553
0.192932 0.514658 0.109142 0.183267
0.121485 0.196190 0.456769 0.225556
0.050157 0.019878 0.898355 0.031610
0.931108 0.029576 0.018622 0.020693
0.715197 0.087089 0.101993 0.095721
0.885403 0.041674 0.039892 0.033030
0.824119 0.050221 0.076999 0.048661
0.071659 0.054724 0.806051 0.067567
0.189779 0.229547 0.265983 0.314692
0.297510 0.220225 0.136945 0.345320
0.357468 0.305188 0.140344 0.197001
0.043119 0.038932 0.044802 0.873147
0.371397 0.231008 0.202735 0.194859
0.352560 0.277403 0.218926 0.151112
0.938405 0.018768 0.022252 0.020574
0.043465 0.029626 0.891432 0.035477
0.516267 0.170486 0.224256 0.088991
0.149601 0.634894 0.113913 0.101591
0.228667 0.138804 0.435496 0.197033
0.531295 0.181913 0.133901 0.152892
0.905772 0.037504 0.025481 0.031243
0.648094 0.146630 0.084012 0.121264
0.588466 0.246618 0.067583 0.097333
0.028833 0.018216 0.042163 0.910789
0.048649 0.106059 0.045159 0.800133
0.145032 0.113452 0.064279 0.677237
0.759511 0.074369 0.080508 0.085612
0.683843 0.064289 0.147432 0.104437
0.018284 0.035704 0.914221 0.031790
0.301206 0.185314 0.159159 0.354321
0.250000 0.250000 0.250000 0.250000
0.186001 0.187061 0.250805 0.376134
0.104143 0.125688 0.350249 0.419920
0.908279 0.032221 0.033780 0.025720

MOTIF 123 random
letter-probability matrix: alength= 4 w= 13
0.210368 0.078095 0.562218 0.149319
0.136927 0.177305 0.198956 0.486812
0.064042 0.057645 0.072133 0.806179
0.326325 0.273159 0.179320 0.221195
0.407436 0.236140 0.158204 0.198220
0.661006 0.159771 0.104753 0.074470
0.333478 0.188130 0.197204 0.281187
0.212801 0.078445 0.440561 0.268193
0.258975 0.333655 0.172083 0.235286
0.249730 0.106725 0.228547 0.414998
0.217851 0.138584 0.106759 0.536805
0.289747 0.178483 0.180519 0.351251
0.164432 0.276129 0.329569 0.229870

MOTIF 124 random
letter-probability matrix: alength= 4 w= 7
0.606310 0.274293 0.073169 0.046228
0.091529 0.613966 0.079872 0.214633
0.222496 0.085287 0.120226 0.571991
0.438874 0.166543 0.185735 0.208848
0.066344 0.061455 0.061223 0.810978
0.146888 0.743179 0.056014 0.053919
0.626302 0.126549 0.124510 0.122639

MOTIF 125 random
letter-probability matrix: alength= 4 w= 13
0.157132 0.186420 0.174024 0.482424
0.498053 0.252073 0.151485 0.098389
0.444487 0.169963 0.184007 0.201544
0.099402 0.125356 0.118488 0.656754
0.482855 0.228620 0.139981 0.148544
0.515782 0.248842 0.163289 0.072087
0.282707 0.176324 0.284665 0.256305
0.231880 0.253257 0.182986 0.331877
0.078448 0.074480 0.491282 0.355790
0.114914 0.363885 0.101921 0.419280
0.157644 0.405692 0.132649 0.304015
0.044009 0.031787 0.890246 0.033958
0.055941 0.038976 0.858437 0.046645

MOTIF 126 random
letter-probability matrix: alength= 4 w= 25
0.188319 0.194831 0.304056 0.312794
0.276683 0.268364 0.257630 0.197323
0.407002 0.162188 0.260259 0.170551
0.250000 0.250000 0.250000 0.250000
0.211246 0.044604 0.694656 0.049494
0.081862 0.681358 0.110811 0.125970
0.176446 0.193245 0.275078 0.355231
0.371397 0.231008 0.202735 0.194859
0.043465 0.029626 0.891432 0.035477
0.502493 0.190455 0.144321 0.162731
0.179822 0.133218 0.110987 0.575973
0.523693 0.230205 0.152792 0.093310
0.257651 0.070109 0.264672 0.407569
0.125137 0.103523 0.185477 0.585863
0.404561 0.081069 0.196737 0.317632
0.198880 0.231060 0.174664 0.395396
0.245990 0.133279 0.116455 0.504276
0.250000 0.250000 0.250000 0.250000
0.254600 0.148969 0.283630 0.312801
0.204505 0.040188 0.710498 0.044809
0.022209 0.926438 0.018529 0.032824
0.088800 0.052533 0.786966 0.071701
0.204505 0.040188 0.710498 0.044809
0.559145 0.222384 0.118012 0.100460
0.250000 0.250000 0.250000 0.250000

MOTIF 127 random
letter-probability matrix: alength= 4 w= 16
0.053543 0.234830 0.036976 0.674650
0.325218 0.173416 0.181860 0.319507
0.138484 0.177814 0.053218 0.630484
0.223306 0.302967 0.190547 0.283179
0.094645 0.070218 0.459971 0.375166
0.362377 0.099360 0.385968 0.152296
0.114171 0.637259 0.114564 0.134006
0.033893 0.013226 0.661294 0.291587
0.023525 0.051681 0.028862 0.895932
0.146357 0.149596 0.124768 0.579279
0.287591 0.192042 0.282735 0.237633
0.099954 0.051790 0.776250 0.072006
0.032574 0.029097 0.033981 0.904347
0.365123 0.268741 0.201490 0.164645
0.021788 0.018766 0.938283 0.021164
0.036765 0.037925 0.861819 0.063491

MOTIF 128 random
letter-probability matrix: alength= 4 w= 31
0.316501 0.206586 0.175384 0.301529
0.438874 0.166543 0.185735 0.208848
0.070981 0.230978 0.112991 0.585050
0.931108 0.029576 0.018622 0.020693
0.171026 0.071015 0.107164 0.650795
0.115390 0.121385 0.084869 0.678355
0.086776 0.371427 0.082510 0.459286
0.347539 0.206233 0.111577 0.334651
0.074391 0.092890 0.118835 0.713884
0.055622 0.067636 0.780891 0.095851
0.047335 0.039098 0.879224 0.034344
0.326597 0.318203 0.084901 0.270298
0.028465 0.922442 0.018449 0.030644
0.265144 0.170619 0.223654 0.340583
0.431173 0.195740 0.110001 0.263086
0.125151 0.208158 0.155275 0.511416
0.349173 0.168348 0.281228 0.201251
0.824010 0.056674 0.052569 0.066748
0.840623 0.070827 0.052783 0.035766
0.538632 0.208811 0.190442 0.062115
0.553377 0.214961 0.099862 0.131800
0.043724 0.035012 0.031165 0.890099
0.377184 0.142774 0.262696 0.217346
0.174091 0.357456 0.265477 0.202976
0.097613 0.033607 0.829034 0.039745
0.361027 0.132856 0.255261 0.250856
0.350171 0.194115 0.268497 0.187216
0.089149 0.085037 0.473079 0.352735
0.250000 0.250000 0.250000 0.250000
0.026681 0.018516 0.925782 0.029021
0.476882 0.162157 0.243076 0.117885

MOTIF 129 random
letter-probability matrix: alength= 4 w= 25
0.717007 0.090176 0.100694 0.092123
0.117555 0.182759 0.156913 0.542773
0.374825 0.247571 0.212899 0.164705
0.024025 0.018768 0.938397 0.018810
0.170449 0.136409 0.148198 0.544943
0.046851 0.018117 0.905865 0.029168
0.765049 0.091491 0.060598 0.082862
0.019101 0.030394 0.904723 0.045782
0.707000 0.094291 0.101098 0.097611
0.196039 0.192146 0.485891 0.125923
0.102884 0.117841 0.089117 0.690159
0.597263 0.077893 0.129242 0.195602
0.305936 0.265219 0.190047 0.238797
0.053274 0.034681 0.870105 0.041940
0.198821 0.179064 0.142695 0.479420
0.144868 0.126384 0.524784 0.203964
0.313572 0.307935 0.230869 0.147624
0.422303 0.158406 0.194176 0.225115
0.079232 0.111819 0.671066 0.137883
0.138187 0.144203 0.502758 0.214852
0.367018 0.262928 0.149505 0.220549
0.250000 0.250000 0.250000 0.250000
0.225379 0.139851 0.398575 0.236195
0.524284 0.196710 0.135550 0.143456
0.347634 0.145916 0.215865 0.290585

MOTIF 130 random
letter-probability matrix: alength= 4 w= 25
0.080307 0.075316 0.782115 0.062262
0.812469 0.063741 0.064384 0.059406
0.055354 0.124301 0.079218 0.741128
0.028739 0.021317 0.024857 0.925087
0.250000 0.250000 0.250000 0.250000
0.530768 0.163362 0.151341 0.154529
0.921468 0.032632 0.024657 0.021244
0.068223 0.066894 0.114733 0.750151
0.137411 0.289770 0.139388 0.433431
0.332216 0.273264 0.184315 0.210204
0.470356 0.390951 0.070365 0.068329
0.503767 0.061595 0.303652 0.130986
0.050725 0.042845 0.869277 0.037153
0.138184 0.033913 0.546790 0.281113
0.153415 0.111674 0.292392 0.442519
0.236095 0.129175 0.221742 0.412987
0.115551 0.041928 0.627285 0.215235
0.929356 0.024407 0.027651 0.018587
0.177069 0.423484 0.153544 0.245903
0.043768 0.067541 0.038057 0.850633
0.925733 0.024076 0.024413 0.025778
0.068439 0.038104 0.853077 0.040379
0.195119 0.049757 0.713941 0.041183
0.481104 0.125732 0.169132 0.224032
0.055325 0.068517 0.040282 0.835875

MOTIF 131 random
letter-probability matrix: alength= 4 w= 22
0.250000 0.250000 0.250000 0.250000
0.018601 0.026150 0.930043 0.025206
0.529552 0.098342 0.257559 0.114547
0.345523 0.218089 0.120828 0.315561
0.916371 0.026379 0.026148 0.031102
0.560826 0.125608 0.140474 0.173091
0.383765 0.368378 0.073437 0.174419
0.530103 0.296704 0.110803 0.062390
0.289747 0.178483 0.180519 0.351251
0.064499 0.060023 0.826985 0.048493
0.053502 0.211707 0.179225 0.555566
0.442195 0.146847 0.060129 0.350829
0.216279 0.120424 0.406746 0.256551
0.082247 0.627773 0.117911 0.172069
0.293464 0.255655 0.129401 0.321479
0.425097 0.268305 0.181984 0.124614
0.316304 0.182163 0.161997 0.339536
0.029705 0.021875 0.919364 0.029057
0.133017 0.181070 0.364122 0.321791
0.303816 0.305236 0.168487 0.222462
0.927228 0.027441 0.026787 0.018545
0.045273 0.035524 0.881875 0.037328

MOTIF 132 random
letter-probability matrix: alength= 4 w= 46
0.591692 0.171557 0.149979 0.086772
0.502493 0.190455 0.144321 0.162731
0.214834 0.323755 0.125570 0.335841
0.539287 0.129400 0.203903 0.127410
0.708895 0.160797 0.088345 0.041963
0.511147 0.232827 0.149429 0.106598
0.274835 0.138069 0.370919 0.216177
0.117835 0.220436 0.180591 0.481138
0.250000 0.250000 0.250000 0.250000
0.250000 0.250000 0.250000 0.250000
0.130020 0.218680 0.326119 0.325181
0.121116 0.131970 0.572235 0.174680
0.291340 0.256336 0.200004 0.252320
0.342825 0.255767 0.240254 0.161153
0.517819 0.208174 0.140289 0.133717
0.911353 0.036129 0.020921 0.031598
0.145520 0.160208 0.339393 0.354879
0.167921 0.118175 0.207674 0.506231
0.283638 0.166570 0.238453 0.311339
0.374254 0.362754 0.078588 0.184404
0.129565 0.058545 0.353765 0.458125
0.055997 0.409257 0.046339 0.488406
0.934309 0.024004 0.018686 0.023001
0.246429 0.313873 0.206168 0.233530
0.160246 0.129399 0.184664 0.525692
0.051551 0.188522 0.076380 0.683547
0.083644 0.219947 0.144348 0.552061
0.161222 0.156624 0.597009 0.085145
0.035850 0.163860 0.073455 0.726835
0.195012 0.171384 0.257648 0.375956
0.360533 0.233172 0.206841 0.199454
0.484636 0.178259 0.167061 0.170044
0.069929 0.047180 0.751161 0.131730
0.455101 0.040580 0.087900 0.416419
0.235622 0.156545 0.538694 0.069139
0.695298 0.082115 0.134477 0.088110
0.048750 0.030239 0.877369 0.043643
0.250000 0.250000 0.250000 0.250000
0.399499 0.177090 0.252490 0.170921
0.412491 0.295377 0.146338 0.145795
0.476538 0.226505 0.119047 0.177910
0.313982 0.222547 0.231786 0.231684
0.097436 0.605256 0.073777 0.223531
0.025817 0.027717 0.918204 0.028262
0.035534 0.034351 0.894996 0.035119
0.109912 0.071867 0.158933 0.659288

MOTIF 133 random
letter-probability matrix: alength= 4 w= 31
0.240335 0.125731 0.417868 0.216066
0.383684 0.103034 0.229319 0.283963
0.022499 0.018637 0.931823 0.027042
0.171248 0.238341 0.190082 0.400329
0.318094 0.297264 0.155169 0.229472
0.733856 0.156857 0.063088 0.046198
0.065044 0.182104 0.123416 0.629437
0.043276 0.046051 0.798439 0.112234
0.128212 0.416772 0.130016 0.324999
0.605503 0.083581 0.140339 0.170578
0.130174 0.435405 0.213737 0.220685
0.269935 0.388471 0.121994 0.219601
0.250000 0.250000 0.250000 0.250000
0.352330 0.298858 0.221815 0.126997
0.225746 0.118800 0.146874 0.508580
0.267267 0.291026 0.149257 0.292450
0.494950 0.236792 0.157494 0.110764
0.754483 0.040062 0.131433 0.074022
0.295427 0.193013 0.241780 0.269780
0.406929 0.176677 0.283833 0.132561
0.552553 0.271910 0.093117 0.082421
0.295899 0.232444 0.182708 0.288948
0.059555 0.150644 0.116334 0.673467
0.334689 0.161521 0.309717 0.194072
0.359649 0.337532 0.160929 0.141890
0.086100 0.221277 0.134432 0.558191
0.060321 0.051864 0.824145 0.063670
0.127042 0.059557 0.189466 0.623935
0.105555 0.087112 0.080982 0.726352
0.063762 0.201838 0.109847 0.624553
0.060433 0.605647 0.185324 0.148595

MOTIF 134 random
letter-probability matrix: alength= 4 w= 37
0.115655 0.058644 0.726278 0.099423
0.146751 0.355968 0.118784 0.378498
0.231631 0.099248 0.464636 0.204485
0.233447 0.102493 0.135972 0.528088
0.538838 0.295960 0.092858 0.072344
0.901807 0.030411 0.034510 0.033272
0.455846 0.261279 0.141799 0.141076
0.023547 0.022676 0.930282 0.023495
0.384032 0.368597 0.073180 0.174191
0.377445 0.199733 0.192862 0.229960
0.028344 0.027353 0.916018 0.028286
0.250000 0.250000 0.250000 0.250000
0.927173 0.020309 0.024931 0.027587
0.799347 0.095422 0.047837 0.057394
0.080262 0.044725 0.812513 0.062500
0.176446 0.193245 0.275078 0.355231
0.317348 0.165205 0.418618 0.098828
0.410536 0.271826 0.192844 0.124794
0.250000 0.250000 0.250000 0.250000
0.146623 0.137906 0.248935 0.466536
0.544346 0.177950 0.129262 0.148443
0.018577 0.025244 0.027329 0.928850
0.293794 0.155598 0.359570 0.191039
0.372638 0.210307 0.185317 0.231739
0.067165 0.132570 0.059403 0.740863
0.169968 0.143917 0.277144 0.408972
0.124102 0.126692 0.193415 0.555791
0.545381 0.117628 0.222056 0.114935
0.199477 0.406895 0.093254 0.300374
0.025817 0.027717 0.918204 0.028262
0.077563 0.127665 0.720166 0.074605
0.365111 0.131176 0.208164 0.295548
0.791045 0.061491 0.061180 0.086284
0.043255 0.036315 0.883560 0.036871
0.147979 0.096513 0.603895 0.151613
0.018640 0.024390 0.932014 0.024956
0.151300 0.389847 0.256839 0.202014

MOTIF 135 random
letter-probability matrix: alength= 4 w= 28
0.124810 0.088295 0.675118 0.111776
0.033854 0.044453 0.868608 0.053085
0.343085 0.383033 0.173312 0.100571
0.262980 0.129264 0.300006 0.307750
0.250000 0.250000 0.250000 0.250000
0.250000 0.250000 0.250000 0.250000
0.092465 0.447306 0.035866 0.424364
0.069676 0.032842 0.858531 0.038952
0.250000 0.250000 0.250000 0.250000
0.101601 0.096078 0.087579 0.714742
0.205232 0.228645 0.074976 0.491147
0.070023 0.292094 0.154739 0.483144
0.164336 0.107373 0.626941 0.101351
0.938405 0.018768 0.022252 0.020574
0.262971 0.119484 0.304403 0.313143
0.279165 0.136033 0.406787 0.178015
0.124031 0.338050 0.211905 0.326014
0.044947 0.047025 0.030924 0.877104
0.214537 0.275125 0.256404 0.253933
0.054311 0.112272 0.099845 0.733572
0.182417 0.118226 0.103310 0.596046
0.060230 0.747548 0.056208 0.136013
0.113764 0.227126 0.485372 0.173738
0.070740 0.035110 0.110120 0.784031
0.327333 0.220404 0.244674 0.207589
0.279987 0.216911 0.218781 0.284320
0.417862 0.296000 0.143344 0.142795
0.171757 0.189291 0.276085 0.362867

MOTIF 136 random
letter-probability matrix: alength= 4 w= 55
0.212963 0.236418 0.182685 0.367934
0.320957 0.233481 0.124706 0.320857
0.279625 0.115257 0.332369 0.272749
0.147372 0.641953 0.108792 0.101883
0.300094 0.105198 0.525051 0.069657
0.112053 0.319392 0.393088 0.175467
0.351117 0.131671 0.182135 0.335076
0.516170 0.186434 0.139341 0.158055
0.896459 0.017929 0.035653 0.049959
0.250000 0.250000 0.250000 0.250000
0.207525 0.108288 0.066401 0.617786
0.719737 0.093728 0.096497 0.090039
0.847371 0.047523 0.051666 0.053440
0.093760 0.176524 0.135136 0.594580
0.644667 0.114324 0.130084 0.110924
0.764247 0.073569 0.093508 0.068677
0.648094 0.146630 0.084012 0.121264
0.334619 0.129548 0.204607 0.331226
0.044376 0.097139 0.136844 0.721640
0.500050 0.230072 0.145495 0.124384
0.047624 0.049265 0.810130 0.092981
0.218675 0.060735 0.627257 0.093333
0.046474 0.072055 0.783239 0.098232
0.253894 0.257267 0.147570 0.341269
0.271462 0.212538 0.314049 0.201951
0.043692 0.049487 0.857544 0.049277
0.224360 0.143580 0.134174 0.497887
0.069147 0.135035 0.061274 0.734544
0.540529 0.092178 0.213900 0.153393
0.204505 0.040188 0.710498 0.044809
0.706191 0.074390 0.093840 0.125578
0.291554 0.143527 0.260663 0.304256
0.158574 0.162862 0.125517 0.553047
0.056854 0.769660 0.068286 0.105200
0.075749 0.234444 0.078488 0.611319
0.366847 0.129329 0.266753 0.237071
0.250000 0.250000 0.250000 0.250000
0.170449 0.136409 0.148198 0.544943
0.250000 0.250000 0.250000 0.250000
0.018819 0.019430 0.940943 0.020809
0.250000 0.250000 0.250000 0.250000
0.217950 0.060027 0.629517 0.092505
0.377589 0.363308 0.079495 0.179608
0.250000 0.250000 0.250000 0.250000
0.186895 0.269648 0.196645 0.346812
0.100856 0.439271 0.041668 0.418205
0.079745 0.660869 0.128476 0.130910
0.278665 0.168874 0.184925 0.367536
0.337795 0.214688 0.150469 0.297048
0.136500 0.305036 0.190386 0.368077
0.028255 0.059403 0.034272 0.878071
0.026373 0.031125 0.916552 0.025950
0.280204 0.080299 0.378227 0.261269
0.941277 0.018987 0.020911 0.018825
0.916118 0.023576 0.028692 0.031614

MOTIF 137 random
letter-probability matrix: alength= 4 w= 46
0.698381 0.108618 0.080947 0.112054
0.140637 0.062781 0.724626 0.071957
0.250000 0.250000 0.250000 0.250000
0.273441 0.158619 0.422156 0.145784
0.112413 0.059492 0.063165 0.764929
0.212461 0.130956 0.099064 0.557519
0.578575 0.167700 0.193179 0.060546
0.567836 0.048626 0.179598 0.203940
0.258495 0.179949 0.332144 0.229412
0.412521 0.300306 0.143165 0.144007
0.242877 0.142341 0.316960 0.297822
0.470357 0.098040 0.327395 0.104208
0.152243 0.101617 0.350639 0.395501
0.283896 0.170754 0.279624 0.265727
0.552175 0.138671 0.168607 0.140547
0.097998 0.078806 0.157219 0.665977
0.316273 0.170967 0.265580 0.247179
0.417832 0.117875 0.225358 0.238935
0.134219 0.231466 0.100920 0.533395
0.173961 0.399001 0.137136 0.289902
0.772502 0.056895 0.110149 0.060454
0.023525 0.051681 0.028862 0.895932
0.520985 0.147474 0.144194 0.187347
0.025258 0.020006 0.932394 0.022343
0.118139 0.096174 0.507258 0.278430
0.028465 0.922442 0.018449 0.030644
0.135746 0.425664 0.265357 0.173234
0.220905 0.383688 0.128953 0.266454
0.088337 0.642579 0.081366 0.187718
0.160245 0.236456 0.149241 0.454058
0.250000 0.250000 0.250000 0.250000
0.016951 0.098005 0.037515 0.847529
0.225794 0.082894 0.478820 0.212491
0.265559 0.089769 0.302497 0.342175
0.164937 0.088692 0.090405 0.655966
0.148219 0.435641 0.123959 0.292181
0.081454 0.124553 0.712016 0.081978
0.900851 0.027932 0.041670 0.029547
0.095037 0.044907 0.050456 0.809601
0.909387 0.018188 0.027234 0.045191
0.046648 0.060499 0.801887 0.090966
0.270544 0.171707 0.457251 0.100498
0.936634 0.018733 0.022953 0.021681
0.447884 0.277071 0.179193 0.095852
0.355467 0.207031 0.218168 0.219334
0.094172 0.108833 0.080801 0.716194

MOTIF 138 random
letter-probability matrix: alength= 4 w= 19
0.082241 0.253754 0.128798 0.535207
0.117445 0.669513 0.068618 0.144423
0.624453 0.095072 0.120706 0.159768
0.037289 0.026398 0.907996 0.028317
0.391690 0.177230 0.168601 0.262479
0.067296 0.802017 0.056806 0.073882
0.604299 0.139220 0.126575 0.129906
0.099167 0.129226 0.211014 0.560593
0.199350 0.042332 0.666166 0.092152
0.104272 0.134392 0.123056 0.638279
0.285519 0.084923 0.215558 0.414000
0.360877 0.090259 0.410106 0.138758
0.156210 0.204504 0.284830 0.354456
0.413748 0.202120 0.119829 0.264303
0.158578 0.171467 0.543180 0.126775
0.030817 0.022947 0.915973 0.030263
0.079656 0.235971 0.083170 0.601202
0.032278 0.034485 0.898119 0.035117
0.361273 0.254941 0.236648 0.147138

MOTIF 139 random
letter-probability matrix: alength= 4 w= 43
0.340779 0.178734 0.208342 0.272145
0.212062 0.181313 0.207554 0.399071
0.322572 0.208016 0.221344 0.248068
0.250000 0.250000 0.250000 0.250000
0.353636 0.092472 0.401007 0.152885
0.198777 0.080791 0.112690 0.607742
0.427277 0.296958 0.138162 0.137603
0.156369 0.151726 0.611491 0.080414
0.131696 0.170279 0.066178 0.631848
0.311241 0.131297 0.290063 0.267400
0.098493 0.658012 0.101722 0.141774
0.367780 0.342511 0.078688 0.211021
0.284965 0.095496 0.221171 0.398367
0.200551 0.047838 0.644976 0.106634
0.667622 0.077230 0.081838 0.173310
0.128212 0.416772 0.130016 0.324999
0.854330 0.044544 0.060287 0.040839
0.302013 0.299403 0.226171 0.172413
0.410980 0.067754 0.468458 0.052808
0.360809 0.271742 0.073283 0.294167
0.132920 0.320107 0.150875 0.396098
0.515000 0.084584 0.183879 0.216537
0.936634 0.018733 0.022953 0.021681
0.127741 0.424307 0.216735 0.231216
0.121920 0.151691 0.160423 0.565966
0.058624 0.779034 0.044839 0.117503
0.612029 0.057769 0.148982 0.181220
0.043361 0.059562 0.065238 0.831838
0.234245 0.104588 0.278671 0.382496
0.067165 0.132570 0.059403 0.740863
0.024170 0.018666 0.933304 0.023859
0.134275 0.089595 0.628389 0.147740
0.099214 0.473392 0.086809 0.340585
0.025593 0.027110 0.928723 0.018575
0.589408 0.144147 0.131563 0.134882
0.216545 0.058682 0.633849 0.090924
0.061823 0.124118 0.057842 0.756217
0.082740 0.032393 0.839551 0.045315
0.142125 0.352573 0.146334 0.358969
0.347539 0.206233 0.111577 0.334651
0.222884 0.053453 0.664853 0.058811
0.407583 0.156704 0.254020 0.181693
0.588466 0.246618 0.067583 0.097333

MOTIF 140 random
letter-probability matrix: alength= 4 w= 43
0.074830 0.398713 0.063814 0.462642
0.445560 0.266727 0.117494 0.170218
0.102897 0.124907 0.561595 0.210602
0.318894 0.271454 0.185418 0.224234
0.026903 0.028055 0.926512 0.018530
0.201781 0.587007 0.106932 0.104280
0.061021 0.723363 0.071051 0.144566
0.330568 0.191539 0.262630 0.215264
0.363980 0.302789 0.216948 0.116284
0.597171 0.223360 0.085580 0.093889
0.043692 0.049487 0.857544 0.049277
0.279988 0.404182 0.157126 0.158704
0.062793 0.710136 0.045528 0.181543
0.319249 0.310849 0.217476 0.152427
0.074082 0.036253 0.845436 0.044229
0.107208 0.504659 0.137632 0.250502
0.863075 0.045121 0.047632 0.044173
0.454770 0.219749 0.166598 0.158883
0.898911 0.031384 0.030440 0.039265
0.031625 0.025479 0.018488 0.924407
0.051595 0.037136 0.029450 0.881819
0.032161 0.025571 0.904744 0.037525
0.039086 0.061479 0.033778 0.865657
0.250000 0.250000 0.250000 0.250000
0.936948 0.021615 0.018739 0.022698
0.238061 0.248149 0.288697 0.225093
0.287533 0.135432 0.318656 0.258379
0.071685 0.050552 0.835790 0.041973
0.229657 0.256928 0.197492 0.315923
0.107016 0.083996 0.721790 0.087198
0.229433 0.071958 0.327088 0.371520
0.221454 0.230237 0.276712 0.271596
0.164958 0.307219 0.142806 0.385018
0.119759 0.151933 0.597589 0.130720
0.211834 0.115072 0.265041 0.408053
0.016951 0.098005 0.037515 0.847529
0.124588 0.051340 0.099240 0.724832
0.498931 0.136457 0.156795 0.207817
0.590012 0.143947 0.131360 0.134680
0.745709 0.083759 0.087020 0.083511
0.088959 0.104118 0.488320 0.318603
0.038213 0.033408 0.895960 0.032419
0.135781 0.305346 0.189877 0.368996

MOTIF 141 random
letter-probability matrix: alength= 4 w= 52
0.371397 0.231008 0.202735 0.194859
0.303036 0.213691 0.217191 0.266082
0.094442 0.184725 0.115634 0.605199
0.766653 0.050807 0.061470 0.121071
0.021978 0.028362 0.021311 0.928350
0.081864 0.121561 0.082488 0.714086
0.040584 0.064538 0.805302 0.089576
0.100048 0.061098 0.059868 0.778986
0.035212 0.084257 0.848994 0.031536
0.298257 0.165943 0.268641 0.267159
0.188579 0.046328 0.717844 0.047248
0.150854 0.140750 0.091609 0.616787
0.280336 0.117965 0.218924 0.382775
0.590012 0.143947 0.131360 0.134680
0.083281 0.524640 0.066538 0.325541
0.250000 0.250000 0.250000 0.250000
0.165646 0.085416 0.500240 0.248698
0.455919 0.246346 0.172757 0.124978
0.062466 0.045690 0.813266 0.078577
0.492354 0.095025 0.299751 0.112871
0.067489 0.047135 0.825430 0.059946
0.073189 0.796617 0.051764 0.078431
0.061475 0.808459 0.054212 0.075854
0.250000 0.250000 0.250000 0.250000
0.099155 0.174037 0.081659 0.645149
0.021891 0.021395 0.937955 0.018759
0.250935 0.112139 0.535407 0.101519
0.189362 0.287306 0.327677 0.195655
0.551757 0.235101 0.102290 0.110852
0.076696 0.059134 0.791703 0.072467
0.279463 0.131195 0.415247 0.174095
0.796647 0.064275 0.077565 0.061512
0.356491 0.183714 0.184044 0.275751
0.388887 0.184550 0.236489 0.190073
0.022840 0.018618 0.930925 0.027616
0.039185 0.075992 0.046543 0.838280
0.480233 0.268024 0.168354 0.083389
0.101574 0.132609 0.637178 0.128639
0.151527 0.072061 0.112640 0.663771
0.590012 0.143947 0.131360 0.134680
0.079470 0.199288 0.107840 0.613402
0.521152 0.194306 0.101418 0.183124
0.608023 0.083331 0.249020 0.059626
0.752303 0.074764 0.100427 0.072506
0.686165 0.127462 0.085694 0.100679
0.118046 0.297146 0.129756 0.455052
0.224395 0.064863 0.589795 0.120948
0.226040 0.105256 0.620544 0.048160
0.067762 0.574496 0.043664 0.314078
0.058902 0.407788 0.048995 0.484315
0.163769 0.183187 0.276818 0.376225
0.046820 0.031019 0.032498 0.889663

MOTIF 142 random
letter-probability matrix: alength= 4 w= 52
0.349256 0.162824 0.215581 0.272338
0.303719 0.218704 0.318363 0.159214
0.049892 0.030163 0.035624 0.884321
0.683499 0.118253 0.101866 0.096383
0.019706 0.018846 0.942305 0.019143
0.046022 0.261324 0.060650 0.632004
0.362722 0.204222 0.215914 0.217142
0.552175 0.138671 0.168607 0.140547
0.154234 0.288560 0.288212 0.268994
0.140310 0.150128 0.534719 0.174843
0.380698 0.272640 0.214870 0.131792
0.265851 0.116701 0.118348 0.499100
0.101969 0.102941 0.301407 0.493683
0.144037 0.666337 0.074526 0.115100
0.297671 0.145143 0.386641 0.170545
0.177285 0.205323 0.043638 0.573753
0.283698 0.127940 0.147809 0.440553
0.142955 0.217775 0.208468 0.430803
0.064561 0.846039 0.049051 0.040349
0.936634 0.018733 0.022953 0.021681
0.102266 0.081507 0.076291 0.739935
0.941780 0.018836 0.019118 0.020267
0.396422 0.175681 0.095398 0.332499
0.250174 0.177301 0.248878 0.323647
0.080198 0.275170 0.032833 0.611798
0.100856 0.439271 0.041668 0.418205
0.171037 0.215979 0.099563 0.513421
0.066087 0.403889 0.055627 0.474397
0.189359 0.198911 0.406374 0.205356
0.039852 0.022121 0.043350 0.894676
0.299799 0.257090 0.190849 0.252262
0.801643 0.055140 0.113578 0.029640
0.318346 0.304382 0.158998 0.218274
0.381272 0.116772 0.259675 0.242281
0.825298 0.061623 0.041177 0.071902
0.575599 0.267200 0.083783 0.073418
0.049938 0.039743 0.847912 0.062406
0.104444 0.755782 0.095913 0.043861
0.809255 0.060457 0.071270 0.059018
0.392418 0.121782 0.364476 0.121323
0.222363 0.077156 0.491933 0.208548
0.146183 0.152110 0.114871 0.586836
0.311797 0.223452 0.232425 0.232326
0.304181 0.209237 0.083529 0.403053
0.310588 0.283720 0.143401 0.262290
0.250000 0.250000 0.250000 0.250000
0.191311 0.594047 0.072898 0.141745
0.416912 0.175268 0.193226 0.214594
0.052361 0.028021 0.891941 0.027677
0.204505 0.040188 0.710498 0.044809
0.144039 0.548393 0.144425 0.163143
0.156105 0.112073 0.143374 0.588448

MOTIF 143 random
letter-probability matrix: alength= 4 w= 58
0.106076 0.117759 0.125440 0.650725
0.220597 0.258087 0.200598 0.320719
0.070503 0.051249 0.047801 0.830448
0.378464 0.159258 0.303533 0.158745
0.385732 0.149303 0.327359 0.137606
0.043203 0.852488 0.047385 0.056924
0.024246 0.891630 0.039492 0.044632
0.588466 0.246618 0.067583 0.097333
0.401226 0.085774 0.387652 0.125347
0.345798 0.210800 0.221159 0.222242
0.018603 0.022871 0.930159 0.028367
0.026473 0.028515 0.862334 0.082679
0.201343 0.264099 0.162286 0.372273
0.851961 0.049203 0.040914 0.057922
0.790829 0.058921 0.078515 0.071735
0.124577 0.051009 0.765088 0.059326
0.302369 0.230297 0.163999 0.303335
0.791978 0.071008 0.069289 0.067725
0.279534 0.129632 0.418025 0.172810
0.171770 0.137603 0.295651 0.394976
0.429522 0.142582 0.276752 0.151145
0.936634 0.018733 0.022953 0.021681
0.574085 0.267537 0.084384 0.073994
0.055997 0.409257 0.046339 0.488406
0.300567 0.256022 0.092737 0.350675
0.073616 0.082305 0.054909 0.789170
0.392874 0.257966 0.155412 0.193749
0.048376 0.785536 0.084953 0.081134
0.069594 0.134555 0.110008 0.685843
0.269806 0.377501 0.129663 0.223029
0.223936 0.286892 0.205139 0.284033
0.476538 0.226505 0.119047 0.177910
0.057999 0.080120 0.765903 0.095978
0.211729 0.129668 0.200049 0.458553
0.194714 0.202548 0.370233 0.232505
0.111399 0.179463 0.257945 0.451194
0.124373 0.243352 0.101877 0.530398
0.088472 0.172673 0.640059 0.098796
0.075938 0.050380 0.657884 0.215799
0.891722 0.044824 0.026598 0.036856
0.285975 0.175430 0.366407 0.172188
0.834033 0.046448 0.051415 0.068105
0.114907 0.090038 0.245185 0.549871
0.027880 0.039898 0.905198 0.027023
0.320256 0.132893 0.316799 0.230052
0.926952 0.031236 0.019824 0.021988
0.025283 0.926289 0.021353 0.027075
0.127554 0.412655 0.063005 0.396786
0.096589 0.075969 0.750121 0.077322
0.231276 0.187300 0.205016 0.376408
0.188400 0.051903 0.669857 0.089839
0.216833 0.058955 0.632966 0.091246
0.251316 0.213153 0.194729 0.340802
0.196454 0.168479 0.113778 0.521289
0.069594 0.134555 0.110008 0.685843
0.148248 0.068865 0.704485 0.078401
0.208547 0.051653 0.657314 0.082485
0.104499 0.193130 0.197161 0.505210

MOTIF 144 random
letter-probability matrix: alength= 4 w= 46
0.184521 0.147854 0.294558 0.373067
0.087895 0.031936 0.833759 0.046411
0.250000 0.250000 0.250000 0.250000
0.403386 0.121486 0.381216 0.093912
0.070503 0.051249 0.047801 0.830448
0.028545 0.018650 0.932503 0.020302
0.266631 0.268077 0.167831 0.297461
0.071037 0.050971 0.760528 0.117464
0.022816 0.018660 0.025518 0.933006
0.839930 0.058052 0.047838 0.054180
0.253177 0.185709 0.238034 0.323080
0.184381 0.157866 0.167313 0.490439
0.269535 0.140467 0.266239 0.323759
0.588466 0.246618 0.067583 0.097333
0.130187 0.136220 0.098912 0.634681
0.369671 0.137391 0.252668 0.240270
0.090358 0.336296 0.157226 0.416119
0.457432 0.125712 0.225364 0.191492
0.247670 0.145912 0.120960 0.485458
0.167367 0.102908 0.149423 0.580301
0.900585 0.034432 0.031650 0.033333
0.763705 0.077194 0.110786 0.048315
0.136329 0.087875 0.076982 0.698814
0.096103 0.077648 0.734193 0.092055
0.119460 0.062295 0.710901 0.107344
0.163216 0.158639 0.591000 0.087145
0.903931 0.033140 0.035860 0.027069
0.526459 0.209100 0.162763 0.101678
0.443721 0.172285 0.130346 0.253649
0.069331 0.155305 0.047250 0.728114
0.219480 0.561803 0.087350 0.131367
0.078108 0.607525 0.078662 0.235705
0.254952 0.152055 0.244315 0.348677
0.339650 0.081387 0.114870 0.464093
0.167816 0.153053 0.270752 0.408379
0.066727 0.742201 0.119642 0.071430
0.356793 0.138059 0.211876 0.293272
0.517819 0.208174 0.140289 0.133717
0.094372 0.138629 0.672077 0.094922
0.380489 0.106493 0.422887 0.090131
0.250000 0.250000 0.250000 0.250000
0.018711 0.020216 0.935544 0.025530
0.540764 0.261933 0.102516 0.094787
0.080603 0.041778 0.800169 0.077450
0.058836 0.119001 0.768338 0.053825
0.278270 0.145487 0.390806 0.185437

MOTIF 145 random
letter-probability matrix: alength= 4 w= 34
0.376110 0.249629 0.108429 0.265832
0.478545 0.235369 0.223327 0.062759
0.315689 0.302408 0.216011 0.165892
0.117485 0.218586 0.232314 0.431616
0.105808 0.166441 0.444546 0.283204
0.020212 0.018816 0.940780 0.020192
0.325427 0.482300 0.128255 0.064018
0.162543 0.157959 0.593031 0.086466
0.410274 0.321038 0.100504 0.168184
0.029051 0.030423 0.914457 0.026069
0.481222 0.196578 0.152185 0.170015
0.106540 0.412711 0.226366 0.254382
0.135074 0.086183 0.139646 0.639097
0.023793 0.019901 0.937555 0.018751
0.462347 0.387816 0.075964 0.073873
0.151165 0.030880 0.730688 0.087267
0.642212 0.106985 0.110622 0.140181
0.208195 0.107553 0.125655 0.558597
0.708895 0.160797 0.088345 0.041963
0.064037 0.050913 0.820601 0.064449
0.101842 0.113432 0.140982 0.643745
0.082079 0.211469 0.091072 0.615380
0.066040 0.844750 0.038535 0.050675
0.228519 0.256563 0.335935 0.178982
0.031685 0.018553 0.927644 0.022118
0.364561 0.123217 0.143078 0.369143
0.104702 0.415216 0.172815 0.307268
0.208547 0.051653 0.657314 0.082485
0.078576 0.215506 0.126508 0.579411
0.215319 0.134930 0.103047 0.546703
0.036639 0.058255 0.031553 0.873553
0.697598 0.118404 0.119496 0.064502
0.020760 0.025973 0.019299 0.933968
0.161222 0.156624 0.597009 0.085145

MOTIF 146 random
letter-probability matrix: alength= 4 w= 49
0.037792 0.059367 0.048792 0.854049
0.831237 0.056159 0.059522 0.053082
0.023078 0.060060 0.879080 0.037781
0.035186 0.026277 0.026092 0.912445
0.345133 0.244934 0.265669 0.144264
0.941277 0.018987 0.020911 0.018825
0.093598 0.112344 0.159579 0.634479
0.417533 0.214080 0.173857 0.194530
0.250000 0.250000 0.250000 0.250000
0.136543 0.089983 0.063861 0.709613
0.744179 0.046755 0.126997 0.082070
0.127932 0.354509 0.176459 0.341100
0.092504 0.079760 0.071125 0.756611
0.222386 0.190222 0.181109 0.406283
0.036639 0.058255 0.031553 0.873553
0.918147 0.030678 0.027248 0.023927
0.153798 0.145305 0.251212 0.449685
0.308411 0.275299 0.191776 0.224514
0.933354 0.024613 0.023366 0.018667
0.907710 0.025197 0.040515 0.026578
0.393874 0.184647 0.201084 0.220395
0.208547 0.051653 0.657314 0.082485
0.143063 0.068835 0.629852 0.158250
0.600727 0.105842 0.151319 0.142112
0.220761 0.431768 0.041693 0.305779
0.058415 0.408039 0.048548 0.484997
0.045458 0.077505 0.725931 0.151106
0.281181 0.161626 0.306734 0.250459
0.081416 0.061965 0.496931 0.359687
0.123440 0.046565 0.089305 0.740690
0.036470 0.031047 0.887591 0.044892
0.431173 0.195740 0.110001 0.263086
0.309891 0.205919 0.171177 0.313013
0.476860 0.158769 0.222385 0.141987
0.387421 0.138846 0.194030 0.279703
0.842987 0.050458 0.046621 0.059934
0.053158 0.781761 0.089009 0.076072
0.380489 0.106493 0.422887 0.090131
0.140715 0.083951 0.581487 0.193847
0.053052 0.045592 0.804629 0.096727
0.165683 0.238249 0.094138 0.501930
0.431212 0.204526 0.246278 0.117984
0.070410 0.802417 0.052487 0.074686
0.461307 0.257380 0.166370 0.114942
0.528100 0.183052 0.131589 0.157258
0.485248 0.204091 0.138674 0.171987
0.127371 0.694473 0.080504 0.097652
0.617034 0.077878 0.110026 0.195062
0.116591 0.520117 0.129344 0.233948

MOTIF 147 random
letter-probability matrix: alength= 4 w= 34
0.074012 0.187295 0.216138 0.522555
0.071619 0.066893 0.806858 0.054630
0.566653 0.099948 0.141028 0.192371
0.418412 0.296060 0.143039 0.142489
0.034044 0.018357 0.029733 0.917866
0.164538 0.266900 0.132643 0.435919
0.811837 0.062614 0.053049 0.072500
0.055508 0.052704 0.073433 0.818354
0.183028 0.140429 0.135036 0.541506
0.163631 0.357482 0.159456 0.319432
0.434057 0.194918 0.233205 0.137820
0.252797 0.156349 0.375212 0.215643
0.238061 0.248149 0.288697 0.225093
0.336080 0.221040 0.186934 0.255946
0.179709 0.118449 0.158293 0.543549
0.026637 0.018682 0.934097 0.020584
0.172769 0.276684 0.243555 0.306992
0.340779 0.178734 0.208342 0.272145
0.439730 0.147431 0.213401 0.199438
0.485933 0.125898 0.286879 0.101290
0.104114 0.240269 0.379970 0.275647
0.289184 0.190044 0.159952 0.360821
0.302678 0.347915 0.102100 0.247306
0.500545 0.191022 0.145035 0.163397
0.066145 0.038077 0.099082 0.796697
0.078132 0.049240 0.131324 0.741304
0.796243 0.042960 0.120494 0.040303
0.017424 0.053285 0.871211 0.058080
0.445973 0.169902 0.208118 0.176006
0.520317 0.176239 0.166771 0.136672
0.918831 0.030430 0.027020 0.023719
0.501668 0.229727 0.144872 0.123733
0.086776 0.371427 0.082510 0.459286
0.163164 0.301604 0.069742 0.465490

MOTIF 148 random
letter-probability matrix: alength= 4 w= 25
0.067729 0.229162 0.059462 0.643647
0.252179 0.241788 0.119561 0.386472
0.494561 0.156819 0.153642 0.194977
0.050123 0.018097 0.904859 0.026922
0.175840 0.156565 0.257230 0.410365
0.085648 0.061621 0.115801 0.736931
0.234258 0.443312 0.120264 0.202166
0.093870 0.039224 0.067977 0.798928
0.507798 0.099427 0.301017 0.091759
0.072953 0.157854 0.045018 0.724175
0.217743 0.150998 0.205668 0.425591
0.151477 0.183930 0.179912 0.484681
0.202066 0.411428 0.086363 0.300143
0.187256 0.124208 0.086796 0.601739
0.250000 0.250000 0.250000 0.250000
0.692065 0.144829 0.078838 0.084268
0.102779 0.352760 0.190641 0.353820
0.677707 0.099063 0.126664 0.096565
0.089271 0.055391 0.794933 0.060405
0.151905 0.076835 0.604385 0.166876
0.132394 0.526584 0.049409 0.291613
0.181088 0.202797 0.390738 0.225377
0.097419 0.068499 0.731753 0.102328
0.178502 0.174162 0.543636 0.103699
0.129416 0.112848 0.533352 0.224384

MOTIF 149 random
letter-probability matrix: alength= 4 w= 28
0.937780 0.023109 0.018792 0.020318
0.275791 0.202814 0.331189 0.190206
0.197760 0.178943 0.195463 0.427834
0.151357 0.109333 0.141527 0.597783
0.747252 0.128493 0.051448 0.072807
0.305805 0.177641 0.149848 0.366705
0.123588 0.120395 0.637535 0.118481
0.287412 0.133952 0.228436 0.350200
0.065265 0.071734 0.023106 0.839896
0.258593 0.177031 0.336139 0.228237
0.018523 0.029950 0.926173 0.025354
0.044735 0.786406 0.114746 0.054114
0.872458 0.056822 0.035165 0.035555
0.280757 0.047304 0.571216 0.100722
0.174536 0.084084 0.338312 0.403067
0.557877 0.154516 0.142170 0.145437
0.151066 0.559556 0.077459 0.211919
0.026377 0.919556 0.023062 0.031005
0.124031 0.338050 0.211905 0.326014
0.449459 0.231146 0.172158 0.147237
0.030343 0.033996 0.021791 0.913870
0.925952 0.022010 0.026727 0.025310
0.827417 0.038169 0.082753 0.051660
0.070382 0.094240 0.724439 0.110940
0.356182 0.141152 0.253214 0.249451
0.710808 0.109611 0.091415 0.088165
0.040029 0.018193 0.909638 0.032140
0.616735 0.086528 0.158823 0.137914

MOTIF 150 random
letter-probability matrix: alength= 4 w= 22
0.835605 0.053667 0.054231 0.056498
0.316934 0.230193 0.256095 0.196779
0.111519 0.113047 0.083153 0.692281
0.243438 0.298704 0.221427 0.236430
0.137771 0.122511 0.127316 0.612403
0.080116 0.064508 0.065925 0.789451
0.177167 0.274695 0.094676 0.453462
0.044346 0.097172 0.788589 0.069893
0.156253 0.254296 0.192511 0.396940
0.475436 0.392811 0.066875 0.064879
0.053702 0.400337 0.304120 0.241841
0.322022 0.294058 0.232579 0.151341
0.929694 0.025166 0.026122 0.019019
0.028255 0.020809 0.926258 0.024678
0.055997 0.409257 0.046339 0.488406
0.115431 0.044896 0.787002 0.052672
0.018479 0.033484 0.923932 0.024105
0.887525 0.036727 0.038559 0.037190
0.035023 0.517730 0.339124 0.108123
0.194241 0.041221 0.695210 0.069328
0.042925 0.024424 0.914363 0.018287
0.350788 0.231963 0.129764 0.287485

MOTIF 151 random
letter-probability matrix: alength= 4 w= 22
0.025610 0.066935 0.187395 0.720060
0.929675 0.029275 0.022457 0.018593
0.502611 0.112593 0.237145 0.147651
0.080455 0.824891 0.049780 0.044873
0.057211 0.624838 0.093308 0.224643
0.262980 0.129264 0.300006 0.307750
0.223787 0.100599 0.205931 0.469684
0.404299 0.294321 0.150956 0.150424
0.562931 0.273176 0.095341 0.068552
0.065477 0.711155 0.055972 0.167397
0.860439 0.040976 0.067920 0.030665
0.302207 0.213972 0.267240 0.216582
0.596644 0.167166 0.114875 0.121314
0.115390 0.121385 0.084869 0.678355
0.518332 0.185792 0.138559 0.157317
0.224696 0.053991 0.598982 0.122332
0.385647 0.099507 0.431520 0.083326
0.131854 0.099247 0.141714 0.627185
0.102559 0.050138 0.399135 0.448167
0.364337 0.302904 0.216794 0.115964
0.884746 0.038334 0.041022 0.035899
0.276748 0.322034 0.223237 0.177981

MOTIF 152 random
letter-probability matrix: alength= 4 w= 22
0.046128 0.066030 0.812425 0.075417
0.303695 0.289284 0.130033 0.276988
0.644762 0.117614 0.138875 0.098749
0.113014 0.056018 0.663247 0.167721
0.074360 0.064817 0.795228 0.065595
0.051005 0.638029 0.174215 0.136751
0.054898 0.210570 0.144550 0.589983
0.159077 0.213025 0.395003 0.232895
0.458379 0.282884 0.202440 0.056297
0.132430 0.245279 0.081241 0.541049
0.506872 0.204605 0.164983 0.123540
0.286187 0.193108 0.180950 0.339755
0.161871 0.181557 0.277120 0.379452
0.069640 0.071228 0.063840 0.795292
0.856281 0.047815 0.050888 0.045016
0.050743 0.034352 0.823263 0.091643
0.380524 0.207844 0.208828 0.202804
0.250000 0.250000 0.250000 0.250000
0.878427 0.038890 0.035630 0.047053
0.218958 0.249748 0.195061 0.336233
0.821619 0.063446 0.059106 0.055829
0.129390 0.538508 0.176535 0.155567

MOTIF 153 random
letter-probability matrix: alength= 4 w= 16
0.044944 0.035516 0.889302 0.030238
0.288193 0.175350 0.193567 0.342890
0.432898 0.269928 0.154433 0.142742
0.082927 0.345443 0.072766 0.498864
0.250000 0.250000 0.250000 0.250000
0.250000 0.250000 0.250000 0.250000
0.301529 0.230730 0.165265 0.302476
0.103357 0.028349 0.848275 0.020019
0.018129 0.023394 0.906436 0.052040
0.817346 0.058859 0.054667 0.069128
0.056529 0.041246 0.095078 0.807146
0.250000 0.250000 0.250000 0.250000
0.101112 0.048331 0.040926 0.809630
0.281618 0.222161 0.168790 0.327431
0.122137 0.142568 0.259708 0.475587
0.304590 0.131760 0.367657 0.195993

MOTIF 154 random
letter-probability matrix: alength= 4 w= 16
0.161444 0.476297 0.122731 0.239528
0.927104 0.022152 0.024761 0.025983
0.325427 0.482300 0.128255 0.064018
0.035800 0.885359 0.033188 0.045654
0.060044 0.052738 0.840982 0.046236
0.258303 0.029892 0.111759 0.600045
0.066344 0.047353 0.813255 0.073048
0.821722 0.052138 0.071624 0.054516
0.177285 0.205323 0.043638 0.573753
0.248593 0.198001 0.174754 0.378651
0.293794 0.155598 0.359570 0.191039
0.128437 0.115148 0.570313 0.186101
0.397807 0.224552 0.156051 0.221590
0.036188 0.036532 0.869335 0.057945
0.210368 0.078095 0.562218 0.149319
0.417298 0.100827 0.381508 0.100366

MOTIF 155 random
letter-probability matrix: alength= 4 w= 22
0.494418 0.192798 0.147289 0.165494
0.063376 0.858108 0.044969 0.033547
0.102343 0.494581 0.107624 0.295452
0.421905 0.388996 0.069122 0.119977
0.250000 0.250000 0.250000 0.250000
0.488612 0.143647 0.229990 0.137751
0.918847 0.023617 0.024646 0.032890
0.172062 0.200619 0.417528 0.209792
0.250000 0.250000 0.250000 0.250000
0.147348 0.138718 0.491659 0.222275
0.179211 0.255753 0.157590 0.407446
0.667622 0.077230 0.081838 0.173310
0.055997 0.409257 0.046339 0.488406
0.854272 0.064242 0.039692 0.041795
0.414297 0.201921 0.119510 0.264272
0.098656 0.234692 0.072998 0.593654
0.076416 0.143769 0.068173 0.711641
0.398853 0.250632 0.162217 0.188297
0.346735 0.296849 0.224050 0.132365
0.182880 0.161593 0.180254 0.475274
0.033042 0.053620 0.029697 0.883641
0.048600 0.063876 0.798333 0.089192

MOTIF 156 random
letter-probability matrix: alength= 4 w= 37
0.150693 0.120358 0.235337 0.493613
0.045458 0.077505 0.725931 0.151106
0.369142 0.344371 0.153098 0.133389
0.029479 0.022931 0.929010 0.018580
0.300659 0.192094 0.395442 0.111804
0.086776 0.371427 0.082510 0.459286
0.927228 0.027441 0.026787 0.018545
0.801995 0.056105 0.079424 0.062476
0.588466 0.246618 0.067583 0.097333
0.258252 0.294924 0.153879 0.292944
0.303784 0.283997 0.238666 0.173553
0.866813 0.028531 0.075898 0.028759
0.018620 0.024939 0.930989 0.025452
0.142221 0.131948 0.154925 0.570906
0.040486 0.019614 0.918826 0.021074
0.517508 0.143212 0.247312 0.091967
0.553469 0.123545 0.183648 0.139338
0.559071 0.207933 0.118220 0.114775
0.193169 0.450102 0.152946 0.203783
0.066546 0.055413 0.807469 0.070572
0.219446 0.090465 0.528577 0.161512
0.153474 0.140377 0.146499 0.559649
0.129691 0.335586 0.226651 0.308071
0.022209 0.926438 0.018529 0.032824
0.328952 0.237695 0.220180 0.213174
0.196825 0.357817 0.170985 0.274372
0.467664 0.251311 0.105167 0.175859
0.363483 0.353479 0.090022 0.193016
0.519033 0.132188 0.216854 0.131925
0.058158 0.048897 0.846012 0.046933
0.061038 0.026505 0.885459 0.026998
0.533385 0.168538 0.150701 0.147376
0.933194 0.020627 0.026269 0.019910
0.028659 0.032015 0.026818 0.912508
0.289747 0.178483 0.180519 0.351251
0.244547 0.489852 0.171749 0.093853
0.257175 0.301185 0.159828 0.281813

MOTIF 157 random
letter-probability matrix: alength= 4 w= 22
0.718001 0.096778 0.089124 0.096098
0.426385 0.460272 0.022729 0.090614
0.517936 0.133591 0.254120 0.094354
0.178721 0.214728 0.152685 0.453865
0.250000 0.250000 0.250000 0.250000
0.250000 0.250000 0.250000 0.250000
0.431061 0.223571 0.173607 0.171761
0.370250 0.116825 0.400442 0.112484
0.806600 0.062387 0.058060 0.072952
0.935040 0.018701 0.019487 0.026772
0.250000 0.250000 0.250000 0.250000
0.022209 0.926438 0.018529 0.032824
0.916118 0.023576 0.028692 0.031614
0.904922 0.029071 0.032375 0.033632
0.066702 0.464675 0.086777 0.381846
0.250000 0.250000 0.250000 0.250000
0.725383 0.058305 0.151025 0.065287
0.557958 0.215656 0.154190 0.072196
0.213892 0.196310 0.097215 0.492583
0.177106 0.084409 0.262419 0.476067
0.118240 0.075157 0.105135 0.701468
0.131464 0.067819 0.114577 0.686140

MOTIF 158 random
letter-probability matrix: alength= 4 w= 43
0.102471 0.360220 0.128059 0.409250
0.110395 0.094582 0.603446 0.191577
0.020381 0.935888 0.018718 0.025014
0.036139 0.066976 0.026941 0.869944
0.034180 0.029842 0.039848 0.896131
0.202865 0.130577 0.391436 0.275121
0.143051 0.301225 0.159606 0.396118
0.827638 0.065221 0.047814 0.059327
0.264587 0.268572 0.265066 0.201776
0.250000 0.250000 0.250000 0.250000
0.207847 0.075048 0.570983 0.146121
0.363483 0.353479 0.090022 0.193016
0.047776 0.864304 0.040226 0.047694
0.337152 0.137954 0.366442 0.158452
0.250000 0.250000 0.250000 0.250000
0.217772 0.113592 0.424685 0.243951
0.287378 0.120129 0.332819 0.259673
0.277628 0.285591 0.234477 0.202303
0.181795 0.322437 0.208457 0.287312
0.153956 0.237460 0.252909 0.355674
0.082409 0.377578 0.126534 0.413479
0.342263 0.109118 0.434569 0.114051
0.385255 0.259186 0.212660 0.142899
0.269115 0.355760 0.167434 0.207690
0.267703 0.205492 0.242575 0.284230
0.588466 0.246618 0.067583 0.097333
0.273115 0.431092 0.148544 0.147249
0.744226 0.129687 0.052287 0.073800
0.861644 0.055991 0.038364 0.044001
0.018812 0.019918 0.940592 0.020677
0.024742 0.039969 0.860258 0.075031
0.116040 0.323018 0.236630 0.324312
0.499038 0.281341 0.089246 0.130375
0.931108 0.029576 0.018622 0.020693
0.334336 0.272182 0.105182 0.288299
0.241693 0.190651 0.056027 0.511629
0.339918 0.303163 0.225612 0.131307
0.650028 0.066095 0.167508 0.116369
0.888180 0.027664 0.057076 0.027081
0.611349 0.143852 0.140035 0.104764
0.500313 0.119203 0.285866 0.094618
0.035388 0.029325 0.905479 0.029808
0.712077 0.037574 0.044800 0.205549

MOTIF 159 random
letter-probability matrix: alength= 4 w= 22
0.421433 0.211235 0.106303 0.261029
0.301451 0.222765 0.083908 0.391876
0.255913 0.214582 0.253226 0.276279
0.900585 0.034432 0.031650 0.033333
0.148199 0.073412 0.615114 0.163275
0.052788 0.029072 0.874544 0.043596
0.484831 0.267448 0.166435 0.081286
0.176487 0.103562 0.314146 0.405805
0.250000 0.250000 0.250000 0.250000
0.215849 0.170331 0.440172 0.173649
0.737822 0.095862 0.082745 0.083570
0.416204 0.194830 0.246060 0.142906
0.230647 0.381492 0.193867 0.193994
0.036488 0.027006 0.900097 0.036409
0.084420 0.275181 0.112045 0.528355
0.124853 0.147413 0.270930 0.456804
0.178190 0.074154 0.505328 0.242329
0.072713 0.799234 0.071793 0.056259
0.409528 0.025913 0.419933 0.144626
0.250000 0.250000 0.250000 0.250000
0.431173 0.195740 0.110001 0.263086
0.046991 0.034066 0.889224 0.029719

MOTIF 160 random
letter-probability matrix: alength= 4 w= 40
0.605538 0.121381 0.184585 0.088497
0.195063 0.171182 0.289587 0.344167
0.899882 0.029401 0.030479 0.040238
0.029334 0.035638 0.903237 0.031790
0.198919 0.430738 0.086704 0.283640
0.204312 0.492687 0.098280 0.204721
0.415284 0.161927 0.186972 0.235817
0.104644 0.068537 0.073132 0.753687
0.125121 0.159675 0.173131 0.542074
0.068688 0.192465 0.112226 0.626621
0.040486 0.019614 0.918826 0.021074
0.215031 0.185717 0.210752 0.388501
0.291285 0.056968 0.170223 0.481524
0.088605 0.190001 0.512314 0.209080
0.233460 0.315354 0.144522 0.306665
0.098656 0.234692 0.072998 0.593654
0.227361 0.376987 0.206083 0.189569
0.080041 0.226415 0.451019 0.242526
0.087490 0.363438 0.420132 0.128940
0.066168 0.085351 0.783763 0.064718
0.078124 0.777225 0.071363 0.073287
0.707000 0.094291 0.101098 0.097611
0.532975 0.121578 0.265572 0.079876
0.250000 0.250000 0.250000 0.250000
0.525608 0.102093 0.127205 0.245094
0.077605 0.038613 0.836892 0.046890
0.073966 0.150894 0.091104 0.684036
0.250000 0.250000 0.250000 0.250000
0.019071 0.018824 0.941217 0.020888
0.302332 0.183482 0.156912 0.357274
0.539766 0.218471 0.104932 0.136830
0.113977 0.025241 0.327203 0.533579
0.043768 0.067541 0.038057 0.850633
0.062793 0.710136 0.045528 0.181543
0.445218 0.218614 0.125682 0.210487
0.435995 0.202783 0.204522 0.156699
0.250000 0.250000 0.250000 0.250000
0.425875 0.171683 0.190169 0.212274
0.400231 0.248004 0.152258 0.199508
0.899899 0.029546 0.026678 0.043877

MOTIF 161 random
letter-probability matrix: alength= 4 w= 40
0.166395 0.184720 0.277128 0.371757
0.095823 0.052835 0.100143 0.751199
0.331434 0.261817 0.147608 0.259141
0.402730 0.209958 0.290055 0.097258
0.186528 0.218549 0.378917 0.216005
0.324291 0.218307 0.228759 0.228643
0.374540 0.166282 0.241595 0.217584
0.034735 0.069424 0.041581 0.854261
0.250000 0.250000 0.250000 0.250000
0.609412 0.117992 0.124252 0.148345
0.312102 0.275274 0.208278 0.204346
0.905680 0.028919 0.036223 0.029177
0.132885 0.148983 0.142391 0.575741
0.097732 0.735878 0.083692 0.082697
0.250000 0.250000 0.250000 0.250000
0.329665 0.190739 0.199523 0.280073
0.132137 0.252761 0.407089 0.208013
0.133510 0.106599 0.237421 0.522470
0.033120 0.035364 0.895511 0.036006
0.431173 0.195740 0.110001 0.263086
0.092504 0.079760 0.071125 0.756611
0.385647 0.099507 0.431520 0.083326
0.076789 0.117650 0.087898 0.717663
0.889533 0.033488 0.035714 0.041265
0.108033 0.336272 0.183049 0.372646
0.190256 0.108803 0.174856 0.526085
0.888321 0.038126 0.033839 0.039714
0.056246 0.055086 0.844207 0.044461
0.489517 0.158616 0.155463 0.196404
0.074830 0.398713 0.063814 0.462642
0.250255 0.198443 0.298509 0.252793
0.250000 0.250000 0.250000 0.250000
0.876674 0.040155 0.040629 0.042542
0.759675 0.080987 0.102072 0.057266
0.098952 0.042447 0.801132 0.057469
0.913525 0.029578 0.025974 0.030923
0.127509 0.061950 0.740071 0.070470
0.151770 0.310556 0.168272 0.369403
0.250000 0.250000 0.250000 0.250000
0.622508 0.091759 0.150227 0.135506

MOTIF 162 random
letter-probability matrix: alength= 4 w= 28
0.206249 0.153537 0.213111 0.427102
0.250000 0.250000 0.250000 0.250000
0.232462 0.227703 0.256163 0.283672
0.182645 0.178392 0.530363 0.108601
0.049001 0.026700 0.018124 0.906175
0.165387 0.208079 0.107050 0.519484
0.931610 0.018632 0.029286 0.020472
0.086197 0.127725 0.259732 0.526345
0.228992 0.106696 0.488483 0.175829
0.519625 0.147952 0.144677 0.187746
0.780409 0.040278 0.141106 0.038206
0.302175 0.081137 0.410710 0.205978
0.135713 0.137961 0.141182 0.585145
0.186542 0.386797 0.207061 0.219600
0.044153 0.026108 0.019586 0.910153
0.249385 0.184901 0.313061 0.252653
0.250000 0.250000 0.250000 0.250000
0.135740 0.216566 0.290148 0.357547
0.106165 0.117041 0.547216 0.229579
0.201408 0.206654 0.427124 0.164815
0.018587 0.026310 0.929331 0.025773
0.299897 0.221571 0.266709 0.211824
0.523693 0.230205 0.152792 0.093310
0.051222 0.017980 0.898991 0.031807
0.417862 0.296000 0.143344 0.142795
0.029340 0.837412 0.023537 0.109711
0.106275 0.337412 0.181733 0.374579
0.472042 0.271795 0.173714 0.082450

MOTIF 163 random
letter-probability matrix: alength= 4 w= 25
0.035776 0.034889 0.060804 0.868531
0.290651 0.069725 0.178303 0.461320
0.250000 0.250000 0.250000 0.250000
0.121920 0.151691 0.160423 0.565966
0.887769 0.040995 0.034199 0.037037
0.133492 0.128706 0.589109 0.148693
0.090883 0.072880 0.188373 0.647864
0.856432 0.042203 0.051985 0.049379
0.531295 0.181913 0.133901 0.152892
0.252015 0.216119 0.285120 0.246746
0.089947 0.477455 0.064553 0.368045
0.026809 0.019905 0.925225 0.028061
0.240645 0.197863 0.347734 0.213758
0.511818 0.219320 0.134501 0.134360
0.272324 0.210689 0.317290 0.199696
0.428088 0.270095 0.156698 0.145120
0.209756 0.252737 0.246140 0.291367
0.855291 0.042556 0.052385 0.049767
0.447535 0.173743 0.170838 0.207885
0.033317 0.061074 0.775231 0.130379
0.188400 0.051903 0.669857 0.089839
0.392418 0.121782 0.364476 0.121323
0.018601 0.026150 0.930043 0.025206
0.216946 0.092685 0.422483 0.267886
0.312975 0.307404 0.231146 0.148475

MOTIF 164 random
letter-probability matrix: alength= 4 w= 34
0.395014 0.273858 0.154845 0.176283
0.154412 0.450265 0.204061 0.191262
0.232845 0.226091 0.216944 0.324121
0.177285 0.205323 0.043638 0.573753
0.511818 0.219320 0.134501 0.134360
0.222154 0.108703 0.231426 0.437718
0.133452 0.155007 0.128149 0.583392
0.253445 0.242729 0.331904 0.171921
0.139224 0.065408 0.088384 0.706984
0.932803 0.018656 0.023014 0.025527
0.917733 0.031017 0.026786 0.024464
0.138782 0.073715 0.737916 0.049587
0.085152 0.130259 0.113152 0.671437
0.250945 0.210355 0.190940 0.347760
0.037025 0.068209 0.085384 0.809382
0.086321 0.249853 0.269691 0.394135
0.634933 0.187837 0.114882 0.062348
0.580568 0.248635 0.070369 0.100428
0.107402 0.767397 0.041096 0.084105
0.066902 0.042977 0.840018 0.050103
0.224752 0.151544 0.207696 0.416008
0.375085 0.164573 0.186564 0.273777
0.462050 0.154129 0.219856 0.163965
0.138316 0.088602 0.074217 0.698865
0.197956 0.101830 0.558121 0.142093
0.230790 0.143672 0.180395 0.445143
0.883450 0.037538 0.035839 0.043173
0.623080 0.199870 0.074494 0.102556
0.251301 0.194438 0.214937 0.339324
0.281868 0.341776 0.109995 0.266361
0.166030 0.169671 0.442784 0.221515
0.856288 0.055604 0.041158 0.046950
0.028255 0.020809 0.926258 0.024678
0.061779 0.046759 0.154971 0.736490

MOTIF 165 random
letter-probability matrix: alength= 4 w= 28
0.661930 0.092894 0.116110 0.129065
0.125838 0.157370 0.055149 0.661643
0.035998 0.032613 0.044566 0.886823
0.370212 0.267222 0.198319 0.164248
0.579040 0.220291 0.148969 0.051700
0.048751 0.130438 0.051894 0.768917
0.475746 0.247752 0.190459 0.086043
0.086498 0.670135 0.105112 0.138255
0.332355 0.103860 0.383167 0.180618
0.036089 0.029313 0.902249 0.032349
0.862780 0.042950 0.041793 0.052478
0.166271 0.045852 0.722863 0.065014
0.897649 0.030397 0.031527 0.040427
0.059920 0.027972 0.881627 0.030481
0.355971 0.300124 0.220324 0.123581
0.156903 0.176653 0.255636 0.410809
0.504250 0.186697 0.152250 0.156804
0.929079 0.028035 0.023574 0.019312
0.087136 0.084000 0.638446 0.190418
0.098891 0.063709 0.068153 0.769247
0.031308 0.028358 0.912710 0.027624
0.144880 0.368201 0.135779 0.351140
0.037783 0.033961 0.895149 0.033107
0.846622 0.067427 0.044872 0.041079
0.190181 0.070796 0.623175 0.115847
0.052587 0.044528 0.864191 0.038694
0.132430 0.245279 0.081241 0.541049
0.676377 0.094361 0.119465 0.109797

MOTIF 166 random
letter-probability matrix: alength= 4 w= 25
0.895276 0.031695 0.035887 0.037142
0.723173 0.096055 0.105877 0.074895
0.018523 0.029950 0.926173 0.025354
0.845000 0.044919 0.062978 0.047102
0.511315 0.121525 0.163772 0.203388
0.285519 0.084923 0.215558 0.414000
0.188080 0.213485 0.416765 0.181671
0.301931 0.258732 0.248565 0.190772
0.062493 0.196923 0.118775 0.621809
0.128437 0.115148 0.570313 0.186101
0.887649 0.037367 0.040012 0.034972
0.104573 0.360017 0.340803 0.194607
0.431061 0.223571 0.173607 0.171761
0.076700 0.237905 0.121305 0.564090
0.262463 0.094252 0.498060 0.145224
0.415997 0.175636 0.193538 0.214829
0.708347 0.068660 0.092310 0.130683
0.425943 0.296833 0.138891 0.138334
0.034573 0.044887 0.880306 0.040233
0.257701 0.289549 0.130768 0.321982
0.679365 0.048659 0.103135 0.168841
0.153571 0.077405 0.653703 0.115321
0.882777 0.045247 0.031472 0.040503
0.267085 0.295349 0.297668 0.139899
0.430180 0.297220 0.136580 0.136020

MOTIF 167 random
letter-probability matrix: alength= 4 w= 43
0.264061 0.350446 0.288714 0.096779
0.157105 0.245599 0.356930 0.240366
0.325947 0.169817 0.304095 0.200142
0.260653 0.069575 0.560645 0.109127
0.078449 0.156187 0.244396 0.520968
0.269935 0.388471 0.121994 0.219601
0.030729 0.030307 0.906870 0.032094
0.104909 0.665188 0.105297 0.124606
0.217950 0.060027 0.629517 0.092505
0.325155 0.220892 0.242506 0.211447
0.058623 0.053689 0.156240 0.731448
0.644667 0.114324 0.130084 0.110924
0.313750 0.275719 0.049298 0.361233
0.576672 0.211236 0.116763 0.095329
0.211834 0.115072 0.265041 0.408053
0.311970 0.206526 0.246335 0.235169
0.149249 0.259201 0.103488 0.488061
0.062633 0.017631 0.881525 0.038212
0.618257 0.137622 0.117516 0.126605
0.250000 0.250000 0.250000 0.250000
0.544346 0.177950 0.129262 0.148443
0.250000 0.250000 0.250000 0.250000
0.391690 0.177230 0.168601 0.262479
0.914888 0.028100 0.024608 0.032404
0.018875 0.030024 0.018649 0.932452
0.046032 0.851705 0.048195 0.054069
0.592466 0.121875 0.174469 0.111189
0.365783 0.210819 0.108569 0.314828
0.250000 0.250000 0.250000 0.250000
0.580976 0.102838 0.151801 0.164386
0.227848 0.108727 0.210974 0.452451
0.834068 0.057452 0.074393 0.034086
0.031175 0.023007 0.022838 0.922980
0.115016 0.189679 0.200042 0.495263
0.066421 0.147908 0.709867 0.075804
0.346376 0.179451 0.189429 0.284744
0.250000 0.250000 0.250000 0.250000
0.115737 0.234994 0.066012 0.583257
0.052624 0.130348 0.057639 0.759389
0.077995 0.074036 0.148448 0.699522
0.567303 0.151425 0.138993 0.142279
0.396872 0.200707 0.328219 0.074202
0.217938 0.080904 0.577814 0.123344

MOTIF 168 random
letter-probability matrix: alength= 4 w= 34
0.379443 0.171740 0.182876 0.265941
0.169465 0.305054 0.147870 0.377611
0.049525 0.043017 0.870168 0.037290
0.278444 0.143937 0.393377 0.184241
0.054739 0.030872 0.878893 0.035496
0.194008 0.117740 0.492242 0.196010
0.105206 0.201185 0.128251 0.565358
0.224422 0.088634 0.379033 0.307911
0.935750 0.020909 0.021942 0.021399
0.892230 0.032649 0.036921 0.038200
0.163156 0.125704 0.056202 0.654939
0.250000 0.250000 0.250000 0.250000
0.727653 0.061136 0.157439 0.053772
0.018722 0.024415 0.936091 0.020772
0.360514 0.301082 0.102267 0.236137
0.127640 0.199687 0.260452 0.412222
0.641827 0.144008 0.130830 0.083334
0.250000 0.250000 0.250000 0.250000
0.054288 0.739731 0.068257 0.137723
0.502493 0.190455 0.144321 0.162731
0.104969 0.336223 0.127236 0.431572
0.604833 0.117122 0.182014 0.096031
0.158594 0.101154 0.364133 0.376120
0.325180 0.261231 0.137262 0.276327
0.936948 0.021615 0.018739 0.022698
0.342001 0.188457 0.149926 0.319616
0.301518 0.101075 0.503999 0.093407
0.028973 0.060543 0.035087 0.875396
0.839713 0.038895 0.083816 0.037576
0.141210 0.057517 0.526574 0.274700
0.324165 0.390147 0.124915 0.160773
0.019462 0.025340 0.018851 0.936347
0.605503 0.083581 0.140339 0.170578
0.039313 0.768708 0.034866 0.157113

MOTIF 169 random
letter-probability matrix: alength= 4 w= 16
0.382778 0.252005 0.170380 0.194837
0.022652 0.050213 0.027856 0.899279
0.360897 0.134633 0.210055 0.294415
0.062655 0.060610 0.051842 0.824893
0.030659 0.911390 0.025526 0.032426
0.223787 0.100599 0.205931 0.469684
0.501512 0.240782 0.166283 0.091424
0.433797 0.181672 0.179979 0.204552
0.039473 0.030845 0.035761 0.893921
0.891436 0.034980 0.034106 0.039478
0.247571 0.095742 0.276549 0.380137
0.883080 0.042653 0.035676 0.038592
0.032309 0.029177 0.902011 0.036502
0.028099 0.018988 0.018685 0.934228
0.250000 0.250000 0.250000 0.250000
0.153301 0.064994 0.595178 0.186527

MOTIF 170 random
letter-probability matrix: alength= 4 w= 16
0.538308 0.266924 0.109721 0.085046
0.556903 0.142136 0.101213 0.199748
0.107614 0.126389 0.093310 0.672688
0.213170 0.460919 0.159745 0.166166
0.065314 0.037125 0.843285 0.054276
0.046949 0.027270 0.903956 0.021825
0.035388 0.029325 0.905479 0.029808
0.037078 0.026156 0.860423 0.076343
0.073822 0.048772 0.792874 0.084532
0.102405 0.530762 0.081722 0.285111
0.084772 0.081239 0.078903 0.755086
0.728539 0.152881 0.081398 0.037182
0.330120 0.137976 0.300155 0.231748
0.148562 0.420687 0.220697 0.210054
0.018556 0.025658 0.927793 0.027993
0.118209 0.034295 0.806714 0.040781

MOTIF 171 random
letter-probability matrix: alength= 4 w= 7
0.064303 0.139849 0.081084 0.714764
0.133909 0.412729 0.107069 0.346293
0.250469 0.192995 0.215955 0.340581
0.269835 0.378900 0.128666 0.222600
0.250000 0.250000 0.250000 0.250000
0.190509 0.315502 0.135836 0.358153
0.246627 0.249481 0.197683 0.306210

MOTIF 172 random
letter-probability matrix: alength= 4 w= 19
0.054072 0.131598 0.751707 0.062623
0.226829 0.169104 0.324042 0.280025
0.177522 0.112792 0.444030 0.265656
0.771637 0.046175 0.112071 0.070116
0.431116 0.166226 0.252715 0.149944
0.164457 0.116045 0.656440 0.063058
0.018813 0.018801 0.940058 0.022328
0.401182 0.072411 0.444313 0.082094
0.402711 0.096142 0.465576 0.035571
0.573727 0.093522 0.206058 0.126693
0.205528 0.132667 0.197418 0.464387
0.883031 0.043131 0.035922 0.037916
0.385647 0.099507 0.431520 0.083326
0.356793 0.138059 0.211876 0.293272
0.091531 0.305734 0.331561 0.271174
0.363256 0.266915 0.201346 0.168483
0.121547 0.131605 0.563288 0.183561
0.104272 0.134392 0.123056 0.638279
0.930560 0.023789 0.020704 0.024947

MOTIF 173 random
letter-probability matrix: alength= 4 w= 37
0.335772 0.156372 0.170866 0.336990
0.107618 0.431877 0.109634 0.350872
0.900851 0.027932 0.041670 0.029547
0.112721 0.236308 0.123740 0.527232
0.110358 0.429995 0.048748 0.410899
0.052509 0.065228 0.043326 0.838936
0.537345 0.140392 0.182290 0.139973
0.253915 0.379322 0.175355 0.191408
0.357646 0.203697 0.219048 0.219609
0.071820 0.133816 0.089070 0.705294
0.409178 0.295695 0.101270 0.193858
0.429761 0.165781 0.149357 0.255101
0.369339 0.239264 0.219976 0.171421
0.155424 0.076007 0.091104 0.677464
0.244387 0.170604 0.266528 0.318480
0.216250 0.471680 0.097477 0.214593
0.086730 0.019640 0.869451 0.024179
0.133576 0.091411 0.153361 0.621653
0.400223 0.300783 0.176098 0.122896
0.936634 0.018733 0.022953 0.021681
0.062993 0.087605 0.051091 0.798311
0.423109 0.141165 0.072257 0.363469
0.327752 0.100009 0.103259 0.468979
0.223238 0.065437 0.612570 0.098756
0.084256 0.624260 0.181552 0.109932
0.750208 0.048352 0.142132 0.059308
0.384180 0.387325 0.130574 0.097921
0.302344 0.193344 0.349747 0.154565
0.741045 0.093950 0.090357 0.074649
0.080686 0.076666 0.738158 0.104490
0.275529 0.183138 0.278356 0.262977
0.888136 0.031324 0.043441 0.037098
0.197813 0.130719 0.196267 0.475200
0.779911 0.068320 0.087500 0.064269
0.081470 0.817159 0.085028 0.016343
0.134168 0.094389 0.679571 0.091873
0.187913 0.226374 0.390863 0.194850

MOTIF 174 random
letter-probability matrix: alength= 4 w= 34
0.065128 0.229005 0.108369 0.597498
0.237886 0.325693 0.131366 0.305055
0.258593 0.177031 0.336139 0.228237
0.864842 0.041055 0.048096 0.046007
0.122627 0.117015 0.587605 0.172753
0.033580 0.025365 0.914329 0.026726
0.241648 0.229513 0.168234 0.360605
0.057529 0.095724 0.619609 0.227138
0.236173 0.206124 0.272490 0.285213
0.338643 0.183797 0.254896 0.222663
0.052473 0.084471 0.031893 0.831163
0.727680 0.096302 0.088275 0.087742
0.558875 0.155661 0.154146 0.131318
0.081894 0.079728 0.680350 0.158029
0.018736 0.020252 0.936789 0.024222
0.397000 0.057760 0.436110 0.109129
0.190566 0.410663 0.127230 0.271541
0.186743 0.292258 0.379579 0.141421
0.125415 0.084247 0.405384 0.384953
0.302823 0.182674 0.155926 0.358577
0.087521 0.052288 0.805167 0.055025
0.326144 0.139570 0.283688 0.250598
0.161069 0.176927 0.463192 0.198812
0.114323 0.080943 0.687749 0.116985
0.219762 0.088648 0.375874 0.315716
0.262031 0.144802 0.327486 0.265681
0.108455 0.200052 0.185679 0.505815
0.733856 0.156857 0.063088 0.046198
0.833239 0.048021 0.060185 0.058555
0.638003 0.116544 0.132317 0.113137
0.914548 0.018291 0.046519 0.020642
0.290600 0.291762 0.177557 0.240081
0.285543 0.083940 0.214991 0.415526
0.115269 0.020901 0.825855 0.037975

MOTIF 175 random
letter-probability matrix: alength= 4 w= 31
0.524195 0.211686 0.126062 0.138056
0.154818 0.223882 0.244488 0.376812
0.105590 0.379283 0.110847 0.404281
0.022369 0.035942 0.917912 0.023777
0.073279 0.121812 0.740660 0.064250
0.266631 0.268077 0.167831 0.297461
0.481301 0.100412 0.299985 0.118302
0.120431 0.598215 0.164632 0.116721
0.666222 0.182867 0.085250 0.065661
0.597653 0.112988 0.171710 0.117649
0.744452 0.105034 0.090648 0.059866
0.626302 0.126549 0.124510 0.122639
0.216685 0.104066 0.618757 0.060492
0.177686 0.147351 0.091324 0.583638
0.213622 0.183614 0.209233 0.393531
0.212799 0.055264 0.645078 0.086859
0.430786 0.143007 0.163909 0.262298
0.049027 0.793258 0.057584 0.100132
0.173609 0.231405 0.247835 0.347151
0.209266 0.120476 0.090691 0.579567
0.853754 0.046938 0.043265 0.056043
0.309230 0.236053 0.198344 0.256373
0.439140 0.283229 0.204560 0.073072
0.061645 0.043850 0.563272 0.331233
0.311005 0.211239 0.244706 0.233050
0.269221 0.143246 0.266033 0.321500
0.077684 0.363767 0.120569 0.437980
0.400959 0.193126 0.124333 0.281582
0.146751 0.355968 0.118784 0.378498
0.697298 0.070200 0.094822 0.137680
0.254197 0.257392 0.152085 0.336326

MOTIF 176 random
letter-probability matrix: alength= 4 w= 25
0.354032 0.120914 0.230971 0.294083
0.502173 0.264980 0.159162 0.073684
0.751404 0.086440 0.095942 0.066214
0.232947 0.105943 0.456451 0.204660
0.037783 0.033961 0.895149 0.033107
0.827638 0.065221 0.047814 0.059327
0.611708 0.152380 0.093721 0.142191
0.029644 0.018465 0.923268 0.028623
0.138484 0.177814 0.053218 0.630484
0.219480 0.561803 0.087350 0.131367
0.676537 0.103634 0.107914 0.111915
0.047100 0.046488 0.806634 0.099779
0.206690 0.061819 0.392442 0.339048
0.305637 0.192491 0.202729 0.299143
0.066469 0.726140 0.071183 0.136209
0.195389 0.041974 0.692332 0.070305
0.146751 0.355968 0.118784 0.378498
0.036278 0.018420 0.920998 0.024303
0.054439 0.119621 0.049662 0.776279
0.032181 0.022283 0.926472 0.019064
0.218019 0.249585 0.193605 0.338791
0.303044 0.182309 0.155481 0.359166
0.463118 0.154172 0.168083 0.214627
0.385647 0.099507 0.431520 0.083326
0.069298 0.033521 0.150259 0.746921

MOTIF 177 random
letter-probability matrix: alength= 4 w= 22
0.273261 0.141282 0.467289 0.118168
0.408045 0.162413 0.322541 0.107001
0.117604 0.070278 0.681990 0.130128
0.340586 0.159648 0.261700 0.238067
0.929493 0.021092 0.027779 0.021636
0.068668 0.068541 0.760296 0.102495
0.070495 0.046361 0.069041 0.814103
0.839837 0.063321 0.056424 0.040419
0.269741 0.123552 0.491991 0.114716
0.213605 0.469718 0.082944 0.233733
0.263729 0.272022 0.184173 0.280076
0.081862 0.681358 0.110811 0.125970
0.350218 0.253079 0.130691 0.266012
0.106224 0.195885 0.181139 0.516752
0.334736 0.160393 0.360991 0.143880
0.414250 0.117423 0.316028 0.152299
0.036639 0.058255 0.031553 0.873553
0.380601 0.229115 0.199274 0.191010
0.220383 0.110837 0.265652 0.403128
0.378149 0.237158 0.204517 0.180176
0.921470 0.025560 0.029839 0.023131
0.075098 0.061225 0.708128 0.155549

MOTIF 178 random
letter-probability matrix: alength= 4 w= 31
0.131423 0.184817 0.427325 0.256435
0.062234 0.120431 0.103434 0.713902
0.116503 0.621706 0.099552 0.162238
0.079477 0.086576 0.031046 0.802902
0.598546 0.099799 0.189475 0.112180
0.380773 0.237961 0.190202 0.191064
0.250000 0.250000 0.250000 0.250000
0.278900 0.139319 0.401152 0.180629
0.204331 0.451481 0.227715 0.116473
0.462347 0.387816 0.075964 0.073873
0.080262 0.044725 0.812513 0.062500
0.884746 0.038334 0.041022 0.035899
0.327333 0.220404 0.244674 0.207589
0.903563 0.042089 0.026140 0.028208
0.148640 0.113300 0.125343 0.612717
0.801841 0.061379 0.079868 0.056912
0.424034 0.296647 0.139937 0.139382
0.047763 0.072610 0.041732 0.837895
0.241425 0.139129 0.202973 0.416473
0.025589 0.018670 0.933484 0.022257
0.417862 0.296000 0.143344 0.142795
0.082125 0.057382 0.714261 0.146232
0.384032 0.368597 0.073180 0.174191
0.475746 0.247752 0.190459 0.086043
0.123712 0.324383 0.142155 0.409750
0.126810 0.629729 0.088487 0.154974
0.325180 0.261231 0.137262 0.276327
0.414373 0.156958 0.252611 0.176058
0.228519 0.256563 0.335935 0.178982
0.299799 0.257090 0.190849 0.252262
0.027453 0.021798 0.932106 0.018642

MOTIF 179 random
letter-probability matrix: alength= 4 w= 19
0.426151 0.147636 0.252254 0.173960
0.093814 0.337822 0.228847 0.339517
0.178930 0.054818 0.717698 0.048554
0.712962 0.084368 0.107947 0.094723
0.848989 0.054263 0.044126 0.052622
0.631025 0.167221 0.122277 0.079477
0.250000 0.250000 0.250000 0.250000
0.467332 0.305404 0.113186 0.114078
0.358337 0.094289 0.435731 0.111643
0.177285 0.205323 0.043638 0.573753
0.064748 0.752464 0.054829 0.127959
0.153230 0.130315 0.426030 0.290426
0.250000 0.250000 0.250000 0.250000
0.502173 0.264980 0.159162 0.073684
0.716270 0.032988 0.076638 0.174104
0.531295 0.181913 0.133901 0.152892
0.126434 0.125802 0.211087 0.536676
0.079093 0.041840 0.093812 0.785255
0.135737 0.591966 0.092208 0.180090

MOTIF 180 random
letter-probability matrix: alength= 4 w= 28
0.081625 0.076883 0.088593 0.752900
0.936948 0.021615 0.018739 0.022698
0.150801 0.115668 0.137960 0.595571
0.811043 0.071142 0.052842 0.064972
0.082140 0.113581 0.702515 0.101763
0.131404 0.158322 0.172895 0.537378
0.045698 0.040337 0.740878 0.173087
0.134492 0.406325 0.187390 0.271794
0.307538 0.286131 0.237500 0.168831
0.063152 0.695479 0.044796 0.196572
0.024133 0.020134 0.930948 0.024785
0.026185 0.020918 0.928611 0.024286
0.907801 0.023210 0.029281 0.039708
0.385647 0.099507 0.431520 0.083326
0.106099 0.453083 0.079510 0.361308
0.936948 0.021615 0.018739 0.022698
0.407002 0.162188 0.260259 0.170551
0.250000 0.250000 0.250000 0.250000
0.349146 0.251585 0.198359 0.200910
0.813159 0.055705 0.067070 0.064067
0.123801 0.214659 0.123201 0.538339
0.605179 0.098011 0.102923 0.193887
0.346735 0.296849 0.224050 0.132365
0.090942 0.355971 0.060428 0.492659
0.215574 0.136388 0.459743 0.188295
0.729795 0.103708 0.079179 0.087319
0.032309 0.029177 0.902011 0.036502
0.231991 0.227739 0.375479 0.164791

MOTIF 181 random
letter-probability matrix: alength= 4 w= 25
0.363783 0.223182 0.247333 0.165702
0.250000 0.250000 0.250000 0.250000
0.250000 0.250000 0.250000 0.250000
0.101514 0.048133 0.764381 0.085972
0.380432 0.237637 0.255573 0.126358
0.212277 0.091874 0.448153 0.247696
0.250000 0.250000 0.250000 0.250000
0.078312 0.017576 0.025332 0.878780
0.824300 0.061444 0.069640 0.044616
0.209560 0.228466 0.147894 0.414080
0.029971 0.020915 0.930505 0.018610
0.064251 0.053035 0.075146 0.807567
0.622650 0.095667 0.121320 0.160363
0.430180 0.297220 0.136580 0.136020
0.183661 0.232982 0.213770 0.369587
0.110946 0.059731 0.712364 0.116959
0.822826 0.035699 0.108143 0.033332
0.747147 0.072906 0.128937 0.051010
0.256348 0.282456 0.227482 0.233714
0.431219 0.141224 0.303573 0.123983
0.454529 0.304757 0.119913 0.120801
0.419627 0.174178 0.192300 0.213895
0.531295 0.181913 0.133901 0.152892
0.214908 0.269902 0.246574 0.268616
0.478735 0.091318 0.319440 0.110507

MOTIF 182 random
letter-probability matrix: alength= 4 w= 22
0.299874 0.104338 0.334777 0.261010
0.224500 0.193966 0.147312 0.434222
0.066376 0.049301 0.815798 0.068526
0.690908 0.092876 0.099963 0.116253
0.412491 0.295377 0.146338 0.145795
0.179017 0.133109 0.188522 0.499352
0.377713 0.110172 0.418365 0.093750
0.096484 0.044611 0.777649 0.081256
0.238965 0.280549 0.169115 0.311370
0.402054 0.269571 0.181722 0.146654
0.137178 0.354744 0.254395 0.253682
0.630904 0.092955 0.118510 0.157630
0.105890 0.143267 0.195296 0.555547
0.085191 0.123544 0.729095 0.062169
0.891348 0.030986 0.037106 0.040560
0.035197 0.070118 0.042099 0.852586
0.030531 0.035762 0.903644 0.030062
0.045854 0.047118 0.041287 0.865741
0.025816 0.019180 0.934044 0.020960
0.056818 0.065143 0.814698 0.063341
0.929233 0.033346 0.018585 0.018836
0.853366 0.042081 0.041831 0.062722

MOTIF 183 random
letter-probability matrix: alength= 4 w= 40
0.310718 0.206906 0.282701 0.199674
0.416912 0.175268 0.193226 0.214594
0.846556 0.047516 0.052896 0.053032
0.167608 0.111657 0.355097 0.365639
0.208137 0.046728 0.621448 0.123686
0.326188 0.169586 0.304252 0.199975
0.530857 0.144012 0.140702 0.184430
0.057666 0.046524 0.038492 0.857319
0.044102 0.039795 0.876617 0.039485
0.216599 0.156469 0.412782 0.214150
0.399302 0.245307 0.091046 0.264345
0.761845 0.094426 0.084618 0.059110
0.611316 0.210430 0.055785 0.122468
0.455910 0.284769 0.143527 0.115794
0.069658 0.064292 0.170282 0.695767
0.281845 0.209325 0.236514 0.272315
0.552175 0.138671 0.168607 0.140547
0.105222 0.248367 0.114257 0.532155
0.055997 0.409257 0.046339 0.488406
0.101514 0.048133 0.764381 0.085972
0.083730 0.082317 0.764850 0.069102
0.302641 0.329189 0.126828 0.241341
0.448511 0.107949 0.308459 0.135081
0.016951 0.098005 0.037515 0.847529
0.301487 0.223522 0.249920 0.225070
0.819231 0.055639 0.073125 0.052006
0.053407 0.878241 0.036913 0.031438
0.059345 0.056960 0.060661 0.823035
0.339918 0.303163 0.225612 0.131307
0.095823 0.052835 0.100143 0.751199
0.120851 0.209988 0.146222 0.522938
0.921468 0.032632 0.024657 0.021244
0.337642 0.342942 0.122510 0.196906
0.126697 0.241257 0.212601 0.419446
0.155139 0.088006 0.176066 0.580788
0.156585 0.318328 0.177285 0.347803
0.020876 0.032088 0.888251 0.058785
0.221555 0.239513 0.344010 0.194922
0.530768 0.163362 0.151341 0.154529
0.058079 0.115138 0.098339 0.728444

MOTIF 184 random
letter-probability matrix: alength= 4 w= 49
0.052355 0.038329 0.860403 0.048913
0.175319 0.107081 0.593837 0.123764
0.080795 0.044137 0.366508 0.508560
0.416286 0.295822 0.144220 0.143672
0.113772 0.297352 0.125539 0.463336
0.245161 0.217796 0.274397 0.262646
0.744567 0.084138 0.087405 0.083890
0.616695 0.097638 0.123349 0.162318
0.237886 0.325693 0.131366 0.305055
0.339640 0.113076 0.376516 0.170768
0.929643 0.018593 0.029661 0.022103
0.167921 0.118175 0.207674 0.506231
0.914058 0.036679 0.026177 0.023085
0.792202 0.064343 0.083042 0.060413
0.179160 0.183786 0.275508 0.361546
0.215205 0.124465 0.121172 0.539157
0.112625 0.086703 0.697912 0.102761
0.250000 0.250000 0.250000 0.250000
0.557832 0.164369 0.154437 0.123362
0.034088 0.039673 0.043028 0.883212
0.115715 0.365772 0.372101 0.146413
0.844223 0.056183 0.049999 0.049595
0.131551 0.092992 0.072644 0.702813
0.503229 0.139663 0.256594 0.100514
0.247588 0.212043 0.309095 0.231274
0.070882 0.109778 0.472196 0.347144
0.485761 0.245861 0.186846 0.081532
0.038330 0.053586 0.027978 0.880106
0.145976 0.070549 0.671794 0.111682
0.063014 0.121405 0.104377 0.711205
0.325129 0.306106 0.169124 0.199641
0.079236 0.069115 0.790064 0.061585
0.896791 0.035729 0.032877 0.034603
0.053045 0.086463 0.781812 0.078681
0.250000 0.250000 0.250000 0.250000
0.374058 0.356390 0.102616 0.166937
0.075358 0.242053 0.112406 0.570183
0.068132 0.057667 0.081307 0.792894
0.114458 0.084649 0.042204 0.758688
0.101961 0.439497 0.074972 0.383570
0.666511 0.117593 0.123869 0.092027
0.385647 0.099507 0.431520 0.083326
0.936634 0.018733 0.022953 0.021681
0.047624 0.049265 0.810130 0.092981
0.023539 0.028983 0.018578 0.928900
0.130110 0.531306 0.047653 0.290931
0.505811 0.138592 0.256180 0.099417
0.916118 0.023576 0.028692 0.031614
0.435406 0.194168 0.107706 0.262721

MOTIF 185 random
letter-probability matrix: alength= 4 w= 28
0.098257 0.288071 0.105431 0.508241
0.042566 0.073715 0.737166 0.146554
0.075750 0.209152 0.086091 0.629007
0.480422 0.196805 0.152484 0.170289
0.025406 0.026509 0.889270 0.058815
0.918847 0.023617 0.024646 0.032890
0.910760 0.027614 0.026749 0.034876
0.415997 0.175636 0.193538 0.214829
0.107614 0.054782 0.685644 0.151960
0.262024 0.177139 0.217028 0.343808
0.869925 0.058019 0.035055 0.037001
0.181245 0.248964 0.340484 0.229308
0.067165 0.132570 0.059403 0.740863
0.031048 0.022209 0.917749 0.028995
0.112453 0.109541 0.628659 0.149347
0.557647 0.188756 0.123874 0.129722
0.385647 0.099507 0.431520 0.083326
0.286252 0.198875 0.305704 0.209169
0.250396 0.201641 0.295197 0.252766
0.216089 0.187314 0.211895 0.384703
0.071636 0.047313 0.059582 0.821469
0.042538 0.067887 0.781948 0.107628
0.759747 0.059524 0.100731 0.079999
0.801933 0.069730 0.047710 0.080628
0.063568 0.091743 0.048024 0.796664
0.718131 0.107777 0.082909 0.091183
0.031425 0.829864 0.054231 0.084479
0.494561 0.156819 0.153642 0.194977

MOTIF 186 random
letter-probability matrix: alength= 4 w= 28
0.404299 0.294321 0.150956 0.150424
0.055997 0.409257 0.046339 0.488406
0.087929 0.179315 0.142415 0.590340
0.155617 0.208715 0.252570 0.383098
0.247297 0.233912 0.144942 0.373848
0.900851 0.027932 0.041670 0.029547
0.447535 0.173743 0.170838 0.207885
0.472642 0.317052 0.079247 0.131060
0.882780 0.037461 0.037086 0.042673
0.117212 0.066072 0.740137 0.076579
0.190202 0.170021 0.187725 0.452052
0.149350 0.250993 0.286949 0.312709
0.501497 0.190745 0.144686 0.163072
0.936634 0.018733 0.022953 0.021681
0.544346 0.177950 0.129262 0.148443
0.243405 0.192027 0.147665 0.416903
0.890492 0.037390 0.033159 0.038959
0.354192 0.300011 0.174321 0.171477
0.499342 0.301692 0.117058 0.081909
0.020017 0.018804 0.940204 0.020975
0.156018 0.098266 0.366652 0.379065
0.034240 0.035737 0.886117 0.043906
0.294599 0.082827 0.539690 0.082883
0.298869 0.190632 0.267390 0.243108
0.114343 0.110341 0.245623 0.529693
0.200521 0.045508 0.679137 0.074834
0.502173 0.264980 0.159162 0.073684
0.715755 0.140662 0.060371 0.083212

MOTIF 187 random
letter-probability matrix: alength= 4 w= 34
0.279627 0.126915 0.422903 0.170555
0.080417 0.053506 0.816401 0.049676
0.043482 0.035188 0.048521 0.872809
0.517508 0.143212 0.247312 0.091967
0.266318 0.287711 0.156982 0.288988
0.930319 0.026156 0.021067 0.022458
0.326572 0.217375 0.228086 0.227968
0.118463 0.087333 0.095047 0.699157
0.656581 0.193012 0.083213 0.067193
0.465388 0.128545 0.288283 0.117784
0.190179 0.140308 0.322857 0.346656
0.018659 0.026978 0.021403 0.932960
0.302823 0.182674 0.155926 0.358577
0.820943 0.059569 0.050272 0.069216
0.420515 0.283648 0.211790 0.084047
0.049765 0.040131 0.059322 0.850783
0.526272 0.318917 0.080151 0.074661
0.888308 0.024430 0.031622 0.055640
0.054072 0.131598 0.751707 0.062623
0.442695 0.263486 0.190509 0.103309
0.215931 0.180235 0.170287 0.433546
0.087604 0.085388 0.662800 0.164208
0.127554 0.412655 0.063005 0.396786
0.900154 0.025969 0.029557 0.044319
0.901645 0.023923 0.051037 0.023395
0.354732 0.234924 0.233715 0.176629
0.085187 0.080067 0.768129 0.066618
0.069147 0.135035 0.061274 0.734544
0.083788 0.090940 0.681168 0.144104
0.205388 0.229654 0.312620 0.252338
0.354984 0.149705 0.216854 0.278456
0.015873 0.132388 0.058108 0.793631
0.103942 0.106617 0.452753 0.336687
0.021511 0.048271 0.026537 0.903681

MOTIF 188 random
letter-probability matrix: alength= 4 w= 19
0.770689 0.080107 0.082002 0.067201
0.246414 0.365323 0.163272 0.224991
0.029927 0.023987 0.919448 0.026639
0.027453 0.021798 0.932106 0.018642
0.043267 0.269928 0.060953 0.625851
0.152557 0.107783 0.574056 0.165604
0.124882 0.157815 0.131838 0.585466
0.243343 0.208495 0.145164 0.402997
0.321478 0.326210 0.160363 0.191950
0.045727 0.071227 0.044914 0.838132
0.026193 0.026793 0.911812 0.035202
0.195899 0.136258 0.160494 0.507349
0.540030 0.134606 0.174898 0.150466
0.270973 0.271121 0.116454 0.341452
0.226287 0.120158 0.097943 0.555613
0.216599 0.105745 0.497223 0.180433
0.106079 0.069594 0.700932 0.123395
0.179160 0.183786 0.275508 0.361546
0.046593 0.032588 0.896381 0.024439

MOTIF 189 random
letter-probability matrix: alength= 4 w= 31
0.053439 0.049417 0.857964 0.039180
0.817346 0.058859 0.054667 0.069128
0.483612 0.267604 0.166944 0.081840
0.591692 0.171557 0.149979 0.086772
0.125157 0.257477 0.240365 0.377001
0.918837 0.020859 0.041928 0.018377
0.029501 0.026634 0.032984 0.910881
0.925952 0.022010 0.026727 0.025310
0.250000 0.250000 0.250000 0.250000
0.293210 0.114251 0.381278 0.211261
0.256111 0.028675 0.029657 0.685557
0.129565 0.058545 0.353765 0.458125
0.149074 0.400500 0.264219 0.186207
0.308363 0.173135 0.144499 0.374003
0.046522 0.044595 0.850160 0.058723
0.238220 0.127802 0.432810 0.201169
0.517819 0.208174 0.140289 0.133717
0.119400 0.153088 0.582584 0.144928
0.026026 0.018874 0.018728 0.936373
0.260468 0.167240 0.299439 0.272854
0.909648 0.022233 0.034661 0.033458
0.345606 0.203112 0.210336 0.240946
0.025697 0.024555 0.022084 0.927665
0.185812 0.057000 0.701281 0.055907
0.093210 0.514198 0.098435 0.294157
0.332216 0.273264 0.184315 0.210204
0.285975 0.175430 0.366407 0.172188
0.039929 0.032707 0.429286 0.498078
0.312421 0.150028 0.424366 0.113185
0.052509 0.065228 0.043326 0.838936
0.141950 0.214417 0.131668 0.511966

MOTIF 190 random
letter-probability matrix: alength= 4 w= 22
0.218579 0.112587 0.107745 0.561089
0.789196 0.061228 0.085946 0.063630
0.126639 0.146010 0.429621 0.297731
0.395087 0.169327 0.215344 0.220242
0.920310 0.020295 0.023327 0.036068
0.121508 0.162269 0.177291 0.538932
0.529552 0.098342 0.257559 0.114547
0.375214 0.135188 0.312559 0.177038
0.193991 0.170099 0.257563 0.378347
0.142624 0.182137 0.221589 0.453650
0.212062 0.181313 0.207554 0.399071
0.394064 0.157694 0.220617 0.227625
0.908415 0.032622 0.033762 0.025200
0.377273 0.169526 0.358738 0.094462
0.359585 0.300798 0.103180 0.236437
0.204505 0.040188 0.710498 0.044809
0.291217 0.312518 0.121277 0.274988
0.036123 0.030847 0.866256 0.066774
0.243704 0.386996 0.150288 0.219013
0.058415 0.408039 0.048548 0.484997
0.049871 0.018173 0.908633 0.023323
0.032593 0.026867 0.913217 0.027322

MOTIF 191 random
letter-probability matrix: alength= 4 w= 43
0.427102 0.208770 0.211511 0.152616
0.107195 0.212992 0.227832 0.451981
0.515123 0.224430 0.114426 0.146021
0.101821 0.081886 0.697990 0.118302
0.137128 0.119665 0.153818 0.589390
0.067106 0.172290 0.089285 0.671318
0.109064 0.178818 0.212541 0.499577
0.266139 0.247284 0.273606 0.212972
0.493543 0.326155 0.106287 0.074015
0.057777 0.665159 0.114847 0.162217
0.572668 0.166514 0.154983 0.105835
0.145434 0.093861 0.657499 0.103207
0.205537 0.066970 0.619565 0.107928
0.351943 0.198747 0.192505 0.256805
0.914668 0.024006 0.029185 0.032140
0.095896 0.665935 0.099105 0.139064
0.302369 0.230297 0.163999 0.303335
0.100298 0.089004 0.145579 0.665119
0.491774 0.242703 0.169956 0.095566
0.062633 0.017631 0.881525 0.038212
0.198089 0.180818 0.057251 0.563842
0.144672 0.025994 0.799439 0.029895
0.131543 0.096504 0.582139 0.189815
0.182246 0.087369 0.499419 0.230965
0.219500 0.336864 0.154397 0.289239
0.114966 0.323706 0.236311 0.325017
0.809786 0.071589 0.053225 0.065400
0.927754 0.028513 0.025178 0.018555
0.936116 0.021898 0.018995 0.022991
0.056854 0.769660 0.068286 0.105200
0.088494 0.179219 0.067059 0.665228
0.303566 0.257370 0.186882 0.252182
0.038160 0.074501 0.045405 0.841934
0.186212 0.328401 0.182751 0.302636
0.046950 0.028778 0.898802 0.025470
0.231083 0.221318 0.254683 0.292917
0.148640 0.113300 0.125343 0.612717
0.019577 0.018776 0.938781 0.022867
0.058902 0.407788 0.048995 0.484315
0.076074 0.127202 0.073195 0.723529
0.229809 0.246156 0.302540 0.221495
0.256018 0.069178 0.632916 0.041889
0.091037 0.067666 0.784375 0.056922

MOTIF 192 random
letter-probability matrix: alength= 4 w= 31
0.132430 0.245279 0.081241 0.541049
0.878427 0.038890 0.035630 0.047053
0.031406 0.048115 0.887299 0.033179
0.236979 0.231216 0.299020 0.232785
0.859069 0.048755 0.064323 0.027853
0.204505 0.040188 0.710498 0.044809
0.500618 0.224792 0.132932 0.141658
0.658606 0.049886 0.082145 0.209363
0.523039 0.184390 0.136862 0.155709
0.065736 0.085836 0.114389 0.734039
0.634933 0.187837 0.114882 0.062348
0.882256 0.042944 0.035936 0.038865
0.361598 0.338948 0.159322 0.140133
0.084466 0.049936 0.812994 0.052604
0.250000 0.250000 0.250000 0.250000
0.071274 0.048284 0.747054 0.133388
0.239943 0.411854 0.136411 0.211792
0.203925 0.110664 0.110561 0.574850
0.153956 0.237460 0.252909 0.355674
0.573727 0.093522 0.206058 0.126693
0.918288 0.019801 0.023973 0.037938
0.160560 0.063695 0.093303 0.682442
0.231066 0.203239 0.329491 0.236204
0.156377 0.192920 0.228299 0.422404
0.632386 0.085588 0.199434 0.082592
0.019706 0.018846 0.942305 0.019143
0.328156 0.179118 0.256106 0.236619
0.226067 0.135019 0.195290 0.443623
0.089295 0.148083 0.191133 0.571489
0.862430 0.044133 0.048946 0.044491
0.250000 0.250000 0.250000 0.250000

MOTIF 193 random
letter-probability matrix: alength= 4 w= 31
0.905582 0.034180 0.031217 0.029021
0.114907 0.045089 0.761488 0.078515
0.333291 0.255141 0.200250 0.211317
0.078108 0.038117 0.855971 0.027804
0.048336 0.025601 0.029359 0.896705
0.284353 0.102387 0.224402 0.388858
0.189633 0.113103 0.338071 0.359193
0.036188 0.036532 0.869335 0.057945
0.055997 0.409257 0.046339 0.488406
0.126251 0.052173 0.760992 0.060584
0.139103 0.697376 0.060744 0.102777
0.936948 0.021615 0.018739 0.022698
0.922079 0.026672 0.023322 0.027926
0.198919 0.430738 0.086704 0.283640
0.018577 0.025244 0.027329 0.928850
0.528297 0.112236 0.269681 0.089785
0.055997 0.409257 0.046339 0.488406
0.069331 0.155305 0.047250 0.728114
0.887526 0.037682 0.042016 0.032775
0.036639 0.058255 0.031553 0.873553
0.489517 0.158616 0.155463 0.196404
0.250000 0.250000 0.250000 0.250000
0.251356 0.160482 0.313025 0.275137
0.120507 0.651373 0.125602 0.102518
0.345061 0.296034 0.118147 0.240757
0.393736 0.265729 0.197946 0.142588
0.201628 0.147014 0.360725 0.290633
0.427750 0.136917 0.297228 0.138105
0.676922 0.075629 0.172598 0.074851
0.027574 0.071181 0.876784 0.024460
0.301451 0.222765 0.083908 0.391876

MOTIF 194 random
letter-probability matrix: alength= 4 w= 31
0.895641 0.031573 0.033716 0.039070
0.195753 0.159031 0.325778 0.319438
0.530266 0.124688 0.145610 0.199436
0.038160 0.074501 0.045405 0.841934
0.033315 0.042893 0.884511 0.039281
0.152254 0.224204 0.107313 0.516229
0.120002 0.104032 0.576286 0.199680
0.055997 0.409257 0.046339 0.488406
0.727797 0.083554 0.095726 0.092923
0.308758 0.168483 0.105680 0.417080
0.455398 0.128245 0.305733 0.110624
0.870865 0.036734 0.036504 0.055897
0.494697 0.120109 0.235449 0.149746
0.234142 0.120326 0.110736 0.534795
0.766697 0.089357 0.069317 0.074629
0.324467 0.356349 0.111920 0.207264
0.141945 0.097011 0.640426 0.120619
0.362705 0.182886 0.202838 0.251570
0.615207 0.101010 0.146525 0.137258
0.202615 0.194994 0.228191 0.374201
0.435270 0.297639 0.133828 0.133263
0.125433 0.293589 0.147078 0.433900
0.498366 0.009967 0.468488 0.023179
0.113362 0.425016 0.085838 0.375784
0.115478 0.049161 0.030856 0.804505
0.102810 0.519529 0.090770 0.286890
0.204505 0.040188 0.710498 0.044809
0.258697 0.046004 0.632506 0.062793
0.183796 0.105755 0.159495 0.550954
0.082845 0.079129 0.139141 0.698886
0.526026 0.101108 0.248119 0.124747

MOTIF 195 random
letter-probability matrix: alength= 4 w= 40
0.345958 0.227237 0.215730 0.211076
0.253231 0.146465 0.303905 0.296399
0.256764 0.062077 0.076949 0.604209
0.156747 0.085315 0.669985 0.087953
0.931652 0.023418 0.020368 0.024563
0.475436 0.392811 0.066875 0.064879
0.447079 0.284920 0.088958 0.179042
0.411087 0.164802 0.254414 0.169696
0.201904 0.148707 0.392176 0.257214
0.479652 0.275802 0.110882 0.133664
0.712962 0.084368 0.107947 0.094723
0.842805 0.052052 0.046811 0.058332
0.280337 0.160416 0.408497 0.150750
0.277343 0.234220 0.264236 0.224201
0.177998 0.375765 0.151581 0.294656
0.223376 0.390347 0.141070 0.245207
0.909033 0.029607 0.033367 0.027994
0.142927 0.493127 0.157316 0.206630
0.813050 0.054577 0.054285 0.078087
0.823794 0.080667 0.047185 0.048354
0.226006 0.119734 0.097525 0.556736
0.250000 0.250000 0.250000 0.250000
0.623080 0.199870 0.074494 0.102556
0.917862 0.026092 0.023610 0.032436
0.032765 0.028551 0.038283 0.900400
0.703033 0.133653 0.076587 0.086727
0.230597 0.196775 0.277055 0.295573
0.379133 0.220794 0.278337 0.121737
0.177428 0.306178 0.287924 0.228471
0.202355 0.283420 0.167124 0.347101
0.222081 0.564631 0.100488 0.112800
0.345436 0.210942 0.221271 0.222351
0.336572 0.187856 0.345388 0.130184
0.272978 0.253326 0.257255 0.216442
0.093785 0.065041 0.193801 0.647373
0.220351 0.142327 0.110611 0.526710
0.077462 0.168026 0.081357 0.673155
0.289329 0.050708 0.367670 0.292292
0.210717 0.278009 0.257016 0.254258
0.230916 0.113330 0.346829 0.308926

MOTIF 196 random
letter-probability matrix: alength= 4 w= 22
0.217538 0.089766 0.198406 0.494290
0.278444 0.143937 0.393377 0.184241
0.323802 0.230704 0.098124 0.347370
0.040831 0.324576 0.198989 0.435603
0.461835 0.247931 0.181145 0.109089
0.565105 0.177031 0.125726 0.132139
0.162843 0.081302 0.584339 0.171516
0.029397 0.027407 0.907298 0.035898
0.453904 0.232280 0.174803 0.139013
0.886293 0.027929 0.047202 0.038576
0.102172 0.088949 0.079912 0.728967
0.275834 0.029886 0.647425 0.046855
0.371513 0.214299 0.269958 0.144230
0.125433 0.293589 0.147078 0.433900
0.181761 0.154984 0.430133 0.233122
0.103649 0.299922 0.132566 0.463863
0.057410 0.049603 0.790525 0.102462
0.250000 0.250000 0.250000 0.250000
0.926251 0.018525 0.036656 0.018568
0.511936 0.187410 0.133112 0.167542
0.060623 0.043983 0.861422 0.033972
0.265636 0.194300 0.236944 0.303120

MOTIF 197 random
letter-probability matrix: alength= 4 w= 28
0.496396 0.265854 0.161590 0.076160
0.102343 0.494581 0.107624 0.295452
0.557782 0.152490 0.204134 0.085594
0.529063 0.133213 0.215228 0.122496
0.211246 0.044604 0.694656 0.049494
0.147167 0.120710 0.541328 0.190795
0.478041 0.192120 0.175395 0.154444
0.518996 0.184659 0.154096 0.142250
0.384180 0.387325 0.130574 0.097921
0.557877 0.154516 0.142170 0.145437
0.374402 0.249765 0.210574 0.165259
0.235556 0.436589 0.123590 0.204265
0.079582 0.061526 0.786354 0.072538
0.250000 0.250000 0.250000 0.250000
0.915955 0.025125 0.036317 0.022604
0.315856 0.139308 0.312681 0.232154
0.034063 0.819053 0.057871 0.089014
0.154829 0.114993 0.227138 0.503041
0.250000 0.250000 0.250000 0.250000
0.244552 0.048903 0.621908 0.084637
0.459549 0.284698 0.141788 0.113964
0.766479 0.063395 0.101026 0.069100
0.815526 0.056961 0.063693 0.063819
0.281807 0.121764 0.231992 0.364437
0.538577 0.295844 0.104047 0.061532
0.060595 0.038553 0.866111 0.034741
0.066439 0.403689 0.055954 0.473917
0.210988 0.118306 0.265918 0.404787

MOTIF 198 random
letter-probability matrix: alength= 4 w= 10
0.227092 0.318526 0.171989 0.282392
0.089953 0.044515 0.043139 0.822392
0.422604 0.270243 0.159296 0.147857
0.253054 0.138675 0.139932 0.468339
0.250000 0.250000 0.250000 0.250000
0.134784 0.118222 0.140544 0.606450
0.375065 0.306209 0.212064 0.106662
0.279534 0.129632 0.418025 0.172810
0.250000 0.250000 0.250000 0.250000
0.852155 0.043893 0.042171 0.061781

MOTIF 199 random
letter-probability matrix: alength= 4 w= 16
0.448350 0.300688 0.101296 0.149666
0.088959 0.104118 0.488320 0.318603
0.062954 0.037411 0.441459 0.458175
0.079666 0.280408 0.096629 0.543297
0.069161 0.679684 0.058726 0.192429
0.092037 0.083788 0.719146 0.105029
0.137993 0.030757 0.779259 0.051991
0.052620 0.632254 0.176246 0.138880
0.503982 0.190020 0.143776 0.162221
0.458137 0.218979 0.165326 0.157558
0.027455 0.021839 0.026874 0.923831
0.854377 0.041852 0.061708 0.042063
0.109988 0.214652 0.077518 0.597842
0.208197 0.356323 0.159045 0.276434
0.102409 0.091975 0.283498 0.522117
0.857596 0.054055 0.044956 0.043393

MOTIF 200 random
letter-probability matrix: alength= 4 w= 25
0.724220 0.087987 0.102984 0.084809
0.184553 0.147305 0.133221 0.534921
0.558969 0.113336 0.156855 0.170840
0.251356 0.160482 0.313025 0.275137
0.132870 0.025089 0.812883 0.029158
0.228794 0.163177 0.427247 0.180781
0.123564 0.304897 0.088746 0.482793
0.094964 0.052258 0.061838 0.790939
0.088083 0.230684 0.209919 0.471314
0.239047 0.173133 0.281319 0.306500
0.531295 0.181913 0.133901 0.152892
0.302266 0.183591 0.157045 0.357099
0.075765 0.554347 0.080738 0.289150
0.618045 0.256143 0.067665 0.058148
0.250000 0.250000 0.250000 0.250000
0.448295 0.270310 0.177395 0.103999
0.043768 0.067541 0.038057 0.850633
0.182052 0.251115 0.173123 0.393710
0.075907 0.251408 0.064655 0.608030
0.667107 0.060578 0.164798 0.107517
0.083879 0.029696 0.842854 0.043571
0.148640 0.113300 0.125343 0.612717
0.918831 0.030430 0.027020 0.023719
0.368922 0.270854 0.064918 0.295305
0.305301 0.130044 0.369795 0.194860

MOTIF 201 random
letter-probability matrix: alength= 4 w= 22
0.058553 0.767161 0.059690 0.114596
0.370256 0.300196 0.174056 0.155492
0.073222 0.111983 0.117215 0.697580
0.605233 0.146219 0.151018 0.097531
0.140644 0.116719 0.651342 0.091294
0.021351 0.019284 0.018811 0.940553
0.237428 0.120248 0.372596 0.269728
0.046592 0.223471 0.106439 0.623498
0.077503 0.129391 0.199251 0.593854
0.307680 0.114847 0.203050 0.374424
0.055292 0.055606 0.073943 0.815159
0.157222 0.115883 0.060486 0.666410
0.811545 0.056787 0.059324 0.072345
0.084930 0.061729 0.145004 0.708337
0.784178 0.046542 0.083174 0.086106
0.370686 0.270615 0.063188 0.295511
0.522689 0.184495 0.136988 0.155829
0.161993 0.166582 0.088874 0.582552
0.269908 0.190422 0.124994 0.414675
0.145315 0.148975 0.250700 0.455011
0.020417 0.025552 0.026949 0.927082
0.632989 0.089780 0.180138 0.097093

MOTIF 202 random
letter-probability matrix: alength= 4 w= 28
0.369572 0.358739 0.083472 0.188217
0.108125 0.055179 0.684209 0.152487
0.600727 0.105842 0.151319 0.142112
0.260167 0.210212 0.219268 0.310352
0.068001 0.050160 0.842576 0.039263
0.051958 0.035345 0.867042 0.045654
0.503982 0.190020 0.143776 0.162221
0.928989 0.019775 0.024312 0.026923
0.174014 0.077782 0.625424 0.122780
0.603569 0.232809 0.091234 0.072388
0.088948 0.223284 0.137346 0.550422
0.250000 0.250000 0.250000 0.250000
0.849374 0.054669 0.061005 0.034952
0.743746 0.094416 0.070068 0.091769
0.106224 0.195885 0.181139 0.516752
0.246072 0.188435 0.302760 0.262733
0.075853 0.135577 0.059322 0.729248
0.309891 0.205919 0.171177 0.313013
0.307679 0.160954 0.323214 0.208153
0.233667 0.271808 0.197312 0.297213
0.052620 0.632254 0.176246 0.138880
0.593250 0.175999 0.160655 0.070096
0.872059 0.044003 0.048748 0.035189
0.302175 0.081137 0.410710 0.205978
0.052377 0.852231 0.046926 0.048466
0.145233 0.250596 0.288450 0.315721
0.332339 0.262007 0.234233 0.171421
0.077760 0.183996 0.100935 0.637309

MOTIF 203 random
letter-probability matrix: alength= 4 w= 40
0.452844 0.143850 0.184684 0.218622
0.182252 0.333441 0.178648 0.305660
0.240598 0.407823 0.138591 0.212988
0.216931 0.180847 0.092454 0.509768
0.303044 0.182309 0.155481 0.359166
0.045854 0.047118 0.041287 0.865741
0.211086 0.129097 0.097218 0.562598
0.481222 0.196578 0.152185 0.170015
0.168336 0.172833 0.095526 0.563305
0.045154 0.024821 0.903880 0.026144
0.917712 0.026009 0.026059 0.030220
0.238976 0.417623 0.133336 0.210066
0.170784 0.119070 0.139967 0.570179
0.908383 0.028369 0.027488 0.035759
0.163615 0.087434 0.089139 0.659813
0.250000 0.250000 0.250000 0.250000
0.067080 0.058035 0.816114 0.058770
0.021904 0.018745 0.937236 0.022115
0.027998 0.055637 0.872805 0.043561
0.697852 0.065408 0.151620 0.085120
0.054072 0.131598 0.751707 0.062623
0.755537 0.070152 0.105069 0.069242
0.177285 0.205323 0.043638 0.573753
0.707000 0.094291 0.101098 0.097611
0.250000 0.250000 0.250000 0.250000
0.250000 0.250000 0.250000 0.250000
0.323490 0.224638 0.230714 0.221158
0.656394 0.068298 0.232824 0.042483
0.249496 0.186300 0.311517 0.252687
0.263581 0.062658 0.488444 0.185317
0.582830 0.143410 0.141461 0.132299
0.506345 0.152638 0.149410 0.191607
0.057360 0.044828 0.122163 0.775649
0.021701 0.031544 0.923988 0.022767
0.171655 0.247839 0.186852 0.393654
0.753320 0.063265 0.121167 0.062249
0.046083 0.038370 0.843333 0.072215
0.307229 0.235710 0.282997 0.174064
0.385647 0.099507 0.431520 0.083326
0.293100 0.197251 0.130931 0.378717

MOTIF 204 random
letter-probability matrix: alength= 4 w= 25
0.126823 0.083931 0.082515 0.706731
0.435270 0.297639 0.133828 0.133263
0.109697 0.430646 0.048238 0.411418
0.016951 0.098005 0.037515 0.847529
0.154873 0.175829 0.228189 0.441109
0.433270 0.168750 0.187646 0.210334
0.846186 0.051132 0.042644 0.060038
0.549823 0.140310 0.184215 0.125651
0.029343 0.030205 0.090776 0.849677
0.185074 0.165586 0.255743 0.393597
0.083453 0.104877 0.111978 0.699691
0.018523 0.029950 0.926173 0.025354
0.882256 0.042944 0.035936 0.038865
0.160481 0.204321 0.150117 0.485081
0.386010 0.334714 0.140990 0.138286
0.930407 0.022737 0.024794 0.022063
0.082423 0.193666 0.113408 0.610502
0.086844 0.065291 0.762858 0.085007
0.187880 0.151478 0.250800 0.409842
0.407017 0.179267 0.196601 0.217115
0.091760 0.057542 0.742216 0.108481
0.088959 0.104118 0.488320 0.318603
0.205018 0.320127 0.065724 0.409132
0.283113 0.188921 0.222905 0.305061
0.250896 0.183378 0.348936 0.216790

MOTIF 205 random
letter-probability matrix: alength= 4 w= 16
0.264764 0.371433 0.189633 0.174170
0.256391 0.273031 0.320760 0.149817
0.158371 0.530903 0.179441 0.131285
0.076173 0.076330 0.063043 0.784453
0.044392 0.022021 0.909983 0.023604
0.195503 0.194438 0.276294 0.333765
0.307234 0.175148 0.146878 0.370741
0.160889 0.090655 0.136915 0.611541
0.820943 0.059569 0.050272 0.069216
0.678538 0.154315 0.071454 0.095693
0.628614 0.252899 0.063875 0.054612
0.936634 0.018733 0.022953 0.021681
0.501961 0.140189 0.256794 0.101056
0.075853 0.135577 0.059322 0.729248
0.039898 0.023614 0.916971 0.019517
0.250000 0.250000 0.250000 0.250000

MOTIF 206 random
letter-probability matrix: alength= 4 w= 31
0.233142 0.127029 0.531534 0.108295
0.114231 0.207765 0.113629 0.564374
0.135249 0.157424 0.217854 0.489473
0.641039 0.093158 0.161787 0.104016
0.284638 0.232269 0.173522 0.309572
0.242553 0.219677 0.263010 0.274761
0.095890 0.202536 0.064843 0.636731
0.710774 0.105808 0.080350 0.103068
0.193316 0.169964 0.382912 0.253809
0.424446 0.222299 0.206137 0.147119
0.305442 0.259157 0.253512 0.181889
0.251769 0.166954 0.307783 0.273494
0.389997 0.162310 0.208562 0.239131
0.065903 0.103886 0.084163 0.746049
0.198135 0.195678 0.270666 0.335521
0.585632 0.247352 0.068576 0.098440
0.052644 0.880158 0.036306 0.030892
0.025785 0.041392 0.855758 0.077064
0.026919 0.051963 0.026807 0.894311
0.356406 0.213032 0.190315 0.240247
0.226431 0.346788 0.163299 0.263483
0.184381 0.157866 0.167313 0.490439
0.078061 0.184306 0.101258 0.636375
0.168539 0.138138 0.245702 0.447620
0.315129 0.289955 0.153271 0.241645
0.133278 0.141322 0.634289 0.091111
0.616897 0.160633 0.108028 0.114442
0.855576 0.046869 0.049939 0.047617
0.431773 0.121782 0.228845 0.217600
0.164937 0.088692 0.090405 0.655966
0.480422 0.196805 0.152484 0.170289

MOTIF 207 random
letter-probability matrix: alength= 4 w= 22
0.467357 0.128756 0.308036 0.095851
0.258495 0.179949 0.332144 0.229412
0.416286 0.295822 0.144220 0.143672
0.900585 0.034432 0.031650 0.033333
0.043486 0.078658 0.815896 0.061960
0.250000 0.250000 0.250000 0.250000
0.138848 0.064022 0.709661 0.087468
0.087386 0.133487 0.169757 0.609370
0.923171 0.031365 0.027000 0.018463
0.445125 0.127553 0.298554 0.128767
0.359585 0.300798 0.103180 0.236437
0.298103 0.321262 0.149669 0.230967
0.254397 0.128338 0.250018 0.367248
0.926262 0.024189 0.029124 0.020425
0.139597 0.047712 0.727747 0.084944
0.782156 0.075120 0.068221 0.074503
0.130952 0.129809 0.263695 0.475545
0.038796 0.026474 0.915267 0.019464
0.068389 0.058544 0.808150 0.064917
0.093300 0.038815 0.814754 0.053131
0.250000 0.250000 0.250000 0.250000
0.082811 0.080637 0.677511 0.159041

MOTIF 208 random
letter-probability matrix: alength= 4 w= 40
0.088471 0.046130 0.810781 0.054619
0.073775 0.031246 0.035709 0.859271
0.164053 0.374111 0.168420 0.293416
0.780865 0.054413 0.106831 0.057891
0.499342 0.301692 0.117058 0.081909
0.125540 0.048711 0.760082 0.065667
0.066702 0.464675 0.086777 0.381846
0.039937 0.019852 0.916780 0.023431
0.036639 0.058255 0.031553 0.873553
0.348377 0.258820 0.193975 0.198828
0.195503 0.194438 0.276294 0.333765
0.250000 0.250000 0.250000 0.250000
0.250000 0.250000 0.250000 0.250000
0.107579 0.210265 0.158822 0.523334
0.840515 0.069818 0.046779 0.042888
0.250000 0.250000 0.250000 0.250000
0.338433 0.130844 0.273327 0.257396
0.421693 0.209806 0.196995 0.171507
0.416095 0.101826 0.380715 0.101364
0.519065 0.133127 0.253918 0.093890
0.338535 0.293763 0.227202 0.140501
0.863983 0.039870 0.052622 0.043525
0.156008 0.072733 0.266592 0.504667
0.807500 0.044673 0.060225 0.087602
0.111157 0.100761 0.078666 0.709416
0.018708 0.025454 0.935425 0.020412
0.184286 0.195462 0.115973 0.504280
0.036589 0.889074 0.024302 0.050035
0.726708 0.092964 0.091042 0.089287
0.362234 0.171089 0.120790 0.345887
0.915255 0.023832 0.028986 0.031927
0.116690 0.215127 0.190578 0.477605
0.258495 0.179949 0.332144 0.229412
0.107025 0.131992 0.488805 0.272178
0.129046 0.667658 0.097624 0.105672
0.195703 0.213423 0.319980 0.270894
0.065640 0.765775 0.070370 0.098215
0.339797 0.294153 0.123902 0.242148
0.882256 0.042944 0.035936 0.038865
0.248243 0.233104 0.125658 0.392996

MOTIF 209 random
letter-probability matrix: alength= 4 w= 37
0.078536 0.098093 0.761330 0.062041
0.405245 0.257903 0.182097 0.154755
0.250000 0.250000 0.250000 0.250000
0.521296 0.134255 0.240941 0.103507
0.900851 0.027932 0.041670 0.029547
0.528297 0.112236 0.269681 0.089785
0.378578 0.326351 0.147359 0.147712
0.256949 0.213476 0.292508 0.237066
0.431173 0.195740 0.110001 0.263086
0.517819 0.208174 0.140289 0.133717
0.250000 0.250000 0.250000 0.250000
0.250134 0.161908 0.202454 0.385504
0.497365 0.265711 0.161183 0.075741
0.172854 0.152051 0.388349 0.286746
0.562193 0.180410 0.123224 0.134174
0.042329 0.046842 0.031517 0.879312
0.073785 0.668186 0.135841 0.122187
0.031053 0.159039 0.127504 0.682404
0.181913 0.519873 0.126353 0.171860
0.250089 0.099791 0.399075 0.251044
0.018658 0.025794 0.932879 0.022669
0.748192 0.073148 0.095678 0.082981
0.266102 0.241184 0.098998 0.393715
0.608800 0.103140 0.148652 0.139408
0.236418 0.388910 0.135437 0.239234
0.099947 0.196101 0.099355 0.604596
0.926952 0.031236 0.019824 0.021988
0.032593 0.026867 0.913217 0.027322
0.262864 0.135547 0.297220 0.304369
0.179821 0.170220 0.203510 0.446449
0.605538 0.121381 0.184585 0.088497
0.083483 0.167496 0.655370 0.093651
0.034044 0.018357 0.029733 0.917866
0.213627 0.511473 0.095639 0.179260
0.402132 0.196592 0.196848 0.204427
0.809255 0.060457 0.071270 0.059018
0.932803 0.018656 0.023014 0.025527

MOTIF 210 random
letter-probability matrix: alength= 4 w= 16
0.058151 0.102790 0.103202 0.735857
0.128187 0.674344 0.040563 0.156906
0.156210 0.204504 0.284830 0.354456
0.043897 0.039052 0.877924 0.039128
0.238437 0.420751 0.131690 0.209122
0.321505 0.264637 0.116925 0.296934
0.038648 0.032051 0.901936 0.027366
0.250000 0.250000 0.250000 0.250000
0.250000 0.250000 0.250000 0.250000
0.234923 0.335223 0.183238 0.246616
0.033105 0.929576 0.018728 0.018592
0.812469 0.063741 0.064384 0.059406
0.398035 0.092373 0.224686 0.284906
0.691712 0.115461 0.093450 0.099377
0.274177 0.156095 0.228113 0.341616
0.418140 0.174047 0.270254 0.137559

MOTIF 211 random
letter-probability matrix: alength= 4 w= 10
0.193667 0.085649 0.530354 0.190331
0.190635 0.093948 0.090748 0.624669
0.169338 0.142042 0.393584 0.295036
0.054072 0.131598 0.751707 0.062623
0.278287 0.226370 0.172876 0.322467
0.113637 0.525585 0.076787 0.283990
0.601173 0.104653 0.228518 0.065656
0.796466 0.086702 0.060676 0.056156
0.797024 0.034677 0.068262 0.100037
0.103516 0.073329 0.077587 0.745568

MOTIF 212 random
letter-probability matrix: alength= 4 w= 31
0.855447 0.046385 0.042739 0.055430
0.426430 0.228519 0.200398 0.144653
0.095076 0.125885 0.657119 0.121921
0.135190 0.222662 0.344828 0.297320
0.219866 0.103472 0.223166 0.453497
0.925952 0.022010 0.026727 0.025310
0.792244 0.093006 0.056728 0.058023
0.038910 0.032690 0.883988 0.044412
0.635354 0.134054 0.115272 0.115320
0.058935 0.082838 0.047477 0.810750
0.108056 0.062284 0.062464 0.767196
0.068338 0.094474 0.178572 0.658616
0.066636 0.810815 0.060388 0.062161
0.032548 0.025902 0.903595 0.037954
0.360514 0.301082 0.102267 0.236137
0.084641 0.561526 0.258056 0.095776
0.049436 0.158085 0.060998 0.731481
0.110208 0.117680 0.102934 0.669179
0.189227 0.123374 0.336644 0.350755
0.304558 0.285748 0.192400 0.217294
0.087872 0.035456 0.827605 0.049067
0.039505 0.026564 0.901917 0.032014
0.065668 0.056037 0.816027 0.062268
0.082321 0.355897 0.411087 0.150695
0.234837 0.286788 0.292443 0.185931
0.139926 0.215887 0.094553 0.549635
0.153806 0.255047 0.103001 0.488147
0.764380 0.087248 0.087619 0.060753
0.350849 0.282688 0.187055 0.179408
0.098656 0.234692 0.072998 0.593654
0.600727 0.105842 0.151319 0.142112

MOTIF 213 random
letter-probability matrix: alength= 4 w= 31
0.247539 0.060923 0.541124 0.150414
0.451027 0.258554 0.170549 0.119870
0.207103 0.231091 0.206657 0.355148
0.078696 0.671604 0.072008 0.177693
0.117431 0.105566 0.323518 0.453485
0.651146 0.088565 0.159971 0.100319
0.279534 0.129632 0.418025 0.172810
0.340563 0.182553 0.254862 0.222021
0.323655 0.090641 0.450473 0.135231
0.178522 0.254982 0.263810 0.302686
0.250000 0.250000 0.250000 0.250000
0.261024 0.158683 0.305284 0.275008
0.496213 0.183701 0.174622 0.145464
0.801123 0.074664 0.055870 0.068343
0.502392 0.102246 0.147654 0.247708
0.938474 0.021583 0.021174 0.018770
0.932223 0.025649 0.023484 0.018645
0.184348 0.138653 0.504910 0.172089
0.019706 0.018846 0.942305 0.019143
0.051645 0.030974 0.890168 0.027213
0.029958 0.062095 0.036204 0.871742
0.047786 0.024161 0.902202 0.025850
0.250000 0.250000 0.250000 0.250000
0.095725 0.713146 0.080987 0.110142
0.385647 0.099507 0.431520 0.083326
0.245990 0.133279 0.116455 0.504276
0.195531 0.287101 0.192312 0.325055
0.933194 0.020627 0.026269 0.019910
0.927577 0.030987 0.019643 0.021793
0.905639 0.020014 0.056234 0.018113
0.336347 0.214513 0.224072 0.225068

MOTIF 214 random
letter-probability matrix: alength= 4 w= 52
0.416133 0.229333 0.251465 0.103069
0.074342 0.361041 0.421832 0.142785
0.120939 0.045754 0.786232 0.047075
0.197947 0.043701 0.685822 0.072530
0.113245 0.099663 0.648007 0.139085
0.797039 0.045065 0.077142 0.080755
0.781234 0.097223 0.060104 0.061439
0.294740 0.141368 0.249506 0.314386
0.080736 0.026537 0.861022 0.031705
0.046105 0.036339 0.884052 0.033504
0.538836 0.227385 0.125680 0.108099
0.785210 0.073289 0.071544 0.069956
0.057860 0.114855 0.098068 0.729217
0.930560 0.023789 0.020704 0.024947
0.310505 0.066146 0.539535 0.083814
0.698011 0.073098 0.135047 0.093843
0.054439 0.119621 0.049662 0.776279
0.924537 0.019702 0.037270 0.018491
0.333805 0.345038 0.165208 0.155949
0.109988 0.214652 0.077518 0.597842
0.116601 0.158006 0.206927 0.518465
0.152254 0.224204 0.107313 0.516229
0.830084 0.067067 0.054306 0.048542
0.143167 0.033366 0.767939 0.055528
0.211434 0.162258 0.368168 0.258140
0.287591 0.192042 0.282735 0.237633
0.375319 0.164218 0.263613 0.196850
0.208423 0.151441 0.328036 0.312100
0.266178 0.173099 0.402230 0.158493
0.177167 0.274695 0.094676 0.453462
0.151591 0.060403 0.130357 0.657649
0.401131 0.256821 0.103278 0.238769
0.043379 0.030824 0.025946 0.899852
0.403802 0.294253 0.151239 0.150707
0.085648 0.061621 0.115801 0.736931
0.341031 0.285493 0.147479 0.225997
0.368109 0.159200 0.302350 0.170341
0.516686 0.087486 0.240552 0.155276
0.832758 0.046448 0.049017 0.071777
0.229887 0.113218 0.213562 0.443333
0.226452 0.283480 0.209149 0.280918
0.250000 0.250000 0.250000 0.250000
0.422668 0.198874 0.114720 0.263738
0.148876 0.250949 0.287122 0.313053
0.265581 0.071701 0.322274 0.340444
0.358464 0.233575 0.207626 0.200335
0.107479 0.090922 0.160368 0.641230
0.071161 0.032393 0.851384 0.045062
0.069215 0.513742 0.111711 0.305332
0.233954 0.241909 0.308663 0.215473
0.695050 0.109697 0.105939 0.089314
0.066439 0.403689 0.055954 0.473917

MOTIF 215 random
letter-probability matrix: alength= 4 w= 25
0.213892 0.196310 0.097215 0.492583
0.843422 0.024940 0.090920 0.040718
0.401263 0.119772 0.204612 0.274353
0.066340 0.811677 0.060107 0.061876
0.057799 0.614381 0.182395 0.145424
0.113637 0.525585 0.076787 0.283990
0.025530 0.021804 0.933986 0.018680
0.240511 0.347477 0.143974 0.268038
0.774177 0.067615 0.112447 0.045761
0.062948 0.077890 0.161285 0.697878
0.142864 0.029344 0.801657 0.026134
0.881367 0.033549 0.033332 0.051751
0.382611 0.155232 0.329260 0.132897
0.208320 0.042631 0.701645 0.047404
0.236632 0.104398 0.352459 0.306511
0.016951 0.098005 0.037515 0.847529
0.221936 0.096015 0.494455 0.187594
0.057845 0.871005 0.019638 0.051511
0.207627 0.173212 0.242069 0.377092
0.069071 0.128783 0.111559 0.690587
0.025258 0.020006 0.932394 0.022343
0.069020 0.685600 0.039949 0.205430
0.056187 0.123614 0.187808 0.632390
0.181440 0.217716 0.218193 0.382650
0.322644 0.246533 0.135768 0.295054

MOTIF 216 random
letter-probability matrix: alength= 4 w= 25
0.123656 0.643788 0.132448 0.100108
0.397772 0.379662 0.060514 0.162051
0.047474 0.023623 0.906469 0.022434
0.179969 0.294635 0.392862 0.132533
0.207243 0.174385 0.202394 0.415979
0.027455 0.021839 0.026874 0.923831
0.887549 0.043891 0.030342 0.038218
0.420271 0.110019 0.335903 0.133807
0.044825 0.051195 0.844812 0.059167
0.539005 0.086886 0.153266 0.220843
0.792244 0.093006 0.056728 0.058023
0.495176 0.205984 0.192857 0.105983
0.338150 0.149072 0.398102 0.114675
0.283698 0.127940 0.147809 0.440553
0.414947 0.228301 0.181850 0.174903
0.409285 0.265334 0.191788 0.133593
0.320661 0.310479 0.184355 0.184504
0.078853 0.042916 0.048112 0.830119
0.714066 0.097612 0.132376 0.055946
0.300192 0.116665 0.163712 0.419430
0.149039 0.154409 0.104961 0.591591
0.105690 0.051142 0.753252 0.089916
0.137582 0.064157 0.645416 0.152846
0.323234 0.205583 0.315435 0.155749
0.393196 0.102605 0.287933 0.216266

MOTIF 217 random
letter-probability matrix: alength= 4 w= 19
0.759633 0.068625 0.098646 0.073096
0.124373 0.243352 0.101877 0.530398
0.403586 0.223186 0.153090 0.220138
0.572124 0.200213 0.130469 0.097195
0.892999 0.031451 0.035865 0.039686
0.096484 0.044611 0.777649 0.081256
0.150791 0.116933 0.326428 0.405848
0.279514 0.164844 0.181404 0.374238
0.188889 0.505736 0.123527 0.181849
0.727680 0.096302 0.088275 0.087742
0.138201 0.028820 0.804891 0.028089
0.255287 0.156625 0.214619 0.373469
0.072740 0.145564 0.657727 0.123969
0.161651 0.190257 0.102124 0.545968
0.348998 0.133332 0.195631 0.322039
0.517389 0.179798 0.195161 0.107653
0.154842 0.118160 0.667208 0.059791
0.149031 0.586675 0.078956 0.185339
0.230458 0.188172 0.171483 0.409888

MOTIF 218 random
letter-probability matrix: alength= 4 w= 28
0.825298 0.061623 0.041177 0.071902
0.041739 0.020380 0.916001 0.021879
0.829949 0.077661 0.039457 0.052933
0.115655 0.058644 0.726278 0.099423
0.343439 0.183099 0.344903 0.128560
0.881937 0.023285 0.061361 0.033418
0.922482 0.019691 0.022660 0.035167
0.152358 0.074969 0.688701 0.083973
0.205583 0.200102 0.164363 0.429952
0.128365 0.207338 0.150187 0.514110
0.929493 0.021092 0.027779 0.021636
0.126084 0.132417 0.290880 0.450619
0.536483 0.142045 0.138721 0.182751
0.085427 0.594584 0.079643 0.240346
0.435169 0.163552 0.257962 0.143317
0.864795 0.043333 0.039839 0.052034
0.139433 0.149272 0.537232 0.174064
0.021240 0.018768 0.938396 0.021596
0.023169 0.021510 0.931511 0.023809
0.905772 0.037504 0.025481 0.031243
0.932459 0.020860 0.026545 0.020137
0.348965 0.253131 0.195203 0.202700
0.148186 0.043576 0.739695 0.068543
0.811545 0.056787 0.059324 0.072345
0.029285 0.018665 0.933237 0.018814
0.546519 0.158230 0.146006 0.149244
0.052095 0.070328 0.810539 0.067037
0.103188 0.675905 0.058957 0.161950

MOTIF 219 random
letter-probability matrix: alength= 4 w= 22
0.216833 0.058955 0.632966 0.091246
0.385077 0.151386 0.295776 0.167761
0.088494 0.179219 0.067059 0.665228
0.033778 0.904642 0.020507 0.041072
0.253445 0.242729 0.331904 0.171921
0.084946 0.782936 0.044520 0.087597
0.263462 0.118561 0.286339 0.331639
0.502118 0.400713 0.049455 0.047715
0.835224 0.051810 0.063260 0.049707
0.037058 0.025134 0.919420 0.018388
0.101884 0.083731 0.114533 0.699852
0.174091 0.357456 0.265477 0.202976
0.052536 0.040345 0.868444 0.038676
0.305805 0.177641 0.149848 0.366705
0.517819 0.208174 0.140289 0.133717
0.288778 0.039885 0.379195 0.292142
0.343983 0.142284 0.260573 0.253160
0.097056 0.034000 0.836720 0.032224
0.567236 0.130294 0.193409 0.109061
0.101927 0.204270 0.073116 0.620687
0.257515 0.155458 0.226182 0.360845
0.195450 0.077278 0.108894 0.618377

MOTIF 220 random
letter-probability matrix: alength= 4 w= 16
0.350357 0.097307 0.395051 0.157284
0.063913 0.883077 0.026020 0.026990
0.273071 0.089240 0.373982 0.263708
0.155073 0.084971 0.130933 0.629023
0.799406 0.048676 0.059510 0.092408
0.095753 0.227721 0.144130 0.532396
0.072024 0.047738 0.041112 0.839126
0.363483 0.353479 0.090022 0.193016
0.361373 0.233008 0.206523 0.199096
0.250000 0.250000 0.250000 0.250000
0.301284 0.139614 0.358089 0.201013
0.805665 0.028760 0.040589 0.124985
0.346542 0.145846 0.122734 0.384879
0.148248 0.086767 0.648090 0.116895
0.086498 0.670135 0.105112 0.138255
0.139400 0.098915 0.612719 0.148967

MOTIF 221 random
letter-probability matrix: alength= 4 w= 13
0.021401 0.018739 0.936926 0.022935
0.341741 0.151130 0.218374 0.288755
0.590333 0.144601 0.166157 0.098909
0.126633 0.222603 0.446251 0.204513
0.263936 0.283361 0.208512 0.244191
0.250000 0.250000 0.250000 0.250000
0.148219 0.435641 0.123959 0.292181
0.089411 0.078708 0.049990 0.781891
0.170716 0.192106 0.401122 0.236056
0.096540 0.072053 0.724736 0.106671
0.091959 0.355748 0.061319 0.490974
0.250000 0.250000 0.250000 0.250000
0.507816 0.305213 0.093046 0.093925

MOTIF 222 random
letter-probability matrix: alength= 4 w= 28
0.356793 0.138059 0.211876 0.293272
0.039473 0.030845 0.035761 0.893921
0.898911 0.031384 0.030440 0.039265
0.250000 0.250000 0.250000 0.250000
0.031127 0.031920 0.029691 0.907261
0.872026 0.025916 0.065419 0.036639
0.937548 0.018751 0.020191 0.023511
0.041057 0.092571 0.054391 0.811981
0.040228 0.049603 0.039222 0.870946
0.112721 0.236308 0.123740 0.527232
0.115375 0.026088 0.813310 0.045226
0.385647 0.099507 0.431520 0.083326
0.052406 0.166786 0.088514 0.692294
0.086147 0.778463 0.072447 0.062943
0.269093 0.264971 0.142573 0.323363
0.117247 0.100924 0.250630 0.531200
0.289856 0.117915 0.421148 0.171081
0.250000 0.250000 0.250000 0.250000
0.070115 0.055762 0.265394 0.608729
0.415671 0.281877 0.133982 0.168470
0.052788 0.029072 0.874544 0.043596
0.335639 0.059479 0.471429 0.133453
0.045056 0.660245 0.166202 0.128498
0.226104 0.231454 0.193190 0.349253
0.759264 0.081126 0.102224 0.057385
0.363676 0.171064 0.349563 0.115697
0.557516 0.119854 0.181505 0.141125
0.316593 0.214747 0.296553 0.172107

MOTIF 223 random
letter-probability matrix: alength= 4 w= 34
0.521239 0.137304 0.131693 0.209764
0.048418 0.061306 0.033819 0.856458
0.419912 0.199881 0.116281 0.263926
0.092801 0.180475 0.150946 0.575778
0.327013 0.141612 0.298482 0.232893
0.396278 0.242547 0.228000 0.133174
0.236775 0.348882 0.207119 0.207224
0.486610 0.213238 0.140856 0.159297
0.250000 0.250000 0.250000 0.250000
0.488905 0.107532 0.222713 0.180850
0.138012 0.104373 0.659788 0.097827
0.258842 0.228003 0.270608 0.242547
0.120554 0.192330 0.229804 0.457312
0.019383 0.021355 0.939925 0.019337
0.529413 0.125966 0.236776 0.107846
0.125387 0.135499 0.191878 0.547236
0.027991 0.042742 0.018221 0.911047
0.335889 0.164631 0.187825 0.311656
0.138741 0.152198 0.387805 0.321256
0.250000 0.250000 0.250000 0.250000
0.026683 0.035831 0.894068 0.043418
0.338965 0.411253 0.124534 0.125248
0.345061 0.296034 0.118147 0.240757
0.197364 0.340571 0.147299 0.314765
0.532946 0.094041 0.108516 0.264497
0.229337 0.264776 0.201186 0.304702
0.881561 0.041630 0.048234 0.028575
0.144688 0.144459 0.155360 0.555492
0.163208 0.103672 0.187558 0.545562
0.634933 0.187837 0.114882 0.062348
0.069331 0.155305 0.047250 0.728114
0.154423 0.075380 0.128469 0.641729
0.155085 0.349397 0.144149 0.351369
0.936948 0.021615 0.018739 0.022698

MOTIF 224 random
letter-probability matrix: alength= 4 w= 31
0.842660 0.044690 0.046284 0.066366
0.306825 0.230367 0.235250 0.227558
0.121985 0.220823 0.234061 0.423132
0.116433 0.268585 0.181630 0.433353
0.031968 0.034161 0.899083 0.034788
0.228774 0.390751 0.190171 0.190304
0.900585 0.034432 0.031650 0.033333
0.320477 0.088871 0.427452 0.163200
0.230176 0.185868 0.212865 0.371090
0.026006 0.018589 0.929462 0.025943
0.184736 0.348039 0.256474 0.210751
0.866940 0.042633 0.039175 0.051252
0.057152 0.025370 0.019306 0.898173
0.146751 0.355968 0.118784 0.378498
0.051005 0.638029 0.174215 0.136751
0.477964 0.268296 0.169300 0.084440
0.313727 0.185095 0.165452 0.335726
0.088214 0.114343 0.693941 0.103502
0.396315 0.255502 0.230038 0.118145
0.559071 0.207933 0.118220 0.114775
0.068829 0.106687 0.724101 0.100383
0.170389 0.180984 0.364117 0.284509
0.299799 0.257090 0.190849 0.252262
0.846131 0.047158 0.063391 0.043320
0.378169 0.238562 0.199047 0.184221
0.129548 0.549312 0.181210 0.139930
0.059522 0.212894 0.054156 0.673428
0.544216 0.306367 0.108168 0.041249
0.042955 0.407748 0.030534 0.518763
0.229130 0.192077 0.250563 0.328230
0.146370 0.159736 0.579935 0.113959

MOTIF 225 random
letter-probability matrix: alength= 4 w= 31
0.057788 0.114761 0.097978 0.729473
0.227848 0.108727 0.210974 0.452451
0.465783 0.197647 0.200759 0.135811
0.588466 0.246618 0.067583 0.097333
0.173991 0.169568 0.557865 0.098575
0.293488 0.224409 0.146880 0.335222
0.020163 0.018801 0.940051 0.020985
0.065698 0.083262 0.066074 0.784965
0.853977 0.046833 0.046402 0.052788
0.160283 0.361868 0.156024 0.321824
0.060863 0.210270 0.129945 0.598922
0.071971 0.038194 0.044951 0.844884
0.136779 0.126923 0.267125 0.469172
0.074267 0.778331 0.055386 0.092016
0.336301 0.255129 0.198606 0.209964
0.216368 0.109508 0.104678 0.569446
0.430261 0.139805 0.289890 0.140044
0.349597 0.167781 0.283059 0.199563
0.029322 0.909502 0.025061 0.036115
0.221488 0.063582 0.618298 0.096632
0.146751 0.355968 0.118784 0.378498
0.630904 0.092955 0.118510 0.157630
0.197110 0.059066 0.645181 0.098643
0.125338 0.686120 0.093768 0.094773
0.883683 0.028325 0.042483 0.045509
0.821695 0.077107 0.052687 0.048511
0.209357 0.137236 0.479893 0.173514
0.759675 0.080987 0.102072 0.057266
0.936634 0.018733 0.022953 0.021681
0.037738 0.023879 0.917523 0.020861
0.052928 0.046485 0.852934 0.047653

MOTIF 226 random
letter-probability matrix: alength= 4 w= 28
0.147292 0.252400 0.134257 0.466051
0.601915 0.054891 0.232087 0.111108
0.701735 0.218445 0.045908 0.033912
0.274478 0.480558 0.069702 0.175263
0.444505 0.268972 0.173899 0.112624
0.354512 0.299621 0.220925 0.124943
0.533385 0.168538 0.150701 0.147376
0.510464 0.086600 0.171600 0.231336
0.250000 0.250000 0.250000 0.250000
0.353636 0.092472 0.401007 0.152885
0.512352 0.187757 0.153656 0.146236
0.105324 0.128072 0.416631 0.349973
0.087418 0.850163 0.020162 0.042256
0.016951 0.098005 0.037515 0.847529
0.931108 0.029576 0.018622 0.020693
0.101514 0.048133 0.764381 0.085972
0.084757 0.099197 0.439128 0.376918
0.630357 0.120769 0.186503 0.062372
0.552467 0.190475 0.125546 0.131512
0.502173 0.264980 0.159162 0.073684
0.891085 0.038388 0.037038 0.033490
0.128885 0.046536 0.709004 0.115575
0.044496 0.037915 0.876118 0.041471
0.208868 0.284233 0.147131 0.359768
0.250000 0.250000 0.250000 0.250000
0.148839 0.101505 0.074097 0.675559
0.150148 0.096272 0.633451 0.120129
0.478160 0.210621 0.198048 0.113171

MOTIF 227 random
letter-probability matrix: alength= 4 w= 16
0.083256 0.084840 0.133434 0.698470
0.250000 0.250000 0.250000 0.250000
0.068042 0.060331 0.270865 0.600763
0.040228 0.049603 0.039222 0.870946
0.058848 0.060422 0.341878 0.538852
0.151543 0.253522 0.217828 0.377107
0.039450 0.033033 0.890812 0.036705
0.225766 0.282248 0.175919 0.316066
0.529306 0.119393 0.222161 0.129141
0.036089 0.029313 0.902249 0.032349
0.314816 0.161051 0.240983 0.283150
0.250000 0.250000 0.250000 0.250000
0.406107 0.356438 0.096380 0.141074
0.494095 0.187344 0.170042 0.148519
0.236152 0.179694 0.314120 0.270034
0.328033 0.216779 0.227655 0.227534

MOTIF 228 random
letter-probability matrix: alength= 4 w= 16
0.912599 0.018252 0.049158 0.019991
0.349773 0.056092 0.479614 0.114521
0.379429 0.367162 0.073344 0.180065
0.401263 0.119772 0.204612 0.274353
0.103671 0.143089 0.419114 0.334126
0.929827 0.018726 0.021512 0.029935
0.083730 0.082317 0.764850 0.069102
0.297918 0.174068 0.356163 0.171851
0.176968 0.362938 0.101439 0.358654
0.164448 0.149602 0.485472 0.200478
0.037783 0.033961 0.895149 0.033107
0.037038 0.041224 0.835153 0.086585
0.120118 0.537895 0.213989 0.127997
0.327402 0.176234 0.246071 0.250294
0.070840 0.683809 0.086416 0.158935
0.608482 0.119357 0.111218 0.160943

MOTIF 229 random
letter-probability matrix: alength= 4 w= 13
0.250000 0.250000 0.250000 0.250000
0.243779 0.156845 0.121670 0.477705
0.370264 0.421438 0.072668 0.135630
0.212904 0.082750 0.192975 0.511371
0.129859 0.068712 0.056159 0.745270
0.020017 0.018804 0.940204 0.020975
0.096756 0.172387 0.261322 0.469535
0.227769 0.169179 0.230440 0.372612
0.119343 0.621976 0.172740 0.085942
0.605380 0.151356 0.177018 0.066246
0.332916 0.139056 0.160810 0.367218
0.099627 0.214906 0.122207 0.563260
0.347372 0.135785 0.352777 0.164066

MOTIF 230 random
letter-probability matrix: alength= 4 w= 7
0.941780 0.018836 0.019118 0.020267
0.637060 0.242018 0.070979 0.049943
0.917872 0.025358 0.024543 0.032227
0.331065 0.120886 0.365319 0.182730
0.616217 0.115644 0.119310 0.148829
0.189435 0.288753 0.284198 0.237614
0.639679 0.111463 0.144397 0.104461

MOTIF 231 random
letter-probability matrix: alength= 4 w= 34
0.313614 0.113697 0.195179 0.377510
0.500917 0.140623 0.256957 0.101503
0.424446 0.222299 0.206137 0.147119
0.197110 0.059066 0.645181 0.098643
0.184340 0.159202 0.088640 0.567818
0.936634 0.018733 0.022953 0.021681
0.055651 0.036369 0.062047 0.845933
0.203226 0.566875 0.146987 0.082912
0.038330 0.053586 0.027978 0.880106
0.456317 0.199047 0.212608 0.132028
0.141246 0.556176 0.123459 0.179119
0.691464 0.061617 0.152792 0.094127
0.066156 0.403850 0.055691 0.474303
0.059489 0.035197 0.828683 0.076631
0.165800 0.160551 0.339375 0.334275
0.099433 0.656998 0.124570 0.118999
0.931855 0.023229 0.026278 0.018637
0.268358 0.182867 0.233254 0.315521
0.237886 0.325693 0.131366 0.305055
0.751989 0.047961 0.165049 0.035001
0.930560 0.023789 0.020704 0.024947
0.486596 0.396519 0.059392 0.057493
0.794480 0.044074 0.063601 0.097845
0.803452 0.064620 0.067529 0.064399
0.065320 0.544517 0.059545 0.330618
0.054072 0.131598 0.751707 0.062623
0.308363 0.173135 0.144499 0.374003
0.218549 0.106891 0.412224 0.262336
0.923401 0.022930 0.024655 0.029014
0.347063 0.155955 0.219837 0.277145
0.148640 0.113300 0.125343 0.612717
0.169739 0.187577 0.276491 0.366193
0.195012 0.171384 0.257648 0.375956
0.085956 0.079862 0.148756 0.685427

MOTIF 232 random
letter-probability matrix: alength= 4 w= 28
0.029102 0.042868 0.854067 0.073963
0.255061 0.174805 0.275234 0.294900
0.592316 0.183900 0.102159 0.121626
0.114416 0.121281 0.650691 0.113611
0.053167 0.027041 0.887732 0.032060
0.880580 0.026437 0.067606 0.025376
0.642189 0.195984 0.071800 0.090026
0.580348 0.147135 0.134604 0.137913
0.018115 0.024270 0.051886 0.905729
0.069658 0.064292 0.170282 0.695767
0.295753 0.197947 0.145303 0.360997
0.019462 0.025340 0.018851 0.936347
0.025286 0.034125 0.899105 0.041485
0.458868 0.351466 0.136059 0.053607
0.453369 0.123214 0.298980 0.124437
0.051706 0.050272 0.812001 0.086021
0.228514 0.199290 0.194583 0.377614
0.244228 0.210801 0.176787 0.368184
0.250000 0.250000 0.250000 0.250000
0.043724 0.035012 0.031165 0.890099
0.135159 0.201452 0.479715 0.183675
0.046593 0.032588 0.896381 0.024439
0.936634 0.018733 0.022953 0.021681
0.280807 0.184732 0.287645 0.246816
0.210368 0.078095 0.562218 0.149319
0.934011 0.023296 0.022493 0.020200
0.214199 0.235987 0.084947 0.464867
0.539005 0.086886 0.153266 0.220843

MOTIF 233 random
letter-probability matrix: alength= 4 w= 31
0.381183 0.302367 0.153010 0.163441
0.233759 0.204254 0.273262 0.288724
0.373944 0.115084 0.412351 0.098621
0.214395 0.346260 0.247519 0.191827
0.117607 0.143658 0.116739 0.621996
0.381392 0.105285 0.424375 0.088948
0.244685 0.150109 0.390915 0.214291
0.919098 0.024970 0.024164 0.031769
0.224336 0.144003 0.188191 0.443470
0.244885 0.169987 0.204493 0.380634
0.553594 0.209413 0.120218 0.116775
0.360533 0.233172 0.206841 0.199454
0.163417 0.401712 0.292513 0.142358
0.060044 0.052738 0.840982 0.046236
0.215270 0.220418 0.262128 0.302185
0.461211 0.345968 0.123197 0.069625
0.026583 0.085905 0.855251 0.032261
0.301538 0.099323 0.338564 0.260574
0.899985 0.034762 0.030938 0.034315
0.098340 0.116828 0.084407 0.700425
0.239725 0.298906 0.243253 0.218115
0.789196 0.061228 0.085946 0.063630
0.841456 0.045062 0.066414 0.047069
0.492354 0.095025 0.299751 0.112871
0.277111 0.068098 0.542421 0.112371
0.898365 0.027937 0.029119 0.044579
0.118123 0.656370 0.065862 0.159645
0.461211 0.345968 0.123197 0.069625
0.866985 0.052618 0.046475 0.033922
0.250000 0.250000 0.250000 0.250000
0.073794 0.158873 0.045681 0.721652

MOTIF 234 random
letter-probability matrix: alength= 4 w= 10
0.349189 0.132501 0.355888 0.162422
0.220386 0.234063 0.418078 0.127473
0.140637 0.062781 0.724626 0.071957
0.938211 0.018764 0.021686 0.021338
0.037058 0.025134 0.919420 0.018388
0.034180 0.029842 0.039848 0.896131
0.250000 0.250000 0.250000 0.250000
0.213606 0.156153 0.240691 0.389550
0.068068 0.092983 0.205094 0.633855
0.073775 0.031246 0.035709 0.859271

MOTIF 235 random
letter-probability matrix: alength= 4 w= 13
0.915348 0.026158 0.025326 0.033168
0.153467 0.144598 0.394429 0.307506
0.072756 0.404248 0.045127 0.477868
0.128885 0.046536 0.709004 0.115575
0.146839 0.547858 0.131825 0.173478
0.250000 0.250000 0.250000 0.250000
0.771029 0.075361 0.078486 0.075124
0.404651 0.355657 0.097525 0.142168
0.481222 0.196578 0.152185 0.170015
0.201150 0.038907 0.724746 0.035196
0.130921 0.066326 0.712564 0.090189
0.138602 0.424004 0.116457 0.320937
0.250000 0.250000 0.250000 0.250000

MOTIF 236 random
letter-probability matrix: alength= 4 w= 25
0.556113 0.155094 0.142765 0.146028
0.326916 0.147319 0.168226 0.357539
0.302415 0.204574 0.253789 0.239222
0.154648 0.354397 0.236852 0.254104
0.766653 0.050807 0.061470 0.121071
0.055997 0.409257 0.046339 0.488406
0.080091 0.373195 0.296118 0.250596
0.190987 0.216179 0.270783 0.322052
0.063840 0.105995 0.099202 0.730962
0.817143 0.064217 0.065926 0.052715
0.216545 0.058682 0.633849 0.090924
0.034044 0.018357 0.029733 0.917866
0.070500 0.053718 0.809340 0.066442
0.189469 0.062362 0.666704 0.081465
0.091031 0.214640 0.110193 0.584137
0.264947 0.269047 0.265440 0.200566
0.143647 0.050961 0.078175 0.727217
0.237773 0.174488 0.140937 0.446802
0.035054 0.027855 0.905743 0.031348
0.030061 0.031434 0.899529 0.038977
0.178530 0.484867 0.176331 0.160272
0.250000 0.250000 0.250000 0.250000
0.018523 0.029950 0.926173 0.025354
0.322015 0.156714 0.247885 0.273386
0.250000 0.250000 0.250000 0.250000

MOTIF 237 random
letter-probability matrix: alength= 4 w= 52
0.335211 0.115336 0.155019 0.394434
0.029288 0.026156 0.910470 0.034087
0.103038 0.493121 0.108322 0.295519
0.218967 0.232978 0.423474 0.124581
0.845000 0.044919 0.062978 0.047102
0.163216 0.158639 0.591000 0.087145
0.070413 0.053642 0.809588 0.066357
0.518932 0.055197 0.302469 0.123401
0.031890 0.025209 0.911922 0.030979
0.030210 0.042840 0.897644 0.029305
0.599531 0.156298 0.172366 0.071805
0.257401 0.137899 0.299105 0.305594
0.477964 0.268296 0.169300 0.084440
0.250000 0.250000 0.250000 0.250000
0.176507 0.295654 0.317673 0.210166
0.306974 0.324980 0.197538 0.170507
0.374267 0.227035 0.110197 0.288501
0.731548 0.099011 0.077544 0.091897
0.462347 0.387816 0.075964 0.073873
0.054464 0.126848 0.070096 0.748592
0.488912 0.266184 0.160450 0.084453
0.078373 0.044232 0.828467 0.048927
0.285688 0.205457 0.263303 0.245552
0.072178 0.593831 0.061600 0.272391
0.111938 0.295085 0.243000 0.349977
0.112107 0.105609 0.417088 0.365197
0.027683 0.021360 0.018646 0.932311
0.224805 0.232774 0.307914 0.234507
0.170453 0.366894 0.227390 0.235263
0.342655 0.332440 0.121571 0.203333
0.726708 0.092964 0.091042 0.089287
0.502173 0.264980 0.159162 0.073684
0.530055 0.216860 0.165106 0.087979
0.307396 0.127774 0.203937 0.360892
0.348115 0.422371 0.115383 0.114131
0.064933 0.100366 0.403203 0.431497
0.208692 0.101256 0.104525 0.585527
0.346873 0.236209 0.172733 0.244185
0.919098 0.024970 0.024164 0.031769
0.271122 0.401933 0.138821 0.188124
0.043359 0.120185 0.063237 0.773219
0.201317 0.229977 0.199223 0.369484
0.532517 0.201860 0.135161 0.130463
0.471653 0.228388 0.190247 0.109712
0.499795 0.222736 0.140410 0.137058
0.178308 0.128064 0.082767 0.610861
0.379703 0.204849 0.285573 0.129875
0.095072 0.355011 0.064069 0.485848
0.229887 0.113218 0.213562 0.443333
0.852446 0.041990 0.058457 0.047107
0.047664 0.024780 0.899903 0.027654
0.302728 0.120904 0.259714 0.316655

MOTIF 238 random
letter-probability matrix: alength= 4 w= 28
0.739189 0.080825 0.082494 0.097492
0.301308 0.194640 0.376180 0.127871
0.047926 0.891929 0.032587 0.027558
0.384624 0.228271 0.197765 0.189340
0.116192 0.099392 0.168817 0.615599
0.018868 0.018869 0.943393 0.018871
0.208581 0.092047 0.486424 0.212948
0.215679 0.473794 0.096515 0.214011
0.385647 0.099507 0.431520 0.083326
0.256136 0.233338 0.134994 0.375531
0.919479 0.034948 0.021040 0.024533
0.058836 0.119001 0.768338 0.053825
0.090759 0.078839 0.072743 0.757660
0.824477 0.060036 0.058459 0.057028
0.930407 0.022737 0.024794 0.022063
0.929643 0.018593 0.029661 0.022103
0.263199 0.327383 0.105617 0.303801
0.091366 0.301444 0.113291 0.493900
0.868295 0.035161 0.039527 0.057017
0.033340 0.027993 0.904256 0.034411
0.180989 0.136557 0.154550 0.527904
0.112752 0.117924 0.253075 0.516249
0.482507 0.271836 0.146603 0.099054
0.489619 0.141831 0.244508 0.124042
0.881836 0.040835 0.037722 0.039607
0.423298 0.121840 0.202557 0.252305
0.504393 0.192187 0.217252 0.086168
0.084484 0.108278 0.297244 0.509995

MOTIF 239 random
letter-probability matrix: alength= 4 w= 28
0.158982 0.180709 0.239788 0.420521
0.317845 0.144147 0.422009 0.116000
0.683645 0.099836 0.121392 0.095128
0.275533 0.176185 0.288794 0.259488
0.054620 0.058390 0.150094 0.736896
0.193232 0.175925 0.234682 0.396161
0.386137 0.130377 0.232654 0.250832
0.126486 0.807520 0.049844 0.016150
0.387421 0.138846 0.194030 0.279703
0.057474 0.129776 0.061527 0.751223
0.250000 0.250000 0.250000 0.250000
0.545887 0.140798 0.132764 0.180551
0.417304 0.161353 0.219690 0.201653
0.299380 0.195651 0.268274 0.236695
0.198459 0.355686 0.230148 0.215708
0.295397 0.194356 0.170471 0.339776
0.029407 0.022396 0.929604 0.018592
0.043255 0.036315 0.883560 0.036871
0.170197 0.182420 0.091537 0.555846
0.117835 0.220436 0.180591 0.481138
0.018129 0.023394 0.906436 0.052040
0.053509 0.021469 0.906885 0.018138
0.932803 0.018656 0.023014 0.025527
0.328650 0.167232 0.305847 0.198271
0.310588 0.283720 0.143401 0.262290
0.049445 0.029743 0.899394 0.021417
0.110946 0.059731 0.712364 0.116959
0.276788 0.159316 0.366766 0.197130

MOTIF 240 random
letter-probability matrix: alength= 4 w= 40
0.070698 0.683290 0.075865 0.170147
0.231147 0.198050 0.276409 0.294394
0.600909 0.248205 0.079047 0.071840
0.055815 0.035577 0.873941 0.034668
0.027459 0.019703 0.934155 0.018683
0.258495 0.179949 0.332144 0.229412
0.378317 0.229590 0.200131 0.191962
0.834033 0.046448 0.051415 0.068105
0.477531 0.150613 0.250879 0.120977
0.895276 0.031695 0.035887 0.037142
0.320934 0.219683 0.229747 0.229636
0.246414 0.365323 0.163272 0.224991
0.383008 0.224447 0.168830 0.223715
0.263936 0.283361 0.208512 0.244191
0.042664 0.034671 0.873610 0.049055
0.869520 0.036468 0.053053 0.040960
0.185701 0.206784 0.258658 0.348856
0.143375 0.395356 0.244304 0.216965
0.668560 0.113374 0.105398 0.112668
0.471904 0.268984 0.171820 0.087293
0.312070 0.216575 0.300478 0.170877
0.838556 0.061788 0.044857 0.054799
0.134034 0.016819 0.765701 0.083447
0.219399 0.192972 0.208850 0.378779
0.074000 0.068682 0.473147 0.384171
0.082125 0.057382 0.714261 0.146232
0.045977 0.082052 0.806985 0.064985
0.254952 0.152055 0.244315 0.348677
0.153760 0.239336 0.234719 0.372185
0.912474 0.022486 0.025741 0.039299
0.250000 0.250000 0.250000 0.250000
0.413861 0.360514 0.090383 0.135242
0.052686 0.075370 0.041972 0.829972
0.588466 0.246618 0.067583 0.097333
0.498731 0.243225 0.182097 0.075947
0.383636 0.120657 0.320595 0.175112
0.098656 0.234692 0.072998 0.593654
0.250000 0.250000 0.250000 0.250000
0.428643 0.270077 0.156436 0.144845
0.800039 0.061814 0.080183 0.057965

MOTIF 241 random
letter-probability matrix: alength= 4 w= 31
0.159216 0.179647 0.230201 0.430936
0.160889 0.090655 0.136915 0.611541
0.523549 0.222451 0.111134 0.142867
0.157151 0.162374 0.189025 0.491451
0.657105 0.094262 0.110053 0.138579
0.076472 0.682907 0.177697 0.062924
0.401652 0.172393 0.091391 0.334565
0.491826 0.398064 0.055979 0.054131
0.057687 0.087250 0.709716 0.145347
0.213346 0.280744 0.083044 0.422866
0.637424 0.072204 0.186414 0.103958
0.317586 0.221060 0.230730 0.230624
0.460261 0.125687 0.306022 0.108029
0.210359 0.079196 0.190037 0.520409
0.254070 0.165848 0.292866 0.287216
0.221328 0.116586 0.111738 0.550348
0.936634 0.018733 0.022953 0.021681
0.195511 0.356634 0.149987 0.297868
0.205831 0.494821 0.071815 0.227533
0.071033 0.711278 0.075881 0.141807
0.114543 0.449864 0.192273 0.243320
0.372121 0.305331 0.213384 0.109163
0.503118 0.097058 0.283864 0.115960
0.499080 0.124962 0.273599 0.102359
0.894924 0.029535 0.057642 0.017899
0.064207 0.019280 0.898543 0.017971
0.314525 0.115263 0.105449 0.464763
0.230483 0.102579 0.103082 0.563855
0.080122 0.039950 0.849587 0.030341
0.476744 0.156618 0.203672 0.162967
0.045977 0.082052 0.806985 0.064985

MOTIF 242 random
letter-probability matrix: alength= 4 w= 19
0.167705 0.106431 0.285068 0.440796
0.574627 0.195526 0.108031 0.121816
0.250000 0.250000 0.250000 0.250000
0.702416 0.049766 0.164053 0.083765
0.042629 0.842727 0.046804 0.067840
0.250000 0.250000 0.250000 0.250000
0.463202 0.124149 0.306174 0.106475
0.236606 0.066612 0.624276 0.072506
0.616217 0.115644 0.119310 0.148829
0.585632 0.247352 0.068576 0.098440
0.865434 0.037724 0.040724 0.056119
0.098666 0.081036 0.074346 0.745952
0.396155 0.344590 0.139258 0.119996
0.713010 0.109556 0.084553 0.092881
0.018577 0.025244 0.027329 0.928850
0.821917 0.056068 0.068514 0.053501
0.068995 0.635231 0.052765 0.243008
0.920571 0.022301 0.038676 0.018452
0.936716 0.019407 0.018734 0.025142

MOTIF 243 random
letter-probability matrix: alength= 4 w= 28
0.412351 0.151642 0.301066 0.134942
0.254444 0.143984 0.397255 0.204317
0.538787 0.144071 0.132059 0.185082
0.603349 0.084288 0.141083 0.171280
0.397000 0.057760 0.436110 0.109129
0.672198 0.132294 0.090163 0.105345
0.501961 0.140189 0.256794 0.101056
0.182704 0.259482 0.181341 0.376472
0.488797 0.161434 0.230380 0.119389
0.085479 0.062286 0.757011 0.095225
0.043799 0.025729 0.912228 0.018245
0.488873 0.237982 0.159814 0.113332
0.054820 0.039569 0.843567 0.062044
0.082572 0.357461 0.053236 0.506731
0.064544 0.304763 0.040094 0.590599
0.104116 0.586051 0.153728 0.156104
0.228300 0.245470 0.116131 0.410099
0.067666 0.736956 0.042661 0.152717
0.058295 0.030803 0.889789 0.021113
0.923753 0.018475 0.024015 0.033757
0.279682 0.124088 0.428050 0.168180
0.583982 0.265263 0.080488 0.070267
0.230693 0.181428 0.125733 0.462146
0.062576 0.105830 0.708860 0.122735
0.207243 0.174385 0.202394 0.415979
0.069736 0.078218 0.051577 0.800470
0.179420 0.107192 0.403345 0.310043
0.068167 0.132168 0.063990 0.735675

MOTIF 244 random
letter-probability matrix: alength= 4 w= 19
0.303632 0.142119 0.278629 0.275620
0.054700 0.028805 0.032252 0.884244
0.481617 0.267112 0.163510 0.087762
0.205219 0.274113 0.154308 0.366361
0.187932 0.222294 0.185469 0.404305
0.553594 0.209413 0.120218 0.116775
0.300528 0.186405 0.160504 0.352563
0.163823 0.083451 0.504917 0.247810
0.090907 0.094309 0.706863 0.107921
0.250000 0.250000 0.250000 0.250000
0.790896 0.064765 0.083517 0.060821
0.250000 0.250000 0.250000 0.250000
0.176454 0.202109 0.191360 0.430076
0.188876 0.061859 0.668359 0.080906
0.152156 0.201755 0.063386 0.582704
0.568632 0.150989 0.138545 0.141834
0.108043 0.655716 0.108434 0.127807
0.029343 0.030205 0.090776 0.849677
0.049818 0.104072 0.087821 0.758289

MOTIF 245 random
letter-probability matrix: alength= 4 w= 31
0.502173 0.264980 0.159162 0.073684
0.088025 0.238106 0.083465 0.590403
0.571995 0.183409 0.138290 0.106305
0.430180 0.297220 0.136580 0.136020
0.445039 0.226055 0.206876 0.122029
0.250000 0.250000 0.250000 0.250000
0.113349 0.488853 0.132198 0.265601
0.631844 0.194562 0.097072 0.076523
0.379384 0.307456 0.210098 0.103062
0.670248 0.151547 0.121691 0.056515
0.251584 0.056028 0.070319 0.622070
0.056290 0.101160 0.308936 0.533614
0.072500 0.098676 0.108940 0.719884
0.866012 0.042824 0.049207 0.041958
0.302774 0.235229 0.131818 0.330179
0.356833 0.300418 0.219967 0.122782
0.214537 0.275125 0.256404 0.253933
0.377766 0.110102 0.418451 0.093681
0.270017 0.427608 0.068439 0.233936
0.876351 0.027776 0.076327 0.019545
0.031222 0.032336 0.898266 0.038176
0.766854 0.043829 0.135072 0.054245
0.037792 0.059367 0.048792 0.854049
0.057794 0.196030 0.161304 0.584872
0.069161 0.679684 0.058726 0.192429
0.332531 0.231856 0.175051 0.260561
0.021904 0.018745 0.937236 0.022115
0.263578 0.109156 0.300787 0.326479
0.070765 0.066343 0.069914 0.792978
0.458137 0.218979 0.165326 0.157558
0.929374 0.030776 0.018943 0.020906

MOTIF 246 random
letter-probability matrix: alength= 4 w= 25
0.054843 0.046575 0.858010 0.040573
0.060302 0.052279 0.781235 0.106184
0.054027 0.092654 0.778752 0.074568
0.417533 0.214080 0.173857 0.194530
0.126633 0.222603 0.446251 0.204513
0.856024 0.063550 0.039170 0.041256
0.505153 0.278796 0.113546 0.102506
0.548162 0.115182 0.159075 0.177581
0.093490 0.563708 0.058177 0.284625
0.157469 0.256043 0.167900 0.418589
0.041846 0.025317 0.029966 0.902871
0.619779 0.139243 0.120465 0.120513
0.068920 0.035765 0.860004 0.035312
0.924566 0.026063 0.021601 0.027770
0.406752 0.204634 0.123953 0.264661
0.616490 0.135099 0.164504 0.083906
0.597049 0.106602 0.177633 0.118715
0.060563 0.214108 0.055151 0.670177
0.020153 0.018856 0.872797 0.088193
0.312795 0.132359 0.211928 0.342917
0.408089 0.294825 0.148811 0.148274
0.671279 0.178456 0.048177 0.102088
0.156445 0.175503 0.127138 0.540914
0.171986 0.207897 0.086676 0.533442
0.727680 0.096302 0.088275 0.087742

MOTIF 247 random
letter-probability matrix: alength= 4 w= 25
0.293546 0.246158 0.176077 0.284220
0.882256 0.042944 0.035936 0.038865
0.060502 0.068151 0.784315 0.087032
0.190720 0.162664 0.240546 0.406070
0.109988 0.214652 0.077518 0.597842
0.445114 0.045529 0.386490 0.122867
0.149153 0.106897 0.168387 0.575563
0.367626 0.227868 0.299113 0.105394
0.074144 0.140717 0.713321 0.071818
0.326194 0.217529 0.228198 0.228080
0.115634 0.137520 0.527437 0.219408
0.088494 0.179219 0.067059 0.665228
0.504048 0.093190 0.299362 0.103400
0.424034 0.296647 0.139937 0.139382
0.036656 0.018495 0.924755 0.020095
0.323490 0.224638 0.230714 0.221158
0.567341 0.200042 0.110238 0.122379
0.303653 0.237356 0.144440 0.314552
0.133278 0.141322 0.634289 0.091111
0.035891 0.023012 0.906369 0.034729
0.115185 0.774505 0.057163 0.053147
0.297727 0.144812 0.204996 0.352466
0.162616 0.234617 0.198481 0.404286
0.215115 0.142910 0.402988 0.238987
0.427103 0.107853 0.270116 0.194928

MOTIF 248 random
letter-probability matrix: alength= 4 w= 16
0.586720 0.080671 0.239242 0.093368
0.059336 0.407563 0.049392 0.483709
0.045999 0.060502 0.050936 0.842564
0.420718 0.219471 0.199882 0.159928
0.140783 0.112825 0.271370 0.475022
0.200443 0.194628 0.157073 0.447856
0.309701 0.170521 0.199037 0.320742
0.058947 0.068550 0.092948 0.779555
0.217772 0.113592 0.424685 0.243951
0.031098 0.019511 0.919348 0.030043
0.357926 0.198412 0.317346 0.126315
0.559071 0.207933 0.118220 0.114775
0.929675 0.029275 0.022457 0.018593
0.383636 0.120657 0.320595 0.175112
0.430647 0.105105 0.303701 0.160547
0.140744 0.095936 0.550566 0.212755

MOTIF 249 random
letter-probability matrix: alength= 4 w= 28
0.322567 0.119375 0.122615 0.435444
0.108859 0.182599 0.189131 0.519411
0.050725 0.042845 0.869277 0.037153
0.324145 0.177199 0.308804 0.189852
0.785210 0.073289 0.071544 0.069956
0.199358 0.152245 0.230511 0.417886
0.053167 0.027041 0.887732 0.032060
0.107721 0.130296 0.159910 0.602074
0.024461 0.028205 0.919695 0.027639
0.779925 0.044890 0.114742 0.060443
0.039755 0.829246 0.034111 0.096888
0.225595 0.166712 0.215206 0.392487
0.345818 0.141792 0.107926 0.404464
0.250000 0.250000 0.250000 0.250000
0.276230 0.245694 0.190820 0.287255
0.156272 0.088306 0.152872 0.602551
0.560014 0.140432 0.230364 0.069190
0.105063 0.196278 0.320279 0.378381
0.237016 0.132214 0.327427 0.303343
0.018556 0.025658 0.927793 0.027993
0.359189 0.146464 0.215247 0.279100
0.031476 0.084898 0.042091 0.841535
0.138677 0.104708 0.483686 0.272929
0.400338 0.280787 0.137503 0.181372
0.766653 0.050807 0.061470 0.121071
0.661953 0.107217 0.129200 0.101629
0.475480 0.255537 0.160618 0.108366
0.408953 0.252995 0.168364 0.169688

MOTIF 250 random
letter-probability matrix: alength= 4 w= 25
0.936634 0.018733 0.022953 0.021681
0.204505 0.040188 0.710498 0.044809
0.387939 0.198830 0.190109 0.223122
0.063437 0.344437 0.105016 0.487109
0.250000 0.250000 0.250000 0.250000
0.092127 0.061983 0.097497 0.748393
0.266683 0.402336 0.175806 0.155174
0.095037 0.044907 0.050456 0.809601
0.068500 0.034466 0.082346 0.814687
0.367762 0.357179 0.085396 0.189662
0.817346 0.058859 0.054667 0.069128
0.421777 0.159363 0.218613 0.200247
0.290686 0.255740 0.214550 0.239024
0.481040 0.361274 0.093764 0.063922
0.908383 0.028369 0.027488 0.035759
0.053858 0.110035 0.745567 0.090541
0.409395 0.197543 0.234857 0.158205
0.766341 0.054259 0.108975 0.070426
0.292428 0.139180 0.247933 0.320459
0.196230 0.100048 0.305525 0.398197
0.058354 0.137484 0.736940 0.067221
0.590340 0.110433 0.183438 0.115790
0.018817 0.019713 0.940855 0.020614
0.166852 0.069152 0.643841 0.120155
0.558861 0.118452 0.133802 0.188886

MOTIF 251 random
letter-probability matrix: alength= 4 w= 49
0.476538 0.226505 0.119047 0.177910
0.915799 0.022899 0.035296 0.026006
0.168776 0.070358 0.648282 0.112584
0.182664 0.438868 0.165025 0.213442
0.202615 0.194994 0.228191 0.374201
0.494561 0.156819 0.153642 0.194977
0.182740 0.080228 0.551035 0.185997
0.076958 0.035824 0.834663 0.052555
0.296622 0.290033 0.223529 0.189816
0.107579 0.210265 0.158822 0.523334
0.306768 0.175966 0.147850 0.369416
0.333048 0.269265 0.159362 0.238326
0.293316 0.179957 0.147248 0.379479
0.361373 0.233008 0.206523 0.199096
0.177060 0.161158 0.529424 0.132358
0.223100 0.018185 0.116279 0.642437
0.094454 0.116332 0.585256 0.203957
0.165646 0.085416 0.500240 0.248698
0.252154 0.292516 0.294567 0.160763
0.171721 0.134402 0.138340 0.555538
0.309891 0.205919 0.171177 0.313013
0.528297 0.112236 0.269681 0.089785
0.026193 0.026793 0.911812 0.035202
0.151157 0.146479 0.626823 0.075542
0.395826 0.253906 0.183585 0.166684
0.096861 0.049520 0.784305 0.069313
0.883926 0.037564 0.039061 0.039448
0.058739 0.292482 0.236339 0.412439
0.179793 0.091342 0.236141 0.492724
0.783989 0.080205 0.068893 0.066912
0.122160 0.076368 0.182279 0.619193
0.849929 0.035999 0.079329 0.034743
0.757443 0.040179 0.086650 0.115728
0.607618 0.095160 0.261412 0.035811
0.336347 0.214513 0.224072 0.225068
0.018778 0.019677 0.938902 0.022643
0.229887 0.113218 0.213562 0.443333
0.369703 0.162218 0.308343 0.159736
0.164108 0.079069 0.128776 0.628047
0.261720 0.071458 0.555603 0.111220
0.304957 0.322481 0.098256 0.274307
0.727743 0.084673 0.091124 0.096460
0.022712 0.032190 0.025858 0.919240
0.308235 0.219722 0.171083 0.300960
0.292408 0.196246 0.292552 0.218795
0.511147 0.232827 0.149429 0.106598
0.347229 0.290540 0.244558 0.117673
0.652463 0.105672 0.133741 0.108124
0.912193 0.034467 0.025057 0.028282

MOTIF 252 random
letter-probability matrix: alength= 4 w= 31
0.303867 0.253426 0.227069 0.215639
0.232254 0.051582 0.064210 0.651954
0.026284 0.027880 0.908476 0.037361
0.058396 0.060504 0.827368 0.053732
0.918661 0.026389 0.026748 0.028202
0.929717 0.031463 0.018594 0.020225
0.186294 0.204380 0.346838 0.262487
0.087436 0.505758 0.151898 0.254908
0.618045 0.256143 0.067665 0.058148
0.479602 0.319299 0.111372 0.089727
0.064561 0.846039 0.049051 0.040349
0.066110 0.057686 0.762737 0.113468
0.639173 0.115330 0.161577 0.083919
0.319139 0.079605 0.394426 0.206830
0.553377 0.214961 0.099862 0.131800
0.202615 0.194994 0.228191 0.374201
0.203407 0.181947 0.406767 0.207878
0.104602 0.107769 0.670690 0.116940
0.926272 0.029463 0.022983 0.021282
0.395826 0.253906 0.183585 0.166684
0.184153 0.352477 0.121038 0.342332
0.077902 0.161424 0.672817 0.087857
0.294044 0.216617 0.225245 0.264094
0.032947 0.023667 0.924889 0.018498
0.844950 0.059002 0.042620 0.053428
0.181373 0.159884 0.178720 0.480023
0.855671 0.046311 0.042669 0.055349
0.036434 0.033443 0.039646 0.890476
0.702883 0.078815 0.119875 0.098426
0.167038 0.110168 0.148655 0.574139
0.157132 0.186420 0.174024 0.482424

MOTIF 253 random
letter-probability matrix: alength= 4 w= 16
0.477531 0.150613 0.250879 0.120977
0.036087 0.035030 0.900189 0.028694
0.532383 0.068061 0.081976 0.317581
0.092842 0.207471 0.153109 0.546578
0.250000 0.250000 0.250000 0.250000
0.840664 0.053018 0.056277 0.050041
0.887769 0.040995 0.034199 0.037037
0.896459 0.017929 0.035653 0.049959
0.347279 0.296802 0.115776 0.240143
0.585388 0.264926 0.079940 0.069746
0.924743 0.019064 0.021966 0.034226
0.658772 0.185487 0.087782 0.067960
0.053792 0.873312 0.055430 0.017466
0.476902 0.140109 0.266645 0.116343
0.335897 0.156682 0.344812 0.162609
0.185229 0.108142 0.250997 0.455632

MOTIF 254 random
letter-probability matrix: alength= 4 w= 22
0.789732 0.057654 0.100770 0.051844
0.120340 0.527433 0.089250 0.262976
0.040228 0.049603 0.039222 0.870946
0.252401 0.239348 0.351609 0.156642
0.203793 0.181901 0.301509 0.312797
0.049419 0.075839 0.056038 0.818703
0.315322 0.183284 0.163314 0.338080
0.042184 0.044854 0.346571 0.566391
0.358923 0.113410 0.376994 0.150673
0.127638 0.142313 0.259166 0.470883
0.214576 0.177809 0.088903 0.518712
0.913353 0.029636 0.026027 0.030984
0.087824 0.086384 0.752911 0.072882
0.092705 0.060437 0.060913 0.785944
0.256773 0.150758 0.244928 0.347541
0.217955 0.088262 0.534355 0.159428
0.030863 0.018518 0.024703 0.925916
0.071007 0.067922 0.149431 0.711640
0.128256 0.251808 0.303990 0.315945
0.193519 0.116895 0.305815 0.383771
0.171725 0.108047 0.246207 0.474021
0.316644 0.371585 0.138965 0.172805

MOTIF 255 random
letter-probability matrix: alength= 4 w= 25
0.876660 0.047155 0.038805 0.037380
0.172825 0.098873 0.646487 0.081815
0.067588 0.085314 0.735808 0.111290
0.189478 0.180214 0.262724 0.367583
0.043799 0.025729 0.912228 0.018245
0.872194 0.040920 0.037551 0.049335
0.318431 0.111021 0.387995 0.182553
0.624453 0.095072 0.120706 0.159768
0.886907 0.033457 0.036733 0.042904
0.202355 0.283420 0.167124 0.347101
0.135750 0.382314 0.176189 0.305747
0.432056 0.131362 0.272651 0.163931
0.145742 0.165382 0.284175 0.404701
0.629361 0.102350 0.117235 0.151054
0.324302 0.466915 0.136877 0.071906
0.077927 0.073004 0.788912 0.060157
0.240866 0.095194 0.128531 0.535408
0.466192 0.236413 0.107200 0.190196
0.415689 0.261519 0.184927 0.137865
0.056452 0.029825 0.881952 0.031771
0.319137 0.170251 0.182635 0.327976
0.348378 0.297447 0.223401 0.130774
0.167625 0.158174 0.115378 0.558823
0.438271 0.171306 0.140479 0.249944
0.127168 0.052816 0.758736 0.061280

MOTIF 256 random
letter-probability matrix: alength= 4 w= 31
0.119386 0.137268 0.124349 0.618997
0.161165 0.191142 0.542305 0.105387
0.099295 0.382345 0.087336 0.431024
0.113014 0.056018 0.663247 0.167721
0.222493 0.062715 0.596361 0.118430
0.109533 0.171402 0.095278 0.623787
0.482310 0.226474 0.164324 0.126892
0.057666 0.046524 0.038492 0.857319
0.101514 0.048133 0.764381 0.085972
0.122274 0.063886 0.708023 0.105817
0.132313 0.247302 0.205109 0.415276
0.110843 0.054963 0.739379 0.094814
0.174695 0.095703 0.476882 0.252721
0.937548 0.018751 0.020191 0.023511
0.879165 0.033645 0.034981 0.052208
0.093157 0.121105 0.558487 0.227252
0.380601 0.229115 0.199274 0.191010
0.129873 0.105836 0.069265 0.695026
0.033268 0.025156 0.041675 0.899901
0.711534 0.064660 0.162161 0.061645
0.055523 0.037503 0.876542 0.030432
0.093329 0.472274 0.067621 0.366776
0.844950 0.059002 0.042620 0.053428
0.263370 0.294586 0.157642 0.284403
0.068802 0.804495 0.062450 0.064253
0.619779 0.139243 0.120465 0.120513
0.070675 0.702939 0.109554 0.116833
0.113349 0.488853 0.132198 0.265601
0.289613 0.230324 0.413483 0.066581
0.250000 0.250000 0.250000 0.250000
0.184406 0.094494 0.097763 0.623337

MOTIF 257 random
letter-probability matrix: alength= 4 w= 19
0.075938 0.050380 0.657884 0.215799
0.541749 0.143550 0.177219 0.137482
0.564518 0.177385 0.144912 0.113184
0.157066 0.074959 0.518147 0.249828
0.194531 0.421366 0.199938 0.184165
0.250000 0.250000 0.250000 0.250000
0.640161 0.176315 0.086387 0.097137
0.135781 0.305346 0.189877 0.368996
0.050321 0.104768 0.088477 0.756434
0.200874 0.414099 0.084592 0.300436
0.108113 0.075993 0.233789 0.582105
0.678538 0.154315 0.071454 0.095693
0.260659 0.281636 0.182832 0.274872
0.250000 0.250000 0.250000 0.250000
0.128587 0.184399 0.323107 0.363907
0.060909 0.750086 0.051728 0.137277
0.525266 0.130587 0.252781 0.091366
0.040871 0.042371 0.833471 0.083287
0.496581 0.203566 0.154490 0.145363

MOTIF 258 random
letter-probability matrix: alength= 4 w= 7
0.525266 0.130587 0.252781 0.091366
0.488612 0.143647 0.229990 0.137751
0.073141 0.040417 0.056910 0.829532
0.688353 0.050084 0.082867 0.178696
0.142269 0.092715 0.645662 0.119354
0.048415 0.042966 0.064203 0.844416
0.303867 0.253426 0.227069 0.215639

MOTIF 259 random
letter-probability matrix: alength= 4 w= 31
0.185248 0.147336 0.145907 0.521508
0.429763 0.206888 0.219259 0.144090
0.900585 0.034432 0.031650 0.033333
0.063762 0.201838 0.109847 0.624553
0.161362 0.090394 0.231911 0.516333
0.553377 0.214961 0.099862 0.131800
0.298437 0.159359 0.325458 0.216747
0.116290 0.350288 0.265260 0.268162
0.046400 0.753898 0.038006 0.161696
0.171810 0.116773 0.350762 0.360654
0.116040 0.323018 0.236630 0.324312
0.122640 0.296786 0.134262 0.446312
0.187386 0.157042 0.324378 0.331193
0.272584 0.391130 0.092747 0.243540
0.045854 0.047118 0.041287 0.865741
0.835201 0.055235 0.065614 0.043950
0.932803 0.018656 0.023014 0.025527
0.150192 0.080388 0.125977 0.643443
0.096540 0.072053 0.724736 0.106671
0.035715 0.021938 0.923869 0.018477
0.349189 0.132501 0.355888 0.162422
0.177340 0.161156 0.333737 0.327768
0.086056 0.628309 0.136921 0.148714
0.018711 0.020216 0.935544 0.025530
0.102559 0.050138 0.399135 0.448167
0.216859 0.135912 0.129016 0.518214
0.278566 0.248366 0.180798 0.292270
0.486094 0.267284 0.165907 0.080715
0.080392 0.666197 0.066667 0.186744
0.071279 0.055359 0.146009 0.727353
0.888611 0.028821 0.036934 0.045634

MOTIF 260 random
letter-probability matrix: alength= 4 w= 31
0.807665 0.102751 0.055666 0.033918
0.285112 0.264592 0.211277 0.239020
0.071546 0.071416 0.751189 0.105849
0.797017 0.059721 0.059839 0.083423
0.078298 0.050149 0.809255 0.062298
0.137993 0.030757 0.779259 0.051991
0.842064 0.055315 0.063077 0.039544
0.060313 0.733501 0.104638 0.101548
0.403411 0.150712 0.237068 0.208809
0.377330 0.110484 0.294370 0.217816
0.307229 0.235710 0.282997 0.174064
0.169774 0.229355 0.106498 0.494372
0.249526 0.287299 0.235337 0.227837
0.058238 0.043237 0.843949 0.054575
0.083048 0.052708 0.809416 0.054828
0.557092 0.093507 0.243006 0.106394
0.358855 0.227431 0.203564 0.210151
0.229446 0.042520 0.635078 0.092955
0.288969 0.352445 0.194280 0.164305
0.508351 0.138316 0.180823 0.172510
0.045273 0.035524 0.881875 0.037328
0.180776 0.128172 0.223652 0.467399
0.622513 0.197563 0.100341 0.079584
0.698381 0.108618 0.080947 0.112054
0.523039 0.184390 0.136862 0.155709
0.035549 0.018544 0.927226 0.018680
0.250000 0.250000 0.250000 0.250000
0.040967 0.034846 0.058630 0.865557
0.825298 0.061623 0.041177 0.071902
0.685052 0.108961 0.056479 0.149508
0.415350 0.320602 0.149864 0.114184

MOTIF 261 random
letter-probability matrix: alength= 4 w= 40
0.113764 0.227126 0.485372 0.173738
0.036713 0.888181 0.025968 0.049137
0.250000 0.250000 0.250000 0.250000
0.257556 0.231259 0.267462 0.243723
0.084420 0.275181 0.112045 0.528355
0.114791 0.198753 0.389660 0.296796
0.854272 0.064242 0.039692 0.041795
0.187516 0.144038 0.092437 0.576010
0.033864 0.861109 0.024217 0.080810
0.054072 0.131598 0.751707 0.062623
0.134047 0.050068 0.112966 0.702919
0.205672 0.120046 0.113054 0.561227
0.532893 0.105074 0.199403 0.162630
0.090065 0.224047 0.138477 0.547411
0.147521 0.190897 0.075534 0.586048
0.250000 0.250000 0.250000 0.250000
0.096614 0.065617 0.763504 0.074265
0.049818 0.104072 0.087821 0.758289
0.187657 0.268464 0.342297 0.201582
0.142057 0.091144 0.643188 0.123611
0.250000 0.250000 0.250000 0.250000
0.285471 0.194506 0.182553 0.337471
0.090942 0.355971 0.060428 0.492659
0.310718 0.206906 0.282701 0.199674
0.092491 0.062142 0.778315 0.067053
0.033787 0.042226 0.032890 0.891097
0.250000 0.250000 0.250000 0.250000
0.504549 0.265798 0.144532 0.085120
0.092741 0.062319 0.774665 0.070275
0.326194 0.217529 0.228198 0.228080
0.150420 0.252141 0.268537 0.328902
0.250446 0.336765 0.136571 0.276218
0.104499 0.193130 0.197161 0.505210
0.117485 0.218586 0.232314 0.431616
0.118741 0.043124 0.784745 0.053390
0.151211 0.471529 0.165135 0.212125
0.108519 0.053225 0.745656 0.092600
0.076762 0.368184 0.122063 0.432991
0.121707 0.084002 0.064514 0.729778
0.922815 0.021470 0.030224 0.025491

MOTIF 262 random
letter-probability matrix: alength= 4 w= 40
0.119103 0.313121 0.049095 0.518681
0.250000 0.250000 0.250000 0.250000
0.506267 0.183675 0.165978 0.144080
0.037783 0.033961 0.895149 0.033107
0.792154 0.079897 0.063955 0.063994
0.122271 0.190000 0.151901 0.535829
0.139926 0.215887 0.094553 0.549635
0.237870 0.423979 0.130008 0.208143
0.926952 0.031236 0.019824 0.021988
0.281123 0.253223 0.239922 0.225731
0.030428 0.024973 0.919193 0.025406
0.807696 0.032794 0.126565 0.032946
0.103215 0.079596 0.736806 0.080383
0.121799 0.506542 0.119373 0.252287
0.333159 0.108077 0.376637 0.182126
0.233460 0.315354 0.144522 0.306665
0.491352 0.181683 0.224927 0.102039
0.267264 0.203047 0.146017 0.383672
0.207141 0.115103 0.191041 0.486714
0.325167 0.182639 0.271464 0.220729
0.487322 0.194839 0.149915 0.167925
0.459549 0.284698 0.141788 0.113964
0.205672 0.120046 0.113054 0.561227
0.683499 0.118253 0.101866 0.096383
0.331698 0.190805 0.262724 0.214773
0.335969 0.186437 0.195695 0.281900
0.183622 0.293398 0.385703 0.137278
0.045452 0.031683 0.899169 0.023696
0.045854 0.047118 0.041287 0.865741
0.273269 0.414049 0.156964 0.155718
0.098660 0.611043 0.133270 0.157026
0.917862 0.026092 0.023610 0.032436
0.304401 0.150137 0.364616 0.180846
0.051756 0.056786 0.037781 0.853678
0.745356 0.078951 0.085239 0.090454
0.061386 0.045897 0.835103 0.057614
0.190566 0.117901 0.089481 0.602052
0.022469 0.019797 0.023560 0.934174
0.049966 0.825343 0.058707 0.065984
0.106099 0.453083 0.079510 0.361308

MOTIF 263 random
letter-probability matrix: alength= 4 w= 16
0.420630 0.268438 0.184273 0.126659
0.053539 0.046151 0.850157 0.050153
0.933792 0.024008 0.018676 0.023525
0.027637 0.018886 0.933072 0.020405
0.909325 0.025605 0.027628 0.037442
0.312491 0.181786 0.195569 0.310154
0.369142 0.344371 0.153098 0.133389
0.046461 0.030319 0.883829 0.039391
0.154806 0.197203 0.082562 0.565429
0.801876 0.061221 0.079511 0.057392
0.487322 0.194839 0.149915 0.167925
0.933363 0.018667 0.021460 0.026509
0.145219 0.117468 0.301979 0.435334
0.520317 0.176239 0.166771 0.136672
0.311005 0.211239 0.244706 0.233050
0.237816 0.198224 0.252198 0.311761

MOTIF 264 random
letter-probability matrix: alength= 4 w= 40
0.726708 0.092964 0.091042 0.089287
0.057347 0.102278 0.769642 0.070733
0.826961 0.037497 0.084688 0.050853
0.747813 0.072293 0.093599 0.086295
0.038802 0.065587 0.034416 0.861194
0.082230 0.166160 0.659256 0.092354
0.227320 0.239175 0.390326 0.143179
0.479200 0.233757 0.101309 0.185734
0.900585 0.034432 0.031650 0.033333
0.033921 0.026704 0.903802 0.035573
0.928003 0.019168 0.029370 0.023459
0.408641 0.357787 0.094403 0.139170
0.230430 0.237004 0.208201 0.324365
0.121679 0.109999 0.166692 0.601630
0.934011 0.023296 0.022493 0.020200
0.526960 0.237878 0.170464 0.064698
0.209506 0.284301 0.365765 0.140427
0.405433 0.255467 0.097114 0.241986
0.066727 0.742201 0.119642 0.071430
0.289796 0.240198 0.287183 0.182823
0.211246 0.044604 0.694656 0.049494
0.250000 0.250000 0.250000 0.250000
0.148892 0.052150 0.738858 0.060100
0.170294 0.081320 0.160757 0.587629
0.045056 0.660245 0.166202 0.128498
0.471145 0.165605 0.258565 0.104685
0.304590 0.131760 0.367657 0.195993
0.055997 0.409257 0.046339 0.488406
0.510755 0.095757 0.133340 0.260148
0.833348 0.055423 0.046509 0.064720
0.077019 0.527870 0.072114 0.322996
0.929356 0.024407 0.027651 0.018587
0.138812 0.197425 0.302398 0.361364
0.340643 0.270211 0.152583 0.236563
0.032309 0.029177 0.902011 0.036502
0.077792 0.069411 0.790964 0.061833
0.827417 0.053147 0.070410 0.049026
0.219952 0.199277 0.336297 0.244474
0.089403 0.053003 0.785343 0.072251
0.255306 0.208566 0.257793 0.278335

MOTIF 265 random
letter-probability matrix: alength= 4 w= 34
0.072070 0.288666 0.112630 0.526634
0.342329 0.258630 0.303473 0.095567
0.081869 0.666617 0.183593 0.067921
0.241518 0.202682 0.324556 0.231244
0.161423 0.287762 0.198618 0.352197
0.910757 0.029446 0.031143 0.028654
0.502173 0.264980 0.159162 0.073684
0.279548 0.289200 0.177672 0.253580
0.075238 0.663431 0.137497 0.123835
0.399588 0.321021 0.169180 0.110212
0.710792 0.142528 0.061815 0.084865
0.228678 0.156753 0.413123 0.201446
0.519625 0.147952 0.144677 0.187746
0.144765 0.075316 0.498506 0.281414
0.060562 0.070838 0.159931 0.708669
0.070740 0.035110 0.110120 0.784031
0.046820 0.031019 0.032498 0.889663
0.241638 0.138454 0.412173 0.207735
0.258088 0.158739 0.288881 0.294292
0.546519 0.158230 0.146006 0.149244
0.323895 0.093618 0.420198 0.162290
0.453989 0.318055 0.137290 0.090666
0.382695 0.139752 0.364960 0.112592
0.164689 0.136851 0.348993 0.349467
0.912555 0.031462 0.035214 0.020770
0.104008 0.060416 0.100633 0.734943
0.133689 0.089037 0.630113 0.147160
0.200509 0.333436 0.203085 0.262970
0.069929 0.047180 0.751161 0.131730
0.364905 0.303086 0.216549 0.115460
0.201670 0.228857 0.229021 0.340452
0.843237 0.044743 0.051651 0.060368
0.153996 0.073427 0.529988 0.242589
0.236119 0.260336 0.104880 0.398665

MOTIF 266 random
letter-probability matrix: alength= 4 w= 22
0.753615 0.076866 0.096934 0.072584
0.106855 0.163934 0.206198 0.523013
0.177285 0.205323 0.043638 0.573753
0.669940 0.095737 0.157718 0.076606
0.465388 0.128545 0.288283 0.117784
0.422173 0.313339 0.155000 0.109488
0.189593 0.112818 0.165950 0.531639
0.600727 0.105842 0.151319 0.142112
0.186274 0.256896 0.184537 0.372293
0.048946 0.081982 0.712750 0.156321
0.039911 0.888092 0.017762 0.054235
0.449383 0.103055 0.233296 0.214266
0.080389 0.216961 0.128448 0.574203
0.070224 0.048604 0.822247 0.058925
0.023585 0.937594 0.018752 0.020069
0.861321 0.042320 0.057627 0.038732
0.140272 0.142247 0.113816 0.603665
0.197110 0.059066 0.645181 0.098643
0.522223 0.288350 0.113230 0.076197
0.043278 0.840783 0.046895 0.069044
0.250000 0.250000 0.250000 0.250000
0.045452 0.031683 0.899169 0.023696

MOTIF 267 random
letter-probability matrix: alength= 4 w= 40
0.195119 0.049757 0.713941 0.041183
0.711282 0.105593 0.121869 0.061255
0.277032 0.264290 0.128410 0.330268
0.590012 0.143947 0.131360 0.134680
0.507977 0.096105 0.244744 0.151174
0.228992 0.106696 0.488483 0.175829
0.093511 0.182401 0.068062 0.656026
0.023202 0.341490 0.037846 0.597462
0.196743 0.077234 0.301086 0.424938
0.283027 0.143788 0.444493 0.128692
0.930111 0.019977 0.023608 0.026304
0.206867 0.541642 0.091145 0.160346
0.640205 0.119372 0.168844 0.071579
0.101418 0.193839 0.322003 0.382740
0.221403 0.207166 0.114880 0.456551
0.020017 0.018804 0.940204 0.020975
0.926952 0.031236 0.019824 0.021988
0.412575 0.192395 0.223008 0.172022
0.236606 0.066612 0.624276 0.072506
0.063601 0.145741 0.091154 0.699504
0.576672 0.211236 0.116763 0.095329
0.377861 0.154771 0.174418 0.292950
0.936634 0.018733 0.022953 0.021681
0.022132 0.911035 0.033373 0.033461
0.426334 0.233961 0.178609 0.161095
0.027459 0.019703 0.934155 0.018683
0.021723 0.024451 0.387573 0.566253
0.285751 0.290558 0.139614 0.284077
0.284107 0.162144 0.139286 0.414462
0.250000 0.250000 0.250000 0.250000
0.026903 0.028055 0.926512 0.018530
0.432705 0.302886 0.131769 0.132640
0.134187 0.080586 0.121415 0.663813
0.783540 0.079138 0.055089 0.082233
0.036639 0.058255 0.031553 0.873553
0.250000 0.250000 0.250000 0.250000
0.084139 0.344146 0.106193 0.465522
0.088605 0.190001 0.512314 0.209080
0.126476 0.159382 0.530691 0.183451
0.071710 0.154314 0.692596 0.081380

MOTIF 268 random
letter-probability matrix: alength= 4 w= 37
0.092504 0.079760 0.071125 0.756611
0.040720 0.042429 0.879877 0.036974
0.764247 0.073569 0.093508 0.068677
0.461694 0.282567 0.201049 0.054689
0.215260 0.186061 0.210999 0.387680
0.310318 0.248058 0.203793 0.237831
0.581814 0.129728 0.191875 0.096583
0.560826 0.125608 0.140474 0.173091
0.919678 0.018786 0.018394 0.043142
0.250000 0.250000 0.250000 0.250000
0.230688 0.317243 0.182119 0.269950
0.032574 0.029097 0.033981 0.904347
0.363980 0.302789 0.216948 0.116284
0.412452 0.137359 0.295200 0.154989
0.572274 0.149792 0.137319 0.140615
0.842987 0.050458 0.046621 0.059934
0.558875 0.155661 0.154146 0.131318
0.359864 0.301440 0.218699 0.119997
0.254123 0.222101 0.081683 0.442094
0.501919 0.123876 0.196121 0.178084
0.082321 0.355897 0.411087 0.150695
0.457638 0.248773 0.132967 0.160621
0.258495 0.179949 0.332144 0.229412
0.098656 0.234692 0.072998 0.593654
0.079236 0.069115 0.790064 0.061585
0.936948 0.021615 0.018739 0.022698
0.250000 0.250000 0.250000 0.250000
0.301206 0.185314 0.159159 0.354321
0.864842 0.041055 0.048096 0.046007
0.896069 0.033154 0.030222 0.040555
0.096540 0.072053 0.724736 0.106671
0.397000 0.057760 0.436110 0.109129
0.751782 0.114217 0.064969 0.069032
0.280190 0.147831 0.355989 0.215990
0.579428 0.238397 0.119630 0.062545
0.164850 0.266940 0.132999 0.435212
0.120207 0.109528 0.190128 0.580137

MOTIF 269 random
letter-probability matrix: alength= 4 w= 34
0.807271 0.067049 0.060369 0.065312
0.332420 0.299661 0.233929 0.133990
0.130104 0.201264 0.139145 0.529487
0.150831 0.108633 0.169977 0.570559
0.927173 0.020309 0.024931 0.027587
0.337843 0.165240 0.302953 0.193964
0.250000 0.250000 0.250000 0.250000
0.075466 0.212907 0.123132 0.588496
0.341741 0.151130 0.218374 0.288755
0.883450 0.037538 0.035839 0.043173
0.084220 0.063684 0.517417 0.334679
0.336787 0.145937 0.237804 0.279472
0.043107 0.033395 0.889493 0.034005
0.065903 0.058205 0.824575 0.051317
0.433686 0.200866 0.170549 0.194900
0.445562 0.115092 0.317232 0.122114
0.066727 0.742201 0.119642 0.071430
0.391684 0.258981 0.182997 0.166338
0.028500 0.038037 0.887555 0.045907
0.138992 0.434677 0.183011 0.243320
0.137713 0.096329 0.117557 0.648402
0.099580 0.082539 0.039437 0.778444
0.080148 0.044753 0.055598 0.819501
0.331345 0.139840 0.190961 0.337855
0.098495 0.386518 0.168031 0.346956
0.135905 0.171376 0.123070 0.569649
0.016951 0.098005 0.037515 0.847529
0.168329 0.075974 0.155217 0.600481
0.027941 0.018545 0.927273 0.026241
0.601809 0.142643 0.131656 0.123892
0.176431 0.110270 0.296466 0.416833
0.207438 0.042053 0.703717 0.046792
0.018571 0.026282 0.928554 0.026593
0.018736 0.020252 0.936789 0.024222

MOTIF 270 random
letter-probability matrix: alength= 4 w= 34
0.341250 0.242864 0.271130 0.144756
0.638003 0.116544 0.132317 0.113137
0.127014 0.113815 0.109726 0.649444
0.082230 0.166160 0.659256 0.092354
0.144300 0.151550 0.187807 0.516343
0.786050 0.088614 0.059258 0.066077
0.825944 0.054714 0.060544 0.058798
0.166230 0.141934 0.374984 0.316852
0.269209 0.284479 0.187257 0.259056
0.395229 0.315433 0.155850 0.133488
0.055443 0.089294 0.067572 0.787691
0.924126 0.033762 0.020191 0.021921
0.247105 0.097194 0.224196 0.431505
0.813159 0.055705 0.067070 0.064067
0.936948 0.021615 0.018739 0.022698
0.180425 0.066711 0.658380 0.094484
0.385669 0.236525 0.255100 0.122705
0.424891 0.172074 0.190504 0.212531
0.870122 0.031772 0.055496 0.042610
0.699653 0.095336 0.094842 0.110170
0.045264 0.033439 0.884360 0.036937
0.044944 0.035516 0.889302 0.030238
0.537941 0.101948 0.250634 0.109476
0.929374 0.030776 0.018943 0.020906
0.131436 0.065803 0.071938 0.730822
0.793026 0.063211 0.071717 0.072045
0.052725 0.070324 0.805498 0.071453
0.059678 0.070794 0.036424 0.833103
0.343764 0.033402 0.598089 0.024744
0.250000 0.250000 0.250000 0.250000
0.200509 0.333436 0.203085 0.262970
0.027459 0.019703 0.934155 0.018683
0.339928 0.307652 0.148724 0.203696
0.093870 0.039224 0.067977 0.798928

MOTIF 271 random
letter-probability matrix: alength= 4 w= 34
0.032347 0.908837 0.026533 0.032283
0.234258 0.443312 0.120264 0.202166
0.288194 0.129465 0.263935 0.318406
0.023178 0.035157 0.878450 0.063215
0.129156 0.649848 0.135695 0.085301
0.495493 0.207603 0.154959 0.141944
0.347549 0.142112 0.225182 0.285157
0.790850 0.075437 0.065007 0.068705
0.134379 0.326001 0.305923 0.233697
0.520070 0.101586 0.229422 0.148922
0.637730 0.098060 0.081564 0.182645
0.121691 0.077441 0.074283 0.726585
0.765885 0.092215 0.070420 0.071480
0.518156 0.248451 0.143395 0.089999
0.231789 0.157488 0.148515 0.462207
0.724220 0.087987 0.102984 0.084809
0.386750 0.319544 0.113546 0.180161
0.278444 0.143937 0.393377 0.184241
0.102692 0.037037 0.816261 0.044010
0.185032 0.040852 0.699679 0.074437
0.361373 0.233008 0.206523 0.199096
0.059997 0.747611 0.064495 0.127898
0.083604 0.535823 0.088715 0.291858
0.683645 0.099836 0.121392 0.095128
0.131696 0.185932 0.286007 0.396365
0.223485 0.096839 0.512330 0.167346
0.221488 0.063582 0.618298 0.096632
0.936634 0.018733 0.022953 0.021681
0.107479 0.090922 0.160368 0.641230
0.448323 0.284008 0.162096 0.105572
0.159216 0.179647 0.230201 0.430936
0.264978 0.054225 0.600940 0.079857
0.106295 0.067071 0.115968 0.710666
0.188885 0.111649 0.578024 0.121443

MOTIF 272 random
letter-probability matrix: alength= 4 w= 28
0.642212 0.106985 0.110622 0.140181
0.276742 0.387591 0.150986 0.184681
0.901348 0.027784 0.041476 0.029392
0.022530 0.019302 0.026834 0.931334
0.371129 0.104101 0.303899 0.220872
0.416563 0.223087 0.147080 0.213270
0.872026 0.025916 0.065419 0.036639
0.839930 0.058052 0.047838 0.054180
0.028335 0.023072 0.929993 0.018600
0.131998 0.131371 0.214878 0.521753
0.142125 0.352573 0.146334 0.358969
0.621759 0.255025 0.066322 0.056893
0.735128 0.076637 0.112545 0.075690
0.243382 0.226624 0.290588 0.239406
0.872267 0.040072 0.048718 0.038942
0.377589 0.363308 0.079495 0.179608
0.048223 0.041177 0.820418 0.090182
0.067987 0.122083 0.053022 0.756907
0.054288 0.739731 0.068257 0.137723
0.745709 0.083759 0.087020 0.083511
0.195678 0.326155 0.317393 0.160775
0.075760 0.094451 0.071566 0.758223
0.024434 0.021022 0.928077 0.026467
0.071231 0.098047 0.752494 0.078227
0.511147 0.232827 0.149429 0.106598
0.195477 0.179551 0.191849 0.433123
0.660909 0.123146 0.139721 0.076225
0.144717 0.065999 0.713911 0.075373

MOTIF 273 random
letter-probability matrix: alength= 4 w= 40
0.085780 0.063206 0.064782 0.786232
0.859600 0.035903 0.041029 0.063468
0.929493 0.021092 0.027779 0.021636
0.111605 0.475631 0.202419 0.210345
0.588466 0.246618 0.067583 0.097333
0.872026 0.025916 0.065419 0.036639
0.198067 0.090844 0.587390 0.123699
0.131854 0.099247 0.141714 0.627185
0.375898 0.145953 0.316182 0.161967
0.250000 0.250000 0.250000 0.250000
0.891434 0.048135 0.032834 0.027598
0.523039 0.184390 0.136862 0.155709
0.126981 0.173898 0.459027 0.240094
0.388064 0.182517 0.281032 0.148387
0.235142 0.080206 0.569605 0.115046
0.540596 0.275883 0.109267 0.074254
0.250000 0.250000 0.250000 0.250000
0.200614 0.142974 0.155812 0.500600
0.020137 0.027748 0.917920 0.034195
0.018736 0.020252 0.936789 0.024222
0.168653 0.164146 0.574424 0.092777
0.201340 0.195580 0.158322 0.444758
0.897791 0.027492 0.031080 0.043637
0.795891 0.074360 0.056439 0.073310
0.184357 0.117449 0.124990 0.573204
0.562573 0.215956 0.163746 0.057725
0.039086 0.061479 0.033778 0.865657
0.036108 0.046611 0.090647 0.826634
0.383357 0.102635 0.427647 0.086361
0.113207 0.209730 0.083310 0.593754
0.218917 0.249741 0.194998 0.336343
0.021956 0.018643 0.932129 0.027272
0.494095 0.187344 0.170042 0.148519
0.034044 0.018357 0.029733 0.917866
0.933194 0.020627 0.026269 0.019910
0.250000 0.250000 0.250000 0.250000
0.222322 0.094938 0.517104 0.165636
0.618337 0.104472 0.143671 0.133520
0.230536 0.100700 0.467560 0.201204
0.039911 0.888092 0.017762 0.054235

MOTIF 274 random
letter-probability matrix: alength= 4 w= 31
0.250000 0.250000 0.250000 0.250000
0.055464 0.058641 0.755627 0.130268
0.098656 0.234692 0.072998 0.593654
0.184964 0.531952 0.168269 0.114815
0.213883 0.580900 0.079606 0.125610
0.079002 0.086117 0.087034 0.747847
0.494829 0.153881 0.297009 0.054281
0.106079 0.069594 0.700932 0.123395
0.544790 0.147806 0.162926 0.144478
0.131975 0.116030 0.543123 0.208872
0.397548 0.180138 0.260428 0.161886
0.208547 0.051653 0.657314 0.082485
0.566312 0.231583 0.096798 0.105307
0.611349 0.143852 0.140035 0.104764
0.130187 0.136220 0.098912 0.634681
0.084041 0.044231 0.790899 0.080828
0.214670 0.054769 0.621829 0.108732
0.253584 0.412368 0.184866 0.149182
0.277035 0.128384 0.430499 0.164082
0.090016 0.123631 0.085957 0.700396
0.262674 0.050021 0.619867 0.067439
0.020759 0.018605 0.930237 0.030399
0.862425 0.056002 0.034749 0.046824
0.021351 0.019284 0.018811 0.940553
0.083871 0.688392 0.055847 0.171890
0.038583 0.025053 0.899435 0.036929
0.524220 0.150205 0.208095 0.117481
0.091716 0.796220 0.058729 0.053334
0.929493 0.021092 0.027779 0.021636
0.125414 0.053907 0.755101 0.065578
0.170914 0.189720 0.235087 0.404280

MOTIF 275 random
letter-probability matrix: alength= 4 w= 16
0.250000 0.250000 0.250000 0.250000
0.030009 0.018760 0.922619 0.028612
0.279368 0.132954 0.412149 0.175529
0.561536 0.244125 0.111117 0.083221
0.134368 0.092439 0.108949 0.664244
0.298981 0.190265 0.283894 0.226860
0.120151 0.219256 0.460283 0.200310
0.464530 0.111453 0.256130 0.167887
0.250000 0.250000 0.250000 0.250000
0.022569 0.059119 0.881240 0.037072
0.317700 0.110045 0.435116 0.137139
0.032942 0.018232 0.911601 0.037225
0.029501 0.026634 0.032984 0.910881
0.486094 0.267284 0.165907 0.080715
0.374432 0.324383 0.150418 0.150767
0.247919 0.206804 0.311163 0.234113

MOTIF 276 random
letter-probability matrix: alength= 4 w= 40
0.578528 0.107110 0.182765 0.131598
0.817386 0.059184 0.056949 0.066481
0.909325 0.025605 0.027628 0.037442
0.565873 0.135320 0.212899 0.085909
0.103357 0.028349 0.848275 0.020019
0.531295 0.181913 0.133901 0.152892
0.085529 0.071493 0.415142 0.427836
0.825211 0.041947 0.094043 0.038799
0.047042 0.041858 0.870502 0.040599
0.289563 0.239441 0.193079 0.277917
0.067165 0.132570 0.059403 0.740863
0.032593 0.026867 0.913217 0.027322
0.291744 0.256922 0.220487 0.230847
0.515651 0.261887 0.095532 0.126930
0.421988 0.274530 0.138739 0.164743
0.628614 0.252899 0.063875 0.054612
0.766697 0.089357 0.069317 0.074629
0.805253 0.060133 0.078273 0.056341
0.158261 0.607088 0.118863 0.115788
0.542591 0.166576 0.153594 0.137239
0.651500 0.109885 0.115465 0.123150
0.812469 0.063741 0.064384 0.059406
0.447508 0.123658 0.100630 0.328205
0.119354 0.529245 0.155383 0.196019
0.326430 0.169353 0.304409 0.199807
0.055622 0.067636 0.780891 0.095851
0.025286 0.034125 0.899105 0.041485
0.250000 0.250000 0.250000 0.250000
0.236478 0.100421 0.246920 0.416181
0.061112 0.081093 0.108709 0.749086
0.853366 0.042081 0.041831 0.062722
0.618045 0.256143 0.067665 0.058148
0.553383 0.136168 0.132808 0.177641
0.252399 0.140876 0.428665 0.178060
0.431537 0.142327 0.280881 0.145256
0.204505 0.040188 0.710498 0.044809
0.148640 0.113300 0.125343 0.612717
0.347135 0.232826 0.235395 0.184643
0.418357 0.199160 0.220687 0.161797
0.043463 0.082098 0.051273 0.823166

MOTIF 277 random
letter-probability matrix: alength= 4 w= 37
0.770304 0.090718 0.095295 0.043682
0.316695 0.226973 0.232574 0.223759
0.278972 0.096519 0.361275 0.263233
0.311982 0.155632 0.127421 0.404965
0.415284 0.161927 0.186972 0.235817
0.222322 0.094938 0.517104 0.165636
0.313116 0.230953 0.228589 0.227343
0.057224 0.085231 0.744603 0.112943
0.094030 0.054185 0.790294 0.061490
0.093515 0.280879 0.131215 0.494391
0.370043 0.333753 0.208999 0.087206
0.255814 0.241963 0.215620 0.286602
0.265636 0.194300 0.236944 0.303120
0.780014 0.063501 0.081033 0.075452
0.462443 0.130335 0.181599 0.225622
0.340516 0.114956 0.253320 0.291209
0.066875 0.464411 0.086964 0.381751
0.110642 0.100112 0.285408 0.503839
0.132205 0.013715 0.685755 0.168325
0.028949 0.024078 0.916414 0.030558
0.875505 0.032120 0.038212 0.054163
0.553377 0.214961 0.099862 0.131800
0.107715 0.038896 0.813423 0.039965
0.891204 0.033995 0.041821 0.032980
0.289269 0.047636 0.370757 0.292338
0.374540 0.166282 0.241595 0.217584
0.184737 0.070690 0.637380 0.107192
0.030388 0.035759 0.900077 0.033776
0.332964 0.195547 0.235306 0.236183
0.564418 0.169199 0.123124 0.143259
0.318071 0.220860 0.230588 0.230481
0.455579 0.200675 0.238586 0.105160
0.084683 0.225071 0.223719 0.466526
0.250000 0.250000 0.250000 0.250000
0.803640 0.050498 0.082537 0.063326
0.340469 0.204783 0.247550 0.207199
0.172854 0.152051 0.388349 0.286746

MOTIF 278 random
letter-probability matrix: alength= 4 w= 31
0.886541 0.024594 0.051576 0.037288
0.133762 0.144354 0.536104 0.185781
0.227135 0.275339 0.241089 0.256436
0.705123 0.165888 0.067021 0.061968
0.120229 0.222346 0.087156 0.570269
0.800784 0.049281 0.077210 0.072726
0.480795 0.121162 0.100640 0.297403
0.151243 0.200708 0.140367 0.507682
0.028739 0.021317 0.024857 0.925087
0.440766 0.192164 0.104850 0.262220
0.069547 0.062033 0.805017 0.063403
0.778649 0.056414 0.103422 0.061516
0.417308 0.172631 0.206949 0.203112
0.098911 0.143379 0.658243 0.099467
0.036593 0.078992 0.047073 0.837342
0.063083 0.027720 0.880968 0.028229
0.322318 0.051253 0.212607 0.413821
0.150816 0.120140 0.329860 0.399184
0.138484 0.177814 0.053218 0.630484
0.064410 0.764886 0.067175 0.103528
0.310996 0.257824 0.179250 0.251930
0.739098 0.063504 0.073784 0.123615
0.222066 0.237218 0.335310 0.205406
0.254630 0.199761 0.310925 0.234684
0.053766 0.080064 0.047291 0.818879
0.148522 0.142890 0.144968 0.563620
0.077507 0.105682 0.741178 0.075634
0.251398 0.193148 0.337354 0.218101
0.238240 0.378016 0.174217 0.209527
0.857596 0.054055 0.044956 0.043393
0.250000 0.250000 0.250000 0.250000

MOTIF 279 random
letter-probability matrix: alength= 4 w= 28
0.353636 0.092472 0.401007 0.152885
0.475690 0.268561 0.170246 0.085503
0.307987 0.191524 0.173123 0.327366
0.250000 0.250000 0.250000 0.250000
0.588504 0.169877 0.136737 0.104882
0.072348 0.061950 0.799024 0.066678
0.174695 0.095703 0.476882 0.252721
0.143403 0.108979 0.330075 0.417543
0.842712 0.052600 0.051288 0.053400
0.111512 0.050787 0.081281 0.756421
0.284334 0.358824 0.091286 0.265556
0.346385 0.385026 0.168031 0.100557
0.324176 0.396082 0.225931 0.053812
0.212062 0.181313 0.207554 0.399071
0.312000 0.286592 0.149973 0.251435
0.118175 0.321659 0.237247 0.322919
0.099035 0.074755 0.052208 0.774002
0.333229 0.130094 0.185127 0.351550
0.372425 0.256176 0.257093 0.114307
0.027924 0.026166 0.920347 0.025562
0.115628 0.044997 0.054955 0.784420
0.104391 0.141665 0.263303 0.490641
0.250000 0.250000 0.250000 0.250000
0.021349 0.018696 0.934796 0.025159
0.940981 0.018820 0.021149 0.019050
0.230841 0.241555 0.200010 0.327594
0.180589 0.196703 0.274118 0.348590
0.153806 0.255047 0.103001 0.488147

MOTIF 280 random
letter-probability matrix: alength= 4 w= 31
0.334432 0.149545 0.373600 0.142423
0.881367 0.033549 0.033332 0.051751
0.209734 0.176375 0.242875 0.371016
0.555882 0.245423 0.113348 0.085347
0.067106 0.172290 0.089285 0.671318
0.094143 0.201683 0.125683 0.578492
0.219936 0.103145 0.534305 0.142614
0.083604 0.535823 0.088715 0.291858
0.046289 0.036944 0.877420 0.039347
0.125503 0.277496 0.136228 0.460772
0.016951 0.098005 0.037515 0.847529
0.230263 0.162212 0.391717 0.215807
0.346432 0.195027 0.278409 0.180132
0.250000 0.250000 0.250000 0.250000
0.195578 0.279037 0.282603 0.242782
0.886040 0.033668 0.034848 0.045444
0.030743 0.018576 0.927292 0.023388
0.184964 0.531952 0.168269 0.114815
0.044062 0.036344 0.027307 0.892288
0.578256 0.110737 0.193062 0.117945
0.159334 0.024911 0.780907 0.034848
0.211782 0.079871 0.557200 0.151146
0.858510 0.036430 0.052979 0.052082
0.250000 0.250000 0.250000 0.250000
0.128885 0.046536 0.709004 0.115575
0.264034 0.294370 0.124189 0.317408
0.250000 0.250000 0.250000 0.250000
0.434495 0.076490 0.371962 0.117053
0.355127 0.136685 0.179573 0.328615
0.061386 0.045897 0.835103 0.057614
0.666233 0.067183 0.174837 0.091748

MOTIF 281 random
letter-probability matrix: alength= 4 w= 28
0.297134 0.197429 0.279614 0.225822
0.671812 0.096541 0.166524 0.065124
0.362087 0.200775 0.073720 0.363418
0.317959 0.206863 0.149632 0.325545
0.048168 0.853681 0.038458 0.059694
0.526529 0.235065 0.090667 0.147739
0.620680 0.062579 0.230660 0.086080
0.233376 0.064451 0.583454 0.118719
0.212677 0.349100 0.141962 0.296261
0.367582 0.200987 0.270339 0.161092
0.090238 0.126714 0.104552 0.678496
0.337138 0.158929 0.185407 0.318526
0.865585 0.043075 0.039594 0.051745
0.250000 0.250000 0.250000 0.250000
0.055171 0.022637 0.886813 0.035378
0.798076 0.058914 0.068405 0.074605
0.252925 0.384890 0.106493 0.255692
0.250000 0.250000 0.250000 0.250000
0.028241 0.028067 0.914061 0.029632
0.500618 0.224792 0.132932 0.141658
0.018658 0.024926 0.932876 0.023541
0.830838 0.049302 0.068253 0.051607
0.070274 0.114333 0.116504 0.698889
0.048929 0.074073 0.042808 0.834190
0.051155 0.018693 0.021859 0.908292
0.385647 0.099507 0.431520 0.083326
0.045222 0.045938 0.781803 0.127037
0.060048 0.328089 0.080308 0.531555

MOTIF 282 random
letter-probability matrix: alength= 4 w= 16
0.483071 0.214838 0.149932 0.152158
0.487800 0.266331 0.160917 0.084952
0.437817 0.297831 0.132459 0.131893
0.841456 0.045062 0.066414 0.047069
0.169465 0.305054 0.147870 0.377611
0.250000 0.250000 0.250000 0.250000
0.250555 0.335918 0.137458 0.276068
0.304824 0.179322 0.151865 0.363989
0.161407 0.133188 0.466616 0.238788
0.032590 0.034811 0.897153 0.035446
0.075131 0.074998 0.739897 0.109974
0.037707 0.059668 0.032523 0.870102
0.080389 0.216961 0.128448 0.574203
0.218851 0.279779 0.175025 0.326345
0.118221 0.060651 0.719232 0.101895
0.093628 0.116537 0.605623 0.184212

MOTIF 283 random
letter-probability matrix: alength= 4 w= 19
0.908383 0.028369 0.027488 0.035759
0.328096 0.363979 0.113140 0.194785
0.139516 0.046930 0.072303 0.741251
0.081079 0.690208 0.094257 0.134457
0.568978 0.268645 0.086423 0.075954
0.036144 0.030849 0.906736 0.026272
0.331628 0.313583 0.243896 0.110892
0.171424 0.189009 0.276153 0.363414
0.309170 0.242217 0.361273 0.087339
0.849201 0.041750 0.061891 0.047159
0.338820 0.264651 0.206550 0.189980
0.290651 0.069725 0.178303 0.461320
0.709600 0.106570 0.084532 0.099298
0.618045 0.256143 0.067665 0.058148
0.250000 0.250000 0.250000 0.250000
0.046140 0.068733 0.840415 0.044712
0.385647 0.099507 0.431520 0.083326
0.721557 0.069704 0.108956 0.099783
0.340678 0.212808 0.222739 0.223775

MOTIF 284 random
letter-probability matrix: alength= 4 w= 73
0.277035 0.128384 0.430499 0.164082
0.294643 0.233189 0.252380 0.219788
0.424446 0.222299 0.206137 0.147119
0.320934 0.219683 0.229747 0.229636
0.250000 0.250000 0.250000 0.250000
0.037038 0.041224 0.835153 0.086585
0.085187 0.080067 0.768129 0.066618
0.028651 0.021084 0.931461 0.018804
0.518156 0.248451 0.143395 0.089999
0.407706 0.224700 0.225566 0.142027
0.198229 0.088556 0.268360 0.444855
0.021190 0.018806 0.940307 0.019697
0.128437 0.115148 0.570313 0.186101
0.635444 0.109148 0.179065 0.076343
0.926251 0.018525 0.036656 0.018568
0.191888 0.498567 0.167567 0.141978
0.357179 0.156600 0.328721 0.157500
0.098888 0.205269 0.067482 0.628362
0.148778 0.105180 0.297615 0.448427
0.384447 0.086459 0.442497 0.086597
0.791850 0.052873 0.103986 0.051291
0.155124 0.191980 0.362837 0.290059
0.071710 0.154314 0.692596 0.081380
0.474023 0.267991 0.166688 0.091298
0.123991 0.129115 0.257259 0.489636
0.918661 0.026389 0.026748 0.028202
0.154762 0.390408 0.266288 0.188542
0.121329 0.252920 0.441541 0.184209
0.546519 0.158230 0.146006 0.149244
0.908383 0.028369 0.027488 0.035759
0.027994 0.024884 0.922928 0.024194
0.105495 0.696471 0.097935 0.100099
0.069161 0.679684 0.058726 0.192429
0.018658 0.024926 0.932876 0.023541
0.382740 0.087524 0.447432 0.082305
0.093397 0.124125 0.662313 0.120165
0.372166 0.165392 0.167539 0.294903
0.022175 0.022979 0.925979 0.028866
0.037466 0.031147 0.818328 0.113059
0.171208 0.105969 0.539815 0.183007
0.037815 0.018313 0.915641 0.028231
0.155901 0.111289 0.563988 0.168822
0.380697 0.169285 0.202079 0.247940
0.084635 0.043462 0.819586 0.052317
0.028883 0.018593 0.929652 0.022872
0.284965 0.095496 0.221171 0.398367
0.350814 0.169362 0.164019 0.315806
0.087411 0.105613 0.661714 0.145262
0.692800 0.116537 0.091073 0.099590
0.041485 0.029729 0.892279 0.036507
0.019021 0.020433 0.932843 0.027704
0.243547 0.130282 0.164502 0.461669
0.024025 0.018768 0.938397 0.018810
0.916118 0.023576 0.028692 0.031614
0.501961 0.140189 0.256794 0.101056
0.246535 0.180835 0.218514 0.354115
0.303044 0.182309 0.155481 0.359166
0.376343 0.103527 0.080041 0.440088
0.178308 0.128064 0.082767 0.610861
0.104190 0.060795 0.164869 0.670146
0.913525 0.029578 0.025974 0.030923
0.052772 0.045335 0.805539 0.096353
0.125157 0.257477 0.240365 0.377001
0.109979 0.249726 0.343035 0.297260
0.857690 0.043475 0.059010 0.039825
0.676229 0.092618 0.116008 0.115145
0.105010 0.514145 0.079726 0.301120
0.855671 0.046311 0.042669 0.055349
0.089429 0.253071 0.194610 0.462890
0.546519 0.158230 0.146006 0.149244
0.178856 0.260411 0.370707 0.190025
0.549518 0.260267 0.098948 0.091267
0.091288 0.037643 0.805611 0.065458

MOTIF 285 random
letter-probability matrix: alength= 4 w= 40
0.135545 0.136718 0.168905 0.558832
0.250000 0.250000 0.250000 0.250000
0.303044 0.182309 0.155481 0.359166
0.046470 0.051950 0.804393 0.097186
0.441424 0.119407 0.329164 0.110004
0.557877 0.154516 0.142170 0.145437
0.026461 0.018606 0.930307 0.024625
0.255718 0.176998 0.187278 0.380006
0.292068 0.071320 0.326781 0.309831
0.058648 0.034163 0.034503 0.872685
0.250000 0.250000 0.250000 0.250000
0.130793 0.185263 0.286149 0.397794
0.086602 0.041664 0.779559 0.092175
0.136318 0.123550 0.516673 0.223459
0.154871 0.096708 0.115398 0.633023
0.568360 0.124916 0.204294 0.102430
0.250000 0.250000 0.250000 0.250000
0.057284 0.053000 0.813855 0.075861
0.314811 0.157076 0.266838 0.261276
0.050961 0.106098 0.756088 0.086853
0.174715 0.252292 0.292678 0.280314
0.079468 0.075150 0.744507 0.100875
0.280204 0.080299 0.378227 0.261269
0.127554 0.412655 0.063005 0.396786
0.099945 0.202508 0.071319 0.626227
0.505219 0.281879 0.120537 0.092365
0.128637 0.199569 0.532606 0.139188
0.686125 0.139690 0.081907 0.092277
0.708347 0.068660 0.092310 0.130683
0.054423 0.048756 0.802140 0.094681
0.098220 0.128764 0.322351 0.450666
0.920294 0.018851 0.042449 0.018406
0.053847 0.156783 0.046202 0.743168
0.250000 0.250000 0.250000 0.250000
0.080122 0.039950 0.849587 0.030341
0.602668 0.049909 0.164836 0.182587
0.073573 0.740434 0.078545 0.107449
0.141797 0.119052 0.371156 0.367995
0.082467 0.153639 0.308415 0.455478
0.045349 0.084729 0.053345 0.816576

MOTIF 286 random
letter-probability matrix: alength= 4 w= 34
0.099497 0.062667 0.065904 0.771933
0.053847 0.156783 0.046202 0.743168
0.667107 0.060578 0.164798 0.107517
0.085205 0.295490 0.348614 0.270691
0.183943 0.154221 0.098298 0.563539
0.202066 0.411428 0.086363 0.300143
0.066083 0.034368 0.041231 0.858318
0.027459 0.019703 0.934155 0.018683
0.356798 0.200784 0.146023 0.296395
0.103412 0.350566 0.112562 0.433460
0.311803 0.231194 0.151998 0.305005
0.027605 0.029593 0.912639 0.030164
0.106099 0.453083 0.079510 0.361308
0.667107 0.060578 0.164798 0.107517
0.697932 0.106820 0.072709 0.122539
0.487322 0.194839 0.149915 0.167925
0.224404 0.320157 0.126482 0.328957
0.250000 0.250000 0.250000 0.250000
0.040764 0.059074 0.106548 0.793614
0.250000 0.250000 0.250000 0.250000
0.884469 0.037850 0.039992 0.037689
0.918847 0.023617 0.024646 0.032890
0.343439 0.183099 0.344903 0.128560
0.781768 0.053107 0.092559 0.072566
0.097898 0.701374 0.121834 0.078894
0.384624 0.228271 0.197765 0.189340
0.065851 0.043493 0.814684 0.075971
0.890492 0.037390 0.033159 0.038959
0.247832 0.037045 0.662953 0.052171
0.171170 0.114306 0.541145 0.173379
0.604833 0.117122 0.182014 0.096031
0.362754 0.047227 0.083586 0.506433
0.158561 0.110581 0.088802 0.642055
0.093356 0.057074 0.762282 0.087288

MOTIF 287 random
letter-probability matrix: alength= 4 w= 34
0.529593 0.192842 0.125947 0.151618
0.056786 0.047124 0.844264 0.051825
0.183064 0.130172 0.224913 0.461851
0.268181 0.065228 0.497025 0.169566
0.862987 0.056325 0.040576 0.040112
0.066702 0.464675 0.086777 0.381846
0.117305 0.104054 0.602409 0.176232
0.232706 0.309650 0.252863 0.204781
0.249290 0.295673 0.193571 0.261467
0.125234 0.364033 0.178032 0.332701
0.280937 0.091441 0.408904 0.218718
0.044792 0.065882 0.839412 0.049914
0.772502 0.056895 0.110149 0.060454
0.089238 0.082138 0.746374 0.082250
0.404299 0.294321 0.150956 0.150424
0.053547 0.023407 0.894036 0.029011
0.712077 0.037574 0.044800 0.205549
0.783989 0.080205 0.068893 0.066912
0.302480 0.320450 0.214414 0.162656
0.060302 0.052279 0.781235 0.106184
0.026026 0.018874 0.018728 0.936373
0.061878 0.039533 0.862930 0.035659
0.820821 0.064323 0.057647 0.057209
0.502173 0.264980 0.159162 0.073684
0.210917 0.197652 0.197742 0.393689
0.059088 0.142913 0.067444 0.730555
0.554089 0.183428 0.162682 0.099801
0.146856 0.145136 0.164775 0.543233
0.102993 0.177782 0.085310 0.633915
0.508639 0.124689 0.192592 0.174081
0.250000 0.250000 0.250000 0.250000
0.374051 0.234846 0.196292 0.194810
0.097457 0.119882 0.498899 0.283763
0.049753 0.039672 0.863591 0.046984

MOTIF 288 random
letter-probability matrix: alength= 4 w= 16
0.069203 0.052764 0.156222 0.721811
0.062717 0.043062 0.839991 0.054229
0.131987 0.614568 0.093440 0.160006
0.421777 0.159363 0.218613 0.200247
0.443440 0.298075 0.177794 0.080691
0.385647 0.099507 0.431520 0.083326
0.239759 0.229391 0.290415 0.240436
0.603991 0.077740 0.157275 0.160994
0.025961 0.018459 0.922952 0.032628
0.416912 0.175268 0.193226 0.214594
0.318966 0.134760 0.315593 0.230680
0.211460 0.130969 0.266055 0.391516
0.236632 0.104398 0.352459 0.306511
0.209438 0.268193 0.163926 0.358444
0.383017 0.103095 0.427077 0.086810
0.148640 0.113300 0.125343 0.612717

MOTIF 289 random
letter-probability matrix: alength= 4 w= 31
0.250000 0.250000 0.250000 0.250000
0.897693 0.041102 0.035853 0.025353
0.133681 0.328990 0.286490 0.250839
0.094451 0.069835 0.258110 0.577604
0.594834 0.142354 0.129744 0.133068
0.509918 0.136887 0.257157 0.096037
0.043463 0.082098 0.051273 0.823166
0.298394 0.066507 0.189550 0.445549
0.527616 0.155700 0.192861 0.123823
0.067860 0.205961 0.114607 0.611573
0.033126 0.043588 0.871163 0.052123
0.371397 0.231008 0.202735 0.194859
0.291219 0.181105 0.327480 0.200196
0.159776 0.042125 0.047787 0.750312
0.799308 0.062197 0.080796 0.057699
0.457660 0.269585 0.173511 0.099244
0.397000 0.057760 0.436110 0.109129
0.110253 0.065527 0.106823 0.717397
0.929493 0.021092 0.027779 0.021636
0.447535 0.173743 0.170838 0.207885
0.842539 0.046513 0.056846 0.054101
0.104703 0.206261 0.481115 0.207921
0.892676 0.030917 0.038365 0.038042
0.493882 0.157061 0.153887 0.195170
0.259333 0.219157 0.138136 0.383374
0.034605 0.242511 0.063033 0.659851
0.204121 0.128573 0.196087 0.471219
0.177649 0.171773 0.301810 0.348768
0.250000 0.250000 0.250000 0.250000
0.139926 0.215887 0.094553 0.549635
0.071563 0.040699 0.845702 0.042037

MOTIF 290 random
letter-probability matrix: alength= 4 w= 22
0.059877 0.035257 0.855030 0.049836
0.529552 0.098342 0.257559 0.114547
0.146751 0.355968 0.118784 0.378498
0.250000 0.250000 0.250000 0.250000
0.062571 0.405841 0.052371 0.479217
0.037792 0.059367 0.048792 0.854049
0.052576 0.111649 0.048927 0.786848
0.900231 0.031803 0.028953 0.039013
0.018659 0.025574 0.932942 0.022825
0.157132 0.186420 0.174024 0.482424
0.060106 0.066401 0.067219 0.806274
0.018875 0.030024 0.018649 0.932452
0.844950 0.059002 0.042620 0.053428
0.552175 0.138671 0.168607 0.140547
0.124632 0.123999 0.209813 0.541556
0.360533 0.233172 0.206841 0.199454
0.153996 0.073427 0.529988 0.242589
0.646248 0.056324 0.070212 0.227216
0.627943 0.076536 0.225500 0.070022
0.102571 0.833244 0.029427 0.034758
0.077709 0.226394 0.097365 0.598531
0.256661 0.253791 0.112615 0.376934

MOTIF 291 random
letter-probability matrix: alength= 4 w= 16
0.556172 0.182787 0.161986 0.099055
0.381392 0.105285 0.424375 0.088948
0.025258 0.020006 0.932394 0.022343
0.029279 0.018598 0.929887 0.022235
0.307164 0.125489 0.375555 0.191791
0.140429 0.354414 0.217003 0.288155
0.060494 0.038476 0.866361 0.034669
0.073573 0.740434 0.078545 0.107449
0.250000 0.250000 0.250000 0.250000
0.842064 0.055315 0.063077 0.039544
0.109749 0.433015 0.126798 0.330438
0.381828 0.247237 0.248287 0.122647
0.193853 0.115877 0.184893 0.505377
0.042815 0.035726 0.872557 0.048902
0.656581 0.193012 0.083213 0.067193
0.028797 0.020432 0.923923 0.026848

MOTIF 292 random
letter-probability matrix: alength= 4 w= 34
0.265901 0.443622 0.177500 0.112976
0.034791 0.028705 0.913042 0.023462
0.179553 0.173775 0.300637 0.346034
0.037792 0.059367 0.048792 0.854049
0.278852 0.309723 0.220953 0.190472
0.062379 0.855460 0.044159 0.038003
0.019462 0.025340 0.018851 0.936347
0.915955 0.025125 0.036317 0.022604
0.319558 0.167014 0.335311 0.178117
0.181371 0.066959 0.357059 0.394611
0.057452 0.050975 0.094768 0.796805
0.056291 0.094231 0.623584 0.225894
0.083730 0.082317 0.764850 0.069102
0.250000 0.250000 0.250000 0.250000
0.115684 0.074570 0.603686 0.206060
0.934422 0.022140 0.022715 0.020723
0.018726 0.019714 0.936308 0.025252
0.414719 0.176965 0.255768 0.152548
0.113289 0.131524 0.131313 0.623874
0.635594 0.110889 0.174848 0.078670
0.424446 0.222299 0.206137 0.147119
0.366587 0.220066 0.152822 0.260525
0.210916 0.086959 0.209931 0.492194
0.608385 0.041935 0.309843 0.039837
0.167564 0.123990 0.528528 0.179917
0.036756 0.051086 0.847225 0.064933
0.210368 0.078095 0.562218 0.149319
0.155323 0.197642 0.083077 0.563957
0.105203 0.097180 0.122219 0.675398
0.478735 0.091318 0.319440 0.110507
0.671657 0.066876 0.184020 0.077448
0.104713 0.257922 0.392244 0.245121
0.551914 0.181204 0.066967 0.199914
0.138629 0.091364 0.070887 0.699121

MOTIF 293 random
letter-probability matrix: alength= 4 w= 28
0.458110 0.153663 0.136335 0.251892
0.231637 0.199197 0.275828 0.293338
0.350996 0.209433 0.218876 0.220695
0.387109 0.283919 0.162263 0.166709
0.250000 0.250000 0.250000 0.250000
0.466675 0.269531 0.173987 0.089808
0.121509 0.106578 0.594796 0.177116
0.222259 0.201299 0.155005 0.421437
0.151357 0.109333 0.141527 0.597783
0.163773 0.207614 0.279183 0.349430
0.321573 0.122364 0.125591 0.430472
0.487421 0.103191 0.146869 0.262520
0.654609 0.111972 0.178153 0.055266
0.287641 0.104079 0.091582 0.516697
0.272205 0.264141 0.265813 0.197841
0.073143 0.073244 0.073450 0.780164
0.150093 0.139990 0.602894 0.107023
0.290882 0.186093 0.154909 0.368116
0.105556 0.079834 0.686760 0.127850
0.095076 0.125885 0.657119 0.121921
0.250000 0.250000 0.250000 0.250000
0.104952 0.435685 0.077784 0.381578
0.079065 0.557150 0.096999 0.266785
0.049546 0.123370 0.078064 0.749020
0.308028 0.126365 0.203104 0.362503
0.369270 0.339675 0.126635 0.164420
0.308718 0.174938 0.290894 0.225451
0.250000 0.250000 0.250000 0.250000

MOTIF 294 random
letter-probability matrix: alength= 4 w= 22
0.929079 0.028035 0.023574 0.019312
0.115744 0.049416 0.767178 0.067662
0.019186 0.018814 0.940693 0.021308
0.044735 0.786406 0.114746 0.054114
0.315322 0.183284 0.163314 0.338080
0.029102 0.042868 0.854067 0.073963
0.333030 0.202153 0.201710 0.263107
0.122640 0.296786 0.134262 0.446312
0.067079 0.060222 0.079586 0.793113
0.505219 0.281879 0.120537 0.092365
0.348243 0.252018 0.215501 0.184237
0.507246 0.101943 0.306268 0.084543
0.208547 0.051653 0.657314 0.082485
0.064269 0.091534 0.756950 0.087247
0.814381 0.054161 0.053870 0.077587
0.142209 0.091627 0.387417 0.378748
0.424446 0.222299 0.206137 0.147119
0.017374 0.019296 0.868676 0.094654
0.362722 0.204222 0.215914 0.217142
0.143198 0.098272 0.602014 0.156515
0.084220 0.063684 0.517417 0.334679
0.030428 0.024973 0.919193 0.025406

MOTIF 295 random
letter-probability matrix: alength= 4 w= 25
0.732467 0.061565 0.147648 0.058320
0.772285 0.069701 0.079189 0.078825
0.046593 0.032588 0.896381 0.024439
0.830750 0.073427 0.046752 0.049071
0.099129 0.431755 0.182362 0.286754
0.141445 0.054506 0.253812 0.550237
0.055105 0.126288 0.057411 0.761196
0.835224 0.051810 0.063260 0.049707
0.900851 0.027932 0.041670 0.029547
0.385647 0.099507 0.431520 0.083326
0.052355 0.038329 0.860403 0.048913
0.217417 0.456730 0.089188 0.236665
0.680246 0.118332 0.117008 0.084414
0.305805 0.177641 0.149848 0.366705
0.600066 0.149634 0.128744 0.121555
0.077862 0.076492 0.781913 0.063733
0.118463 0.087333 0.095047 0.699157
0.526584 0.051049 0.353391 0.068976
0.597424 0.114167 0.137781 0.150628
0.083850 0.078682 0.703930 0.133538
0.250000 0.250000 0.250000 0.250000
0.158653 0.301198 0.191345 0.348805
0.187358 0.165048 0.358680 0.288914
0.264707 0.136100 0.285685 0.313508
0.884746 0.038334 0.041022 0.035899

MOTIF 296 random
letter-probability matrix: alength= 4 w= 28
0.022651 0.035201 0.022394 0.919755
0.129613 0.120564 0.626092 0.123731
0.276279 0.137176 0.218560 0.367985
0.091529 0.613966 0.079872 0.214633
0.120519 0.257876 0.416443 0.205162
0.887769 0.040995 0.034199 0.037037
0.108403 0.082465 0.678355 0.130777
0.317866 0.310885 0.100750 0.270499
0.373283 0.261310 0.176787 0.188619
0.330816 0.225505 0.222603 0.221076
0.449994 0.176612 0.165868 0.207525
0.110749 0.039297 0.813408 0.036546
0.878427 0.038890 0.035630 0.047053
0.250000 0.250000 0.250000 0.250000
0.374793 0.113985 0.413694 0.097527
0.493882 0.157061 0.153887 0.195170
0.304395 0.112358 0.260038 0.323209
0.936948 0.021615 0.018739 0.022698
0.151058 0.189697 0.309593 0.349652
0.207847 0.075048 0.570983 0.146121
0.274934 0.271578 0.182964 0.270524
0.560752 0.078950 0.145254 0.215044
0.113964 0.081035 0.079730 0.725271
0.065265 0.071734 0.023106 0.839896
0.079232 0.111819 0.671066 0.137883
0.498731 0.243225 0.182097 0.075947
0.908093 0.029254 0.026564 0.036089
0.232439 0.329510 0.237873 0.200178

MOTIF 297 random
letter-probability matrix: alength= 4 w= 7
0.510550 0.229659 0.165304 0.094487
0.115766 0.047609 0.322643 0.513982
0.099901 0.586464 0.151053 0.162583
0.527940 0.129495 0.252276 0.090289
0.780042 0.060042 0.095300 0.064616
0.894572 0.033070 0.034320 0.038038
0.566250 0.117620 0.162555 0.153575

MOTIF 298 random
letter-probability matrix: alength= 4 w= 13
0.114603 0.050403 0.787793 0.047201
0.250000 0.250000 0.250000 0.250000
0.616695 0.097638 0.123349 0.162318
0.502482 0.209764 0.146169 0.141585
0.257939 0.175717 0.394249 0.172095
0.600727 0.105842 0.151319 0.142112
0.204505 0.040188 0.710498 0.044809
0.157766 0.125187 0.482251 0.234796
0.870122 0.031772 0.055496 0.042610
0.759264 0.081126 0.102224 0.057385
0.389379 0.284122 0.152701 0.173798
0.865916 0.037679 0.054423 0.041982
0.033165 0.018517 0.022453 0.925865

MOTIF 299 random
letter-probability matrix: alength= 4 w= 70
0.131854 0.099247 0.141714 0.627185
0.384032 0.368597 0.073180 0.174191
0.250000 0.250000 0.250000 0.250000
0.906680 0.039232 0.025747 0.028341
0.266589 0.253184 0.125185 0.355042
0.059712 0.051328 0.833783 0.055177
0.355971 0.300124 0.220324 0.123581
0.269535 0.140467 0.266239 0.323759
0.110379 0.106166 0.070276 0.713179
0.287018 0.197348 0.162727 0.352906
0.246241 0.232091 0.139502 0.382165
0.421510 0.186282 0.257868 0.134339
0.123368 0.195820 0.205681 0.475131
0.261610 0.137744 0.152502 0.448143
0.302823 0.182674 0.155926 0.358577
0.283503 0.219201 0.156667 0.340629
0.806869 0.061234 0.072113 0.059785
0.230647 0.381492 0.193867 0.193994
0.856531 0.041577 0.048905 0.052987
0.455910 0.284769 0.143527 0.115794
0.372524 0.305452 0.213205 0.108819
0.154296 0.127096 0.599016 0.119592
0.845000 0.044919 0.062978 0.047102
0.250000 0.250000 0.250000 0.250000
0.148371 0.366025 0.235544 0.250060
0.119632 0.112518 0.588182 0.179668
0.212509 0.191190 0.255861 0.340440
0.047406 0.025984 0.870224 0.056387
0.865873 0.046009 0.046019 0.042099
0.438086 0.293566 0.094487 0.173861
0.250000 0.250000 0.250000 0.250000
0.202355 0.283420 0.167124 0.347101
0.250000 0.250000 0.250000 0.250000
0.080262 0.044725 0.812513 0.062500
0.650290 0.188412 0.090684 0.070614
0.046542 0.037044 0.033347 0.883068
0.195450 0.077278 0.108894 0.618377
0.315322 0.183284 0.163314 0.338080
0.187766 0.352159 0.136264 0.323811
0.129026 0.069459 0.689110 0.112405
0.846186 0.051132 0.042644 0.060038
0.149863 0.069479 0.540481 0.240176
0.385647 0.099507 0.431520 0.083326
0.064695 0.385592 0.119766 0.429948
0.889525 0.039208 0.040493 0.030773
0.261404 0.152080 0.151724 0.434793
0.072770 0.274586 0.122318 0.530327
0.441482 0.274475 0.153289 0.130754
0.730449 0.093580 0.103329 0.072641
0.144037 0.666337 0.074526 0.115100
0.399907 0.182167 0.199026 0.218899
0.202355 0.283420 0.167124 0.347101
0.543574 0.178186 0.129535 0.148706
0.367651 0.271016 0.066185 0.295147
0.556206 0.225271 0.106141 0.112381
0.126633 0.222603 0.446251 0.204513
0.599386 0.103784 0.110777 0.186053
0.250000 0.250000 0.250000 0.250000
0.024008 0.018703 0.935130 0.022159
0.784522 0.074638 0.093678 0.047163
0.442141 0.262484 0.120939 0.174437
0.072788 0.235130 0.117027 0.575054
0.635666 0.119665 0.189013 0.055656
0.090913 0.422050 0.129480 0.357558
0.084017 0.063579 0.799410 0.052994
0.177167 0.274695 0.094676 0.453462
0.300528 0.186405 0.160504 0.352563
0.123612 0.141274 0.558189 0.176925
0.071003 0.052326 0.802087 0.074584
0.936948 0.021615 0.018739 0.022698

MOTIF 300 random
letter-probability matrix: alength= 4 w= 13
0.068171 0.127707 0.110507 0.693614
0.250000 0.250000 0.250000 0.250000
0.204999 0.040496 0.709369 0.045137
0.250000 0.250000 0.250000 0.250000
0.220320 0.110496 0.406412 0.262772
0.560721 0.112888 0.233202 0.093189
0.044677 0.880364 0.027939 0.047021
0.079232 0.111819 0.671066 0.137883
0.219723 0.108474 0.245052 0.426751
0.250000 0.250000 0.250000 0.250000
0.152261 0.045266 0.668501 0.133972
0.201404 0.204053 0.303620 0.290923
0.253480 0.218549 0.281814 0.246158

MOTIF 301 random
letter-probability matrix: alength= 4 w= 31
0.570237 0.160377 0.150329 0.119057
0.123614 0.118325 0.131239 0.626823
0.170527 0.090851 0.487674 0.250948
0.205232 0.228645 0.074976 0.491147
0.163773 0.207614 0.279183 0.349430
0.118429 0.102351 0.267157 0.512063
0.104116 0.586051 0.153728 0.156104
0.242728 0.168574 0.112535 0.476162
0.578132 0.059958 0.317383 0.044528
0.840515 0.069818 0.046779 0.042888
0.211834 0.115072 0.265041 0.408053
0.136334 0.402077 0.200551 0.261037
0.745810 0.067107 0.086818 0.100265
0.190899 0.268840 0.200185 0.340075
0.332007 0.370852 0.106710 0.190431
0.018794 0.939679 0.019776 0.021752
0.896459 0.017929 0.035653 0.049959
0.531295 0.181913 0.133901 0.152892
0.037058 0.025134 0.919420 0.018388
0.318777 0.292325 0.233739 0.155160
0.157085 0.376573 0.273700 0.192643
0.041763 0.020411 0.903452 0.034375
0.818758 0.058700 0.056443 0.066099
0.923645 0.033414 0.024468 0.018473
0.842539 0.046513 0.056846 0.054101
0.272384 0.095546 0.265729 0.366340
0.053792 0.873312 0.055430 0.017466
0.835224 0.051810 0.063260 0.049707
0.933194 0.020627 0.026269 0.019910
0.260468 0.167240 0.299439 0.272854
0.682102 0.095160 0.125737 0.097001

MOTIF 302 random
letter-probability matrix: alength= 4 w= 37
0.580438 0.132337 0.158462 0.128763
0.094719 0.089931 0.117293 0.698057
0.090034 0.057799 0.786729 0.065438
0.614071 0.116640 0.186022 0.083266
0.740560 0.085468 0.088754 0.085218
0.837232 0.070915 0.044796 0.047058
0.121407 0.204060 0.105548 0.568986
0.929493 0.021092 0.027779 0.021636
0.399495 0.177620 0.263923 0.158962
0.451038 0.129903 0.221679 0.197380
0.340678 0.212808 0.222739 0.223775
0.032347 0.908837 0.026533 0.032283
0.058766 0.715363 0.112702 0.113169
0.158328 0.177738 0.278467 0.385467
0.202355 0.283420 0.167124 0.347101
0.319638 0.228913 0.140265 0.311185
0.781403 0.065437 0.089843 0.063317
0.531295 0.181913 0.133901 0.152892
0.937780 0.023109 0.018792 0.020318
0.440775 0.305742 0.093918 0.159566
0.269998 0.175048 0.252244 0.302709
0.377788 0.325979 0.147940 0.148293
0.477255 0.123294 0.241890 0.157561
0.143944 0.145895 0.111180 0.598981
0.071140 0.414671 0.425932 0.088258
0.119759 0.151933 0.597589 0.130720
0.250000 0.250000 0.250000 0.250000
0.506474 0.138318 0.256072 0.099136
0.378648 0.143958 0.317271 0.160124
0.072244 0.529937 0.066225 0.331594
0.436051 0.210447 0.232313 0.121189
0.368865 0.200264 0.228583 0.202288
0.771266 0.053486 0.110298 0.064950
0.096101 0.084336 0.130960 0.688603
0.416133 0.229333 0.251465 0.103069
0.129800 0.036140 0.749083 0.084977
0.667755 0.069232 0.191496 0.071517

MOTIF 303 random
letter-probability matrix: alength= 4 w= 31
0.037237 0.035639 0.040858 0.886266
0.477964 0.268296 0.169300 0.084440
0.069060 0.062194 0.135664 0.733081
0.367497 0.187737 0.307390 0.137376
0.226030 0.238251 0.395687 0.140032
0.630904 0.092955 0.118510 0.157630
0.077923 0.075797 0.692718 0.153562
0.167312 0.124839 0.301284 0.406565
0.071265 0.065983 0.079953 0.782799
0.568632 0.150989 0.138545 0.141834
0.082144 0.220498 0.383790 0.313568
0.101514 0.048133 0.764381 0.085972
0.324221 0.124667 0.363305 0.187807
0.257327 0.170726 0.404978 0.166968
0.215348 0.266233 0.225017 0.293401
0.149421 0.074665 0.076279 0.699635
0.029150 0.019453 0.923998 0.027399
0.150759 0.217516 0.461407 0.170318
0.061918 0.199886 0.107662 0.630535
0.580069 0.098785 0.170774 0.150372
0.291869 0.225969 0.150840 0.331322
0.026208 0.028128 0.916984 0.028679
0.605207 0.164423 0.111969 0.118401
0.307302 0.195107 0.134959 0.362632
0.892221 0.034652 0.041589 0.031538
0.136543 0.089983 0.063861 0.709613
0.025128 0.036384 0.914157 0.024331
0.034047 0.027702 0.910666 0.027585
0.042804 0.043296 0.106636 0.807265
0.153806 0.255047 0.103001 0.488147
0.313158 0.192768 0.252572 0.241503

MOTIF 304 random
letter-probability matrix: alength= 4 w= 28
0.218579 0.112587 0.107745 0.561089
0.186808 0.088825 0.354545 0.369822
0.102993 0.177782 0.085310 0.633915
0.192852 0.268422 0.201904 0.336822
0.906783 0.026568 0.025934 0.040715
0.064091 0.025645 0.876103 0.034161
0.670608 0.181445 0.083110 0.064838
0.250000 0.250000 0.250000 0.250000
0.132580 0.073443 0.553638 0.240339
0.737483 0.101013 0.076730 0.084774
0.617596 0.070034 0.215986 0.096384
0.938405 0.018768 0.022252 0.020574
0.303076 0.271343 0.147146 0.278435
0.037886 0.835209 0.034917 0.091988
0.104190 0.060795 0.164869 0.670146
0.334068 0.205181 0.182509 0.278242
0.305235 0.333787 0.121042 0.239936
0.257327 0.170726 0.404978 0.166968
0.250945 0.210355 0.190940 0.347760
0.204505 0.040188 0.710498 0.044809
0.034044 0.018357 0.029733 0.917866
0.054439 0.119621 0.049662 0.776279
0.505220 0.116947 0.285436 0.092397
0.474016 0.157781 0.258585 0.109618
0.046105 0.036339 0.884052 0.033504
0.885309 0.035654 0.049069 0.029968
0.512276 0.164529 0.220975 0.102221
0.224535 0.383820 0.104266 0.287379

MOTIF 305 random
letter-probability matrix: alength= 4 w= 16
0.398077 0.160472 0.252265 0.189186
0.075853 0.135577 0.059322 0.729248
0.222190 0.235425 0.411093 0.131293
0.255243 0.250470 0.239131 0.255156
0.656155 0.180521 0.107218 0.056107
0.054223 0.036000 0.876126 0.033651
0.051562 0.776927 0.075228 0.096283
0.268181 0.065228 0.497025 0.169566
0.045573 0.878920 0.017578 0.057929
0.830559 0.050927 0.056105 0.062408
0.836999 0.071006 0.044866 0.047130
0.058861 0.046513 0.832164 0.062462
0.250000 0.250000 0.250000 0.250000
0.216959 0.048733 0.680454 0.053853
0.126810 0.629729 0.088487 0.154974
0.046693 0.871944 0.030537 0.050826

MOTIF 306 random
letter-probability matrix: alength= 4 w= 22
0.502493 0.190455 0.144321 0.162731
0.042427 0.740616 0.057783 0.159175
0.080978 0.248551 0.051653 0.618818
0.250021 0.118331 0.127089 0.504560
0.250000 0.250000 0.250000 0.250000
0.043897 0.039052 0.877924 0.039128
0.069873 0.764360 0.052810 0.112956
0.299765 0.188115 0.240721 0.271399
0.579744 0.109559 0.149106 0.161590
0.731262 0.079697 0.117935 0.071106
0.938405 0.018768 0.022252 0.020574
0.138666 0.648445 0.106588 0.106301
0.048516 0.037619 0.793700 0.120165
0.250000 0.250000 0.250000 0.250000
0.250000 0.250000 0.250000 0.250000
0.362905 0.294945 0.106570 0.235580
0.065864 0.065726 0.100847 0.767563
0.250000 0.250000 0.250000 0.250000
0.157824 0.213159 0.165191 0.463827
0.036069 0.018474 0.923711 0.021746
0.328254 0.362768 0.105469 0.203509
0.037886 0.835209 0.034917 0.091988

MOTIF 307 random
letter-probability matrix: alength= 4 w= 31
0.253530 0.120814 0.209546 0.416111
0.932803 0.018656 0.023014 0.025527
0.258593 0.177031 0.336139 0.228237
0.250000 0.250000 0.250000 0.250000
0.050068 0.018245 0.019430 0.912257
0.589153 0.103593 0.108545 0.198710
0.082044 0.077005 0.777144 0.063807
0.824559 0.051650 0.097719 0.026072
0.430180 0.297220 0.136580 0.136020
0.043465 0.029626 0.891432 0.035477
0.250000 0.250000 0.250000 0.250000
0.078061 0.184306 0.101258 0.636375
0.250000 0.250000 0.250000 0.250000
0.191241 0.347956 0.226447 0.234357
0.290141 0.114304 0.394698 0.200857
0.204505 0.040188 0.710498 0.044809
0.466675 0.269531 0.173987 0.089808
0.916118 0.023576 0.028692 0.031614
0.329665 0.190739 0.199523 0.280073
0.781442 0.067825 0.086946 0.063787
0.608365 0.037926 0.284851 0.068858
0.057474 0.129776 0.061527 0.751223
0.724344 0.086436 0.107277 0.081943
0.250000 0.250000 0.250000 0.250000
0.303897 0.221305 0.239644 0.235154
0.808935 0.071892 0.053484 0.065689
0.169454 0.253709 0.146448 0.430389
0.167204 0.145680 0.399059 0.288056
0.643890 0.075506 0.163129 0.117475
0.122973 0.152976 0.343377 0.380675
0.552400 0.124559 0.136433 0.186608

MOTIF 308 random
letter-probability matrix: alength= 4 w= 19
0.846968 0.049694 0.052870 0.050468
0.269431 0.366110 0.138015 0.226443
0.458137 0.218979 0.165326 0.157558
0.086435 0.627133 0.137322 0.149111
0.066327 0.067999 0.201800 0.663874
0.250000 0.250000 0.250000 0.250000
0.166602 0.212658 0.094588 0.526152
0.270017 0.427608 0.068439 0.233936
0.337602 0.176248 0.170618 0.315532
0.210368 0.078095 0.562218 0.149319
0.037733 0.022060 0.912785 0.027423
0.376405 0.172106 0.236106 0.215383
0.834324 0.047524 0.068006 0.050146
0.064880 0.113089 0.042907 0.779125
0.328442 0.145225 0.166360 0.359974
0.298981 0.190265 0.283894 0.226860
0.039321 0.069400 0.068721 0.822559
0.222190 0.235425 0.411093 0.131293
0.030771 0.024208 0.914617 0.030404

MOTIF 309 random
letter-probability matrix: alength= 4 w= 34
0.443421 0.120037 0.297980 0.138562
0.635211 0.116121 0.138206 0.110462
0.919098 0.024970 0.024164 0.031769
0.079232 0.111819 0.671066 0.137883
0.729795 0.103708 0.079179 0.087319
0.214576 0.177809 0.088903 0.518712
0.929676 0.025146 0.026584 0.018593
0.086973 0.226310 0.224980 0.461737
0.071145 0.035326 0.838218 0.055311
0.887649 0.037367 0.040012 0.034972
0.205580 0.258184 0.152749 0.383486
0.659859 0.071454 0.155930 0.112757
0.131749 0.449152 0.149903 0.269196
0.681247 0.048158 0.102455 0.168140
0.143213 0.132951 0.245081 0.478755
0.709567 0.081928 0.133564 0.074941
0.157824 0.281552 0.240701 0.319924
0.505811 0.138592 0.256180 0.099417
0.441565 0.155665 0.278326 0.124444
0.140001 0.140187 0.583095 0.136717
0.938405 0.018768 0.022252 0.020574
0.344018 0.224470 0.247832 0.183680
0.030531 0.035762 0.903644 0.030062
0.044346 0.097172 0.788589 0.069893
0.079515 0.277130 0.116801 0.526553
0.422952 0.188300 0.293927 0.094821
0.119587 0.078266 0.721379 0.080768
0.070774 0.681832 0.095250 0.152143
0.867776 0.041796 0.063885 0.026543
0.160881 0.179688 0.366597 0.292834
0.292251 0.115415 0.262892 0.329442
0.381571 0.174528 0.203085 0.240816
0.261917 0.136930 0.241905 0.359248
0.148498 0.071678 0.699290 0.080534

MOTIF 310 random
letter-probability matrix: alength= 4 w= 31
0.250000 0.250000 0.250000 0.250000
0.364561 0.123217 0.143078 0.369143
0.250000 0.250000 0.250000 0.250000
0.184234 0.182522 0.427801 0.205444
0.250000 0.250000 0.250000 0.250000
0.593755 0.099384 0.175965 0.130896
0.068389 0.058544 0.808150 0.064917
0.868332 0.023269 0.091032 0.017367
0.098656 0.234692 0.072998 0.593654
0.563196 0.136316 0.197350 0.103138
0.094982 0.052779 0.811120 0.041119
0.034993 0.034383 0.852176 0.078449
0.090001 0.222682 0.135362 0.551955
0.205232 0.228645 0.074976 0.491147
0.018740 0.022032 0.937004 0.022224
0.208130 0.146996 0.230924 0.413950
0.852204 0.045073 0.052308 0.050415
0.095316 0.187854 0.111112 0.605717
0.800213 0.047022 0.095874 0.056891
0.258593 0.177031 0.336139 0.228237
0.027800 0.018869 0.927419 0.025911
0.537441 0.162338 0.182716 0.117505
0.330753 0.309665 0.133665 0.225916
0.121932 0.243937 0.100866 0.533264
0.811960 0.064265 0.062630 0.061145
0.210093 0.178450 0.205441 0.406015
0.036434 0.033443 0.039646 0.890476
0.830983 0.051528 0.058051 0.059438
0.037792 0.059367 0.048792 0.854049
0.173777 0.094617 0.479264 0.252342
0.772449 0.065683 0.098800 0.063067

MOTIF 311 random
letter-probability matrix: alength= 4 w= 31
0.315895 0.270734 0.187923 0.225448
0.441267 0.262414 0.117560 0.178759
0.065935 0.755843 0.051209 0.127012
0.282430 0.239532 0.326368 0.151669
0.488961 0.106930 0.171554 0.232555
0.391891 0.241916 0.192364 0.173829
0.320886 0.219703 0.229761 0.229650
0.105222 0.248367 0.114257 0.532155
0.250000 0.250000 0.250000 0.250000
0.580849 0.097005 0.238587 0.083559
0.504202 0.089416 0.299228 0.107153
0.186912 0.073707 0.463845 0.275535
0.745950 0.129007 0.051809 0.073234
0.320934 0.219683 0.229747 0.229636
0.274085 0.187532 0.306868 0.231515
0.499180 0.255885 0.122843 0.122092
0.018577 0.025244 0.027329 0.928850
0.250000 0.250000 0.250000 0.250000
0.502173 0.264980 0.159162 0.073684
0.113772 0.297352 0.125539 0.463336
0.807500 0.044673 0.060225 0.087602
0.935787 0.019108 0.020625 0.024481
0.390523 0.215710 0.217143 0.176625
0.032465 0.079686 0.858866 0.028983
0.250000 0.250000 0.250000 0.250000
0.151515 0.264586 0.118197 0.465702
0.220433 0.231220 0.165464 0.382883
0.046407 0.081317 0.035531 0.836745
0.018530 0.018557 0.036438 0.926475
0.240683 0.045296 0.633989 0.080032
0.504633 0.179162 0.167616 0.148589

MOTIF 312 random
letter-probability matrix: alength= 4 w= 34
0.425522 0.292953 0.101785 0.179740
0.475314 0.115292 0.145555 0.263840
0.213057 0.235125 0.083144 0.468674
0.085759 0.795277 0.062509 0.056455
0.250000 0.250000 0.250000 0.250000
0.816629 0.041108 0.090797 0.051466
0.614018 0.096594 0.196286 0.093102
0.344018 0.224470 0.247832 0.183680
0.051232 0.033121 0.875471 0.040176
0.212536 0.334775 0.170206 0.282482
0.149421 0.074665 0.076279 0.699635
0.816453 0.043462 0.093001 0.047085
0.163631 0.357482 0.159456 0.319432
0.155361 0.370090 0.145307 0.329242
0.350534 0.326979 0.143783 0.178704
0.371464 0.360364 0.081482 0.186689
0.080515 0.228630 0.100337 0.590517
0.864842 0.041055 0.048096 0.046007
0.100856 0.439271 0.041668 0.418205
0.493362 0.207279 0.226043 0.073315
0.027459 0.019703 0.934155 0.018683
0.172089 0.159253 0.142623 0.526035
0.048649 0.106059 0.045159 0.800133
0.623080 0.199870 0.074494 0.102556
0.188400 0.051903 0.669857 0.089839
0.061891 0.268985 0.114080 0.555044
0.053439 0.049417 0.857964 0.039180
0.890419 0.037830 0.051326 0.020425
0.823861 0.062123 0.041574 0.072443
0.806869 0.061234 0.072113 0.059785
0.476838 0.128090 0.165443 0.229629
0.211635 0.141596 0.522142 0.124627
0.269590 0.370065 0.135070 0.225275
0.914668 0.024006 0.029185 0.032140

MOTIF 313 random
letter-probability matrix: alength= 4 w= 31
0.101182 0.262883 0.273867 0.362068
0.136161 0.122078 0.144467 0.597294
0.176435 0.416106 0.129652 0.277807
0.103508 0.046167 0.417080 0.433244
0.236837 0.236307 0.301424 0.225432
0.910387 0.031966 0.031558 0.026090
0.159677 0.328718 0.238232 0.273373
0.527643 0.187958 0.153123 0.131276
0.442888 0.305923 0.092712 0.158477
0.295397 0.194356 0.170471 0.339776
0.041954 0.018710 0.901145 0.038191
0.171810 0.116773 0.350762 0.360654
0.139797 0.025428 0.787765 0.047010
0.212904 0.082750 0.192975 0.511371
0.483071 0.214838 0.149932 0.152158
0.559071 0.207933 0.118220 0.114775
0.495504 0.241752 0.163291 0.099452
0.485340 0.267382 0.166222 0.081056
0.712238 0.122700 0.081766 0.083296
0.209527 0.129813 0.108682 0.551978
0.113747 0.111985 0.164871 0.609397
0.498216 0.265584 0.160826 0.075374
0.159420 0.105682 0.092035 0.642864
0.556113 0.155094 0.142765 0.146028
0.784497 0.067445 0.071837 0.076221
0.133754 0.065619 0.732625 0.068001
0.845437 0.053349 0.059132 0.042081
0.296915 0.167370 0.368662 0.167053
0.499080 0.124962 0.273599 0.102359
0.195899 0.136258 0.160494 0.507349
0.846186 0.051132 0.042644 0.060038

MOTIF 314 random
letter-probability matrix: alength= 4 w= 25
0.250000 0.250000 0.250000 0.250000
0.120291 0.077289 0.198559 0.603861
0.496396 0.265854 0.161590 0.076160
0.025442 0.034317 0.898538 0.041703
0.286251 0.038726 0.616977 0.058046
0.043255 0.036315 0.883560 0.036871
0.356898 0.300440 0.219940 0.122722
0.104909 0.665188 0.105297 0.124606
0.036104 0.904525 0.027812 0.031559
0.426065 0.197626 0.112818 0.263491
0.179969 0.294635 0.392862 0.132533
0.930407 0.022737 0.024794 0.022063
0.144717 0.065999 0.713911 0.075373
0.110754 0.079646 0.178187 0.631413
0.132561 0.182472 0.486403 0.198565
0.022477 0.018703 0.023669 0.935152
0.449596 0.301328 0.142077 0.106999
0.137051 0.117849 0.679687 0.065413
0.084532 0.056836 0.814654 0.043978
0.889114 0.021324 0.064391 0.025171
0.222496 0.085287 0.120226 0.571991
0.098122 0.086918 0.121594 0.693366
0.303290 0.254197 0.083116 0.359396
0.475690 0.268561 0.170246 0.085503
0.619328 0.149385 0.165677 0.065611

MOTIF 315 random
letter-probability matrix: alength= 4 w= 25
0.329665 0.190739 0.199523 0.280073
0.481617 0.267112 0.163510 0.087762
0.329498 0.184274 0.310428 0.175801
0.419900 0.213575 0.252314 0.114211
0.499835 0.080940 0.220875 0.198350
0.090588 0.125478 0.383902 0.400032
0.250000 0.250000 0.250000 0.250000
0.362974 0.144253 0.289537 0.203236
0.389671 0.179038 0.234445 0.196846
0.352811 0.242516 0.222271 0.182402
0.071502 0.067483 0.104085 0.756930
0.066699 0.680894 0.095602 0.156804
0.088494 0.179219 0.067059 0.665228
0.737331 0.059871 0.095263 0.107535
0.425832 0.112608 0.212433 0.249128
0.250000 0.250000 0.250000 0.250000
0.143247 0.098528 0.108135 0.650090
0.513098 0.057554 0.353033 0.076315
0.488086 0.248706 0.138301 0.124906
0.889877 0.040881 0.042530 0.026712
0.033355 0.026459 0.907771 0.032415
0.397000 0.057760 0.436110 0.109129
0.795093 0.057211 0.073454 0.074242
0.723252 0.050370 0.167333 0.059045
0.147950 0.339264 0.179541 0.333245

MOTIF 316 random
letter-probability matrix: alength= 4 w= 49
0.424332 0.200159 0.249252 0.126257
0.248897 0.199316 0.176436 0.375351
0.032309 0.029177 0.902011 0.036502
0.092366 0.077212 0.754190 0.076232
0.188888 0.189661 0.210662 0.410790
0.548602 0.187659 0.169614 0.094125
0.319076 0.241453 0.164972 0.274500
0.055105 0.126288 0.057411 0.761196
0.254123 0.222101 0.081683 0.442094
0.103508 0.254253 0.233377 0.408863
0.775246 0.047516 0.073457 0.103781
0.840623 0.070827 0.052783 0.035766
0.056420 0.118553 0.241864 0.583163
0.022962 0.019106 0.934340 0.023592
0.130443 0.149928 0.468766 0.250862
0.126032 0.457955 0.216839 0.199175
0.250000 0.250000 0.250000 0.250000
0.092361 0.183169 0.070568 0.653902
0.079187 0.158746 0.159075 0.602992
0.059525 0.118250 0.746598 0.075627
0.159017 0.156946 0.171819 0.512218
0.718337 0.139686 0.059623 0.082354
0.184286 0.140478 0.158273 0.516963
0.074474 0.832977 0.071871 0.020678
0.091391 0.081893 0.754073 0.072643
0.325329 0.239783 0.194852 0.240036
0.034855 0.021001 0.925631 0.018513
0.043897 0.039052 0.877924 0.039128
0.263370 0.294586 0.157642 0.284403
0.048736 0.027069 0.882918 0.041277
0.250000 0.250000 0.250000 0.250000
0.110448 0.240043 0.222463 0.427047
0.139094 0.316105 0.078149 0.466652
0.250000 0.250000 0.250000 0.250000
0.117332 0.163117 0.629896 0.089655
0.670303 0.188159 0.078588 0.062949
0.360804 0.229028 0.250382 0.159786
0.320606 0.125149 0.128361 0.425885
0.149984 0.353087 0.122271 0.374658
0.250000 0.250000 0.250000 0.250000
0.192852 0.268422 0.201904 0.336822
0.096784 0.637974 0.087114 0.178129
0.157829 0.101114 0.277106 0.463951
0.020565 0.018540 0.926986 0.033909
0.250000 0.250000 0.250000 0.250000
0.155969 0.649813 0.074906 0.119313
0.818758 0.058700 0.056443 0.066099
0.188424 0.258900 0.270302 0.282374
0.018654 0.028893 0.932689 0.019765

MOTIF 317 random
letter-probability matrix: alength= 4 w= 25
0.207362 0.165776 0.316593 0.310269
0.325218 0.173416 0.181860 0.319507
0.341898 0.252314 0.217806 0.187982
0.443466 0.154947 0.082884 0.318702
0.147911 0.103007 0.587975 0.161107
0.069193 0.119315 0.035061 0.776431
0.562344 0.128011 0.194841 0.114804
0.210054 0.160948 0.201824 0.427174
0.271806 0.325249 0.221193 0.181752
0.159678 0.207276 0.087190 0.545857
0.137162 0.325094 0.169134 0.368610
0.061511 0.061147 0.808974 0.068367
0.181427 0.213068 0.203387 0.402118
0.384108 0.330083 0.109393 0.176416
0.136500 0.305036 0.190386 0.368077
0.483885 0.302120 0.124690 0.089305
0.494561 0.156819 0.153642 0.194977
0.526650 0.218714 0.122878 0.131758
0.311178 0.305173 0.113550 0.270099
0.151558 0.187996 0.200811 0.459636
0.033481 0.019791 0.923207 0.023521
0.250000 0.250000 0.250000 0.250000
0.616217 0.115644 0.119310 0.148829
0.691167 0.052854 0.168341 0.087637
0.209506 0.284301 0.365765 0.140427

MOTIF 318 random
letter-probability matrix: alength= 4 w= 34
0.177956 0.240780 0.107695 0.473569
0.334356 0.205865 0.300583 0.159196
0.087136 0.084000 0.638446 0.190418
0.528297 0.112236 0.269681 0.089785
0.128913 0.067067 0.355608 0.448412
0.083470 0.755253 0.064665 0.096613
0.521076 0.290037 0.112579 0.076307
0.280866 0.145797 0.288131 0.285205
0.277035 0.128384 0.430499 0.164082
0.687790 0.098737 0.091959 0.121514
0.028524 0.863312 0.023283 0.084881
0.932803 0.018656 0.023014 0.025527
0.170600 0.249328 0.363456 0.216616
0.021351 0.019284 0.018811 0.940553
0.118806 0.105539 0.598052 0.177602
0.055997 0.409257 0.046339 0.488406
0.805880 0.060399 0.075068 0.058653
0.312975 0.307404 0.231146 0.148475
0.672860 0.117687 0.116128 0.093324
0.441310 0.222534 0.247385 0.088771
0.528297 0.112236 0.269681 0.089785
0.208320 0.042631 0.701645 0.047404
0.823953 0.048502 0.061778 0.065767
0.120592 0.079435 0.093265 0.706708
0.061645 0.043850 0.563272 0.331233
0.212032 0.406283 0.160215 0.221471
0.018673 0.025473 0.933624 0.022230
0.029479 0.022931 0.929010 0.018580
0.025283 0.926289 0.021353 0.027075
0.021351 0.019284 0.018811 0.940553
0.588466 0.246618 0.067583 0.097333
0.143403 0.108979 0.330075 0.417543
0.031890 0.025209 0.911922 0.030979
0.022204 0.018730 0.936487 0.022579

MOTIF 319 random
letter-probability matrix: alength= 4 w= 31
0.487200 0.176121 0.248800 0.087879
0.926427 0.029035 0.019018 0.025519
0.029686 0.021635 0.030681 0.917998
0.365534 0.182867 0.147643 0.303956
0.676960 0.139137 0.101620 0.082282
0.091760 0.057542 0.742216 0.108481
0.833348 0.055423 0.046509 0.064720
0.051355 0.031124 0.895000 0.022521
0.045181 0.027942 0.892678 0.034199
0.250000 0.250000 0.250000 0.250000
0.253528 0.137047 0.357111 0.252315
0.314183 0.154115 0.178344 0.353358
0.114416 0.121281 0.650691 0.113611
0.093397 0.124125 0.662313 0.120165
0.379516 0.178249 0.208534 0.233701
0.220095 0.193494 0.216241 0.370169
0.128437 0.115148 0.570313 0.186101
0.303044 0.182309 0.155481 0.359166
0.026461 0.018606 0.930307 0.024625
0.158880 0.373069 0.315404 0.152646
0.154648 0.354397 0.236852 0.254104
0.403150 0.314176 0.196981 0.085694
0.250000 0.250000 0.250000 0.250000
0.352034 0.376925 0.142587 0.128453
0.141990 0.073039 0.117775 0.667195
0.170232 0.241217 0.202229 0.386322
0.127554 0.412655 0.063005 0.396786
0.046923 0.057940 0.123420 0.771717
0.061826 0.729334 0.092877 0.115963
0.140637 0.062781 0.724626 0.071957
0.929493 0.021092 0.027779 0.021636

MOTIF 320 random
letter-probability matrix: alength= 4 w= 13
0.602926 0.119265 0.152246 0.125564
0.076560 0.242862 0.113711 0.566867
0.250000 0.250000 0.250000 0.250000
0.149673 0.144988 0.631147 0.074192
0.063489 0.697360 0.053481 0.185670
0.557734 0.249816 0.079288 0.113161
0.588504 0.169877 0.136737 0.104882
0.263667 0.093672 0.335965 0.306696
0.214250 0.322601 0.203529 0.259620
0.034819 0.036332 0.895003 0.033846
0.037289 0.026398 0.907996 0.028317
0.911629 0.033129 0.027592 0.027651
0.101471 0.257873 0.165874 0.474782

MOTIF 321 random
letter-probability matrix: alength= 4 w= 10
0.488961 0.106930 0.171554 0.232555
0.250000 0.250000 0.250000 0.250000
0.691345 0.091233 0.108580 0.108841
0.651066 0.080429 0.183002 0.085504
0.403504 0.253459 0.170868 0.172169
0.245543 0.247683 0.161424 0.345349
0.103885 0.145357 0.123993 0.626765
0.854273 0.046882 0.044012 0.054833
0.172872 0.093556 0.481609 0.251963
0.223443 0.163598 0.171017 0.441942

MOTIF 322 random
letter-probability matrix: alength= 4 w= 34
0.161526 0.251550 0.137624 0.449300
0.081617 0.079156 0.708224 0.131003
0.279709 0.090030 0.139368 0.490892
0.176454 0.202109 0.191360 0.430076
0.231970 0.077380 0.324527 0.366123
0.239884 0.212305 0.205178 0.342633
0.250000 0.250000 0.250000 0.250000
0.232925 0.159611 0.305339 0.302125
0.790400 0.093715 0.057292 0.058593
0.853754 0.046938 0.043265 0.056043
0.406752 0.204634 0.123953 0.264661
0.926952 0.031236 0.019824 0.021988
0.202355 0.283420 0.167124 0.347101
0.213386 0.143201 0.200524 0.442889
0.155087 0.237104 0.179222 0.428586
0.366817 0.231930 0.204464 0.196790
0.352545 0.248497 0.212656 0.186302
0.545515 0.210888 0.121870 0.121727
0.365681 0.087402 0.463373 0.083544
0.433270 0.168750 0.187646 0.210334
0.300228 0.195477 0.167592 0.336703
0.167776 0.257522 0.177535 0.397168
0.088898 0.065360 0.061115 0.784628
0.215387 0.199479 0.329009 0.256125
0.106099 0.453083 0.079510 0.361308
0.088626 0.118601 0.069348 0.723425
0.107195 0.212992 0.227832 0.451981
0.220335 0.094397 0.201743 0.483525
0.504331 0.134397 0.154859 0.206413
0.682095 0.076303 0.114422 0.127180
0.053702 0.076596 0.042862 0.826840
0.250000 0.250000 0.250000 0.250000
0.064433 0.176443 0.460960 0.298164
0.279839 0.090701 0.140030 0.489430

MOTIF 323 random
letter-probability matrix: alength= 4 w= 25
0.260653 0.069575 0.560645 0.109127
0.244685 0.150109 0.390915 0.214291
0.067165 0.132570 0.059403 0.740863
0.223886 0.111402 0.226995 0.437717
0.891377 0.022566 0.032979 0.053078
0.296633 0.238558 0.253222 0.211586
0.338086 0.183700 0.262781 0.215433
0.250000 0.250000 0.250000 0.250000
0.180836 0.059958 0.677469 0.081737
0.034506 0.018320 0.915999 0.031175
0.838877 0.041830 0.078227 0.041066
0.164927 0.165755 0.462797 0.206521
0.037783 0.033961 0.895149 0.033107
0.394721 0.140750 0.176261 0.288268
0.185354 0.099667 0.117358 0.597621
0.050725 0.042845 0.869277 0.037153
0.452839 0.355709 0.138120 0.053332
0.019543 0.018737 0.936871 0.024849
0.057493 0.041766 0.047428 0.853314
0.864842 0.041055 0.048096 0.046007
0.077411 0.155438 0.095315 0.671836
0.715264 0.087535 0.102722 0.094479
0.455910 0.284769 0.143527 0.115794
0.440245 0.118993 0.319207 0.121555
0.783989 0.080205 0.068893 0.066912

MOTIF 324 random
letter-probability matrix: alength= 4 w= 31
0.078864 0.050037 0.270700 0.600399
0.559071 0.207933 0.118220 0.114775
0.062103 0.072620 0.745695 0.119582
0.198919 0.430738 0.086704 0.283640
0.250000 0.250000 0.250000 0.250000
0.605538 0.121381 0.184585 0.088497
0.211211 0.525708 0.097159 0.165922
0.346579 0.147570 0.146972 0.358878
0.169337 0.152238 0.356925 0.321499
0.073483 0.113405 0.111749 0.701362
0.140764 0.568444 0.094679 0.196112
0.099947 0.196101 0.099355 0.604596
0.115397 0.064622 0.727311 0.092669
0.250000 0.250000 0.250000 0.250000
0.463217 0.198192 0.237085 0.101506
0.102105 0.062579 0.764541 0.070774
0.188400 0.051903 0.669857 0.089839
0.860394 0.038536 0.064458 0.036612
0.924502 0.021096 0.025840 0.028562
0.046721 0.039811 0.825365 0.088103
0.139860 0.299230 0.048833 0.512076
0.250000 0.250000 0.250000 0.250000
0.038614 0.019567 0.918007 0.023813
0.026208 0.028128 0.916984 0.028679
0.381272 0.116772 0.259675 0.242281
0.397000 0.057760 0.436110 0.109129
0.031685 0.018553 0.927644 0.022118
0.407576 0.179040 0.196410 0.216974
0.658728 0.078346 0.195129 0.067797
0.117965 0.070829 0.122508 0.688698
0.447536 0.137366 0.288326 0.126772

MOTIF 325 random
letter-probability matrix: alength= 4 w= 43
0.099169 0.118813 0.096592 0.685426
0.205682 0.169503 0.179896 0.444920
0.045349 0.084729 0.053345 0.816576
0.582229 0.174603 0.153201 0.089967
0.221261 0.170733 0.244234 0.363772
0.039379 0.031260 0.027699 0.901663
0.917862 0.026092 0.023610 0.032436
0.211292 0.159861 0.383056 0.245791
0.165102 0.162951 0.350599 0.321348
0.269934 0.388123 0.122231 0.219712
0.491015 0.397833 0.056504 0.054648
0.037675 0.046693 0.036711 0.878920
0.625895 0.164485 0.105618 0.104001
0.106000 0.250336 0.099458 0.544206
0.063762 0.201838 0.109847 0.624553
0.069594 0.134555 0.110008 0.685843
0.058041 0.085347 0.054402 0.802210
0.784618 0.083527 0.069218 0.062637
0.038224 0.035229 0.018168 0.908379
0.840500 0.053222 0.056070 0.050208
0.167105 0.069198 0.099584 0.664113
0.069490 0.151663 0.699803 0.079044
0.281194 0.173914 0.255092 0.289800
0.041139 0.066607 0.043341 0.848912
0.054644 0.865984 0.033338 0.046034
0.619779 0.139243 0.120465 0.120513
0.488165 0.105565 0.142905 0.263365
0.614256 0.098294 0.182038 0.105412
0.460616 0.258602 0.161163 0.119618
0.231147 0.198050 0.276409 0.294394
0.022009 0.924347 0.024074 0.029570
0.235041 0.286048 0.153931 0.324980
0.485114 0.308386 0.131929 0.074570
0.857543 0.043982 0.047473 0.051002
0.168384 0.168114 0.139333 0.524169
0.023208 0.021606 0.936457 0.018729
0.489517 0.158616 0.155463 0.196404
0.026461 0.018606 0.930307 0.024625
0.029479 0.022931 0.929010 0.018580
0.174695 0.095703 0.476882 0.252721
0.026075 0.025453 0.896579 0.051892
0.921468 0.032632 0.024657 0.021244
0.779925 0.044890 0.114742 0.060443

MOTIF 326 random
letter-probability matrix: alength= 4 w= 16
0.423739 0.226376 0.151884 0.198001
0.236798 0.273354 0.181463 0.308385
0.208137 0.046728 0.621448 0.123686
0.118797 0.536024 0.141277 0.203903
0.097207 0.128106 0.650550 0.124138
0.298994 0.180347 0.214853 0.305805
0.342001 0.188457 0.149926 0.319616
0.677724 0.141101 0.101682 0.079493
0.178255 0.100011 0.467611 0.254124
0.819750 0.033518 0.110900 0.035833
0.086546 0.091965 0.124849 0.696641
0.172924 0.093709 0.159614 0.573752
0.507246 0.101943 0.306268 0.084543
0.496396 0.265854 0.161590 0.076160
0.362234 0.302222 0.217695 0.117849
0.203989 0.320555 0.064340 0.411116

MOTIF 327 random
letter-probability matrix: alength= 4 w= 22
0.231755 0.535116 0.078354 0.154775
0.223215 0.191699 0.361916 0.223169
0.183359 0.198998 0.273441 0.344202
0.207847 0.075048 0.570983 0.146121
0.108797 0.152233 0.049343 0.689628
0.363980 0.302789 0.216948 0.116284
0.048168 0.853681 0.038458 0.059694
0.339797 0.294153 0.123902 0.242148
0.205812 0.436239 0.111895 0.246054
0.191885 0.054659 0.660182 0.093274
0.019706 0.018846 0.942305 0.019143
0.250255 0.198443 0.298509 0.252793
0.342799 0.214014 0.184778 0.258409
0.283578 0.198116 0.186713 0.331592
0.027970 0.021598 0.018862 0.931570
0.550331 0.272316 0.094038 0.083315
0.138848 0.064022 0.709661 0.087468
0.839434 0.053846 0.071524 0.035195
0.540148 0.229767 0.140642 0.089444
0.050321 0.104768 0.088477 0.756434
0.135781 0.305346 0.189877 0.368996
0.138848 0.064022 0.709661 0.087468

MOTIF 328 random
letter-probability matrix: alength= 4 w= 10
0.446120 0.282882 0.201749 0.069250
0.059583 0.054773 0.067567 0.818077
0.029531 0.026698 0.917776 0.025995
0.060048 0.328089 0.080308 0.531555
0.110351 0.075003 0.375227 0.439419
0.058041 0.085347 0.054402 0.802210
0.037091 0.023830 0.920666 0.018413
0.636541 0.212758 0.082010 0.068691
0.373656 0.304810 0.089932 0.231603
0.929493 0.021092 0.027779 0.021636

MOTIF 329 random
letter-probability matrix: alength= 4 w= 25
0.337308 0.266344 0.078326 0.318022
0.649248 0.090118 0.108786 0.151848
0.836482 0.062049 0.045154 0.056315
0.176051 0.180809 0.276161 0.366980
0.352180 0.150207 0.263536 0.234077
0.225254 0.153625 0.298192 0.322929
0.133316 0.329295 0.286595 0.250795
0.347337 0.296822 0.115715 0.240127
0.917763 0.030039 0.031283 0.020916
0.783873 0.033901 0.077125 0.105101
0.591642 0.174045 0.155088 0.079225
0.877054 0.035107 0.050856 0.036983
0.840623 0.070827 0.052783 0.035766
0.915450 0.025250 0.030425 0.028875
0.326188 0.169586 0.304252 0.199975
0.476538 0.226505 0.119047 0.177910
0.763244 0.081519 0.074357 0.080880
0.082079 0.211469 0.091072 0.615380
0.174069 0.296416 0.404421 0.125094
0.475480 0.255537 0.160618 0.108366
0.553594 0.209413 0.120218 0.116775
0.346735 0.296849 0.224050 0.132365
0.631775 0.171085 0.012635 0.184505
0.482113 0.131412 0.212099 0.174376
0.098656 0.234692 0.072998 0.593654

MOTIF 330 random
letter-probability matrix: alength= 4 w= 22
0.346735 0.296849 0.224050 0.132365
0.029765 0.020517 0.927589 0.022128
0.102572 0.144221 0.160077 0.593129
0.308510 0.200952 0.201856 0.288681
0.670248 0.151547 0.121691 0.056515
0.684384 0.033717 0.149039 0.132861
0.449529 0.181925 0.221901 0.146644
0.250000 0.250000 0.250000 0.250000
0.019186 0.018814 0.940693 0.021308
0.380489 0.106493 0.422887 0.090131
0.037367 0.637741 0.046954 0.277937
0.063546 0.070344 0.053247 0.812864
0.199983 0.361119 0.177320 0.261578
0.511147 0.232827 0.149429 0.106598
0.039823 0.026270 0.898278 0.035629
0.033787 0.042226 0.032890 0.891097
0.537840 0.132621 0.222215 0.107325
0.936634 0.018733 0.022953 0.021681
0.160485 0.165176 0.597424 0.076915
0.436993 0.196913 0.144423 0.221670
0.161133 0.105663 0.592400 0.140804
0.181373 0.159884 0.178720 0.480023

MOTIF 331 random
letter-probability matrix: alength= 4 w= 7
0.411348 0.202985 0.121232 0.264435
0.221637 0.160317 0.167877 0.450170
0.238905 0.171665 0.243854 0.345576
0.915680 0.031036 0.025692 0.027592
0.182740 0.080228 0.551035 0.185997
0.118469 0.153497 0.100902 0.627132
0.188336 0.200073 0.288884 0.322707

MOTIF 332 random
letter-probability matrix: alength= 4 w= 19
0.080394 0.106383 0.060741 0.752483
0.026958 0.076245 0.095752 0.801045
0.204505 0.040188 0.710498 0.044809
0.304567 0.179746 0.288207 0.227481
0.073144 0.691985 0.123043 0.111828
0.327333 0.220404 0.244674 0.207589
0.900005 0.032499 0.032912 0.034584
0.348049 0.151783 0.243201 0.256967
0.075967 0.538964 0.079043 0.306026
0.169454 0.253709 0.146448 0.430389
0.110515 0.091748 0.098158 0.699578
0.084542 0.099141 0.076468 0.739849
0.607508 0.088400 0.218931 0.085161
0.428359 0.297058 0.137571 0.137012
0.165194 0.107391 0.456257 0.271158
0.064425 0.732867 0.069074 0.133633
0.291744 0.256922 0.220487 0.230847
0.131091 0.162710 0.564258 0.141941
0.256661 0.253791 0.112615 0.376934

MOTIF 333 random
letter-probability matrix: alength= 4 w= 34
0.050793 0.018253 0.912662 0.018291
0.117965 0.070829 0.122508 0.688698
0.110550 0.132531 0.540858 0.216060
0.238601 0.214299 0.228851 0.318249
0.018608 0.020342 0.930393 0.030657
0.718938 0.094934 0.119207 0.066921
0.085711 0.530985 0.090852 0.292453
0.250000 0.250000 0.250000 0.250000
0.071710 0.154314 0.692596 0.081380
0.060348 0.045708 0.841900 0.052044
0.695050 0.109697 0.105939 0.089314
0.047313 0.060687 0.212004 0.679996
0.762901 0.073843 0.093618 0.069638
0.081079 0.690208 0.094257 0.134457
0.066366 0.061822 0.821719 0.050092
0.326394 0.108385 0.152462 0.412759
0.069602 0.381876 0.105023 0.443498
0.124922 0.144014 0.196961 0.534102
0.870827 0.036153 0.055112 0.037907
0.107677 0.297417 0.119489 0.475416
0.250000 0.250000 0.250000 0.250000
0.419123 0.078225 0.217247 0.285404
0.877312 0.032043 0.040711 0.049934
0.441565 0.155665 0.278326 0.124444
0.123266 0.071233 0.393114 0.412387
0.488532 0.177040 0.209605 0.124822
0.045854 0.047118 0.041287 0.865741
0.600288 0.255185 0.105017 0.039510
0.309834 0.288119 0.148670 0.253377
0.165321 0.109570 0.511747 0.213363
0.069670 0.089913 0.702248 0.138169
0.158561 0.110581 0.088802 0.642055
0.062410 0.128776 0.083765 0.725049
0.637713 0.100596 0.116561 0.145129

MOTIF 334 random
letter-probability matrix: alength= 4 w= 7
0.041057 0.018347 0.917323 0.023274
0.934011 0.023296 0.022493 0.020200
0.552553 0.271910 0.093117 0.082421
0.141246 0.556176 0.123459 0.179119
0.936634 0.018733 0.022953 0.021681
0.429522 0.142582 0.276752 0.151145
0.250000 0.250000 0.250000 0.250000

MOTIF 335 random
letter-probability matrix: alength= 4 w= 25
0.267766 0.275710 0.204709 0.251816
0.876219 0.035108 0.034884 0.053789
0.141023 0.147001 0.109630 0.602347
0.512991 0.150289 0.147037 0.189683
0.450475 0.221901 0.230086 0.097539
0.726708 0.092964 0.091042 0.089287
0.444801 0.098447 0.299798 0.156954
0.286616 0.300414 0.188856 0.224114
0.295211 0.239454 0.148132 0.317203
0.846642 0.058391 0.042115 0.052851
0.228514 0.199290 0.194583 0.377614
0.481222 0.196578 0.152185 0.170015
0.161993 0.166582 0.088874 0.582552
0.198646 0.180005 0.196372 0.424976
0.226030 0.238251 0.395687 0.140032
0.384073 0.211847 0.194381 0.209699
0.052624 0.130348 0.057639 0.759389
0.192417 0.176385 0.262806 0.368393
0.122708 0.116888 0.581155 0.179249
0.782088 0.067615 0.086712 0.063584
0.502327 0.181722 0.190065 0.125887
0.816629 0.041108 0.090797 0.051466
0.388607 0.171979 0.145898 0.293515
0.065499 0.060246 0.064344 0.809911
0.194227 0.229777 0.300959 0.275037

MOTIF 336 random
letter-probability matrix: alength= 4 w= 37
0.377766 0.110102 0.418451 0.093681
0.075749 0.234444 0.078488 0.611319
0.365544 0.232184 0.204945 0.197328
0.800587 0.075100 0.079298 0.045015
0.728528 0.099462 0.094228 0.077781
0.803452 0.064620 0.067529 0.064399
0.432566 0.052620 0.363531 0.151283
0.027574 0.071181 0.876784 0.024460
0.111538 0.694869 0.090870 0.102723
0.128203 0.056441 0.117461 0.697895
0.168725 0.268007 0.133959 0.429308
0.200434 0.151015 0.399503 0.249049
0.180916 0.200859 0.324652 0.293573
0.192268 0.232926 0.229572 0.345235
0.178870 0.396846 0.093663 0.330621
0.642189 0.195984 0.071800 0.090026
0.169071 0.168542 0.144819 0.517568
0.718131 0.107777 0.082909 0.091183
0.253684 0.252297 0.248421 0.245598
0.198413 0.186926 0.347573 0.267089
0.887310 0.036000 0.032901 0.043789
0.107472 0.070804 0.696897 0.124826
0.630653 0.165450 0.135802 0.068095
0.083483 0.167496 0.655370 0.093651
0.018608 0.029334 0.930412 0.021645
0.410865 0.240243 0.136917 0.211975
0.165163 0.133804 0.257427 0.443607
0.453885 0.251635 0.234309 0.060170
0.936634 0.018733 0.022953 0.021681
0.096540 0.072053 0.724736 0.106671
0.170544 0.173737 0.256152 0.399567
0.239962 0.287446 0.279555 0.193037
0.353642 0.221557 0.246933 0.177868
0.734724 0.076929 0.080236 0.108110
0.900585 0.034432 0.031650 0.033333
0.433559 0.297504 0.134750 0.134187
0.311175 0.302224 0.225849 0.160752

MOTIF 337 random
letter-probability matrix: alength= 4 w= 7
0.142547 0.097627 0.603947 0.155879
0.353849 0.218358 0.214824 0.212969
0.380555 0.315347 0.093122 0.210977
0.180123 0.525701 0.124200 0.169976
0.736561 0.132688 0.054429 0.076322
0.889996 0.035127 0.032079 0.042799
0.221607 0.187660 0.200045 0.390688

MOTIF 338 random
letter-probability matrix: alength= 4 w= 43
0.380965 0.102131 0.359343 0.157561
0.154419 0.097580 0.194025 0.553976
0.264123 0.259198 0.261354 0.215325
0.186743 0.292258 0.379579 0.141421
0.027193 0.027808 0.908576 0.036422
0.247444 0.210976 0.310894 0.230686
0.377740 0.059296 0.115467 0.447497
0.102204 0.370135 0.106795 0.420866
0.094861 0.084868 0.069199 0.751072
0.148920 0.323763 0.170599 0.356717
0.183209 0.105063 0.158848 0.552880
0.084253 0.017753 0.880386 0.017608
0.021823 0.018669 0.026033 0.933475
0.385647 0.099507 0.431520 0.083326
0.125972 0.576486 0.136597 0.160945
0.614018 0.096594 0.196286 0.093102
0.124373 0.243352 0.101877 0.530398
0.147836 0.150843 0.194524 0.506797
0.253357 0.101541 0.394487 0.250615
0.298152 0.271399 0.201204 0.229245
0.395159 0.184117 0.200646 0.220078
0.936948 0.021615 0.018739 0.022698
0.306726 0.169900 0.208468 0.314906
0.426525 0.157247 0.177281 0.238946
0.680312 0.117100 0.088591 0.113997
0.082230 0.166160 0.659256 0.092354
0.066779 0.759792 0.089269 0.084160
0.082055 0.068615 0.151866 0.697465
0.108885 0.115217 0.634003 0.141895
0.116040 0.323018 0.236630 0.324312
0.260547 0.166124 0.300191 0.273137
0.767597 0.095752 0.093153 0.043498
0.222190 0.235425 0.411093 0.131293
0.153364 0.139681 0.129945 0.577010
0.278645 0.258634 0.156685 0.306035
0.284856 0.216447 0.299682 0.199015
0.475949 0.392993 0.066525 0.064533
0.303044 0.182309 0.155481 0.359166
0.036931 0.024598 0.908693 0.029778
0.061143 0.106977 0.064362 0.767518
0.250000 0.250000 0.250000 0.250000
0.206703 0.070170 0.310381 0.412745
0.027180 0.018643 0.022009 0.932168

MOTIF 339 random
letter-probability matrix: alength= 4 w= 28
0.250000 0.250000 0.250000 0.250000
0.836292 0.071280 0.045079 0.047349
0.186352 0.193089 0.165441 0.455118
0.240887 0.406013 0.139579 0.213521
0.257939 0.175717 0.394249 0.172095
0.518018 0.224840 0.085052 0.172089
0.156062 0.147899 0.107416 0.588623
0.073048 0.055935 0.802100 0.068917
0.486094 0.267284 0.165907 0.080715
0.917862 0.026092 0.023610 0.032436
0.887769 0.040995 0.034199 0.037037
0.055556 0.034744 0.878514 0.031186
0.024440 0.018559 0.927948 0.029053
0.097858 0.633628 0.104674 0.163840
0.691708 0.106232 0.100235 0.101825
0.065644 0.026489 0.513484 0.394383
0.070984 0.551736 0.039107 0.338172
0.893190 0.041417 0.028458 0.036936
0.063014 0.121405 0.104377 0.711205
0.088929 0.294147 0.124562 0.492361
0.531695 0.240964 0.113517 0.113825
0.035197 0.070118 0.042099 0.852586
0.408673 0.161481 0.221100 0.208746
0.090065 0.224047 0.138477 0.547411
0.472859 0.154015 0.297363 0.075763
0.087928 0.094728 0.725471 0.091873
0.762638 0.074487 0.087252 0.075622
0.110676 0.141557 0.352178 0.395589

MOTIF 340 random
letter-probability matrix: alength= 4 w= 22
0.706597 0.135865 0.051065 0.106473
0.049606 0.056900 0.844763 0.048730
0.574819 0.148955 0.136463 0.139763
0.136837 0.136216 0.218001 0.508947
0.751091 0.126970 0.050390 0.071549
0.222833 0.349920 0.222396 0.204852
0.141578 0.095682 0.128326 0.634414
0.169970 0.555833 0.137738 0.136459
0.143403 0.108979 0.330075 0.417543
0.079232 0.111819 0.671066 0.137883
0.250000 0.250000 0.250000 0.250000
0.033756 0.044205 0.022401 0.899638
0.557877 0.154516 0.142170 0.145437
0.125362 0.271744 0.154631 0.448263
0.788909 0.065408 0.084239 0.061444
0.323078 0.186896 0.284397 0.205628
0.047725 0.101144 0.085068 0.766063
0.249696 0.188995 0.308569 0.252740
0.116359 0.106792 0.089965 0.686884
0.673566 0.092755 0.111220 0.122460
0.708347 0.068660 0.092310 0.130683
0.166988 0.090937 0.220548 0.521528

MOTIF 341 random
letter-probability matrix: alength= 4 w= 31
0.124025 0.171881 0.361546 0.342547
0.022391 0.049771 0.027555 0.900284
0.472189 0.114243 0.177616 0.235952
0.794570 0.054263 0.093174 0.057993
0.934859 0.026196 0.020248 0.018697
0.447795 0.127173 0.288828 0.136204
0.250000 0.250000 0.250000 0.250000
0.325242 0.244503 0.135702 0.294554
0.240394 0.409091 0.137903 0.212613
0.205232 0.228645 0.074976 0.491147
0.107801 0.087813 0.598546 0.205839
0.147873 0.186332 0.224277 0.441518
0.428471 0.283560 0.208751 0.079218
0.667679 0.239164 0.050683 0.042475
0.559145 0.222384 0.118012 0.100460
0.132373 0.139186 0.530731 0.197710
0.030179 0.017726 0.065777 0.886318
0.517819 0.208174 0.140289 0.133717
0.172447 0.524726 0.128464 0.174363
0.288017 0.214446 0.329471 0.168066
0.378219 0.345516 0.118739 0.157526
0.084967 0.131407 0.099302 0.684324
0.269537 0.206747 0.150122 0.373594
0.473543 0.217108 0.153577 0.155771
0.494561 0.156819 0.153642 0.194977
0.047733 0.049615 0.859061 0.043591
0.018701 0.020105 0.026145 0.935049
0.585632 0.247352 0.068576 0.098440
0.192979 0.192311 0.288226 0.326484
0.319731 0.101070 0.213952 0.365247
0.414297 0.201921 0.119510 0.264272

MOTIF 342 random
letter-probability matrix: alength= 4 w= 31
0.497572 0.266899 0.134636 0.100893
0.646551 0.090726 0.140006 0.122718
0.635616 0.098058 0.096331 0.169994
0.848960 0.039692 0.076295 0.035052
0.886671 0.036681 0.039325 0.037324
0.135746 0.425664 0.265357 0.173234
0.205139 0.071931 0.580166 0.142763
0.918496 0.023709 0.024639 0.033156
0.250000 0.250000 0.250000 0.250000
0.018736 0.020252 0.936789 0.024222
0.204999 0.040496 0.709369 0.045137
0.340631 0.148387 0.379314 0.131668
0.670770 0.096899 0.166895 0.065435
0.872026 0.025916 0.065419 0.036639
0.091209 0.224814 0.139628 0.544349
0.242045 0.203877 0.141190 0.412888
0.712077 0.037574 0.044800 0.205549
0.152659 0.104707 0.083238 0.659396
0.291869 0.225969 0.150840 0.331322
0.027766 0.036117 0.902085 0.034031
0.233661 0.249407 0.338990 0.177942
0.615382 0.209688 0.118170 0.056759
0.176102 0.068500 0.094351 0.661046
0.326764 0.211622 0.293481 0.168134
0.068376 0.803219 0.112340 0.016064
0.250000 0.250000 0.250000 0.250000
0.038710 0.046607 0.042865 0.871818
0.201408 0.206654 0.427124 0.164815
0.389438 0.144724 0.272995 0.192843
0.278270 0.145487 0.390806 0.185437
0.647980 0.108770 0.150589 0.092661

MOTIF 343 random
letter-probability matrix: alength= 4 w= 28
0.250000 0.250000 0.250000 0.250000
0.638104 0.163525 0.096311 0.102060
0.417069 0.167000 0.203005 0.212925
0.099954 0.051790 0.776250 0.072006
0.183976 0.261919 0.265494 0.288611
0.086825 0.075889 0.068251 0.769035
0.032593 0.026867 0.913217 0.027322
0.173609 0.231405 0.247835 0.347151
0.565330 0.198078 0.130675 0.105917
0.104279 0.179013 0.086539 0.630169
0.544365 0.192815 0.128438 0.134383
0.194076 0.371299 0.172637 0.261988
0.151845 0.079857 0.653697 0.114601
0.029045 0.018399 0.032622 0.919934
0.492263 0.230458 0.172499 0.104780
0.419912 0.199881 0.116281 0.263926
0.466404 0.201009 0.211205 0.121383
0.134088 0.187685 0.285616 0.392611
0.906405 0.026468 0.031993 0.035134
0.496213 0.183701 0.174622 0.145464
0.250000 0.250000 0.250000 0.250000
0.583162 0.209654 0.155983 0.051200
0.024599 0.031484 0.023877 0.920040
0.113936 0.554227 0.058179 0.273658
0.419627 0.174178 0.192300 0.213895
0.891286 0.028502 0.032319 0.047893
0.849201 0.041750 0.061891 0.047159
0.051232 0.033121 0.875471 0.040176

MOTIF 344 random
letter-probability matrix: alength= 4 w= 22
0.148199 0.073412 0.615114 0.163275
0.217821 0.312310 0.202122 0.267747
0.826404 0.040528 0.075554 0.057514
0.034495 0.035998 0.895980 0.033527
0.032942 0.018232 0.911601 0.037225
0.088618 0.094076 0.127100 0.690205
0.517819 0.208174 0.140289 0.133717
0.143326 0.076216 0.093204 0.687253
0.058902 0.407788 0.048995 0.484315
0.142823 0.270257 0.238285 0.348635
0.480874 0.296460 0.172083 0.050582
0.170405 0.415776 0.190772 0.223048
0.503096 0.202511 0.143324 0.151069
0.146253 0.407488 0.109567 0.336692
0.183748 0.529246 0.129993 0.157013
0.180513 0.061968 0.651939 0.105579
0.821020 0.044527 0.071778 0.062674
0.018711 0.020216 0.935544 0.025530
0.051652 0.061809 0.777526 0.109013
0.218400 0.084935 0.540935 0.155730
0.321489 0.200097 0.223081 0.255333
0.144126 0.314637 0.171490 0.369747

MOTIF 345 random
letter-probability matrix: alength= 4 w= 16
0.357646 0.203697 0.219048 0.219609
0.497430 0.100208 0.309836 0.092526
0.113772 0.297352 0.125539 0.463336
0.287924 0.138542 0.337056 0.236478
0.544346 0.177950 0.129262 0.148443
0.072419 0.387616 0.066312 0.473654
0.225308 0.155790 0.215890 0.403011
0.181294 0.096889 0.224069 0.497748
0.149352 0.140574 0.246444 0.463630
0.081287 0.370302 0.091179 0.457232
0.027055 0.023370 0.031926 0.917648
0.222302 0.394398 0.138653 0.244647
0.064411 0.041237 0.810627 0.083724
0.091709 0.198577 0.061215 0.648499
0.245945 0.264077 0.092940 0.397037
0.061064 0.055929 0.828240 0.054767

MOTIF 346 random
letter-probability matrix: alength= 4 w= 22
0.244406 0.223815 0.260941 0.270838
0.325427 0.482300 0.128255 0.064018
0.157132 0.186420 0.174024 0.482424
0.116192 0.099392 0.168817 0.615599
0.512699 0.119964 0.296392 0.070946
0.143951 0.094891 0.312008 0.449150
0.474699 0.086060 0.061510 0.377731
0.099345 0.058521 0.105010 0.737125
0.204505 0.040188 0.710498 0.044809
0.272256 0.165759 0.231533 0.330452
0.210368 0.089223 0.398594 0.301815
0.050237 0.029625 0.899044 0.021094
0.130187 0.136220 0.098912 0.634681
0.923161 0.022253 0.025757 0.028830
0.385647 0.099507 0.431520 0.083326
0.070511 0.823522 0.045431 0.060537
0.356814 0.245950 0.128178 0.269059
0.094124 0.333765 0.040541 0.531570
0.459555 0.120002 0.299214 0.121229
0.154648 0.354397 0.236852 0.254104
0.402302 0.307511 0.139546 0.150641
0.842096 0.048322 0.064606 0.044976

MOTIF 347 random
letter-probability matrix: alength= 4 w= 34
0.370024 0.199372 0.243721 0.186883
0.352044 0.298403 0.110785 0.238767
0.083730 0.082317 0.764850 0.069102
0.038108 0.057251 0.029428 0.875214
0.333301 0.260240 0.163349 0.243110
0.444186 0.271387 0.183222 0.101206
0.039910 0.257398 0.034708 0.667985
0.044627 0.170717 0.035514 0.749141
0.098724 0.095519 0.249224 0.556533
0.835480 0.063155 0.047535 0.053830
0.514415 0.183675 0.142574 0.159336
0.525061 0.174755 0.165219 0.134965
0.914922 0.026330 0.026939 0.031809
0.917510 0.024034 0.032938 0.025518
0.584693 0.165518 0.191181 0.058609
0.678538 0.154315 0.071454 0.095693
0.911554 0.025820 0.033892 0.028733
0.250691 0.104389 0.485211 0.159709
0.289601 0.223205 0.155626 0.331568
0.038668 0.025502 0.901757 0.034073
0.072275 0.066646 0.074504 0.786574
0.119612 0.083687 0.084237 0.712464
0.071876 0.691511 0.129123 0.107490
0.352171 0.173859 0.239822 0.234148
0.055997 0.409257 0.046339 0.488406
0.223073 0.357955 0.276543 0.142430
0.033904 0.021550 0.911761 0.032785
0.038826 0.050194 0.026275 0.884705
0.490307 0.123227 0.137457 0.249009
0.080122 0.039950 0.849587 0.030341
0.337728 0.176411 0.280192 0.205670
0.611067 0.104632 0.118920 0.165382
0.022793 0.050451 0.028019 0.898738
0.676699 0.070749 0.156387 0.096165

MOTIF 348 random
letter-probability matrix: alength= 4 w= 16
0.480708 0.160832 0.297904 0.060557
0.897198 0.029548 0.036785 0.036470
0.212418 0.101449 0.079910 0.606223
0.034455 0.056380 0.039813 0.869353
0.018736 0.020252 0.936789 0.024222
0.900585 0.034432 0.031650 0.033333
0.028255 0.059403 0.034272 0.878071
0.260983 0.200615 0.270888 0.267515
0.182645 0.178392 0.530363 0.108601
0.497260 0.281509 0.090047 0.131184
0.257401 0.137899 0.299105 0.305594
0.316395 0.259502 0.190748 0.233355
0.187910 0.138417 0.212263 0.461410
0.026006 0.018589 0.929462 0.025943
0.417631 0.295285 0.179853 0.107232
0.075853 0.135577 0.059322 0.729248

MOTIF 349 random
letter-probability matrix: alength= 4 w= 37
0.074075 0.195161 0.071037 0.659727
0.269122 0.079259 0.305306 0.346312
0.169454 0.253709 0.146448 0.430389
0.049277 0.050725 0.339913 0.560085
0.071151 0.040783 0.017413 0.870652
0.358464 0.233575 0.207626 0.200335
0.080320 0.041146 0.825005 0.053530
0.212715 0.208677 0.269332 0.309276
0.362913 0.309544 0.060677 0.266866
0.035804 0.023744 0.911649 0.028803
0.476146 0.227791 0.166594 0.129468
0.021401 0.018739 0.936926 0.022935
0.125564 0.305939 0.171937 0.396560
0.108215 0.056693 0.734757 0.100335
0.301339 0.183319 0.270172 0.245171
0.311198 0.255927 0.287739 0.145136
0.505153 0.278796 0.113546 0.102506
0.051909 0.245861 0.054364 0.647866
0.356898 0.300440 0.219940 0.122722
0.696594 0.103411 0.079475 0.120520
0.033355 0.026459 0.907771 0.032415
0.181790 0.366104 0.221515 0.230592
0.045273 0.035524 0.881875 0.037328
0.228519 0.256563 0.335935 0.178982
0.250000 0.250000 0.250000 0.250000
0.147873 0.186332 0.224277 0.441518
0.669940 0.095737 0.157718 0.076606
0.863868 0.041573 0.044124 0.050434
0.026021 0.018963 0.936291 0.018726
0.677284 0.172884 0.099623 0.050209
0.085438 0.676461 0.098820 0.139281
0.134663 0.139933 0.110863 0.614541
0.419628 0.283650 0.212123 0.084598
0.378924 0.349564 0.116303 0.155210
0.234926 0.169808 0.275624 0.319641
0.250000 0.250000 0.250000 0.250000
0.198821 0.179064 0.142695 0.479420

MOTIF 350 random
letter-probability matrix: alength= 4 w= 19
0.693093 0.080450 0.095941 0.130516
0.349844 0.271188 0.144671 0.234297
0.141990 0.073039 0.117775 0.667195
0.063118 0.060931 0.849398 0.026553
0.124031 0.338050 0.211905 0.326014
0.081862 0.681358 0.110811 0.125970
0.524220 0.150205 0.208095 0.117481
0.104367 0.041852 0.795134 0.058646
0.119864 0.112493 0.620819 0.146824
0.610456 0.091265 0.181598 0.116681
0.337565 0.236058 0.216982 0.209395
0.117656 0.167115 0.228898 0.486330
0.294232 0.158904 0.289092 0.257772
0.938405 0.018768 0.022252 0.020574
0.050918 0.076552 0.044649 0.827881
0.200428 0.092929 0.569103 0.137540
0.306396 0.190308 0.173860 0.329436
0.018736 0.020252 0.936789 0.024222
0.038578 0.018462 0.923100 0.019860

MOTIF 351 random
letter-probability matrix: alength= 4 w= 7
0.275754 0.236763 0.103972 0.383511
0.277964 0.208941 0.200107 0.312988
0.456251 0.216319 0.204533 0.122897
0.177167 0.274695 0.094676 0.453462
0.482871 0.084295 0.193874 0.238960
0.135682 0.466460 0.105555 0.292303
0.458868 0.351466 0.136059 0.053607

MOTIF 352 random
letter-probability matrix: alength= 4 w= 31
0.326053 0.273099 0.179541 0.221307
0.052421 0.019340 0.022582 0.905657
0.250000 0.250000 0.250000 0.250000
0.369121 0.300376 0.194487 0.136016
0.161777 0.552259 0.163512 0.122452
0.177686 0.147351 0.091324 0.583638
0.692027 0.070042 0.184359 0.053572
0.088337 0.642579 0.081366 0.187718
0.865322 0.049409 0.041543 0.043726
0.060613 0.406892 0.050566 0.481928
0.218473 0.372069 0.194089 0.215370
0.045209 0.030990 0.886790 0.037012
0.095224 0.039151 0.067654 0.797972
0.100083 0.142521 0.133528 0.623868
0.821722 0.052138 0.071624 0.054516
0.050043 0.046177 0.867402 0.036377
0.505834 0.236609 0.125687 0.131870
0.109553 0.148229 0.048747 0.693472
0.683668 0.101376 0.116902 0.098054
0.687149 0.079794 0.097086 0.135970
0.221495 0.249581 0.198252 0.330672
0.018609 0.023720 0.930461 0.027210
0.335052 0.322867 0.186160 0.155922
0.308042 0.176723 0.356047 0.159188
0.019434 0.019863 0.019403 0.941300
0.028728 0.027286 0.911057 0.032929
0.033355 0.026459 0.907771 0.032415
0.098100 0.528692 0.047826 0.325382
0.229887 0.113218 0.213562 0.443333
0.905326 0.030153 0.029828 0.034693
0.068992 0.097561 0.122595 0.710852

MOTIF 353 random
letter-probability matrix: alength= 4 w= 40
0.307875 0.257649 0.182425 0.252051
0.588466 0.246618 0.067583 0.097333
0.511818 0.219320 0.134501 0.134360
0.116040 0.323018 0.236630 0.324312
0.180123 0.525701 0.124200 0.169976
0.698381 0.108618 0.080947 0.112054
0.356443 0.343697 0.196439 0.103422
0.882256 0.042944 0.035936 0.038865
0.499080 0.124962 0.273599 0.102359
0.047611 0.080279 0.717752 0.154358
0.279627 0.126915 0.422903 0.170555
0.326752 0.248805 0.208924 0.215519
0.472298 0.212176 0.199806 0.115720
0.133513 0.613616 0.107467 0.145405
0.044944 0.035516 0.889302 0.030238
0.934109 0.018682 0.026756 0.020453
0.203514 0.228923 0.199245 0.368317
0.036936 0.085088 0.208075 0.669902
0.821619 0.063446 0.059106 0.055829
0.727939 0.092551 0.090632 0.088879
0.026379 0.018602 0.930108 0.024911
0.094006 0.259117 0.125054 0.521823
0.117675 0.117040 0.204671 0.560613
0.472195 0.268189 0.167452 0.092163
0.228044 0.121305 0.453309 0.197341
0.230263 0.162212 0.391717 0.215807
0.031903 0.088882 0.075674 0.803541
0.144733 0.451238 0.095394 0.308635
0.108344 0.102210 0.606477 0.182970
0.174164 0.099046 0.548111 0.178679
0.365314 0.193832 0.091927 0.348927
0.250000 0.250000 0.250000 0.250000
0.811837 0.062614 0.053049 0.072500
0.250000 0.250000 0.250000 0.250000
0.121663 0.180002 0.085069 0.613266
0.250000 0.250000 0.250000 0.250000
0.053729 0.032577 0.039534 0.874160
0.204999 0.040496 0.709369 0.045137
0.544216 0.306367 0.108168 0.041249
0.231531 0.151174 0.214932 0.402363

MOTIF 354 random
letter-probability matrix: alength= 4 w= 16
0.158594 0.101154 0.364133 0.376120
0.018739 0.019291 0.936976 0.024993
0.523549 0.222451 0.111134 0.142867
0.075610 0.398231 0.064550 0.461609
0.053010 0.077661 0.038435 0.830895
0.020799 0.047046 0.025713 0.906442
0.588466 0.246618 0.067583 0.097333
0.363980 0.302789 0.216948 0.116284
0.046731 0.039436 0.873811 0.040022
0.145224 0.052066 0.079523 0.723188
0.020799 0.047046 0.025713 0.906442
0.321642 0.236293 0.168108 0.273957
0.055997 0.409257 0.046339 0.488406
0.055464 0.058641 0.755627 0.130268
0.900107 0.026289 0.030528 0.043076
0.217441 0.122071 0.478961 0.181527

MOTIF 355 random
letter-probability matrix: alength= 4 w= 13
0.133009 0.165147 0.151368 0.550475
0.161455 0.190035 0.177966 0.470544
0.055200 0.844056 0.049577 0.051167
0.100755 0.122748 0.567517 0.208980
0.219866 0.103472 0.223166 0.453497
0.513079 0.187348 0.140461 0.159111
0.251900 0.132637 0.095197 0.520266
0.250000 0.250000 0.250000 0.250000
0.322318 0.051253 0.212607 0.413821
0.872026 0.025916 0.065419 0.036639
0.396500 0.188267 0.207265 0.207968
0.069683 0.298258 0.182016 0.450043
0.018658 0.025794 0.932879 0.022669

MOTIF 356 random
letter-probability matrix: alength= 4 w= 31
0.898835 0.033082 0.035502 0.032581
0.150831 0.108633 0.169977 0.570559
0.938058 0.018761 0.024229 0.018951
0.114597 0.067960 0.119120 0.698323
0.066798 0.095645 0.059500 0.778057
0.921905 0.024448 0.018565 0.035083
0.079572 0.061730 0.685689 0.173009
0.336496 0.319288 0.155992 0.188224
0.241865 0.154132 0.369142 0.234861
0.250000 0.250000 0.250000 0.250000
0.269590 0.370065 0.135070 0.225275
0.310649 0.235077 0.147353 0.306921
0.022837 0.024569 0.921959 0.030634
0.018583 0.028132 0.929158 0.024127
0.122945 0.023958 0.810652 0.042445
0.392313 0.217801 0.175182 0.214704
0.018116 0.905784 0.034236 0.041865
0.119458 0.155347 0.177705 0.547489
0.270823 0.173227 0.453627 0.102322
0.720233 0.095136 0.093200 0.091431
0.552896 0.227657 0.141907 0.077540
0.250000 0.250000 0.250000 0.250000
0.018617 0.030678 0.930851 0.019853
0.123453 0.225400 0.160806 0.490341
0.899901 0.029333 0.033552 0.037214
0.165250 0.038154 0.163232 0.633365
0.075466 0.212907 0.123132 0.588496
0.045854 0.047118 0.041287 0.865741
0.371358 0.142170 0.388866 0.097606
0.032593 0.026867 0.913217 0.027322
0.286104 0.342379 0.199806 0.171711

MOTIF 357 random
letter-probability matrix: alength= 4 w= 7
0.059066 0.837693 0.045121 0.058119
0.326123 0.077838 0.385745 0.210293
0.070144 0.239027 0.042906 0.647922
0.070486 0.083784 0.663786 0.181944
0.078696 0.671604 0.072008 0.177693
0.174986 0.304592 0.215457 0.304965
0.092367 0.206437 0.284646 0.416550

MOTIF 358 random
letter-probability matrix: alength= 4 w= 34
0.391060 0.279521 0.163469 0.165951
0.250000 0.250000 0.250000 0.250000
0.405226 0.273075 0.206074 0.115624
0.034319 0.887962 0.033223 0.044497
0.854528 0.046685 0.043025 0.055763
0.917159 0.024131 0.025175 0.033535
0.250000 0.250000 0.250000 0.250000
0.439857 0.225609 0.176856 0.157679
0.605503 0.083581 0.140339 0.170578
0.939685 0.019506 0.021467 0.019342
0.091577 0.094373 0.599124 0.214926
0.512991 0.150289 0.147037 0.189683
0.516170 0.186434 0.139341 0.158055
0.065288 0.065384 0.065579 0.803749
0.228623 0.339408 0.168865 0.263104
0.850619 0.038396 0.073313 0.037672
0.572274 0.149792 0.137319 0.140615
0.573298 0.170712 0.176906 0.079084
0.041057 0.092571 0.054391 0.811981
0.930434 0.018609 0.021768 0.029189
0.250000 0.250000 0.250000 0.250000
0.815733 0.044798 0.086377 0.053092
0.699653 0.095336 0.094842 0.110170
0.250000 0.250000 0.250000 0.250000
0.018795 0.020390 0.939767 0.021047
0.097039 0.644870 0.087532 0.170559
0.502173 0.264980 0.159162 0.073684
0.250000 0.250000 0.250000 0.250000
0.535191 0.107390 0.154041 0.203378
0.614681 0.161356 0.108773 0.115191
0.764265 0.068483 0.073883 0.093368
0.918496 0.023709 0.024639 0.033156
0.650290 0.188412 0.090684 0.070614
0.356898 0.300440 0.219940 0.122722

MOTIF 359 random
letter-probability matrix: alength= 4 w= 31
0.115700 0.352090 0.161135 0.371075
0.880580 0.026437 0.067606 0.025376
0.030543 0.026639 0.052772 0.890046
0.697852 0.065408 0.151620 0.085120
0.095575 0.611507 0.145253 0.147666
0.073573 0.740434 0.078545 0.107449
0.089425 0.690768 0.094755 0.125053
0.249048 0.295743 0.229379 0.225829
0.294984 0.168493 0.295217 0.241307
0.225728 0.238032 0.396928 0.139312
0.041987 0.026894 0.888982 0.042137
0.402525 0.213627 0.224029 0.159819
0.549845 0.125102 0.196142 0.128912
0.130299 0.143974 0.627825 0.097902
0.250000 0.250000 0.250000 0.250000
0.067350 0.019105 0.895632 0.017913
0.061970 0.063123 0.288711 0.586196
0.152167 0.049980 0.737145 0.060708
0.460416 0.291530 0.168227 0.079827
0.161657 0.294282 0.164586 0.379475
0.022197 0.019714 0.932821 0.025268
0.853754 0.046938 0.043265 0.056043
0.128911 0.314963 0.240062 0.316064
0.938474 0.021583 0.021174 0.018770
0.334968 0.255136 0.199333 0.210563
0.936279 0.019106 0.020987 0.023628
0.018817 0.019713 0.940855 0.020614
0.221193 0.234674 0.414974 0.129160
0.797024 0.034677 0.068262 0.100037
0.281868 0.341776 0.109995 0.266361
0.529552 0.098342 0.257559 0.114547

MOTIF 360 random
letter-probability matrix: alength= 4 w= 37
0.929493 0.021092 0.027779 0.021636
0.182363 0.242957 0.352631 0.222049
0.371903 0.180547 0.235916 0.211634
0.929493 0.021092 0.027779 0.021636
0.530768 0.163362 0.151341 0.154529
0.574025 0.123197 0.197410 0.105369
0.156331 0.220787 0.173971 0.448911
0.284353 0.102387 0.224402 0.388858
0.032636 0.109874 0.078355 0.779134
0.265857 0.137484 0.250698 0.345960
0.047725 0.101144 0.085068 0.766063
0.930560 0.023789 0.020704 0.024947
0.216545 0.058682 0.633849 0.090924
0.821722 0.052138 0.071624 0.054516
0.119759 0.151933 0.597589 0.130720
0.073032 0.230484 0.173126 0.523359
0.349844 0.271188 0.144671 0.234297
0.590914 0.109154 0.154543 0.145388
0.279772 0.205548 0.277277 0.237403
0.110740 0.216296 0.174782 0.498181
0.127638 0.142313 0.259166 0.470883
0.543574 0.178186 0.129535 0.148706
0.041676 0.025597 0.902687 0.030040
0.926807 0.021186 0.022046 0.029961
0.440816 0.132177 0.230046 0.196961
0.177285 0.205323 0.043638 0.573753
0.143906 0.631451 0.111801 0.112843
0.036499 0.031431 0.906040 0.026030
0.183001 0.238792 0.063880 0.514327
0.027994 0.024884 0.922928 0.024194
0.171725 0.108047 0.246207 0.474021
0.286941 0.238470 0.175117 0.299471
0.661953 0.107217 0.129200 0.101629
0.494697 0.155243 0.229855 0.120205
0.695440 0.081111 0.133732 0.089717
0.019611 0.018741 0.937051 0.024597
0.173016 0.198309 0.401969 0.226706

MOTIF 361 random
letter-probability matrix: alength= 4 w= 55
0.044696 0.040433 0.875394 0.039477
0.113948 0.046687 0.131073 0.708292
0.078244 0.085236 0.698643 0.137877
0.028581 0.022136 0.028057 0.921227
0.361625 0.267956 0.176575 0.193844
0.160534 0.054284 0.683358 0.101824
0.059926 0.125574 0.080937 0.733563
0.878427 0.038890 0.035630 0.047053
0.556824 0.152014 0.185438 0.105724
0.806869 0.061234 0.072113 0.059785
0.085093 0.107857 0.151773 0.655276
0.222905 0.098959 0.204853 0.473282
0.274423 0.143886 0.194595 0.387096
0.018577 0.025244 0.027329 0.928850
0.099402 0.125356 0.118488 0.656754
0.380305 0.179919 0.170731 0.269045
0.323078 0.186896 0.284397 0.205628
0.856024 0.063550 0.039170 0.041256
0.204211 0.156369 0.160534 0.478885
0.224129 0.243127 0.103070 0.429674
0.036188 0.036532 0.869335 0.057945
0.250000 0.250000 0.250000 0.250000
0.077648 0.075326 0.328868 0.518158
0.250000 0.250000 0.250000 0.250000
0.234512 0.159397 0.219231 0.386860
0.247804 0.263729 0.054281 0.434186
0.110676 0.141557 0.352178 0.395589
0.104602 0.107769 0.670690 0.116940
0.529310 0.275754 0.102931 0.092006
0.821695 0.077107 0.052687 0.048511
0.045109 0.028518 0.891437 0.034937
0.059927 0.047670 0.833315 0.059089
0.621163 0.148043 0.154613 0.076180
0.326430 0.169353 0.304409 0.199807
0.093098 0.049033 0.819815 0.038054
0.922079 0.026672 0.023322 0.027926
0.034673 0.069332 0.041513 0.854482
0.077581 0.060174 0.420617 0.441628
0.173245 0.191217 0.275086 0.360452
0.035186 0.026277 0.026092 0.912445
0.029927 0.023987 0.919448 0.026639
0.279839 0.090701 0.140030 0.489430
0.092189 0.127083 0.382450 0.398278
0.252871 0.190713 0.165154 0.391261
0.334539 0.302141 0.154321 0.208999
0.250000 0.250000 0.250000 0.250000
0.094464 0.662789 0.155773 0.086974
0.303044 0.182309 0.155481 0.359166
0.025164 0.023688 0.897275 0.053873
0.167293 0.406140 0.205361 0.221206
0.064544 0.304763 0.040094 0.590599
0.097748 0.204358 0.099332 0.598562
0.475949 0.392993 0.066525 0.064533
0.544407 0.264912 0.067718 0.122963
0.905952 0.033131 0.037530 0.023387

MOTIF 362 random
letter-probability matrix: alength= 4 w= 37
0.250000 0.250000 0.250000 0.250000
0.250000 0.250000 0.250000 0.250000
0.716116 0.031461 0.226827 0.025596
0.130112 0.079958 0.704409 0.085522
0.134792 0.130090 0.065295 0.669823
0.381828 0.247237 0.248287 0.122647
0.166079 0.146056 0.164867 0.522998
0.026392 0.020969 0.929255 0.023384
0.471904 0.268984 0.171820 0.087293
0.250000 0.250000 0.250000 0.250000
0.789937 0.063766 0.091255 0.055042
0.044696 0.040433 0.875394 0.039477
0.541749 0.143550 0.177219 0.137482
0.060838 0.037069 0.858656 0.043437
0.295411 0.129520 0.422319 0.152749
0.250000 0.250000 0.250000 0.250000
0.832380 0.052752 0.051444 0.063424
0.052266 0.084207 0.031741 0.831786
0.451027 0.258554 0.170549 0.119870
0.379429 0.367162 0.073344 0.180065
0.346735 0.296849 0.224050 0.132365
0.108033 0.336272 0.183049 0.372646
0.644667 0.114324 0.130084 0.110924
0.419292 0.200477 0.217974 0.162256
0.378219 0.345516 0.118739 0.157526
0.190566 0.410663 0.127230 0.271541
0.316341 0.270404 0.233947 0.179308
0.123517 0.053044 0.684652 0.138788
0.148000 0.033512 0.785782 0.032706
0.221804 0.096966 0.203515 0.477716
0.068688 0.192465 0.112226 0.626621
0.286146 0.183282 0.219903 0.310669
0.758884 0.105653 0.067028 0.068435
0.495671 0.256154 0.153430 0.094745
0.695878 0.095084 0.101768 0.107270
0.045096 0.039878 0.852507 0.062520
0.122535 0.222977 0.184287 0.470201

MOTIF 363 random
letter-probability matrix: alength= 4 w= 16
0.303044 0.182309 0.155481 0.359166
0.187671 0.336206 0.263452 0.212671
0.558861 0.118452 0.133802 0.188886
0.363757 0.302171 0.121253 0.212818
0.250000 0.250000 0.250000 0.250000
0.057687 0.087250 0.709716 0.145347
0.747813 0.072293 0.093599 0.086295
0.251946 0.175836 0.253866 0.318351
0.101981 0.207835 0.346240 0.343944
0.250000 0.250000 0.250000 0.250000
0.171986 0.207897 0.086676 0.533442
0.327858 0.115160 0.407489 0.149493
0.085054 0.403293 0.044364 0.467289
0.143170 0.228838 0.085723 0.542269
0.779904 0.048049 0.068420 0.103627
0.021351 0.019284 0.018811 0.940553

MOTIF 364 random
letter-probability matrix: alength= 4 w= 31
0.494025 0.272949 0.094050 0.138975
0.170449 0.136409 0.148198 0.544943
0.894323 0.042357 0.024265 0.039055
0.149077 0.434933 0.206101 0.209889
0.103034 0.060696 0.107753 0.728517
0.201775 0.096234 0.503372 0.198619
0.048751 0.130438 0.051894 0.768917
0.808405 0.063468 0.070934 0.057193
0.370502 0.119496 0.406970 0.103032
0.188573 0.168127 0.186060 0.457240
0.472752 0.187213 0.139903 0.200132
0.206152 0.111834 0.634274 0.047740
0.026194 0.034057 0.907413 0.032336
0.466908 0.193618 0.195529 0.143945
0.131551 0.092992 0.072644 0.702813
0.375359 0.380062 0.123129 0.121451
0.066168 0.085351 0.783763 0.064718
0.208581 0.092047 0.486424 0.212948
0.070355 0.017449 0.044479 0.867718
0.107757 0.138877 0.618447 0.134918
0.642212 0.106985 0.110622 0.140181
0.331295 0.278967 0.218658 0.171080
0.824010 0.056674 0.052569 0.066748
0.738150 0.132069 0.053983 0.075798
0.093814 0.337822 0.228847 0.339517
0.931108 0.029576 0.018622 0.020693
0.348377 0.258820 0.193975 0.198828
0.748192 0.073148 0.095678 0.082981
0.358788 0.261483 0.212493 0.167236
0.517819 0.208174 0.140289 0.133717
0.197464 0.574078 0.079582 0.148876

MOTIF 365 random
letter-probability matrix: alength= 4 w= 31
0.113747 0.111985 0.164871 0.609397
0.071653 0.595761 0.174709 0.157877
0.059145 0.137174 0.699022 0.104659
0.359585 0.300798 0.103180 0.236437
0.929643 0.018593 0.029661 0.022103
0.064881 0.144380 0.679107 0.111632
0.079612 0.079477 0.725864 0.115047
0.310101 0.245212 0.288788 0.155898
0.167230 0.139757 0.346279 0.346734
0.554089 0.183428 0.162682 0.099801
0.281807 0.121764 0.231992 0.364437
0.252528 0.129449 0.233739 0.384285
0.085948 0.042150 0.824840 0.047062
0.378723 0.139312 0.169230 0.312735
0.018621 0.020045 0.030265 0.931068
0.294039 0.263047 0.212757 0.230158
0.213280 0.291805 0.235031 0.259885
0.346093 0.226656 0.269142 0.158109
0.250000 0.250000 0.250000 0.250000
0.412491 0.295377 0.146338 0.145795
0.163631 0.357482 0.159456 0.319432
0.589408 0.144147 0.131563 0.134882
0.293316 0.179957 0.147248 0.379479
0.338433 0.130844 0.273327 0.257396
0.028133 0.022452 0.924430 0.024985
0.336162 0.257993 0.206813 0.199033
0.052620 0.632254 0.176246 0.138880
0.157585 0.312330 0.185856 0.344228
0.503767 0.061595 0.303652 0.130986
0.034180 0.029842 0.039848 0.896131
0.723301 0.064205 0.087289 0.125205

MOTIF 366 random
letter-probability matrix: alength= 4 w= 25
0.840515 0.069818 0.046779 0.042888
0.420824 0.167415 0.096743 0.315018
0.112055 0.095578 0.580081 0.212285
0.415633 0.102210 0.380409 0.101749
0.099174 0.527677 0.087214 0.285934
0.100201 0.499107 0.105473 0.295219
0.250000 0.250000 0.250000 0.250000
0.177079 0.115582 0.187663 0.519677
0.223412 0.165696 0.223735 0.387157
0.251356 0.160482 0.313025 0.275137
0.935216 0.018704 0.020910 0.025169
0.041771 0.822283 0.051509 0.084438
0.083245 0.786556 0.069761 0.060437
0.504202 0.089416 0.299228 0.107153
0.121600 0.583721 0.168690 0.125989
0.436218 0.297712 0.133318 0.132752
0.848297 0.039072 0.074291 0.038340
0.184736 0.348039 0.256474 0.210751
0.862430 0.044133 0.048946 0.044491
0.278511 0.143312 0.394420 0.183756
0.127014 0.113815 0.109726 0.649444
0.069611 0.431414 0.073736 0.425239
0.356898 0.300440 0.219940 0.122722
0.018817 0.019713 0.940855 0.020614
0.578063 0.168483 0.162887 0.090568

MOTIF 367 random
letter-probability matrix: alength= 4 w= 31
0.167461 0.128059 0.275766 0.428713
0.897791 0.027492 0.031080 0.043637
0.215566 0.195900 0.401405 0.187129
0.709877 0.072387 0.083229 0.134507
0.464328 0.250658 0.134952 0.150063
0.326053 0.273099 0.179541 0.221307
0.139547 0.197904 0.302083 0.360466
0.282108 0.119828 0.231322 0.366742
0.389671 0.179038 0.234445 0.196846
0.250000 0.250000 0.250000 0.250000
0.022766 0.018699 0.934945 0.023591
0.073513 0.488794 0.144715 0.292978
0.866055 0.033612 0.066455 0.033879
0.024025 0.018768 0.938397 0.018810
0.940010 0.018800 0.020460 0.020730
0.167105 0.069198 0.099584 0.664113
0.290738 0.209965 0.329941 0.169356
0.185936 0.146374 0.148409 0.519281
0.183434 0.087302 0.200665 0.528600
0.052576 0.111649 0.048927 0.786848
0.050237 0.029625 0.899044 0.021094
0.042970 0.024299 0.903569 0.029162
0.027181 0.036239 0.058299 0.878280
0.406797 0.283497 0.167580 0.142126
0.689269 0.084022 0.138658 0.088051
0.093360 0.050091 0.805843 0.050706
0.549982 0.166878 0.157029 0.126111
0.336630 0.168831 0.240476 0.254063
0.018478 0.018997 0.923914 0.038611
0.119960 0.065721 0.109336 0.704983
0.065358 0.168471 0.045270 0.720900

MOTIF 368 random
letter-probability matrix: alength= 4 w= 28
0.070550 0.032291 0.859400 0.037759
0.142936 0.098012 0.602792 0.156259
0.733572 0.070303 0.124118 0.072007
0.029422 0.028048 0.878202 0.064327
0.351429 0.246725 0.257684 0.144162
0.143403 0.108979 0.330075 0.417543
0.204505 0.040188 0.710498 0.044809
0.169071 0.168542 0.144819 0.517568
0.553383 0.136168 0.132808 0.177641
0.100557 0.304989 0.404039 0.190415
0.148638 0.211896 0.227473 0.411993
0.283452 0.198354 0.186988 0.331207
0.134088 0.187685 0.285616 0.392611
0.261015 0.158507 0.408183 0.172295
0.396872 0.200707 0.328219 0.074202
0.305631 0.219238 0.261681 0.213450
0.288554 0.237313 0.260383 0.213750
0.879495 0.038542 0.035301 0.046661
0.300528 0.186405 0.160504 0.352563
0.350531 0.288897 0.175276 0.185295
0.040235 0.018409 0.910781 0.030575
0.273077 0.116050 0.440493 0.170380
0.138769 0.294505 0.149890 0.416837
0.882777 0.045247 0.031472 0.040503
0.300747 0.211808 0.265767 0.221677
0.215319 0.134930 0.103047 0.546703
0.558555 0.179032 0.128008 0.134406
0.018795 0.020199 0.939762 0.021244

MOTIF 369 random
letter-probability matrix: alength= 4 w= 28
0.152004 0.240844 0.267174 0.339978
0.882190 0.047691 0.037337 0.032781
0.160767 0.180146 0.318806 0.340281
0.045209 0.030990 0.886790 0.037012
0.852155 0.043893 0.042171 0.061781
0.062571 0.405841 0.052371 0.479217
0.021823 0.018669 0.026033 0.933475
0.046820 0.031019 0.032498 0.889663
0.058199 0.059341 0.070745 0.811715
0.044790 0.125066 0.061059 0.769085
0.250000 0.250000 0.250000 0.250000
0.432272 0.260075 0.153682 0.153971
0.146623 0.137906 0.248935 0.466536
0.101912 0.182583 0.446121 0.269383
0.362722 0.204222 0.215914 0.217142
0.020522 0.018760 0.937979 0.022739
0.523039 0.184390 0.136862 0.155709
0.018200 0.037713 0.910005 0.034082
0.764380 0.087248 0.087619 0.060753
0.097670 0.169047 0.204765 0.528518
0.079470 0.199288 0.107840 0.613402
0.137870 0.064397 0.644601 0.153131
0.150657 0.110914 0.092699 0.645730
0.037006 0.031062 0.811473 0.120459
0.558861 0.118452 0.133802 0.188886
0.111004 0.337378 0.322575 0.229043
0.810047 0.059090 0.065659 0.065204
0.108033 0.336272 0.183049 0.372646

MOTIF 370 random
letter-probability matrix: alength= 4 w= 19
0.410536 0.271826 0.192844 0.124794
0.211887 0.150744 0.139733 0.497636
0.876219 0.035108 0.034884 0.053789
0.308199 0.211927 0.258343 0.221531
0.911508 0.027924 0.028216 0.032352
0.026195 0.025578 0.048731 0.899496
0.136458 0.096636 0.062182 0.704725
0.631038 0.092540 0.192644 0.083777
0.385732 0.149303 0.327359 0.137606
0.136613 0.467654 0.145686 0.250047
0.935736 0.018715 0.023496 0.022054
0.346751 0.162633 0.369882 0.120734
0.054115 0.079008 0.039349 0.827528
0.024702 0.018670 0.933515 0.023112
0.115290 0.580007 0.110292 0.194411
0.124533 0.116454 0.502463 0.256551
0.170660 0.253999 0.147809 0.427533
0.741679 0.074838 0.080442 0.103040
0.110550 0.132531 0.540858 0.216060

MOTIF 371 random
letter-probability matrix: alength= 4 w= 43
0.280922 0.233028 0.273803 0.212247
0.488086 0.248706 0.138301 0.124906
0.755517 0.070399 0.109060 0.065023
0.250000 0.250000 0.250000 0.250000
0.250000 0.250000 0.250000 0.250000
0.015539 0.025622 0.776949 0.181890
0.561333 0.186623 0.141983 0.110061
0.087040 0.039559 0.044716 0.828684
0.102316 0.061979 0.775233 0.060472
0.055997 0.409257 0.046339 0.488406
0.179969 0.294635 0.392862 0.132533
0.146206 0.229257 0.164764 0.459773
0.555714 0.117312 0.205410 0.121564
0.096949 0.234853 0.215351 0.452847
0.443618 0.284984 0.090835 0.180564
0.436993 0.196913 0.144423 0.221670
0.488898 0.131242 0.201176 0.178683
0.827417 0.038169 0.082753 0.051660
0.216959 0.048733 0.680454 0.053853
0.303642 0.174050 0.211043 0.311265
0.533382 0.172140 0.162491 0.131987
0.787340 0.060635 0.084766 0.067259
0.250000 0.250000 0.250000 0.250000
0.057611 0.047949 0.256643 0.637796
0.021351 0.019284 0.018811 0.940553
0.036298 0.690981 0.029382 0.243340
0.830750 0.073427 0.046752 0.049071
0.880374 0.042389 0.043738 0.033499
0.104102 0.157478 0.121635 0.616785
0.383330 0.259273 0.213298 0.144099
0.094876 0.075351 0.691164 0.138609
0.098756 0.058211 0.248904 0.594129
0.190509 0.315502 0.135836 0.358153
0.242774 0.393574 0.146514 0.217138
0.283706 0.134895 0.290265 0.291134
0.348464 0.146713 0.298439 0.206384
0.289310 0.055038 0.363520 0.292132
0.030138 0.027312 0.916133 0.026418
0.055997 0.409257 0.046339 0.488406
0.106099 0.453083 0.079510 0.361308
0.300119 0.188141 0.264778 0.246962
0.064846 0.737541 0.070786 0.126827
0.235339 0.161851 0.220456 0.382353

MOTIF 372 random
letter-probability matrix: alength= 4 w= 31
0.250000 0.250000 0.250000 0.250000
0.399105 0.142956 0.300176 0.157764
0.932803 0.018656 0.023014 0.025527
0.036639 0.058255 0.031553 0.873553
0.072125 0.089379 0.143505 0.694991
0.348965 0.093180 0.459793 0.098062
0.855479 0.065768 0.056660 0.022093
0.113014 0.056018 0.663247 0.167721
0.335959 0.359880 0.092426 0.211736
0.404299 0.294321 0.150956 0.150424
0.712238 0.122700 0.081766 0.083296
0.208137 0.046728 0.621448 0.123686
0.032548 0.025902 0.903595 0.037954
0.930358 0.019373 0.023846 0.026423
0.719098 0.139398 0.059403 0.082101
0.216495 0.187930 0.212334 0.383240
0.126297 0.055144 0.676971 0.141588
0.317180 0.067947 0.223814 0.391059
0.022530 0.019302 0.026834 0.931334
0.248871 0.229184 0.252318 0.269627
0.250000 0.250000 0.250000 0.250000
0.047763 0.072610 0.041732 0.837895
0.022209 0.926438 0.018529 0.032824
0.502173 0.264980 0.159162 0.073684
0.929493 0.021092 0.027779 0.021636
0.628896 0.061885 0.076303 0.232916
0.042854 0.039217 0.879622 0.038307
0.105559 0.200889 0.104961 0.588592
0.149153 0.106897 0.168387 0.575563
0.067715 0.017827 0.891355 0.023103
0.357518 0.222371 0.285047 0.135064

MOTIF 373 random
letter-probability matrix: alength= 4 w= 37
0.127014 0.334644 0.288378 0.249964
0.035942 0.053602 0.852034 0.058421
0.037411 0.034083 0.895255 0.033252
0.394472 0.154512 0.178587 0.272429
0.486596 0.396519 0.059392 0.057493
0.723975 0.101321 0.101711 0.072992
0.363910 0.257501 0.186773 0.191816
0.451550 0.125013 0.301834 0.121603
0.320823 0.139763 0.136936 0.402478
0.565985 0.211572 0.095274 0.127169
0.307396 0.127774 0.203937 0.360892
0.018294 0.020395 0.914697 0.046614
0.882256 0.042944 0.035936 0.038865
0.124882 0.157815 0.131838 0.585466
0.932803 0.018656 0.023014 0.025527
0.095823 0.052835 0.100143 0.751199
0.037058 0.025134 0.919420 0.018388
0.648791 0.151083 0.111451 0.088675
0.459549 0.284698 0.141788 0.113964
0.038959 0.913906 0.025694 0.021442
0.538847 0.125062 0.218922 0.117169
0.243325 0.212275 0.292883 0.251517
0.163631 0.357482 0.159456 0.319432
0.138364 0.035514 0.754935 0.071188
0.083595 0.694082 0.039493 0.182831
0.568632 0.150989 0.138545 0.141834
0.035466 0.031895 0.891747 0.040892
0.250000 0.250000 0.250000 0.250000
0.103942 0.104071 0.299955 0.492033
0.066727 0.742201 0.119642 0.071430
0.040228 0.064078 0.806656 0.089038
0.200350 0.251427 0.307945 0.240279
0.181112 0.652609 0.080033 0.086247
0.786869 0.066068 0.084980 0.062083
0.152416 0.102456 0.594409 0.150720
0.416133 0.229333 0.251465 0.103069
0.081166 0.044542 0.821113 0.053179

MOTIF 374 random
letter-probability matrix: alength= 4 w= 28
0.100557 0.304989 0.404039 0.190415
0.104033 0.159226 0.246616 0.490125
0.049388 0.042239 0.816594 0.091779
0.131313 0.181463 0.489552 0.197671
0.074646 0.062636 0.057137 0.805581
0.494561 0.156819 0.153642 0.194977
0.050793 0.018253 0.912662 0.018291
0.018740 0.022032 0.937004 0.022224
0.042699 0.028283 0.899080 0.029937
0.055542 0.051625 0.050711 0.842122
0.442199 0.195163 0.067885 0.294753
0.780865 0.054413 0.106831 0.057891
0.045046 0.033772 0.039609 0.881574
0.105313 0.063075 0.749478 0.082133
0.130709 0.220242 0.292794 0.356255
0.136723 0.137452 0.123937 0.601888
0.634933 0.187837 0.114882 0.062348
0.240256 0.213624 0.184909 0.361211
0.526065 0.090971 0.270342 0.112622
0.134699 0.091470 0.495802 0.278029
0.064110 0.220008 0.095530 0.620352
0.250000 0.250000 0.250000 0.250000
0.399772 0.208716 0.239601 0.151911
0.534344 0.240414 0.123046 0.102196
0.638474 0.092879 0.105742 0.162905
0.094355 0.082800 0.666381 0.156464
0.053010 0.077661 0.038435 0.830895
0.331936 0.195212 0.157614 0.315238

MOTIF 375 random
letter-probability matrix: alength= 4 w= 34
0.297051 0.128593 0.277110 0.297246
0.291707 0.062958 0.311351 0.333985
0.541071 0.144936 0.213397 0.100596
0.019706 0.018846 0.942305 0.019143
0.107677 0.297417 0.119489 0.475416
0.147712 0.162372 0.221627 0.468288
0.330861 0.290773 0.134077 0.244289
0.174069 0.296416 0.404421 0.125094
0.462347 0.387816 0.075964 0.073873
0.517819 0.208174 0.140289 0.133717
0.104463 0.455514 0.077959 0.362065
0.066646 0.078868 0.065304 0.789182
0.421616 0.390747 0.107860 0.079777
0.359864 0.301440 0.218699 0.119997
0.385647 0.099507 0.431520 0.083326
0.898558 0.028817 0.034659 0.037966
0.250000 0.250000 0.250000 0.250000
0.474261 0.198349 0.147416 0.179974
0.932803 0.018656 0.023014 0.025527
0.111724 0.242858 0.093294 0.552123
0.250000 0.250000 0.250000 0.250000
0.018621 0.020045 0.030265 0.931068
0.897444 0.034131 0.036260 0.032165
0.220484 0.319366 0.081005 0.379145
0.029343 0.030205 0.090776 0.849677
0.049493 0.047441 0.847699 0.055367
0.143499 0.095901 0.075041 0.685558
0.209814 0.530907 0.095172 0.164108
0.152659 0.104707 0.083238 0.659396
0.936948 0.021615 0.018739 0.022698
0.070413 0.053642 0.809588 0.066357
0.032660 0.018420 0.921026 0.027894
0.039789 0.052260 0.856530 0.051422
0.112465 0.175940 0.126795 0.584800

MOTIF 376 random
letter-probability matrix: alength= 4 w= 34
0.853999 0.044692 0.054239 0.047071
0.059337 0.466499 0.267055 0.207109
0.126270 0.019962 0.787057 0.066711
0.079786 0.267865 0.082710 0.569639
0.148638 0.211896 0.227473 0.411993
0.614256 0.098294 0.182038 0.105412
0.054938 0.219177 0.096211 0.629673
0.031981 0.065236 0.038488 0.864295
0.622525 0.111845 0.161315 0.104316
0.033278 0.019294 0.907272 0.040156
0.724220 0.087987 0.102984 0.084809
0.055997 0.409257 0.046339 0.488406
0.917862 0.026092 0.023610 0.032436
0.091098 0.050730 0.106574 0.751598
0.042745 0.023648 0.904284 0.029324
0.234730 0.334399 0.120245 0.310626
0.234491 0.286729 0.259405 0.219374
0.141990 0.073039 0.117775 0.667195
0.558555 0.179032 0.128008 0.134406
0.887769 0.040995 0.034199 0.037037
0.045687 0.057963 0.085902 0.810449
0.126049 0.143783 0.310046 0.420122
0.223571 0.044777 0.632603 0.099048
0.305754 0.199961 0.105117 0.389168
0.203401 0.311576 0.210394 0.274629
0.241638 0.138454 0.412173 0.207735
0.361289 0.271505 0.221453 0.145753
0.266932 0.092960 0.498958 0.141150
0.029343 0.030205 0.090776 0.849677
0.250000 0.250000 0.250000 0.250000
0.359850 0.382284 0.101352 0.156514
0.063839 0.706931 0.078819 0.150411
0.133341 0.263324 0.244411 0.358925
0.021351 0.019284 0.018811 0.940553

MOTIF 377 random
letter-probability matrix: alength= 4 w= 25
0.584543 0.247631 0.068960 0.098867
0.110799 0.315469 0.239246 0.334486
0.250000 0.250000 0.250000 0.250000
0.840623 0.070827 0.052783 0.035766
0.460566 0.146335 0.186280 0.206819
0.034673 0.069332 0.041513 0.854482
0.203763 0.114510 0.601935 0.079793
0.285677 0.056386 0.545677 0.112261
0.426213 0.316229 0.097867 0.159691
0.250000 0.250000 0.250000 0.250000
0.086342 0.709667 0.074926 0.129065
0.158448 0.086897 0.665105 0.089550
0.070792 0.543155 0.173177 0.212876
0.135249 0.163959 0.334477 0.366315
0.083408 0.469432 0.268183 0.178976
0.229044 0.063843 0.526280 0.180834
0.499516 0.101122 0.282872 0.116490
0.078758 0.106331 0.055468 0.759443
0.184381 0.157866 0.167313 0.490439
0.729795 0.103708 0.079179 0.087319
0.093814 0.337822 0.228847 0.339517
0.124304 0.069331 0.137458 0.668907
0.342753 0.378975 0.172407 0.105865
0.307371 0.122569 0.398915 0.171145
0.139028 0.112978 0.264434 0.483561

MOTIF 378 random
letter-probability matrix: alength= 4 w= 16
0.105206 0.201185 0.128251 0.565358
0.300499 0.184923 0.139752 0.374826
0.057152 0.025370 0.019306 0.898173
0.424446 0.222299 0.206137 0.147119
0.219398 0.258234 0.198781 0.323587
0.043463 0.082098 0.051273 0.823166
0.039538 0.829334 0.036488 0.094639
0.190181 0.070796 0.623175 0.115847
0.041310 0.040634 0.829844 0.088211
0.339640 0.113076 0.376516 0.170768
0.554089 0.183428 0.162682 0.099801
0.036639 0.058255 0.031553 0.873553
0.208547 0.051653 0.657314 0.082485
0.856281 0.047815 0.050888 0.045016
0.361751 0.328115 0.104667 0.205467
0.058936 0.762605 0.070562 0.107896

MOTIF 379 random
letter-probability matrix: alength= 4 w= 22
0.930560 0.023789 0.020704 0.024947
0.305805 0.177641 0.149848 0.366705
0.280650 0.235265 0.307644 0.176441
0.117308 0.466286 0.174664 0.241742
0.322931 0.146313 0.333597 0.197159
0.075765 0.095952 0.214936 0.613347
0.421214 0.216063 0.142245 0.220478
0.321488 0.249133 0.211569 0.217810
0.931855 0.023229 0.026278 0.018637
0.168336 0.172833 0.095526 0.563305
0.250000 0.250000 0.250000 0.250000
0.815469 0.062002 0.080922 0.041607
0.085529 0.071493 0.415142 0.427836
0.177739 0.194328 0.274785 0.353147
0.807500 0.044673 0.060225 0.087602
0.082222 0.115738 0.175511 0.626530
0.141385 0.092538 0.081441 0.684636
0.111367 0.092586 0.188068 0.607980
0.932803 0.018656 0.023014 0.025527
0.936634 0.018733 0.022953 0.021681
0.213346 0.280744 0.083044 0.422866
0.848341 0.051007 0.044050 0.056602

MOTIF 380 random
letter-probability matrix: alength= 4 w= 40
0.170119 0.222560 0.251821 0.355500
0.456093 0.276611 0.175706 0.091590
0.415533 0.188798 0.165108 0.230560
0.160481 0.204321 0.150117 0.485081
0.633596 0.144333 0.160742 0.061329
0.040215 0.066494 0.079986 0.813305
0.334689 0.161521 0.309717 0.194072
0.123046 0.037266 0.799113 0.040575
0.025817 0.027717 0.918204 0.028262
0.212904 0.082750 0.192975 0.511371
0.590012 0.143947 0.131360 0.134680
0.452844 0.143850 0.184684 0.218622
0.626302 0.126549 0.124510 0.122639
0.206436 0.280024 0.171274 0.342265
0.910432 0.025371 0.031205 0.032993
0.933194 0.020627 0.026269 0.019910
0.913172 0.026849 0.026000 0.033979
0.026903 0.028055 0.926512 0.018530
0.105158 0.053846 0.772734 0.068263
0.208545 0.181387 0.071534 0.538533
0.141904 0.121297 0.570262 0.166538
0.213892 0.196310 0.097215 0.492583
0.362232 0.371365 0.120630 0.145773
0.494095 0.187344 0.170042 0.148519
0.237786 0.084146 0.558850 0.119218
0.152243 0.101617 0.350639 0.395501
0.119813 0.046440 0.786120 0.047626
0.114801 0.483767 0.210215 0.191216
0.527165 0.202717 0.147672 0.122445
0.139948 0.083216 0.583646 0.193190
0.698450 0.076175 0.133818 0.091556
0.756431 0.100667 0.066395 0.076507
0.250000 0.250000 0.250000 0.250000
0.069286 0.048138 0.784378 0.098198
0.257122 0.218729 0.335611 0.188539
0.375874 0.226153 0.172521 0.225452
0.250000 0.250000 0.250000 0.250000
0.459555 0.120002 0.299214 0.121229
0.164044 0.083687 0.504349 0.247919
0.250000 0.250000 0.250000 0.250000

MOTIF 381 random
letter-probability matrix: alength= 4 w= 16
0.451559 0.284824 0.145614 0.118003
0.141448 0.135876 0.121427 0.601249
0.327490 0.099907 0.433709 0.138894
0.877436 0.030691 0.061807 0.030066
0.207041 0.113757 0.112713 0.566489
0.076395 0.209240 0.214673 0.499693
0.658815 0.076756 0.190557 0.073872
0.397772 0.379662 0.060514 0.162051
0.254389 0.245547 0.135832 0.364231
0.812469 0.063741 0.064384 0.059406
0.243770 0.146322 0.397680 0.212228
0.261720 0.071458 0.555603 0.111220
0.250000 0.250000 0.250000 0.250000
0.097936 0.328632 0.251137 0.322296
0.036639 0.058255 0.031553 0.873553
0.036639 0.058255 0.031553 0.873553

MOTIF 382 random
letter-probability matrix: alength= 4 w= 25
0.021184 0.018701 0.935075 0.025039
0.098656 0.234692 0.072998 0.593654
0.038634 0.027080 0.915966 0.018319
0.700711 0.053640 0.141743 0.103907
0.201135 0.221991 0.327181 0.249693
0.295204 0.209018 0.205188 0.290591
0.239943 0.411854 0.136411 0.211792
0.592191 0.263249 0.077314 0.067246
0.641713 0.118337 0.121884 0.118066
0.091529 0.613966 0.079872 0.214633
0.219723 0.108474 0.245052 0.426751
0.432898 0.269928 0.154433 0.142742
0.359864 0.301440 0.218699 0.119997
0.230893 0.140585 0.100185 0.528337
0.688432 0.151508 0.089581 0.070480
0.091133 0.066155 0.631391 0.211321
0.576672 0.211236 0.116763 0.095329
0.082256 0.243475 0.119206 0.555063
0.029091 0.018451 0.922574 0.029884
0.182752 0.109461 0.192575 0.515211
0.155992 0.606417 0.067192 0.170398
0.103357 0.028349 0.848275 0.020019
0.031502 0.019803 0.918257 0.030438
0.258024 0.133071 0.266085 0.342820
0.395705 0.306731 0.233921 0.063642

MOTIF 383 random
letter-probability matrix: alength= 4 w= 16
0.288995 0.171814 0.256914 0.282277
0.159812 0.180474 0.229166 0.430548
0.482937 0.240445 0.185439 0.091178
0.076642 0.284502 0.183351 0.455504
0.041735 0.036782 0.048144 0.873339
0.279165 0.136033 0.406787 0.178015
0.033216 0.026821 0.910282 0.029681
0.305344 0.100363 0.472473 0.121820
0.250000 0.250000 0.250000 0.250000
0.064745 0.151568 0.090156 0.693532
0.330592 0.142266 0.163707 0.363435
0.794480 0.044074 0.063601 0.097845
0.028539 0.059854 0.034594 0.877013
0.200170 0.037622 0.720266 0.041943
0.218051 0.499081 0.107729 0.175139
0.316775 0.230752 0.264168 0.188305

MOTIF 384 random
letter-probability matrix: alength= 4 w= 19
0.094509 0.744131 0.094158 0.067202
0.073921 0.089987 0.744149 0.091943
0.252798 0.140621 0.307353 0.299228
0.519625 0.147952 0.144677 0.187746
0.034180 0.029842 0.039848 0.896131
0.929356 0.024407 0.027651 0.018587
0.028926 0.025201 0.047126 0.898747
0.817167 0.041417 0.042144 0.099273
0.178454 0.290895 0.135786 0.394865
0.061927 0.053524 0.056609 0.827941
0.227848 0.108727 0.210974 0.452451
0.250000 0.250000 0.250000 0.250000
0.053922 0.054867 0.823547 0.067664
0.135048 0.282301 0.431993 0.150658
0.692065 0.144829 0.078838 0.084268
0.279534 0.129632 0.418025 0.172810
0.041692 0.044408 0.804192 0.109709
0.219937 0.375110 0.123906 0.281046
0.069101 0.735038 0.071603 0.124258

MOTIF 385 random
letter-probability matrix: alength= 4 w= 43
0.025063 0.934697 0.018694 0.021546
0.424034 0.296647 0.139937 0.139382
0.441310 0.222534 0.247385 0.088771
0.250000 0.250000 0.250000 0.250000
0.045102 0.037405 0.885139 0.032354
0.525126 0.144681 0.185927 0.144266
0.630904 0.092955 0.118510 0.157630
0.032574 0.029097 0.033981 0.904347
0.308028 0.126365 0.203104 0.362503
0.573314 0.131342 0.123213 0.172131
0.192647 0.196055 0.407519 0.203779
0.043076 0.140117 0.036378 0.780429
0.078954 0.160187 0.062214 0.698645
0.764247 0.073569 0.093508 0.068677
0.267758 0.237893 0.129495 0.364853
0.812469 0.063741 0.064384 0.059406
0.159192 0.250828 0.135064 0.454916
0.163631 0.357482 0.159456 0.319432
0.906419 0.030051 0.028587 0.034944
0.157569 0.061293 0.090516 0.690622
0.111207 0.016692 0.834591 0.037510
0.059603 0.046981 0.046710 0.846706
0.180989 0.136557 0.154550 0.527904
0.097189 0.221059 0.314085 0.367667
0.036639 0.058255 0.031553 0.873553
0.250000 0.250000 0.250000 0.250000
0.020895 0.042537 0.900480 0.036088
0.489876 0.225862 0.154547 0.129715
0.037050 0.032921 0.895293 0.034737
0.043897 0.039052 0.877924 0.039128
0.302678 0.347915 0.102100 0.247306
0.916118 0.023576 0.028692 0.031614
0.324221 0.124667 0.363305 0.187807
0.316775 0.230752 0.264168 0.188305
0.052227 0.088478 0.055025 0.804270
0.764247 0.073569 0.093508 0.068677
0.142784 0.491088 0.091629 0.274499
0.190528 0.285356 0.291527 0.232589
0.250000 0.250000 0.250000 0.250000
0.931108 0.029576 0.018622 0.020693
0.357671 0.064777 0.442473 0.135079
0.270190 0.198453 0.199099 0.332259
0.400945 0.223836 0.220694 0.154525

MOTIF 386 random
letter-probability matrix: alength= 4 w= 16
0.162621 0.118514 0.603018 0.115847
0.155798 0.114310 0.292202 0.437690
0.928989 0.019775 0.024312 0.026923
0.223376 0.236308 0.406418 0.133898
0.135718 0.240152 0.364386 0.259745
0.876755 0.040995 0.043798 0.038453
0.026878 0.921587 0.020160 0.031375
0.635370 0.101199 0.179478 0.083953
0.494561 0.156819 0.153642 0.194977
0.738268 0.123241 0.085057 0.053433
0.571157 0.087003 0.189240 0.152600
0.895276 0.031695 0.035887 0.037142
0.157558 0.040810 0.046374 0.755257
0.127389 0.256104 0.303238 0.313269
0.574855 0.240496 0.102319 0.082330
0.107310 0.129320 0.549558 0.213812

MOTIF 387 random
letter-probability matrix: alength= 4 w= 22
0.879495 0.038542 0.035301 0.046661
0.614824 0.103542 0.111674 0.169961
0.107677 0.297417 0.119489 0.475416
0.215666 0.179208 0.090524 0.514602
0.429121 0.154126 0.267410 0.149342
0.936634 0.018733 0.022953 0.021681
0.084420 0.275181 0.112045 0.528355
0.440626 0.357338 0.131769 0.070267
0.235605 0.288685 0.140379 0.335330
0.068743 0.436775 0.356836 0.137645
0.069331 0.155305 0.047250 0.728114
0.315702 0.139535 0.312537 0.232226
0.459555 0.120002 0.299214 0.121229
0.702502 0.103401 0.101485 0.092612
0.237760 0.196877 0.341185 0.224178
0.142120 0.078961 0.065540 0.713380
0.493123 0.157331 0.154161 0.195385
0.543574 0.178186 0.129535 0.148706
0.454770 0.219749 0.166598 0.158883
0.153806 0.255047 0.103001 0.488147
0.783873 0.033901 0.077125 0.105101
0.579428 0.238397 0.119630 0.062545

MOTIF 388 random
letter-probability matrix: alength= 4 w= 46
0.086233 0.065519 0.513569 0.334678
0.822698 0.023263 0.096146 0.057893
0.044153 0.026108 0.019586 0.910153
0.825298 0.061623 0.041177 0.071902
0.104941 0.273374 0.170906 0.450779
0.164079 0.295179 0.140197 0.400545
0.933363 0.018667 0.021460 0.026509
0.780865 0.054413 0.106831 0.057891
0.072663 0.706025 0.077555 0.143757
0.249702 0.175559 0.142494 0.432245
0.886933 0.028487 0.042982 0.041599
0.159267 0.068321 0.548063 0.224349
0.600727 0.105842 0.151319 0.142112
0.250000 0.250000 0.250000 0.250000
0.423298 0.121840 0.202557 0.252305
0.055023 0.727410 0.043192 0.174374
0.136410 0.180348 0.432685 0.250558
0.197184 0.117950 0.182458 0.502409
0.671279 0.178456 0.048177 0.102088
0.281658 0.156822 0.093478 0.468041
0.031175 0.023007 0.022838 0.922980
0.483071 0.214838 0.149932 0.152158
0.263503 0.175457 0.126325 0.434714
0.367651 0.271016 0.066185 0.295147
0.249696 0.188995 0.308569 0.252740
0.257401 0.137899 0.299105 0.305594
0.093466 0.355401 0.062646 0.488487
0.098279 0.067330 0.759627 0.074765
0.100783 0.772539 0.066213 0.060465
0.098493 0.658012 0.101722 0.141774
0.145316 0.206921 0.387058 0.260706
0.187358 0.188673 0.329569 0.294401
0.930560 0.023789 0.020704 0.024947
0.432959 0.235564 0.165801 0.165676
0.067951 0.758717 0.091963 0.081369
0.288405 0.124617 0.165574 0.421404
0.243370 0.222622 0.261756 0.272252
0.478471 0.162567 0.159469 0.199493
0.038887 0.021917 0.913723 0.025473
0.141872 0.100952 0.386959 0.370217
0.358349 0.317812 0.151007 0.172832
0.622525 0.111845 0.161315 0.104316
0.093429 0.210160 0.115888 0.580523
0.736403 0.089305 0.090051 0.084241
0.348712 0.276047 0.243466 0.131776
0.076491 0.353257 0.245139 0.325113

MOTIF 389 random
letter-probability matrix: alength= 4 w= 22
0.148658 0.220711 0.211844 0.418787
0.092911 0.701635 0.093288 0.112167
0.772740 0.053417 0.127747 0.046097
0.718131 0.107777 0.082909 0.091183
0.855576 0.046869 0.049939 0.047617
0.229547 0.122548 0.253494 0.394411
0.675932 0.083424 0.097094 0.143549
0.351067 0.369351 0.122710 0.156873
0.070410 0.802417 0.052487 0.074686
0.090769 0.048197 0.812235 0.048798
0.418761 0.222059 0.151703 0.207477
0.197176 0.175202 0.129725 0.497897
0.352795 0.341612 0.132573 0.173021
0.740133 0.131294 0.053428 0.075145
0.135953 0.335909 0.282484 0.245654
0.196735 0.292331 0.146868 0.364066
0.108492 0.070974 0.084702 0.735832
0.270308 0.196701 0.226155 0.306836
0.466143 0.143802 0.201475 0.188580
0.108688 0.248565 0.068227 0.574520
0.800383 0.053104 0.088187 0.058326
0.018817 0.019713 0.940855 0.020614

MOTIF 390 random
letter-probability matrix: alength= 4 w= 19
0.402633 0.146974 0.259450 0.190943
0.250000 0.250000 0.250000 0.250000
0.250000 0.250000 0.250000 0.250000
0.544843 0.106241 0.281077 0.067840
0.021351 0.019284 0.018811 0.940553
0.042925 0.024424 0.914363 0.018287
0.064508 0.045907 0.041288 0.848297
0.357518 0.222371 0.285047 0.135064
0.074231 0.215446 0.040183 0.670141
0.364742 0.169290 0.250631 0.215336
0.511818 0.219320 0.134501 0.134360
0.447260 0.159367 0.250838 0.142535
0.737483 0.101013 0.076730 0.084774
0.227299 0.244823 0.113746 0.414132
0.307098 0.222608 0.205938 0.264356
0.295935 0.256767 0.194988 0.252310
0.026392 0.020969 0.929255 0.023384
0.451559 0.284824 0.145614 0.118003
0.052406 0.166786 0.088514 0.692294

MOTIF 391 random
letter-probability matrix: alength= 4 w= 25
0.306279 0.179898 0.421109 0.092714
0.366153 0.324478 0.155954 0.153415
0.018608 0.020342 0.930393 0.030657
0.072854 0.672582 0.113942 0.140622
0.155428 0.459587 0.077231 0.307754
0.224369 0.099385 0.555210 0.121036
0.432787 0.120588 0.349856 0.096769
0.875597 0.048297 0.033839 0.042267
0.289047 0.162263 0.219152 0.329538
0.166602 0.212658 0.094588 0.526152
0.250000 0.250000 0.250000 0.250000
0.319392 0.467050 0.093883 0.119675
0.712077 0.037574 0.044800 0.205549
0.351397 0.230121 0.244911 0.173571
0.523853 0.086417 0.258042 0.131687
0.306331 0.250114 0.327895 0.115660
0.032526 0.047144 0.852825 0.067506
0.833887 0.072213 0.045804 0.048096
0.725809 0.061608 0.095030 0.117554
0.574408 0.250148 0.072582 0.102862
0.491649 0.063114 0.099505 0.345732
0.042207 0.020888 0.914598 0.022308
0.930974 0.019926 0.020749 0.028350
0.250000 0.250000 0.250000 0.250000
0.823437 0.066968 0.057688 0.051908

MOTIF 392 random
letter-probability matrix: alength= 4 w= 31
0.285911 0.148912 0.283345 0.281831
0.383227 0.129669 0.357888 0.129216
0.135738 0.158970 0.243079 0.462214
0.755537 0.070152 0.105069 0.069242
0.139040 0.330694 0.161805 0.368461
0.077297 0.072295 0.724311 0.126097
0.019972 0.018789 0.939453 0.021786
0.432566 0.052620 0.363531 0.151283
0.055740 0.098644 0.064651 0.780965
0.206013 0.216463 0.348629 0.228895
0.839298 0.052719 0.055933 0.052050
0.394137 0.220312 0.195140 0.190410
0.151157 0.146479 0.626823 0.075542
0.057152 0.025370 0.019306 0.898173
0.197396 0.082854 0.380313 0.339436
0.083048 0.052708 0.809416 0.054828
0.040271 0.024959 0.885758 0.049012
0.251274 0.183292 0.156049 0.409385
0.163631 0.357482 0.159456 0.319432
0.712238 0.122700 0.081766 0.083296
0.271165 0.189287 0.365378 0.174170
0.932803 0.018656 0.023014 0.025527
0.149863 0.069479 0.540481 0.240176
0.308363 0.173135 0.144499 0.374003
0.250000 0.250000 0.250000 0.250000
0.502173 0.264980 0.159162 0.073684
0.135141 0.756704 0.052445 0.055711
0.163338 0.287249 0.184853 0.364560
0.374726 0.267379 0.196354 0.161541
0.126810 0.629729 0.088487 0.154974
0.942025 0.018840 0.020002 0.019133

MOTIF 393 random
letter-probability matrix: alength= 4 w= 16
0.445067 0.268196 0.162723 0.124014
0.467664 0.251311 0.105167 0.175859
0.250000 0.250000 0.250000 0.250000
0.123022 0.052675 0.686015 0.138288
0.069117 0.237502 0.105508 0.587873
0.583982 0.265263 0.080488 0.070267
0.668405 0.113717 0.177885 0.039994
0.021636 0.049773 0.890821 0.037770
0.361027 0.132856 0.255261 0.250856
0.485536 0.247468 0.125762 0.141234
0.038910 0.032690 0.883988 0.044412
0.803174 0.047562 0.087597 0.061667
0.775722 0.053032 0.125757 0.045489
0.359649 0.337532 0.160929 0.141890
0.172278 0.249698 0.144535 0.433489
0.271560 0.161645 0.172958 0.393837

MOTIF 394 random
letter-probability matrix: alength= 4 w= 22
0.047763 0.072610 0.041732 0.837895
0.557516 0.119854 0.181505 0.141125
0.517819 0.208174 0.140289 0.133717
0.650735 0.089510 0.112268 0.147488
0.519338 0.249057 0.153288 0.078317
0.030750 0.024660 0.040869 0.903722
0.350675 0.113055 0.258471 0.277799
0.472258 0.190477 0.194350 0.142915
0.817143 0.064217 0.065926 0.052715
0.196650 0.149766 0.335817 0.317767
0.424034 0.296647 0.139937 0.139382
0.564418 0.169199 0.123124 0.143259
0.921468 0.032632 0.024657 0.021244
0.075938 0.050380 0.657884 0.215799
0.308718 0.174938 0.290894 0.225451
0.075853 0.135577 0.059322 0.729248
0.496213 0.183701 0.174622 0.145464
0.034855 0.021001 0.925631 0.018513
0.538355 0.200550 0.129375 0.131720
0.816629 0.041108 0.090797 0.051466
0.072737 0.240216 0.109534 0.577513
0.936948 0.021615 0.018739 0.022698

MOTIF 395 random
letter-probability matrix: alength= 4 w= 16
0.282119 0.231570 0.103134 0.383177
0.559071 0.207933 0.118220 0.114775
0.122640 0.296786 0.134262 0.446312
0.827417 0.053147 0.070410 0.049026
0.064851 0.037887 0.032763 0.864499
0.079972 0.049767 0.825822 0.044439
0.174536 0.084084 0.338312 0.403067
0.102199 0.545290 0.182100 0.170410
0.204846 0.116849 0.496841 0.181464
0.032862 0.026783 0.900466 0.039890
0.107982 0.113362 0.284424 0.494232
0.085479 0.062286 0.757011 0.095225
0.051740 0.053713 0.847155 0.047392
0.250000 0.250000 0.250000 0.250000
0.280816 0.216672 0.288025 0.214488
0.211639 0.136687 0.215298 0.436377

MOTIF 396 random
letter-probability matrix: alength= 4 w= 10
0.100562 0.441284 0.073665 0.384489
0.075967 0.538964 0.079043 0.306026
0.306640 0.236744 0.200383 0.256233
0.026108 0.033524 0.868913 0.071456
0.126810 0.629729 0.088487 0.154974
0.073775 0.031246 0.035709 0.859271
0.328236 0.162586 0.352834 0.156343
0.868706 0.038955 0.044003 0.048337
0.161292 0.097847 0.541909 0.198952
0.026141 0.022482 0.030903 0.920474

MOTIF 397 random
letter-probability matrix: alength= 4 w= 64
0.308233 0.158416 0.238818 0.294533
0.175842 0.149615 0.381670 0.292873
0.250843 0.249552 0.192863 0.306742
0.284216 0.196911 0.185321 0.333551
0.090450 0.069483 0.753003 0.087063
0.781332 0.070699 0.066087 0.081883
0.544814 0.256668 0.083720 0.114798
0.262922 0.201522 0.277401 0.258155
0.283805 0.181650 0.189612 0.344933
0.361833 0.181537 0.324034 0.132596
0.886965 0.038585 0.034264 0.040186
0.921960 0.031846 0.020809 0.025385
0.101808 0.781562 0.037613 0.079017
0.338079 0.111858 0.281632 0.268432
0.039001 0.103362 0.805840 0.051798
0.116192 0.099392 0.168817 0.615599
0.086654 0.193551 0.056909 0.662887
0.427947 0.270099 0.156764 0.145190
0.118470 0.022840 0.461598 0.397092
0.406050 0.270131 0.153998 0.169821
0.924320 0.022004 0.029802 0.023874
0.106927 0.417581 0.257046 0.218446
0.448092 0.228490 0.139341 0.184077
0.189503 0.067232 0.638516 0.104749
0.226396 0.285153 0.258117 0.230334
0.855671 0.046311 0.042669 0.055349
0.236946 0.222244 0.151049 0.389761
0.374726 0.267379 0.196354 0.161541
0.073926 0.476815 0.088231 0.361028
0.211510 0.129299 0.199800 0.459391
0.341294 0.188352 0.148228 0.322127
0.924537 0.019702 0.037270 0.018491
0.877436 0.030691 0.061807 0.030066
0.049557 0.055233 0.793632 0.101577
0.479472 0.227372 0.103834 0.189321
0.023423 0.021316 0.018731 0.936530
0.067860 0.205961 0.114607 0.611573
0.080122 0.039950 0.849587 0.030341
0.173977 0.232265 0.081489 0.512269
0.585105 0.070584 0.136255 0.208056
0.054073 0.114439 0.046233 0.785256
0.751404 0.086440 0.095942 0.066214
0.250000 0.250000 0.250000 0.250000
0.721467 0.105189 0.089303 0.084042
0.439502 0.267528 0.175996 0.116973
0.896702 0.030691 0.031827 0.040780
0.879930 0.038401 0.035167 0.046502
0.250000 0.250000 0.250000 0.250000
0.211638 0.122605 0.316440 0.349316
0.059029 0.067029 0.815879 0.058063
0.185409 0.123498 0.430085 0.261008
0.082178 0.055979 0.048691 0.813152
0.196587 0.579030 0.072018 0.152364
0.055997 0.409257 0.046339 0.488406
0.373445 0.312904 0.099289 0.214362
0.790896 0.064765 0.083517 0.060821
0.530698 0.255419 0.099630 0.114253
0.399105 0.142956 0.300176 0.157764
0.177739 0.194328 0.274785 0.353147
0.201251 0.257558 0.145902 0.395289
0.102459 0.144818 0.666908 0.085815
0.220271 0.233976 0.418518 0.127235
0.481086 0.190491 0.165994 0.162429
0.052978 0.302303 0.098730 0.545988

MOTIF 398 random
letter-probability matrix: alength= 4 w= 28
0.368066 0.245567 0.203979 0.182388
0.120453 0.137208 0.275733 0.466606
0.303044 0.182309 0.155481 0.359166
0.588466 0.246618 0.067583 0.097333
0.058771 0.053649 0.834304 0.053277
0.250000 0.250000 0.250000 0.250000
0.134253 0.089459 0.268060 0.508228
0.231643 0.103051 0.462526 0.202779
0.811478 0.037603 0.111887 0.039032
0.233281 0.246914 0.303738 0.216067
0.077776 0.784026 0.061509 0.076689
0.253430 0.149640 0.302056 0.294874
0.933067 0.021727 0.024775 0.020431
0.250000 0.250000 0.250000 0.250000
0.234605 0.163489 0.154768 0.447138
0.098656 0.234692 0.072998 0.593654
0.381165 0.229403 0.255427 0.134006
0.922079 0.026672 0.023322 0.027926
0.112476 0.232942 0.132531 0.522052
0.026145 0.018966 0.928509 0.026380
0.043463 0.082098 0.051273 0.823166
0.250000 0.250000 0.250000 0.250000
0.196048 0.157303 0.159236 0.487414
0.043724 0.035012 0.031165 0.890099
0.702349 0.111348 0.093129 0.093174
0.046820 0.031019 0.032498 0.889663
0.252012 0.192325 0.237362 0.318301
0.215048 0.083373 0.307170 0.394409

MOTIF 399 random
letter-probability matrix: alength= 4 w= 22
0.060589 0.757037 0.072364 0.110010
0.250000 0.250000 0.250000 0.250000
0.250000 0.250000 0.250000 0.250000
0.030917 0.018355 0.917746 0.032982
0.845000 0.044919 0.062978 0.047102
0.502118 0.400713 0.049455 0.047715
0.101882 0.062412 0.738630 0.097075
0.221637 0.160317 0.167877 0.450170
0.160826 0.106159 0.624296 0.108719
0.482434 0.257151 0.139954 0.120461
0.250000 0.250000 0.250000 0.250000
0.355031 0.314430 0.124315 0.206224
0.680952 0.081449 0.137838 0.099761
0.071156 0.052247 0.089530 0.787067
0.371090 0.118747 0.407883 0.102280
0.363416 0.098086 0.387372 0.151127
0.028253 0.046018 0.852180 0.073549
0.522223 0.288350 0.113230 0.076197
0.099887 0.035405 0.822514 0.042194
0.180989 0.136557 0.154550 0.527904
0.259354 0.228328 0.348943 0.163376
0.045727 0.071227 0.044914 0.838132

MOTIF 400 random
letter-probability matrix: alength= 4 w= 10
0.147311 0.100701 0.203691 0.548298
0.048628 0.027179 0.895607 0.028586
0.250000 0.250000 0.250000 0.250000
0.242234 0.196218 0.317513 0.244035
0.399459 0.098348 0.409693 0.092499
0.138386 0.176127 0.480230 0.205257
0.227841 0.108713 0.210966 0.452480
0.589432 0.183718 0.127404 0.099446
0.250000 0.250000 0.250000 0.250000
0.135682 0.466460 0.105555 0.292303

MOTIF 401 random
letter-probability matrix: alength= 4 w= 16
0.250000 0.250000 0.250000 0.250000
0.112226 0.152908 0.382968 0.351898
0.204505 0.040188 0.710498 0.044809
0.151357 0.109333 0.141527 0.597783
0.039898 0.023614 0.916971 0.019517
0.137134 0.189884 0.285087 0.387895
0.055470 0.029319 0.032806 0.882405
0.018614 0.930707 0.026108 0.024570
0.261349 0.093874 0.271381 0.373396
0.250000 0.250000 0.250000 0.250000
0.385647 0.099507 0.431520 0.083326
0.281803 0.195431 0.136148 0.386619
0.083356 0.168282 0.089445 0.658917
0.370365 0.176933 0.269019 0.183683
0.381251 0.334520 0.127274 0.156955
0.382404 0.329299 0.110790 0.177507

MOTIF 402 random
letter-probability matrix: alength= 4 w= 31
0.659951 0.123019 0.153940 0.063089
0.332762 0.209350 0.271749 0.186138
0.034037 0.034040 0.082080 0.849843
0.886130 0.037050 0.037500 0.039319
0.056383 0.409066 0.046691 0.487860
0.856024 0.063550 0.039170 0.041256
0.203957 0.192269 0.110842 0.492932
0.385598 0.256328 0.126355 0.231719
0.068332 0.234806 0.130918 0.565944
0.053729 0.032577 0.039534 0.874160
0.565443 0.259763 0.128242 0.046553
0.037886 0.835209 0.034917 0.091988
0.578575 0.167700 0.193179 0.060546
0.506431 0.305277 0.093706 0.094586
0.106000 0.250336 0.099458 0.544206
0.349692 0.205642 0.274297 0.170369
0.556805 0.271108 0.091365 0.080722
0.427262 0.140535 0.290854 0.141349
0.062516 0.107520 0.071863 0.758102
0.250000 0.250000 0.250000 0.250000
0.069896 0.203292 0.079960 0.646851
0.856891 0.041467 0.048783 0.052859
0.320934 0.219683 0.229747 0.229636
0.282447 0.211846 0.198938 0.306769
0.938058 0.018761 0.024229 0.018951
0.207847 0.075048 0.570983 0.146121
0.347946 0.324149 0.125433 0.202471
0.141945 0.097011 0.640426 0.120619
0.091098 0.089413 0.141975 0.677514
0.250630 0.164966 0.204512 0.379893
0.929347 0.019670 0.024191 0.026793

MOTIF 403 random
letter-probability matrix: alength= 4 w= 22
0.287054 0.163803 0.282292 0.266850
0.045273 0.035524 0.881875 0.037328
0.922079 0.026672 0.023322 0.027926
0.200521 0.045508 0.679137 0.074834
0.036002 0.030099 0.892654 0.041245
0.395221 0.177665 0.092970 0.334144
0.780865 0.054413 0.106831 0.057891
0.140879 0.140809 0.117667 0.600645
0.198866 0.089753 0.283283 0.428098
0.889443 0.034091 0.039271 0.037195
0.127014 0.113815 0.109726 0.649444
0.096857 0.214958 0.525723 0.162462
0.716748 0.103753 0.078472 0.101027
0.250764 0.121427 0.397696 0.230114
0.204981 0.349786 0.109120 0.336112
0.351733 0.223301 0.309914 0.115052
0.018851 0.019452 0.942553 0.019144
0.068959 0.063751 0.041480 0.825810
0.033814 0.910275 0.020132 0.035779
0.247390 0.147196 0.419033 0.186381
0.194473 0.151765 0.403841 0.249922
0.070894 0.324521 0.080336 0.524249

MOTIF 404 random
letter-probability matrix: alength= 4 w= 10
0.763484 0.075682 0.067905 0.092928
0.456588 0.157978 0.268254 0.117179
0.250000 0.250000 0.250000 0.250000
0.088286 0.055096 0.051411 0.805207
0.212942 0.210427 0.387618 0.189013
0.228513 0.488575 0.140299 0.142613
0.153519 0.183353 0.170702 0.492425
0.023530 0.024675 0.933133 0.018663
0.303044 0.182309 0.155481 0.359166
0.046664 0.042642 0.049422 0.861271

MOTIF 405 random
letter-probability matrix: alength= 4 w= 22
0.409860 0.320344 0.170747 0.099049
0.239036 0.199658 0.098212 0.463094
0.247588 0.212043 0.309095 0.231274
0.481222 0.196578 0.152185 0.170015
0.510814 0.142178 0.228490 0.118517
0.242130 0.150882 0.232215 0.374772
0.198582 0.420211 0.129782 0.251425
0.122204 0.270988 0.236782 0.370026
0.253903 0.319627 0.117440 0.309030
0.845726 0.056301 0.047425 0.050548
0.308042 0.176723 0.356047 0.159188
0.198986 0.316357 0.265864 0.218794
0.900005 0.032499 0.032912 0.034584
0.105381 0.149986 0.638689 0.105944
0.180227 0.119059 0.158859 0.541855
0.525065 0.162965 0.230842 0.081127
0.086907 0.536852 0.183584 0.192657
0.099580 0.082539 0.039437 0.778444
0.638003 0.116544 0.132317 0.113137
0.163346 0.083783 0.137630 0.615241
0.045522 0.055588 0.044436 0.854453
0.190509 0.315502 0.135836 0.358153

MOTIF 406 random
letter-probability matrix: alength= 4 w= 31
0.131204 0.117278 0.107534 0.643984
0.059429 0.407514 0.049478 0.483578
0.401351 0.331159 0.131254 0.136236
0.094257 0.093189 0.031150 0.781404
0.527165 0.202717 0.147672 0.122445
0.303038 0.114534 0.379393 0.203036
0.067080 0.058035 0.816114 0.058770
0.309891 0.205919 0.171177 0.313013
0.936948 0.021615 0.018739 0.022698
0.190540 0.253619 0.248310 0.307531
0.900585 0.034432 0.031650 0.033333
0.286146 0.183282 0.219903 0.310669
0.429856 0.234870 0.177441 0.157833
0.484831 0.267448 0.166435 0.081286
0.910760 0.027614 0.026749 0.034876
0.776902 0.115831 0.074919 0.032348
0.050725 0.042845 0.869277 0.037153
0.065823 0.760322 0.068617 0.105239
0.238865 0.227727 0.293813 0.239594
0.030798 0.019294 0.920159 0.029750
0.139163 0.170138 0.540853 0.149846
0.095186 0.118855 0.123979 0.661979
0.574408 0.250148 0.072582 0.102862
0.358256 0.271948 0.076053 0.293743
0.141508 0.177317 0.140778 0.540397
0.508286 0.134315 0.241092 0.116306
0.107883 0.152488 0.631181 0.108448
0.113349 0.488853 0.132198 0.265601
0.043897 0.039052 0.877924 0.039128
0.138825 0.463871 0.088481 0.308823
0.511147 0.232827 0.149429 0.106598

MOTIF 407 random
letter-probability matrix: alength= 4 w= 28
0.161133 0.105663 0.592400 0.140804
0.380429 0.077762 0.467911 0.073898
0.194241 0.041221 0.695210 0.069328
0.587037 0.170211 0.118156 0.124596
0.091281 0.042363 0.047731 0.818625
0.316515 0.227035 0.232623 0.223828
0.253528 0.137047 0.357111 0.252315
0.822698 0.023263 0.096146 0.057893
0.114931 0.521351 0.134650 0.229069
0.284968 0.206292 0.263067 0.245674
0.301487 0.223522 0.249920 0.225070
0.295915 0.137636 0.420125 0.146324
0.117318 0.383635 0.093865 0.405183
0.070290 0.047223 0.828480 0.054008
0.117421 0.148353 0.159331 0.574895
0.361847 0.246225 0.206383 0.185546
0.068527 0.145073 0.085718 0.700682
0.136894 0.162901 0.097409 0.602796
0.929356 0.024407 0.027651 0.018587
0.848118 0.036349 0.077995 0.037538
0.070828 0.063428 0.801812 0.063932
0.025533 0.022620 0.929871 0.021975
0.260547 0.166124 0.300191 0.273137
0.250000 0.250000 0.250000 0.250000
0.350605 0.046016 0.567947 0.035432
0.238743 0.184292 0.358096 0.218869
0.081371 0.060069 0.417529 0.441031
0.138105 0.121233 0.375110 0.365552

MOTIF 408 random
letter-probability matrix: alength= 4 w= 25
0.494418 0.192798 0.147289 0.165494
0.361712 0.173588 0.243337 0.221363
0.217030 0.325275 0.178080 0.279614
0.029340 0.837412 0.023537 0.109711
0.067045 0.098117 0.711152 0.123686
0.193595 0.075340 0.126424 0.604641
0.638881 0.126911 0.133210 0.100998
0.104397 0.114346 0.155331 0.625927
0.588466 0.246618 0.067583 0.097333
0.533104 0.233824 0.154277 0.078795
0.050793 0.018253 0.912662 0.018291
0.226138 0.194775 0.118031 0.461056
0.502493 0.190455 0.144321 0.162731
0.056692 0.049981 0.842127 0.051199
0.361373 0.233008 0.206523 0.199096
0.070840 0.683809 0.086416 0.158935
0.107479 0.090922 0.160368 0.641230
0.311803 0.231194 0.151998 0.305005
0.215990 0.085470 0.541807 0.156734
0.046820 0.031019 0.032498 0.889663
0.331709 0.164328 0.307816 0.196147
0.111899 0.255770 0.236387 0.395944
0.396017 0.220049 0.242662 0.141272
0.822858 0.063616 0.056981 0.056545
0.102810 0.519529 0.090770 0.286890

MOTIF 409 random
letter-probability matrix: alength= 4 w= 16
0.305805 0.177641 0.149848 0.366705
0.018766 0.021238 0.938276 0.021721
0.363063 0.243424 0.243171 0.150342
0.211002 0.201127 0.102429 0.485442
0.552175 0.138671 0.168607 0.140547
0.155428 0.459587 0.077231 0.307754
0.859614 0.062128 0.038103 0.040154
0.909033 0.029607 0.033367 0.027994
0.130337 0.067665 0.077528 0.724470
0.057565 0.078147 0.793237 0.071051
0.803225 0.057925 0.078409 0.060441
0.455418 0.102372 0.250525 0.191685
0.171810 0.116773 0.350762 0.360654
0.851802 0.034893 0.074790 0.038515
0.129591 0.413953 0.196142 0.260314
0.409047 0.320132 0.171212 0.099610

MOTIF 410 random
letter-probability matrix: alength= 4 w= 19
0.287391 0.167236 0.276730 0.268642
0.542538 0.273677 0.097297 0.086489
0.201402 0.183331 0.199201 0.416065
0.556526 0.263483 0.102140 0.077851
0.186901 0.244449 0.184103 0.384547
0.250000 0.250000 0.250000 0.250000
0.870824 0.036148 0.037547 0.055481
0.190191 0.209923 0.285243 0.314642
0.611624 0.099503 0.179744 0.109129
0.320886 0.219703 0.229761 0.229650
0.211041 0.076962 0.467878 0.244119
0.250000 0.250000 0.250000 0.250000
0.517819 0.208174 0.140289 0.133717
0.721557 0.069704 0.108956 0.099783
0.235142 0.080206 0.569605 0.115046
0.287733 0.061521 0.532349 0.118397
0.071033 0.711278 0.075881 0.141807
0.139808 0.144208 0.306106 0.409878
0.836482 0.062049 0.045154 0.056315

MOTIF 411 random
letter-probability matrix: alength= 4 w= 10
0.057931 0.086311 0.065122 0.790636
0.897268 0.031064 0.033184 0.038484
0.435270 0.297639 0.133828 0.133263
0.208320 0.042631 0.701645 0.047404
0.171242 0.176194 0.277080 0.375484
0.278585 0.137045 0.376139 0.208232
0.326194 0.217529 0.228198 0.228080
0.320149 0.058591 0.218001 0.403259
0.384032 0.368597 0.073180 0.174191
0.123619 0.078784 0.087543 0.710054

MOTIF 412 random
letter-probability matrix: alength= 4 w= 25
0.184839 0.071884 0.624461 0.118816
0.028241 0.028067 0.914061 0.029632
0.200521 0.045508 0.679137 0.074834
0.263145 0.126989 0.121939 0.487926
0.072488 0.074597 0.709920 0.142995
0.061970 0.063123 0.288711 0.586196
0.383596 0.143398 0.206958 0.266047
0.930560 0.023789 0.020704 0.024947
0.571535 0.212657 0.118640 0.097168
0.079978 0.151699 0.074224 0.694098
0.204505 0.040188 0.710498 0.044809
0.641039 0.093158 0.161787 0.104016
0.250000 0.250000 0.250000 0.250000
0.250000 0.250000 0.250000 0.250000
0.058848 0.060422 0.341878 0.538852
0.219427 0.092858 0.200654 0.487061
0.212904 0.082750 0.192975 0.511371
0.156065 0.123059 0.098569 0.622308
0.404258 0.283401 0.217746 0.094595
0.172636 0.212265 0.212793 0.402306
0.309010 0.119049 0.480791 0.091150
0.027459 0.019703 0.934155 0.018683
0.102298 0.453549 0.134326 0.309827
0.128212 0.416772 0.130016 0.324999
0.580976 0.102838 0.151801 0.164386

MOTIF 413 random
letter-probability matrix: alength= 4 w= 22
0.477963 0.170350 0.176200 0.175487
0.119776 0.649640 0.189686 0.040898
0.304232 0.364285 0.203727 0.127756
0.074414 0.358598 0.114432 0.452556
0.066702 0.464675 0.086777 0.381846
0.570938 0.271509 0.092007 0.065546
0.816629 0.041108 0.090797 0.051466
0.180123 0.525701 0.124200 0.169976
0.421905 0.388996 0.069122 0.119977
0.244301 0.289041 0.131559 0.335099
0.066469 0.726140 0.071183 0.136209
0.708895 0.160797 0.088345 0.041963
0.268113 0.198974 0.235366 0.297546
0.075853 0.135577 0.059322 0.729248
0.129919 0.271956 0.274055 0.324069
0.552175 0.138671 0.168607 0.140547
0.932803 0.018656 0.023014 0.025527
0.042044 0.076669 0.821089 0.060197
0.416958 0.387467 0.111915 0.083660
0.713953 0.084374 0.158098 0.043575
0.188691 0.117879 0.169983 0.523447
0.492263 0.230458 0.172499 0.104780

MOTIF 414 random
letter-probability matrix: alength= 4 w= 10
0.560101 0.102573 0.208152 0.129174
0.022989 0.024130 0.930623 0.022257
0.367455 0.180400 0.200891 0.251254
0.690133 0.095733 0.111276 0.102858
0.436051 0.210447 0.232313 0.121189
0.092256 0.165542 0.277615 0.464588
0.250000 0.250000 0.250000 0.250000
0.067178 0.046528 0.055836 0.830458
0.566286 0.112490 0.213245 0.107978
0.332043 0.335783 0.143304 0.188870

MOTIF 415 random
letter-probability matrix: alength= 4 w= 16
0.195032 0.125339 0.276552 0.403077
0.106811 0.155637 0.149551 0.588001
0.125605 0.390606 0.180049 0.303740
0.072433 0.131951 0.480974 0.314643
0.055399 0.087204 0.049942 0.807455
0.262980 0.129264 0.300006 0.307750
0.088764 0.524070 0.093944 0.293222
0.559071 0.207933 0.118220 0.114775
0.043799 0.025729 0.912228 0.018245
0.219698 0.109210 0.408468 0.262624
0.231147 0.198050 0.276409 0.294394
0.870865 0.036734 0.036504 0.055897
0.088494 0.179219 0.067059 0.665228
0.159157 0.151047 0.121262 0.568534
0.644667 0.114324 0.130084 0.110924
0.553594 0.209413 0.120218 0.116775

MOTIF 416 random
letter-probability matrix: alength= 4 w= 25
0.149676 0.259343 0.103943 0.487038
0.136795 0.225890 0.474810 0.162504
0.054510 0.042665 0.869488 0.033337
0.279534 0.129632 0.418025 0.172810
0.539005 0.086886 0.153266 0.220843
0.177562 0.297458 0.175749 0.349232
0.319512 0.226005 0.231804 0.222679
0.334251 0.191808 0.250241 0.223700
0.066699 0.680894 0.095602 0.156804
0.107080 0.345324 0.235192 0.312404
0.150952 0.172040 0.278537 0.398471
0.494095 0.187344 0.170042 0.148519
0.385647 0.099507 0.431520 0.083326
0.479214 0.155142 0.164957 0.200687
0.921468 0.032632 0.024657 0.021244
0.228124 0.256563 0.337294 0.178020
0.065880 0.049462 0.779085 0.105573
0.199003 0.162963 0.430683 0.207351
0.407538 0.156098 0.282294 0.154070
0.075091 0.289046 0.140445 0.495418
0.290738 0.209965 0.329941 0.169356
0.674945 0.097857 0.115042 0.112157
0.081980 0.076996 0.083422 0.757602
0.278274 0.309075 0.197134 0.215517
0.070908 0.043058 0.610303 0.275732

MOTIF 417 random
letter-probability matrix: alength= 4 w= 25
0.160669 0.132197 0.409626 0.297507
0.889338 0.037375 0.036245 0.037042
0.162831 0.248831 0.136319 0.452020
0.019811 0.027340 0.919124 0.033724
0.087590 0.051881 0.804315 0.056214
0.421905 0.388996 0.069122 0.119977
0.914727 0.022725 0.037570 0.024978
0.723956 0.080213 0.116583 0.079249
0.400196 0.206918 0.150017 0.242869
0.289012 0.198387 0.114228 0.398372
0.072619 0.063466 0.066838 0.797076
0.087521 0.052288 0.805167 0.055025
0.226151 0.238338 0.395188 0.140323
0.632222 0.140178 0.167370 0.060230
0.250000 0.250000 0.250000 0.250000
0.339640 0.113076 0.376516 0.170768
0.553476 0.151918 0.165962 0.128643
0.250000 0.250000 0.250000 0.250000
0.020147 0.025253 0.018718 0.935882
0.659859 0.071454 0.155930 0.112757
0.087893 0.143242 0.082839 0.686026
0.138298 0.304803 0.138842 0.418057
0.165735 0.145269 0.255246 0.433750
0.071144 0.072100 0.485164 0.371593
0.188796 0.151989 0.183602 0.475613

MOTIF 418 random
letter-probability matrix: alength= 4 w= 34
0.194173 0.210088 0.141895 0.453845
0.890067 0.029156 0.054773 0.026004
0.376271 0.145819 0.211104 0.266806
0.381165 0.229403 0.255427 0.134006
0.496213 0.183701 0.174622 0.145464
0.540382 0.106921 0.218746 0.133951
0.054643 0.035242 0.869413 0.040702
0.936948 0.021615 0.018739 0.022698
0.363846 0.136910 0.201091 0.298154
0.440967 0.252815 0.098902 0.207315
0.579040 0.220291 0.148969 0.051700
0.116417 0.170275 0.294313 0.418994
0.302316 0.174378 0.369577 0.153729
0.343461 0.186384 0.152023 0.318131
0.088618 0.094076 0.127100 0.690205
0.068214 0.080563 0.066857 0.784366
0.552308 0.157808 0.156303 0.133582
0.532315 0.145254 0.200499 0.121932
0.590012 0.143947 0.131360 0.134680
0.042501 0.016830 0.099181 0.841489
0.029343 0.030205 0.090776 0.849677
0.124965 0.519479 0.048641 0.306916
0.076015 0.842341 0.031656 0.049989
0.232712 0.327814 0.167879 0.271595
0.142965 0.101604 0.574424 0.181007
0.473279 0.199416 0.162131 0.165174
0.084763 0.278784 0.122308 0.514145
0.129565 0.058545 0.353765 0.458125
0.149421 0.074665 0.076279 0.699635
0.124528 0.250193 0.097834 0.527445
0.055326 0.043370 0.867364 0.033940
0.278270 0.145487 0.390806 0.185437
0.021823 0.018669 0.026033 0.933475
0.229849 0.226399 0.123957 0.419796

MOTIF 419 random
letter-probability matrix: alength= 4 w= 31
0.459566 0.226086 0.134292 0.180056
0.132386 0.129341 0.568954 0.169319
0.253852 0.140332 0.353134 0.252682
0.236865 0.155397 0.144001 0.463737
0.111286 0.106536 0.655590 0.126587
0.783873 0.033901 0.077125 0.105101
0.836482 0.062049 0.045154 0.056315
0.042399 0.049442 0.858098 0.050061
0.117675 0.117040 0.204671 0.560613
0.082417 0.064206 0.775328 0.078049
0.180205 0.132907 0.058249 0.628639
0.447084 0.208036 0.095261 0.249618
0.481444 0.154876 0.202406 0.161275
0.308235 0.166848 0.224368 0.300548
0.869055 0.054497 0.033071 0.043377
0.156923 0.324313 0.188712 0.330052
0.145585 0.103801 0.687068 0.063546
0.115905 0.297265 0.127646 0.459184
0.110741 0.369697 0.152961 0.366601
0.147099 0.414345 0.230598 0.207958
0.268604 0.261978 0.263354 0.206064
0.250000 0.250000 0.250000 0.250000
0.252871 0.190713 0.165154 0.391261
0.053103 0.055578 0.821626 0.069694
0.218021 0.061241 0.643529 0.077208
0.923383 0.023736 0.029940 0.022942
0.151437 0.181093 0.091478 0.575992
0.018658 0.024926 0.932876 0.023541
0.326143 0.215356 0.302797 0.155704
0.452982 0.150104 0.230627 0.166286
0.886759 0.051219 0.030129 0.031893

MOTIF 420 random
letter-probability matrix: alength= 4 w= 46
0.057447 0.130920 0.073457 0.738176
0.083555 0.187639 0.206290 0.522515
0.926952 0.031236 0.019824 0.021988
0.379391 0.129294 0.415744 0.075571
0.639391 0.109570 0.173578 0.077461
0.106141 0.057994 0.074833 0.761032
0.250000 0.250000 0.250000 0.250000
0.022073 0.018776 0.938814 0.020337
0.506922 0.169462 0.159167 0.164449
0.098631 0.167807 0.089605 0.643957
0.305657 0.161756 0.203769 0.328818
0.313912 0.107762 0.165553 0.412773
0.250000 0.250000 0.250000 0.250000
0.112152 0.053578 0.052509 0.781761
0.303044 0.182309 0.155481 0.359166
0.018868 0.018869 0.943393 0.018871
0.084915 0.173428 0.060469 0.681188
0.799555 0.066851 0.053475 0.080119
0.454475 0.160794 0.192624 0.192107
0.203260 0.143361 0.234209 0.419170
0.492263 0.230458 0.172499 0.104780
0.101874 0.069094 0.675851 0.153181
0.085093 0.107857 0.151773 0.655276
0.191995 0.081549 0.112035 0.614421
0.208381 0.111124 0.236793 0.443703
0.129982 0.163240 0.340511 0.366266
0.459915 0.233171 0.149319 0.157595
0.161165 0.191142 0.542305 0.105387
0.360533 0.233172 0.206841 0.199454
0.250000 0.250000 0.250000 0.250000
0.403263 0.338896 0.171451 0.086390
0.926952 0.031236 0.019824 0.021988
0.101760 0.068681 0.744744 0.084815
0.031191 0.046488 0.030871 0.891450
0.486775 0.305742 0.103296 0.104187
0.018516 0.018240 0.912022 0.051222
0.018868 0.018869 0.943393 0.018871
0.055997 0.409257 0.046339 0.488406
0.216737 0.203994 0.164038 0.415230
0.884886 0.035395 0.039148 0.040571
0.455398 0.128245 0.305733 0.110624
0.748719 0.093491 0.067221 0.090569
0.043897 0.039052 0.877924 0.039128
0.580348 0.147135 0.134604 0.137913
0.418412 0.296060 0.143039 0.142489
0.419252 0.305792 0.110326 0.164630

MOTIF 421 random
letter-probability matrix: alength= 4 w= 22
0.120992 0.194077 0.143779 0.541152
0.482911 0.187760 0.178928 0.150401
0.026116 0.899550 0.028740 0.045595
0.081044 0.116768 0.050904 0.751284
0.497383 0.399561 0.052423 0.050632
0.125199 0.159487 0.231435 0.483879
0.173173 0.354099 0.215131 0.257597
0.782489 0.069880 0.070813 0.076817
0.056852 0.051826 0.839861 0.051461
0.897268 0.031064 0.033184 0.038484
0.059221 0.042383 0.089379 0.809017
0.345818 0.141792 0.107926 0.404464
0.446120 0.282882 0.201749 0.069250
0.168787 0.059354 0.044183 0.727676
0.441424 0.119407 0.329164 0.110004
0.505219 0.281879 0.120537 0.092365
0.050615 0.066570 0.095405 0.787410
0.579011 0.167541 0.146225 0.107223
0.120702 0.345118 0.081407 0.452773
0.519715 0.209280 0.129367 0.141638
0.119105 0.173287 0.100447 0.607162
0.271843 0.105838 0.197278 0.425041

MOTIF 422 random
letter-probability matrix: alength= 4 w= 19
0.250000 0.250000 0.250000 0.250000
0.577575 0.235377 0.099408 0.087640
0.071244 0.021493 0.878724 0.028539
0.941780 0.018836 0.019118 0.020267
0.026215 0.038336 0.018342 0.917107
0.857491 0.056384 0.041815 0.044310
0.043502 0.044231 0.877489 0.034777
0.695050 0.109697 0.105939 0.089314
0.448295 0.270310 0.177395 0.103999
0.290141 0.114304 0.394698 0.200857
0.530624 0.268221 0.112974 0.088180
0.020799 0.047046 0.025713 0.906442
0.250000 0.250000 0.250000 0.250000
0.052509 0.035145 0.883965 0.028380
0.401036 0.124120 0.355139 0.119705
0.217582 0.265618 0.200244 0.316556
0.140337 0.172457 0.522407 0.164799
0.250000 0.250000 0.250000 0.250000
0.319109 0.194287 0.223606 0.262998

MOTIF 423 random
letter-probability matrix: alength= 4 w= 7
0.440848 0.308135 0.170935 0.080082
0.134651 0.143665 0.146490 0.575193
0.364484 0.302951 0.216731 0.115834
0.513129 0.157661 0.203919 0.125290
0.538355 0.200550 0.129375 0.131720
0.331862 0.239093 0.288110 0.140936
0.072959 0.210713 0.120366 0.595961

MOTIF 424 random
letter-probability matrix: alength= 4 w= 46
0.133513 0.613616 0.107467 0.145405
0.018129 0.023394 0.906436 0.052040
0.876468 0.044886 0.039498 0.039148
0.059363 0.049343 0.835562 0.055732
0.486853 0.187556 0.098200 0.227390
0.882902 0.035578 0.040712 0.040809
0.095076 0.125885 0.657119 0.121921
0.211885 0.155461 0.492649 0.140005
0.821695 0.077107 0.052687 0.048511
0.207884 0.206759 0.196475 0.388882
0.590914 0.109154 0.154543 0.145388
0.057369 0.077275 0.796330 0.069026
0.132367 0.118529 0.132299 0.616804
0.250000 0.250000 0.250000 0.250000
0.325520 0.243047 0.218258 0.213175
0.164500 0.052155 0.729524 0.053822
0.069951 0.100489 0.077798 0.751762
0.044683 0.025503 0.033043 0.896770
0.512433 0.208040 0.172085 0.107442
0.052406 0.166786 0.088514 0.692294
0.576672 0.211236 0.116763 0.095329
0.228774 0.390751 0.190171 0.190304
0.446120 0.282882 0.201749 0.069250
0.037260 0.062830 0.791676 0.108235
0.888321 0.038126 0.033839 0.039714
0.178190 0.074154 0.505328 0.242329
0.724057 0.108528 0.088553 0.078861
0.363760 0.320745 0.192342 0.123153
0.250000 0.250000 0.250000 0.250000
0.072094 0.083006 0.077896 0.767004
0.289885 0.216116 0.221875 0.272124
0.143772 0.191818 0.134556 0.529854
0.152004 0.240844 0.267174 0.339978
0.238823 0.261075 0.183736 0.316367
0.083172 0.100349 0.370909 0.445569
0.326053 0.273099 0.179541 0.221307
0.043274 0.046635 0.866897 0.043194
0.319064 0.237531 0.120724 0.322681
0.068491 0.057591 0.798104 0.075814
0.240838 0.167976 0.208673 0.382513
0.313919 0.288869 0.273667 0.123545
0.082334 0.077287 0.776314 0.064065
0.073038 0.737207 0.075963 0.113792
0.104514 0.324356 0.213515 0.357615
0.371865 0.305254 0.213498 0.109383
0.048998 0.027069 0.865784 0.058149

MOTIF 425 random
letter-probability matrix: alength= 4 w= 28
0.025331 0.038772 0.903134 0.032764
0.096949 0.234853 0.215351 0.452847
0.270413 0.261029 0.254411 0.214147
0.133968 0.088601 0.099412 0.678019
0.200842 0.090585 0.085930 0.622643
0.094507 0.082264 0.744702 0.078527
0.095748 0.094263 0.729716 0.080273
0.493123 0.157331 0.154161 0.195385
0.250000 0.250000 0.250000 0.250000
0.293464 0.255655 0.129401 0.321479
0.803225 0.057925 0.078409 0.060441
0.253264 0.315012 0.175609 0.256116
0.325325 0.153623 0.244387 0.276666
0.127005 0.132502 0.527310 0.213184
0.894165 0.023584 0.036498 0.045753
0.425790 0.139414 0.233016 0.201780
0.047763 0.072610 0.041732 0.837895
0.069766 0.238659 0.042608 0.648967
0.231344 0.078942 0.572807 0.116907
0.490942 0.255997 0.133561 0.119500
0.636395 0.187345 0.114353 0.061908
0.283552 0.188656 0.158209 0.369583
0.279165 0.136033 0.406787 0.178015
0.071969 0.046438 0.117331 0.764261
0.082553 0.062355 0.057447 0.797645
0.553612 0.218428 0.168053 0.059907
0.131081 0.082910 0.206600 0.579410
0.371090 0.118747 0.407883 0.102280

MOTIF 426 random
letter-probability matrix: alength= 4 w= 37
0.122535 0.222977 0.184287 0.470201
0.524195 0.211686 0.126062 0.138056
0.250000 0.250000 0.250000 0.250000
0.728316 0.048226 0.063850 0.159609
0.353302 0.296793 0.227934 0.121972
0.417304 0.161353 0.219690 0.201653
0.113453 0.100360 0.075593 0.710594
0.784478 0.047037 0.089485 0.079000
0.352560 0.277403 0.218926 0.151112
0.624475 0.169758 0.114967 0.090800
0.060739 0.083986 0.128197 0.727079
0.590450 0.173362 0.078287 0.157901
0.266849 0.308755 0.254163 0.170233
0.908415 0.032622 0.033762 0.025200
0.421931 0.286137 0.135874 0.156058
0.135723 0.117873 0.113755 0.632649
0.108067 0.068373 0.168736 0.654825
0.250000 0.250000 0.250000 0.250000
0.412202 0.151149 0.346826 0.089823
0.077350 0.029295 0.851884 0.041471
0.278857 0.183929 0.270283 0.266931
0.250000 0.250000 0.250000 0.250000
0.186033 0.215527 0.160600 0.437840
0.547459 0.173190 0.115805 0.163545
0.081079 0.690208 0.094257 0.134457
0.684622 0.099513 0.121056 0.094809
0.269535 0.140467 0.266239 0.323759
0.876219 0.035108 0.034884 0.053789
0.320495 0.116029 0.374930 0.188546
0.871365 0.027977 0.059031 0.041627
0.081515 0.038802 0.037537 0.842146
0.105495 0.696471 0.097935 0.100099
0.849762 0.044542 0.038144 0.067551
0.472541 0.195120 0.235168 0.097171
0.529593 0.192842 0.125947 0.151618
0.667107 0.060578 0.164798 0.107517
0.475740 0.214737 0.202431 0.107091

MOTIF 427 random
letter-probability matrix: alength= 4 w= 37
0.033640 0.892546 0.026553 0.047262
0.119640 0.105021 0.071846 0.703492
0.104049 0.066794 0.749601 0.079556
0.477894 0.226960 0.142550 0.152596
0.058992 0.054043 0.156739 0.730226
0.024978 0.021228 0.916571 0.037223
0.053052 0.045592 0.804629 0.096727
0.640922 0.061706 0.184840 0.112531
0.080831 0.060515 0.785801 0.072852
0.429994 0.242290 0.152323 0.175394
0.326143 0.215356 0.302797 0.155704
0.250000 0.250000 0.250000 0.250000
0.099210 0.201846 0.070656 0.628288
0.466192 0.236413 0.107200 0.190196
0.508286 0.134315 0.241092 0.116306
0.137902 0.133197 0.067899 0.661002
0.638003 0.116544 0.132317 0.113137
0.333291 0.255141 0.200250 0.211317
0.163457 0.454020 0.254067 0.128455
0.261100 0.191553 0.246385 0.300962
0.935908 0.018955 0.023210 0.021928
0.057474 0.129776 0.061527 0.751223
0.066838 0.050554 0.819719 0.062889
0.192844 0.176504 0.139154 0.491498
0.377766 0.110102 0.418451 0.093681
0.092211 0.364370 0.102323 0.441096
0.669882 0.238305 0.049978 0.041835
0.325923 0.169840 0.304079 0.200158
0.267533 0.220508 0.300175 0.211784
0.476538 0.226505 0.119047 0.177910
0.092504 0.079760 0.071125 0.756611
0.102521 0.104344 0.691523 0.101612
0.068472 0.041177 0.180377 0.709974
0.170671 0.263788 0.268233 0.297308
0.089852 0.074970 0.757322 0.077856
0.028797 0.020432 0.923923 0.026848
0.674610 0.114056 0.134485 0.076848

MOTIF 428 random
letter-probability matrix: alength= 4 w= 19
0.732545 0.098666 0.077228 0.091561
0.282319 0.137162 0.354564 0.225954
0.936948 0.021615 0.018739 0.022698
0.135338 0.062994 0.732147 0.069521
0.128124 0.032204 0.785987 0.053685
0.338820 0.264651 0.206550 0.189980
0.028349 0.018525 0.026855 0.926271
0.408973 0.222904 0.091384 0.276740
0.939576 0.018791 0.022422 0.019210
0.277628 0.285591 0.234477 0.202303
0.207876 0.076561 0.580943 0.134620
0.224422 0.088634 0.379033 0.307911
0.439152 0.353312 0.115515 0.092021
0.077927 0.073004 0.788912 0.060157
0.397772 0.379662 0.060514 0.162051
0.396872 0.200707 0.328219 0.074202
0.019028 0.019929 0.913579 0.047463
0.855671 0.046311 0.042669 0.055349
0.053829 0.046979 0.858270 0.040922

MOTIF 429 random
letter-probability matrix: alength= 4 w= 58
0.219657 0.219872 0.352566 0.207905
0.404299 0.294321 0.150956 0.150424
0.384719 0.279248 0.226622 0.109411
0.250000 0.250000 0.250000 0.250000
0.519537 0.179919 0.156500 0.144044
0.157590 0.494887 0.201939 0.145583
0.028581 0.022136 0.028057 0.921227
0.699974 0.074630 0.147303 0.078093
0.027498 0.896329 0.024723 0.051449
0.725383 0.058305 0.151025 0.065287
0.669176 0.053366 0.092776 0.184682
0.045573 0.878920 0.017578 0.057929
0.123272 0.071144 0.109658 0.695926
0.235142 0.080206 0.569605 0.115046
0.126476 0.159382 0.530691 0.183451
0.167608 0.111657 0.355097 0.365639
0.557917 0.262602 0.129191 0.050290
0.530849 0.259316 0.089271 0.120563
0.464607 0.268958 0.170620 0.095815
0.032574 0.029097 0.033981 0.904347
0.033615 0.064086 0.851377 0.050923
0.640405 0.069696 0.186414 0.103485
0.934062 0.018681 0.027310 0.019947
0.109988 0.214652 0.077518 0.597842
0.111825 0.145372 0.629328 0.113475
0.043282 0.022233 0.905805 0.028681
0.058290 0.327836 0.078344 0.535531
0.227320 0.239175 0.390326 0.143179
0.290343 0.110407 0.210119 0.389131
0.088494 0.179219 0.067059 0.665228
0.102459 0.144818 0.666908 0.085815
0.393483 0.237338 0.255391 0.113789
0.108579 0.100219 0.107728 0.683474
0.530962 0.076424 0.254641 0.137973
0.854338 0.064215 0.039672 0.041775
0.076365 0.045926 0.380013 0.497696
0.076921 0.058963 0.802406 0.061710
0.666989 0.023637 0.287205 0.022169
0.047382 0.033975 0.877707 0.040935
0.449803 0.204931 0.114679 0.230587
0.222890 0.290599 0.259156 0.227354
0.181996 0.251740 0.192825 0.373439
0.304401 0.150137 0.364616 0.180846
0.034180 0.029842 0.039848 0.896131
0.417290 0.270345 0.161830 0.150535
0.780865 0.054413 0.106831 0.057891
0.216545 0.058682 0.633849 0.090924
0.938678 0.018774 0.021723 0.020826
0.383416 0.193402 0.211262 0.211920
0.060305 0.757991 0.072055 0.109649
0.308758 0.168483 0.105680 0.417080
0.917862 0.026092 0.023610 0.032436
0.018211 0.023585 0.910557 0.047647
0.195697 0.096493 0.134357 0.573453
0.031254 0.020037 0.924839 0.023869
0.108943 0.584379 0.093890 0.212788
0.033310 0.024828 0.923394 0.018468
0.105636 0.084923 0.119524 0.689916

MOTIF 430 random
letter-probability matrix: alength= 4 w= 25
0.341741 0.151130 0.218374 0.288755
0.082997 0.659903 0.056158 0.200942
0.039450 0.033033 0.890812 0.036705
0.250000 0.250000 0.250000 0.250000
0.279627 0.126915 0.422903 0.170555
0.057242 0.019264 0.021336 0.902158
0.153410 0.191543 0.065616 0.589431
0.629981 0.119219 0.134997 0.115804
0.906041 0.025668 0.029610 0.038681
0.318989 0.128714 0.252848 0.299449
0.182880 0.161593 0.180254 0.475274
0.185812 0.057000 0.701281 0.055907
0.109980 0.143891 0.610513 0.135616
0.392346 0.395819 0.122253 0.089582
0.149153 0.106897 0.168387 0.575563
0.420878 0.166564 0.293286 0.119272
0.725809 0.061608 0.095030 0.117554
0.250000 0.250000 0.250000 0.250000
0.202355 0.283420 0.167124 0.347101
0.131749 0.449152 0.149903 0.269196
0.708347 0.068660 0.092310 0.130683
0.281484 0.155976 0.095850 0.466690
0.292299 0.222083 0.285680 0.199937
0.091911 0.339154 0.228048 0.340887
0.409712 0.193329 0.332359 0.064600

MOTIF 431 random
letter-probability matrix: alength= 4 w= 37
0.233739 0.365538 0.200303 0.200420
0.360902 0.101173 0.383982 0.153944
0.541294 0.141527 0.211404 0.105774
0.157903 0.105886 0.689137 0.047073
0.530768 0.163362 0.151341 0.154529
0.258056 0.229995 0.268679 0.243270
0.285190 0.161940 0.194406 0.358465
0.018626 0.931304 0.021211 0.028859
0.107080 0.345324 0.235192 0.312404
0.114125 0.112382 0.688866 0.084626
0.060048 0.328089 0.080308 0.531555
0.055997 0.409257 0.046339 0.488406
0.105412 0.760240 0.070131 0.064217
0.021351 0.019284 0.018811 0.940553
0.436726 0.238421 0.226686 0.098167
0.113603 0.151444 0.263901 0.471052
0.219398 0.258234 0.198781 0.323587
0.372630 0.374371 0.156266 0.096733
0.216592 0.223366 0.176064 0.383978
0.299301 0.491032 0.080430 0.129238
0.098119 0.185168 0.156126 0.560587
0.185012 0.377986 0.050979 0.386023
0.072209 0.058593 0.717097 0.152101
0.057410 0.049603 0.790525 0.102462
0.057611 0.047949 0.256643 0.637796
0.821722 0.052138 0.071624 0.054516
0.608023 0.083331 0.249020 0.059626
0.109348 0.298524 0.333428 0.258700
0.368197 0.199518 0.209874 0.222411
0.241181 0.057904 0.615512 0.085404
0.212799 0.055264 0.645078 0.086859
0.059673 0.704823 0.087486 0.148019
0.333954 0.201921 0.275774 0.188351
0.644667 0.114324 0.130084 0.110924
0.542524 0.193269 0.147382 0.116825
0.038275 0.035999 0.887963 0.037764
0.359860 0.155127 0.272810 0.212202

MOTIF 432 random
letter-probability matrix: alength= 4 w= 16
0.824101 0.054337 0.066222 0.055340
0.106633 0.121683 0.092729 0.678955
0.357646 0.203697 0.219048 0.219609
0.131394 0.085308 0.088550 0.694748
0.289908 0.211100 0.307405 0.191587
0.471701 0.153058 0.251254 0.123987
0.090307 0.079383 0.740842 0.089468
0.163283 0.485727 0.117024 0.233966
0.467228 0.107073 0.332344 0.093355
0.345798 0.210800 0.221159 0.222242
0.375065 0.306209 0.212064 0.106662
0.144433 0.149592 0.539439 0.166536
0.456454 0.218322 0.235020 0.090204
0.278511 0.143312 0.394420 0.183756
0.124186 0.106738 0.141096 0.627980
0.473258 0.183187 0.204005 0.139550

MOTIF 433 random
letter-probability matrix: alength= 4 w= 22
0.065553 0.298717 0.077183 0.558547
0.842807 0.054414 0.070901 0.031878
0.529849 0.049492 0.357583 0.063075
0.021859 0.018714 0.935687 0.023740
0.093393 0.460774 0.086665 0.359168
0.385647 0.099507 0.431520 0.083326
0.037674 0.043883 0.881508 0.036935
0.036135 0.018643 0.926689 0.018534
0.812469 0.063741 0.064384 0.059406
0.089088 0.095447 0.080904 0.734561
0.552175 0.138671 0.168607 0.140547
0.531295 0.181913 0.133901 0.152892
0.388339 0.137628 0.248233 0.225800
0.227231 0.397871 0.218215 0.156683
0.743697 0.079822 0.081788 0.094692
0.025136 0.029899 0.916115 0.028850
0.251739 0.116044 0.355235 0.276982
0.236828 0.283686 0.160496 0.318991
0.107748 0.202684 0.107149 0.582419
0.250000 0.250000 0.250000 0.250000
0.105339 0.095098 0.073485 0.726077
0.827259 0.065857 0.048268 0.058616

MOTIF 434 random
letter-probability matrix: alength= 4 w= 7
0.124622 0.053900 0.783902 0.037576
0.081422 0.183956 0.530863 0.203759
0.100856 0.439271 0.041668 0.418205
0.242196 0.280193 0.125423 0.352187
0.141370 0.111664 0.121973 0.624994
0.555461 0.169269 0.155138 0.120132
0.500618 0.224792 0.132932 0.141658

MOTIF 435 random
letter-probability matrix: alength= 4 w= 31
0.634933 0.187837 0.114882 0.062348
0.024414 0.331989 0.108440 0.535157
0.279667 0.125143 0.426120 0.169070
0.264627 0.243189 0.221550 0.270634
0.057272 0.136020 0.740647 0.066061
0.414427 0.144598 0.303683 0.137291
0.319512 0.226005 0.231804 0.222679
0.027453 0.021798 0.932106 0.018642
0.895181 0.036230 0.037177 0.031411
0.204505 0.040188 0.710498 0.044809
0.290686 0.255740 0.214550 0.239024
0.100603 0.076165 0.758471 0.064761
0.032129 0.430355 0.114609 0.422906
0.037058 0.025134 0.919420 0.018388
0.146751 0.355968 0.118784 0.378498
0.362905 0.294945 0.106570 0.235580
0.250000 0.250000 0.250000 0.250000
0.380489 0.106493 0.422887 0.090131
0.697991 0.069803 0.104613 0.127592
0.214786 0.136570 0.112612 0.536031
0.105690 0.051142 0.753252 0.089916
0.311428 0.167469 0.137892 0.383211
0.920010 0.024539 0.028732 0.026720
0.319966 0.237449 0.191204 0.251382
0.799406 0.048676 0.059510 0.092408
0.032345 0.046443 0.068555 0.852657
0.212022 0.081496 0.191953 0.514529
0.109493 0.479808 0.055663 0.355035
0.284856 0.216447 0.299682 0.199015
0.788909 0.065408 0.084239 0.061444
0.266849 0.308755 0.254163 0.170233

MOTIF 436 random
letter-probability matrix: alength= 4 w= 31
0.451027 0.258554 0.170549 0.119870
0.918677 0.018374 0.030149 0.032801
0.455240 0.203833 0.161996 0.178931
0.343516 0.211694 0.221864 0.222926
0.250000 0.250000 0.250000 0.250000
0.178854 0.305450 0.184981 0.330715
0.676455 0.150384 0.083809 0.089351
0.417116 0.248711 0.153257 0.180916
0.412831 0.127868 0.311679 0.147621
0.200877 0.461815 0.108355 0.228953
0.299661 0.170836 0.224619 0.304885
0.488612 0.143647 0.229990 0.137751
0.018608 0.020342 0.930393 0.030657
0.242774 0.393574 0.146514 0.217138
0.026026 0.018874 0.018728 0.936373
0.887526 0.037682 0.042016 0.032775
0.296876 0.160178 0.424034 0.118912
0.044959 0.069062 0.039151 0.846828
0.187255 0.412443 0.198176 0.202125
0.587453 0.246881 0.067937 0.097728
0.359020 0.337074 0.161448 0.142458
0.179560 0.307204 0.287891 0.225345
0.264978 0.054225 0.600940 0.079857
0.026954 0.020990 0.925438 0.026619
0.068022 0.767379 0.115717 0.048882
0.204505 0.040188 0.710498 0.044809
0.106633 0.121683 0.092729 0.678955
0.105556 0.079834 0.686760 0.127850
0.536089 0.223468 0.173526 0.066917
0.883772 0.038961 0.045323 0.031944
0.256411 0.166084 0.281299 0.296206

MOTIF 437 random
letter-probability matrix: alength= 4 w= 46
0.370807 0.304932 0.213968 0.110293
0.098656 0.234692 0.072998 0.593654
0.026273 0.020407 0.923167 0.030153
0.235055 0.240315 0.217024 0.307606
0.018196 0.028381 0.909796 0.043627
0.604299 0.139220 0.126575 0.129906
0.813287 0.053753 0.073926 0.059034
0.069970 0.028827 0.069801 0.831402
0.189726 0.065193 0.635850 0.109231
0.115655 0.058644 0.726278 0.099423
0.037694 0.044117 0.025231 0.892958
0.337285 0.219904 0.226897 0.215914
0.043799 0.025729 0.912228 0.018245
0.710683 0.067959 0.091525 0.129833
0.056210 0.827331 0.059017 0.057443
0.556113 0.155094 0.142765 0.146028
0.403030 0.280953 0.135900 0.180117
0.037742 0.061206 0.050958 0.850093
0.515000 0.084584 0.183879 0.216537
0.588466 0.246618 0.067583 0.097333
0.295167 0.257345 0.218203 0.229284
0.938405 0.018768 0.022252 0.020574
0.781510 0.074536 0.072778 0.071177
0.031128 0.023532 0.918167 0.027172
0.215990 0.085470 0.541807 0.156734
0.074342 0.361041 0.421832 0.142785
0.125836 0.076830 0.115414 0.681920
0.790988 0.046929 0.092915 0.069168
0.300528 0.186405 0.160504 0.352563
0.053786 0.044948 0.052891 0.848374
0.124882 0.157815 0.131838 0.585466
0.770554 0.085435 0.065301 0.078710
0.083146 0.277192 0.034757 0.604905
0.582830 0.143410 0.141461 0.132299
0.656202 0.127515 0.110934 0.105348
0.345644 0.234477 0.213993 0.205886
0.083483 0.167496 0.655370 0.093651
0.032278 0.034485 0.898119 0.035117
0.140273 0.192111 0.284507 0.383109
0.108510 0.198219 0.125364 0.567907
0.043076 0.140117 0.036378 0.780429
0.552175 0.138671 0.168607 0.140547
0.739459 0.082976 0.097697 0.079868
0.119822 0.064886 0.092601 0.722691
0.018795 0.020199 0.939762 0.021244
0.810110 0.057938 0.105397 0.026555

MOTIF 438 random
letter-probability matrix: alength= 4 w= 7
0.829182 0.052449 0.069433 0.048937
0.080379 0.063319 0.643511 0.212792
0.531295 0.181913 0.133901 0.152892
0.250000 0.250000 0.250000 0.250000
0.250000 0.250000 0.250000 0.250000
0.153865 0.217142 0.242769 0.386224
0.925462 0.024325 0.026293 0.023920

MOTIF 439 random
letter-probability matrix: alength= 4 w= 13
0.370103 0.334940 0.111647 0.183309
0.037691 0.037417 0.879410 0.045483
0.286024 0.140231 0.315255 0.258490
0.449023 0.299010 0.143267 0.108700
0.163115 0.109920 0.095245 0.631720
0.796243 0.042960 0.120494 0.040303
0.068913 0.141640 0.094830 0.694617
0.876219 0.035108 0.034884 0.053789
0.082322 0.241520 0.127295 0.548864
0.656989 0.137497 0.095078 0.110436
0.385647 0.099507 0.431520 0.083326
0.319449 0.174120 0.359138 0.147294
0.250000 0.250000 0.250000 0.250000

MOTIF 440 random
letter-probability matrix: alength= 4 w= 7
0.087036 0.694191 0.116185 0.102588
0.800283 0.067901 0.072570 0.059245
0.111856 0.070910 0.518602 0.298632
0.025231 0.029844 0.920104 0.024820
0.415689 0.261519 0.184927 0.137865
0.128946 0.083159 0.057978 0.729917
0.154716 0.059931 0.080731 0.704622

MOTIF 441 random
letter-probability matrix: alength= 4 w= 37
0.270816 0.276592 0.238744 0.213848
0.223485 0.096839 0.512330 0.167346
0.174489 0.091358 0.313957 0.420197
0.174069 0.296416 0.404421 0.125094
0.216862 0.246994 0.406300 0.129844
0.176982 0.077292 0.582924 0.162802
0.144103 0.101655 0.292716 0.461526
0.067489 0.047135 0.825430 0.059946
0.108754 0.137426 0.289466 0.464354
0.250000 0.250000 0.250000 0.250000
0.228449 0.240342 0.107613 0.423597
0.148199 0.073412 0.615114 0.163275
0.157486 0.078194 0.131590 0.632730
0.217538 0.089766 0.198406 0.494290
0.541702 0.277051 0.104378 0.076870
0.480422 0.196805 0.152484 0.170289
0.872968 0.038699 0.041140 0.047193
0.028500 0.038037 0.887555 0.045907
0.162394 0.194478 0.162697 0.480430
0.023877 0.022610 0.925928 0.027586
0.111296 0.597547 0.067639 0.223518
0.265559 0.089769 0.302497 0.342175
0.265330 0.228027 0.222102 0.284541
0.309145 0.171719 0.142835 0.376301
0.274080 0.228133 0.205781 0.292006
0.941780 0.018836 0.019118 0.020267
0.136442 0.129924 0.415189 0.318444
0.788788 0.062290 0.086367 0.062555
0.141945 0.097011 0.640426 0.120619
0.807752 0.067714 0.046068 0.078467
0.161222 0.156624 0.597009 0.085145
0.304878 0.070161 0.165920 0.459041
0.406779 0.190011 0.274895 0.128314
0.673835 0.156727 0.094463 0.074975
0.471528 0.125565 0.288138 0.114769
0.281652 0.201682 0.190849 0.325818
0.385647 0.099507 0.431520 0.083326

MOTIF 442 random
letter-probability matrix: alength= 4 w= 13
0.266324 0.254145 0.134141 0.345389
0.059927 0.047670 0.833315 0.059089
0.329665 0.190739 0.199523 0.280073
0.882256 0.042944 0.035936 0.038865
0.879495 0.038542 0.035301 0.046661
0.107325 0.122023 0.134115 0.636538
0.266849 0.308755 0.254163 0.170233
0.033082 0.048922 0.032749 0.885247
0.204121 0.128573 0.196087 0.471219
0.370091 0.223250 0.198501 0.208158
0.307538 0.286131 0.237500 0.168831
0.404258 0.283401 0.217746 0.094595
0.082740 0.032393 0.839551 0.045315

MOTIF 443 random
letter-probability matrix: alength= 4 w= 10
0.250000 0.250000 0.250000 0.250000
0.253585 0.189146 0.086547 0.470722
0.473197 0.119972 0.298638 0.108193
0.409047 0.320132 0.171212 0.099610
0.084238 0.753418 0.112598 0.049745
0.250000 0.250000 0.250000 0.250000
0.316701 0.462036 0.126934 0.094329
0.250000 0.250000 0.250000 0.250000
0.403802 0.294253 0.151239 0.150707
0.042930 0.704738 0.035634 0.216698

MOTIF 444 random
letter-probability matrix: alength= 4 w= 10
0.025626 0.034934 0.905036 0.034404
0.511586 0.095406 0.132991 0.260017
0.379145 0.350075 0.067345 0.203435
0.032846 0.030800 0.025014 0.911340
0.508931 0.118388 0.259492 0.113189
0.080939 0.071715 0.052861 0.794485
0.677757 0.086617 0.101017 0.134609
0.157282 0.589252 0.066016 0.187450
0.725556 0.060279 0.129257 0.084908
0.531295 0.181913 0.133901 0.152892

MOTIF 445 random
letter-probability matrix: alength= 4 w= 28
0.447586 0.148176 0.212183 0.192055
0.173409 0.059445 0.678305 0.088841
0.238437 0.420751 0.131690 0.209122
0.048741 0.049170 0.843899 0.058191
0.780231 0.074967 0.073204 0.071599
0.195239 0.152343 0.226843 0.425575
0.354939 0.188906 0.307712 0.148443
0.204505 0.040188 0.710498 0.044809
0.396896 0.170002 0.202728 0.230373
0.290738 0.209965 0.329941 0.169356
0.715197 0.087089 0.101993 0.095721
0.898716 0.027853 0.028844 0.044587
0.022248 0.060470 0.885750 0.031532
0.250000 0.250000 0.250000 0.250000
0.239943 0.411854 0.136411 0.211792
0.347358 0.297077 0.223805 0.131760
0.049830 0.042862 0.856102 0.051207
0.544407 0.264912 0.067718 0.122963
0.478670 0.241675 0.136808 0.142847
0.068688 0.192465 0.112226 0.626621
0.411795 0.106969 0.281406 0.199830
0.712238 0.122700 0.081766 0.083296
0.106562 0.487348 0.198957 0.207133
0.438874 0.166543 0.185735 0.208848
0.054464 0.126848 0.070096 0.748592
0.191792 0.140844 0.492588 0.174776
0.684620 0.070229 0.145408 0.099744
0.379384 0.307456 0.210098 0.103062

MOTIF 446 random
letter-probability matrix: alength= 4 w= 37
0.027684 0.031634 0.032487 0.908196
0.094371 0.164814 0.135682 0.605132
0.504202 0.089416 0.299228 0.107153
0.072215 0.101904 0.064629 0.761252
0.401255 0.140488 0.231465 0.226792
0.435181 0.253622 0.102000 0.209197
0.461307 0.257380 0.166370 0.114942
0.428618 0.059909 0.440134 0.071340
0.639173 0.115330 0.161577 0.083919
0.671997 0.079556 0.111666 0.136781
0.061400 0.051580 0.839047 0.047973
0.201408 0.206654 0.427124 0.164815
0.414250 0.117423 0.316028 0.152299
0.150613 0.193600 0.078466 0.577320
0.466903 0.310806 0.078956 0.143334
0.626302 0.126549 0.124510 0.122639
0.026954 0.020990 0.925438 0.026619
0.026026 0.018874 0.018728 0.936373
0.075874 0.063778 0.773569 0.086779
0.037278 0.022218 0.922063 0.018441
0.436993 0.196913 0.144423 0.221670
0.250000 0.250000 0.250000 0.250000
0.066469 0.726140 0.071183 0.136209
0.919748 0.026343 0.031569 0.022340
0.018711 0.020216 0.935544 0.025530
0.880580 0.026437 0.067606 0.025376
0.279165 0.136033 0.406787 0.178015
0.220222 0.490159 0.111423 0.178197
0.250000 0.250000 0.250000 0.250000
0.849294 0.054351 0.052257 0.044097
0.020608 0.018459 0.037995 0.922938
0.083644 0.219947 0.144348 0.552061
0.084779 0.139450 0.121143 0.654628
0.094908 0.368814 0.113958 0.422320
0.195172 0.155675 0.276145 0.373007
0.918613 0.025123 0.024314 0.031950
0.429965 0.297201 0.136697 0.136137

MOTIF 447 random
letter-probability matrix: alength= 4 w= 40
0.532749 0.145361 0.174681 0.147209
0.259052 0.095138 0.538362 0.107447
0.040325 0.029318 0.900873 0.029485
0.256136 0.233338 0.134994 0.375531
0.553377 0.214961 0.099862 0.131800
0.128894 0.114368 0.131899 0.624839
0.749585 0.063914 0.081673 0.104827
0.053729 0.032577 0.039534 0.874160
0.029279 0.018598 0.929887 0.022235
0.321549 0.313448 0.197508 0.167495
0.911554 0.025820 0.033892 0.028733
0.103357 0.028349 0.848275 0.020019
0.059821 0.072467 0.053012 0.814701
0.104757 0.126773 0.556494 0.211976
0.096976 0.044482 0.034745 0.823797
0.921470 0.025560 0.029839 0.023131
0.101602 0.499225 0.199807 0.199366
0.237475 0.137465 0.145052 0.480008
0.192054 0.114526 0.142156 0.551264
0.230790 0.143672 0.180395 0.445143
0.426065 0.197626 0.112818 0.263491
0.208165 0.212256 0.280583 0.298996
0.250000 0.250000 0.250000 0.250000
0.192690 0.077630 0.609088 0.120593
0.262924 0.116830 0.305609 0.314636
0.365122 0.153885 0.311758 0.169235
0.114981 0.111921 0.098902 0.674197
0.671279 0.178456 0.048177 0.102088
0.383357 0.102635 0.427647 0.086361
0.025995 0.042916 0.861603 0.069487
0.040228 0.049603 0.039222 0.870946
0.363483 0.353479 0.090022 0.193016
0.892347 0.034134 0.035540 0.037978
0.261480 0.201562 0.372632 0.164326
0.199943 0.064808 0.647520 0.087728
0.421692 0.189859 0.190134 0.198315
0.913525 0.029578 0.025974 0.030923
0.259586 0.270224 0.097512 0.372679
0.337685 0.234729 0.193379 0.234207
0.403914 0.281680 0.175300 0.139106

MOTIF 448 random
letter-probability matrix: alength= 4 w= 25
0.058503 0.252494 0.061101 0.627902
0.170784 0.119070 0.139967 0.570179
0.022209 0.926438 0.018529 0.032824
0.878036 0.038054 0.036982 0.046928
0.170305 0.035574 0.754725 0.039396
0.849395 0.057006 0.047608 0.045991
0.258140 0.020078 0.688121 0.033661
0.571524 0.135369 0.198591 0.094516
0.493458 0.149109 0.173601 0.183832
0.557670 0.154584 0.142240 0.145506
0.133301 0.212148 0.091257 0.563294
0.211455 0.204489 0.197117 0.386938
0.037554 0.084233 0.068229 0.809984
0.770941 0.059389 0.105847 0.063824
0.274480 0.199188 0.173106 0.353225
0.823426 0.048291 0.047587 0.080696
0.383102 0.342555 0.100014 0.174329
0.077534 0.045074 0.098784 0.778608
0.250000 0.250000 0.250000 0.250000
0.552175 0.138671 0.168607 0.140547
0.251316 0.213153 0.194729 0.340802
0.540731 0.243313 0.137092 0.078864
0.111676 0.301374 0.123249 0.463701
0.605538 0.121381 0.184585 0.088497
0.407576 0.179040 0.196410 0.216974

MOTIF 449 random
letter-probability matrix: alength= 4 w= 28
0.385647 0.099507 0.431520 0.083326
0.342001 0.188457 0.149926 0.319616
0.089092 0.087290 0.676845 0.146773
0.835235 0.071691 0.045398 0.047677
0.028350 0.043862 0.889463 0.038325
0.530214 0.215476 0.128867 0.125444
0.127509 0.061950 0.740071 0.070470
0.131825 0.328274 0.404369 0.135532
0.096619 0.087021 0.121822 0.694538
0.725383 0.058305 0.151025 0.065287
0.373084 0.148461 0.349626 0.128829
0.807088 0.072076 0.061352 0.059484
0.124922 0.144014 0.196961 0.534102
0.517819 0.208174 0.140289 0.133717
0.108403 0.082465 0.678355 0.130777
0.487279 0.132155 0.262162 0.118404
0.167910 0.114394 0.100542 0.617154
0.314855 0.277634 0.186014 0.221498
0.856432 0.042203 0.051985 0.049379
0.420972 0.227762 0.242181 0.109084
0.254376 0.182375 0.159530 0.403719
0.906493 0.027687 0.030197 0.035624
0.081986 0.266643 0.089274 0.562096
0.073904 0.054100 0.790199 0.081798
0.302332 0.183482 0.156912 0.357274
0.093397 0.124125 0.662313 0.120165
0.835235 0.071691 0.045398 0.047677
0.103856 0.721599 0.086742 0.087803

MOTIF 450 random
letter-probability matrix: alength= 4 w= 10
0.250000 0.250000 0.250000 0.250000
0.524990 0.146067 0.142775 0.186168
0.139780 0.155238 0.166040 0.538942
0.077259 0.240787 0.140602 0.541351
0.027571 0.021550 0.932235 0.018645
0.615436 0.132911 0.127414 0.124239
0.136657 0.083533 0.673065 0.106744
0.342655 0.332440 0.121571 0.203333
0.098186 0.475165 0.085806 0.340842
0.124882 0.157815 0.131838 0.585466

MOTIF 451 random
letter-probability matrix: alength= 4 w= 13
0.059418 0.867876 0.033753 0.038953
0.581445 0.111982 0.182456 0.124117
0.331698 0.190805 0.262724 0.214773
0.677284 0.172884 0.099623 0.050209
0.080402 0.072545 0.073700 0.773353
0.384180 0.387325 0.130574 0.097921
0.167293 0.406140 0.205361 0.221206
0.122984 0.146853 0.208072 0.522091
0.500313 0.119203 0.285866 0.094618
0.250000 0.250000 0.250000 0.250000
0.397772 0.379662 0.060514 0.162051
0.936279 0.019106 0.020987 0.023628
0.041578 0.018301 0.915025 0.025096

MOTIF 452 random
letter-probability matrix: alength= 4 w= 34
0.153630 0.185396 0.199306 0.461667
0.365314 0.193832 0.091927 0.348927
0.863868 0.041573 0.044124 0.050434
0.098505 0.217191 0.304794 0.379510
0.254070 0.165848 0.292866 0.287216
0.695363 0.075421 0.131417 0.097799
0.336857 0.322219 0.171507 0.169417
0.045128 0.067876 0.032003 0.854994
0.027455 0.021839 0.026874 0.923831
0.159173 0.168255 0.215806 0.456766
0.209424 0.061613 0.649582 0.079381
0.108113 0.075993 0.233789 0.582105
0.372524 0.305452 0.213205 0.108819
0.888180 0.027664 0.057076 0.027081
0.228774 0.390751 0.190171 0.190304
0.849496 0.027215 0.084338 0.038951
0.397772 0.379662 0.060514 0.162051
0.033441 0.019763 0.923307 0.023489
0.321628 0.157447 0.163394 0.357531
0.195699 0.683782 0.065457 0.055061
0.235683 0.150565 0.305571 0.308181
0.288179 0.062807 0.529119 0.119894
0.366438 0.285943 0.177974 0.169645
0.087143 0.067957 0.383796 0.461105
0.250000 0.250000 0.250000 0.250000
0.138095 0.648785 0.106043 0.107077
0.262924 0.116830 0.305609 0.314636
0.367038 0.266429 0.193193 0.173340
0.102717 0.704712 0.095212 0.097359
0.590012 0.143947 0.131360 0.134680
0.207595 0.207911 0.077081 0.507413
0.188166 0.111041 0.164350 0.536443
0.194887 0.113812 0.316479 0.374822
0.606429 0.110003 0.124976 0.158592

MOTIF 453 random
letter-probability matrix: alength= 4 w= 28
0.043897 0.039052 0.877924 0.039128
0.295709 0.155290 0.272006 0.276995
0.280866 0.145797 0.288131 0.285205
0.127253 0.697964 0.082363 0.092420
0.061639 0.053520 0.776959 0.107882
0.086387 0.639794 0.135693 0.138126
0.841368 0.058706 0.038546 0.061380
0.863069 0.047023 0.039211 0.050698
0.593913 0.170837 0.149220 0.086030
0.526650 0.218714 0.122878 0.131758
0.018196 0.028381 0.909796 0.043627
0.173404 0.085152 0.122114 0.619330
0.290686 0.255740 0.214550 0.239024
0.042381 0.047423 0.868428 0.041767
0.151058 0.189697 0.309593 0.349652
0.339573 0.337220 0.154410 0.168798
0.857679 0.040123 0.060203 0.041995
0.269520 0.368245 0.136419 0.225815
0.317790 0.239076 0.223639 0.219495
0.433344 0.085987 0.152246 0.328423
0.746662 0.092013 0.088446 0.072879
0.025258 0.020006 0.932394 0.022343
0.214146 0.100266 0.110705 0.574884
0.214018 0.247096 0.073261 0.465624
0.048277 0.034807 0.887577 0.029339
0.084041 0.044231 0.790899 0.080828
0.153894 0.095921 0.368707 0.381477
0.461307 0.257380 0.166370 0.114942

MOTIF 454 random
letter-probability matrix: alength= 4 w= 49
0.196104 0.111590 0.232738 0.459568
0.275791 0.112101 0.362744 0.249364
0.272324 0.210689 0.317290 0.199696
0.764247 0.073569 0.093508 0.068677
0.836345 0.056856 0.049822 0.056977
0.740146 0.085576 0.112729 0.061549
0.931595 0.024318 0.023329 0.020759
0.873993 0.041036 0.041516 0.043454
0.339713 0.281166 0.169081 0.210041
0.512016 0.197805 0.132453 0.157726
0.195239 0.152343 0.226843 0.425575
0.279022 0.271710 0.238446 0.210822
0.117633 0.079630 0.227727 0.575009
0.717894 0.073682 0.144142 0.064282
0.048521 0.034074 0.038118 0.879287
0.078395 0.065162 0.055351 0.801093
0.204505 0.040188 0.710498 0.044809
0.202066 0.411428 0.086363 0.300143
0.197154 0.222470 0.062214 0.518162
0.126032 0.457955 0.216839 0.199175
0.368922 0.270854 0.064918 0.295305
0.701473 0.112833 0.094489 0.091204
0.815691 0.035530 0.099529 0.049250
0.051753 0.065453 0.815639 0.067155
0.250000 0.250000 0.250000 0.250000
0.061939 0.107235 0.094087 0.736740
0.073573 0.740434 0.078545 0.107449
0.638249 0.154640 0.115023 0.092088
0.019811 0.027340 0.919124 0.033724
0.097078 0.077002 0.085147 0.740773
0.155375 0.255379 0.311571 0.277675
0.250000 0.250000 0.250000 0.250000
0.579938 0.147270 0.134742 0.138050
0.504543 0.278860 0.113819 0.102779
0.167210 0.179647 0.446527 0.206616
0.250000 0.250000 0.250000 0.250000
0.297510 0.220225 0.136945 0.345320
0.202704 0.231799 0.265048 0.300450
0.083470 0.755253 0.064665 0.096613
0.216545 0.058682 0.633849 0.090924
0.923924 0.022233 0.035365 0.018478
0.250000 0.250000 0.250000 0.250000
0.385647 0.099507 0.431520 0.083326
0.144717 0.065999 0.713911 0.075373
0.184736 0.348039 0.256474 0.210751
0.163346 0.083783 0.137630 0.615241
0.789196 0.061228 0.085946 0.063630
0.250000 0.250000 0.250000 0.250000
0.250000 0.250000 0.250000 0.250000

MOTIF 455 random
letter-probability matrix: alength= 4 w= 25
0.131975 0.116030 0.543123 0.208872
0.152993 0.127554 0.091796 0.627658
0.021613 0.018756 0.937788 0.021844
0.018196 0.028381 0.909796 0.043627
0.935216 0.018704 0.020910 0.025169
0.130921 0.066326 0.712564 0.090189
0.507012 0.142044 0.285566 0.065378
0.086119 0.047444 0.054616 0.811820
0.033580 0.025365 0.914329 0.026726
0.477531 0.150613 0.250879 0.120977
0.318949 0.257833 0.209738 0.213480
0.035161 0.028507 0.904846 0.031487
0.059001 0.782486 0.061649 0.096864
0.222278 0.065161 0.323114 0.389446
0.729795 0.103708 0.079179 0.087319
0.184310 0.397310 0.088498 0.329883
0.088403 0.056498 0.678490 0.176609
0.060302 0.052279 0.781235 0.106184
0.085989 0.722697 0.134855 0.056459
0.359493 0.275017 0.203619 0.161871
0.348318 0.307166 0.222021 0.122495
0.792244 0.093006 0.056728 0.058023
0.115655 0.058644 0.726278 0.099423
0.245799 0.218347 0.273107 0.262746
0.341416 0.160922 0.371674 0.125989

MOTIF 456 random
letter-probability matrix: alength= 4 w= 22
0.250000 0.250000 0.250000 0.250000
0.077590 0.060056 0.788289 0.074064
0.254952 0.152055 0.244315 0.348677
0.250000 0.250000 0.250000 0.250000
0.208547 0.051653 0.657314 0.082485
0.306640 0.236744 0.200383 0.256233
0.766697 0.089357 0.069317 0.074629
0.591171 0.122320 0.174875 0.111633
0.111401 0.743527 0.115391 0.029681
0.916341 0.029510 0.034828 0.019322
0.077535 0.052413 0.037969 0.832083
0.684622 0.099513 0.121056 0.094809
0.039053 0.051323 0.030649 0.878975
0.162774 0.210712 0.193901 0.432614
0.436816 0.227015 0.170980 0.165189
0.176420 0.128025 0.597742 0.097813
0.099169 0.118813 0.096592 0.685426
0.824010 0.056674 0.052569 0.066748
0.028539 0.059854 0.034594 0.877013
0.119275 0.621124 0.101006 0.158595
0.135734 0.133989 0.184631 0.545646
0.058902 0.407788 0.048995 0.484315

MOTIF 457 random
letter-probability matrix: alength= 4 w= 40
0.299225 0.106287 0.333333 0.261154
0.413348 0.151085 0.301216 0.134351
0.208547 0.051653 0.657314 0.082485
0.289556 0.284214 0.227564 0.198666
0.195045 0.533530 0.141433 0.129993
0.251307 0.204489 0.242389 0.301816
0.109129 0.307562 0.142732 0.440577
0.886416 0.031934 0.039270 0.042380
0.912645 0.029877 0.026247 0.031231
0.300393 0.107217 0.360043 0.232347
0.143631 0.077379 0.125900 0.653091
0.133009 0.165147 0.151368 0.550475
0.517819 0.208174 0.140289 0.133717
0.417297 0.134568 0.295757 0.152379
0.594179 0.250287 0.107748 0.047786
0.149863 0.069479 0.540481 0.240176
0.171642 0.233836 0.213645 0.380877
0.362168 0.140527 0.244371 0.252933
0.470878 0.098667 0.297870 0.132585
0.557877 0.154516 0.142170 0.145437
0.696696 0.086921 0.115677 0.100706
0.037058 0.025134 0.919420 0.018388
0.250000 0.250000 0.250000 0.250000
0.222750 0.135220 0.410758 0.231272
0.407168 0.215616 0.246577 0.130639
0.648094 0.146630 0.084012 0.121264
0.448272 0.147886 0.212007 0.191836
0.124975 0.527020 0.172891 0.175114
0.104199 0.516395 0.142325 0.237082
0.554409 0.155651 0.143340 0.146599
0.250000 0.250000 0.250000 0.250000
0.830661 0.073649 0.049867 0.045823
0.033615 0.064086 0.851377 0.050923
0.385647 0.099507 0.431520 0.083326
0.877054 0.035107 0.050856 0.036983
0.305976 0.275635 0.223608 0.194781
0.065640 0.765775 0.070370 0.098215
0.192787 0.094021 0.370664 0.342529
0.157222 0.115883 0.060486 0.666410
0.075749 0.234444 0.078488 0.611319

MOTIF 458 random
letter-probability matrix: alength= 4 w= 31
0.117933 0.311796 0.392868 0.177404
0.204331 0.451481 0.227715 0.116473
0.079232 0.111819 0.671066 0.137883
0.280036 0.204593 0.194248 0.321123
0.258954 0.236387 0.198872 0.305787
0.702195 0.186681 0.042592 0.068533
0.830750 0.073427 0.046752 0.049071
0.166603 0.224650 0.094888 0.513859
0.785107 0.087573 0.084161 0.043158
0.093814 0.337822 0.228847 0.339517
0.066546 0.055413 0.807469 0.070572
0.164704 0.205316 0.178669 0.451311
0.797676 0.086040 0.056850 0.059434
0.045397 0.171962 0.036188 0.746452
0.098784 0.051617 0.060808 0.788791
0.318467 0.096386 0.102053 0.483093
0.031357 0.040511 0.805390 0.122743
0.342990 0.029336 0.560189 0.067485
0.128986 0.080898 0.197627 0.592489
0.057606 0.040454 0.572152 0.329788
0.100312 0.654305 0.125478 0.119904
0.817326 0.050459 0.065734 0.066481
0.728528 0.099462 0.094228 0.077781
0.854273 0.046882 0.044012 0.054833
0.390203 0.298874 0.181321 0.129603
0.726170 0.093305 0.083754 0.096771
0.258593 0.177031 0.336139 0.228237
0.280988 0.202887 0.192253 0.323872
0.046474 0.072055 0.783239 0.098232
0.830559 0.050927 0.056105 0.062408
0.273377 0.150335 0.391978 0.184310

MOTIF 459 random
letter-probability matrix: alength= 4 w= 40
0.363631 0.154996 0.311127 0.170246
0.080779 0.076809 0.727291 0.115121
0.278008 0.099165 0.476995 0.145833
0.720450 0.061742 0.134470 0.083337
0.258495 0.179949 0.332144 0.229412
0.198411 0.060218 0.641346 0.100024
0.068557 0.082681 0.727043 0.121719
0.153415 0.111674 0.292392 0.442519
0.281740 0.104285 0.437130 0.176845
0.195503 0.194438 0.276294 0.333765
0.579040 0.220291 0.148969 0.051700
0.267703 0.205492 0.242575 0.284230
0.020417 0.025552 0.026949 0.927082
0.890492 0.037390 0.033159 0.038959
0.020876 0.032088 0.888251 0.058785
0.077616 0.145167 0.069318 0.707899
0.018726 0.019714 0.936308 0.025252
0.104201 0.062254 0.120511 0.713034
0.457660 0.269585 0.173511 0.099244
0.142094 0.288640 0.110055 0.459210
0.210717 0.278009 0.257016 0.254258
0.447084 0.208036 0.095261 0.249618
0.324741 0.261140 0.179980 0.234139
0.289613 0.230324 0.413483 0.066581
0.219456 0.210728 0.263087 0.306729
0.126633 0.222603 0.446251 0.204513
0.938474 0.021583 0.021174 0.018770
0.158804 0.301523 0.065406 0.474266
0.041530 0.887458 0.036765 0.034246
0.035186 0.026277 0.026092 0.912445
0.104815 0.282535 0.142251 0.470399
0.068250 0.070982 0.150274 0.710494
0.498053 0.252073 0.151485 0.098389
0.115737 0.234994 0.066012 0.583257
0.156127 0.058743 0.673524 0.111607
0.927173 0.020309 0.024931 0.027587
0.051168 0.046941 0.061658 0.840233
0.072959 0.046558 0.827757 0.052726
0.349690 0.217389 0.191097 0.241823
0.227244 0.170656 0.341763 0.260337

MOTIF 460 random
letter-probability matrix: alength= 4 w= 40
0.283378 0.218203 0.235171 0.263248
0.189859 0.090971 0.307923 0.411247
0.076762 0.368184 0.122063 0.432991
0.421905 0.388996 0.069122 0.119977
0.437487 0.193391 0.106590 0.262532
0.774502 0.080364 0.078578 0.066556
0.243633 0.215351 0.120465 0.420551
0.639391 0.109570 0.173578 0.077461
0.131669 0.033510 0.031755 0.803066
0.887526 0.037682 0.042016 0.032775
0.834324 0.047524 0.068006 0.050146
0.086776 0.371427 0.082510 0.459286
0.185812 0.057000 0.701281 0.055907
0.441134 0.265354 0.159350 0.134163
0.520317 0.176239 0.166771 0.136672
0.080262 0.044725 0.812513 0.062500
0.047776 0.864304 0.040226 0.047694
0.141945 0.097011 0.640426 0.120619
0.555882 0.245423 0.113348 0.085347
0.615382 0.209688 0.118170 0.056759
0.208547 0.051653 0.657314 0.082485
0.167725 0.234345 0.112323 0.485607
0.261480 0.201562 0.372632 0.164326
0.941780 0.018836 0.019118 0.020267
0.528100 0.183052 0.131589 0.157258
0.341170 0.268611 0.179493 0.210725
0.199713 0.185190 0.196331 0.418766
0.934599 0.020870 0.025839 0.018692
0.150010 0.330450 0.119708 0.399832
0.703648 0.129057 0.104947 0.062348
0.177039 0.181709 0.338008 0.303244
0.800039 0.061814 0.080183 0.057965
0.052948 0.046504 0.852877 0.047672
0.108043 0.516357 0.178473 0.197127
0.610245 0.104548 0.116454 0.168752
0.033519 0.031423 0.026987 0.908071
0.921470 0.025560 0.029839 0.023131
0.251153 0.210740 0.297769 0.240339
0.047760 0.019512 0.910460 0.022268
0.190296 0.137476 0.321070 0.351159

MOTIF 461 random
letter-probability matrix: alength= 4 w= 31
0.098122 0.086918 0.121594 0.693366
0.447535 0.173743 0.170838 0.207885
0.517819 0.208174 0.140289 0.133717
0.111923 0.249885 0.376327 0.261866
0.435270 0.297639 0.133828 0.133263
0.171008 0.426740 0.135650 0.266602
0.897791 0.027492 0.031080 0.043637
0.152565 0.073708 0.126587 0.647140
0.078124 0.777225 0.071363 0.073287
0.635666 0.119665 0.189013 0.055656
0.286925 0.179290 0.352059 0.181726
0.172636 0.212265 0.212793 0.402306
0.074897 0.027926 0.857423 0.039754
0.250000 0.250000 0.250000 0.250000
0.250000 0.250000 0.250000 0.250000
0.297173 0.123150 0.368725 0.210952
0.349173 0.168348 0.281228 0.201251
0.177285 0.205323 0.043638 0.573753
0.151710 0.413668 0.101418 0.333205
0.328641 0.224871 0.147376 0.299112
0.450823 0.220644 0.168092 0.160441
0.566653 0.099948 0.141028 0.192371
0.026464 0.023476 0.927246 0.022814
0.155375 0.255379 0.311571 0.277675
0.345893 0.136167 0.226747 0.291193
0.215810 0.043010 0.677241 0.063939
0.182984 0.381519 0.081202 0.354294
0.024025 0.018768 0.938397 0.018810
0.250679 0.111872 0.191698 0.445751
0.905437 0.025671 0.037988 0.030904
0.246441 0.424779 0.190893 0.137887

MOTIF 462 random
letter-probability matrix: alength= 4 w= 28
0.250000 0.250000 0.250000 0.250000
0.723969 0.056327 0.165882 0.053822
0.348377 0.258820 0.193975 0.198828
0.933532 0.022784 0.025013 0.018671
0.389567 0.145039 0.251103 0.214291
0.523549 0.222451 0.111134 0.142867
0.402884 0.235052 0.223379 0.138685
0.216592 0.103421 0.488110 0.191877
0.068446 0.075145 0.076011 0.780398
0.050153 0.811472 0.047203 0.091172
0.077350 0.029295 0.851884 0.041471
0.104814 0.642368 0.038067 0.214752
0.553140 0.187681 0.106393 0.152786
0.339640 0.113076 0.376516 0.170768
0.348657 0.099812 0.392020 0.159512
0.517819 0.208174 0.140289 0.133717
0.158561 0.110581 0.088802 0.642055
0.131893 0.155723 0.177843 0.534540
0.062434 0.390430 0.109006 0.438130
0.516355 0.241930 0.112981 0.128733
0.057152 0.025370 0.019306 0.898173
0.097839 0.190591 0.109618 0.601951
0.183790 0.093837 0.324657 0.397717
0.034673 0.069332 0.041513 0.854482
0.250000 0.250000 0.250000 0.250000
0.199544 0.184290 0.196077 0.420089
0.029307 0.023717 0.923256 0.023720
0.057162 0.258287 0.083315 0.601236

MOTIF 463 random
letter-probability matrix: alength= 4 w= 31
0.272383 0.165267 0.241132 0.321218
0.165488 0.344997 0.214205 0.275310
0.139780 0.155238 0.166040 0.538942
0.285480 0.233770 0.199177 0.281573
0.533325 0.249760 0.118688 0.098227
0.088959 0.104118 0.488320 0.318603
0.178502 0.174162 0.543636 0.103699
0.072841 0.341583 0.367946 0.217630
0.034879 0.068303 0.846113 0.050706
0.915119 0.023402 0.034794 0.026685
0.251883 0.131062 0.313130 0.303924
0.118097 0.159128 0.174335 0.548440
0.248335 0.307920 0.224038 0.219708
0.909648 0.022233 0.034661 0.033458
0.200428 0.092929 0.569103 0.137540
0.352005 0.135001 0.343256 0.169738
0.250000 0.250000 0.250000 0.250000
0.494418 0.192798 0.147289 0.165494
0.893457 0.022491 0.049989 0.034063
0.416133 0.229333 0.251465 0.103069
0.181149 0.099453 0.176866 0.542532
0.925952 0.022010 0.026727 0.025310
0.654609 0.111972 0.178153 0.055266
0.026801 0.024816 0.907772 0.040612
0.056591 0.023006 0.898629 0.021774
0.772813 0.085457 0.066769 0.074960
0.104054 0.183455 0.391295 0.321196
0.415300 0.168059 0.278252 0.138390
0.075338 0.687444 0.088496 0.148722
0.020212 0.018816 0.940780 0.020192
0.243184 0.342579 0.188884 0.225352

MOTIF 464 random
letter-probability matrix: alength= 4 w= 34
0.824585 0.047189 0.070127 0.058099
0.126818 0.319526 0.085725 0.467931
0.216545 0.058682 0.633849 0.090924
0.056475 0.084268 0.049264 0.809993
0.792244 0.093006 0.056728 0.058023
0.068472 0.041177 0.180377 0.709974
0.172334 0.212549 0.209232 0.405885
0.683491 0.128808 0.125599 0.062101
0.494095 0.187344 0.170042 0.148519
0.192090 0.132258 0.524535 0.151117
0.079232 0.111819 0.671066 0.137883
0.852861 0.064798 0.040112 0.042229
0.093870 0.039224 0.067977 0.798928
0.696815 0.082387 0.133318 0.087480
0.072926 0.192862 0.100722 0.633490
0.048437 0.148720 0.041245 0.761598
0.047335 0.039098 0.879224 0.034344
0.514356 0.184639 0.198935 0.102070
0.539159 0.195201 0.158093 0.107547
0.068860 0.163873 0.084401 0.682866
0.762066 0.078988 0.080180 0.078767
0.249715 0.503423 0.053754 0.193108
0.044346 0.097172 0.788589 0.069893
0.288358 0.218701 0.178144 0.314797
0.024025 0.018768 0.938397 0.018810
0.552308 0.157808 0.156303 0.133582
0.115886 0.114637 0.650019 0.119457
0.250000 0.250000 0.250000 0.250000
0.353064 0.140950 0.381012 0.124974
0.250000 0.250000 0.250000 0.250000
0.902960 0.030918 0.028122 0.038000
0.566463 0.060466 0.275940 0.097130
0.023263 0.385520 0.017671 0.573546
0.231083 0.221318 0.254683 0.292917

MOTIF 465 random
letter-probability matrix: alength= 4 w= 31
0.046479 0.061544 0.846052 0.045926
0.148830 0.082985 0.613832 0.154353
0.493882 0.157061 0.153887 0.195170
0.214897 0.048912 0.130466 0.605724
0.054970 0.097171 0.764114 0.083745
0.023963 0.018702 0.935080 0.022256
0.145275 0.240734 0.100393 0.513598
0.235041 0.286048 0.153931 0.324980
0.223579 0.163850 0.171257 0.441314
0.274140 0.085536 0.154049 0.486275
0.178502 0.174162 0.543636 0.103699
0.223886 0.111402 0.226995 0.437717
0.374090 0.206016 0.186403 0.233492
0.376345 0.233400 0.245402 0.144854
0.434596 0.409457 0.083387 0.072561
0.250000 0.250000 0.250000 0.250000
0.427103 0.107853 0.270116 0.194928
0.250000 0.250000 0.250000 0.250000
0.068242 0.044473 0.846987 0.040298
0.787340 0.060635 0.084766 0.067259
0.764380 0.087248 0.087619 0.060753
0.107721 0.130296 0.159910 0.602074
0.936634 0.018733 0.022953 0.021681
0.324799 0.275903 0.164408 0.234891
0.914769 0.027663 0.028033 0.029535
0.018323 0.042695 0.022827 0.916155
0.521239 0.137304 0.131693 0.209764
0.288514 0.245795 0.068105 0.397585
0.343439 0.183099 0.344903 0.128560
0.480266 0.190734 0.166280 0.162720
0.052421 0.019340 0.022582 0.905657

MOTIF 466 random
letter-probability matrix: alength= 4 w= 16
0.281565 0.340098 0.111961 0.266376
0.139040 0.330694 0.161805 0.368461
0.074370 0.067517 0.071488 0.786625
0.250000 0.250000 0.250000 0.250000
0.198436 0.179753 0.196156 0.425654
0.227320 0.239175 0.390326 0.143179
0.359040 0.123750 0.089940 0.427270
0.899687 0.032676 0.036686 0.030951
0.039028 0.018376 0.023800 0.918796
0.018608 0.020342 0.930393 0.030657
0.129772 0.235235 0.283921 0.351073
0.621040 0.079894 0.173550 0.125515
0.040238 0.031669 0.071544 0.856549
0.693827 0.065561 0.086691 0.153921
0.143142 0.109365 0.473690 0.273803
0.239832 0.295990 0.216961 0.247216

MOTIF 467 random
letter-probability matrix: alength= 4 w= 16
0.664078 0.085554 0.175890 0.074478
0.258524 0.237109 0.192554 0.311813
0.891774 0.033660 0.032671 0.041895
0.050043 0.046177 0.867402 0.036377
0.111367 0.092586 0.188068 0.607980
0.355477 0.333189 0.137714 0.173619
0.042854 0.039217 0.879622 0.038307
0.359630 0.262986 0.226924 0.150460
0.105779 0.389680 0.143132 0.361409
0.150192 0.080388 0.125977 0.643443
0.521816 0.217472 0.160016 0.100696
0.050409 0.042560 0.870138 0.036893
0.067079 0.060222 0.079586 0.793113
0.505219 0.281879 0.120537 0.092365
0.129616 0.152146 0.214386 0.503851
0.032604 0.027481 0.879973 0.059942

MOTIF 468 random
letter-probability matrix: alength= 4 w= 13
0.232845 0.226091 0.216944 0.324121
0.554897 0.109646 0.269289 0.066168
0.300764 0.188569 0.267942 0.242725
0.224399 0.346558 0.059967 0.369077
0.024025 0.018768 0.938397 0.018810
0.936948 0.021615 0.018739 0.022698
0.491352 0.181683 0.224927 0.102039
0.212062 0.181313 0.207554 0.399071
0.800003 0.060288 0.074656 0.065053
0.520365 0.132593 0.253684 0.093357
0.183198 0.141604 0.143641 0.531556
0.083186 0.078117 0.773870 0.064826
0.250000 0.250000 0.250000 0.250000

MOTIF 469 random
letter-probability matrix: alength= 4 w= 19
0.153364 0.139681 0.129945 0.577010
0.147224 0.155681 0.451857 0.245238
0.018182 0.909108 0.034382 0.038328
0.176733 0.128284 0.167380 0.527603
0.112752 0.132147 0.629401 0.125700
0.082230 0.166160 0.659256 0.092354
0.062379 0.855460 0.044159 0.038003
0.440589 0.328916 0.096554 0.133941
0.330783 0.166512 0.221187 0.281518
0.029562 0.025395 0.035810 0.909233
0.301206 0.185314 0.159159 0.354321
0.116431 0.085726 0.079782 0.718061
0.529574 0.250929 0.123893 0.095604
0.033738 0.897566 0.022149 0.046548
0.250000 0.250000 0.250000 0.250000
0.062718 0.200740 0.108613 0.627929
0.071971 0.073094 0.109473 0.745462
0.099402 0.125356 0.118488 0.656754
0.568632 0.150989 0.138545 0.141834

MOTIF 470 random
letter-probability matrix: alength= 4 w= 31
0.034050 0.028003 0.914205 0.023742
0.639391 0.109570 0.173578 0.077461
0.180109 0.138917 0.161920 0.519055
0.435579 0.405420 0.082312 0.076689
0.237816 0.198224 0.252198 0.311761
0.161292 0.097847 0.541909 0.198952
0.488912 0.266184 0.160450 0.084453
0.049070 0.062020 0.046762 0.842148
0.250000 0.250000 0.250000 0.250000
0.398853 0.250632 0.162217 0.188297
0.027459 0.019703 0.934155 0.018683
0.472541 0.195120 0.235168 0.097171
0.302694 0.095822 0.341272 0.260211
0.041944 0.787935 0.068388 0.101733
0.384205 0.212537 0.137974 0.265284
0.088959 0.104118 0.488320 0.318603
0.057769 0.050218 0.074798 0.817215
0.102371 0.732617 0.087685 0.077326
0.495735 0.238687 0.149247 0.116332
0.347634 0.145916 0.215865 0.290585
0.335748 0.194139 0.326116 0.143997
0.115010 0.475192 0.090625 0.319173
0.077543 0.049886 0.094425 0.778146
0.320886 0.219703 0.229761 0.229650
0.022209 0.926438 0.018529 0.032824
0.363105 0.222471 0.204529 0.209895
0.018173 0.024246 0.908650 0.048931
0.274492 0.273192 0.221300 0.231016
0.174091 0.357456 0.265477 0.202976
0.078441 0.051824 0.044854 0.824881
0.112464 0.176891 0.107947 0.602698

MOTIF 471 random
letter-probability matrix: alength= 4 w= 31
0.285099 0.093634 0.220244 0.401023
0.291774 0.238690 0.190146 0.279390
0.220793 0.310006 0.324493 0.144708
0.279682 0.124088 0.428050 0.168180
0.416572 0.220038 0.146588 0.216802
0.168491 0.235806 0.212016 0.383688
0.472541 0.195120 0.235168 0.097171
0.195450 0.077278 0.108894 0.618377
0.314525 0.115263 0.105449 0.464763
0.460962 0.199137 0.164876 0.175024
0.786254 0.068209 0.083519 0.062019
0.936948 0.021615 0.018739 0.022698
0.827005 0.048194 0.050818 0.073984
0.111471 0.138934 0.098097 0.651498
0.618045 0.256143 0.067665 0.058148
0.116742 0.035369 0.778286 0.069602
0.042044 0.076669 0.821089 0.060197
0.079030 0.078222 0.616397 0.226351
0.142270 0.414784 0.193714 0.249232
0.020137 0.027748 0.917920 0.034195
0.825298 0.061623 0.041177 0.071902
0.494206 0.160069 0.191418 0.154307
0.532062 0.127816 0.251478 0.088643
0.029091 0.038751 0.885448 0.046710
0.452119 0.108341 0.325005 0.114534
0.021351 0.019284 0.018811 0.940553
0.151062 0.096028 0.180963 0.571947
0.221261 0.170733 0.244234 0.363772
0.043756 0.034797 0.840102 0.081346
0.042445 0.070496 0.037798 0.849261
0.250895 0.071994 0.086339 0.590772

MOTIF 472 random
letter-probability matrix: alength= 4 w= 7
0.102172 0.088949 0.079912 0.728967
0.250000 0.250000 0.250000 0.250000
0.062548 0.598793 0.187588 0.151072
0.039975 0.026866 0.894401 0.038759
0.928909 0.023089 0.026267 0.021735
0.113024 0.167150 0.249913 0.469914
0.289064 0.239608 0.193745 0.277583

MOTIF 473 random
letter-probability matrix: alength= 4 w= 25
0.083470 0.755253 0.064665 0.096613
0.489517 0.158616 0.155463 0.196404
0.341499 0.101321 0.395796 0.161383
0.335733 0.126323 0.303763 0.234181
0.055903 0.680460 0.096900 0.166738
0.057799 0.614381 0.182395 0.145424
0.396458 0.400105 0.118012 0.085426
0.055997 0.409257 0.046339 0.488406
0.209959 0.254662 0.214701 0.320678
0.158778 0.178886 0.277577 0.384759
0.121963 0.107344 0.676656 0.094036
0.205466 0.121498 0.100302 0.572734
0.043465 0.029626 0.891432 0.035477
0.062306 0.044785 0.079644 0.813264
0.250000 0.250000 0.250000 0.250000
0.757396 0.079882 0.083084 0.079639
0.087040 0.039559 0.044716 0.828684
0.326144 0.139570 0.283688 0.250598
0.110946 0.059731 0.712364 0.116959
0.141975 0.320414 0.208519 0.329092
0.034855 0.021001 0.925631 0.018513
0.091166 0.440235 0.082898 0.385701
0.232712 0.327814 0.167879 0.271595
0.317292 0.048968 0.385564 0.248176
0.028255 0.059403 0.034272 0.878071

MOTIF 474 random
letter-probability matrix: alength= 4 w= 16
0.116260 0.154694 0.401011 0.328035
0.413122 0.251169 0.141758 0.193951
0.286713 0.134110 0.387874 0.191303
0.172850 0.231844 0.130748 0.464557
0.020522 0.018760 0.937979 0.022739
0.477964 0.268296 0.169300 0.084440
0.396087 0.339583 0.133547 0.130784
0.392874 0.257966 0.155412 0.193749
0.346546 0.342809 0.085675 0.224970
0.154423 0.075380 0.128469 0.641729
0.489094 0.188676 0.144543 0.177687
0.045634 0.050132 0.043133 0.861101
0.455799 0.155593 0.229139 0.159469
0.071265 0.065983 0.079953 0.782799
0.300837 0.092753 0.288213 0.318196
0.538060 0.160989 0.148869 0.152082

MOTIF 475 random
letter-probability matrix: alength= 4 w= 13
0.288306 0.179603 0.239171 0.292920
0.190791 0.094876 0.281490 0.432843
0.065250 0.844234 0.049641 0.040874
0.063770 0.783120 0.094354 0.058756
0.018323 0.042695 0.022827 0.916155
0.644667 0.114324 0.130084 0.110924
0.388041 0.134323 0.347641 0.129994
0.179553 0.173775 0.300637 0.346034
0.910432 0.025371 0.031205 0.032993
0.273916 0.253560 0.222049 0.250475
0.147492 0.095276 0.603829 0.153403
0.119876 0.549510 0.132300 0.198313
0.316460 0.164750 0.363047 0.155743

MOTIF 476 random
letter-probability matrix: alength= 4 w= 25
0.122640 0.296786 0.134262 0.446312
0.549518 0.260267 0.098948 0.091267
0.312819 0.244204 0.110161 0.332816
0.037467 0.044012 0.066375 0.852146
0.391742 0.063984 0.427914 0.116360
0.089947 0.477455 0.064553 0.368045
0.077616 0.145167 0.069318 0.707899
0.078696 0.671604 0.072008 0.177693
0.018654 0.028893 0.932689 0.019765
0.084220 0.063684 0.517417 0.334679
0.250000 0.250000 0.250000 0.250000
0.141042 0.321085 0.208000 0.329874
0.098139 0.061388 0.029957 0.810517
0.029213 0.023581 0.928634 0.018573
0.066087 0.403889 0.055627 0.474397
0.893190 0.041417 0.028458 0.036936
0.021636 0.049773 0.890821 0.037770
0.311193 0.257834 0.179051 0.251921
0.248874 0.293610 0.178558 0.278958
0.250720 0.131669 0.271012 0.346599
0.086147 0.778463 0.072447 0.062943
0.357518 0.222371 0.285047 0.135064
0.164372 0.522852 0.091089 0.221687
0.093814 0.337822 0.228847 0.339517
0.086776 0.371427 0.082510 0.459286

MOTIF 477 random
letter-probability matrix: alength= 4 w= 22
0.121266 0.043460 0.792727 0.042547
0.094298 0.241459 0.135582 0.528660
0.106562 0.487348 0.198957 0.207133
0.866985 0.052618 0.046475 0.033922
0.142823 0.270257 0.238285 0.348635
0.110718 0.067706 0.125955 0.695621
0.070224 0.048604 0.822247 0.058925
0.740125 0.148063 0.077327 0.034485
0.204505 0.040188 0.710498 0.044809
0.319638 0.228913 0.140265 0.311185
0.292243 0.144516 0.191751 0.371491
0.936948 0.021615 0.018739 0.022698
0.098269 0.167444 0.089251 0.645037
0.027434 0.020379 0.931374 0.020813
0.235392 0.119252 0.387969 0.257387
0.361598 0.338948 0.159322 0.140133
0.028739 0.021317 0.024857 0.925087
0.323088 0.386146 0.169831 0.120934
0.445256 0.225959 0.213239 0.115546
0.656155 0.180521 0.107218 0.056107
0.048269 0.648057 0.170637 0.133038
0.304181 0.209237 0.083529 0.403053

MOTIF 478 random
letter-probability matrix: alength= 4 w= 64
0.028099 0.018988 0.018685 0.934228
0.248474 0.072434 0.110891 0.568201
0.161745 0.064415 0.723554 0.050287
0.928989 0.019775 0.024312 0.026923
0.245587 0.372424 0.158922 0.223067
0.484831 0.267448 0.166435 0.081286
0.250000 0.250000 0.250000 0.250000
0.152071 0.209791 0.204091 0.434048
0.917872 0.025358 0.024543 0.032227
0.111096 0.131283 0.075692 0.681929
0.246831 0.233098 0.142461 0.377610
0.462443 0.130335 0.181599 0.225622
0.380601 0.229115 0.199274 0.191010
0.465920 0.249484 0.193954 0.090643
0.909080 0.025774 0.031670 0.033475
0.053167 0.027041 0.887732 0.032060
0.435169 0.163552 0.257962 0.143317
0.271912 0.266798 0.150491 0.310799
0.853754 0.046938 0.043265 0.056043
0.848479 0.057728 0.041568 0.052225
0.257918 0.241391 0.168317 0.332374
0.736403 0.089305 0.090051 0.084241
0.111892 0.049823 0.768289 0.069996
0.140637 0.062781 0.724626 0.071957
0.908415 0.032622 0.033762 0.025200
0.036752 0.861402 0.040187 0.061658
0.590012 0.143947 0.131360 0.134680
0.242777 0.393553 0.146526 0.217144
0.583614 0.122934 0.185288 0.108164
0.372121 0.305331 0.213384 0.109163
0.292672 0.073283 0.530468 0.103576
0.816270 0.056729 0.074550 0.052451
0.198135 0.195678 0.270666 0.335521
0.236826 0.159170 0.299013 0.304991
0.382740 0.087524 0.447432 0.082305
0.598267 0.104886 0.178026 0.118821
0.207610 0.111677 0.094967 0.585745
0.107402 0.767397 0.041096 0.084105
0.379384 0.307456 0.210098 0.103062
0.114597 0.067960 0.119120 0.698323
0.507429 0.123111 0.285990 0.083469
0.816136 0.061368 0.058434 0.064062
0.250000 0.250000 0.250000 0.250000
0.901893 0.031264 0.028447 0.038396
0.122622 0.132714 0.586064 0.158600
0.313618 0.224886 0.276904 0.184592
0.517819 0.208174 0.140289 0.133717
0.877859 0.048933 0.034791 0.038418
0.192852 0.268422 0.201904 0.336822
0.279368 0.132954 0.412149 0.175529
0.393233 0.137159 0.319459 0.150149
0.323166 0.184005 0.259012 0.233817
0.089267 0.164865 0.262760 0.483107
0.934957 0.018699 0.021802 0.024542
0.143800 0.078339 0.665423 0.112439
0.250000 0.250000 0.250000 0.250000
0.877954 0.049290 0.038711 0.034045
0.706639 0.108288 0.084950 0.100122
0.402479 0.294069 0.151991 0.151461
0.103018 0.150066 0.158239 0.588676
0.200839 0.285648 0.258517 0.254996
0.356013 0.247999 0.173934 0.222054
0.194849 0.169243 0.134805 0.501102
0.857596 0.054055 0.044956 0.043393

MOTIF 479 random
letter-probability matrix: alength= 4 w= 19
0.468465 0.206186 0.237063 0.088287
0.527940 0.129495 0.252276 0.090289
0.889792 0.038748 0.040535 0.030925
0.040871 0.042371 0.833471 0.083287
0.083245 0.786556 0.069761 0.060437
0.475903 0.248980 0.129895 0.145221
0.105171 0.200567 0.104574 0.589688
0.374254 0.362754 0.078588 0.184404
0.040671 0.036583 0.886456 0.036289
0.321488 0.249133 0.211569 0.217810
0.188926 0.616338 0.076981 0.117754
0.025550 0.032573 0.907791 0.034086
0.184581 0.181595 0.152881 0.480944
0.276544 0.376130 0.195224 0.152102
0.662285 0.129348 0.114135 0.094232
0.224561 0.198160 0.246592 0.330687
0.817143 0.064217 0.065926 0.052715
0.459499 0.229162 0.168374 0.142964
0.026026 0.018874 0.018728 0.936373

MOTIF 480 random
letter-probability matrix: alength= 4 w= 40
0.046851 0.018117 0.905865 0.029168
0.174392 0.352151 0.179544 0.293913
0.250000 0.250000 0.250000 0.250000
0.040923 0.029031 0.892074 0.037971
0.028539 0.059854 0.034594 0.877013
0.863983 0.039870 0.052622 0.043525
0.197176 0.175202 0.129725 0.497897
0.080122 0.039950 0.849587 0.030341
0.063922 0.775578 0.068563 0.091937
0.108044 0.175120 0.194668 0.522167
0.093814 0.337822 0.228847 0.339517
0.090065 0.224047 0.138477 0.547411
0.117485 0.218586 0.232314 0.431616
0.556805 0.271108 0.091365 0.080722
0.164895 0.177516 0.452623 0.204966
0.190261 0.198770 0.098100 0.512869
0.410595 0.086395 0.422310 0.080700
0.337285 0.219904 0.226897 0.215914
0.095497 0.391597 0.225745 0.287161
0.057410 0.049603 0.790525 0.102462
0.895855 0.031319 0.044036 0.028790
0.164079 0.295179 0.140197 0.400545
0.941277 0.018987 0.020911 0.018825
0.250000 0.250000 0.250000 0.250000
0.155625 0.075024 0.525847 0.243504
0.063193 0.062211 0.768542 0.106054
0.929356 0.024407 0.027651 0.018587
0.364699 0.155080 0.317159 0.163063
0.088618 0.094076 0.127100 0.690205
0.325181 0.215386 0.326647 0.132786
0.204671 0.071407 0.581733 0.142189
0.404300 0.243654 0.232629 0.119418
0.087958 0.113287 0.157669 0.641085
0.233533 0.213589 0.208735 0.344144
0.612456 0.077337 0.183353 0.126854
0.590914 0.109154 0.154543 0.145388
0.390203 0.298874 0.181321 0.129603
0.523039 0.184390 0.136862 0.155709
0.216545 0.058682 0.633849 0.090924
0.317032 0.195943 0.329285 0.157740

MOTIF 481 random
letter-probability matrix: alength= 4 w= 25
0.176446 0.193245 0.275078 0.355231
0.525687 0.203705 0.137643 0.132965
0.654015 0.125100 0.147469 0.073416
0.438874 0.166543 0.185735 0.208848
0.075853 0.135577 0.059322 0.729248
0.036470 0.031047 0.887591 0.044892
0.828438 0.058697 0.057139 0.055725
0.305805 0.177641 0.149848 0.366705
0.205232 0.228645 0.074976 0.491147
0.452085 0.305054 0.145092 0.097769
0.459831 0.189585 0.134326 0.216258
0.748094 0.094785 0.099467 0.057653
0.250000 0.250000 0.250000 0.250000
0.168653 0.164146 0.574424 0.092777
0.840664 0.053018 0.056277 0.050041
0.472739 0.271722 0.173422 0.082117
0.060683 0.066169 0.752615 0.120533
0.438874 0.166543 0.185735 0.208848
0.402933 0.281618 0.175771 0.139678
0.846811 0.047941 0.043137 0.062111
0.091056 0.160029 0.082240 0.666675
0.276331 0.138013 0.327140 0.258516
0.481301 0.100412 0.299985 0.118302
0.165405 0.148171 0.401295 0.285129
0.102627 0.358099 0.136261 0.403013

MOTIF 482 random
letter-probability matrix: alength= 4 w= 16
0.257175 0.301185 0.159828 0.281813
0.250000 0.250000 0.250000 0.250000
0.874553 0.020466 0.068071 0.036910
0.076840 0.049322 0.093662 0.780176
0.361373 0.233008 0.206523 0.199096
0.016470 0.024311 0.135726 0.823494
0.461852 0.179090 0.174284 0.184774
0.931641 0.020764 0.026626 0.020969
0.331238 0.121221 0.123113 0.424428
0.087656 0.579769 0.140005 0.192570
0.073518 0.277198 0.145176 0.504108
0.212801 0.078445 0.440561 0.268193
0.451027 0.258554 0.170549 0.119870
0.147768 0.106660 0.441144 0.304428
0.043897 0.039052 0.877924 0.039128
0.397854 0.167462 0.346145 0.088539

MOTIF 483 random
letter-probability matrix: alength= 4 w= 40
0.533385 0.168538 0.150701 0.147376
0.635211 0.116121 0.138206 0.110462
0.231640 0.376462 0.195887 0.196011
0.439443 0.165604 0.251038 0.143916
0.929493 0.021092 0.027779 0.021636
0.345616 0.296228 0.117551 0.240605
0.024461 0.028205 0.919695 0.027639
0.167281 0.129125 0.522960 0.180634
0.603605 0.210083 0.101718 0.084594
0.284465 0.149684 0.225437 0.340413
0.360453 0.250028 0.250922 0.138597
0.024137 0.018627 0.025910 0.931327
0.692800 0.116537 0.091073 0.099590
0.076609 0.111020 0.396669 0.415702
0.350113 0.177436 0.357412 0.115040
0.432898 0.269928 0.154433 0.142742
0.856175 0.047575 0.053981 0.042269
0.055483 0.039465 0.836826 0.068225
0.090997 0.224266 0.141997 0.542740
0.148839 0.101505 0.074097 0.675559
0.223203 0.395313 0.199739 0.181745
0.219174 0.133387 0.098469 0.548970
0.839570 0.050361 0.066413 0.043655
0.483871 0.233386 0.151760 0.130982
0.855313 0.041951 0.049317 0.053419
0.074047 0.092375 0.714680 0.118898
0.510600 0.185995 0.164957 0.138449
0.250000 0.250000 0.250000 0.250000
0.053152 0.025600 0.889484 0.031765
0.459549 0.284698 0.141788 0.113964
0.461362 0.342430 0.089057 0.107151
0.292909 0.148508 0.431440 0.127143
0.287504 0.216142 0.309347 0.187007
0.183181 0.297462 0.072225 0.447131
0.466284 0.184241 0.213043 0.136433
0.152004 0.240844 0.267174 0.339978
0.104489 0.088850 0.620402 0.186260
0.252797 0.156349 0.375212 0.215643
0.306541 0.170148 0.208624 0.314687
0.130793 0.185263 0.286149 0.397794

MOTIF 484 random
letter-probability matrix: alength= 4 w= 22
0.176052 0.552067 0.127086 0.144795
0.250000 0.250000 0.250000 0.250000
0.161069 0.176927 0.463192 0.198812
0.421852 0.148385 0.229064 0.200700
0.167266 0.458421 0.058214 0.316099
0.195488 0.058181 0.614742 0.131590
0.936948 0.021615 0.018739 0.022698
0.309230 0.236053 0.198344 0.256373
0.846622 0.067427 0.044872 0.041079
0.356898 0.300440 0.219940 0.122722
0.318267 0.159111 0.178579 0.344043
0.029367 0.044557 0.019241 0.906836
0.886196 0.028220 0.057955 0.027629
0.058726 0.035505 0.864061 0.041708
0.089904 0.263429 0.159277 0.487390
0.158594 0.101154 0.364133 0.376120
0.026026 0.018874 0.018728 0.936373
0.057860 0.114855 0.098068 0.729217
0.156923 0.324313 0.188712 0.330052
0.340628 0.260234 0.265857 0.133281
0.123266 0.071233 0.393114 0.412387
0.443067 0.306683 0.131029 0.119221

MOTIF 485 random
letter-probability matrix: alength= 4 w= 16
0.385647 0.099507 0.431520 0.083326
0.075964 0.398012 0.064885 0.461139
0.162766 0.087652 0.577733 0.171849
0.393818 0.298677 0.179070 0.128434
0.556045 0.226918 0.157871 0.059165
0.281484 0.155976 0.095850 0.466690
0.268671 0.147853 0.265659 0.317816
0.806047 0.067017 0.060503 0.066433
0.508351 0.138316 0.180823 0.172510
0.370256 0.304764 0.214212 0.110768
0.137411 0.289770 0.139388 0.433431
0.229954 0.180161 0.124134 0.465751
0.030271 0.062585 0.036558 0.870586
0.032574 0.029097 0.033981 0.904347
0.082416 0.103791 0.620570 0.193223
0.397000 0.057760 0.436110 0.109129

MOTIF 486 random
letter-probability matrix: alength= 4 w= 22
0.269452 0.218983 0.366907 0.144657
0.526527 0.194824 0.140124 0.138525
0.508639 0.124689 0.192592 0.174081
0.113146 0.122516 0.404228 0.360110
0.353415 0.111286 0.357011 0.178289
0.250000 0.250000 0.250000 0.250000
0.299459 0.178746 0.327678 0.194117
0.117985 0.084786 0.704319 0.092910
0.349402 0.057381 0.477146 0.116071
0.315511 0.141963 0.293133 0.249393
0.367843 0.146138 0.224830 0.261188
0.292413 0.307944 0.143869 0.255774
0.106173 0.163319 0.205715 0.524792
0.073648 0.149815 0.233664 0.542872
0.040289 0.026624 0.897024 0.036062
0.741045 0.093950 0.090357 0.074649
0.027571 0.021550 0.932235 0.018645
0.025290 0.019449 0.928616 0.026645
0.020942 0.020759 0.932034 0.026265
0.019611 0.018741 0.937051 0.024597
0.071651 0.499299 0.297315 0.131735
0.559071 0.207933 0.118220 0.114775

MOTIF 487 random
letter-probability matrix: alength= 4 w= 31
0.250000 0.250000 0.250000 0.250000
0.050124 0.816410 0.054246 0.079219
0.726708 0.092964 0.091042 0.089287
0.312251 0.273707 0.170695 0.243346
0.882710 0.024726 0.035759 0.056805
0.054308 0.030553 0.048648 0.866491
0.250000 0.250000 0.250000 0.250000
0.117749 0.307057 0.138877 0.436317
0.148505 0.226765 0.369951 0.254779
0.222190 0.235425 0.411093 0.131293
0.063248 0.045201 0.042004 0.849548
0.588466 0.246618 0.067583 0.097333
0.230625 0.135559 0.403592 0.230224
0.420215 0.173943 0.192099 0.213743
0.143724 0.152499 0.326150 0.377627
0.121565 0.050831 0.769164 0.058440
0.214735 0.112138 0.375596 0.297531
0.106099 0.453083 0.079510 0.361308
0.089722 0.176987 0.082974 0.650317
0.231803 0.313893 0.185106 0.269197
0.546182 0.096804 0.165242 0.191772
0.163769 0.183187 0.276818 0.376225
0.105559 0.200889 0.104961 0.588592
0.068677 0.697258 0.115829 0.118236
0.430180 0.297220 0.136580 0.136020
0.204505 0.040188 0.710498 0.044809
0.080736 0.026537 0.861022 0.031705
0.039755 0.031076 0.902907 0.026262
0.050545 0.036396 0.024213 0.888847
0.055952 0.030490 0.895644 0.017913
0.146915 0.245149 0.468668 0.139268

MOTIF 488 random
letter-probability matrix: alength= 4 w= 22
0.725535 0.085393 0.106022 0.083050
0.198430 0.074664 0.280894 0.446012
0.177167 0.274695 0.094676 0.453462
0.126635 0.106933 0.635635 0.130797
0.145865 0.165209 0.151465 0.537460
0.092679 0.102149 0.071770 0.733402
0.583162 0.209654 0.155983 0.051200
0.715751 0.055189 0.135684 0.093376
0.123046 0.037266 0.799113 0.040575
0.093785 0.065041 0.193801 0.647373
0.018294 0.020395 0.914697 0.046614
0.936948 0.021615 0.018739 0.022698
0.029340 0.837412 0.023537 0.109711
0.236606 0.066612 0.624276 0.072506
0.370091 0.223250 0.198501 0.208158
0.055997 0.409257 0.046339 0.488406
0.147943 0.067697 0.545349 0.239012
0.075950 0.079269 0.029814 0.814967
0.513038 0.105347 0.273349 0.108265
0.508351 0.138316 0.180823 0.172510
0.119736 0.123367 0.569303 0.187593
0.932193 0.020093 0.024524 0.023191

MOTIF 489 random
letter-probability matrix: alength= 4 w= 7
0.077534 0.045074 0.098784 0.778608
0.448272 0.147886 0.212007 0.191836
0.862449 0.052669 0.037427 0.047456
0.109906 0.092766 0.701444 0.095884
0.357682 0.149362 0.343479 0.149478
0.297080 0.232959 0.172033 0.297928
0.034056 0.033326 0.902418 0.030200

MOTIF 490 random
letter-probability matrix: alength= 4 w= 25
0.070329 0.800036 0.063905 0.065729
0.219480 0.561803 0.087350 0.131367
0.208547 0.051653 0.657314 0.082485
0.233166 0.372317 0.188468 0.206049
0.223579 0.163850 0.171257 0.441314
0.399561 0.199513 0.257734 0.143192
0.054186 0.050325 0.049425 0.846063
0.864169 0.047666 0.054815 0.033350
0.905314 0.030155 0.027407 0.037124
0.378121 0.379987 0.150953 0.090939
0.061021 0.858936 0.043049 0.036993
0.843024 0.036443 0.083510 0.037024
0.565147 0.211802 0.095575 0.127476
0.207797 0.486912 0.059560 0.245732
0.246213 0.069618 0.567330 0.116839
0.066188 0.070614 0.064733 0.798465
0.781381 0.062235 0.065242 0.091142
0.026583 0.085905 0.855251 0.032261
0.625787 0.196518 0.099191 0.078504
0.072574 0.079495 0.075480 0.772451
0.018546 0.029554 0.927320 0.024580
0.266953 0.113931 0.328399 0.290716
0.765141 0.077313 0.080472 0.077073
0.107783 0.140548 0.629144 0.122525
0.170885 0.043236 0.321209 0.464670

MOTIF 491 random
letter-probability matrix: alength= 4 w= 22
0.383740 0.102115 0.428290 0.085856
0.058947 0.068550 0.092948 0.779555
0.240394 0.409091 0.137903 0.212613
0.217851 0.138584 0.106759 0.536805
0.075728 0.621472 0.070182 0.232618
0.462194 0.356189 0.096159 0.085458
0.356534 0.093479 0.136859 0.413128
0.916118 0.023576 0.028692 0.031614
0.146751 0.355968 0.118784 0.378498
0.447535 0.173743 0.170838 0.207885
0.229878 0.196866 0.191875 0.381380
0.022065 0.020867 0.931490 0.025578
0.607711 0.098025 0.202681 0.091584
0.440691 0.339626 0.120205 0.099479
0.342723 0.141982 0.321922 0.193372
0.230693 0.181428 0.125733 0.462146
0.216862 0.246994 0.406300 0.129844
0.167293 0.406140 0.205361 0.221206
0.932803 0.018656 0.023014 0.025527
0.070413 0.053642 0.809588 0.066357
0.456317 0.199047 0.212608 0.132028
0.141443 0.191257 0.332683 0.334617

MOTIF 492 random
letter-probability matrix: alength= 4 w= 46
0.412521 0.300306 0.143165 0.144007
0.849806 0.042499 0.063234 0.044460
0.887310 0.036000 0.032901 0.043789
0.524195 0.211686 0.126062 0.138056
0.250000 0.250000 0.250000 0.250000
0.706639 0.108288 0.084950 0.100122
0.325329 0.239783 0.194852 0.240036
0.060563 0.214108 0.055151 0.670177
0.046852 0.239982 0.049183 0.663983
0.250000 0.250000 0.250000 0.250000
0.932803 0.018656 0.023014 0.025527
0.124252 0.125970 0.140513 0.609265
0.250000 0.250000 0.250000 0.250000
0.540382 0.106921 0.218746 0.133951
0.357759 0.135519 0.255502 0.251219
0.025440 0.024521 0.924653 0.025386
0.305805 0.177641 0.149848 0.366705
0.487805 0.130329 0.225946 0.155920
0.578616 0.235110 0.099015 0.087258
0.063620 0.017691 0.884526 0.034164
0.510528 0.088052 0.211634 0.189786
0.250000 0.250000 0.250000 0.250000
0.588466 0.246618 0.067583 0.097333
0.810050 0.071495 0.053144 0.065310
0.024251 0.032302 0.020102 0.923345
0.623325 0.099103 0.152848 0.124724
0.165048 0.342649 0.196506 0.295798
0.102430 0.136824 0.180655 0.580090
0.037770 0.036286 0.033046 0.892898
0.097320 0.154262 0.641484 0.106934
0.758954 0.093434 0.069933 0.077679
0.240394 0.409091 0.137903 0.212613
0.815674 0.069740 0.060254 0.054332
0.487805 0.130329 0.225946 0.155920
0.100593 0.047970 0.040598 0.810839
0.331165 0.160805 0.222758 0.285273
0.328181 0.216718 0.227611 0.227490
0.585461 0.062861 0.270156 0.081522
0.023713 0.027511 0.889957 0.058819
0.554510 0.206659 0.102279 0.136552
0.226396 0.285153 0.258117 0.230334
0.763772 0.150163 0.037534 0.048531
0.026026 0.018874 0.018728 0.936373
0.015894 0.160026 0.530236 0.293845
0.308951 0.121039 0.381311 0.188700
0.326738 0.091586 0.414745 0.166931

MOTIF 493 random
letter-probability matrix: alength= 4 w= 28
0.342992 0.133393 0.311780 0.211835
0.435270 0.297639 0.133828 0.133263
0.064544 0.304763 0.040094 0.590599
0.331932 0.219110 0.315119 0.133839
0.032376 0.018361 0.918074 0.031189
0.078902 0.141295 0.499891 0.279913
0.155087 0.237104 0.179222 0.428586
0.415763 0.110486 0.390604 0.083147
0.572274 0.149792 0.137319 0.140615
0.203849 0.128161 0.195794 0.472196
0.250000 0.250000 0.250000 0.250000
0.107614 0.126389 0.093310 0.672688
0.830750 0.073427 0.046752 0.049071
0.279458 0.095946 0.247137 0.377459
0.184091 0.171070 0.085840 0.559000
0.036430 0.021708 0.916492 0.025370
0.193133 0.104634 0.393143 0.309090
0.430180 0.297220 0.136580 0.136020
0.250000 0.250000 0.250000 0.250000
0.096255 0.065311 0.764492 0.073942
0.101281 0.522941 0.089273 0.286505
0.132040 0.320528 0.150048 0.397384
0.555882 0.245423 0.113348 0.085347
0.027684 0.031634 0.032487 0.908196
0.133278 0.141322 0.634289 0.091111
0.265808 0.123087 0.379848 0.231257
0.117698 0.191230 0.197854 0.493218
0.064992 0.742346 0.077133 0.115529

MOTIF 494 random
letter-probability matrix: alength= 4 w= 16
0.391891 0.241916 0.192364 0.173829
0.484042 0.130087 0.189620 0.196251
0.152576 0.312623 0.129195 0.405606
0.431051 0.297800 0.152510 0.118640
0.079515 0.060187 0.097950 0.762349
0.068472 0.041177 0.180377 0.709974
0.127112 0.231550 0.453767 0.187571
0.362722 0.371917 0.120092 0.145269
0.223376 0.390347 0.141070 0.245207
0.250000 0.250000 0.250000 0.250000
0.926663 0.018533 0.021378 0.033425
0.371865 0.305254 0.213498 0.109383
0.799555 0.066851 0.053475 0.080119
0.879165 0.033645 0.034981 0.052208
0.673194 0.109688 0.099281 0.117836
0.065265 0.071734 0.023106 0.839896

MOTIF 495 random
letter-probability matrix: alength= 4 w= 22
0.524195 0.211686 0.126062 0.138056
0.681658 0.081975 0.109720 0.126647
0.143403 0.108979 0.330075 0.417543
0.306026 0.202620 0.172277 0.319077
0.052476 0.825810 0.078640 0.043073
0.194065 0.585217 0.075814 0.144904
0.250000 0.250000 0.250000 0.250000
0.392225 0.169640 0.288768 0.149367
0.050918 0.076552 0.044649 0.827881
0.757443 0.040179 0.086650 0.115728
0.783057 0.055509 0.107550 0.053884
0.089496 0.196410 0.059319 0.654776
0.696815 0.082387 0.133318 0.087480
0.464731 0.194273 0.196172 0.144824
0.289050 0.043146 0.375519 0.292285
0.466964 0.268729 0.169637 0.094671
0.507246 0.101943 0.306268 0.084543
0.569895 0.157939 0.162614 0.109552
0.849773 0.051868 0.057562 0.040796
0.242196 0.280193 0.125423 0.352187
0.933363 0.018667 0.021460 0.026509
0.324891 0.283938 0.184843 0.206328

MOTIF 496 random
letter-probability matrix: alength= 4 w= 25
0.938405 0.018768 0.022252 0.020574
0.335199 0.148034 0.383346 0.133422
0.529029 0.178994 0.185152 0.106825
0.168604 0.055785 0.064448 0.711163
0.899157 0.019685 0.049039 0.032119
0.135744 0.298114 0.183430 0.382712
0.557917 0.262602 0.129191 0.050290
0.321954 0.052529 0.213606 0.411911
0.057130 0.857882 0.046162 0.038826
0.018673 0.025473 0.933624 0.022230
0.292378 0.209345 0.346442 0.151836
0.043799 0.025729 0.912228 0.018245
0.247344 0.210258 0.312110 0.230288
0.600101 0.107515 0.176205 0.116179
0.198821 0.179064 0.142695 0.479420
0.882710 0.024726 0.035759 0.056805
0.157222 0.115883 0.060486 0.666410
0.105829 0.194688 0.127201 0.572283
0.142054 0.102941 0.081849 0.673156
0.458868 0.351466 0.136059 0.053607
0.348637 0.485135 0.096633 0.069595
0.067624 0.046892 0.056239 0.829245
0.374090 0.157202 0.172563 0.296145
0.336347 0.214513 0.224072 0.225068
0.088042 0.276389 0.115803 0.519765

MOTIF 497 random
letter-probability matrix: alength= 4 w= 55
0.821008 0.055205 0.072794 0.050993
0.317809 0.170479 0.258612 0.253100
0.078270 0.331870 0.451130 0.138730
0.411087 0.164802 0.254414 0.169696
0.248858 0.371613 0.119241 0.260289
0.057272 0.136020 0.740647 0.066061
0.514114 0.170197 0.181254 0.134435
0.075610 0.398231 0.064550 0.461609
0.218400 0.084935 0.540935 0.155730
0.078978 0.081295 0.074542 0.765184
0.052556 0.024706 0.882464 0.040275
0.167281 0.129125 0.522960 0.180634
0.283190 0.137527 0.291270 0.288013
0.301487 0.223522 0.249920 0.225070
0.898558 0.028817 0.034659 0.037966
0.385647 0.099507 0.431520 0.083326
0.250000 0.250000 0.250000 0.250000
0.078602 0.069230 0.765614 0.086555
0.109544 0.114095 0.271691 0.504669
0.532946 0.094041 0.108516 0.264497
0.757443 0.040179 0.086650 0.115728
0.112971 0.110433 0.602584 0.174012
0.036123 0.030847 0.866256 0.066774
0.048150 0.073097 0.042089 0.836664
0.224042 0.236800 0.403761 0.135397
0.278511 0.143312 0.394420 0.183756
0.378924 0.349564 0.116303 0.155210
0.932803 0.018656 0.023014 0.025527
0.938405 0.018768 0.022252 0.020574
0.856871 0.049602 0.048891 0.044636
0.309145 0.171719 0.142835 0.376301
0.201131 0.103283 0.491559 0.204028
0.250000 0.250000 0.250000 0.250000
0.740133 0.131294 0.053428 0.075145
0.317296 0.183182 0.216762 0.282760
0.229054 0.240396 0.382951 0.147599
0.235491 0.122752 0.224633 0.417124
0.185062 0.097140 0.411803 0.305995
0.218675 0.060735 0.627257 0.093333
0.335318 0.212896 0.221035 0.230751
0.132430 0.245279 0.081241 0.541049
0.716397 0.053039 0.152180 0.078384
0.281217 0.178805 0.271822 0.268156
0.066930 0.095799 0.059625 0.777647
0.332007 0.370852 0.106710 0.190431
0.250000 0.250000 0.250000 0.250000
0.178255 0.100011 0.467611 0.254124
0.086907 0.536852 0.183584 0.192657
0.155343 0.207986 0.372710 0.263961
0.068966 0.066394 0.055017 0.809623
0.084678 0.073142 0.776577 0.065603
0.371617 0.125630 0.266780 0.235973
0.234926 0.169808 0.275624 0.319641
0.078336 0.324876 0.088052 0.508736
0.936634 0.018733 0.022953 0.021681

MOTIF 498 random
letter-probability matrix: alength= 4 w= 40
0.109628 0.131430 0.104374 0.654568
0.450988 0.298621 0.125483 0.124908
0.723956 0.080213 0.116583 0.079249
0.417491 0.210414 0.222185 0.149910
0.170306 0.064741 0.641341 0.123612
0.087377 0.057618 0.061694 0.793311
0.052355 0.038329 0.860403 0.048913
0.141040 0.065780 0.703723 0.089457
0.203592 0.225054 0.158885 0.412469
0.250000 0.250000 0.250000 0.250000
0.325129 0.306106 0.169124 0.199641
0.250000 0.250000 0.250000 0.250000
0.673810 0.062512 0.116465 0.147213
0.307748 0.092022 0.433359 0.166870
0.812469 0.063741 0.064384 0.059406
0.853011 0.049439 0.042613 0.054936
0.336496 0.319288 0.155992 0.188224
0.723451 0.072232 0.104684 0.099633
0.066308 0.089687 0.741589 0.102416
0.229281 0.213831 0.264356 0.292533
0.350487 0.097116 0.395284 0.157113
0.233589 0.193095 0.343699 0.229617
0.380489 0.106493 0.422887 0.090131
0.181129 0.109007 0.379084 0.330781
0.036782 0.029036 0.025653 0.908529
0.250000 0.250000 0.250000 0.250000
0.274866 0.176583 0.259427 0.289124
0.180304 0.197085 0.273562 0.349050
0.936948 0.021615 0.018739 0.022698
0.528100 0.183052 0.131589 0.157258
0.736838 0.046585 0.161653 0.054924
0.052788 0.029072 0.874544 0.043596
0.082024 0.149384 0.059971 0.708621
0.163625 0.252166 0.139941 0.444268
0.043799 0.025729 0.912228 0.018245
0.078696 0.671604 0.072008 0.177693
0.309274 0.184416 0.156316 0.349994
0.333986 0.162391 0.194885 0.308738
0.172758 0.253117 0.173629 0.400495
0.369426 0.150695 0.313554 0.166324

MOTIF 499 random
letter-probability matrix: alength= 4 w= 34
0.141355 0.170815 0.520661 0.167169
0.285487 0.164757 0.205459 0.344297
0.516114 0.170276 0.086824 0.226785
0.654856 0.198172 0.084274 0.062698
0.215666 0.179208 0.090524 0.514602
0.367651 0.271016 0.066185 0.295147
0.174805 0.166365 0.219444 0.439386
0.070244 0.049362 0.839486 0.040908
0.128885 0.046536 0.709004 0.115575
0.683675 0.095903 0.096944 0.123478
0.600727 0.105842 0.151319 0.142112
0.639173 0.115330 0.161577 0.083919
0.905859 0.018117 0.046118 0.029905
0.316341 0.270404 0.233947 0.179308
0.092211 0.364370 0.102323 0.441096
0.029501 0.026634 0.032984 0.910881
0.207406 0.095341 0.153752 0.543501
0.079470 0.199288 0.107840 0.613402
0.831237 0.056159 0.059522 0.053082
0.898763 0.030428 0.036277 0.034532
0.772495 0.084754 0.064698 0.078052
0.091281 0.042363 0.047731 0.818625
0.683499 0.118253 0.101866 0.096383
0.465920 0.249484 0.193954 0.090643
0.098122 0.086918 0.121594 0.693366
0.052725 0.070324 0.805498 0.071453
0.918400 0.030467 0.024788 0.026345
0.108451 0.069533 0.735938 0.086078
0.202355 0.283420 0.167124 0.347101
0.148063 0.251003 0.150553 0.450381
0.697274 0.089318 0.106574 0.106834
0.813050 0.054577 0.054285 0.078087
0.263370 0.294586 0.157642 0.284403
0.207124 0.306088 0.185256 0.301533

MOTIF 500 random
letter-probability matrix: alength= 4 w= 16
0.340873 0.134247 0.299886 0.224994
0.737185 0.069922 0.154119 0.038774
0.070949 0.226213 0.103235 0.599603
0.163354 0.339183 0.204205 0.293258
0.039086 0.061479 0.033778 0.865657
0.411905 0.127838 0.279751 0.180506
0.718337 0.139686 0.059623 0.082354
0.925671 0.026323 0.022653 0.025353
0.246007 0.190995 0.260361 0.302637
0.126100 0.103761 0.624644 0.145494
0.018814 0.033026 0.925925 0.022234
0.517109 0.145880 0.218197 0.118815
0.918400 0.030467 0.024788 0.026345
0.892876 0.028871 0.050970 0.027283
0.090793 0.727854 0.076348 0.105004
0.703876 0.113972 0.094928 0.087224

MOTIF 501 random
letter-probability matrix: alength= 4 w= 13
0.038159 0.032666 0.901273 0.027902
0.903910 0.034769 0.031772 0.029549
0.194211 0.170515 0.286258 0.349016
0.265844 0.213760 0.323241 0.197155
0.385647 0.099507 0.431520 0.083326
0.028639 0.047867 0.172140 0.751354
0.655926 0.112256 0.050842 0.180977
0.177060 0.161158 0.529424 0.132358
0.127681 0.114183 0.343097 0.415039
0.902628 0.037574 0.039917 0.019880
0.022128 0.888046 0.017761 0.072066
0.317586 0.221060 0.230730 0.230624
0.379384 0.307456 0.210098 0.103062

MOTIF 502 random
letter-probability matrix: alength= 4 w= 61
0.077902 0.161424 0.672817 0.087857
0.138396 0.166139 0.308588 0.386877
0.157105 0.245599 0.356930 0.240366
0.088969 0.336958 0.155952 0.418120
0.449023 0.299010 0.143267 0.108700
0.230263 0.162212 0.391717 0.215807
0.173651 0.140030 0.338814 0.347505
0.050828 0.051591 0.761984 0.135596
0.057474 0.129776 0.061527 0.751223
0.228422 0.300796 0.262271 0.208512
0.256662 0.242558 0.155861 0.344918
0.529552 0.098342 0.257559 0.114547
0.075938 0.050380 0.657884 0.215799
0.057447 0.130920 0.073457 0.738176
0.764247 0.073569 0.093508 0.068677
0.239391 0.127526 0.436029 0.197055
0.894068 0.022890 0.030889 0.052153
0.023646 0.063487 0.182937 0.729930
0.250000 0.250000 0.250000 0.250000
0.242336 0.264617 0.215763 0.277283
0.054587 0.801691 0.058903 0.084820
0.174428 0.075798 0.106933 0.642841
0.071343 0.054304 0.809689 0.064664
0.141339 0.167184 0.111591 0.579886
0.250000 0.250000 0.250000 0.250000
0.359267 0.356164 0.134384 0.150186
0.230442 0.154779 0.145705 0.469074
0.214043 0.079767 0.659829 0.046361
0.080575 0.056304 0.235235 0.627886
0.167293 0.406140 0.205361 0.221206
0.027941 0.018545 0.927273 0.026241
0.673430 0.118563 0.092247 0.115760
0.020799 0.047046 0.025713 0.906442
0.456317 0.199047 0.212608 0.132028
0.164372 0.109720 0.128945 0.596964
0.517508 0.143212 0.247312 0.091967
0.369426 0.150695 0.313554 0.166324
0.025726 0.034849 0.081261 0.858163
0.250606 0.188258 0.128179 0.432957
0.459912 0.301817 0.136784 0.101487
0.086500 0.151050 0.101247 0.661203
0.028467 0.022914 0.911554 0.037065
0.294701 0.098596 0.366920 0.239784
0.018523 0.029950 0.926173 0.025354
0.075358 0.242053 0.112406 0.570183
0.402416 0.167438 0.200876 0.229270
0.190566 0.410663 0.127230 0.271541
0.900881 0.031592 0.028755 0.038772
0.170720 0.121151 0.151478 0.556651
0.487765 0.190011 0.231843 0.090381
0.280474 0.163670 0.305239 0.250618
0.044392 0.022021 0.909983 0.023604
0.175388 0.096555 0.298438 0.429619
0.260580 0.164673 0.153314 0.421433
0.250000 0.250000 0.250000 0.250000
0.404065 0.151834 0.283427 0.160675
0.144383 0.099643 0.654573 0.101401
0.151562 0.062047 0.133831 0.652560
0.808928 0.063705 0.050685 0.076682
0.489881 0.211359 0.153472 0.145288
0.112866 0.052847 0.064336 0.769951

MOTIF 503 random
letter-probability matrix: alength= 4 w= 43
0.313727 0.185095 0.165452 0.335726
0.250000 0.250000 0.250000 0.250000
0.572274 0.149792 0.137319 0.140615
0.148563 0.109410 0.581678 0.160349
0.406929 0.176677 0.283833 0.132561
0.092638 0.167425 0.075525 0.664412
0.346751 0.162633 0.369882 0.120734
0.154976 0.177570 0.463957 0.203497
0.053734 0.035525 0.050314 0.860427
0.195984 0.084230 0.593412 0.126374
0.041676 0.025597 0.902687 0.030040
0.072247 0.163474 0.608322 0.155957
0.218692 0.091639 0.199778 0.489891
0.027393 0.024886 0.045738 0.901983
0.881484 0.028573 0.034454 0.055489
0.582229 0.174603 0.153201 0.089967
0.257451 0.168949 0.235546 0.338054
0.500746 0.140694 0.256983 0.101577
0.249385 0.184901 0.313061 0.252653
0.901002 0.034737 0.036376 0.027885
0.498399 0.121300 0.208666 0.171634
0.138542 0.050462 0.117394 0.693603
0.531295 0.181913 0.133901 0.152892
0.425548 0.255559 0.138265 0.180629
0.223002 0.050443 0.096445 0.630111
0.034044 0.018357 0.029733 0.917866
0.222066 0.237218 0.335310 0.205406
0.212801 0.078445 0.440561 0.268193
0.395364 0.116609 0.405067 0.082960
0.161993 0.166582 0.088874 0.582552
0.182970 0.092766 0.325128 0.399136
0.250000 0.250000 0.250000 0.250000
0.363953 0.271439 0.069963 0.294645
0.476255 0.104873 0.237826 0.181047
0.125419 0.145056 0.490846 0.238678
0.389470 0.293376 0.152157 0.164997
0.296553 0.209865 0.283790 0.209792
0.091011 0.054029 0.800393 0.054567
0.370234 0.119836 0.406556 0.103374
0.666545 0.113115 0.111095 0.109245
0.422534 0.108060 0.193449 0.275957
0.435270 0.297639 0.133828 0.133263
0.692336 0.109063 0.110792 0.087809

MOTIF 504 random
letter-probability matrix: alength= 4 w= 31
0.212103 0.128855 0.121893 0.537149
0.905772 0.037504 0.025481 0.031243
0.127182 0.135458 0.264978 0.472381
0.172769 0.276684 0.243555 0.306992
0.574944 0.113707 0.212367 0.098982
0.360902 0.101173 0.383982 0.153944
0.187954 0.106356 0.178883 0.526807
0.032981 0.020919 0.917794 0.028306
0.236828 0.283686 0.160496 0.318991
0.377589 0.363308 0.079495 0.179608
0.075967 0.538964 0.079043 0.306026
0.241863 0.089746 0.226264 0.442127
0.125831 0.250694 0.099025 0.524450
0.133278 0.141322 0.634289 0.091111
0.567303 0.151425 0.138993 0.142279
0.055997 0.409257 0.046339 0.488406
0.475858 0.194017 0.234464 0.095662
0.833050 0.032854 0.064448 0.069648
0.585388 0.264926 0.079940 0.069746
0.250000 0.250000 0.250000 0.250000
0.236837 0.236307 0.301424 0.225432
0.080053 0.030834 0.845727 0.043386
0.385647 0.099507 0.431520 0.083326
0.487800 0.266331 0.160917 0.084952
0.116515 0.222097 0.089239 0.572149
0.266802 0.092505 0.383072 0.257621
0.862780 0.042950 0.041793 0.052478
0.814034 0.061542 0.061556 0.062868
0.742226 0.080583 0.100978 0.076213
0.065806 0.765137 0.069168 0.099890
0.486094 0.267284 0.165907 0.080715

MOTIF 505 random
letter-probability matrix: alength= 4 w= 28
0.605194 0.138924 0.126276 0.129607
0.214199 0.235987 0.084947 0.464867
0.414318 0.265128 0.189783 0.130771
0.104552 0.190536 0.162167 0.542745
0.229887 0.113218 0.213562 0.443333
0.044758 0.029798 0.048559 0.876885
0.712033 0.102442 0.090554 0.094971
0.250000 0.250000 0.250000 0.250000
0.195975 0.145389 0.308401 0.350235
0.326916 0.147319 0.168226 0.357539
0.020019 0.026532 0.906652 0.046797
0.649910 0.126690 0.152172 0.071227
0.177285 0.205323 0.043638 0.573753
0.073653 0.064770 0.739002 0.122574
0.521661 0.109444 0.154545 0.214350
0.062571 0.405841 0.052371 0.479217
0.250000 0.250000 0.250000 0.250000
0.202615 0.194994 0.228191 0.374201
0.183243 0.340698 0.233771 0.242288
0.078696 0.671604 0.072008 0.177693
0.033105 0.929576 0.018728 0.018592
0.028099 0.018988 0.018685 0.934228
0.278900 0.139319 0.401152 0.180629
0.153231 0.606540 0.059053 0.181176
0.270706 0.425404 0.158951 0.144939
0.533104 0.233824 0.154277 0.078795
0.931772 0.018635 0.030835 0.018758
0.125414 0.053907 0.755101 0.065578

MOTIF 506 random
letter-probability matrix: alength= 4 w= 16
0.075050 0.510037 0.093757 0.321156
0.171600 0.186631 0.203444 0.438325
0.056822 0.264184 0.634884 0.044110
0.203455 0.265884 0.211151 0.319510
0.151228 0.172284 0.278508 0.397981
0.097340 0.292020 0.091246 0.519394
0.179969 0.294635 0.392862 0.132533
0.250000 0.250000 0.250000 0.250000
0.425378 0.202869 0.152412 0.219341
0.226483 0.076757 0.362814 0.333946
0.567303 0.151425 0.138993 0.142279
0.070697 0.090957 0.773835 0.064511
0.072710 0.044347 0.786010 0.096933
0.255230 0.168217 0.215855 0.360698
0.034673 0.069332 0.041513 0.854482
0.109697 0.430646 0.048238 0.411418

MOTIF 507 random
letter-probability matrix: alength= 4 w= 10
0.289269 0.047636 0.370757 0.292338
0.077776 0.784026 0.061509 0.076689
0.582229 0.174603 0.153201 0.089967
0.801006 0.056153 0.059007 0.083834
0.023778 0.031497 0.838388 0.106338
0.200826 0.217232 0.222384 0.359559
0.071267 0.133257 0.517760 0.277716
0.065544 0.225255 0.165646 0.543555
0.064499 0.060023 0.826985 0.048493
0.391487 0.323293 0.060161 0.225058

MOTIF 508 random
letter-probability matrix: alength= 4 w= 40
0.711220 0.072941 0.151803 0.064035
0.202355 0.283420 0.167124 0.347101
0.880580 0.026437 0.067606 0.025376
0.109734 0.047819 0.126507 0.715940
0.787119 0.083809 0.056692 0.072380
0.250000 0.250000 0.250000 0.250000
0.196825 0.230955 0.369170 0.203049
0.130921 0.066326 0.712564 0.090189
0.271286 0.120731 0.389077 0.218905
0.113200 0.069747 0.727905 0.089148
0.494107 0.257845 0.116690 0.131357
0.217155 0.059262 0.631976 0.091607
0.106562 0.487348 0.198957 0.207133
0.936948 0.021615 0.018739 0.022698
0.936948 0.021615 0.018739 0.022698
0.316644 0.371585 0.138965 0.172805
0.650676 0.055982 0.179900 0.113442
0.335959 0.359880 0.092426 0.211736
0.807889 0.063938 0.067537 0.060636
0.816629 0.041108 0.090797 0.051466
0.028581 0.022136 0.028057 0.921227
0.897198 0.029548 0.036785 0.036470
0.018661 0.028060 0.020214 0.933064
0.250000 0.250000 0.250000 0.250000
0.357248 0.117421 0.267404 0.257927
0.041149 0.035715 0.879871 0.043265
0.499517 0.173475 0.161974 0.165034
0.365122 0.153885 0.311758 0.169235
0.202458 0.190498 0.152467 0.454577
0.339918 0.303163 0.225612 0.131307
0.444186 0.271387 0.183222 0.101206
0.149122 0.253871 0.310310 0.286697
0.023963 0.018702 0.935080 0.022256
0.021351 0.019284 0.018811 0.940553
0.414738 0.186538 0.178073 0.220651
0.129562 0.047155 0.680185 0.143098
0.143163 0.609732 0.044972 0.202132
0.594179 0.250287 0.107748 0.047786
0.051345 0.823715 0.093628 0.031313
0.068181 0.049927 0.810199 0.071693

MOTIF 509 random
letter-probability matrix: alength= 4 w= 31
0.152205 0.587294 0.136322 0.124179
0.381040 0.192203 0.164450 0.262307
0.107079 0.093234 0.547529 0.252158
0.726102 0.063525 0.110855 0.099517
0.041790 0.033905 0.876203 0.048102
0.265448 0.218616 0.149623 0.366313
0.556823 0.154861 0.142526 0.145790
0.489060 0.185889 0.176940 0.148111
0.029091 0.038751 0.885448 0.046710
0.895276 0.031695 0.035887 0.037142
0.250000 0.250000 0.250000 0.250000
0.082125 0.057382 0.714261 0.146232
0.656847 0.156339 0.126493 0.060321
0.078590 0.073926 0.085457 0.762027
0.183598 0.173324 0.428845 0.214233
0.733856 0.156857 0.063088 0.046198
0.099019 0.450956 0.139859 0.310165
0.143642 0.164403 0.301752 0.390203
0.185701 0.206784 0.258658 0.348856
0.250000 0.250000 0.250000 0.250000
0.394248 0.273016 0.210072 0.122664
0.383329 0.254867 0.180300 0.181505
0.353853 0.258864 0.191125 0.196158
0.327235 0.108257 0.452710 0.111797
0.167061 0.053148 0.078096 0.701695
0.408647 0.273246 0.163666 0.154440
0.516729 0.133468 0.140359 0.209444
0.537071 0.219943 0.077751 0.165234
0.882256 0.042944 0.035936 0.038865
0.535258 0.238223 0.136698 0.089821
0.057152 0.025370 0.019306 0.898173

MOTIF 510 random
letter-probability matrix: alength= 4 w= 31
0.250000 0.250000 0.250000 0.250000
0.406109 0.203457 0.275405 0.115028
0.282761 0.319278 0.216023 0.181938
0.093397 0.124125 0.662313 0.120165
0.270898 0.115495 0.366182 0.247426
0.540030 0.134606 0.174898 0.150466
0.068920 0.035765 0.860004 0.035312
0.936948 0.021615 0.018739 0.022698
0.148763 0.221951 0.103619 0.525666
0.073705 0.358285 0.045897 0.522114
0.338767 0.223422 0.135338 0.302473
0.250000 0.250000 0.250000 0.250000
0.108033 0.336272 0.183049 0.372646
0.175584 0.119707 0.157718 0.546992
0.022209 0.926438 0.018529 0.032824
0.250000 0.250000 0.250000 0.250000
0.851277 0.041515 0.042532 0.064677
0.324607 0.112712 0.115970 0.446711
0.171424 0.189009 0.276153 0.363414
0.494464 0.204808 0.146533 0.154195
0.347634 0.145916 0.215865 0.290585
0.053407 0.878241 0.036913 0.031438
0.195753 0.159031 0.325778 0.319438
0.192987 0.055561 0.657068 0.094384
0.817346 0.058859 0.054667 0.069128
0.154639 0.217159 0.463845 0.164357
0.865216 0.044680 0.055150 0.034954
0.018531 0.926560 0.020600 0.034308
0.060621 0.075088 0.043783 0.820508
0.345274 0.159235 0.283062 0.212429
0.220170 0.318575 0.160383 0.300872

MOTIF 511 random
letter-probability matrix: alength= 4 w= 28
0.616490 0.135099 0.164504 0.083906
0.853754 0.046938 0.043265 0.056043
0.654495 0.103240 0.121000 0.121265
0.340228 0.185403 0.362679 0.111691
0.504202 0.089416 0.299228 0.107153
0.385647 0.099507 0.431520 0.083326
0.209715 0.267924 0.232821 0.289540
0.080148 0.044753 0.055598 0.819501
0.126016 0.218729 0.144746 0.510509
0.300567 0.256022 0.092737 0.350675
0.171431 0.105919 0.322558 0.400092
0.508103 0.203886 0.168690 0.119320
0.047035 0.053848 0.852700 0.046417
0.281402 0.423754 0.140096 0.154748
0.712410 0.141921 0.061343 0.084326
0.379349 0.171900 0.265795 0.182956
0.017111 0.024346 0.855567 0.102976
0.018661 0.028060 0.020214 0.933064
0.255814 0.241963 0.215620 0.286602
0.132910 0.164186 0.139670 0.563234
0.459549 0.284698 0.141788 0.113964
0.395501 0.103578 0.408614 0.092307
0.941780 0.018836 0.019118 0.020267
0.045854 0.047118 0.041287 0.865741
0.104761 0.108290 0.635102 0.151848
0.371090 0.118747 0.407883 0.102280
0.444674 0.151088 0.266277 0.137961
0.888002 0.031995 0.038241 0.041762

MOTIF 512 random
letter-probability matrix: alength= 4 w= 22
0.214859 0.173834 0.197317 0.413990
0.101935 0.292616 0.388280 0.217170
0.250000 0.250000 0.250000 0.250000
0.923645 0.033414 0.024468 0.018473
0.183796 0.105755 0.159495 0.550954
0.695503 0.075713 0.125601 0.103183
0.361156 0.211358 0.187947 0.239539
0.197853 0.536769 0.085589 0.179789
0.051743 0.879182 0.038236 0.030839
0.097358 0.466160 0.071319 0.365163
0.047786 0.024161 0.902202 0.025850
0.891197 0.027228 0.032398 0.049177
0.309508 0.119630 0.383160 0.187701
0.445068 0.271329 0.182862 0.100740
0.141357 0.097201 0.666823 0.094618
0.063356 0.077313 0.053108 0.806223
0.048472 0.050320 0.817608 0.083600
0.147918 0.639924 0.112225 0.099933
0.299968 0.142125 0.108385 0.449522
0.682553 0.080920 0.092187 0.144339
0.337649 0.185300 0.194678 0.282373
0.312147 0.166090 0.136305 0.385457

MOTIF 513 random
letter-probability matrix: alength= 4 w= 25
0.080389 0.216961 0.128448 0.574203
0.220095 0.193494 0.216241 0.370169
0.411152 0.238457 0.208463 0.141927
0.431234 0.174671 0.154397 0.239698
0.109167 0.063436 0.113647 0.713750
0.283503 0.219201 0.156667 0.340629
0.900585 0.034432 0.031650 0.033333
0.681214 0.095812 0.112925 0.110049
0.108353 0.060517 0.049750 0.781380
0.250000 0.250000 0.250000 0.250000
0.060798 0.052218 0.092829 0.794156
0.159776 0.042125 0.047787 0.750312
0.240394 0.409091 0.137903 0.212613
0.848297 0.039072 0.074291 0.038340
0.284579 0.285539 0.187700 0.242182
0.863903 0.017278 0.048098 0.070721
0.488912 0.266184 0.160450 0.084453
0.111097 0.137145 0.110234 0.641524
0.444530 0.234635 0.167857 0.152979
0.798400 0.085767 0.056627 0.059205
0.155361 0.370090 0.145307 0.329242
0.481222 0.196578 0.152185 0.170015
0.153364 0.139681 0.129945 0.577010
0.045700 0.034712 0.880554 0.039033
0.050918 0.076552 0.044649 0.827881

MOTIF 514 random
letter-probability matrix: alength= 4 w= 16
0.936634 0.018733 0.022953 0.021681
0.400223 0.300783 0.176098 0.122896
0.603605 0.210083 0.101718 0.084594
0.911167 0.027459 0.035311 0.026063
0.148283 0.648150 0.069753 0.133814
0.888107 0.035844 0.033425 0.042624
0.153798 0.145305 0.251212 0.449685
0.028358 0.018117 0.047657 0.905868
0.109655 0.233165 0.168358 0.488822
0.070413 0.053642 0.809588 0.066357
0.366035 0.267719 0.217858 0.148388
0.709567 0.081928 0.133564 0.074941
0.250000 0.250000 0.250000 0.250000
0.132874 0.671251 0.102830 0.093046
0.717362 0.109603 0.109919 0.063115
0.163241 0.096228 0.326696 0.413835

MOTIF 515 random
letter-probability matrix: alength= 4 w= 13
0.103357 0.028349 0.848275 0.020019
0.041833 0.032475 0.890665 0.035027
0.843466 0.054185 0.070637 0.031713
0.114639 0.320421 0.276010 0.288930
0.357701 0.246629 0.249640 0.146029
0.754483 0.040062 0.131433 0.074022
0.165022 0.173126 0.324316 0.337537
0.127465 0.100141 0.078569 0.693825
0.727680 0.096302 0.088275 0.087742
0.075610 0.398231 0.064550 0.461609
0.626302 0.126549 0.124510 0.122639
0.623325 0.099103 0.152848 0.124724
0.433860 0.026030 0.049238 0.490872

MOTIF 516 random
letter-probability matrix: alength= 4 w= 25
0.360514 0.301082 0.102267 0.236137
0.810050 0.071495 0.053144 0.065310
0.906405 0.026468 0.031993 0.035134
0.177686 0.147351 0.091324 0.583638
0.065903 0.058205 0.824575 0.051317
0.834068 0.057452 0.074393 0.034086
0.284792 0.178931 0.360494 0.175784
0.528297 0.112236 0.269681 0.089785
0.828589 0.069895 0.045207 0.056309
0.190047 0.143778 0.433719 0.232457
0.250000 0.250000 0.250000 0.250000
0.155443 0.211954 0.110339 0.522264
0.113747 0.111985 0.164871 0.609397
0.495261 0.301853 0.119059 0.083827
0.498246 0.203122 0.153889 0.144743
0.215033 0.169568 0.369122 0.246277
0.288873 0.202443 0.271740 0.236945
0.189919 0.139943 0.323111 0.347028
0.122209 0.195194 0.131346 0.551251
0.064499 0.060023 0.826985 0.048493
0.298751 0.126010 0.179439 0.395800
0.930797 0.020521 0.025017 0.023665
0.815113 0.060057 0.065766 0.059064
0.801876 0.061221 0.079511 0.057392
0.121515 0.049567 0.744567 0.084351

MOTIF 517 random
letter-probability matrix: alength= 4 w= 22
0.485051 0.254147 0.156740 0.104062
0.088714 0.160740 0.197842 0.552704
0.913525 0.029578 0.025974 0.030923
0.351076 0.016693 0.218003 0.414229
0.896459 0.017929 0.035653 0.049959
0.178157 0.194677 0.274690 0.352477
0.644667 0.114324 0.130084 0.110924
0.395755 0.286560 0.125851 0.191834
0.249696 0.188995 0.308569 0.252740
0.766697 0.089357 0.069317 0.074629
0.326298 0.296006 0.184492 0.193205
0.385647 0.099507 0.431520 0.083326
0.056582 0.047038 0.832309 0.064071
0.250000 0.250000 0.250000 0.250000
0.122587 0.372270 0.118193 0.386949
0.181028 0.110544 0.054808 0.653621
0.590012 0.143947 0.131360 0.134680
0.103278 0.047411 0.795677 0.053634
0.235393 0.313347 0.141860 0.309399
0.221413 0.297493 0.313771 0.167324
0.759139 0.082364 0.079514 0.078983
0.179582 0.092634 0.326142 0.401643

MOTIF 518 random
letter-probability matrix: alength= 4 w= 10
0.124975 0.527020 0.172891 0.175114
0.250000 0.250000 0.250000 0.250000
0.117408 0.082424 0.103583 0.696584
0.100411 0.691516 0.098024 0.110049
0.061228 0.064146 0.771446 0.103180
0.481147 0.148889 0.259775 0.110190
0.049392 0.632741 0.097617 0.220250
0.069215 0.513742 0.111711 0.305332
0.161674 0.133324 0.407756 0.297245
0.840664 0.053018 0.056277 0.050041

MOTIF 519 random
letter-probability matrix: alength= 4 w= 58
0.087094 0.051292 0.761547 0.100068
0.095823 0.052835 0.100143 0.751199
0.610245 0.104548 0.116454 0.168752
0.094171 0.052686 0.793045 0.060098
0.695118 0.059997 0.147747 0.097139
0.402479 0.294069 0.151991 0.151461
0.238404 0.054996 0.624598 0.082002
0.217955 0.088262 0.534355 0.159428
0.833348 0.055423 0.046509 0.064720
0.338404 0.186580 0.220962 0.254054
0.215666 0.179208 0.090524 0.514602
0.924320 0.022004 0.029802 0.023874
0.511818 0.219320 0.134501 0.134360
0.915016 0.020085 0.046599 0.018300
0.697852 0.065408 0.151620 0.085120
0.302028 0.164947 0.374510 0.158515
0.306026 0.202620 0.172277 0.319077
0.308366 0.122504 0.379402 0.189728
0.875402 0.030780 0.063179 0.030639
0.043208 0.031298 0.887811 0.037682
0.671279 0.178456 0.048177 0.102088
0.116328 0.064591 0.120513 0.698568
0.611677 0.118276 0.110142 0.159905
0.070121 0.066477 0.071299 0.792102
0.099133 0.189762 0.076804 0.634300
0.298021 0.147195 0.277848 0.276937
0.062955 0.821537 0.056895 0.058613
0.168103 0.301488 0.074919 0.455490
0.361445 0.160572 0.163334 0.314649
0.086776 0.371427 0.082510 0.459286
0.399236 0.207305 0.128501 0.264959
0.138423 0.255107 0.092274 0.514196
0.370807 0.304932 0.213968 0.110293
0.247444 0.210976 0.310894 0.230686
0.105720 0.028158 0.808802 0.057319
0.106482 0.077895 0.724089 0.091535
0.028792 0.023548 0.923696 0.023963
0.109988 0.214652 0.077518 0.597842
0.631844 0.194562 0.097072 0.076523
0.279651 0.163872 0.224859 0.331618
0.828246 0.065003 0.047630 0.059120
0.083045 0.060126 0.037865 0.818964
0.489619 0.141831 0.244508 0.124042
0.769993 0.063800 0.108541 0.057666
0.148199 0.073412 0.615114 0.163275
0.240394 0.409091 0.137903 0.212613
0.019528 0.018839 0.941974 0.019659
0.131854 0.099247 0.141714 0.627185
0.250000 0.250000 0.250000 0.250000
0.488961 0.106930 0.171554 0.232555
0.825298 0.061623 0.041177 0.071902
0.025589 0.018670 0.933484 0.022257
0.063762 0.201838 0.109847 0.624553
0.250000 0.250000 0.250000 0.250000
0.228774 0.390751 0.190171 0.190304
0.501347 0.200412 0.177088 0.121153
0.310305 0.224942 0.204147 0.260605
0.207654 0.184935 0.259352 0.348060

MOTIF 520 random
letter-probability matrix: alength= 4 w= 31
0.037893 0.803720 0.063047 0.095340
0.404862 0.435817 0.089840 0.069481
0.378867 0.127838 0.077969 0.415326
0.181609 0.103403 0.601838 0.113150
0.529447 0.206739 0.125733 0.138082
0.380763 0.097154 0.266822 0.255261
0.132020 0.271720 0.273769 0.322491
0.185961 0.110802 0.551148 0.152090
0.800132 0.066523 0.070193 0.063152
0.053884 0.071468 0.831092 0.043556
0.352318 0.099906 0.143040 0.404736
0.210524 0.181246 0.389874 0.218356
0.184940 0.596268 0.111090 0.107702
0.099188 0.142641 0.461755 0.296416
0.558234 0.204155 0.135451 0.102161
0.765885 0.092215 0.070420 0.071480
0.369476 0.354790 0.092147 0.183587
0.528320 0.187760 0.152890 0.131031
0.248241 0.096829 0.159813 0.495116
0.250000 0.250000 0.250000 0.250000
0.022766 0.018699 0.934945 0.023591
0.077382 0.183603 0.049238 0.689777
0.269535 0.212127 0.336303 0.182035
0.327520 0.069217 0.490442 0.112821
0.125419 0.145056 0.490846 0.238678
0.176466 0.391374 0.177468 0.254691
0.528100 0.183052 0.131589 0.157258
0.097445 0.079713 0.667478 0.155364
0.365314 0.193832 0.091927 0.348927
0.034672 0.051500 0.868929 0.044898
0.250000 0.250000 0.250000 0.250000

MOTIF 521 random
letter-probability matrix: alength= 4 w= 22
0.217851 0.116142 0.494729 0.171278
0.697852 0.065408 0.151620 0.085120
0.902976 0.036012 0.029627 0.031385
0.100255 0.206486 0.068695 0.624565
0.126250 0.148729 0.271115 0.453906
0.828974 0.074113 0.047289 0.049623
0.807088 0.072076 0.061352 0.059484
0.252856 0.242873 0.123766 0.380505
0.250000 0.250000 0.250000 0.250000
0.033580 0.025365 0.914329 0.026726
0.222683 0.073030 0.632756 0.071532
0.203318 0.180976 0.296393 0.319313
0.033907 0.222324 0.059208 0.684561
0.156708 0.076052 0.681296 0.085944
0.529593 0.192842 0.125947 0.151618
0.374432 0.324383 0.150418 0.150767
0.250000 0.250000 0.250000 0.250000
0.294769 0.154972 0.324169 0.226090
0.250000 0.250000 0.250000 0.250000
0.053506 0.039282 0.857193 0.050019
0.250000 0.250000 0.250000 0.250000
0.312252 0.302962 0.213454 0.171332

MOTIF 522 random
letter-probability matrix: alength= 4 w= 10
0.027991 0.042742 0.018221 0.911047
0.181513 0.076775 0.195127 0.546585
0.908093 0.029254 0.026564 0.036089
0.640922 0.061706 0.184840 0.112531
0.072542 0.586776 0.050484 0.290198
0.046934 0.894384 0.031814 0.026868
0.701735 0.218445 0.045908 0.033912
0.891774 0.033660 0.032671 0.041895
0.101607 0.496130 0.106886 0.295377
0.805676 0.048520 0.095871 0.049933

MOTIF 523 random
letter-probability matrix: alength= 4 w= 28
0.195012 0.171384 0.257648 0.375956
0.402132 0.196592 0.196848 0.204427
0.250000 0.250000 0.250000 0.250000
0.138484 0.177814 0.053218 0.630484
0.026903 0.028055 0.926512 0.018530
0.547344 0.098224 0.248707 0.105724
0.072663 0.706025 0.077555 0.143757
0.772594 0.091749 0.068568 0.067089
0.340563 0.182553 0.254862 0.222021
0.206937 0.189071 0.162633 0.441359
0.291563 0.161731 0.278311 0.268395
0.142234 0.139416 0.439088 0.279262
0.139181 0.090492 0.079481 0.690846
0.846186 0.051132 0.042644 0.060038
0.250000 0.250000 0.250000 0.250000
0.051489 0.883052 0.035390 0.030069
0.389293 0.109277 0.185104 0.316326
0.553377 0.214961 0.099862 0.131800
0.123838 0.016474 0.823721 0.035967
0.202808 0.197142 0.160388 0.439662
0.161641 0.068627 0.692530 0.077202
0.306397 0.052529 0.551392 0.089681
0.183588 0.270264 0.193706 0.352442
0.018577 0.025244 0.027329 0.928850
0.030149 0.024178 0.918830 0.026844
0.856175 0.047575 0.053981 0.042269
0.538060 0.160989 0.148869 0.152082
0.130793 0.185263 0.286149 0.397794

MOTIF 524 random
letter-probability matrix: alength= 4 w= 28
0.841587 0.039750 0.046965 0.071698
0.591642 0.174045 0.155088 0.079225
0.236095 0.129175 0.221742 0.412987
0.588252 0.137124 0.204284 0.070340
0.030950 0.043830 0.883488 0.041732
0.201328 0.114494 0.107514 0.576665
0.288889 0.198899 0.115029 0.397184
0.235545 0.154604 0.096947 0.512905
0.607127 0.259286 0.071674 0.061913
0.103288 0.072458 0.512395 0.311859
0.851130 0.042061 0.045367 0.061442
0.094964 0.052258 0.061838 0.790939
0.385255 0.259186 0.212660 0.142899
0.076352 0.074526 0.774916 0.074206
0.125137 0.103523 0.185477 0.585863
0.154806 0.197203 0.082562 0.565429
0.180589 0.196703 0.274118 0.348590
0.691058 0.078241 0.089386 0.141315
0.169818 0.121016 0.166289 0.542877
0.021855 0.029893 0.911594 0.036659
0.529811 0.163673 0.151666 0.154851
0.931108 0.029576 0.018622 0.020693
0.047763 0.072610 0.041732 0.837895
0.328442 0.145225 0.166360 0.359974
0.726708 0.092964 0.091042 0.089287
0.856767 0.032325 0.063617 0.047291
0.250000 0.250000 0.250000 0.250000
0.338820 0.264651 0.206550 0.189980

MOTIF 525 random
letter-probability matrix: alength= 4 w= 31
0.136938 0.087691 0.637462 0.137909
0.250000 0.250000 0.250000 0.250000
0.253910 0.212895 0.287977 0.245218
0.250000 0.250000 0.250000 0.250000
0.143195 0.080480 0.625532 0.150794
0.250000 0.250000 0.250000 0.250000
0.121329 0.252920 0.441541 0.184209
0.250000 0.250000 0.250000 0.250000
0.537262 0.150349 0.165346 0.147043
0.708347 0.068660 0.092310 0.130683
0.754293 0.107362 0.068462 0.069883
0.494206 0.160069 0.191418 0.154307
0.382919 0.098586 0.400197 0.118298
0.615207 0.101010 0.146525 0.137258
0.363631 0.154996 0.311127 0.170246
0.104178 0.103364 0.102332 0.690127
0.882331 0.037903 0.036194 0.043572
0.562310 0.254948 0.120203 0.062539
0.057152 0.025370 0.019306 0.898173
0.328181 0.216718 0.227611 0.227490
0.174838 0.652014 0.043458 0.129691
0.197303 0.202800 0.440656 0.159241
0.043699 0.024807 0.910489 0.021005
0.813207 0.058460 0.074230 0.054103
0.272419 0.169123 0.451054 0.107404
0.246333 0.229011 0.209713 0.314943
0.050192 0.018206 0.021314 0.910289
0.250000 0.250000 0.250000 0.250000
0.020760 0.025973 0.019299 0.933968
0.494679 0.211233 0.137727 0.156361
0.267252 0.080209 0.085307 0.567232

MOTIF 526 random
letter-probability matrix: alength= 4 w= 16
0.080307 0.075316 0.782115 0.062262
0.078124 0.777225 0.071363 0.073287
0.250000 0.250000 0.250000 0.250000
0.623514 0.165471 0.147867 0.063148
0.250000 0.250000 0.250000 0.250000
0.250000 0.250000 0.250000 0.250000
0.075597 0.136613 0.128423 0.659367
0.032593 0.026867 0.913217 0.027322
0.304590 0.131760 0.367657 0.195993
0.177707 0.224184 0.153591 0.444518
0.242045 0.167480 0.275612 0.314863
0.031911 0.041395 0.044280 0.882415
0.147873 0.186332 0.224277 0.441518
0.250000 0.250000 0.250000 0.250000
0.459549 0.284698 0.141788 0.113964
0.150987 0.402656 0.218319 0.228038

MOTIF 527 random
letter-probability matrix: alength= 4 w= 40
0.643229 0.142153 0.099568 0.115050
0.869674 0.046101 0.047521 0.036705
0.288425 0.188623 0.175836 0.347116
0.122535 0.222977 0.184287 0.470201
0.320335 0.156303 0.176137 0.347225
0.033179 0.054738 0.834113 0.077970
0.289796 0.240198 0.287183 0.182823
0.875402 0.030780 0.063179 0.030639
0.202355 0.283420 0.167124 0.347101
0.018822 0.020303 0.019789 0.941086
0.070002 0.033578 0.855227 0.041193
0.252389 0.128555 0.233439 0.385617
0.231147 0.198050 0.276409 0.294394
0.932803 0.018656 0.023014 0.025527
0.219043 0.116354 0.268277 0.396326
0.038315 0.042987 0.148709 0.769989
0.163609 0.247876 0.366680 0.221835
0.359040 0.123750 0.089940 0.427270
0.199865 0.152647 0.103262 0.544225
0.764247 0.073569 0.093508 0.068677
0.120346 0.672473 0.154854 0.052327
0.247672 0.097144 0.173429 0.481755
0.101514 0.048133 0.764381 0.085972
0.288514 0.245795 0.068105 0.397585
0.177686 0.147351 0.091324 0.583638
0.226030 0.238251 0.395687 0.140032
0.380601 0.229115 0.199274 0.191010
0.068171 0.127707 0.110507 0.693614
0.665874 0.052324 0.108013 0.173789
0.050321 0.104768 0.088477 0.756434
0.325397 0.109878 0.113140 0.451585
0.087252 0.194160 0.057413 0.661175
0.167114 0.080077 0.596383 0.156426
0.307345 0.147998 0.185562 0.359095
0.286937 0.135916 0.349670 0.227477
0.624012 0.078084 0.150154 0.147750
0.557516 0.119854 0.181505 0.141125
0.115772 0.121699 0.111797 0.650732
0.278223 0.192023 0.321818 0.207936
0.301529 0.230730 0.165265 0.302476

MOTIF 528 random
letter-probability matrix: alength= 4 w= 22
0.047335 0.039098 0.879224 0.034344
0.504396 0.203397 0.189991 0.102216
0.384624 0.228271 0.197765 0.189340
0.527645 0.191398 0.171444 0.109513
0.892876 0.028871 0.050970 0.027283
0.024025 0.018768 0.938397 0.018810
0.603954 0.123459 0.156197 0.116391
0.411459 0.257035 0.181811 0.149694
0.446686 0.277754 0.177593 0.097967
0.930434 0.018609 0.021768 0.029189
0.210931 0.179664 0.206340 0.403065
0.651009 0.122139 0.142633 0.084219
0.377184 0.142774 0.262696 0.217346
0.930385 0.018608 0.019497 0.031510
0.311510 0.266468 0.134683 0.287338
0.077005 0.041922 0.839013 0.042059
0.433133 0.142042 0.158312 0.266513
0.322341 0.232513 0.267625 0.177522
0.926952 0.031236 0.019824 0.021988
0.222765 0.115759 0.398184 0.263291
0.021990 0.020969 0.018766 0.938276
0.160773 0.123226 0.413001 0.303000

MOTIF 529 random
letter-probability matrix: alength= 4 w= 34
0.303769 0.115777 0.226797 0.353657
0.040632 0.824285 0.054115 0.080967
0.159934 0.229668 0.119064 0.491334
0.034317 0.037226 0.894210 0.034248
0.279839 0.090701 0.140030 0.489430
0.930407 0.022737 0.024794 0.022063
0.019934 0.015336 0.308159 0.656571
0.047570 0.021488 0.463091 0.467851
0.878427 0.038890 0.035630 0.047053
0.250000 0.250000 0.250000 0.250000
0.105349 0.135739 0.320432 0.438480
0.097340 0.292020 0.091246 0.519394
0.161871 0.181557 0.277120 0.379452
0.566250 0.117620 0.162555 0.153575
0.052624 0.130348 0.057639 0.759389
0.422173 0.313339 0.155000 0.109488
0.461694 0.282567 0.201049 0.054689
0.026392 0.020969 0.929255 0.023384
0.273923 0.115817 0.368057 0.242204
0.131459 0.240301 0.112532 0.515707
0.400895 0.217793 0.118739 0.262572
0.369464 0.087822 0.221474 0.321240
0.081703 0.193815 0.111980 0.612502
0.327520 0.069217 0.490442 0.112821
0.067646 0.062116 0.808525 0.061714
0.258163 0.265893 0.251512 0.224432
0.909648 0.022233 0.034661 0.033458
0.023608 0.021376 0.936290 0.018726
0.354192 0.300011 0.174321 0.171477
0.253585 0.189146 0.086547 0.470722
0.553383 0.136168 0.132808 0.177641
0.060613 0.406892 0.050566 0.481928
0.775851 0.068186 0.086334 0.069629
0.501745 0.299286 0.110151 0.088818

MOTIF 530 random
letter-probability matrix: alength= 4 w= 16
0.823861 0.062123 0.041574 0.072443
0.129889 0.153828 0.176109 0.540175
0.211606 0.138206 0.217642 0.432547
0.125179 0.309816 0.182132 0.382873
0.868701 0.039870 0.054529 0.036901
0.367709 0.145497 0.298331 0.188464
0.031483 0.024542 0.021540 0.922436
0.078327 0.215303 0.126240 0.580129
0.920571 0.022301 0.038676 0.018452
0.387459 0.104587 0.161354 0.346599
0.358083 0.293905 0.111619 0.236394
0.018659 0.026978 0.021403 0.932960
0.718131 0.107777 0.082909 0.091183
0.763705 0.077194 0.110786 0.048315
0.202355 0.283420 0.167124 0.347101
0.124588 0.051340 0.099240 0.724832

MOTIF 531 random
letter-probability matrix: alength= 4 w= 19
0.114060 0.111010 0.623026 0.151903
0.211246 0.044604 0.694656 0.049494
0.186870 0.145966 0.147980 0.519184
0.429522 0.142582 0.276752 0.151145
0.180717 0.694370 0.074754 0.050159
0.502173 0.264980 0.159162 0.073684
0.148275 0.265344 0.189705 0.396676
0.151626 0.071795 0.610009 0.166570
0.049398 0.025859 0.043716 0.881027
0.025234 0.034061 0.899292 0.041413
0.069766 0.238659 0.042608 0.648967
0.197176 0.175202 0.129725 0.497897
0.178781 0.300257 0.158529 0.362433
0.926279 0.026033 0.022274 0.025414
0.320861 0.220661 0.228816 0.229662
0.101462 0.255594 0.139252 0.503692
0.199418 0.116505 0.269539 0.414538
0.058522 0.678569 0.168072 0.094838
0.129026 0.069459 0.689110 0.112405

MOTIF 532 random
letter-probability matrix: alength= 4 w= 16
0.340364 0.289815 0.131708 0.238113
0.147388 0.662584 0.043098 0.146930
0.357351 0.210776 0.251775 0.180099
0.360306 0.191209 0.210629 0.237856
0.250000 0.250000 0.250000 0.250000
0.278270 0.145487 0.390806 0.185437
0.057326 0.138819 0.101625 0.702231
0.926662 0.025115 0.021906 0.026318
0.897003 0.026361 0.041615 0.035021
0.044153 0.026108 0.019586 0.910153
0.357671 0.064777 0.442473 0.135079
0.134991 0.529858 0.136980 0.198171
0.018705 0.022844 0.935235 0.023216
0.079232 0.111819 0.671066 0.137883
0.451027 0.258554 0.170549 0.119870
0.250000 0.250000 0.250000 0.250000

MOTIF 533 random
letter-probability matrix: alength= 4 w= 22
0.562931 0.273176 0.095341 0.068552
0.025238 0.030901 0.904703 0.039158
0.044944 0.035516 0.889302 0.030238
0.263704 0.075979 0.574056 0.086261
0.253585 0.189146 0.086547 0.470722
0.158561 0.110581 0.088802 0.642055
0.702322 0.052088 0.080422 0.165168
0.225668 0.133889 0.121838 0.518605
0.250000 0.250000 0.250000 0.250000
0.162275 0.256146 0.132779 0.448801
0.018481 0.025666 0.924065 0.031788
0.326112 0.112148 0.446055 0.115685
0.216245 0.085826 0.540849 0.157081
0.058881 0.105928 0.264130 0.571061
0.037783 0.033961 0.895149 0.033107
0.282969 0.218256 0.215336 0.283439
0.907429 0.034191 0.026965 0.031415
0.312071 0.129788 0.312054 0.246086
0.190534 0.072706 0.139086 0.597674
0.887526 0.037682 0.042016 0.032775
0.635923 0.054798 0.117448 0.191831
0.189505 0.254167 0.302505 0.253823

MOTIF 534 random
letter-probability matrix: alength= 4 w= 22
0.580348 0.147135 0.134604 0.137913
0.170842 0.170575 0.142056 0.516527
0.029112 0.018760 0.929061 0.023066
0.905314 0.030155 0.027407 0.037124
0.250000 0.250000 0.250000 0.250000
0.368396 0.128118 0.266767 0.236719
0.143148 0.066966 0.714265 0.075620
0.661953 0.107217 0.129200 0.101629
0.917862 0.026092 0.023610 0.032436
0.561593 0.244112 0.111095 0.083200
0.063824 0.090549 0.090551 0.755076
0.512433 0.208040 0.172085 0.107442
0.194008 0.117740 0.492242 0.196010
0.025626 0.034934 0.905036 0.034404
0.359751 0.169110 0.325237 0.145902
0.095911 0.149606 0.074505 0.679979
0.462443 0.130335 0.181599 0.225622
0.929347 0.019670 0.024191 0.026793
0.588466 0.246618 0.067583 0.097333
0.250000 0.250000 0.250000 0.250000
0.208735 0.211871 0.223807 0.355587
0.066458 0.089568 0.791106 0.052868

MOTIF 535 random
letter-probability matrix: alength= 4 w= 7
0.132962 0.125407 0.238633 0.502998
0.315814 0.182084 0.291933 0.210169
0.087283 0.757514 0.082182 0.073022
0.032526 0.047144 0.852825 0.067506
0.258837 0.272931 0.192561 0.275672
0.766633 0.064904 0.088426 0.080037
0.802318 0.048135 0.098157 0.051390

MOTIF 536 random
letter-probability matrix: alength= 4 w= 46
0.452819 0.222801 0.191904 0.132477
0.166827 0.233519 0.093043 0.506610
0.104116 0.586051 0.153728 0.156104
0.888611 0.028821 0.036934 0.045634
0.360453 0.250028 0.250922 0.138597
0.261720 0.071458 0.555603 0.111220
0.116433 0.268585 0.181630 0.433353
0.045854 0.047118 0.041287 0.865741
0.927255 0.023661 0.027722 0.021362
0.041057 0.092571 0.054391 0.811981
0.032593 0.026867 0.913217 0.027322
0.580032 0.104529 0.168252 0.147187
0.084220 0.063684 0.517417 0.334679
0.875402 0.030780 0.063179 0.030639
0.145167 0.602477 0.151621 0.100735
0.939497 0.018972 0.018790 0.022741
0.645501 0.165792 0.081781 0.106926
0.055997 0.409257 0.046339 0.488406
0.701473 0.112833 0.094489 0.091204
0.170145 0.091821 0.249671 0.488364
0.411087 0.164802 0.254414 0.169696
0.290686 0.255740 0.214550 0.239024
0.068904 0.061748 0.832727 0.036621
0.485114 0.308386 0.131929 0.074570
0.271859 0.184827 0.404325 0.138989
0.498579 0.265530 0.160673 0.075218
0.557782 0.152490 0.204134 0.085594
0.217887 0.100727 0.184232 0.497153
0.276403 0.212285 0.184413 0.326899
0.029825 0.020191 0.926421 0.023564
0.786050 0.088614 0.059258 0.066077
0.325542 0.170206 0.303831 0.200421
0.226351 0.227804 0.279204 0.266642
0.711220 0.072941 0.151803 0.064035
0.319172 0.159956 0.228833 0.292039
0.180513 0.061968 0.651939 0.105579
0.203455 0.265884 0.211151 0.319510
0.075371 0.070988 0.096480 0.757161
0.071969 0.238107 0.122483 0.567441
0.350475 0.502230 0.086671 0.060625
0.018516 0.018240 0.912022 0.051222
0.054439 0.119621 0.049662 0.776279
0.164044 0.083687 0.504349 0.247919
0.502173 0.264980 0.159162 0.073684
0.046925 0.036173 0.889067 0.027835
0.320957 0.233481 0.124706 0.320857

MOTIF 537 random
letter-probability matrix: alength= 4 w= 37
0.250000 0.250000 0.250000 0.250000
0.417491 0.295958 0.143549 0.143001
0.046108 0.081630 0.272746 0.599516
0.315215 0.462957 0.095345 0.126483
0.502173 0.264980 0.159162 0.073684
0.141210 0.227971 0.314053 0.316765
0.718783 0.103052 0.077834 0.100331
0.195450 0.077278 0.108894 0.618377
0.790420 0.069456 0.077246 0.062878
0.721195 0.067437 0.097549 0.113819
0.250000 0.250000 0.250000 0.250000
0.198155 0.284884 0.158691 0.358271
0.374726 0.267379 0.196354 0.161541
0.370711 0.304020 0.092604 0.232666
0.295524 0.107220 0.325692 0.271565
0.250000 0.250000 0.250000 0.250000
0.162375 0.217567 0.276647 0.343411
0.238579 0.167488 0.298297 0.295636
0.472805 0.202187 0.225229 0.099779
0.835235 0.071691 0.045398 0.047677
0.258092 0.242544 0.337852 0.161513
0.062548 0.598793 0.187588 0.151072
0.936948 0.021615 0.018739 0.022698
0.221845 0.094175 0.519038 0.164942
0.090933 0.037335 0.820387 0.051346
0.258303 0.029892 0.111759 0.600045
0.073786 0.041263 0.825578 0.059373
0.072085 0.091290 0.110315 0.726309
0.618045 0.256143 0.067665 0.058148
0.043756 0.034797 0.840102 0.081346
0.065802 0.179724 0.078910 0.675563
0.167625 0.158174 0.115378 0.558823
0.328989 0.141169 0.272002 0.257841
0.259852 0.335526 0.124832 0.279790
0.055033 0.039954 0.031878 0.873135
0.146751 0.355968 0.118784 0.378498
0.028524 0.863312 0.023283 0.084881

MOTIF 538 random
letter-probability matrix: alength= 4 w= 37
0.072120 0.070797 0.798548 0.058535
0.448272 0.147886 0.212007 0.191836
0.080755 0.680331 0.085841 0.153072
0.699297 0.088666 0.105889 0.106148
0.454785 0.332378 0.120744 0.092093
0.926952 0.031236 0.019824 0.021988
0.041987 0.051510 0.048168 0.858334
0.043076 0.140117 0.036378 0.780429
0.053173 0.046373 0.860088 0.040366
0.043282 0.022233 0.905805 0.028681
0.211468 0.054104 0.648964 0.085464
0.683499 0.118253 0.101866 0.096383
0.555714 0.117312 0.205410 0.121564
0.776503 0.070078 0.082328 0.071091
0.905772 0.037504 0.025481 0.031243
0.087171 0.651289 0.075905 0.185636
0.045854 0.047118 0.041287 0.865741
0.538060 0.160989 0.148869 0.152082
0.228774 0.390751 0.190171 0.190304
0.068242 0.066955 0.809746 0.055056
0.191202 0.066344 0.386951 0.355503
0.291867 0.226452 0.324495 0.157186
0.263528 0.122145 0.237406 0.376922
0.200652 0.171949 0.355008 0.272391
0.863903 0.017278 0.048098 0.070721
0.281565 0.340098 0.111961 0.266376
0.061038 0.026505 0.885459 0.026998
0.326572 0.217375 0.228086 0.227968
0.034835 0.869354 0.038003 0.057809
0.152376 0.111195 0.533957 0.202472
0.582229 0.174603 0.153201 0.089967
0.171037 0.215979 0.099563 0.513421
0.049425 0.692861 0.029531 0.228184
0.533382 0.172140 0.162491 0.131987
0.096255 0.065311 0.764492 0.073942
0.383765 0.368378 0.073437 0.174419
0.901675 0.032067 0.037036 0.029221

MOTIF 539 random
letter-probability matrix: alength= 4 w= 22
0.616217 0.115644 0.119310 0.148829
0.348637 0.485135 0.096633 0.069595
0.803225 0.057925 0.078409 0.060441
0.100255 0.206486 0.068695 0.624565
0.106404 0.092925 0.420094 0.380578
0.073653 0.064770 0.739002 0.122574
0.181294 0.096889 0.224069 0.497748
0.496396 0.265854 0.161590 0.076160
0.167293 0.406140 0.205361 0.221206
0.326525 0.293841 0.175654 0.203980
0.462361 0.268135 0.090709 0.178795
0.204938 0.066371 0.621452 0.107240
0.152376 0.111195 0.533957 0.202472
0.189850 0.356520 0.195569 0.258061
0.641469 0.098773 0.141960 0.117798
0.149153 0.106897 0.168387 0.575563
0.029407 0.022396 0.929604 0.018592
0.214755 0.209975 0.178239 0.397031
0.085928 0.302514 0.067823 0.543735
0.326202 0.295998 0.163435 0.214365
0.167192 0.584235 0.064848 0.183724
0.101927 0.204270 0.073116 0.620687

MOTIF 540 random
letter-probability matrix: alength= 4 w= 7
0.835235 0.071691 0.045398 0.047677
0.260653 0.069575 0.560645 0.109127
0.075717 0.784279 0.069055 0.070949
0.360211 0.218212 0.275281 0.146296
0.363483 0.353479 0.090022 0.193016
0.290882 0.186093 0.154909 0.368116
0.250000 0.250000 0.250000 0.250000

MOTIF 541 random
letter-probability matrix: alength= 4 w= 25
0.094603 0.088750 0.716398 0.100249
0.161949 0.557324 0.116778 0.163949
0.693083 0.089256 0.158775 0.058885
0.027459 0.019703 0.934155 0.018683
0.803225 0.057925 0.078409 0.060441
0.173777 0.094617 0.479264 0.252342
0.250000 0.250000 0.250000 0.250000
0.129591 0.413953 0.196142 0.260314
0.212461 0.130956 0.099064 0.557519
0.381403 0.213496 0.139796 0.265304
0.113063 0.490688 0.175850 0.220399
0.782486 0.096746 0.059719 0.061049
0.240584 0.317317 0.142570 0.299530
0.456085 0.222879 0.198384 0.122652
0.019316 0.018765 0.938265 0.023654
0.250000 0.250000 0.250000 0.250000
0.104049 0.066794 0.749601 0.079556
0.020985 0.022585 0.931808 0.024623
0.199833 0.163829 0.419041 0.217297
0.034673 0.069332 0.041513 0.854482
0.250000 0.250000 0.250000 0.250000
0.129443 0.304955 0.212009 0.353593
0.649120 0.191276 0.066227 0.093377
0.056048 0.114807 0.206304 0.622841
0.356898 0.300440 0.219940 0.122722

MOTIF 542 random
letter-probability matrix: alength= 4 w= 31
0.107904 0.358473 0.154254 0.379369
0.207581 0.178402 0.219524 0.394493
0.429591 0.285006 0.098726 0.186677
0.039180 0.030581 0.902487 0.027752
0.041911 0.024535 0.018305 0.915249
0.040232 0.062975 0.034822 0.861971
0.448272 0.147886 0.212007 0.191836
0.234677 0.205534 0.331610 0.228179
0.567341 0.200042 0.110238 0.122379
0.304801 0.190685 0.231516 0.272997
0.360833 0.134112 0.266652 0.238403
0.326716 0.104688 0.107947 0.460649
0.139224 0.065408 0.088384 0.706984
0.034186 0.042958 0.063335 0.859521
0.172484 0.093090 0.147239 0.587187
0.127014 0.113815 0.109726 0.649444
0.726708 0.092964 0.091042 0.089287
0.895181 0.036230 0.037177 0.031411
0.082055 0.068615 0.151866 0.697465
0.789567 0.078603 0.057236 0.074594
0.099935 0.093853 0.068360 0.737852
0.304801 0.190685 0.231516 0.272997
0.598730 0.214862 0.124473 0.061935
0.502173 0.264980 0.159162 0.073684
0.178308 0.128064 0.082767 0.610861
0.132676 0.044323 0.789996 0.033004
0.152004 0.240844 0.267174 0.339978
0.173592 0.118873 0.209569 0.497966
0.399236 0.207305 0.128501 0.264959
0.243704 0.386996 0.150288 0.219013
0.024590 0.878376 0.019875 0.077158

MOTIF 543 random
letter-probability matrix: alength= 4 w= 28
0.093397 0.124125 0.662313 0.120165
0.226040 0.105256 0.620544 0.048160
0.029407 0.022396 0.929604 0.018592
0.058453 0.063745 0.115296 0.762506
0.226396 0.285153 0.258117 0.230334
0.029853 0.022019 0.928256 0.019872
0.250000 0.250000 0.250000 0.250000
0.397807 0.224552 0.156051 0.221590
0.051065 0.118344 0.074109 0.756482
0.118529 0.056668 0.133198 0.691606
0.202998 0.574425 0.077018 0.145559
0.037117 0.038174 0.890194 0.034514
0.033310 0.024828 0.923394 0.018468
0.505811 0.138592 0.256180 0.099417
0.073048 0.055935 0.802100 0.068917
0.066702 0.464675 0.086777 0.381846
0.108388 0.196017 0.199962 0.495633
0.140783 0.112825 0.271370 0.475022
0.236119 0.260336 0.104880 0.398665
0.250000 0.250000 0.250000 0.250000
0.359063 0.271887 0.075170 0.293881
0.030703 0.075429 0.197619 0.696249
0.141040 0.065780 0.703723 0.089457
0.159812 0.180474 0.229166 0.430548
0.913525 0.029578 0.025974 0.030923
0.122688 0.052427 0.686934 0.137951
0.588466 0.246618 0.067583 0.097333
0.081862 0.681358 0.110811 0.125970

MOTIF 544 random
letter-probability matrix: alength= 4 w= 22
0.138542 0.050462 0.117394 0.693603
0.153806 0.255047 0.103001 0.488147
0.538355 0.200550 0.129375 0.131720
0.396087 0.339583 0.133547 0.130784
0.136367 0.571045 0.136758 0.155830
0.339059 0.328334 0.183506 0.149100
0.340540 0.292940 0.145332 0.221189
0.167093 0.159509 0.397611 0.275788
0.817386 0.059184 0.056949 0.066481
0.242009 0.253182 0.265535 0.239274
0.414297 0.201921 0.119510 0.264272
0.523039 0.184390 0.136862 0.155709
0.160177 0.229806 0.119334 0.490683
0.463568 0.169185 0.298407 0.068839
0.121534 0.247308 0.297036 0.334122
0.325427 0.482300 0.128255 0.064018
0.790022 0.049321 0.060845 0.099812
0.091990 0.079978 0.106700 0.721332
0.096643 0.019071 0.860874 0.023412
0.583982 0.265263 0.080488 0.070267
0.538918 0.173098 0.170183 0.117801
0.525061 0.174755 0.165219 0.134965

MOTIF 545 random
letter-probability matrix: alength= 4 w= 31
0.138612 0.039496 0.721785 0.100108
0.413861 0.360514 0.090383 0.135242
0.335318 0.212896 0.221035 0.230751
0.707834 0.095614 0.099889 0.096663
0.233739 0.365538 0.200303 0.200420
0.048016 0.061798 0.038388 0.851797
0.068802 0.804495 0.062450 0.064253
0.818757 0.032356 0.126718 0.022169
0.672738 0.071925 0.148074 0.107263
0.328171 0.229557 0.237767 0.204505
0.250000 0.250000 0.250000 0.250000
0.113709 0.106567 0.225265 0.554458
0.436993 0.196913 0.144423 0.221670
0.150762 0.452467 0.147889 0.248883
0.253528 0.137047 0.357111 0.252315
0.111519 0.113047 0.083153 0.692281
0.083854 0.049693 0.054493 0.811960
0.876468 0.044886 0.039498 0.039148
0.124086 0.209640 0.412851 0.253424
0.446035 0.133220 0.305038 0.115707
0.032278 0.034485 0.898119 0.035117
0.095114 0.094969 0.677991 0.131926
0.785826 0.089167 0.045801 0.079206
0.337966 0.185086 0.194487 0.282462
0.112845 0.114755 0.238968 0.533432
0.743609 0.097486 0.076681 0.082224
0.483251 0.248812 0.098056 0.169880
0.093452 0.064721 0.191724 0.650103
0.622817 0.113437 0.117098 0.146648
0.250000 0.250000 0.250000 0.250000
0.929347 0.019670 0.024191 0.026793

MOTIF 546 random
letter-probability matrix: alength= 4 w= 22
0.864395 0.038711 0.059131 0.037763
0.518908 0.290875 0.110896 0.079321
0.311241 0.131297 0.290063 0.267400
0.257899 0.143831 0.136735 0.461535
0.130134 0.160106 0.086598 0.623161
0.201481 0.156038 0.181328 0.461153
0.470154 0.153223 0.197529 0.179094
0.124934 0.111065 0.101408 0.662593
0.068225 0.046371 0.616517 0.268887
0.183544 0.163413 0.104880 0.548163
0.527264 0.164500 0.152530 0.155706
0.250292 0.152942 0.128440 0.468327
0.119078 0.125095 0.088307 0.667521
0.300385 0.231313 0.166995 0.301307
0.357671 0.064777 0.442473 0.135079
0.359622 0.301359 0.218801 0.120218
0.341677 0.149245 0.256375 0.252703
0.549075 0.164632 0.176488 0.109804
0.125550 0.517833 0.130045 0.226571
0.048649 0.106059 0.045159 0.800133
0.535429 0.180663 0.132426 0.151482
0.034201 0.018386 0.919300 0.028113

MOTIF 547 random
letter-probability matrix: alength= 4 w= 28
0.926988 0.023666 0.023998 0.025348
0.075902 0.040721 0.821245 0.062132
0.896459 0.017929 0.035653 0.049959
0.248356 0.155610 0.280022 0.316013
0.133909 0.412729 0.107069 0.346293
0.470521 0.162594 0.266048 0.100838
0.144999 0.100080 0.128819 0.626102
0.910474 0.026954 0.031245 0.031327
0.307396 0.127774 0.203937 0.360892
0.173609 0.231405 0.247835 0.347151
0.068786 0.056545 0.825211 0.049458
0.252178 0.111748 0.325453 0.310620
0.836002 0.042921 0.061024 0.060053
0.167910 0.114394 0.100542 0.617154
0.250000 0.250000 0.250000 0.250000
0.101760 0.068681 0.744744 0.084815
0.043897 0.039052 0.877924 0.039128
0.144672 0.025994 0.799439 0.029895
0.042491 0.843190 0.046659 0.067660
0.896459 0.017929 0.035653 0.049959
0.899196 0.039778 0.028226 0.032799
0.064851 0.037887 0.032763 0.864499
0.302694 0.095822 0.341272 0.260211
0.208064 0.214650 0.242916 0.334371
0.249989 0.156248 0.378671 0.215092
0.864842 0.041055 0.048096 0.046007
0.067522 0.692595 0.091623 0.148259
0.227320 0.239175 0.390326 0.143179

MOTIF 548 random
letter-probability matrix: alength= 4 w= 31
0.147348 0.138718 0.491659 0.222275
0.160245 0.236456 0.149241 0.454058
0.623080 0.199870 0.074494 0.102556
0.818449 0.061367 0.072930 0.047253
0.788091 0.083458 0.056401 0.072051
0.936716 0.019407 0.018734 0.025142
0.740950 0.074049 0.090148 0.094853
0.616490 0.135099 0.164504 0.083906
0.588466 0.246618 0.067583 0.097333
0.391105 0.134121 0.274994 0.199779
0.546519 0.158230 0.146006 0.149244
0.050321 0.104768 0.088477 0.756434
0.131854 0.099247 0.141714 0.627185
0.606595 0.121010 0.184252 0.088143
0.196093 0.150281 0.126464 0.527162
0.085111 0.030376 0.840076 0.044437
0.360902 0.101173 0.383982 0.153944
0.545887 0.140798 0.132764 0.180551
0.358349 0.317812 0.151007 0.172832
0.661953 0.107217 0.129200 0.101629
0.022678 0.018724 0.936189 0.022410
0.512699 0.119964 0.296392 0.070946
0.148521 0.183294 0.087403 0.580782
0.131975 0.116030 0.543123 0.208872
0.067238 0.027405 0.031508 0.873849
0.224500 0.201100 0.339908 0.234492
0.050188 0.047537 0.809460 0.092815
0.889614 0.028537 0.036598 0.045250
0.169454 0.253709 0.146448 0.430389
0.553594 0.209413 0.120218 0.116775
0.025234 0.034061 0.899292 0.041413

MOTIF 549 random
letter-probability matrix: alength= 4 w= 43
0.030838 0.025360 0.910728 0.033073
0.103415 0.063589 0.086378 0.746618
0.037564 0.086881 0.814466 0.061088
0.528297 0.112236 0.269681 0.089785
0.523039 0.184390 0.136862 0.155709
0.896888 0.028788 0.041763 0.032561
0.204505 0.040188 0.710498 0.044809
0.766264 0.058478 0.106841 0.068418
0.423339 0.296578 0.140319 0.139764
0.147825 0.146036 0.149588 0.556551
0.236632 0.104398 0.352459 0.306511
0.253584 0.412368 0.184866 0.149182
0.304124 0.172088 0.291351 0.232437
0.133380 0.117563 0.586961 0.162096
0.024008 0.018703 0.935130 0.022159
0.840515 0.069818 0.046779 0.042888
0.116060 0.093060 0.129641 0.661239
0.129347 0.118374 0.682221 0.070058
0.693827 0.065561 0.086691 0.153921
0.072326 0.085372 0.710655 0.131647
0.660909 0.123146 0.139721 0.076225
0.446599 0.158615 0.256853 0.137933
0.302013 0.299403 0.226171 0.172413
0.890706 0.033127 0.037438 0.038729
0.779854 0.055288 0.078283 0.086575
0.204505 0.040188 0.710498 0.044809
0.254952 0.152055 0.244315 0.348677
0.841456 0.045062 0.066414 0.047069
0.817948 0.057823 0.051065 0.073163
0.250000 0.250000 0.250000 0.250000
0.590012 0.143947 0.131360 0.134680
0.212775 0.198613 0.226707 0.361905
0.577875 0.133605 0.174454 0.114066
0.928955 0.023435 0.020369 0.027242
0.260653 0.069575 0.560645 0.109127
0.208547 0.051653 0.657314 0.082485
0.055997 0.409257 0.046339 0.488406
0.155361 0.370090 0.145307 0.329242
0.148699 0.104961 0.158661 0.587679
0.061036 0.029982 0.860139 0.048843
0.040228 0.064078 0.806656 0.089038
0.853129 0.045971 0.061267 0.039633
0.077534 0.045074 0.098784 0.778608

MOTIF 550 random
letter-probability matrix: alength= 4 w= 28
0.846491 0.038354 0.045418 0.069737
0.748765 0.085779 0.090331 0.075125
0.591808 0.143354 0.130758 0.134080
0.197110 0.059066 0.645181 0.098643
0.887769 0.040995 0.034199 0.037037
0.302266 0.183591 0.157045 0.357099
0.784885 0.041935 0.148750 0.024430
0.408045 0.162413 0.322541 0.107001
0.133718 0.193863 0.332983 0.339437
0.073966 0.150894 0.091104 0.684036
0.181067 0.202924 0.206877 0.409132
0.105906 0.172487 0.542937 0.178669
0.144575 0.089626 0.107586 0.658213
0.782217 0.043366 0.107816 0.066601
0.403820 0.201406 0.118214 0.276561
0.250000 0.250000 0.250000 0.250000
0.167185 0.131526 0.135824 0.565465
0.511147 0.232827 0.149429 0.106598
0.154648 0.354397 0.236852 0.254104
0.485359 0.247430 0.172354 0.094857
0.570095 0.268407 0.085976 0.075523
0.018577 0.025244 0.027329 0.928850
0.250000 0.250000 0.250000 0.250000
0.193704 0.306068 0.233467 0.266761
0.029496 0.034612 0.906854 0.029038
0.087472 0.441531 0.115060 0.355938
0.374911 0.268358 0.211813 0.144918
0.295709 0.155290 0.272006 0.276995

MOTIF 551 random
letter-probability matrix: alength= 4 w= 43
0.404299 0.294321 0.150956 0.150424
0.223485 0.096839 0.512330 0.167346
0.526065 0.090971 0.270342 0.112622
0.251180 0.097150 0.104618 0.547051
0.346207 0.306177 0.222942 0.124675
0.170156 0.285455 0.074962 0.469427
0.326823 0.269894 0.209600 0.193683
0.248212 0.163726 0.296208 0.291854
0.101574 0.132609 0.637178 0.128639
0.245945 0.264077 0.092940 0.397037
0.313320 0.165950 0.252230 0.268500
0.046482 0.082733 0.805191 0.065595
0.128437 0.115148 0.570313 0.186101
0.340167 0.146591 0.312792 0.200451
0.092509 0.107495 0.111403 0.688593
0.056009 0.073930 0.824624 0.045437
0.209924 0.125784 0.118805 0.545488
0.889508 0.030322 0.049222 0.030948
0.501347 0.200412 0.177088 0.121153
0.031968 0.034161 0.899083 0.034788
0.501337 0.363648 0.072407 0.062608
0.038146 0.060246 0.032922 0.868685
0.027453 0.021798 0.932106 0.018642
0.231406 0.032468 0.687362 0.048764
0.250000 0.250000 0.250000 0.250000
0.310909 0.173886 0.287959 0.227246
0.314605 0.236486 0.115132 0.333777
0.795093 0.057211 0.073454 0.074242
0.048923 0.080256 0.616878 0.253944
0.068570 0.232273 0.390268 0.308889
0.095775 0.186237 0.190450 0.527538
0.192844 0.075860 0.611237 0.120059
0.021351 0.019284 0.018811 0.940553
0.234108 0.203019 0.106767 0.456106
0.215666 0.179208 0.090524 0.514602
0.127014 0.113815 0.109726 0.649444
0.065486 0.025031 0.197892 0.711592
0.502482 0.209764 0.146169 0.141585
0.901946 0.035884 0.031235 0.030935
0.296569 0.051753 0.059457 0.592221
0.024173 0.021754 0.935366 0.018707
0.108125 0.055179 0.684209 0.152487
0.809519 0.116793 0.053455 0.020233

MOTIF 552 random
letter-probability matrix: alength= 4 w= 7
0.855010 0.037121 0.071457 0.036412
0.564642 0.146564 0.143370 0.145424
0.046248 0.038207 0.045430 0.870115
0.375898 0.145953 0.316182 0.161967
0.417954 0.103002 0.180916 0.298128
0.797676 0.086040 0.056850 0.059434
0.132430 0.245279 0.081241 0.541049

MOTIF 553 random
letter-probability matrix: alength= 4 w= 13
0.068341 0.023706 0.887940 0.020014
0.296205 0.233384 0.173377 0.297034
0.381165 0.229403 0.255427 0.134006
0.076816 0.052955 0.837363 0.032867
0.144936 0.049460 0.748403 0.057201
0.041287 0.095039 0.038127 0.825548
0.047786 0.024161 0.902202 0.025850
0.791045 0.061491 0.061180 0.086284
0.916118 0.023576 0.028692 0.031614
0.230263 0.162212 0.391717 0.215807
0.063014 0.121405 0.104377 0.711205
0.121007 0.117946 0.602396 0.158651
0.565985 0.211572 0.095274 0.127169

MOTIF 554 random
letter-probability matrix: alength= 4 w= 25
0.088618 0.094076 0.127100 0.690205
0.226839 0.139617 0.221679 0.411864
0.498731 0.243225 0.182097 0.075947
0.090844 0.340615 0.098671 0.469870
0.525704 0.207054 0.203011 0.064231
0.708895 0.160797 0.088345 0.041963
0.123875 0.077231 0.120371 0.678523
0.242760 0.132135 0.180610 0.444495
0.250000 0.250000 0.250000 0.250000
0.026114 0.027511 0.919333 0.027041
0.384108 0.228380 0.197958 0.189553
0.917159 0.024131 0.025175 0.033535
0.600727 0.105842 0.151319 0.142112
0.842096 0.048322 0.064606 0.044976
0.935017 0.018700 0.021418 0.024864
0.021956 0.018643 0.932129 0.027272
0.091358 0.051326 0.781064 0.076251
0.070486 0.083784 0.663786 0.181944
0.164525 0.108840 0.581344 0.145291
0.503219 0.198109 0.207701 0.090970
0.190482 0.272701 0.231194 0.305623
0.097088 0.357088 0.057799 0.488025
0.283638 0.166570 0.238453 0.311339
0.560752 0.078950 0.145254 0.215044
0.019706 0.018846 0.942305 0.019143

MOTIF 555 random
letter-probability matrix: alength= 4 w= 13
0.083696 0.346593 0.093073 0.476638
0.521296 0.134255 0.240941 0.103507
0.153364 0.139681 0.129945 0.577010
0.299941 0.142384 0.108657 0.449018
0.888499 0.035796 0.041019 0.034686
0.505069 0.138900 0.256300 0.099731
0.250000 0.250000 0.250000 0.250000
0.067202 0.065207 0.726844 0.140748
0.395349 0.208451 0.190022 0.206179
0.304001 0.256052 0.216178 0.223769
0.050545 0.036396 0.024213 0.888847
0.169415 0.187016 0.117398 0.526171
0.927173 0.020309 0.024931 0.027587

MOTIF 556 random
letter-probability matrix: alength= 4 w= 31
0.377788 0.325979 0.147940 0.148293
0.105010 0.514145 0.079726 0.301120
0.250000 0.250000 0.250000 0.250000
0.167625 0.158174 0.115378 0.558823
0.035850 0.163860 0.073455 0.726835
0.319137 0.170251 0.182635 0.327976
0.228774 0.390751 0.190171 0.190304
0.313798 0.320098 0.239765 0.126339
0.520365 0.132593 0.253684 0.093357
0.282223 0.097452 0.222465 0.397859
0.076993 0.209924 0.129210 0.583874
0.281487 0.178134 0.139610 0.400769
0.436395 0.084415 0.372938 0.106253
0.331741 0.140679 0.162278 0.365301
0.092094 0.143900 0.635551 0.128455
0.090700 0.035763 0.547687 0.325850
0.683006 0.121722 0.116741 0.078532
0.356898 0.300440 0.219940 0.122722
0.412491 0.295377 0.146338 0.145795
0.562090 0.253011 0.077116 0.107783
0.189060 0.220313 0.402745 0.187881
0.332916 0.139056 0.160810 0.367218
0.279627 0.126915 0.422903 0.170555
0.049934 0.061126 0.038840 0.850100
0.164538 0.266900 0.132643 0.435919
0.202319 0.125527 0.201229 0.470925
0.644667 0.114324 0.130084 0.110924
0.626515 0.078391 0.198915 0.096178
0.793102 0.035615 0.069631 0.101651
0.191378 0.241718 0.200589 0.366315
0.179938 0.121840 0.563264 0.134958

MOTIF 557 random
letter-probability matrix: alength= 4 w= 40
0.409047 0.320132 0.171212 0.099610
0.930111 0.019977 0.023608 0.026304
0.091209 0.224814 0.139628 0.544349
0.089472 0.184500 0.439073 0.286955
0.258697 0.046004 0.632506 0.062793
0.085075 0.064307 0.735242 0.115377
0.085722 0.042990 0.196758 0.674530
0.430827 0.138878 0.339022 0.091273
0.909102 0.028252 0.026768 0.035878
0.452078 0.048156 0.464622 0.035144
0.352318 0.099906 0.143040 0.404736
0.132874 0.671251 0.102830 0.093046
0.215210 0.274621 0.256295 0.253874
0.451873 0.110373 0.194237 0.243517
0.452819 0.222801 0.191904 0.132477
0.026273 0.020407 0.923167 0.030153
0.085977 0.083590 0.683630 0.146803
0.142209 0.263981 0.233098 0.360711
0.058041 0.085347 0.054402 0.802210
0.027991 0.042742 0.018221 0.911047
0.021956 0.018643 0.932129 0.027272
0.091497 0.160493 0.082667 0.665344
0.254372 0.140265 0.129611 0.475752
0.250000 0.250000 0.250000 0.250000
0.107310 0.129320 0.549558 0.213812
0.494561 0.156819 0.153642 0.194977
0.132430 0.245279 0.081241 0.541049
0.177659 0.155284 0.115961 0.551096
0.031593 0.132733 0.060510 0.775164
0.831716 0.054358 0.061506 0.052419
0.134655 0.111681 0.653545 0.100120
0.279373 0.113584 0.359893 0.247151
0.124588 0.051340 0.099240 0.724832
0.521661 0.109444 0.154545 0.214350
0.821020 0.044527 0.071778 0.062674
0.149050 0.069680 0.356355 0.424915
0.018546 0.029554 0.927320 0.024580
0.092189 0.127083 0.382450 0.398278
0.426794 0.131985 0.313153 0.128068
0.164581 0.108059 0.358170 0.369189

MOTIF 558 random
letter-probability matrix: alength= 4 w= 31
0.318802 0.250023 0.253504 0.177671
0.098716 0.044436 0.823703 0.033145
0.717007 0.090176 0.100694 0.092123
0.043632 0.104539 0.119010 0.732819
0.332339 0.262007 0.234233 0.171421
0.062916 0.053711 0.829657 0.053716
0.170220 0.108386 0.584271 0.137123
0.199799 0.090634 0.334633 0.374933
0.200551 0.047838 0.644976 0.106634
0.050582 0.164262 0.086218 0.698938
0.018126 0.018955 0.906283 0.056635
0.024879 0.050760 0.884990 0.039371
0.394494 0.263083 0.178629 0.163795
0.217245 0.241141 0.321801 0.219813
0.333208 0.344330 0.165842 0.156620
0.144613 0.314424 0.165113 0.375850
0.153475 0.153243 0.291162 0.402120
0.831580 0.057626 0.057639 0.053155
0.529593 0.192842 0.125947 0.151618
0.092036 0.052478 0.804360 0.051126
0.025659 0.039722 0.900483 0.034137
0.250000 0.250000 0.250000 0.250000
0.859069 0.048755 0.064323 0.027853
0.081886 0.184668 0.337249 0.396197
0.481617 0.267112 0.163510 0.087762
0.102845 0.050618 0.102646 0.743891
0.039755 0.031076 0.902907 0.026262
0.474904 0.192906 0.190126 0.142064
0.251800 0.167509 0.307340 0.273351
0.735870 0.114153 0.074252 0.075725
0.562882 0.132295 0.219955 0.084868

MOTIF 559 random
letter-probability matrix: alength= 4 w= 28
0.250000 0.250000 0.250000 0.250000
0.253439 0.444972 0.140390 0.161198
0.882256 0.042944 0.035936 0.038865
0.494095 0.187344 0.170042 0.148519
0.177649 0.171773 0.301810 0.348768
0.057404 0.140792 0.067583 0.734220
0.036942 0.021289 0.916108 0.025661
0.890492 0.037390 0.033159 0.038959
0.385647 0.099507 0.431520 0.083326
0.397140 0.183302 0.199970 0.219588
0.182880 0.161593 0.180254 0.475274
0.279198 0.123198 0.155737 0.441867
0.264106 0.141960 0.403698 0.190236
0.310461 0.144363 0.112915 0.432262
0.926382 0.022505 0.022922 0.028191
0.157222 0.115883 0.060486 0.666410
0.532749 0.145361 0.174681 0.147209
0.107677 0.297417 0.119489 0.475416
0.255504 0.362404 0.252347 0.129745
0.104452 0.043723 0.788311 0.063514
0.632239 0.155583 0.102902 0.109276
0.881367 0.033549 0.033332 0.051751
0.166227 0.408502 0.204628 0.220643
0.116211 0.095730 0.111284 0.676775
0.502173 0.264980 0.159162 0.073684
0.250000 0.250000 0.250000 0.250000
0.171100 0.150788 0.183510 0.494602
0.092189 0.127083 0.382450 0.398278

MOTIF 560 random
letter-probability matrix: alength= 4 w= 28
0.334360 0.241045 0.280455 0.144141
0.029231 0.075438 0.855533 0.039799
0.735870 0.114153 0.074252 0.075725
0.391139 0.374359 0.066491 0.168011
0.305661 0.173689 0.315929 0.204721
0.572124 0.200213 0.130469 0.097195
0.250000 0.250000 0.250000 0.250000
0.095753 0.227721 0.144130 0.532396
0.802963 0.069373 0.047419 0.080246
0.070449 0.082970 0.069070 0.777511
0.307875 0.257649 0.182425 0.252051
0.836345 0.056856 0.049822 0.056977
0.338934 0.200391 0.143134 0.317540
0.568360 0.124916 0.204294 0.102430
0.363323 0.221639 0.129546 0.285492
0.260150 0.304443 0.162025 0.273381
0.065182 0.049792 0.805713 0.079314
0.230688 0.317243 0.182119 0.269950
0.146623 0.137906 0.248935 0.466536
0.250000 0.250000 0.250000 0.250000
0.024643 0.021307 0.933539 0.020512
0.712077 0.037574 0.044800 0.205549
0.512991 0.150289 0.147037 0.189683
0.511538 0.252742 0.124950 0.110770
0.052587 0.044528 0.864191 0.038694
0.161307 0.150916 0.190883 0.496893
0.075855 0.063777 0.063683 0.796685
0.906508 0.025540 0.026652 0.041300

MOTIF 561 random
letter-probability matrix: alength= 4 w= 31
0.886196 0.028220 0.057955 0.027629
0.035161 0.028507 0.904846 0.031487
0.117577 0.036112 0.822287 0.024023
0.034673 0.069332 0.041513 0.854482
0.369358 0.160206 0.288502 0.181934
0.230263 0.162212 0.391717 0.215807
0.584825 0.161359 0.177214 0.076602
0.250000 0.250000 0.250000 0.250000
0.318802 0.250023 0.253504 0.177671
0.284968 0.206292 0.263067 0.245674
0.218579 0.112587 0.107745 0.561089
0.258524 0.237109 0.192554 0.311813
0.022369 0.035942 0.917912 0.023777
0.128885 0.046536 0.709004 0.115575
0.469344 0.124507 0.244099 0.162050
0.139785 0.070500 0.716758 0.072957
0.181209 0.227908 0.173812 0.417071
0.170929 0.069285 0.701845 0.057941
0.075967 0.538964 0.079043 0.306026
0.208113 0.126809 0.149478 0.515600
0.058702 0.107375 0.261123 0.572800
0.021351 0.019284 0.018811 0.940553
0.192417 0.176385 0.262806 0.368393
0.306640 0.236744 0.200383 0.256233
0.494561 0.156819 0.153642 0.194977
0.218776 0.285167 0.237496 0.258562
0.484055 0.146135 0.288183 0.081627
0.443309 0.298201 0.129530 0.128960
0.359682 0.254178 0.200534 0.185605
0.267262 0.226846 0.266084 0.239808
0.412521 0.300306 0.143165 0.144007

MOTIF 562 random
letter-probability matrix: alength= 4 w= 28
0.178067 0.042674 0.745209 0.034050
0.890492 0.037390 0.033159 0.038959
0.083475 0.072905 0.760958 0.082662
0.216545 0.058682 0.633849 0.090924
0.292329 0.234097 0.187570 0.286004
0.046676 0.046811 0.816717 0.089797
0.075938 0.050380 0.657884 0.215799
0.333899 0.196782 0.213715 0.255603
0.114421 0.042994 0.798456 0.044129
0.093446 0.190201 0.092862 0.623491
0.260661 0.247159 0.189843 0.302337
0.079891 0.385577 0.346758 0.187774
0.122371 0.585242 0.104877 0.187510
0.566974 0.117369 0.162322 0.153336
0.134263 0.101648 0.137475 0.626613
0.158493 0.070955 0.290294 0.480258
0.018502 0.030366 0.925080 0.026052
0.219723 0.108474 0.245052 0.426751
0.825246 0.055311 0.062604 0.056838
0.089930 0.117640 0.100989 0.691441
0.087521 0.052288 0.805167 0.055025
0.378681 0.169024 0.331479 0.120817
0.667067 0.106333 0.095118 0.131482
0.897649 0.030397 0.031527 0.040427
0.300256 0.189121 0.267795 0.242828
0.781442 0.067825 0.086946 0.063787
0.181830 0.111421 0.535621 0.171128
0.530857 0.144012 0.140702 0.184430

MOTIF 563 random
letter-probability matrix: alength= 4 w= 25
0.129562 0.098547 0.127651 0.644240
0.079557 0.087084 0.104413 0.728947
0.098911 0.143379 0.658243 0.099467
0.434495 0.076490 0.371962 0.117053
0.250000 0.250000 0.250000 0.250000
0.392101 0.161219 0.207880 0.238800
0.245273 0.206981 0.119869 0.427877
0.503864 0.266018 0.110548 0.119570
0.526459 0.209100 0.162763 0.101678
0.043229 0.050436 0.046372 0.859963
0.359063 0.271887 0.075170 0.293881
0.341893 0.304120 0.224785 0.129201
0.819944 0.056280 0.071762 0.052014
0.573727 0.093522 0.206058 0.126693
0.122696 0.151028 0.394725 0.331551
0.348377 0.258820 0.193975 0.198828
0.059345 0.056960 0.060661 0.823035
0.479589 0.109859 0.299458 0.111094
0.145487 0.221038 0.287207 0.346268
0.535965 0.169609 0.117844 0.176582
0.783989 0.080205 0.068893 0.066912
0.143640 0.128105 0.226493 0.501762
0.108579 0.102844 0.639789 0.148788
0.900851 0.027932 0.041670 0.029547
0.107385 0.274424 0.143727 0.474464

MOTIF 564 random
letter-probability matrix: alength= 4 w= 34
0.099952 0.097580 0.731966 0.070501
0.115655 0.058644 0.726278 0.099423
0.226839 0.096826 0.389711 0.286624
0.055997 0.409257 0.046339 0.488406
0.061372 0.039146 0.864186 0.035296
0.075608 0.827961 0.051770 0.044660
0.477255 0.123294 0.241890 0.157561
0.250000 0.250000 0.250000 0.250000
0.143195 0.080480 0.625532 0.150794
0.751404 0.086440 0.095942 0.066214
0.278601 0.321000 0.131931 0.268467
0.198067 0.090844 0.587390 0.123699
0.378675 0.322078 0.161226 0.138021
0.817346 0.058859 0.054667 0.069128
0.364337 0.302904 0.216794 0.115964
0.186801 0.050684 0.674216 0.088300
0.250000 0.250000 0.250000 0.250000
0.342778 0.148434 0.188548 0.320240
0.095823 0.052835 0.100143 0.751199
0.209191 0.383464 0.185375 0.221971
0.090437 0.104935 0.077270 0.727358
0.936634 0.018733 0.022953 0.021681
0.321075 0.313594 0.094806 0.270525
0.035291 0.039356 0.841583 0.083770
0.630737 0.107782 0.120482 0.140998
0.250000 0.250000 0.250000 0.250000
0.412575 0.192395 0.223008 0.172022
0.353942 0.188523 0.260680 0.196855
0.100090 0.155269 0.250868 0.493773
0.417117 0.229081 0.251323 0.102479
0.576672 0.211236 0.116763 0.095329
0.250000 0.250000 0.250000 0.250000
0.531295 0.181913 0.133901 0.152892
0.095286 0.031825 0.840121 0.032767

MOTIF 565 random
letter-probability matrix: alength= 4 w= 22
0.047179 0.033741 0.873615 0.045465
0.463202 0.124149 0.306174 0.106475
0.317186 0.060718 0.269258 0.352838
0.374726 0.267379 0.196354 0.161541
0.295752 0.147318 0.334778 0.222152
0.105996 0.254917 0.466224 0.172863
0.202355 0.283420 0.167124 0.347101
0.478471 0.162567 0.159469 0.199493
0.385669 0.236525 0.255100 0.122705
0.205232 0.228645 0.074976 0.491147
0.251694 0.475718 0.081423 0.191165
0.113812 0.276432 0.127534 0.482222
0.494095 0.187344 0.170042 0.148519
0.239501 0.160280 0.076795 0.523424
0.144383 0.099643 0.654573 0.101401
0.018817 0.019713 0.940855 0.020614
0.672365 0.084664 0.161655 0.081315
0.146630 0.434529 0.059088 0.359753
0.913419 0.028105 0.028479 0.029997
0.695050 0.109697 0.105939 0.089314
0.198374 0.154211 0.194112 0.453303
0.261720 0.071458 0.555603 0.111220

MOTIF 566 random
letter-probability matrix: alength= 4 w= 28
0.227929 0.123181 0.451064 0.197826
0.338355 0.382439 0.096327 0.182878
0.064440 0.078141 0.647365 0.210053
0.216054 0.350501 0.189122 0.244323
0.123472 0.427224 0.226339 0.222965
0.529820 0.162004 0.181706 0.126470
0.250000 0.250000 0.250000 0.250000
0.058631 0.070888 0.768985 0.101497
0.107994 0.203326 0.141507 0.547173
0.165925 0.327117 0.132510 0.374448
0.601809 0.142643 0.131656 0.123892
0.303642 0.174050 0.211043 0.311265
0.248607 0.148313 0.123498 0.479582
0.531295 0.181913 0.133901 0.152892
0.035957 0.038303 0.879388 0.046352
0.096891 0.059935 0.752436 0.090738
0.404561 0.081069 0.196737 0.317632
0.186143 0.553027 0.089612 0.171218
0.887769 0.040995 0.034199 0.037037
0.193641 0.127516 0.350473 0.328370
0.155309 0.069656 0.692548 0.082487
0.915233 0.031731 0.028220 0.024816
0.926952 0.031236 0.019824 0.021988
0.141544 0.262635 0.153457 0.442365
0.156280 0.060241 0.673939 0.109540
0.051268 0.508085 0.261786 0.178861
0.038376 0.018444 0.020986 0.922194
0.936948 0.021615 0.018739 0.022698

MOTIF 567 random
letter-probability matrix: alength= 4 w= 43
0.171364 0.108618 0.212477 0.507541
0.149601 0.634894 0.113913 0.101591
0.074862 0.187337 0.631619 0.106182
0.277035 0.128384 0.430499 0.164082
0.059997 0.747611 0.064495 0.127898
0.101514 0.048133 0.764381 0.085972
0.101514 0.048133 0.764381 0.085972
0.556113 0.155094 0.142765 0.146028
0.570095 0.268407 0.085976 0.075523
0.062662 0.034052 0.867114 0.036172
0.339361 0.144247 0.296576 0.219816
0.159264 0.186480 0.142008 0.512248
0.199464 0.061168 0.638212 0.101155
0.397772 0.379662 0.060514 0.162051
0.886278 0.035000 0.038540 0.040182
0.824010 0.056674 0.052569 0.066748
0.067165 0.132570 0.059403 0.740863
0.348213 0.422623 0.115208 0.113956
0.717007 0.090176 0.100694 0.092123
0.144300 0.151550 0.187807 0.516343
0.909066 0.032395 0.033530 0.025010
0.452654 0.124695 0.288879 0.133771
0.213651 0.116328 0.089286 0.580735
0.291744 0.256922 0.220487 0.230847
0.078873 0.185269 0.050452 0.685406
0.250556 0.218671 0.152376 0.378397
0.250000 0.250000 0.250000 0.250000
0.136367 0.571045 0.136758 0.155830
0.092289 0.056219 0.765245 0.086248
0.652451 0.125849 0.149443 0.072257
0.373909 0.305867 0.212585 0.107640
0.250000 0.250000 0.250000 0.250000
0.365280 0.274346 0.164658 0.195715
0.106844 0.181534 0.196210 0.515412
0.264823 0.063923 0.584890 0.086363
0.897791 0.027492 0.031080 0.043637
0.109167 0.063436 0.113647 0.713750
0.174005 0.079516 0.657927 0.088552
0.285688 0.205457 0.263303 0.245552
0.250000 0.250000 0.250000 0.250000
0.079753 0.059688 0.699664 0.160894
0.018665 0.018790 0.029289 0.933255
0.250000 0.250000 0.250000 0.250000

MOTIF 568 random
letter-probability matrix: alength= 4 w= 28
0.561571 0.130483 0.115384 0.192562
0.448051 0.247412 0.124841 0.179695
0.327424 0.375791 0.095169 0.201615
0.191799 0.167214 0.155139 0.485848
0.105829 0.194688 0.127201 0.572283
0.792184 0.061132 0.060822 0.085863
0.422303 0.158406 0.194176 0.225115
0.195627 0.118273 0.186779 0.499321
0.037058 0.025134 0.919420 0.018388
0.146751 0.355968 0.118784 0.378498
0.152557 0.107783 0.574056 0.165604
0.193952 0.242750 0.066141 0.497157
0.196992 0.404341 0.075093 0.323574
0.226925 0.231406 0.179049 0.362619
0.157931 0.225227 0.245141 0.371700
0.434121 0.087529 0.167347 0.311002
0.091220 0.211564 0.087962 0.609255
0.183956 0.144877 0.196825 0.474342
0.155413 0.547621 0.081744 0.215222
0.250000 0.250000 0.250000 0.250000
0.212475 0.193586 0.236025 0.357914
0.448625 0.221138 0.168925 0.161312
0.921468 0.032632 0.024657 0.021244
0.040242 0.039873 0.861988 0.057897
0.212098 0.144555 0.152659 0.490687
0.581460 0.112447 0.153180 0.152913
0.036139 0.066976 0.026941 0.869944
0.170145 0.233805 0.296807 0.299243

MOTIF 569 random
letter-probability matrix: alength= 4 w= 31
0.263370 0.294586 0.157642 0.284403
0.407168 0.215616 0.246577 0.130639
0.368759 0.182114 0.236459 0.212668
0.027941 0.018545 0.927273 0.026241
0.332355 0.103860 0.383167 0.180618
0.534451 0.163325 0.188749 0.113475
0.305661 0.173689 0.315929 0.204721
0.091358 0.051326 0.781064 0.076251
0.817326 0.050459 0.065734 0.066481
0.265939 0.136280 0.247563 0.350218
0.037675 0.046693 0.036711 0.878920
0.121259 0.153640 0.176392 0.548709
0.361204 0.169524 0.178694 0.290578
0.068271 0.647659 0.148362 0.135708
0.204537 0.119700 0.195638 0.480125
0.431527 0.132143 0.278154 0.158176
0.176454 0.202109 0.191360 0.430076
0.250000 0.250000 0.250000 0.250000
0.092668 0.122217 0.164828 0.620287
0.061833 0.709827 0.101041 0.127299
0.494561 0.156819 0.153642 0.194977
0.236814 0.255010 0.275736 0.232441
0.216545 0.058682 0.633849 0.090924
0.075036 0.037903 0.815073 0.071988
0.260023 0.173012 0.295593 0.271372
0.475256 0.148734 0.274316 0.101694
0.092189 0.127083 0.382450 0.398278
0.170241 0.083948 0.650699 0.095112
0.101842 0.113432 0.140982 0.643745
0.301252 0.283736 0.195656 0.219356
0.085427 0.594584 0.079643 0.240346

MOTIF 570 random
letter-probability matrix: alength= 4 w= 28
0.868203 0.029584 0.039000 0.063212
0.406752 0.204634 0.123953 0.264661
0.885039 0.051919 0.030629 0.032413
0.307573 0.230041 0.259086 0.203300
0.420515 0.283648 0.211790 0.084047
0.925712 0.018674 0.036896 0.018718
0.735128 0.076637 0.112545 0.075690
0.674610 0.114056 0.134485 0.076848
0.288536 0.241754 0.058621 0.411089
0.892876 0.028871 0.050970 0.027283
0.089855 0.131897 0.122886 0.655362
0.116779 0.216363 0.086972 0.579886
0.312080 0.097828 0.307170 0.282922
0.108556 0.089374 0.109943 0.692127
0.529593 0.192842 0.125947 0.151618
0.425271 0.206546 0.198144 0.170039
0.110253 0.065527 0.106823 0.717397
0.113772 0.297352 0.125539 0.463336
0.915680 0.031036 0.025692 0.027592
0.713152 0.153942 0.094164 0.038742
0.066087 0.403889 0.055627 0.474397
0.385647 0.099507 0.431520 0.083326
0.903290 0.040922 0.029579 0.026209
0.251307 0.204489 0.242389 0.301816
0.284148 0.444967 0.102570 0.168315
0.199943 0.064808 0.647520 0.087728
0.135459 0.205014 0.153501 0.506026
0.464607 0.268958 0.170620 0.095815

MOTIF 571 random
letter-probability matrix: alength= 4 w= 10
0.099843 0.384959 0.169160 0.346038
0.178502 0.174162 0.543636 0.103699
0.043076 0.140117 0.036378 0.780429
0.290885 0.198105 0.291023 0.219987
0.105297 0.111353 0.177653 0.605697
0.116194 0.129714 0.425524 0.328568
0.288602 0.127336 0.405418 0.178645
0.703737 0.065684 0.105630 0.124950
0.205672 0.120046 0.113054 0.561227
0.026016 0.031794 0.901990 0.040200

MOTIF 572 random
letter-probability matrix: alength= 4 w= 7
0.280866 0.145797 0.288131 0.285205
0.816978 0.031004 0.103127 0.048890
0.142936 0.098012 0.602792 0.156259
0.311746 0.141337 0.315788 0.231129
0.085973 0.111634 0.083070 0.719323
0.832602 0.045908 0.058801 0.062689
0.084220 0.063684 0.517417 0.334679

MOTIF 573 random
letter-probability matrix: alength= 4 w= 31
0.160247 0.357550 0.173628 0.308575
0.121196 0.203874 0.254047 0.420883
0.060780 0.613535 0.097545 0.228141
0.227361 0.376987 0.206083 0.189569
0.396872 0.200707 0.328219 0.074202
0.388610 0.136281 0.352996 0.122114
0.550331 0.272316 0.094038 0.083315
0.046105 0.036339 0.884052 0.033504
0.050415 0.053374 0.846613 0.049598
0.301450 0.460874 0.021538 0.216138
0.862449 0.052669 0.037427 0.047456
0.084369 0.121573 0.085173 0.708885
0.027883 0.047324 0.027293 0.897501
0.815018 0.053962 0.053672 0.077348
0.101607 0.496130 0.106886 0.295377
0.494016 0.341328 0.082133 0.082522
0.249385 0.184901 0.313061 0.252653
0.084519 0.091691 0.678880 0.144910
0.267996 0.305166 0.233273 0.193564
0.452844 0.143850 0.184684 0.218622
0.565773 0.269318 0.087713 0.077196
0.168336 0.172833 0.095526 0.563305
0.210476 0.221534 0.128055 0.439936
0.920708 0.023420 0.024805 0.031068
0.250000 0.250000 0.250000 0.250000
0.379959 0.302833 0.122901 0.194307
0.032290 0.057979 0.745438 0.164293
0.938143 0.023650 0.019444 0.018763
0.412941 0.029501 0.546625 0.010932
0.592943 0.173620 0.154641 0.078796
0.020714 0.914368 0.022090 0.042828

MOTIF 574 random
letter-probability matrix: alength= 4 w= 22
0.089417 0.241326 0.562359 0.106898
0.356343 0.300251 0.220170 0.123236
0.116192 0.099392 0.168817 0.615599
0.231135 0.287896 0.208160 0.272809
0.215105 0.363786 0.202740 0.218369
0.050545 0.036396 0.024213 0.888847
0.279368 0.132954 0.412149 0.175529
0.103247 0.071121 0.095349 0.730282
0.496998 0.119199 0.163415 0.220388
0.366438 0.285943 0.177974 0.169645
0.379516 0.178249 0.208534 0.233701
0.847531 0.044749 0.043858 0.063863
0.779312 0.093885 0.057257 0.069547
0.084519 0.091691 0.678880 0.144910
0.425378 0.202869 0.152412 0.219341
0.156956 0.193650 0.120418 0.528976
0.858916 0.046937 0.049977 0.044169
0.101514 0.048133 0.764381 0.085972
0.258853 0.287069 0.191341 0.262737
0.348213 0.422623 0.115208 0.113956
0.045973 0.032604 0.882139 0.039284
0.487213 0.107246 0.085246 0.320295

MOTIF 575 random
letter-probability matrix: alength= 4 w= 10
0.377766 0.110102 0.418451 0.093681
0.092481 0.240861 0.189783 0.476875
0.125972 0.576486 0.136597 0.160945
0.791833 0.049896 0.081775 0.076496
0.086776 0.371427 0.082510 0.459286
0.232766 0.328189 0.238121 0.200924
0.511818 0.219320 0.134501 0.134360
0.055997 0.409257 0.046339 0.488406
0.068223 0.023870 0.890106 0.017802
0.293518 0.282038 0.231794 0.192649

MOTIF 576 random
letter-probability matrix: alength= 4 w= 43
0.133301 0.212148 0.091257 0.563294
0.908027 0.025066 0.044198 0.022709
0.224894 0.319365 0.127715 0.328026
0.250000 0.250000 0.250000 0.250000
0.473453 0.305595 0.110029 0.110922
0.185647 0.338878 0.328180 0.147294
0.553383 0.136168 0.132808 0.177641
0.086127 0.248604 0.123850 0.541419
0.025785 0.041392 0.855758 0.077064
0.427103 0.107853 0.270116 0.194928
0.778717 0.039012 0.121668 0.060603
0.065823 0.760322 0.068617 0.105239
0.358256 0.271948 0.076053 0.293743
0.072769 0.079489 0.670322 0.177421
0.078061 0.184306 0.101258 0.636375
0.876337 0.034493 0.035850 0.053321
0.323166 0.184005 0.259012 0.233817
0.321549 0.313448 0.197508 0.167495
0.054786 0.166792 0.092235 0.686188
0.223485 0.096839 0.512330 0.167346
0.226283 0.372989 0.264077 0.136651
0.032780 0.065164 0.854003 0.048054
0.391378 0.226831 0.195239 0.186552
0.035260 0.020660 0.901687 0.042393
0.546452 0.078520 0.194695 0.180332
0.130299 0.143974 0.627825 0.097902
0.395014 0.273858 0.154845 0.176283
0.191444 0.110304 0.190252 0.508001
0.227804 0.194170 0.230671 0.347356
0.823408 0.054434 0.071903 0.050256
0.375302 0.198331 0.241003 0.185365
0.483815 0.268485 0.153394 0.094306
0.236798 0.273354 0.181463 0.308385
0.771133 0.084371 0.099635 0.044860
0.250008 0.090234 0.515074 0.144684
0.145860 0.136636 0.425110 0.292394
0.283638 0.166570 0.238453 0.311339
0.906419 0.030051 0.028587 0.034944
0.323920 0.192310 0.277285 0.206485
0.033046 0.027125 0.916869 0.022960
0.149153 0.106897 0.168387 0.575563
0.235356 0.116931 0.458109 0.189603
0.094963 0.065906 0.069966 0.769166

MOTIF 577 random
letter-probability matrix: alength= 4 w= 46
0.166395 0.184720 0.277128 0.371757
0.021351 0.019284 0.018811 0.940553
0.417491 0.295958 0.143549 0.143001
0.181427 0.213068 0.203387 0.402118
0.406779 0.190011 0.274895 0.128314
0.368467 0.172717 0.317334 0.141482
0.025589 0.018670 0.933484 0.022257
0.069125 0.089607 0.118485 0.722783
0.128427 0.065983 0.625924 0.179667
0.019872 0.019449 0.937811 0.022868
0.361373 0.233008 0.206523 0.199096
0.054505 0.036931 0.870921 0.037643
0.215397 0.237786 0.153523 0.393293
0.182730 0.269347 0.350458 0.197466
0.039878 0.030154 0.029951 0.900017
0.871637 0.033760 0.055219 0.039384
0.857596 0.054055 0.044956 0.043393
0.107479 0.090922 0.160368 0.641230
0.136458 0.096636 0.062182 0.704725
0.227812 0.105086 0.354505 0.312597
0.511953 0.187681 0.140870 0.159496
0.513375 0.169002 0.157251 0.160373
0.502173 0.264980 0.159162 0.073684
0.380574 0.266372 0.213130 0.139924
0.859398 0.046082 0.049056 0.045464
0.326572 0.217375 0.228086 0.227968
0.432787 0.120588 0.349856 0.096769
0.250000 0.250000 0.250000 0.250000
0.170527 0.090851 0.487674 0.250948
0.055470 0.029319 0.032806 0.882405
0.416594 0.165925 0.269756 0.147725
0.124588 0.051340 0.099240 0.724832
0.236819 0.104619 0.333606 0.324955
0.404651 0.355657 0.097525 0.142168
0.168948 0.164446 0.573516 0.093090
0.035447 0.078021 0.037619 0.848912
0.430344 0.227704 0.199151 0.142801
0.304558 0.285748 0.192400 0.217294
0.606747 0.191331 0.084062 0.117860
0.736403 0.089305 0.090051 0.084241
0.367120 0.164753 0.275008 0.193119
0.916118 0.023576 0.028692 0.031614
0.119114 0.093438 0.364974 0.422474
0.566250 0.117620 0.162555 0.153575
0.061656 0.660317 0.126586 0.151440
0.505512 0.139304 0.245736 0.109448

MOTIF 578 random
letter-probability matrix: alength= 4 w= 16
0.333841 0.364637 0.182566 0.118956
0.204501 0.338241 0.126974 0.330284
0.306397 0.052529 0.551392 0.089681
0.132827 0.776069 0.046497 0.044607
0.294215 0.223687 0.145096 0.337002
0.023247 0.019653 0.018767 0.938334
0.168371 0.453390 0.191254 0.186984
0.323490 0.224638 0.230714 0.221158
0.339918 0.303163 0.225612 0.131307
0.253136 0.139131 0.177962 0.429771
0.222362 0.114867 0.399558 0.263213
0.068236 0.263300 0.255244 0.413220
0.128653 0.070258 0.081334 0.719755
0.038055 0.034215 0.894374 0.033356
0.055997 0.409257 0.046339 0.488406
0.375161 0.226403 0.229566 0.168871

MOTIF 579 random
letter-probability matrix: alength= 4 w= 13
0.127168 0.052816 0.758736 0.061280
0.128359 0.161116 0.525526 0.185000
0.888423 0.034731 0.033721 0.043126
0.290249 0.162992 0.155029 0.391729
0.528297 0.112236 0.269681 0.089785
0.330466 0.156230 0.268657 0.244647
0.063947 0.041107 0.844531 0.050414
0.043820 0.098293 0.086792 0.771095
0.026026 0.018874 0.018728 0.936373
0.214303 0.478840 0.094248 0.212609
0.503982 0.190020 0.143776 0.162221
0.854338 0.064215 0.039672 0.041775
0.190069 0.166162 0.339309 0.304460

MOTIF 580 random
letter-probability matrix: alength= 4 w= 16
0.197490 0.281427 0.243497 0.277586
0.055082 0.143493 0.056669 0.744756
0.032947 0.023667 0.924889 0.018498
0.248518 0.343974 0.208391 0.199117
0.892438 0.041730 0.032447 0.033385
0.147995 0.252757 0.096819 0.502430
0.250000 0.250000 0.250000 0.250000
0.174389 0.157869 0.350173 0.317569
0.049032 0.067716 0.055031 0.828221
0.932803 0.018656 0.023014 0.025527
0.061639 0.053520 0.776959 0.107882
0.603569 0.232809 0.091234 0.072388
0.044392 0.022021 0.909983 0.023604
0.827638 0.065221 0.047814 0.059327
0.073790 0.061852 0.056390 0.807969
0.073665 0.713949 0.086423 0.125963

MOTIF 581 random
letter-probability matrix: alength= 4 w= 22
0.400569 0.404399 0.113734 0.081298
0.142784 0.079250 0.595144 0.182821
0.385647 0.099507 0.431520 0.083326
0.157486 0.078194 0.131590 0.632730
0.418412 0.296060 0.143039 0.142489
0.122643 0.170165 0.081038 0.626154
0.250000 0.250000 0.250000 0.250000
0.018875 0.030024 0.018649 0.932452
0.132430 0.245279 0.081241 0.541049
0.060423 0.035655 0.853593 0.050329
0.090588 0.125478 0.383902 0.400032
0.555714 0.117312 0.205410 0.121564
0.333198 0.135439 0.335837 0.195525
0.121487 0.138449 0.648986 0.091078
0.029765 0.020517 0.927589 0.022128
0.333478 0.188130 0.197204 0.281187
0.119253 0.069102 0.107949 0.703695
0.089913 0.103850 0.654927 0.151309
0.018673 0.025473 0.933624 0.022230
0.530266 0.124688 0.145610 0.199436
0.176420 0.128025 0.597742 0.097813
0.151801 0.091687 0.160013 0.596499

MOTIF 582 random
letter-probability matrix: alength= 4 w= 7
0.049392 0.632741 0.097617 0.220250
0.719216 0.075782 0.166987 0.038015
0.164573 0.339750 0.138435 0.357242
0.480874 0.296460 0.172083 0.050582
0.106378 0.559925 0.201064 0.132633
0.345616 0.296228 0.117551 0.240605
0.025589 0.018670 0.933484 0.022257

MOTIF 583 random
letter-probability matrix: alength= 4 w= 43
0.127463 0.076495 0.721791 0.074251
0.203183 0.047457 0.672071 0.077290
0.731234 0.082772 0.114130 0.071864
0.026072 0.026498 0.922443 0.024987
0.680312 0.117100 0.088591 0.113997
0.368745 0.190485 0.241680 0.199090
0.851964 0.041777 0.047713 0.058546
0.051426 0.044102 0.809925 0.094547
0.082838 0.358900 0.444796 0.113466
0.086776 0.371427 0.082510 0.459286
0.444875 0.340689 0.117578 0.096859
0.177686 0.147351 0.091324 0.583638
0.102292 0.081280 0.711583 0.104844
0.113289 0.131524 0.131313 0.623874
0.385647 0.099507 0.431520 0.083326
0.115486 0.300978 0.288566 0.294971
0.585174 0.172786 0.143436 0.098604
0.042854 0.039217 0.879622 0.038307
0.031066 0.029543 0.903904 0.035487
0.174489 0.091358 0.313957 0.420197
0.259969 0.187286 0.247033 0.305713
0.468850 0.219165 0.237129 0.074856
0.056160 0.031393 0.884632 0.027815
0.185373 0.049656 0.720871 0.044099
0.085971 0.083882 0.694565 0.135582
0.316468 0.297688 0.109924 0.275920
0.557916 0.148692 0.165504 0.127889
0.119099 0.059936 0.747621 0.073345
0.204505 0.040188 0.710498 0.044809
0.040518 0.045866 0.068719 0.844897
0.838761 0.058461 0.048205 0.054573
0.098656 0.234692 0.072998 0.593654
0.505220 0.116947 0.285436 0.092397
0.024032 0.033481 0.042263 0.900225
0.046312 0.794770 0.050242 0.108676
0.844950 0.059002 0.042620 0.053428
0.394345 0.191135 0.176352 0.238167
0.049316 0.162467 0.084608 0.703609
0.073392 0.080716 0.495070 0.350822
0.531295 0.181913 0.133901 0.152892
0.824604 0.065866 0.055650 0.053879
0.309180 0.323580 0.243273 0.123967
0.101981 0.128014 0.121136 0.648869

MOTIF 584 random
letter-probability matrix: alength= 4 w= 31
0.250000 0.250000 0.250000 0.250000
0.225532 0.252190 0.167079 0.355200
0.616490 0.135099 0.164504 0.083906
0.360278 0.208722 0.173784 0.257216
0.450783 0.049810 0.338662 0.160745
0.086873 0.072114 0.769850 0.071163
0.093452 0.064721 0.191724 0.650103
0.206794 0.153581 0.320639 0.318986
0.028539 0.059854 0.034594 0.877013
0.018523 0.029950 0.926173 0.025354
0.293150 0.100760 0.281532 0.324559
0.088342 0.146783 0.092513 0.672362
0.084797 0.085265 0.074212 0.755725
0.019650 0.021269 0.901832 0.057249
0.036639 0.058255 0.031553 0.873553
0.290440 0.273444 0.128372 0.307744
0.250000 0.250000 0.250000 0.250000
0.188885 0.111649 0.578024 0.121443
0.933786 0.019605 0.023960 0.022649
0.391170 0.238741 0.238434 0.131655
0.062643 0.077652 0.780207 0.079497
0.926986 0.025865 0.022241 0.024907
0.279534 0.129632 0.418025 0.172810
0.408155 0.222115 0.218862 0.150868
0.150607 0.264377 0.117217 0.467799
0.228884 0.230191 0.162695 0.378231
0.198119 0.227717 0.152236 0.421928
0.303670 0.229618 0.162046 0.304666
0.041743 0.069614 0.035255 0.853389
0.190943 0.296938 0.234604 0.277514
0.588466 0.246618 0.067583 0.097333

MOTIF 585 random
letter-probability matrix: alength= 4 w= 22
0.623497 0.144344 0.108338 0.123821
0.264250 0.415279 0.127275 0.193195
0.250000 0.250000 0.250000 0.250000
0.577079 0.266867 0.083197 0.072857
0.250000 0.250000 0.250000 0.250000
0.083730 0.082317 0.764850 0.069102
0.266615 0.166316 0.216459 0.350610
0.618387 0.170002 0.102897 0.108714
0.243184 0.342579 0.188884 0.225352
0.872026 0.025916 0.065419 0.036639
0.905680 0.028919 0.036223 0.029177
0.144075 0.038361 0.769994 0.047570
0.188240 0.104141 0.320963 0.386656
0.092507 0.240965 0.163766 0.502762
0.032766 0.040998 0.890466 0.035770
0.565556 0.099398 0.242689 0.092356
0.104552 0.190536 0.162167 0.542745
0.080392 0.666197 0.066667 0.186744
0.173617 0.060808 0.681632 0.083943
0.420972 0.227762 0.242181 0.109084
0.257899 0.143831 0.136735 0.461535
0.194910 0.084509 0.069879 0.650703

MOTIF 586 random
letter-probability matrix: alength= 4 w= 13
0.037555 0.040994 0.029100 0.892351
0.090833 0.132466 0.130783 0.645918
0.410536 0.271826 0.192844 0.124794
0.169652 0.059713 0.591518 0.179117
0.075624 0.210464 0.063531 0.650381
0.237980 0.107851 0.357814 0.296355
0.705114 0.138668 0.109079 0.047140
0.151414 0.328973 0.184415 0.335199
0.214944 0.077777 0.641764 0.065515
0.314525 0.115263 0.105449 0.464763
0.265103 0.249170 0.148225 0.337502
0.529552 0.098342 0.257559 0.114547
0.158804 0.301523 0.065406 0.474266

MOTIF 587 random
letter-probability matrix: alength= 4 w= 16
0.784184 0.041176 0.076519 0.098122
0.400048 0.251519 0.183216 0.165217
0.134039 0.212257 0.453675 0.200029
0.250000 0.250000 0.250000 0.250000
0.250000 0.250000 0.250000 0.250000
0.258438 0.249081 0.179489 0.312993
0.046820 0.031019 0.032498 0.889663
0.019716 0.018851 0.018888 0.942545
0.073038 0.737207 0.075963 0.113792
0.127067 0.216853 0.126469 0.529612
0.033814 0.910275 0.020132 0.035779
0.024170 0.018666 0.933304 0.023859
0.111265 0.202197 0.339845 0.346693
0.327171 0.331611 0.136060 0.205158
0.058415 0.408039 0.048548 0.484997
0.395826 0.253906 0.183585 0.166684

MOTIF 588 random
letter-probability matrix: alength= 4 w= 40
0.471496 0.189266 0.223330 0.115908
0.228519 0.256563 0.335935 0.178982
0.430180 0.297220 0.136580 0.136020
0.050725 0.042845 0.869277 0.037153
0.590012 0.143947 0.131360 0.134680
0.225604 0.084015 0.104812 0.585569
0.031191 0.046488 0.030871 0.891450
0.065338 0.121229 0.073747 0.739686
0.364178 0.293883 0.275478 0.066461
0.218967 0.232978 0.423474 0.124581
0.122900 0.044263 0.741141 0.091696
0.055997 0.409257 0.046339 0.488406
0.250000 0.250000 0.250000 0.250000
0.038261 0.018391 0.919562 0.023785
0.150831 0.108633 0.169977 0.570559
0.303632 0.142119 0.278629 0.275620
0.238235 0.324664 0.132717 0.304384
0.644667 0.114324 0.130084 0.110924
0.267262 0.226846 0.266084 0.239808
0.615201 0.135601 0.122932 0.126266
0.265937 0.288534 0.269707 0.175822
0.199856 0.168250 0.235889 0.396004
0.022129 0.020479 0.929944 0.027448
0.540731 0.243313 0.137092 0.078864
0.277568 0.146489 0.296266 0.279677
0.152034 0.082098 0.127841 0.638026
0.173446 0.587461 0.083303 0.155790
0.606129 0.202654 0.106142 0.085075
0.790850 0.075437 0.065007 0.068705
0.019101 0.030394 0.904723 0.045782
0.220911 0.245213 0.132729 0.401147
0.021798 0.018477 0.923871 0.035854
0.109673 0.430670 0.048219 0.411438
0.694657 0.082463 0.105051 0.117829
0.384624 0.228271 0.197765 0.189340
0.900585 0.034432 0.031650 0.033333
0.509941 0.226815 0.088278 0.174966
0.076325 0.034572 0.593681 0.295421
0.385647 0.099507 0.431520 0.083326
0.021226 0.021015 0.935586 0.022173

MOTIF 589 random
letter-probability matrix: alength= 4 w= 28
0.033385 0.032556 0.888128 0.045931
0.068181 0.049927 0.810199 0.071693
0.868947 0.036713 0.038126 0.056214
0.169071 0.168542 0.144819 0.517568
0.018609 0.023720 0.930461 0.027210
0.131190 0.081999 0.461896 0.324915
0.204505 0.040188 0.710498 0.044809
0.420325 0.154863 0.229309 0.195503
0.103472 0.440423 0.080095 0.376010
0.141255 0.156652 0.167398 0.534694
0.035023 0.517730 0.339124 0.108123
0.421905 0.388996 0.069122 0.119977
0.804214 0.073568 0.054925 0.067293
0.303044 0.182309 0.155481 0.359166
0.314825 0.193662 0.290762 0.200751
0.221261 0.170733 0.244234 0.363772
0.257401 0.137899 0.299105 0.305594
0.576672 0.211236 0.116763 0.095329
0.236959 0.131742 0.232952 0.398347
0.606118 0.152127 0.132501 0.109255
0.664078 0.085554 0.175890 0.074478
0.031981 0.065236 0.038488 0.864295
0.041743 0.069614 0.035255 0.853389
0.250000 0.250000 0.250000 0.250000
0.458137 0.218979 0.165326 0.157558
0.726708 0.092964 0.091042 0.089287
0.027459 0.019703 0.934155 0.018683
0.699584 0.109142 0.131294 0.059980

MOTIF 590 random
letter-probability matrix: alength= 4 w= 25
0.179133 0.293582 0.268941 0.258344
0.250000 0.250000 0.250000 0.250000
0.161691 0.107956 0.598333 0.132019
0.188638 0.097909 0.229825 0.483628
0.476538 0.226505 0.119047 0.177910
0.296488 0.236190 0.295527 0.171795
0.438728 0.251243 0.189646 0.120383
0.229779 0.599037 0.073280 0.097904
0.084863 0.216247 0.137530 0.561360
0.909033 0.029607 0.033367 0.027994
0.178700 0.194870 0.340711 0.285718
0.104757 0.126773 0.556494 0.211976
0.230790 0.143672 0.180395 0.445143
0.098656 0.234692 0.072998 0.593654
0.348378 0.297447 0.223401 0.130774
0.546519 0.158230 0.146006 0.149244
0.375065 0.306209 0.212064 0.106662
0.417533 0.214080 0.173857 0.194530
0.447079 0.284920 0.088958 0.179042
0.740133 0.131294 0.053428 0.075145
0.276544 0.376130 0.195224 0.152102
0.320335 0.156303 0.176137 0.347225
0.221845 0.094175 0.519038 0.164942
0.250000 0.250000 0.250000 0.250000
0.250000 0.250000 0.250000 0.250000

MOTIF 591 random
letter-probability matrix: alength= 4 w= 22
0.281861 0.158589 0.095411 0.464138
0.348213 0.422623 0.115208 0.113956
0.250000 0.250000 0.250000 0.250000
0.084382 0.259842 0.200561 0.455215
0.106173 0.314387 0.345869 0.233570
0.426525 0.157247 0.177281 0.238946
0.250000 0.250000 0.250000 0.250000
0.070464 0.717738 0.068211 0.143586
0.494095 0.187344 0.170042 0.148519
0.091593 0.037745 0.818820 0.051842
0.325440 0.196007 0.286113 0.192441
0.884371 0.035603 0.062302 0.017724
0.634022 0.102384 0.159284 0.104310
0.350218 0.253079 0.130691 0.266012
0.038668 0.025502 0.901757 0.034073
0.029343 0.030205 0.090776 0.849677
0.028797 0.020432 0.923923 0.026848
0.791440 0.044239 0.128467 0.035854
0.287575 0.180619 0.218454 0.313353
0.899049 0.032812 0.033228 0.034910
0.486094 0.267284 0.165907 0.080715
0.377766 0.110102 0.418451 0.093681

MOTIF 592 random
letter-probability matrix: alength= 4 w= 43
0.018385 0.032320 0.919229 0.030066
0.772363 0.065694 0.074679 0.087264
0.055997 0.409257 0.046339 0.488406
0.227665 0.168523 0.191612 0.412199
0.449023 0.299010 0.143267 0.108700
0.250000 0.250000 0.250000 0.250000
0.940981 0.018820 0.021149 0.019050
0.183101 0.137520 0.136110 0.543269
0.204505 0.040188 0.710498 0.044809
0.330568 0.191539 0.262630 0.215264
0.930560 0.023789 0.020704 0.024947
0.087017 0.206027 0.115850 0.591105
0.880374 0.042389 0.043738 0.033499
0.018711 0.020216 0.935544 0.025530
0.021904 0.018745 0.937236 0.022115
0.582229 0.174603 0.153201 0.089967
0.114367 0.161641 0.576227 0.147765
0.118813 0.016647 0.832335 0.032205
0.488912 0.266184 0.160450 0.084453
0.890093 0.037791 0.036597 0.035519
0.637319 0.084957 0.187607 0.090117
0.311005 0.211239 0.244706 0.233050
0.152206 0.094081 0.370329 0.383385
0.374767 0.108394 0.406834 0.110005
0.069953 0.043239 0.038406 0.848402
0.027837 0.023065 0.924584 0.024514
0.344594 0.166582 0.200803 0.288022
0.870122 0.031772 0.055496 0.042610
0.270544 0.171707 0.457251 0.100498
0.346532 0.123986 0.368777 0.160705
0.020147 0.025253 0.018718 0.935882
0.111069 0.019338 0.833956 0.035637
0.435875 0.160826 0.233355 0.169944
0.936634 0.018733 0.022953 0.021681
0.097842 0.077114 0.746567 0.078476
0.096614 0.065617 0.763504 0.074265
0.025626 0.034934 0.905036 0.034404
0.204505 0.040188 0.710498 0.044809
0.179009 0.112039 0.590955 0.117997
0.054482 0.074217 0.789031 0.082270
0.097998 0.078806 0.157219 0.665977
0.063847 0.366697 0.258874 0.310581
0.080736 0.026537 0.861022 0.031705

MOTIF 593 random
letter-probability matrix: alength= 4 w= 31
0.588466 0.246618 0.067583 0.097333
0.315047 0.200583 0.254006 0.230364
0.788955 0.038037 0.125333 0.047676
0.056438 0.129555 0.072322 0.741686
0.104689 0.141544 0.664793 0.088973
0.533900 0.181126 0.132971 0.152003
0.018159 0.023696 0.907931 0.050215
0.044392 0.022021 0.909983 0.023604
0.098264 0.086350 0.174475 0.640911
0.072081 0.087211 0.767318 0.073390
0.887769 0.040995 0.034199 0.037037
0.128902 0.304383 0.071841 0.494874
0.484126 0.186124 0.212369 0.117381
0.076289 0.334916 0.193624 0.395172
0.122535 0.222977 0.184287 0.470201
0.250000 0.250000 0.250000 0.250000
0.262980 0.129264 0.300006 0.307750
0.156757 0.054831 0.050822 0.737591
0.300122 0.329257 0.185931 0.184690
0.350327 0.141733 0.255971 0.251969
0.250788 0.264029 0.267935 0.217249
0.087954 0.272063 0.140252 0.499731
0.095890 0.202536 0.064843 0.636731
0.350156 0.263074 0.217593 0.169177
0.121733 0.105982 0.480063 0.292223
0.337513 0.174584 0.203494 0.284409
0.113035 0.144128 0.602647 0.140190
0.250000 0.250000 0.250000 0.250000
0.164682 0.282578 0.263764 0.288975
0.295936 0.289592 0.223579 0.190893
0.204671 0.071407 0.581733 0.142189

MOTIF 594 random
letter-probability matrix: alength= 4 w= 37
0.018196 0.028381 0.909796 0.043627
0.056255 0.720632 0.046869 0.176244
0.213892 0.196310 0.097215 0.492583
0.454896 0.284785 0.144012 0.116307
0.325218 0.173416 0.181860 0.319507
0.834788 0.053521 0.062361 0.049329
0.211525 0.274558 0.177978 0.335940
0.446006 0.204960 0.214172 0.134861
0.040669 0.113983 0.804015 0.041332
0.175136 0.097684 0.483076 0.244104
0.419514 0.162160 0.183869 0.234456
0.921438 0.028862 0.023905 0.025796
0.314327 0.076495 0.228295 0.380884
0.491826 0.398064 0.055979 0.054131
0.220577 0.186558 0.262078 0.330786
0.505219 0.281879 0.120537 0.092365
0.092367 0.206437 0.284646 0.416550
0.081287 0.370302 0.091179 0.457232
0.026372 0.018567 0.928338 0.026722
0.470192 0.214044 0.177588 0.138175
0.519344 0.113117 0.203060 0.164479
0.877002 0.035327 0.041971 0.045700
0.539704 0.185202 0.167298 0.107796
0.205429 0.144420 0.458379 0.191772
0.029522 0.023151 0.918162 0.029165
0.544862 0.217175 0.103020 0.134943
0.131051 0.068192 0.245726 0.555030
0.562931 0.273176 0.095341 0.068552
0.182252 0.333441 0.178648 0.305660
0.556113 0.155094 0.142765 0.146028
0.921468 0.032632 0.024657 0.021244
0.363000 0.078575 0.418981 0.139444
0.209542 0.114042 0.425224 0.251192
0.362705 0.182886 0.202838 0.251570
0.073058 0.050250 0.809874 0.066818
0.347279 0.296802 0.115776 0.240143
0.285701 0.155114 0.161671 0.397514

MOTIF 595 random
letter-probability matrix: alength= 4 w= 25
0.055997 0.409257 0.046339 0.488406
0.903631 0.032936 0.029052 0.034381
0.020137 0.027748 0.917920 0.034195
0.073279 0.121812 0.740660 0.064250
0.144716 0.153092 0.568538 0.133653
0.626172 0.111115 0.132283 0.130430
0.701735 0.218445 0.045908 0.033912
0.106562 0.487348 0.198957 0.207133
0.816270 0.056729 0.074550 0.052451
0.115875 0.648559 0.104050 0.131516
0.310671 0.214719 0.057174 0.417436
0.139040 0.330694 0.161805 0.368461
0.079254 0.065040 0.695343 0.160363
0.039032 0.032551 0.895349 0.033068
0.077927 0.073004 0.788912 0.060157
0.101514 0.048133 0.764381 0.085972
0.362145 0.187942 0.296656 0.153257
0.571270 0.268154 0.085505 0.075071
0.370439 0.292726 0.122037 0.214798
0.068181 0.049927 0.810199 0.071693
0.643992 0.138957 0.117282 0.099769
0.251785 0.118242 0.495801 0.134172
0.122286 0.179128 0.180434 0.518153
0.227606 0.206064 0.334028 0.232302
0.528297 0.112236 0.269681 0.089785

MOTIF 596 random
letter-probability matrix: alength= 4 w= 40
0.191324 0.283245 0.228694 0.296737
0.059997 0.747611 0.064495 0.127898
0.414947 0.228301 0.181850 0.174903
0.800039 0.061814 0.080183 0.057965
0.161082 0.344214 0.218034 0.276670
0.027112 0.018633 0.931658 0.022597
0.073573 0.740434 0.078545 0.107449
0.067165 0.132570 0.059403 0.740863
0.437390 0.310390 0.091963 0.160258
0.100545 0.113740 0.506357 0.279358
0.605194 0.138924 0.126276 0.129607
0.025529 0.023794 0.020157 0.930520
0.169030 0.294154 0.300035 0.236780
0.429141 0.389860 0.098825 0.082174
0.250000 0.250000 0.250000 0.250000
0.875402 0.030780 0.063179 0.030639
0.159812 0.180474 0.229166 0.430548
0.052620 0.632254 0.176246 0.138880
0.212904 0.082750 0.192975 0.511371
0.297215 0.061563 0.358192 0.283031
0.455398 0.128245 0.305733 0.110624
0.060689 0.224983 0.103170 0.611157
0.084551 0.048738 0.051742 0.814970
0.198229 0.088556 0.268360 0.444855
0.071600 0.076181 0.110621 0.741599
0.385341 0.099927 0.430999 0.083732
0.027453 0.021798 0.932106 0.018642
0.741045 0.093950 0.090357 0.074649
0.921014 0.029615 0.030951 0.018420
0.895276 0.031695 0.035887 0.037142
0.089753 0.058271 0.074559 0.777416
0.045349 0.084729 0.053345 0.816576
0.258495 0.179949 0.332144 0.229412
0.135253 0.425122 0.216478 0.223147
0.207847 0.075048 0.570983 0.146121
0.062726 0.031002 0.156807 0.749464
0.088516 0.337972 0.391563 0.181948
0.104202 0.016938 0.846888 0.031973
0.532206 0.234037 0.154620 0.079138
0.105428 0.207687 0.082731 0.604154

MOTIF 597 random
letter-probability matrix: alength= 4 w= 16
0.065802 0.179724 0.078910 0.675563
0.735870 0.114153 0.074252 0.075725
0.875996 0.040378 0.040853 0.042772
0.150657 0.110914 0.092699 0.645730
0.112338 0.117675 0.071527 0.698460
0.137128 0.119665 0.153818 0.589390
0.278816 0.140244 0.399581 0.181359
0.899462 0.034816 0.032013 0.033709
0.670648 0.081626 0.151735 0.095991
0.091497 0.160493 0.082667 0.665344
0.514028 0.111289 0.217219 0.157465
0.374793 0.113985 0.413694 0.097527
0.412351 0.151642 0.301066 0.134942
0.813074 0.074360 0.048983 0.063584
0.339918 0.303163 0.225612 0.131307
0.399530 0.263831 0.174283 0.162355

MOTIF 598 random
letter-probability matrix: alength= 4 w= 28
0.885640 0.036910 0.038617 0.038833
0.639499 0.093803 0.147448 0.119250
0.060323 0.052568 0.802533 0.084577
0.449459 0.231146 0.172158 0.147237
0.936634 0.018733 0.022953 0.021681
0.174562 0.387403 0.041429 0.396606
0.089266 0.247202 0.152650 0.510882
0.087040 0.039559 0.044716 0.828684
0.358984 0.245577 0.126296 0.269143
0.250000 0.250000 0.250000 0.250000
0.115850 0.205154 0.191363 0.487633
0.018654 0.028893 0.932689 0.019765
0.642212 0.106985 0.110622 0.140181
0.040711 0.052399 0.027736 0.879153
0.535936 0.267214 0.138785 0.058065
0.030750 0.024660 0.040869 0.903722
0.942177 0.019323 0.018843 0.019657
0.098055 0.066921 0.712020 0.123004
0.250336 0.337610 0.135689 0.276365
0.134040 0.410996 0.169794 0.285170
0.748580 0.052705 0.132777 0.065939
0.499080 0.124962 0.273599 0.102359
0.139404 0.234637 0.472822 0.153137
0.738225 0.132040 0.053962 0.075773
0.107310 0.129320 0.549558 0.213812
0.227320 0.239175 0.390326 0.143179
0.134712 0.263330 0.244689 0.357269
0.035186 0.026277 0.026092 0.912445

MOTIF 599 random
letter-probability matrix: alength= 4 w= 13
0.314825 0.193662 0.290762 0.200751
0.845726 0.056301 0.047425 0.050548
0.489944 0.158464 0.155308 0.196284
0.909194 0.022356 0.034828 0.033621
0.190108 0.038615 0.705370 0.065906
0.037641 0.018462 0.923092 0.020805
0.546056 0.083723 0.250789 0.119431
0.250000 0.250000 0.250000 0.250000
0.492995 0.092686 0.334982 0.079337
0.281807 0.121764 0.231992 0.364437
0.098750 0.372288 0.338624 0.190338
0.936948 0.021615 0.018739 0.022698
0.045349 0.084729 0.053345 0.816576

MOTIF 600 random
letter-probability matrix: alength= 4 w= 16
0.888107 0.035844 0.033425 0.042624
0.932803 0.018656 0.023014 0.025527
0.932156 0.020237 0.023334 0.024272
0.304938 0.348305 0.192697 0.154059
0.933326 0.021076 0.026931 0.018666
0.635616 0.098058 0.096331 0.169994
0.130104 0.201264 0.139145 0.529487
0.223484 0.059293 0.608839 0.108383
0.621162 0.212904 0.079326 0.086607
0.068518 0.697794 0.115641 0.118047
0.283075 0.093385 0.153737 0.469803
0.572124 0.200213 0.130469 0.097195
0.104049 0.066794 0.749601 0.079556
0.415763 0.110486 0.390604 0.083147
0.211834 0.115072 0.265041 0.408053
0.279627 0.126915 0.422903 0.170555

MOTIF 601 random
letter-probability matrix: alength= 4 w= 16
0.055134 0.043424 0.288981 0.612461
0.084677 0.036875 0.824799 0.053649
0.065265 0.071734 0.023106 0.839896
0.872668 0.042356 0.045215 0.039760
0.522869 0.146812 0.143526 0.186793
0.825944 0.054714 0.060544 0.058798
0.137407 0.571232 0.109264 0.182096
0.383940 0.170859 0.349592 0.095609
0.207581 0.178402 0.219524 0.394493
0.464328 0.250658 0.134952 0.150063
0.827417 0.038169 0.082753 0.051660
0.068282 0.135456 0.674171 0.122091
0.320256 0.132893 0.316799 0.230052
0.417533 0.214080 0.173857 0.194530
0.025286 0.034125 0.899105 0.041485
0.063393 0.030147 0.873679 0.032782

MOTIF 602 random
letter-probability matrix: alength= 4 w= 70
0.054234 0.035418 0.867576 0.042771
0.254470 0.257468 0.157213 0.330850
0.285032 0.140641 0.231796 0.342532
0.834597 0.067493 0.047176 0.050735
0.801455 0.053275 0.095748 0.049522
0.203887 0.407733 0.137922 0.250458
0.928920 0.024243 0.021147 0.025691
0.174263 0.088644 0.219005 0.518089
0.204505 0.040188 0.710498 0.044809
0.217772 0.113592 0.424685 0.243951
0.030688 0.045837 0.030371 0.893104
0.011042 0.388792 0.552103 0.048063
0.083839 0.073249 0.759887 0.083024
0.101760 0.068681 0.744744 0.084815
0.056706 0.042271 0.855063 0.045959
0.134219 0.231466 0.100920 0.533395
0.045626 0.801799 0.038468 0.114107
0.123046 0.037266 0.799113 0.040575
0.093300 0.038815 0.814754 0.053131
0.047661 0.038014 0.034253 0.880072
0.741182 0.081097 0.101732 0.075989
0.180989 0.136557 0.154550 0.527904
0.862560 0.045045 0.052388 0.040007
0.041818 0.040092 0.869751 0.048339
0.089775 0.101418 0.057509 0.751298
0.091756 0.030135 0.842488 0.035621
0.565177 0.242053 0.125308 0.067461
0.185377 0.292766 0.382259 0.139598
0.160177 0.229806 0.119334 0.490683
0.141784 0.132525 0.413748 0.311943
0.249148 0.084442 0.584869 0.081541
0.398077 0.160472 0.252265 0.189186
0.154154 0.551084 0.080486 0.214276
0.107532 0.033509 0.779790 0.079169
0.404704 0.351834 0.186476 0.056985
0.209276 0.175684 0.242703 0.372338
0.488261 0.234524 0.173426 0.103788
0.209662 0.171036 0.453566 0.165735
0.629981 0.119219 0.134997 0.115804
0.222362 0.114867 0.399558 0.263213
0.288995 0.171814 0.256914 0.282277
0.064620 0.041647 0.856092 0.037642
0.104266 0.135354 0.628992 0.131387
0.361156 0.211358 0.187947 0.239539
0.887327 0.038462 0.034151 0.040060
0.266770 0.085292 0.054483 0.593456
0.188424 0.258900 0.270302 0.282374
0.208423 0.151441 0.328036 0.312100
0.336087 0.144329 0.391384 0.128200
0.148640 0.113300 0.125343 0.612717
0.250000 0.250000 0.250000 0.250000
0.275912 0.334796 0.177271 0.212022
0.130599 0.538420 0.094476 0.236505
0.903926 0.028294 0.034003 0.033778
0.274140 0.186526 0.311749 0.227585
0.051824 0.806154 0.054297 0.087724
0.936948 0.021615 0.018739 0.022698
0.020799 0.047046 0.025713 0.906442
0.250000 0.250000 0.250000 0.250000
0.372269 0.227617 0.230974 0.169140
0.231789 0.157488 0.148515 0.462207
0.250000 0.250000 0.250000 0.250000
0.250000 0.250000 0.250000 0.250000
0.907496 0.030232 0.032512 0.029761
0.729795 0.103708 0.079179 0.087319
0.274803 0.147656 0.123179 0.454362
0.294074 0.205587 0.381107 0.119232
0.075399 0.044658 0.830829 0.049113
0.053439 0.049417 0.857964 0.039180
0.135159 0.201452 0.479715 0.183675

MOTIF 603 random
letter-probability matrix: alength= 4 w= 16
0.144726 0.091978 0.078021 0.685275
0.126035 0.420399 0.193729 0.259837
0.091209 0.224814 0.139628 0.544349
0.122535 0.222977 0.184287 0.470201
0.381302 0.124647 0.074934 0.419117
0.306365 0.205460 0.376102 0.112073
0.718001 0.096778 0.089124 0.096098
0.515400 0.228853 0.180983 0.074763
0.377738 0.126443 0.253605 0.242214
0.303044 0.182309 0.155481 0.359166
0.162389 0.050706 0.734557 0.052348
0.226151 0.238338 0.395188 0.140323
0.582229 0.174603 0.153201 0.089967
0.055997 0.409257 0.046339 0.488406
0.100562 0.441284 0.073665 0.384489
0.088337 0.642579 0.081366 0.187718

MOTIF 604 random
letter-probability matrix: alength= 4 w= 7
0.178308 0.128064 0.082767 0.610861
0.864842 0.041055 0.048096 0.046007
0.124313 0.450483 0.129531 0.295674
0.221488 0.063582 0.618298 0.096632
0.285645 0.176349 0.310506 0.227500
0.046621 0.071170 0.040679 0.841529
0.834033 0.046448 0.051415 0.068105

MOTIF 605 random
letter-probability matrix: alength= 4 w= 13
0.156065 0.123059 0.098569 0.622308
0.351860 0.251826 0.214184 0.182129
0.114171 0.637259 0.114564 0.134006
0.472195 0.268189 0.167452 0.092163
0.587198 0.069106 0.195792 0.147903
0.019932 0.018836 0.941782 0.019451
0.324822 0.255324 0.213812 0.206042
0.477498 0.234742 0.174006 0.113754
0.246417 0.204534 0.347535 0.201514
0.363980 0.302789 0.216948 0.116284
0.090034 0.057799 0.786729 0.065438
0.048168 0.853681 0.038458 0.059694
0.250000 0.250000 0.250000 0.250000

MOTIF 606 random
letter-probability matrix: alength= 4 w= 7
0.250000 0.250000 0.250000 0.250000
0.250000 0.250000 0.250000 0.250000
0.095118 0.628707 0.058042 0.218133
0.028255 0.020809 0.926258 0.024678
0.086828 0.565954 0.099520 0.247698
0.253862 0.232388 0.174129 0.339621
0.250000 0.250000 0.250000 0.250000

MOTIF 607 random
letter-probability matrix: alength= 4 w= 16
0.909633 0.026470 0.029278 0.034619
0.192714 0.266669 0.237455 0.303163
0.787714 0.062251 0.093101 0.056934
0.178308 0.128064 0.082767 0.610861
0.073539 0.432481 0.154299 0.339681
0.049374 0.056901 0.086333 0.807392
0.319790 0.175771 0.300056 0.204383
0.301206 0.185314 0.159159 0.354321
0.283506 0.349006 0.183522 0.183966
0.216545 0.058682 0.633849 0.090924
0.114029 0.090004 0.085472 0.710495
0.054898 0.210570 0.144550 0.589983
0.238034 0.325259 0.131936 0.304772
0.309963 0.250895 0.186216 0.252926
0.029951 0.023643 0.917046 0.029360
0.028987 0.018654 0.932691 0.019668

MOTIF 608 random
letter-probability matrix: alength= 4 w= 16
0.217705 0.144959 0.559061 0.078275
0.936948 0.021615 0.018739 0.022698
0.139329 0.563396 0.194465 0.102811
0.056101 0.052351 0.842935 0.048613
0.035942 0.053602 0.852034 0.058421
0.321548 0.086255 0.356356 0.235841
0.279158 0.287635 0.233478 0.199729
0.049207 0.104154 0.770627 0.076012
0.303044 0.182309 0.155481 0.359166
0.362234 0.302222 0.217695 0.117849
0.098656 0.234692 0.072998 0.593654
0.031685 0.018553 0.927644 0.022118
0.397772 0.379662 0.060514 0.162051
0.234505 0.167626 0.132962 0.464906
0.301954 0.230511 0.164624 0.302911
0.673030 0.174450 0.101149 0.051371

MOTIF 609 random
letter-probability matrix: alength= 4 w= 40
0.215092 0.194806 0.156270 0.433832
0.759528 0.057701 0.120744 0.062027
0.421772 0.101482 0.199806 0.276941
0.018728 0.023286 0.936424 0.021562
0.038538 0.739119 0.023615 0.198728
0.458137 0.218979 0.165326 0.157558
0.765885 0.092215 0.070420 0.071480
0.040961 0.045384 0.030388 0.883267
0.279463 0.131195 0.415247 0.174095
0.276544 0.376130 0.195224 0.152102
0.488612 0.143647 0.229990 0.137751
0.165514 0.052384 0.707943 0.074159
0.043076 0.140117 0.036378 0.780429
0.477964 0.268296 0.169300 0.084440
0.281652 0.201682 0.190849 0.325818
0.465920 0.249484 0.193954 0.090643
0.364484 0.302951 0.216731 0.115834
0.250000 0.250000 0.250000 0.250000
0.046676 0.046811 0.816717 0.089797
0.171771 0.120522 0.566780 0.140927
0.038856 0.032458 0.893313 0.035373
0.412330 0.117951 0.344225 0.125494
0.126476 0.159382 0.530691 0.183451
0.233210 0.187480 0.266169 0.313141
0.288552 0.170006 0.125120 0.416322
0.157873 0.575449 0.083311 0.183367
0.122906 0.198118 0.359877 0.319098
0.430180 0.297220 0.136580 0.136020
0.174695 0.095703 0.476882 0.252721
0.557516 0.119854 0.181505 0.141125
0.129007 0.170526 0.466748 0.233719
0.193425 0.107644 0.522051 0.176880
0.121920 0.151691 0.160423 0.565966
0.186999 0.237096 0.215021 0.360884
0.047542 0.027910 0.892455 0.032093
0.061323 0.060105 0.829658 0.048913
0.093628 0.116537 0.605623 0.184212
0.242777 0.393553 0.146526 0.217144
0.668083 0.060295 0.164450 0.107172
0.112752 0.132147 0.629401 0.125700

MOTIF 610 random
letter-probability matrix: alength= 4 w= 31
0.673313 0.068462 0.087159 0.171066
0.600727 0.105842 0.151319 0.142112
0.061265 0.073698 0.048701 0.816337
0.071969 0.238107 0.122483 0.567441
0.102717 0.704712 0.095212 0.097359
0.216545 0.058682 0.633849 0.090924
0.049277 0.050725 0.339913 0.560085
0.074393 0.052807 0.789181 0.083619
0.330584 0.158703 0.321695 0.189018
0.867717 0.043337 0.046205 0.042742
0.498216 0.265584 0.160826 0.075374
0.451074 0.196900 0.200551 0.151476
0.129979 0.087397 0.114155 0.668469
0.087824 0.401751 0.046501 0.463923
0.018795 0.020199 0.939762 0.021244
0.186547 0.080595 0.221252 0.511606
0.034044 0.018357 0.029733 0.917866
0.247297 0.233912 0.144942 0.373848
0.342737 0.260598 0.139821 0.256844
0.250000 0.250000 0.250000 0.250000
0.483263 0.239842 0.158699 0.118196
0.708347 0.068660 0.092310 0.130683
0.469275 0.194698 0.178314 0.157713
0.353996 0.140405 0.256487 0.249112
0.267942 0.155399 0.243632 0.333026
0.168018 0.137432 0.118342 0.576208
0.141040 0.065780 0.703723 0.089457
0.027056 0.018469 0.031034 0.923441
0.785314 0.058480 0.078484 0.077722
0.049425 0.692861 0.029531 0.228184
0.062571 0.405841 0.052371 0.479217

MOTIF 611 random
letter-probability matrix: alength= 4 w= 58
0.034855 0.021001 0.925631 0.018513
0.190181 0.070796 0.623175 0.115847
0.730137 0.084537 0.105243 0.080083
0.216545 0.058682 0.633849 0.090924
0.050725 0.042845 0.869277 0.037153
0.360902 0.101173 0.383982 0.153944
0.064544 0.304763 0.040094 0.590599
0.812469 0.063741 0.064384 0.059406
0.324467 0.356349 0.111920 0.207264
0.074907 0.452368 0.095582 0.377143
0.037411 0.034083 0.895255 0.033252
0.496945 0.209580 0.150866 0.142609
0.250000 0.250000 0.250000 0.250000
0.213118 0.132041 0.201632 0.453209
0.929493 0.021092 0.027779 0.021636
0.538355 0.200550 0.129375 0.131720
0.301017 0.315658 0.132484 0.250841
0.707834 0.095614 0.099889 0.096663
0.810699 0.067960 0.058721 0.062620
0.045866 0.776417 0.038080 0.139636
0.555714 0.117312 0.205410 0.121564
0.503767 0.061595 0.303652 0.130986
0.116433 0.268585 0.181630 0.433353
0.881265 0.033656 0.051239 0.033840
0.864842 0.041055 0.048096 0.046007
0.293954 0.110921 0.385681 0.209445
0.644667 0.114324 0.130084 0.110924
0.450823 0.220644 0.168092 0.160441
0.234125 0.114043 0.464368 0.187464
0.298158 0.173069 0.361784 0.166989
0.508019 0.211857 0.132083 0.148041
0.916539 0.022856 0.034290 0.026316
0.144549 0.160540 0.142734 0.552177
0.581814 0.129728 0.191875 0.096583
0.453989 0.318055 0.137290 0.090666
0.072054 0.186914 0.085783 0.655249
0.137964 0.169489 0.538660 0.153888
0.091133 0.066155 0.631391 0.211321
0.091037 0.067666 0.784375 0.056922
0.173188 0.238996 0.191719 0.396097
0.252856 0.242873 0.123766 0.380505
0.074684 0.135524 0.116478 0.673313
0.907524 0.032933 0.034081 0.025461
0.120385 0.114713 0.681935 0.082968
0.023898 0.052306 0.029292 0.894503
0.026026 0.018874 0.018728 0.936373
0.250895 0.071994 0.086339 0.590772
0.224881 0.122894 0.278710 0.373515
0.236837 0.236307 0.301424 0.225432
0.250000 0.250000 0.250000 0.250000
0.380574 0.266372 0.213130 0.139924
0.025589 0.018670 0.933484 0.022257
0.060027 0.047066 0.049300 0.843607
0.028883 0.018593 0.929652 0.022872
0.098274 0.078053 0.741598 0.082075
0.040871 0.042371 0.833471 0.083287
0.449023 0.299010 0.143267 0.108700
0.202808 0.197142 0.160388 0.439662

MOTIF 612 random
letter-probability matrix: alength= 4 w= 31
0.096236 0.067468 0.735169 0.101127
0.381630 0.269927 0.179248 0.169195
0.037058 0.025134 0.919420 0.018388
0.222905 0.098959 0.204853 0.473282
0.149061 0.085759 0.249092 0.516088
0.343298 0.295413 0.120055 0.241234
0.870060 0.040758 0.038865 0.050318
0.783631 0.064996 0.089051 0.062323
0.185150 0.413432 0.183383 0.218035
0.074342 0.361041 0.421832 0.142785
0.174091 0.357456 0.265477 0.202976
0.511147 0.232827 0.149429 0.106598
0.629372 0.087612 0.190202 0.092814
0.332278 0.311003 0.162167 0.194552
0.139949 0.272639 0.167697 0.419715
0.053506 0.039282 0.857193 0.050019
0.138484 0.177814 0.053218 0.630484
0.163241 0.096228 0.326696 0.413835
0.381327 0.157684 0.252938 0.208051
0.397290 0.136252 0.299638 0.166820
0.869241 0.042598 0.043089 0.045072
0.278270 0.145487 0.390806 0.185437
0.426229 0.260521 0.156482 0.156768
0.349965 0.097885 0.394349 0.157801
0.832185 0.047883 0.063348 0.056584
0.032593 0.026867 0.913217 0.027322
0.069262 0.066427 0.084156 0.780154
0.287054 0.163803 0.282292 0.266850
0.180662 0.112039 0.157944 0.549355
0.470356 0.390951 0.070365 0.068329
0.669227 0.082860 0.157642 0.090271

MOTIF 613 random
letter-probability matrix: alength= 4 w= 43
0.071070 0.400991 0.060279 0.467660
0.363516 0.244793 0.258720 0.132971
0.222737 0.235834 0.408944 0.132485
0.423291 0.170659 0.236512 0.169538
0.395826 0.253906 0.183585 0.166684
0.486604 0.305742 0.103381 0.104272
0.499080 0.124962 0.273599 0.102359
0.394801 0.301131 0.122208 0.181861
0.111076 0.065262 0.168714 0.654948
0.131264 0.163064 0.515163 0.190510
0.143995 0.120948 0.248213 0.486845
0.095119 0.057570 0.124394 0.722916
0.079550 0.038089 0.843647 0.038714
0.403481 0.185905 0.236545 0.174069
0.524330 0.230717 0.131242 0.113711
0.850358 0.031009 0.082706 0.035927
0.164072 0.223720 0.217785 0.394423
0.489060 0.185889 0.176940 0.148111
0.882309 0.026607 0.070369 0.020715
0.137411 0.289770 0.139388 0.433431
0.449884 0.160916 0.253831 0.135369
0.142389 0.111604 0.230833 0.515174
0.329588 0.248952 0.218899 0.202561
0.886977 0.034840 0.043052 0.035132
0.089947 0.477455 0.064553 0.368045
0.417533 0.214080 0.173857 0.194530
0.865873 0.046009 0.046019 0.042099
0.250000 0.250000 0.250000 0.250000
0.109629 0.097031 0.641849 0.151491
0.449596 0.301328 0.142077 0.106999
0.621387 0.197920 0.100737 0.079956
0.337758 0.129467 0.290301 0.242475
0.085503 0.115716 0.072758 0.726023
0.364528 0.196200 0.231571 0.207700
0.043850 0.038259 0.887555 0.030336
0.050124 0.816410 0.054246 0.079219
0.018323 0.042695 0.022827 0.916155
0.362033 0.178025 0.308841 0.151101
0.040643 0.020439 0.050223 0.888695
0.708347 0.068660 0.092310 0.130683
0.448295 0.270310 0.177395 0.103999
0.228490 0.149600 0.370779 0.251131
0.535446 0.206445 0.149338 0.108771

MOTIF 614 random
letter-probability matrix: alength= 4 w= 28
0.328940 0.188985 0.348402 0.133674
0.057428 0.675090 0.098783 0.168698
0.095484 0.182873 0.153582 0.568060
0.494095 0.187344 0.170042 0.148519
0.068054 0.846336 0.048832 0.036778
0.250000 0.250000 0.250000 0.250000
0.057611 0.047949 0.256643 0.637796
0.252820 0.323417 0.248335 0.175428
0.161394 0.333983 0.158198 0.346425
0.073653 0.064770 0.739002 0.122574
0.072831 0.065139 0.795487 0.066543
0.098911 0.143379 0.658243 0.099467
0.142784 0.079250 0.595144 0.182821
0.757396 0.079882 0.083084 0.079639
0.562091 0.135275 0.165473 0.137162
0.327610 0.199121 0.227436 0.245833
0.237773 0.174488 0.140937 0.446802
0.021940 0.018572 0.928602 0.030886
0.863868 0.041573 0.044124 0.050434
0.349597 0.167781 0.283059 0.199563
0.018722 0.024333 0.936102 0.020843
0.387887 0.074176 0.180281 0.357656
0.936279 0.019106 0.020987 0.023628
0.196362 0.366585 0.063665 0.373387
0.494561 0.156819 0.153642 0.194977
0.804590 0.070535 0.050231 0.074644
0.150919 0.251062 0.255078 0.342942
0.107802 0.048168 0.077976 0.766054

MOTIF 615 random
letter-probability matrix: alength= 4 w= 13
0.120886 0.319946 0.238003 0.321165
0.041070 0.018369 0.918467 0.022094
0.034855 0.021001 0.925631 0.018513
0.034993 0.034383 0.852176 0.078449
0.040871 0.042371 0.833471 0.083287
0.127509 0.061950 0.740071 0.070470
0.417533 0.214080 0.173857 0.194530
0.217930 0.312097 0.202273 0.267700
0.570095 0.268407 0.085976 0.075523
0.250000 0.250000 0.250000 0.250000
0.820832 0.063427 0.053210 0.062532
0.141116 0.179390 0.235791 0.443703
0.102343 0.494581 0.107624 0.295452

MOTIF 616 random
letter-probability matrix: alength= 4 w= 31
0.503807 0.202320 0.143061 0.150812
0.294590 0.164275 0.254910 0.286225
0.504311 0.137790 0.209659 0.148241
0.259624 0.096000 0.368972 0.275403
0.078010 0.489507 0.089665 0.342819
0.102291 0.053010 0.736513 0.108186
0.028206 0.039720 0.062269 0.869804
0.158561 0.110581 0.088802 0.642055
0.098340 0.116828 0.084407 0.700425
0.248897 0.179388 0.319246 0.252469
0.839930 0.058052 0.047838 0.054180
0.146751 0.355968 0.118784 0.378498
0.190133 0.047771 0.681818 0.080279
0.446018 0.271442 0.190480 0.092060
0.235295 0.359814 0.130151 0.274740
0.195806 0.127900 0.194232 0.482062
0.288835 0.121446 0.384558 0.205160
0.387459 0.104587 0.161354 0.346599
0.123190 0.293196 0.393890 0.189724
0.042880 0.030351 0.889935 0.036835
0.893597 0.044706 0.032653 0.029045
0.066480 0.122122 0.056886 0.754512
0.028125 0.023657 0.919369 0.028849
0.584825 0.161359 0.177214 0.076602
0.263480 0.231412 0.329143 0.175965
0.053324 0.096610 0.097013 0.753053
0.110153 0.132733 0.162236 0.594878
0.348403 0.315387 0.158228 0.177982
0.018323 0.042695 0.022827 0.916155
0.074508 0.456577 0.071181 0.397734
0.680312 0.117100 0.088591 0.113997

MOTIF 617 random
letter-probability matrix: alength= 4 w= 31
0.521296 0.134255 0.240941 0.103507
0.304367 0.180096 0.152799 0.362738
0.435270 0.297639 0.133828 0.133263
0.755655 0.076369 0.096584 0.071392
0.021940 0.018572 0.928602 0.030886
0.297777 0.052514 0.563066 0.086643
0.402633 0.146974 0.259450 0.190943
0.216064 0.109933 0.210099 0.463904
0.179089 0.248603 0.250221 0.322087
0.208547 0.051653 0.657314 0.082485
0.890419 0.037830 0.051326 0.020425
0.313944 0.207391 0.180618 0.298047
0.036639 0.058255 0.031553 0.873553
0.033216 0.026821 0.910282 0.029681
0.883466 0.035205 0.041619 0.039710
0.216545 0.058682 0.633849 0.090924
0.296633 0.238558 0.253222 0.211586
0.211513 0.093145 0.625566 0.069776
0.072065 0.067324 0.805593 0.055018
0.308718 0.174938 0.290894 0.225451
0.314825 0.193662 0.290762 0.200751
0.888476 0.034747 0.035480 0.041297
0.358256 0.271948 0.076053 0.293743
0.075578 0.050726 0.039441 0.834256
0.429761 0.165781 0.149357 0.255101
0.096993 0.050039 0.033161 0.819808
0.644667 0.114324 0.130084 0.110924
0.065813 0.055937 0.043942 0.834308
0.315215 0.462957 0.095345 0.126483
0.840515 0.069818 0.046779 0.042888
0.318071 0.220860 0.230588 0.230481

MOTIF 618 random
letter-probability matrix: alength= 4 w= 31
0.215566 0.195900 0.401405 0.187129
0.936634 0.018733 0.022953 0.021681
0.250000 0.250000 0.250000 0.250000
0.342521 0.195587 0.240666 0.221227
0.399530 0.263831 0.174283 0.162355
0.220095 0.193494 0.216241 0.370169
0.562090 0.253011 0.077116 0.107783
0.083389 0.605358 0.158097 0.153156
0.250000 0.250000 0.250000 0.250000
0.037886 0.835209 0.034917 0.091988
0.226396 0.285153 0.258117 0.230334
0.163140 0.015447 0.772338 0.049075
0.306026 0.202620 0.172277 0.319077
0.150901 0.108926 0.292545 0.447627
0.187963 0.273575 0.106575 0.431887
0.036136 0.058703 0.822450 0.082711
0.939080 0.018782 0.019626 0.022512
0.425608 0.232197 0.176952 0.165243
0.054439 0.119621 0.049662 0.776279
0.737560 0.100986 0.076705 0.084749
0.151543 0.253522 0.217828 0.377107
0.309308 0.229096 0.180058 0.281537
0.026728 0.020334 0.927893 0.025046
0.173584 0.169690 0.397351 0.259374
0.233460 0.315354 0.144522 0.306665
0.169983 0.605920 0.050910 0.173187
0.747813 0.072293 0.093599 0.086295
0.085830 0.097517 0.085239 0.731414
0.368748 0.180375 0.313635 0.137242
0.358077 0.124230 0.341642 0.176052
0.228686 0.098321 0.368171 0.304822

MOTIF 619 random
letter-probability matrix: alength= 4 w= 31
0.203401 0.311576 0.210394 0.274629
0.137128 0.119665 0.153818 0.589390
0.119769 0.176606 0.093675 0.609951
0.029279 0.018598 0.929887 0.022235
0.315812 0.145968 0.290705 0.247515
0.017852 0.034788 0.892614 0.054746
0.250000 0.250000 0.250000 0.250000
0.142154 0.456292 0.182780 0.218774
0.389096 0.230211 0.234157 0.146537
0.868329 0.045530 0.060529 0.025612
0.390084 0.218751 0.157043 0.234123
0.487322 0.194839 0.149915 0.167925
0.221488 0.063582 0.618298 0.096632
0.066087 0.403889 0.055627 0.474397
0.153379 0.484732 0.205570 0.156320
0.780865 0.054413 0.106831 0.057891
0.493642 0.137394 0.290114 0.078851
0.456317 0.199047 0.212608 0.132028
0.281565 0.340098 0.111961 0.266376
0.573078 0.129375 0.125989 0.171558
0.726603 0.087203 0.102159 0.084035
0.897268 0.031064 0.033184 0.038484
0.063530 0.055783 0.779716 0.100971
0.288110 0.244066 0.305120 0.162704
0.494808 0.309186 0.099998 0.096008
0.250000 0.250000 0.250000 0.250000
0.211850 0.137053 0.215498 0.435599
0.051645 0.030974 0.890168 0.027213
0.276595 0.172311 0.076115 0.474979
0.068132 0.057667 0.081307 0.792894
0.022190 0.033846 0.882630 0.061334

MOTIF 620 random
letter-probability matrix: alength= 4 w= 7
0.277035 0.128384 0.430499 0.164082
0.018813 0.018801 0.940058 0.022328
0.178523 0.117896 0.441764 0.261816
0.887649 0.037367 0.040012 0.034972
0.028606 0.020489 0.041884 0.909021
0.339273 0.258689 0.179129 0.222909
0.562739 0.140297 0.189919 0.107045

MOTIF 621 random
letter-probability matrix: alength= 4 w= 16
0.038005 0.199387 0.076644 0.685964
0.198506 0.143812 0.152457 0.505225
0.061899 0.647468 0.126938 0.163695
0.483675 0.258093 0.129488 0.128743
0.155073 0.084971 0.130933 0.629023
0.123712 0.324383 0.142155 0.409750
0.216471 0.227272 0.206561 0.349696
0.034791 0.028705 0.913042 0.023462
0.021319 0.018284 0.914191 0.046206
0.797676 0.086040 0.056850 0.059434
0.104678 0.071828 0.531664 0.291830
0.777462 0.070825 0.082447 0.069266
0.229607 0.103676 0.411830 0.254887
0.086776 0.371427 0.082510 0.459286
0.424452 0.181907 0.128598 0.265043
0.171810 0.116773 0.350762 0.360654

MOTIF 622 random
letter-probability matrix: alength= 4 w= 10
0.088959 0.104118 0.488320 0.318603
0.349965 0.097885 0.394349 0.157801
0.392418 0.121782 0.364476 0.121323
0.520086 0.185271 0.137926 0.156717
0.492263 0.230458 0.172499 0.104780
0.061283 0.059263 0.050607 0.828847
0.090065 0.224047 0.138477 0.547411
0.851493 0.031091 0.074342 0.043075
0.050314 0.036363 0.869703 0.043619
0.720123 0.102590 0.077414 0.099873

MOTIF 623 random
letter-probability matrix: alength= 4 w= 28
0.445358 0.140729 0.287421 0.126493
0.272225 0.175857 0.276898 0.275020
0.493912 0.206633 0.164366 0.135089
0.164188 0.097316 0.326243 0.412253
0.394068 0.247797 0.203773 0.154362
0.287567 0.190364 0.177816 0.344252
0.385647 0.099507 0.431520 0.083326
0.450020 0.102235 0.166211 0.281534
0.025331 0.020725 0.922248 0.031697
0.153894 0.097840 0.613979 0.134287
0.287412 0.133952 0.228436 0.350200
0.325181 0.215386 0.326647 0.132786
0.929493 0.021092 0.027779 0.021636
0.932803 0.018656 0.023014 0.025527
0.250000 0.250000 0.250000 0.250000
0.029927 0.023987 0.919448 0.026639
0.061372 0.051883 0.040432 0.846313
0.538355 0.200550 0.129375 0.131720
0.588351 0.031508 0.320066 0.060075
0.284876 0.096641 0.221730 0.396753
0.422515 0.227678 0.250520 0.099287
0.407123 0.214536 0.152595 0.225746
0.704863 0.102011 0.085307 0.107819
0.108033 0.336272 0.183049 0.372646
0.221261 0.170733 0.244234 0.363772
0.100453 0.583338 0.044017 0.272192
0.129064 0.163292 0.122528 0.585116
0.250895 0.071994 0.086339 0.590772

MOTIF 624 random
letter-probability matrix: alength= 4 w= 19
0.244186 0.129662 0.136164 0.489988
0.214739 0.130979 0.244695 0.409586
0.488912 0.266184 0.160450 0.084453
0.151566 0.079760 0.082612 0.686063
0.042101 0.024232 0.912598 0.021069
0.206587 0.277246 0.137912 0.378255
0.279534 0.129632 0.418025 0.172810
0.775539 0.079949 0.072502 0.072010
0.195450 0.077278 0.108894 0.618377
0.226122 0.267365 0.294183 0.212331
0.929493 0.021092 0.027779 0.021636
0.250153 0.244896 0.185765 0.319186
0.199759 0.181344 0.197514 0.421382
0.888423 0.034731 0.033721 0.043126
0.103462 0.058807 0.110064 0.727667
0.117687 0.253238 0.487660 0.141415
0.925952 0.022010 0.026727 0.025310
0.223998 0.397012 0.131736 0.247254
0.292474 0.142808 0.342138 0.222580

MOTIF 625 random
letter-probability matrix: alength= 4 w= 10
0.914402 0.029280 0.025701 0.030616
0.216177 0.136393 0.329842 0.317587
0.190988 0.129178 0.529142 0.150693
0.180717 0.279431 0.143946 0.395906
0.533382 0.172140 0.162491 0.131987
0.388637 0.201253 0.201494 0.208617
0.146905 0.095155 0.506159 0.251781
0.174345 0.198748 0.160049 0.466858
0.737345 0.097266 0.100946 0.064442
0.104266 0.135354 0.628992 0.131387

MOTIF 626 random
letter-probability matrix: alength= 4 w= 31
0.932803 0.018656 0.023014 0.025527
0.104027 0.115651 0.143206 0.637116
0.057698 0.022364 0.886312 0.033626
0.281514 0.075879 0.407118 0.235489
0.185247 0.139386 0.428349 0.247017
0.074862 0.063405 0.768917 0.092815
0.436051 0.210447 0.232313 0.121189
0.152646 0.142952 0.158608 0.545795
0.042041 0.574647 0.218132 0.165180
0.115353 0.079802 0.087425 0.717420
0.854499 0.048712 0.056939 0.039850
0.356343 0.300251 0.220170 0.123236
0.066162 0.041058 0.845354 0.047426
0.419628 0.283650 0.212123 0.084598
0.177686 0.147351 0.091324 0.583638
0.046384 0.049271 0.787285 0.117059
0.177262 0.105897 0.165430 0.551412
0.113747 0.111985 0.164871 0.609397
0.057447 0.130920 0.073457 0.738176
0.585105 0.070584 0.136255 0.208056
0.434739 0.242720 0.249190 0.073351
0.475615 0.207604 0.146359 0.170422
0.588466 0.246618 0.067583 0.097333
0.250000 0.250000 0.250000 0.250000
0.213541 0.123648 0.123545 0.539267
0.553377 0.214961 0.099862 0.131800
0.080736 0.026537 0.861022 0.031705
0.126605 0.478674 0.181548 0.213173
0.250000 0.250000 0.250000 0.250000
0.225532 0.252190 0.167079 0.355200
0.103710 0.078108 0.058735 0.759447

MOTIF 627 random
letter-probability matrix: alength= 4 w= 28
0.044371 0.068312 0.038611 0.848706
0.027459 0.019703 0.934155 0.018683
0.090451 0.135071 0.662990 0.111488
0.231545 0.076432 0.324973 0.367050
0.300385 0.231313 0.166995 0.301307
0.202355 0.283420 0.167124 0.347101
0.188983 0.171853 0.248299 0.390865
0.093628 0.116537 0.605623 0.184212
0.018661 0.028060 0.020214 0.933064
0.816380 0.048503 0.087448 0.047669
0.544655 0.194967 0.152776 0.107602
0.128105 0.242845 0.077154 0.551896
0.207537 0.187594 0.258059 0.346809
0.135186 0.157863 0.279532 0.427420
0.250000 0.250000 0.250000 0.250000
0.825298 0.061623 0.041177 0.071902
0.190287 0.115066 0.369284 0.325364
0.439944 0.251085 0.189202 0.119770
0.248125 0.061425 0.522583 0.167866
0.394248 0.273016 0.210072 0.122664
0.638104 0.163525 0.096311 0.102060
0.114197 0.441162 0.087299 0.357342
0.098656 0.234692 0.072998 0.593654
0.200434 0.151015 0.399503 0.249049
0.171037 0.215979 0.099563 0.513421
0.128370 0.185597 0.292066 0.393966
0.083644 0.219947 0.144348 0.552061
0.071969 0.238107 0.122483 0.567441

MOTIF 628 random
letter-probability matrix: alength= 4 w= 37
0.559071 0.207933 0.118220 0.114775
0.394804 0.058959 0.431409 0.114828
0.090588 0.125478 0.383902 0.400032
0.477286 0.127094 0.155174 0.240447
0.168336 0.172833 0.095526 0.563305
0.128212 0.416772 0.130016 0.324999
0.554409 0.155651 0.143340 0.146599
0.723975 0.101321 0.101711 0.072992
0.463965 0.307948 0.142840 0.085247
0.232191 0.159825 0.273925 0.334060
0.360809 0.271742 0.073283 0.294167
0.120151 0.219256 0.460283 0.200310
0.532127 0.114114 0.188648 0.165111
0.738548 0.062756 0.110162 0.088534
0.439552 0.277476 0.184498 0.098474
0.880580 0.026437 0.067606 0.025376
0.363932 0.053198 0.289380 0.293490
0.431007 0.194988 0.216297 0.157708
0.319790 0.175771 0.300056 0.204383
0.236606 0.066612 0.624276 0.072506
0.198067 0.090844 0.587390 0.123699
0.100012 0.131006 0.641945 0.127036
0.234220 0.366690 0.191027 0.208063
0.806412 0.052520 0.094060 0.047008
0.584315 0.134417 0.141040 0.140228
0.049818 0.104072 0.087821 0.758289
0.941780 0.018836 0.019118 0.020267
0.075098 0.061225 0.708128 0.155549
0.787008 0.069184 0.066760 0.077048
0.409910 0.245888 0.198223 0.145979
0.900005 0.032499 0.032912 0.034584
0.905680 0.028919 0.036223 0.029177
0.859674 0.062271 0.040814 0.037241
0.303697 0.153111 0.131798 0.411394
0.068263 0.042925 0.853323 0.035489
0.588466 0.246618 0.067583 0.097333
0.038667 0.060929 0.033396 0.867008

MOTIF 629 random
letter-probability matrix: alength= 4 w= 16
0.507449 0.119015 0.259718 0.113817
0.200297 0.274250 0.269008 0.256445
0.090510 0.054802 0.770173 0.084515
0.046820 0.031019 0.032498 0.889663
0.196394 0.113372 0.165130 0.525103
0.885668 0.037009 0.039668 0.037655
0.250000 0.250000 0.250000 0.250000
0.476313 0.302151 0.128478 0.093059
0.105400 0.144301 0.278631 0.471668
0.202355 0.283420 0.167124 0.347101
0.070510 0.691114 0.117981 0.120395
0.369167 0.146586 0.276966 0.207281
0.203123 0.176413 0.123045 0.497419
0.250000 0.250000 0.250000 0.250000
0.030631 0.063146 0.036965 0.869258
0.460661 0.270088 0.135257 0.133994

MOTIF 630 random
letter-probability matrix: alength= 4 w= 34
0.038578 0.018462 0.923100 0.019860
0.204505 0.040188 0.710498 0.044809
0.794480 0.044074 0.063601 0.097845
0.162992 0.250318 0.430836 0.155854
0.250000 0.250000 0.250000 0.250000
0.134275 0.089595 0.628389 0.147740
0.695688 0.148120 0.066274 0.089918
0.624453 0.095072 0.120706 0.159768
0.080122 0.039950 0.849587 0.030341
0.095575 0.611507 0.145253 0.147666
0.312389 0.269868 0.190883 0.226859
0.305805 0.177641 0.149848 0.366705
0.696815 0.082387 0.133318 0.087480
0.680816 0.112746 0.118989 0.087448
0.739117 0.046938 0.081112 0.132833
0.073187 0.179155 0.095980 0.651678
0.845366 0.038698 0.065068 0.050868
0.077004 0.210341 0.087397 0.625258
0.230075 0.061198 0.481014 0.227713
0.317911 0.181320 0.209340 0.291429
0.079294 0.476586 0.150559 0.293562
0.214551 0.280009 0.281198 0.224242
0.376879 0.232013 0.260248 0.130860
0.477255 0.123294 0.241890 0.157561
0.498319 0.241006 0.179606 0.081069
0.349844 0.271188 0.144671 0.234297
0.197176 0.175202 0.129725 0.497897
0.032604 0.027481 0.879973 0.059942
0.512991 0.150289 0.147037 0.189683
0.140251 0.157975 0.475412 0.226362
0.210158 0.127053 0.198268 0.464521
0.214670 0.054769 0.621829 0.108732
0.436218 0.297712 0.133318 0.132752
0.041278 0.027041 0.891675 0.040005

MOTIF 631 random
letter-probability matrix: alength= 4 w= 16
0.284216 0.196911 0.185321 0.333551
0.859848 0.031990 0.073626 0.034536
0.459549 0.284698 0.141788 0.113964
0.752562 0.041379 0.088404 0.117654
0.250000 0.250000 0.250000 0.250000
0.569115 0.081852 0.205977 0.143056
0.235142 0.080206 0.569605 0.115046
0.459882 0.229993 0.155279 0.154846
0.901367 0.028885 0.033061 0.036688
0.078003 0.058356 0.781902 0.081739
0.250000 0.250000 0.250000 0.250000
0.298237 0.229089 0.097775 0.374899
0.072994 0.545900 0.057111 0.323995
0.473584 0.133722 0.264079 0.128615
0.109493 0.479808 0.055663 0.355035
0.173777 0.094617 0.479264 0.252342

MOTIF 632 random
letter-probability matrix: alength= 4 w= 13
0.107801 0.087813 0.598546 0.205839
0.250000 0.250000 0.250000 0.250000
0.480874 0.296460 0.172083 0.050582
0.130568 0.101094 0.464310 0.304028
0.236331 0.222877 0.373129 0.167662
0.900851 0.027932 0.041670 0.029547
0.128961 0.165955 0.128217 0.576868
0.224646 0.251987 0.165028 0.358340
0.397000 0.057760 0.436110 0.109129
0.367880 0.202234 0.214309 0.215578
0.926952 0.031236 0.019824 0.021988
0.062234 0.120431 0.103434 0.713902
0.216792 0.383013 0.074776 0.325419

MOTIF 633 random
letter-probability matrix: alength= 4 w= 28
0.134662 0.027034 0.795857 0.042448
0.111343 0.042293 0.796547 0.049817
0.345204 0.184099 0.331948 0.138749
0.154970 0.136871 0.158055 0.550104
0.246860 0.260380 0.277817 0.214943
0.812264 0.085221 0.050649 0.051866
0.063844 0.073924 0.782788 0.079444
0.780014 0.063501 0.081033 0.075452
0.243770 0.146322 0.397680 0.212228
0.281150 0.202593 0.191911 0.324345
0.110303 0.572713 0.084199 0.232785
0.042392 0.044163 0.034195 0.879250
0.500534 0.202703 0.126098 0.170666
0.714370 0.141184 0.060773 0.083673
0.250000 0.250000 0.250000 0.250000
0.045017 0.100716 0.041684 0.812583
0.080518 0.078904 0.130313 0.710264
0.191360 0.228192 0.382415 0.198032
0.586548 0.143365 0.182904 0.087184
0.190603 0.070219 0.325859 0.413318
0.109993 0.204482 0.109393 0.576132
0.109912 0.071867 0.158933 0.659288
0.358464 0.233575 0.207626 0.200335
0.346735 0.296849 0.224050 0.132365
0.508715 0.197779 0.152535 0.140971
0.022832 0.934208 0.018684 0.024276
0.093089 0.551175 0.247661 0.108076
0.714328 0.082212 0.120417 0.083043

MOTIF 634 random
letter-probability matrix: alength= 4 w= 40
0.882256 0.042944 0.035936 0.038865
0.026103 0.018676 0.933778 0.021444
0.212801 0.078445 0.440561 0.268193
0.250000 0.250000 0.250000 0.250000
0.905772 0.037504 0.025481 0.031243
0.582830 0.143410 0.141461 0.132299
0.893027 0.023358 0.059867 0.023748
0.098888 0.205269 0.067482 0.628362
0.078696 0.671604 0.072008 0.177693
0.076474 0.091763 0.058356 0.773407
0.149939 0.222719 0.104856 0.522487
0.254372 0.140265 0.129611 0.475752
0.074095 0.668507 0.115349 0.142049
0.153461 0.595308 0.141061 0.110169
0.420824 0.167415 0.096743 0.315018
0.418779 0.178989 0.232564 0.169668
0.055483 0.039465 0.836826 0.068225
0.498731 0.243225 0.182097 0.075947
0.548899 0.158523 0.179216 0.113362
0.197661 0.118608 0.182986 0.500745
0.342993 0.289627 0.126259 0.241122
0.895718 0.032402 0.031437 0.040443
0.176813 0.050493 0.723227 0.049467
0.250000 0.250000 0.250000 0.250000
0.935795 0.020789 0.021092 0.022325
0.935908 0.018955 0.023210 0.021928
0.535669 0.169289 0.192891 0.102151
0.712077 0.037574 0.044800 0.205549
0.235538 0.285412 0.155705 0.323345
0.723451 0.072232 0.104684 0.099633
0.389622 0.306526 0.197087 0.106765
0.074393 0.052807 0.789181 0.083619
0.208053 0.135685 0.405730 0.250532
0.156018 0.098266 0.366652 0.379065
0.278979 0.138399 0.402721 0.179901
0.725809 0.061608 0.095030 0.117554
0.844992 0.057413 0.037539 0.060056
0.190398 0.161485 0.106006 0.542112
0.560752 0.078950 0.145254 0.215044
0.693083 0.089256 0.158775 0.058885

MOTIF 635 random
letter-probability matrix: alength= 4 w= 16
0.708215 0.067173 0.165158 0.059454
0.039616 0.014639 0.731954 0.213791
0.031782 0.052735 0.036875 0.878608
0.859069 0.048755 0.064323 0.027853
0.938405 0.018768 0.022252 0.020574
0.222476 0.257830 0.203471 0.316223
0.192852 0.268422 0.201904 0.336822
0.291279 0.183806 0.093539 0.431376
0.855671 0.046311 0.042669 0.055349
0.250000 0.250000 0.250000 0.250000
0.302837 0.129539 0.271938 0.295686
0.388543 0.237124 0.211400 0.162933
0.545881 0.185936 0.165417 0.102765
0.257594 0.319479 0.129594 0.293333
0.101827 0.044065 0.299119 0.554989
0.125501 0.080971 0.098829 0.694698

MOTIF 636 random
letter-probability matrix: alength= 4 w= 19
0.562310 0.254948 0.120203 0.062539
0.114171 0.637259 0.114564 0.134006
0.117616 0.122412 0.161477 0.598494
0.105974 0.034369 0.037520 0.822137
0.168120 0.186436 0.313167 0.332277
0.250000 0.250000 0.250000 0.250000
0.882256 0.042944 0.035936 0.038865
0.901380 0.034158 0.032800 0.031662
0.877954 0.049290 0.038711 0.034045
0.030343 0.033996 0.021791 0.913870
0.193794 0.148414 0.252585 0.405207
0.137943 0.044786 0.319407 0.497864
0.517819 0.208174 0.140289 0.133717
0.124206 0.317870 0.238886 0.319039
0.083039 0.012422 0.621117 0.283422
0.372018 0.382432 0.109937 0.135613
0.521661 0.109444 0.154545 0.214350
0.288257 0.277275 0.340201 0.094267
0.936948 0.021615 0.018739 0.022698

MOTIF 637 random
letter-probability matrix: alength= 4 w= 22
0.825298 0.061623 0.041177 0.071902
0.242478 0.061596 0.075191 0.620734
0.265367 0.156681 0.272804 0.305148
0.208547 0.051653 0.657314 0.082485
0.280344 0.348472 0.205986 0.165198
0.045854 0.047118 0.041287 0.865741
0.320606 0.125149 0.128361 0.425885
0.050793 0.018253 0.912662 0.018291
0.252127 0.125844 0.371263 0.250765
0.901702 0.028538 0.032172 0.037587
0.095476 0.051657 0.800585 0.052282
0.027684 0.031634 0.032487 0.908196
0.901002 0.034737 0.036376 0.027885
0.343439 0.183099 0.344903 0.128560
0.935787 0.019108 0.020625 0.024481
0.345742 0.123295 0.376986 0.153978
0.418304 0.296048 0.143099 0.142549
0.361814 0.089569 0.322232 0.226385
0.166765 0.190347 0.334237 0.308651
0.459882 0.229993 0.155279 0.154846
0.150831 0.108633 0.169977 0.570559
0.447535 0.173743 0.170838 0.207885

MOTIF 638 random
letter-probability matrix: alength= 4 w= 31
0.502173 0.264980 0.159162 0.073684
0.524834 0.283505 0.085788 0.105873
0.173384 0.236715 0.134506 0.455395
0.292441 0.160806 0.212240 0.334513
0.046664 0.042642 0.049422 0.861271
0.025589 0.018670 0.933484 0.022257
0.343785 0.247508 0.091518 0.317188
0.066391 0.093534 0.106944 0.733132
0.686550 0.094071 0.122451 0.096928
0.665695 0.200649 0.052659 0.080998
0.151492 0.236797 0.159222 0.452489
0.418498 0.170839 0.259282 0.151381
0.270130 0.164266 0.150069 0.415535
0.797024 0.034677 0.068262 0.100037
0.018802 0.020323 0.940113 0.020762
0.543772 0.248066 0.118168 0.089993
0.828772 0.052580 0.069585 0.049063
0.250000 0.250000 0.250000 0.250000
0.887504 0.017750 0.056416 0.038330
0.371907 0.305266 0.213480 0.109347
0.104744 0.316698 0.331256 0.247302
0.310540 0.332197 0.135049 0.222214
0.763939 0.073505 0.093247 0.069309
0.030750 0.024660 0.040869 0.903722
0.250000 0.250000 0.250000 0.250000
0.144545 0.339003 0.145521 0.370931
0.052989 0.130067 0.755491 0.061454
0.584327 0.137260 0.076017 0.202396
0.271122 0.401933 0.138821 0.188124
0.415763 0.110486 0.390604 0.083147
0.280988 0.202887 0.192253 0.323872

MOTIF 639 random
letter-probability matrix: alength= 4 w= 28
0.559071 0.207933 0.118220 0.114775
0.098516 0.048091 0.808080 0.045314
0.250000 0.250000 0.250000 0.250000
0.082055 0.068615 0.151866 0.697465
0.250000 0.250000 0.250000 0.250000
0.502173 0.264980 0.159162 0.073684
0.250000 0.250000 0.250000 0.250000
0.117687 0.253238 0.487660 0.141415
0.937780 0.023109 0.018792 0.020318
0.812469 0.063741 0.064384 0.059406
0.220505 0.156256 0.208980 0.414259
0.148662 0.147616 0.430749 0.272972
0.056758 0.035645 0.875571 0.032026
0.250000 0.250000 0.250000 0.250000
0.115974 0.078357 0.083213 0.722455
0.208547 0.051653 0.657314 0.082485
0.279324 0.137931 0.141449 0.441296
0.061927 0.836935 0.060290 0.040849
0.044392 0.022021 0.909983 0.023604
0.163241 0.096228 0.326696 0.413835
0.350735 0.203099 0.221031 0.225135
0.267145 0.245829 0.212226 0.274799
0.104027 0.115651 0.143206 0.637116
0.410155 0.163885 0.198274 0.227686
0.383357 0.102635 0.427647 0.086361
0.544089 0.221270 0.170598 0.064043
0.558542 0.216151 0.123419 0.101888
0.875402 0.030780 0.063179 0.030639

MOTIF 640 random
letter-probability matrix: alength= 4 w= 40
0.459549 0.284698 0.141788 0.113964
0.060623 0.043983 0.861422 0.033972
0.197119 0.136618 0.464446 0.201817
0.025933 0.025229 0.878598 0.070240
0.137565 0.396519 0.059578 0.406339
0.337831 0.190662 0.321439 0.150068
0.552175 0.138671 0.168607 0.140547
0.348213 0.422623 0.115208 0.113956
0.190076 0.103240 0.228796 0.477888
0.546519 0.158230 0.146006 0.149244
0.240335 0.125731 0.417868 0.216066
0.050725 0.042845 0.869277 0.037153
0.302565 0.127962 0.114677 0.454795
0.070252 0.054676 0.113152 0.761920
0.480709 0.149073 0.259831 0.110387
0.154014 0.145577 0.474341 0.226067
0.371464 0.360364 0.081482 0.186689
0.243704 0.386996 0.150288 0.219013
0.340795 0.266552 0.189958 0.202696
0.039016 0.061570 0.824909 0.074505
0.865216 0.044680 0.055150 0.034954
0.362914 0.190888 0.327273 0.118926
0.114833 0.072198 0.101817 0.711152
0.505219 0.281879 0.120537 0.092365
0.038538 0.739119 0.023615 0.198728
0.229054 0.240396 0.382951 0.147599
0.032931 0.025282 0.914232 0.027554
0.062662 0.034052 0.867114 0.036172
0.091356 0.732900 0.120367 0.055377
0.209694 0.158160 0.475815 0.156331
0.812427 0.055557 0.085762 0.046253
0.412491 0.295377 0.146338 0.145795
0.250000 0.250000 0.250000 0.250000
0.912645 0.029877 0.026247 0.031231
0.087040 0.039559 0.044716 0.828684
0.757443 0.040179 0.086650 0.115728
0.049425 0.692861 0.029531 0.228184
0.108455 0.200052 0.185679 0.505815
0.606607 0.080554 0.156441 0.156397
0.161651 0.190257 0.102124 0.545968

MOTIF 641 random
letter-probability matrix: alength= 4 w= 40
0.286047 0.099299 0.336045 0.278609
0.367255 0.170400 0.242605 0.219739
0.108437 0.037937 0.818380 0.035246
0.638003 0.116544 0.132317 0.113137
0.075964 0.398012 0.064885 0.461139
0.279694 0.122464 0.431040 0.166802
0.044371 0.068312 0.038611 0.848706
0.529552 0.098342 0.257559 0.114547
0.096460 0.429920 0.221585 0.252036
0.088232 0.080289 0.719925 0.111554
0.093098 0.049033 0.819815 0.038054
0.722757 0.083072 0.096685 0.097486
0.870266 0.036871 0.049762 0.043100
0.055997 0.409257 0.046339 0.488406
0.294700 0.082102 0.510210 0.112988
0.152488 0.297989 0.168277 0.381247
0.178255 0.100011 0.467611 0.254124
0.408089 0.294825 0.148811 0.148274
0.295752 0.147318 0.334778 0.222152
0.270145 0.135018 0.506357 0.088480
0.445358 0.140729 0.287421 0.126493
0.128885 0.046536 0.709004 0.115575
0.233374 0.085864 0.258406 0.422356
0.034855 0.021001 0.925631 0.018513
0.397232 0.263990 0.190731 0.148047
0.339197 0.139722 0.313357 0.207725
0.056452 0.029825 0.881952 0.031771
0.135744 0.298114 0.183430 0.382712
0.114917 0.369409 0.145041 0.370634
0.788955 0.038037 0.125333 0.047676
0.174695 0.095703 0.476882 0.252721
0.412834 0.284540 0.108775 0.193851
0.052992 0.802276 0.055496 0.089236
0.606607 0.080554 0.156441 0.156397
0.082766 0.429352 0.231437 0.256445
0.080793 0.345733 0.070718 0.502756
0.140637 0.062781 0.724626 0.071957
0.288706 0.114736 0.337213 0.259345
0.092037 0.083788 0.719146 0.105029
0.250000 0.250000 0.250000 0.250000

MOTIF 642 random
letter-probability matrix: alength= 4 w= 16
0.046950 0.028778 0.898802 0.025470
0.448123 0.209173 0.189782 0.152922
0.069147 0.135035 0.061274 0.734544
0.576672 0.211236 0.116763 0.095329
0.648133 0.100010 0.172320 0.079538
0.047763 0.072610 0.041732 0.837895
0.827638 0.065221 0.047814 0.059327
0.252016 0.213355 0.196038 0.338591
0.168103 0.301488 0.074919 0.455490
0.330522 0.174841 0.204307 0.290331
0.211442 0.234558 0.283221 0.270778
0.244315 0.176432 0.314613 0.264640
0.250000 0.250000 0.250000 0.250000
0.412980 0.311507 0.185350 0.090164
0.369969 0.153514 0.281993 0.194525
0.562573 0.215956 0.163746 0.057725

MOTIF 643 random
letter-probability matrix: alength= 4 w= 22
0.409794 0.115796 0.386111 0.088299
0.032662 0.053146 0.335890 0.578302
0.158908 0.078320 0.517483 0.245289
0.069543 0.107912 0.529396 0.293149
0.571270 0.268154 0.085505 0.075071
0.066469 0.726140 0.071183 0.136209
0.308954 0.166916 0.206584 0.317546
0.666989 0.023637 0.287205 0.022169
0.205388 0.229654 0.312620 0.252338
0.624482 0.165484 0.097671 0.112362
0.139374 0.228410 0.239751 0.392465
0.133529 0.168162 0.268564 0.429745
0.036639 0.058255 0.031553 0.873553
0.194155 0.114816 0.427094 0.263935
0.840664 0.053018 0.056277 0.050041
0.115431 0.044896 0.787002 0.052672
0.375907 0.378746 0.138867 0.106480
0.066752 0.031492 0.862943 0.038813
0.173991 0.169568 0.557865 0.098575
0.385083 0.196839 0.189706 0.228373
0.250000 0.250000 0.250000 0.250000
0.326354 0.134054 0.234206 0.305386

MOTIF 644 random
letter-probability matrix: alength= 4 w= 22
0.128506 0.067183 0.083691 0.720620
0.098943 0.121355 0.687833 0.091868
0.140637 0.062781 0.724626 0.071957
0.325275 0.296569 0.168194 0.209962
0.816863 0.049379 0.082432 0.051326
0.053052 0.045592 0.804629 0.096727
0.116920 0.049695 0.060854 0.772531
0.054526 0.033975 0.881029 0.030470
0.077078 0.088812 0.094981 0.739130
0.351304 0.111439 0.167029 0.370228
0.250000 0.250000 0.250000 0.250000
0.113879 0.241796 0.193037 0.451288
0.150511 0.254355 0.405061 0.190073
0.315322 0.183284 0.163314 0.338080
0.070089 0.024608 0.872433 0.032870
0.224905 0.250593 0.204523 0.319979
0.098545 0.093138 0.729534 0.078782
0.121960 0.221471 0.309031 0.347538
0.097915 0.095231 0.122534 0.684321
0.250000 0.250000 0.250000 0.250000
0.134713 0.125192 0.493473 0.246622
0.411797 0.181164 0.205658 0.201381

MOTIF 645 random
letter-probability matrix: alength= 4 w= 22
0.142672 0.142354 0.420950 0.294024
0.362548 0.278274 0.221467 0.137710
0.433797 0.181672 0.179979 0.204552
0.893793 0.038081 0.042322 0.025804
0.074830 0.398713 0.063814 0.462642
0.241719 0.303164 0.291042 0.164075
0.488261 0.234524 0.173426 0.103788
0.404258 0.283401 0.217746 0.094595
0.865421 0.053507 0.033404 0.047668
0.151157 0.146479 0.626823 0.075542
0.095484 0.182873 0.153582 0.568060
0.075985 0.054716 0.824115 0.045185
0.096540 0.072053 0.724736 0.106671
0.941780 0.018836 0.019118 0.020267
0.731403 0.048924 0.146262 0.073412
0.427947 0.270099 0.156764 0.145190
0.089664 0.067933 0.104140 0.738264
0.305434 0.258312 0.242098 0.194155
0.044696 0.040433 0.875394 0.039477
0.024174 0.018196 0.047847 0.909783
0.122814 0.501786 0.140198 0.235202
0.316101 0.071218 0.225612 0.387068

MOTIF 646 random
letter-probability matrix: alength= 4 w= 13
0.138666 0.648445 0.106588 0.106301
0.296300 0.198126 0.293179 0.212395
0.852459 0.047361 0.043668 0.056512
0.025290 0.019449 0.928616 0.026645
0.150904 0.106474 0.230689 0.511933
0.273972 0.108575 0.369863 0.247590
0.091529 0.613966 0.079872 0.214633
0.070261 0.076199 0.055477 0.798063
0.186895 0.269648 0.196645 0.346812
0.089679 0.044499 0.805261 0.060561
0.131491 0.357115 0.262308 0.249086
0.068001 0.050160 0.842576 0.039263
0.626302 0.126549 0.124510 0.122639

MOTIF 647 random
letter-probability matrix: alength= 4 w= 25
0.482748 0.161035 0.157915 0.198303
0.065477 0.711155 0.055972 0.167397
0.103164 0.270622 0.105252 0.520962
0.498216 0.265584 0.160826 0.075374
0.270069 0.133236 0.237183 0.359511
0.053010 0.077661 0.038435 0.830895
0.778218 0.082746 0.062923 0.076113
0.174164 0.099046 0.548111 0.178679
0.055997 0.409257 0.046339 0.488406
0.340628 0.260234 0.265857 0.133281
0.046820 0.031019 0.032498 0.889663
0.131551 0.092992 0.072644 0.702813
0.811222 0.059537 0.072357 0.056884
0.051355 0.031124 0.895000 0.022521
0.385647 0.099507 0.431520 0.083326
0.623514 0.165471 0.147867 0.063148
0.132430 0.245279 0.081241 0.541049
0.243704 0.386996 0.150288 0.219013
0.425943 0.296833 0.138891 0.138334
0.046820 0.031019 0.032498 0.889663
0.311241 0.131297 0.290063 0.267400
0.639091 0.136221 0.129736 0.094952
0.070164 0.840533 0.055813 0.033490
0.096823 0.132419 0.214339 0.556419
0.250000 0.250000 0.250000 0.250000

MOTIF 648 random
letter-probability matrix: alength= 4 w= 7
0.250000 0.250000 0.250000 0.250000
0.834324 0.047524 0.068006 0.050146
0.092645 0.515441 0.097865 0.294050
0.078576 0.215506 0.126508 0.579411
0.841456 0.045062 0.066414 0.047069
0.055200 0.844056 0.049577 0.051167
0.338384 0.190496 0.151121 0.319999

MOTIF 649 random
letter-probability matrix: alength= 4 w= 25
0.089847 0.129636 0.440295 0.340223
0.863868 0.041573 0.044124 0.050434
0.185235 0.084877 0.309376 0.420511
0.037892 0.042114 0.874971 0.045023
0.228828 0.083563 0.090490 0.597120
0.235476 0.332427 0.122718 0.309379
0.215237 0.029092 0.712920 0.042751
0.494035 0.255542 0.132254 0.118168
0.074814 0.176743 0.111230 0.637213
0.225971 0.030778 0.710261 0.032990
0.047624 0.049265 0.810130 0.092981
0.239884 0.212305 0.205178 0.342633
0.927383 0.019539 0.025896 0.027182
0.054888 0.045235 0.845517 0.054359
0.438506 0.147898 0.317143 0.096453
0.486094 0.267284 0.165907 0.080715
0.085111 0.030376 0.840076 0.044437
0.079955 0.025659 0.860925 0.033460
0.342001 0.188457 0.149926 0.319616
0.250000 0.250000 0.250000 0.250000
0.842609 0.072501 0.033133 0.051757
0.025589 0.018670 0.933484 0.022257
0.463670 0.128617 0.177176 0.230536
0.104909 0.665188 0.105297 0.124606
0.036089 0.029313 0.902249 0.032349

MOTIF 650 random
letter-probability matrix: alength= 4 w= 31
0.250000 0.250000 0.250000 0.250000
0.494561 0.156819 0.153642 0.194977
0.212103 0.128855 0.121893 0.537149
0.413225 0.090394 0.410367 0.086014
0.170825 0.081986 0.545151 0.202039
0.299875 0.185852 0.225990 0.288283
0.829146 0.064681 0.047359 0.058814
0.104952 0.435685 0.077784 0.381578
0.365107 0.229988 0.117885 0.287020
0.033216 0.026821 0.910282 0.029681
0.222234 0.147499 0.221035 0.409232
0.114814 0.116336 0.085471 0.683379
0.135780 0.171667 0.091517 0.601036
0.029150 0.019453 0.923998 0.027399
0.185015 0.249276 0.337872 0.227836
0.236573 0.197396 0.214137 0.351893
0.340563 0.182553 0.254862 0.222021
0.672189 0.096411 0.166389 0.065011
0.380601 0.229115 0.199274 0.191010
0.901730 0.027523 0.032706 0.038041
0.153315 0.095287 0.369265 0.382133
0.228051 0.356620 0.223714 0.191614
0.158818 0.090515 0.108787 0.641880
0.125419 0.145056 0.490846 0.238678
0.050545 0.036396 0.024213 0.888847
0.170660 0.253999 0.147809 0.427533
0.109810 0.650053 0.097253 0.142884
0.048460 0.870236 0.038351 0.042953
0.260653 0.069575 0.560645 0.109127
0.915799 0.022899 0.035296 0.026006
0.466964 0.268729 0.169637 0.094671

MOTIF 651 random
letter-probability matrix: alength= 4 w= 28
0.423425 0.198277 0.180738 0.197561
0.872059 0.044003 0.048748 0.035189
0.895641 0.031573 0.033716 0.039070
0.820943 0.059569 0.050272 0.069216
0.113289 0.131524 0.131313 0.623874
0.417533 0.214080 0.173857 0.194530
0.304957 0.322481 0.098256 0.274307
0.213921 0.132968 0.101073 0.552038
0.816996 0.061373 0.069575 0.052055
0.872995 0.031019 0.075556 0.020429
0.588466 0.246618 0.067583 0.097333
0.043379 0.030824 0.025946 0.899852
0.202615 0.194994 0.228191 0.374201
0.215990 0.085470 0.541807 0.156734
0.512699 0.119964 0.296392 0.070946
0.430126 0.265634 0.134649 0.169591
0.604016 0.172960 0.114890 0.108134
0.053072 0.050285 0.844196 0.052448
0.157558 0.040810 0.046374 0.755257
0.658479 0.168282 0.115538 0.057701
0.206715 0.103408 0.486190 0.203688
0.087134 0.029816 0.852024 0.031026
0.439661 0.150775 0.188296 0.221268
0.608800 0.103140 0.148652 0.139408
0.472677 0.137844 0.227123 0.162356
0.356343 0.300251 0.220170 0.123236
0.233213 0.080252 0.323177 0.363358
0.086776 0.371427 0.082510 0.459286

MOTIF 652 random
letter-probability matrix: alength= 4 w= 31
0.097733 0.109968 0.697541 0.094758
0.202355 0.283420 0.167124 0.347101
0.630904 0.092955 0.118510 0.157630
0.269935 0.388471 0.121994 0.219601
0.827649 0.057302 0.053189 0.061860
0.276683 0.264246 0.130570 0.328501
0.494561 0.156819 0.153642 0.194977
0.499521 0.113236 0.297902 0.089341
0.197067 0.518275 0.093226 0.191432
0.715116 0.140903 0.060556 0.083425
0.897268 0.031064 0.033184 0.038484
0.332916 0.139056 0.160810 0.367218
0.329812 0.104669 0.409080 0.156439
0.079477 0.086576 0.031046 0.802902
0.398977 0.200845 0.150703 0.249475
0.045687 0.057963 0.085902 0.810449
0.344181 0.295725 0.119098 0.240996
0.859674 0.062271 0.040814 0.037241
0.074393 0.052807 0.789181 0.083619
0.083428 0.729871 0.145352 0.041348
0.112743 0.540315 0.104703 0.242239
0.895276 0.031695 0.035887 0.037142
0.600727 0.105842 0.151319 0.142112
0.748947 0.078948 0.131520 0.040585
0.323353 0.172314 0.302401 0.201932
0.249696 0.188995 0.308569 0.252740
0.457241 0.135423 0.239664 0.167672
0.436246 0.084182 0.150526 0.329046
0.262822 0.102611 0.289907 0.344660
0.283322 0.237661 0.330468 0.148548
0.207847 0.075048 0.570983 0.146121

MOTIF 653 random
letter-probability matrix: alength= 4 w= 28
0.150330 0.116430 0.326664 0.406577
0.370212 0.267222 0.198319 0.164248
0.600727 0.105842 0.151319 0.142112
0.021351 0.019284 0.018811 0.940553
0.020827 0.018379 0.041842 0.918952
0.137128 0.119665 0.153818 0.589390
0.255922 0.101735 0.345195 0.297148
0.098765 0.065019 0.763120 0.073096
0.111603 0.198715 0.161336 0.528345
0.159918 0.180566 0.229215 0.430301
0.045522 0.055588 0.044436 0.854453
0.226774 0.183700 0.181158 0.408369
0.510212 0.183710 0.177730 0.128348
0.585952 0.138202 0.136639 0.139207
0.417902 0.282390 0.168599 0.131109
0.529593 0.192842 0.125947 0.151618
0.051130 0.037521 0.051223 0.860126
0.148780 0.068470 0.543226 0.239523
0.070664 0.040654 0.051220 0.837462
0.181294 0.096889 0.224069 0.497748
0.258303 0.029892 0.111759 0.600045
0.181723 0.085456 0.297424 0.435397
0.058885 0.054630 0.842754 0.043731
0.936948 0.021615 0.018739 0.022698
0.187089 0.203754 0.172698 0.436459
0.887327 0.038462 0.034151 0.040060
0.221904 0.149575 0.459950 0.168572
0.106570 0.196145 0.181424 0.515860

MOTIF 654 random
letter-probability matrix: alength= 4 w= 25
0.487456 0.189513 0.204285 0.118746
0.891566 0.023323 0.049508 0.035603
0.068289 0.120983 0.691105 0.119624
0.179160 0.183786 0.275508 0.361546
0.307537 0.135949 0.300259 0.256256
0.250000 0.250000 0.250000 0.250000
0.086912 0.327361 0.390697 0.195030
0.092091 0.054513 0.752809 0.100587
0.092804 0.150648 0.113785 0.642763
0.792841 0.049240 0.117654 0.040266
0.029343 0.030205 0.090776 0.849677
0.117835 0.220436 0.180591 0.481138
0.098911 0.143379 0.658243 0.099467
0.172416 0.086139 0.640392 0.101053
0.096861 0.049520 0.784305 0.069313
0.058415 0.408039 0.048548 0.484997
0.219174 0.133387 0.098469 0.548970
0.240537 0.101298 0.374147 0.284018
0.070522 0.076623 0.049509 0.803345
0.037816 0.050527 0.070177 0.841481
0.021511 0.048271 0.026537 0.903681
0.365544 0.232184 0.204945 0.197328
0.102398 0.199656 0.143558 0.554388
0.092589 0.111300 0.158551 0.637559
0.250000 0.250000 0.250000 0.250000

MOTIF 655 random
letter-probability matrix: alength= 4 w= 64
0.084444 0.201798 0.069111 0.644647
0.250000 0.250000 0.250000 0.250000
0.151994 0.160717 0.165394 0.521894
0.736403 0.089305 0.090051 0.084241
0.888530 0.043723 0.031199 0.036548
0.043799 0.025729 0.912228 0.018245
0.105829 0.194688 0.127201 0.572283
0.471679 0.115222 0.288678 0.124421
0.068367 0.185661 0.519241 0.226730
0.171387 0.461221 0.071063 0.296329
0.226071 0.372375 0.198216 0.203338
0.556220 0.189671 0.159458 0.094651
0.096716 0.174843 0.114990 0.613451
0.026878 0.921587 0.020160 0.031375
0.042101 0.024232 0.912598 0.021069
0.295456 0.269022 0.234775 0.200747
0.080795 0.044137 0.366508 0.508560
0.100255 0.206486 0.068695 0.624565
0.807186 0.063039 0.063653 0.066121
0.052602 0.258811 0.484586 0.204001
0.045349 0.084729 0.053345 0.816576
0.403263 0.338896 0.171451 0.086390
0.104213 0.199765 0.103616 0.592406
0.075810 0.198088 0.109836 0.616266
0.183028 0.140429 0.135036 0.541506
0.022051 0.023373 0.926865 0.027711
0.595893 0.165794 0.148928 0.089385
0.655371 0.120901 0.130500 0.093228
0.096306 0.053273 0.062946 0.787476
0.028830 0.034144 0.041630 0.895396
0.143944 0.145895 0.111180 0.598981
0.921547 0.025107 0.027956 0.025390
0.804214 0.073568 0.054925 0.067293
0.178313 0.119464 0.284529 0.417694
0.432237 0.327824 0.134230 0.105709
0.022840 0.018618 0.930925 0.027616
0.034113 0.039729 0.892549 0.033609
0.281143 0.144816 0.288503 0.285538
0.338831 0.174634 0.356999 0.129536
0.250000 0.250000 0.250000 0.250000
0.271987 0.153270 0.265629 0.309113
0.056947 0.049043 0.838326 0.055684
0.877436 0.030691 0.061807 0.030066
0.250000 0.250000 0.250000 0.250000
0.293610 0.160972 0.312558 0.232860
0.373567 0.128581 0.316581 0.181270
0.094013 0.113604 0.101694 0.690690
0.926807 0.021186 0.022046 0.029961
0.026954 0.020990 0.925438 0.026619
0.148400 0.215656 0.208779 0.427166
0.942177 0.019323 0.018843 0.019657
0.483885 0.302120 0.124690 0.089305
0.159659 0.132953 0.144447 0.562940
0.104342 0.210021 0.072360 0.613277
0.563750 0.103853 0.197871 0.134526
0.681552 0.082636 0.112984 0.122828
0.261670 0.200980 0.197243 0.340107
0.163402 0.161340 0.185497 0.489761
0.170612 0.166134 0.568381 0.094873
0.250000 0.250000 0.250000 0.250000
0.191716 0.494660 0.096632 0.216991
0.251316 0.213153 0.194729 0.340802
0.045706 0.025198 0.903729 0.025367
0.588466 0.246618 0.067583 0.097333

MOTIF 656 random
letter-probability matrix: alength= 4 w= 43
0.241885 0.163631 0.332021 0.262463
0.057901 0.036507 0.872763 0.032829
0.588466 0.246618 0.067583 0.097333
0.527616 0.155700 0.192861 0.123823
0.398077 0.160472 0.252265 0.189186
0.638104 0.163525 0.096311 0.102060
0.296519 0.376605 0.231408 0.095468
0.032943 0.021855 0.924484 0.020718
0.136627 0.070183 0.133164 0.660026
0.028500 0.038037 0.887555 0.045907
0.086900 0.074382 0.754160 0.084558
0.377738 0.194119 0.326918 0.101224
0.087802 0.131574 0.692284 0.088340
0.848297 0.039072 0.074291 0.038340
0.024622 0.030620 0.044486 0.900272
0.086719 0.058260 0.133239 0.721781
0.073187 0.179155 0.095980 0.651678
0.171476 0.137425 0.341048 0.350051
0.058280 0.031852 0.041001 0.868866
0.155158 0.276470 0.095995 0.472377
0.692894 0.114044 0.113370 0.079692
0.894579 0.036485 0.033593 0.035343
0.248125 0.061425 0.522583 0.167866
0.190108 0.038615 0.705370 0.065906
0.300665 0.128987 0.094883 0.475465
0.183209 0.105063 0.158848 0.552880
0.417687 0.195360 0.145972 0.240981
0.058414 0.835162 0.072167 0.034256
0.283896 0.170754 0.279624 0.265727
0.860460 0.037003 0.043332 0.059204
0.204505 0.040188 0.710498 0.044809
0.303632 0.142119 0.278629 0.275620
0.246735 0.215275 0.341426 0.196564
0.127014 0.113815 0.109726 0.649444
0.154531 0.099084 0.064960 0.681424
0.864519 0.045071 0.048039 0.042372
0.141033 0.170811 0.110412 0.577744
0.589178 0.111720 0.123673 0.175430
0.421821 0.199184 0.115198 0.263797
0.083460 0.238842 0.087022 0.590677
0.138201 0.028820 0.804891 0.028089
0.280143 0.288956 0.232826 0.198075
0.898053 0.027353 0.048771 0.025823

MOTIF 657 random
letter-probability matrix: alength= 4 w= 34
0.045854 0.047118 0.041287 0.865741
0.165321 0.109570 0.511747 0.213363
0.918677 0.018374 0.030149 0.032801
0.240636 0.113756 0.164095 0.481513
0.380429 0.077762 0.467911 0.073898
0.128885 0.046536 0.709004 0.115575
0.379916 0.178622 0.228237 0.213225
0.156272 0.088306 0.152872 0.602551
0.107614 0.126389 0.093310 0.672688
0.845627 0.044075 0.065249 0.045048
0.485526 0.190770 0.232347 0.091358
0.375458 0.176210 0.316364 0.131968
0.538355 0.200550 0.129375 0.131720
0.247105 0.097194 0.224196 0.431505
0.339640 0.113076 0.376516 0.170768
0.517819 0.208174 0.140289 0.133717
0.576672 0.211236 0.116763 0.095329
0.891684 0.044092 0.034262 0.029962
0.033105 0.929576 0.018728 0.018592
0.250000 0.250000 0.250000 0.250000
0.141273 0.039740 0.745899 0.073089
0.250000 0.250000 0.250000 0.250000
0.348965 0.093180 0.459793 0.098062
0.167148 0.146182 0.220622 0.466048
0.385647 0.099507 0.431520 0.083326
0.094006 0.259117 0.125054 0.521823
0.879168 0.039789 0.039340 0.041703
0.326755 0.141832 0.170487 0.360926
0.887769 0.040995 0.034199 0.037037
0.222725 0.133118 0.339360 0.304797
0.021240 0.018768 0.938396 0.021596
0.250000 0.250000 0.250000 0.250000
0.205841 0.255766 0.223812 0.314580
0.142679 0.548883 0.063395 0.245043

MOTIF 658 random
letter-probability matrix: alength= 4 w= 31
0.190771 0.179011 0.297690 0.332529
0.556611 0.271145 0.091444 0.080799
0.177730 0.082142 0.483522 0.256607
0.044477 0.024219 0.913043 0.018261
0.167293 0.406140 0.205361 0.221206
0.143148 0.066966 0.714265 0.075620
0.052421 0.019340 0.022582 0.905657
0.681247 0.048158 0.102455 0.168140
0.376654 0.349679 0.146902 0.126765
0.182537 0.141511 0.152354 0.523598
0.040029 0.018193 0.909638 0.032140
0.112906 0.111766 0.141146 0.634182
0.290686 0.255740 0.214550 0.239024
0.052431 0.053507 0.821171 0.072891
0.250000 0.250000 0.250000 0.250000
0.370711 0.304020 0.092604 0.232666
0.926663 0.018533 0.021378 0.033425
0.771698 0.068538 0.093396 0.066369
0.192712 0.268453 0.201781 0.337055
0.241107 0.133893 0.323209 0.301792
0.037792 0.059367 0.048792 0.854049
0.039365 0.032208 0.023911 0.904516
0.366690 0.101273 0.286586 0.245451
0.507015 0.234640 0.155623 0.102723
0.688595 0.073312 0.132987 0.105106
0.486094 0.267284 0.165907 0.080715
0.150901 0.108926 0.292545 0.447627
0.357671 0.064777 0.442473 0.135079
0.579938 0.147270 0.134742 0.138050
0.051824 0.806154 0.054297 0.087724
0.936948 0.021615 0.018739 0.022698

MOTIF 659 random
letter-probability matrix: alength= 4 w= 31
0.936634 0.018733 0.022953 0.021681
0.033787 0.042226 0.032890 0.891097
0.351236 0.131995 0.079282 0.437487
0.724220 0.087987 0.102984 0.084809
0.319109 0.194287 0.223606 0.262998
0.329548 0.209931 0.248394 0.212127
0.555987 0.271265 0.091701 0.081048
0.359585 0.300798 0.103180 0.236437
0.124922 0.144014 0.196961 0.534102
0.068406 0.050502 0.841533 0.039559
0.383357 0.102635 0.427647 0.086361
0.299459 0.178746 0.327678 0.194117
0.250000 0.250000 0.250000 0.250000
0.090606 0.736411 0.116445 0.056537
0.063356 0.077313 0.053108 0.806223
0.330174 0.157411 0.270235 0.242180
0.423511 0.270222 0.158865 0.147402
0.197176 0.175202 0.129725 0.497897
0.124086 0.209640 0.412851 0.253424
0.258495 0.179949 0.332144 0.229412
0.158944 0.084271 0.353046 0.403739
0.144420 0.165365 0.150534 0.539682
0.049030 0.042171 0.068466 0.840333
0.109719 0.179577 0.123672 0.587032
0.034455 0.056380 0.039813 0.869353
0.577575 0.235377 0.099408 0.087640
0.288602 0.127336 0.405418 0.178645
0.546519 0.158230 0.146006 0.149244
0.303044 0.182309 0.155481 0.359166
0.320372 0.399087 0.134929 0.145612
0.932803 0.018656 0.023014 0.025527

MOTIF 660 random
letter-probability matrix: alength= 4 w= 46
0.056095 0.043515 0.842989 0.057401
0.366331 0.152986 0.312266 0.168417
0.066376 0.049301 0.815798 0.068526
0.588466 0.246618 0.067583 0.097333
0.071755 0.189733 0.111440 0.627073
0.384032 0.368597 0.073180 0.174191
0.808917 0.045788 0.106748 0.038546
0.244670 0.086746 0.095317 0.573267
0.187397 0.272859 0.237133 0.302611
0.022078 0.019777 0.938936 0.019209
0.064144 0.058303 0.669538 0.208015
0.712238 0.122700 0.081766 0.083296
0.045854 0.047118 0.041287 0.865741
0.131784 0.140823 0.155787 0.571607
0.084705 0.119492 0.389255 0.406548
0.435169 0.163552 0.257962 0.143317
0.211370 0.179866 0.173124 0.435640
0.019164 0.022326 0.936664 0.021846
0.121497 0.120863 0.207539 0.550101
0.459555 0.120002 0.299214 0.121229
0.187095 0.158217 0.178783 0.475905
0.326983 0.157344 0.185168 0.330506
0.263886 0.225396 0.272860 0.237858
0.841456 0.045062 0.066414 0.047069
0.073349 0.083790 0.099270 0.743591
0.911189 0.029059 0.031492 0.028259
0.020049 0.030579 0.913139 0.036233
0.250000 0.250000 0.250000 0.250000
0.566701 0.125809 0.199517 0.107973
0.687950 0.112563 0.111015 0.088472
0.054040 0.059603 0.043746 0.842611
0.180513 0.061968 0.651939 0.105579
0.065054 0.073470 0.321095 0.540380
0.234926 0.169808 0.275624 0.319641
0.073589 0.072124 0.543370 0.310917
0.603412 0.064643 0.129479 0.202466
0.523895 0.112661 0.199076 0.164367
0.360902 0.101173 0.383982 0.153944
0.075371 0.070988 0.096480 0.757161
0.165950 0.178587 0.123275 0.532188
0.131998 0.131371 0.214878 0.521753
0.115700 0.352090 0.161135 0.371075
0.329588 0.248952 0.218899 0.202561
0.034855 0.021001 0.925631 0.018513
0.055997 0.409257 0.046339 0.488406
0.304648 0.284911 0.280150 0.130290

MOTIF 661 random
letter-probability matrix: alength= 4 w= 34
0.145828 0.135401 0.302563 0.416207
0.503767 0.061595 0.303652 0.130986
0.055354 0.124301 0.079218 0.741128
0.064411 0.041237 0.810627 0.083724
0.608482 0.119357 0.111218 0.160943
0.073035 0.852783 0.057127 0.017056
0.170044 0.364303 0.215431 0.250221
0.825298 0.061623 0.041177 0.071902
0.188400 0.051903 0.669857 0.089839
0.027435 0.020206 0.925436 0.026923
0.039843 0.052873 0.863111 0.044174
0.335486 0.202553 0.250674 0.211287
0.416101 0.248831 0.087207 0.247861
0.047112 0.027167 0.902613 0.023109
0.036373 0.017393 0.793213 0.153021
0.226901 0.092788 0.083056 0.597255
0.183164 0.260427 0.362551 0.193858
0.383357 0.102635 0.427647 0.086361
0.327520 0.069217 0.490442 0.112821
0.134219 0.231466 0.100920 0.533395
0.359682 0.254178 0.200534 0.185605
0.281258 0.222461 0.163782 0.332498
0.018815 0.019728 0.940777 0.020680
0.297320 0.232841 0.171665 0.298173
0.639434 0.154242 0.114621 0.091702
0.353327 0.299208 0.221409 0.126055
0.588466 0.246618 0.067583 0.097333
0.900698 0.033931 0.029967 0.035404
0.025290 0.019449 0.928616 0.026645
0.797447 0.075675 0.062276 0.064602
0.136983 0.074319 0.061450 0.727249
0.921044 0.026058 0.022748 0.030150
0.871939 0.041004 0.037630 0.049428
0.037783 0.033961 0.895149 0.033107

MOTIF 662 random
letter-probability matrix: alength= 4 w= 7
0.303044 0.182309 0.155481 0.359166
0.025533 0.022620 0.929871 0.021975
0.161196 0.204711 0.205299 0.428794
0.119508 0.221286 0.194854 0.464352
0.395829 0.307978 0.194022 0.102171
0.502173 0.264980 0.159162 0.073684
0.440076 0.176463 0.173612 0.209849

MOTIF 663 random
letter-probability matrix: alength= 4 w= 10
0.552175 0.138671 0.168607 0.140547
0.305382 0.200894 0.275311 0.218413
0.340678 0.212808 0.222739 0.223775
0.193794 0.174634 0.304961 0.326610
0.141760 0.329489 0.298782 0.229969
0.899049 0.032812 0.033228 0.034910
0.055536 0.123025 0.093996 0.727443
0.588466 0.246618 0.067583 0.097333
0.509297 0.202968 0.217229 0.070506
0.336347 0.214513 0.224072 0.225068

MOTIF 664 random
letter-probability matrix: alength= 4 w= 13
0.214013 0.097403 0.311533 0.377050
0.250000 0.250000 0.250000 0.250000
0.147918 0.639924 0.112225 0.099933
0.071651 0.499299 0.297315 0.131735
0.338953 0.138442 0.229344 0.293261
0.324067 0.224777 0.278361 0.172795
0.205232 0.228645 0.074976 0.491147
0.102316 0.061979 0.775233 0.060472
0.101402 0.305592 0.244376 0.348630
0.085744 0.069295 0.057346 0.787615
0.167038 0.110168 0.148655 0.574139
0.041115 0.039606 0.867295 0.051984
0.034157 0.099806 0.795340 0.070697

MOTIF 665 random
letter-probability matrix: alength= 4 w= 31
0.934422 0.022140 0.022715 0.020723
0.146357 0.149596 0.124768 0.579279
0.167148 0.146182 0.220622 0.466048
0.530857 0.144012 0.140702 0.184430
0.103357 0.028349 0.848275 0.020019
0.250000 0.250000 0.250000 0.250000
0.359585 0.300798 0.103180 0.236437
0.251316 0.213153 0.194729 0.340802
0.223697 0.214586 0.316073 0.245644
0.094331 0.227030 0.154856 0.523783
0.672860 0.117687 0.116128 0.093324
0.028176 0.033280 0.897536 0.041008
0.278103 0.197470 0.199282 0.325145
0.515664 0.252026 0.123250 0.109060
0.027453 0.021798 0.932106 0.018642
0.507429 0.123111 0.285990 0.083469
0.776490 0.061504 0.107345 0.054662
0.222845 0.121562 0.153243 0.502350
0.250000 0.250000 0.250000 0.250000
0.021351 0.019284 0.018811 0.940553
0.087555 0.694685 0.060003 0.157757
0.146751 0.355968 0.118784 0.378498
0.034673 0.069332 0.041513 0.854482
0.019199 0.018763 0.023879 0.938158
0.182880 0.161593 0.180254 0.475274
0.040029 0.018193 0.909638 0.032140
0.258086 0.226136 0.214988 0.300789
0.255504 0.362404 0.252347 0.129745
0.249730 0.106725 0.228547 0.414998
0.259476 0.306734 0.080148 0.353642
0.071543 0.102984 0.730929 0.094544

MOTIF 666 random
letter-probability matrix: alength= 4 w= 22
0.237664 0.141854 0.321136 0.299346
0.102120 0.471636 0.140570 0.285675
0.019773 0.678152 0.201025 0.101050
0.492832 0.324282 0.066123 0.116764
0.024866 0.027464 0.889190 0.058480
0.830661 0.073649 0.049867 0.045823
0.137093 0.579777 0.138553 0.144576
0.235142 0.080206 0.569605 0.115046
0.178157 0.194677 0.274690 0.352477
0.137319 0.102129 0.124333 0.636219
0.124791 0.055798 0.104376 0.715035
0.273946 0.216805 0.191376 0.317873
0.377589 0.363308 0.079495 0.179608
0.538060 0.160989 0.148869 0.152082
0.253528 0.137047 0.357111 0.252315
0.900231 0.031803 0.028953 0.039013
0.181515 0.053483 0.677249 0.087753
0.326631 0.273038 0.115532 0.284799
0.163208 0.103672 0.187558 0.545562
0.418404 0.110744 0.364561 0.106291
0.094856 0.695704 0.095236 0.114205
0.809996 0.066935 0.045437 0.077631

MOTIF 667 random
letter-probability matrix: alength= 4 w= 40
0.204907 0.103232 0.201365 0.490497
0.052361 0.028021 0.891941 0.027677
0.225873 0.465614 0.121995 0.186517
0.250000 0.250000 0.250000 0.250000
0.190602 0.337717 0.142568 0.329113
0.250000 0.250000 0.250000 0.250000
0.288113 0.167241 0.217396 0.327249
0.123801 0.214659 0.123201 0.538339
0.053076 0.032046 0.057886 0.856991
0.118179 0.082382 0.250381 0.549058
0.284965 0.095496 0.221171 0.398367
0.210142 0.110192 0.128286 0.551380
0.506762 0.263578 0.152947 0.076713
0.517819 0.208174 0.140289 0.133717
0.817518 0.052017 0.070425 0.060039
0.050780 0.021468 0.878765 0.048988
0.059131 0.830640 0.046920 0.063310
0.025593 0.027110 0.928723 0.018575
0.133906 0.026910 0.812972 0.026212
0.130832 0.419258 0.072385 0.377525
0.494588 0.398827 0.054203 0.052382
0.250000 0.250000 0.250000 0.250000
0.919098 0.024970 0.024164 0.031769
0.319125 0.248626 0.240509 0.191740
0.815892 0.053774 0.076315 0.054019
0.195511 0.356634 0.149987 0.297868
0.229054 0.240396 0.382951 0.147599
0.436051 0.210447 0.232313 0.121189
0.204505 0.040188 0.710498 0.044809
0.307683 0.225161 0.233625 0.233532
0.046655 0.041127 0.868450 0.043768
0.131749 0.449152 0.149903 0.269196
0.518617 0.248362 0.143210 0.089812
0.214995 0.117703 0.131191 0.536111
0.027453 0.021798 0.932106 0.018642
0.196381 0.190327 0.151525 0.461767
0.431051 0.297800 0.152510 0.118640
0.154080 0.135537 0.359486 0.350897
0.025258 0.020006 0.932394 0.022343
0.936634 0.018733 0.022953 0.021681

MOTIF 668 random
letter-probability matrix: alength= 4 w= 37
0.237886 0.325693 0.131366 0.305055
0.324476 0.174002 0.296854 0.204668
0.308195 0.306611 0.190301 0.194893
0.260030 0.230768 0.339953 0.169248
0.204505 0.040188 0.710498 0.044809
0.078962 0.057405 0.802526 0.061107
0.032309 0.029177 0.902011 0.036502
0.505811 0.138592 0.256180 0.099417
0.126810 0.629729 0.088487 0.154974
0.755537 0.070152 0.105069 0.069242
0.024025 0.018768 0.938397 0.018810
0.061174 0.031069 0.017799 0.889958
0.091022 0.077042 0.744673 0.087263
0.243779 0.156845 0.121670 0.477705
0.127845 0.051832 0.767232 0.053092
0.524195 0.211686 0.126062 0.138056
0.510997 0.058488 0.303152 0.127362
0.110515 0.091748 0.098158 0.699578
0.234750 0.265251 0.101436 0.398563
0.331803 0.230636 0.288763 0.148799
0.073363 0.083363 0.110322 0.732953
0.681861 0.070825 0.164472 0.082843
0.174248 0.162287 0.214787 0.448679
0.887769 0.040995 0.034199 0.037037
0.499080 0.124962 0.273599 0.102359
0.455616 0.260327 0.148814 0.135243
0.441396 0.262534 0.148388 0.147682
0.458137 0.218979 0.165326 0.157558
0.258078 0.141932 0.320279 0.279711
0.053729 0.032577 0.039534 0.874160
0.537847 0.125329 0.200776 0.136049
0.248597 0.295762 0.175370 0.280271
0.057447 0.130920 0.073457 0.738176
0.168644 0.194057 0.097481 0.539818
0.905680 0.028919 0.036223 0.029177
0.413348 0.151085 0.301216 0.134351
0.051176 0.064454 0.036037 0.848332

MOTIF 669 random
letter-probability matrix: alength= 4 w= 34
0.358256 0.271948 0.076053 0.293743
0.109604 0.327177 0.234641 0.328578
0.131892 0.076697 0.072510 0.718902
0.887769 0.040995 0.034199 0.037037
0.120039 0.436074 0.157598 0.286290
0.402392 0.263756 0.172946 0.160906
0.175697 0.183942 0.501481 0.138880
0.106540 0.412711 0.226366 0.254382
0.217155 0.059262 0.631976 0.091607
0.930560 0.023789 0.020704 0.024947
0.891265 0.035494 0.040795 0.032446
0.137463 0.523716 0.175501 0.163321
0.581550 0.139587 0.206293 0.072570
0.510562 0.140409 0.163366 0.185663
0.094963 0.065906 0.069966 0.769166
0.868046 0.039617 0.040957 0.051380
0.089045 0.260171 0.077131 0.573653
0.932803 0.018656 0.023014 0.025527
0.557670 0.154584 0.142240 0.145506
0.214430 0.137262 0.293756 0.354552
0.289028 0.132047 0.299234 0.279691
0.118179 0.070509 0.082261 0.729052
0.164044 0.083687 0.504349 0.247919
0.049207 0.104154 0.770627 0.076012
0.349189 0.132501 0.355888 0.162422
0.111313 0.132677 0.367590 0.388420
0.333478 0.188130 0.197204 0.281187
0.395258 0.279831 0.163601 0.161310
0.339640 0.113076 0.376516 0.170768
0.059491 0.057503 0.108153 0.774853
0.053074 0.118080 0.117353 0.711494
0.530768 0.163362 0.151341 0.154529
0.061295 0.097115 0.668850 0.172740
0.365122 0.153885 0.311758 0.169235

MOTIF 670 random
letter-probability matrix: alength= 4 w= 25
0.385647 0.099507 0.431520 0.083326
0.149421 0.074665 0.076279 0.699635
0.255173 0.067760 0.133909 0.543158
0.041287 0.095039 0.038127 0.825548
0.758047 0.070964 0.101896 0.069093
0.505219 0.281879 0.120537 0.092365
0.236244 0.197059 0.233290 0.333407
0.095400 0.366900 0.091047 0.446654
0.102035 0.100373 0.206003 0.591588
0.371865 0.305254 0.213498 0.109383
0.127845 0.147705 0.408861 0.315589
0.116123 0.139481 0.181638 0.562758
0.053596 0.055104 0.341015 0.550285
0.250000 0.250000 0.250000 0.250000
0.177208 0.112879 0.450894 0.259019
0.250000 0.250000 0.250000 0.250000
0.357178 0.213499 0.285907 0.143415
0.557917 0.262602 0.129191 0.050290
0.089182 0.704816 0.103169 0.102833
0.740121 0.099403 0.081797 0.078679
0.417491 0.295958 0.143549 0.143001
0.413714 0.161844 0.148421 0.276021
0.262924 0.116830 0.305609 0.314636
0.102320 0.439039 0.075308 0.383333
0.415604 0.269436 0.175701 0.139259

MOTIF 671 random
letter-probability matrix: alength= 4 w= 19
0.588504 0.169877 0.136737 0.104882
0.451559 0.284824 0.145614 0.118003
0.356032 0.197573 0.246120 0.200275
0.733856 0.156857 0.063088 0.046198
0.280036 0.204593 0.194248 0.321123
0.222460 0.146230 0.101422 0.529889
0.431495 0.139155 0.189947 0.239403
0.250000 0.250000 0.250000 0.250000
0.025283 0.926289 0.021353 0.027075
0.093870 0.039224 0.067977 0.798928
0.703052 0.081438 0.091924 0.123586
0.146751 0.355968 0.118784 0.378498
0.922057 0.026111 0.029523 0.022308
0.144478 0.153752 0.234418 0.467352
0.431173 0.195740 0.110001 0.263086
0.043379 0.030824 0.025946 0.899852
0.044153 0.026108 0.019586 0.910153
0.138159 0.027092 0.780434 0.054315
0.353750 0.162441 0.241390 0.242419

MOTIF 672 random
letter-probability matrix: alength= 4 w= 19
0.098302 0.194644 0.097711 0.609343
0.495551 0.399085 0.053587 0.051777
0.876443 0.041347 0.048831 0.033379
0.484636 0.178259 0.167061 0.170044
0.921438 0.028862 0.023905 0.025796
0.393338 0.161991 0.180781 0.263890
0.855671 0.046311 0.042669 0.055349
0.038301 0.060450 0.033063 0.868186
0.250000 0.250000 0.250000 0.250000
0.801006 0.056153 0.059007 0.083834
0.279872 0.288592 0.233006 0.198530
0.106855 0.163934 0.206198 0.523013
0.157486 0.078194 0.131590 0.632730
0.056706 0.042271 0.855063 0.045959
0.477500 0.245325 0.175312 0.101862
0.155967 0.204295 0.083399 0.556339
0.204505 0.040188 0.710498 0.044809
0.039139 0.052672 0.388728 0.519460
0.064544 0.304763 0.040094 0.590599

MOTIF 673 random
letter-probability matrix: alength= 4 w= 34
0.250000 0.250000 0.250000 0.250000
0.102459 0.144818 0.666908 0.085815
0.371372 0.164843 0.315707 0.148078
0.187120 0.174083 0.089730 0.549068
0.101942 0.101315 0.191678 0.605065
0.018736 0.020252 0.936789 0.024222
0.059040 0.077278 0.806009 0.057672
0.108767 0.018512 0.838334 0.034387
0.124373 0.243352 0.101877 0.530398
0.052336 0.051333 0.040468 0.855863
0.153843 0.226078 0.112395 0.507683
0.217379 0.151712 0.225591 0.405318
0.083663 0.082231 0.115388 0.718718
0.908093 0.029254 0.026564 0.036089
0.130299 0.143974 0.627825 0.097902
0.149457 0.073044 0.173575 0.603924
0.111559 0.112357 0.678349 0.097735
0.861183 0.049040 0.050514 0.039263
0.341741 0.151130 0.218374 0.288755
0.061143 0.106977 0.064362 0.767518
0.026026 0.018874 0.018728 0.936373
0.384032 0.368597 0.073180 0.174191
0.139114 0.061604 0.728577 0.070704
0.779925 0.044890 0.114742 0.060443
0.140828 0.115609 0.171949 0.571614
0.385647 0.099507 0.431520 0.083326
0.511147 0.232827 0.149429 0.106598
0.765885 0.092215 0.070420 0.071480
0.936634 0.018733 0.022953 0.021681
0.039910 0.257398 0.034708 0.667985
0.023898 0.052306 0.029292 0.894503
0.207362 0.154368 0.431875 0.206395
0.048442 0.051399 0.779995 0.120164
0.376654 0.349679 0.146902 0.126765

MOTIF 674 random
letter-probability matrix: alength= 4 w= 31
0.250000 0.250000 0.250000 0.250000
0.931606 0.024228 0.025534 0.018632
0.026637 0.018682 0.934097 0.020584
0.144270 0.160171 0.149536 0.546022
0.065491 0.060979 0.824188 0.049342
0.166196 0.078730 0.591881 0.163194
0.087910 0.131449 0.346964 0.433676
0.056784 0.116615 0.555297 0.271305
0.148472 0.381625 0.125648 0.344255
0.558234 0.204155 0.135451 0.102161
0.104364 0.051470 0.057447 0.786720
0.056232 0.030384 0.880591 0.032792
0.226431 0.346788 0.163299 0.263483
0.481301 0.100412 0.299985 0.118302
0.073048 0.055935 0.802100 0.068917
0.111228 0.099667 0.156628 0.632477
0.887327 0.038462 0.034151 0.040060
0.307396 0.127774 0.203937 0.360892
0.065837 0.153871 0.069483 0.710809
0.544346 0.177950 0.129262 0.148443
0.088342 0.146783 0.092513 0.672362
0.150854 0.140750 0.091609 0.616787
0.047222 0.047488 0.837564 0.067725
0.497629 0.210467 0.158232 0.133672
0.896459 0.017929 0.035653 0.049959
0.507246 0.101943 0.306268 0.084543
0.250000 0.250000 0.250000 0.250000
0.701473 0.112833 0.094489 0.091204
0.487456 0.189513 0.204285 0.118746
0.096732 0.454735 0.140464 0.308069
0.461820 0.137537 0.215417 0.185227

MOTIF 675 random
letter-probability matrix: alength= 4 w= 43
0.250000 0.250000 0.250000 0.250000
0.225044 0.295814 0.300981 0.178161
0.560400 0.213090 0.097294 0.129217
0.124087 0.261934 0.061876 0.552103
0.937852 0.019830 0.022248 0.020070
0.198986 0.316357 0.265864 0.218794
0.193794 0.148414 0.252585 0.405207
0.029112 0.018760 0.929061 0.023066
0.447084 0.225895 0.199054 0.127967
0.136927 0.177305 0.198956 0.486812
0.512991 0.150289 0.147037 0.189683
0.524195 0.211686 0.126062 0.138056
0.241953 0.070611 0.148930 0.538506
0.250000 0.250000 0.250000 0.250000
0.030386 0.018998 0.921267 0.029348
0.025589 0.018670 0.933484 0.022257
0.295167 0.257345 0.218203 0.229284
0.250000 0.250000 0.250000 0.250000
0.368922 0.270854 0.064918 0.295305
0.485526 0.190770 0.232347 0.091358
0.204307 0.168328 0.240731 0.386634
0.363757 0.302171 0.121253 0.212818
0.249927 0.262305 0.265119 0.222649
0.344463 0.216493 0.162277 0.276768
0.358464 0.233575 0.207626 0.200335
0.544810 0.122657 0.248872 0.083661
0.695050 0.109697 0.105939 0.089314
0.080307 0.075316 0.782115 0.062262
0.168712 0.125283 0.525005 0.180999
0.070224 0.048604 0.822247 0.058925
0.040871 0.042371 0.833471 0.083287
0.250000 0.250000 0.250000 0.250000
0.926952 0.031236 0.019824 0.021988
0.250000 0.250000 0.250000 0.250000
0.178502 0.174162 0.543636 0.103699
0.180036 0.293408 0.147171 0.379385
0.265109 0.111136 0.333868 0.289887
0.505219 0.281879 0.120537 0.092365
0.301695 0.311290 0.123199 0.263815
0.060589 0.757037 0.072364 0.110010
0.233873 0.341535 0.171351 0.253241
0.152376 0.111195 0.533957 0.202472
0.936657 0.024987 0.019623 0.018733

MOTIF 676 random
letter-probability matrix: alength= 4 w= 37
0.024652 0.019178 0.932033 0.024137
0.055997 0.409257 0.046339 0.488406
0.056480 0.061778 0.766758 0.114984
0.289679 0.380248 0.160961 0.169112
0.022832 0.934208 0.018684 0.024276
0.181318 0.059817 0.455350 0.303515
0.245332 0.272645 0.198252 0.283771
0.250000 0.250000 0.250000 0.250000
0.396372 0.074004 0.433619 0.096005
0.935795 0.020789 0.021092 0.022325
0.279617 0.127261 0.422278 0.170844
0.154882 0.184515 0.171958 0.488646
0.647427 0.111449 0.113608 0.127516
0.187073 0.559840 0.092086 0.161002
0.058415 0.408039 0.048548 0.484997
0.406829 0.238420 0.132996 0.221755
0.265956 0.240668 0.097372 0.396003
0.868329 0.045530 0.060529 0.025612
0.134786 0.137718 0.175707 0.551789
0.027459 0.019703 0.934155 0.018683
0.357152 0.421228 0.065724 0.155896
0.130251 0.251335 0.131588 0.486826
0.784522 0.074638 0.093678 0.047163
0.129591 0.413953 0.196142 0.260314
0.329665 0.190739 0.199523 0.280073
0.024461 0.028205 0.919695 0.027639
0.187442 0.275413 0.321124 0.216021
0.059370 0.055095 0.841395 0.044140
0.790896 0.064765 0.083517 0.060821
0.348213 0.422623 0.115208 0.113956
0.212098 0.144555 0.152659 0.490687
0.596163 0.106642 0.191358 0.105837
0.817386 0.059184 0.056949 0.066481
0.055523 0.044823 0.299365 0.600289
0.039476 0.066503 0.035040 0.858980
0.272372 0.267084 0.147850 0.312694
0.057284 0.053000 0.813855 0.075861

MOTIF 677 random
letter-probability matrix: alength= 4 w= 55
0.511953 0.187681 0.140870 0.159496
0.738225 0.132040 0.053962 0.075773
0.423557 0.214554 0.159328 0.202561
0.592191 0.263249 0.077314 0.067246
0.385647 0.099507 0.431520 0.083326
0.101473 0.314576 0.045841 0.538110
0.040215 0.066494 0.079986 0.813305
0.110250 0.432859 0.137038 0.319853
0.250000 0.250000 0.250000 0.250000
0.250547 0.053499 0.311557 0.384397
0.931108 0.029576 0.018622 0.020693
0.937712 0.023468 0.018770 0.020050
0.097539 0.579923 0.072330 0.250209
0.055483 0.039465 0.836826 0.068225
0.128865 0.500404 0.120871 0.249859
0.233457 0.306966 0.100978 0.358599
0.209765 0.120661 0.086700 0.582875
0.103894 0.110185 0.649088 0.136832
0.439241 0.234093 0.135836 0.190831
0.124223 0.113881 0.105850 0.656046
0.250000 0.250000 0.250000 0.250000
0.930664 0.018613 0.021844 0.028878
0.152565 0.073708 0.126587 0.647140
0.160485 0.165176 0.597424 0.076915
0.229054 0.240396 0.382951 0.147599
0.082738 0.096864 0.106883 0.713514
0.050785 0.836224 0.053614 0.059376
0.674530 0.196432 0.077321 0.051718
0.290738 0.209965 0.329941 0.169356
0.770106 0.040482 0.129322 0.060091
0.359380 0.261156 0.240382 0.139082
0.250000 0.250000 0.250000 0.250000
0.066308 0.089687 0.741589 0.102416
0.161651 0.190257 0.102124 0.545968
0.032593 0.026867 0.913217 0.027322
0.466133 0.201012 0.154675 0.178180
0.201196 0.517165 0.088304 0.193335
0.664644 0.114836 0.150247 0.070274
0.147658 0.158629 0.147418 0.546294
0.590012 0.143947 0.131360 0.134680
0.842096 0.048322 0.064606 0.044976
0.249696 0.188995 0.308569 0.252740
0.724057 0.108528 0.088553 0.078861
0.192979 0.192311 0.288226 0.326484
0.077927 0.121053 0.714595 0.086425
0.846186 0.051132 0.042644 0.060038
0.835209 0.040182 0.085773 0.038836
0.825298 0.061623 0.041177 0.071902
0.588466 0.246618 0.067583 0.097333
0.020867 0.033453 0.927136 0.018543
0.355467 0.207031 0.218168 0.219334
0.765885 0.092215 0.070420 0.071480
0.709976 0.168827 0.048526 0.072671
0.169325 0.125976 0.523124 0.181575
0.079469 0.034162 0.028244 0.858124

MOTIF 678 random
letter-probability matrix: alength= 4 w= 19
0.158202 0.232889 0.339682 0.269227
0.181239 0.309302 0.253137 0.256322
0.176507 0.059301 0.059886 0.704306
0.552175 0.138671 0.168607 0.140547
0.215666 0.179208 0.090524 0.514602
0.842987 0.050458 0.046621 0.059934
0.195527 0.080228 0.383225 0.341020
0.250000 0.250000 0.250000 0.250000
0.806412 0.052520 0.094060 0.047008
0.844867 0.052214 0.057415 0.045504
0.250000 0.250000 0.250000 0.250000
0.526076 0.262330 0.135392 0.076201
0.229650 0.258703 0.184571 0.327076
0.223745 0.228169 0.213893 0.334192
0.110550 0.132531 0.540858 0.216060
0.695939 0.074337 0.144241 0.085484
0.250000 0.250000 0.250000 0.250000
0.151635 0.075440 0.129067 0.643858
0.246371 0.189653 0.164283 0.399693

MOTIF 679 random
letter-probability matrix: alength= 4 w= 7
0.046470 0.051950 0.804393 0.097186
0.435169 0.163552 0.257962 0.143317
0.449023 0.299010 0.143267 0.108700
0.081862 0.681358 0.110811 0.125970
0.062526 0.030950 0.856369 0.050155
0.511147 0.232827 0.149429 0.106598
0.099449 0.186435 0.331285 0.382830

MOTIF 680 random
letter-probability matrix: alength= 4 w= 40
0.039061 0.033785 0.858210 0.068944
0.236064 0.180489 0.387657 0.195789
0.072831 0.065139 0.795487 0.066543
0.272903 0.278002 0.183510 0.265584
0.110685 0.148331 0.161754 0.579230
0.452819 0.222801 0.191904 0.132477
0.469777 0.159212 0.205529 0.165482
0.030399 0.042424 0.852810 0.074367
0.875597 0.048297 0.033839 0.042267
0.339787 0.054447 0.342471 0.263295
0.067342 0.058542 0.061778 0.812338
0.766697 0.089357 0.069317 0.074629
0.091709 0.198577 0.061215 0.648499
0.082561 0.347327 0.510336 0.059777
0.017630 0.881509 0.040796 0.060064
0.055997 0.409257 0.046339 0.488406
0.073898 0.066583 0.084287 0.775231
0.018740 0.022032 0.937004 0.022224
0.538703 0.124629 0.150054 0.186613
0.086776 0.371427 0.082510 0.459286
0.018601 0.026150 0.930043 0.025206
0.412671 0.123340 0.148771 0.315218
0.250000 0.250000 0.250000 0.250000
0.250000 0.250000 0.250000 0.250000
0.196359 0.306701 0.146693 0.350246
0.033048 0.921876 0.018437 0.026638
0.071969 0.238107 0.122483 0.567441
0.380343 0.290499 0.164826 0.164332
0.180989 0.136557 0.154550 0.527904
0.886130 0.037050 0.037500 0.039319
0.205232 0.228645 0.074976 0.491147
0.042405 0.068813 0.042491 0.846291
0.097111 0.641590 0.104857 0.156443
0.107021 0.254933 0.234688 0.403358
0.196960 0.067476 0.644389 0.091175
0.058041 0.085347 0.054402 0.802210
0.290386 0.285738 0.143478 0.280399
0.808423 0.062652 0.054976 0.073950
0.219723 0.108474 0.245052 0.426751
0.709017 0.062223 0.161946 0.066814

MOTIF 681 random
letter-probability matrix: alength= 4 w= 25
0.786994 0.049364 0.102855 0.060788
0.886635 0.036421 0.042941 0.034003
0.413162 0.204866 0.206319 0.175653
0.756325 0.080277 0.090038 0.073360
0.176249 0.132368 0.164036 0.527347
0.188240 0.104141 0.320963 0.386656
0.510002 0.218412 0.174904 0.096682
0.452119 0.108341 0.325005 0.114534
0.059983 0.157958 0.070626 0.711433
0.187516 0.144038 0.092437 0.576010
0.452654 0.124695 0.288879 0.133771
0.041369 0.063838 0.773348 0.121445
0.029467 0.038599 0.024695 0.907239
0.261720 0.071458 0.555603 0.111220
0.290406 0.043408 0.602421 0.063764
0.086056 0.628309 0.136921 0.148714
0.251180 0.097150 0.104618 0.547051
0.272324 0.210689 0.317290 0.199696
0.424034 0.296647 0.139937 0.139382
0.230790 0.143672 0.180395 0.445143
0.256488 0.348952 0.225591 0.168969
0.250000 0.250000 0.250000 0.250000
0.250000 0.250000 0.250000 0.250000
0.052920 0.108317 0.091835 0.746928
0.781768 0.053107 0.092559 0.072566

MOTIF 682 random
letter-probability matrix: alength= 4 w= 40
0.059160 0.085240 0.195387 0.660213
0.179290 0.267714 0.122767 0.430229
0.205595 0.049298 0.665524 0.079584
0.825083 0.060815 0.063102 0.051000
0.183219 0.415973 0.121857 0.278950
0.485555 0.266621 0.161859 0.085965
0.021776 0.024571 0.922448 0.031205
0.215296 0.343844 0.247727 0.193134
0.466732 0.215364 0.232670 0.085234
0.250000 0.250000 0.250000 0.250000
0.679724 0.098140 0.139655 0.082481
0.315162 0.183392 0.191056 0.310390
0.181059 0.134266 0.312503 0.372172
0.055537 0.097430 0.759539 0.087494
0.900585 0.034432 0.031650 0.033333
0.171424 0.189009 0.276153 0.363414
0.232947 0.105943 0.456451 0.204660
0.217239 0.289871 0.157392 0.335498
0.284935 0.054781 0.549995 0.110289
0.039878 0.030154 0.029951 0.900017
0.127589 0.306611 0.430499 0.135301
0.115737 0.234994 0.066012 0.583257
0.169326 0.075833 0.252598 0.502243
0.078696 0.671604 0.072008 0.177693
0.127005 0.132502 0.527310 0.213184
0.061939 0.107235 0.094087 0.736740
0.543574 0.178186 0.129535 0.148706
0.884746 0.038334 0.041022 0.035899
0.111899 0.255770 0.236387 0.395944
0.303568 0.233015 0.294675 0.168742
0.250000 0.250000 0.250000 0.250000
0.079575 0.342713 0.113221 0.464491
0.198821 0.179064 0.142695 0.479420
0.160145 0.175538 0.276133 0.388184
0.253226 0.267256 0.068013 0.411505
0.414855 0.252452 0.165672 0.167021
0.237882 0.231363 0.209867 0.320889
0.488612 0.143647 0.229990 0.137751
0.634481 0.065962 0.043249 0.256309
0.090510 0.054802 0.770173 0.084515

MOTIF 683 random
letter-probability matrix: alength= 4 w= 7
0.306397 0.052529 0.551392 0.089681
0.163164 0.301604 0.069742 0.465490
0.574408 0.250148 0.072582 0.102862
0.471904 0.268984 0.171820 0.087293
0.142517 0.417858 0.213655 0.225970
0.171390 0.175295 0.238125 0.415190
0.030485 0.035855 0.889711 0.043949

MOTIF 684 random
letter-probability matrix: alength= 4 w= 7
0.037289 0.026398 0.907996 0.028317
0.034044 0.018357 0.029733 0.917866
0.062466 0.045690 0.813266 0.078577
0.018115 0.024270 0.051886 0.905729
0.541517 0.177156 0.112354 0.168973
0.122154 0.125591 0.116086 0.636169
0.113567 0.125111 0.149538 0.611784

MOTIF 685 random
letter-probability matrix: alength= 4 w= 16
0.143951 0.094891 0.312008 0.449150
0.042387 0.025951 0.038274 0.893388
0.133259 0.594502 0.075237 0.197002
0.044206 0.072856 0.054267 0.828670
0.136011 0.558213 0.114719 0.191057
0.396087 0.339583 0.133547 0.130784
0.154873 0.175829 0.228189 0.441109
0.250000 0.250000 0.250000 0.250000
0.216545 0.058682 0.633849 0.090924
0.078298 0.050149 0.809255 0.062298
0.235150 0.126362 0.335350 0.303138
0.044758 0.029798 0.048559 0.876885
0.032105 0.191494 0.038839 0.737562
0.670648 0.081626 0.151735 0.095991
0.127554 0.412655 0.063005 0.396786
0.246028 0.182754 0.271531 0.299688

MOTIF 686 random
letter-probability matrix: alength= 4 w= 19
0.036639 0.058255 0.031553 0.873553
0.385647 0.099507 0.431520 0.083326
0.081565 0.087458 0.144329 0.686648
0.142677 0.321366 0.296921 0.239036
0.764360 0.081142 0.073994 0.080504
0.889693 0.032676 0.038938 0.038692
0.250000 0.250000 0.250000 0.250000
0.045308 0.022067 0.906177 0.026449
0.479645 0.267348 0.164336 0.088671
0.121663 0.180002 0.085069 0.613266
0.023263 0.385520 0.017671 0.573546
0.048714 0.029217 0.901071 0.020998
0.546403 0.122016 0.248532 0.083049
0.131681 0.030905 0.036906 0.800508
0.237886 0.325693 0.131366 0.305055
0.184253 0.293686 0.182552 0.339509
0.037058 0.025134 0.919420 0.018388
0.632585 0.116998 0.139083 0.111334
0.068658 0.291832 0.104156 0.535353

MOTIF 687 random
letter-probability matrix: alength= 4 w= 19
0.360514 0.301082 0.102267 0.236137
0.171725 0.108047 0.246207 0.474021
0.026249 0.039187 0.865668 0.068896
0.114603 0.050403 0.787793 0.047201
0.158630 0.212993 0.450551 0.177825
0.459549 0.284698 0.141788 0.113964
0.256742 0.212027 0.262673 0.268558
0.517819 0.208174 0.140289 0.133717
0.654609 0.111972 0.178153 0.055266
0.175010 0.080018 0.504028 0.240944
0.541982 0.095639 0.316313 0.046067
0.370502 0.119496 0.406970 0.103032
0.501057 0.190873 0.144847 0.163222
0.361988 0.194389 0.286457 0.157165
0.226443 0.153064 0.403605 0.216888
0.079236 0.069115 0.790064 0.061585
0.021351 0.019284 0.018811 0.940553
0.157486 0.078194 0.131590 0.632730
0.167910 0.114394 0.100542 0.617154

MOTIF 688 random
letter-probability matrix: alength= 4 w= 13
0.836345 0.056856 0.049822 0.056977
0.045349 0.084729 0.053345 0.816576
0.250000 0.250000 0.250000 0.250000
0.169460 0.164965 0.571939 0.093636
0.105204 0.038672 0.810563 0.045561
0.920708 0.023420 0.024805 0.031068
0.091553 0.688045 0.084423 0.135979
0.240667 0.196555 0.268276 0.294502
0.052880 0.844668 0.043752 0.058699
0.306825 0.230367 0.235250 0.227558
0.101017 0.648010 0.097068 0.153905
0.303044 0.182309 0.155481 0.359166
0.355909 0.299652 0.106842 0.237596

MOTIF 689 random
letter-probability matrix: alength= 4 w= 40
0.789567 0.078603 0.057236 0.074594
0.034672 0.051500 0.868929 0.044898
0.283712 0.192095 0.307159 0.217034
0.771637 0.046175 0.112071 0.070116
0.026322 0.018572 0.928609 0.026497
0.366393 0.162234 0.180932 0.290441
0.737345 0.097266 0.100946 0.064442
0.250000 0.250000 0.250000 0.250000
0.215210 0.274621 0.256295 0.253874
0.496932 0.122167 0.281272 0.099629
0.122535 0.222977 0.184287 0.470201
0.400801 0.144961 0.327169 0.127070
0.092037 0.083788 0.719146 0.105029
0.351141 0.187636 0.257464 0.203759
0.190181 0.070796 0.623175 0.115847
0.254191 0.447815 0.125050 0.172943
0.308363 0.173135 0.144499 0.374003
0.840905 0.063092 0.050771 0.045232
0.790109 0.050382 0.113237 0.046272
0.100090 0.155269 0.250868 0.493773
0.034455 0.056380 0.039813 0.869353
0.250000 0.250000 0.250000 0.250000
0.018513 0.019441 0.925664 0.036381
0.066456 0.062821 0.772042 0.098681
0.371090 0.118747 0.407883 0.102280
0.299384 0.182590 0.336528 0.181498
0.024025 0.018768 0.938397 0.018810
0.060589 0.757037 0.072364 0.110010
0.130104 0.201264 0.139145 0.529487
0.059109 0.852577 0.047913 0.040402
0.242137 0.404024 0.084251 0.269588
0.196343 0.125718 0.511968 0.165970
0.280979 0.192880 0.224957 0.301184
0.250000 0.250000 0.250000 0.250000
0.450650 0.216308 0.239702 0.093341
0.442414 0.293703 0.092058 0.171824
0.136506 0.126265 0.061538 0.675691
0.455846 0.261279 0.141799 0.141076
0.522931 0.197087 0.136042 0.143940
0.041321 0.019348 0.914725 0.024606

MOTIF 690 random
letter-probability matrix: alength= 4 w= 10
0.250000 0.250000 0.250000 0.250000
0.173171 0.174361 0.248186 0.404282
0.564512 0.261812 0.098875 0.074800
0.445256 0.225959 0.213239 0.115546
0.021319 0.018284 0.914191 0.046206
0.388637 0.201253 0.201494 0.208617
0.553545 0.107108 0.203148 0.136199
0.104023 0.094718 0.127846 0.673414
0.250000 0.250000 0.250000 0.250000
0.086147 0.778463 0.072447 0.062943

MOTIF 691 random
letter-probability matrix: alength= 4 w= 34
0.928812 0.023120 0.026302 0.021765
0.107732 0.514715 0.254709 0.122844
0.308951 0.121039 0.381311 0.188700
0.294123 0.218133 0.144198 0.343546
0.891348 0.030986 0.037106 0.040560
0.106562 0.487348 0.198957 0.207133
0.102395 0.198223 0.101800 0.597581
0.292135 0.182530 0.186458 0.338877
0.580292 0.124585 0.207007 0.088117
0.263370 0.294586 0.157642 0.284403
0.064534 0.048578 0.826230 0.060658
0.258052 0.237949 0.282403 0.221596
0.712077 0.037574 0.044800 0.205549
0.355579 0.089602 0.404611 0.150209
0.074370 0.067517 0.071488 0.786625
0.033105 0.929576 0.018728 0.018592
0.717200 0.140117 0.059952 0.082731
0.600727 0.105842 0.151319 0.142112
0.929493 0.021092 0.027779 0.021636
0.250000 0.250000 0.250000 0.250000
0.167192 0.160534 0.250984 0.421290
0.103357 0.028349 0.848275 0.020019
0.101062 0.530293 0.167817 0.200828
0.635906 0.065184 0.120255 0.178656
0.198147 0.167935 0.238695 0.395223
0.791045 0.061491 0.061180 0.086284
0.376137 0.131285 0.202778 0.289800
0.086776 0.371427 0.082510 0.459286
0.092790 0.074594 0.743824 0.088791
0.340678 0.212808 0.222739 0.223775
0.854130 0.054180 0.054706 0.036984
0.854667 0.055491 0.039729 0.050113
0.238594 0.286499 0.238263 0.236643
0.044158 0.100698 0.812761 0.042383

MOTIF 692 random
letter-probability matrix: alength= 4 w= 40
0.310064 0.153115 0.390980 0.145840
0.314754 0.183568 0.272403 0.229274
0.590450 0.173362 0.078287 0.157901
0.504202 0.089416 0.299228 0.107153
0.124882 0.157815 0.131838 0.585466
0.481222 0.196578 0.152185 0.170015
0.024089 0.021034 0.932507 0.022371
0.086387 0.639794 0.135693 0.138126
0.114171 0.637259 0.114564 0.134006
0.322173 0.259181 0.177358 0.241288
0.063396 0.044621 0.052319 0.839665
0.250000 0.250000 0.250000 0.250000
0.230536 0.100700 0.467560 0.201204
0.309588 0.159082 0.305477 0.225853
0.454693 0.250716 0.091837 0.202755
0.321075 0.313594 0.094806 0.270525
0.447535 0.173743 0.170838 0.207885
0.148155 0.135236 0.514656 0.201953
0.037749 0.904289 0.022676 0.035286
0.451559 0.284824 0.145614 0.118003
0.204505 0.040188 0.710498 0.044809
0.018608 0.020342 0.930393 0.030657
0.364525 0.063885 0.304547 0.267044
0.037675 0.046693 0.036711 0.878920
0.049340 0.107344 0.073052 0.770264
0.027453 0.021798 0.932106 0.018642
0.071659 0.054724 0.806051 0.067567
0.796679 0.069746 0.065497 0.068078
0.333208 0.344330 0.165842 0.156620
0.929007 0.018580 0.025413 0.027000
0.117577 0.036112 0.822287 0.024023
0.936948 0.021615 0.018739 0.022698
0.026108 0.033524 0.868913 0.071456
0.079145 0.093815 0.059320 0.767719
0.880580 0.026437 0.067606 0.025376
0.250000 0.250000 0.250000 0.250000
0.283578 0.198116 0.186713 0.331592
0.521661 0.109444 0.154545 0.214350
0.270823 0.173227 0.453627 0.102322
0.875422 0.045254 0.039838 0.039486

MOTIF 693 random
letter-probability matrix: alength= 4 w= 25
0.160624 0.190195 0.086109 0.563072
0.102521 0.104344 0.691523 0.101612
0.085830 0.097517 0.085239 0.731414
0.619779 0.139243 0.120465 0.120513
0.130251 0.251335 0.131588 0.486826
0.042596 0.069878 0.770546 0.116980
0.224222 0.055417 0.592915 0.127446
0.412403 0.215650 0.168311 0.203637
0.082210 0.087119 0.723955 0.106716
0.124680 0.344512 0.091954 0.438854
0.486596 0.396519 0.059392 0.057493
0.215180 0.079554 0.524323 0.180943
0.038301 0.060450 0.033063 0.868186
0.761127 0.099603 0.068222 0.071048
0.136367 0.571045 0.136758 0.155830
0.336254 0.190083 0.293979 0.179684
0.033721 0.027419 0.911557 0.027303
0.279219 0.336158 0.116490 0.268132
0.235100 0.386991 0.127176 0.250733
0.088494 0.179219 0.067059 0.665228
0.855671 0.046311 0.042669 0.055349
0.318068 0.332003 0.086733 0.263196
0.817326 0.050459 0.065734 0.066481
0.863903 0.017278 0.048098 0.070721
0.654548 0.157979 0.090900 0.096573

MOTIF 694 random
letter-probability matrix: alength= 4 w= 34
0.250000 0.250000 0.250000 0.250000
0.250000 0.250000 0.250000 0.250000
0.028139 0.059219 0.034140 0.878502
0.218968 0.142709 0.208383 0.429940
0.281875 0.204893 0.179739 0.333493
0.159033 0.127700 0.135139 0.578127
0.530857 0.144012 0.140702 0.184430
0.216545 0.058682 0.633849 0.090924
0.159017 0.156946 0.171819 0.512218
0.027453 0.021798 0.932106 0.018642
0.192852 0.268422 0.201904 0.336822
0.261116 0.334867 0.124528 0.279489
0.049148 0.158479 0.037545 0.754827
0.833571 0.055381 0.058719 0.052329
0.184736 0.348039 0.256474 0.210751
0.164826 0.202850 0.217421 0.414903
0.078198 0.107106 0.060002 0.754694
0.149663 0.223603 0.159118 0.467616
0.223238 0.065437 0.612570 0.098756
0.121421 0.122347 0.267267 0.488965
0.078149 0.060260 0.790428 0.071164
0.345436 0.210942 0.221271 0.222351
0.092645 0.515441 0.097865 0.294050
0.301478 0.304585 0.224831 0.169105
0.756821 0.075822 0.095792 0.071566
0.274329 0.143766 0.119063 0.462842
0.018196 0.028381 0.909796 0.043627
0.338088 0.184884 0.192821 0.284207
0.039394 0.022587 0.893828 0.044191
0.103718 0.142106 0.104569 0.649607
0.231446 0.124652 0.157448 0.486454
0.492263 0.230458 0.172499 0.104780
0.431173 0.195740 0.110001 0.263086
0.250000 0.250000 0.250000 0.250000

MOTIF 695 random
letter-probability matrix: alength= 4 w= 10
0.127456 0.308874 0.183835 0.379835
0.028797 0.020432 0.923923 0.026848
0.175593 0.171146 0.321331 0.331930
0.218851 0.279779 0.175025 0.326345
0.280204 0.080299 0.378227 0.261269
0.138586 0.683999 0.104880 0.072535
0.291864 0.235434 0.180102 0.292600
0.042101 0.024232 0.912598 0.021069
0.107213 0.076276 0.202734 0.613777
0.551902 0.113604 0.262004 0.072490

MOTIF 696 random
letter-probability matrix: alength= 4 w= 13
0.018577 0.025244 0.027329 0.928850
0.288412 0.171614 0.375394 0.164580
0.857679 0.040123 0.060203 0.041995
0.427388 0.103955 0.369142 0.099515
0.065935 0.755843 0.051209 0.127012
0.459534 0.196825 0.173528 0.170113
0.681984 0.073964 0.135914 0.108137
0.576881 0.148277 0.135769 0.139073
0.918496 0.023709 0.024639 0.033156
0.223579 0.163850 0.171257 0.441314
0.101497 0.127700 0.107669 0.663134
0.924809 0.024378 0.024717 0.026095
0.116328 0.064591 0.120513 0.698568

MOTIF 697 random
letter-probability matrix: alength= 4 w= 25
0.125370 0.040551 0.732249 0.101830
0.467799 0.173120 0.259941 0.099141
0.285489 0.085937 0.216134 0.412439
0.116203 0.203034 0.189049 0.491714
0.893190 0.041417 0.028458 0.036936
0.171810 0.116773 0.350762 0.360654
0.552175 0.138671 0.168607 0.140547
0.722385 0.087078 0.107964 0.082573
0.291193 0.174118 0.291549 0.243140
0.250000 0.250000 0.250000 0.250000
0.531295 0.181913 0.133901 0.152892
0.303044 0.182309 0.155481 0.359166
0.250000 0.250000 0.250000 0.250000
0.521011 0.099008 0.113550 0.266431
0.250000 0.250000 0.250000 0.250000
0.733734 0.101543 0.078565 0.086158
0.077792 0.069411 0.790964 0.061833
0.073898 0.066583 0.084287 0.775231
0.590951 0.150773 0.148013 0.110263
0.105808 0.166441 0.444546 0.283204
0.139659 0.097081 0.111649 0.651611
0.302013 0.299403 0.226171 0.172413
0.384032 0.368597 0.073180 0.174191
0.346717 0.226140 0.282769 0.144374
0.111586 0.251308 0.120624 0.516482

MOTIF 698 random
letter-probability matrix: alength= 4 w= 22
0.486320 0.247340 0.125429 0.140911
0.255418 0.112716 0.187353 0.444513
0.366525 0.135016 0.223364 0.275095
0.105381 0.149986 0.638689 0.105944
0.195119 0.049757 0.713941 0.041183
0.070224 0.048604 0.822247 0.058925
0.327527 0.129389 0.131254 0.411831
0.764380 0.087248 0.087619 0.060753
0.512338 0.342379 0.072455 0.072829
0.436701 0.283326 0.205529 0.074444
0.617863 0.195883 0.097277 0.088977
0.384032 0.368597 0.073180 0.174191
0.386577 0.187523 0.298687 0.127214
0.066702 0.464675 0.086777 0.381846
0.039206 0.038245 0.164690 0.757859
0.697852 0.065408 0.151620 0.085120
0.190108 0.038615 0.705370 0.065906
0.129642 0.124947 0.687963 0.057448
0.192729 0.086500 0.620035 0.100736
0.060105 0.139818 0.730985 0.069092
0.510562 0.140409 0.163366 0.185663
0.573779 0.113931 0.228725 0.083565

MOTIF 699 random
letter-probability matrix: alength= 4 w= 28
0.102172 0.088949 0.079912 0.728967
0.165350 0.094827 0.109554 0.630268
0.128885 0.046536 0.709004 0.115575
0.303044 0.182309 0.155481 0.359166
0.054464 0.126848 0.070096 0.748592
0.311838 0.200296 0.171598 0.316268
0.155361 0.370090 0.145307 0.329242
0.326171 0.183532 0.207769 0.282528
0.800039 0.061814 0.080183 0.057965
0.250000 0.250000 0.250000 0.250000
0.186949 0.156485 0.324847 0.331719
0.176733 0.128284 0.167380 0.527603
0.906405 0.026468 0.031993 0.035134
0.020819 0.018589 0.031152 0.929440
0.329241 0.086255 0.439719 0.144784
0.929347 0.019670 0.024191 0.026793
0.538355 0.200550 0.129375 0.131720
0.207847 0.075048 0.570983 0.146121
0.257450 0.333834 0.229897 0.178819
0.163001 0.251382 0.122516 0.463101
0.065358 0.168471 0.045270 0.720900
0.291483 0.348334 0.086309 0.273874
0.159456 0.115680 0.658750 0.066114
0.030703 0.075429 0.197619 0.696249
0.250000 0.250000 0.250000 0.250000
0.682152 0.081047 0.092320 0.144481
0.019874 0.018764 0.938220 0.023141
0.492580 0.265688 0.158910 0.082822

MOTIF 700 random
letter-probability matrix: alength= 4 w= 25
0.858541 0.024579 0.075243 0.041636
0.250000 0.250000 0.250000 0.250000
0.076305 0.386898 0.064440 0.472357
0.045434 0.023617 0.900621 0.030329
0.076623 0.095270 0.628558 0.199549
0.030242 0.928095 0.023100 0.018562
0.089964 0.137429 0.247134 0.525473
0.547434 0.247287 0.116704 0.088575
0.671279 0.178456 0.048177 0.102088
0.198357 0.103274 0.304615 0.393754
0.125316 0.075940 0.689068 0.109676
0.854696 0.029561 0.051551 0.064192
0.097983 0.036815 0.383584 0.481617
0.170115 0.259021 0.084876 0.485988
0.024025 0.018768 0.938397 0.018810
0.608865 0.163243 0.110732 0.117160
0.250000 0.250000 0.250000 0.250000
0.076406 0.056259 0.052622 0.814714
0.259937 0.066304 0.081524 0.592235
0.385647 0.099507 0.431520 0.083326
0.029667 0.027055 0.907546 0.035733
0.110550 0.132531 0.540858 0.216060
0.270823 0.173227 0.453627 0.102322
0.140223 0.332339 0.181287 0.346151
0.064425 0.732867 0.069074 0.133633

MOTIF 701 random
letter-probability matrix: alength= 4 w= 31
0.304558 0.285748 0.192400 0.217294
0.055464 0.058641 0.755627 0.130268
0.116646 0.127187 0.138865 0.617303
0.037757 0.035942 0.038764 0.887536
0.227320 0.239175 0.390326 0.143179
0.250000 0.250000 0.250000 0.250000
0.221695 0.364161 0.074721 0.339423
0.283075 0.093385 0.153737 0.469803
0.558861 0.118452 0.133802 0.188886
0.215319 0.134930 0.103047 0.546703
0.250000 0.250000 0.250000 0.250000
0.106015 0.107187 0.140385 0.646412
0.031164 0.023759 0.926546 0.018531
0.348715 0.205454 0.110222 0.335609
0.892999 0.031451 0.035865 0.039686
0.223746 0.102386 0.329080 0.344788
0.072432 0.234867 0.116634 0.576067
0.218968 0.142709 0.208383 0.429940
0.243175 0.144006 0.401883 0.210936
0.792956 0.042608 0.120289 0.044148
0.210689 0.124241 0.298124 0.366946
0.237886 0.325693 0.131366 0.305055
0.302332 0.183482 0.156912 0.357274
0.188778 0.357417 0.160164 0.293640
0.037323 0.022291 0.909247 0.031139
0.256361 0.380359 0.215876 0.147404
0.891903 0.054663 0.026817 0.026617
0.170453 0.366894 0.227390 0.235263
0.324283 0.289521 0.139976 0.246221
0.471725 0.160330 0.201161 0.166784
0.057338 0.048715 0.074971 0.818976

MOTIF 702 random
letter-probability matrix: alength= 4 w= 16
0.385647 0.099507 0.431520 0.083326
0.137993 0.030757 0.779259 0.051991
0.109553 0.148229 0.048747 0.693472
0.222748 0.098671 0.204662 0.473920
0.656847 0.156339 0.126493 0.060321
0.043799 0.025729 0.912228 0.018245
0.069751 0.115351 0.623261 0.191637
0.841166 0.045653 0.038906 0.074274
0.436415 0.097232 0.373526 0.092827
0.068569 0.157249 0.100567 0.673615
0.455669 0.332530 0.120223 0.091578
0.066327 0.067999 0.201800 0.663874
0.745709 0.083759 0.087020 0.083511
0.070413 0.053642 0.809588 0.066357
0.030647 0.028675 0.024515 0.916163
0.224184 0.236905 0.403191 0.135720

MOTIF 703 random
letter-probability matrix: alength= 4 w= 22
0.383383 0.184161 0.253903 0.178553
0.147372 0.641953 0.108792 0.101883
0.511147 0.232827 0.149429 0.106598
0.033854 0.044453 0.868608 0.053085
0.291340 0.256336 0.200004 0.252320
0.027991 0.042742 0.018221 0.911047
0.469919 0.301397 0.089914 0.138770
0.245457 0.184300 0.262585 0.307658
0.313874 0.264451 0.257510 0.164165
0.420012 0.219186 0.144900 0.215902
0.353582 0.298905 0.109206 0.238307
0.019383 0.021355 0.939925 0.019337
0.590333 0.144601 0.166157 0.098909
0.805192 0.052894 0.094555 0.047359
0.178157 0.194677 0.274690 0.352477
0.921468 0.032632 0.024657 0.021244
0.412041 0.033702 0.246144 0.308113
0.555882 0.245423 0.113348 0.085347
0.217756 0.286387 0.237045 0.258812
0.136032 0.172548 0.134248 0.557173
0.137724 0.103993 0.087789 0.670494
0.929356 0.024407 0.027651 0.018587

MOTIF 704 random
letter-probability matrix: alength= 4 w= 31
0.407816 0.072279 0.366368 0.153536
0.143588 0.054335 0.182065 0.620012
0.682553 0.080920 0.092187 0.144339
0.208547 0.051653 0.657314 0.082485
0.468211 0.116344 0.302538 0.112908
0.501056 0.109197 0.117894 0.271853
0.020017 0.018804 0.940204 0.020975
0.108044 0.175120 0.194668 0.522167
0.224894 0.319365 0.127715 0.328026
0.230328 0.255290 0.192539 0.321843
0.065833 0.467203 0.088811 0.378154
0.553594 0.209413 0.120218 0.116775
0.204501 0.338241 0.126974 0.330284
0.028539 0.059854 0.034594 0.877013
0.152792 0.554822 0.079142 0.213244
0.257899 0.143831 0.136735 0.461535
0.381081 0.160874 0.296674 0.161371
0.068061 0.774860 0.082354 0.074724
0.110550 0.132531 0.540858 0.216060
0.373944 0.312323 0.171509 0.142224
0.302940 0.182481 0.155691 0.358888
0.358464 0.233575 0.207626 0.200335
0.250000 0.250000 0.250000 0.250000
0.214755 0.209975 0.178239 0.397031
0.232968 0.253364 0.185962 0.327705
0.127244 0.143299 0.185428 0.544030
0.106015 0.107187 0.140385 0.646412
0.614071 0.116640 0.186022 0.083266
0.325157 0.226009 0.228391 0.220442
0.117305 0.104054 0.602409 0.176232
0.360483 0.082329 0.413990 0.143199

MOTIF 705 random
letter-probability matrix: alength= 4 w= 10
0.250000 0.250000 0.250000 0.250000
0.087309 0.114371 0.542387 0.255933
0.250630 0.164966 0.204512 0.379893
0.415862 0.207806 0.219485 0.156847
0.893558 0.023019 0.031048 0.052375
0.226300 0.147114 0.190052 0.436533
0.660420 0.093660 0.150371 0.095548
0.608099 0.208737 0.100109 0.083055
0.070275 0.830992 0.053981 0.044752
0.084466 0.049936 0.812994 0.052604

MOTIF 706 random
letter-probability matrix: alength= 4 w= 16
0.222214 0.240513 0.215673 0.321600
0.521661 0.109444 0.154545 0.214350
0.278746 0.141341 0.077567 0.502346
0.396087 0.339583 0.133547 0.130784
0.099503 0.060057 0.778935 0.061504
0.052984 0.878368 0.037896 0.030752
0.588466 0.246618 0.067583 0.097333
0.043076 0.140117 0.036378 0.780429
0.648791 0.151083 0.111451 0.088675
0.028465 0.922442 0.018449 0.030644
0.127509 0.061950 0.740071 0.070470
0.043799 0.025729 0.912228 0.018245
0.303044 0.182309 0.155481 0.359166
0.414947 0.228301 0.181850 0.174903
0.228519 0.256563 0.335935 0.178982
0.385107 0.248389 0.301115 0.065390

MOTIF 707 random
letter-probability matrix: alength= 4 w= 22
0.203042 0.209320 0.143277 0.444360
0.932803 0.018656 0.023014 0.025527
0.397807 0.224552 0.156051 0.221590
0.229155 0.108537 0.351249 0.311059
0.271446 0.237646 0.261299 0.229609
0.171481 0.188559 0.176478 0.463482
0.678538 0.154315 0.071454 0.095693
0.035549 0.018544 0.927226 0.018680
0.892876 0.028871 0.050970 0.027283
0.286897 0.149622 0.320488 0.242993
0.062188 0.017778 0.888901 0.031133
0.092189 0.127083 0.382450 0.398278
0.346735 0.296849 0.224050 0.132365
0.431425 0.169479 0.188276 0.210820
0.065265 0.071734 0.023106 0.839896
0.293316 0.179957 0.147248 0.379479
0.026026 0.018874 0.018728 0.936373
0.213170 0.460919 0.159745 0.166166
0.236493 0.216246 0.227563 0.319698
0.429761 0.165781 0.149357 0.255101
0.071755 0.189733 0.111440 0.627073
0.215346 0.142395 0.412762 0.229497

MOTIF 708 random
letter-probability matrix: alength= 4 w= 31
0.096426 0.547301 0.168319 0.187954
0.147844 0.115309 0.116373 0.620475
0.889877 0.040881 0.042530 0.026712
0.644053 0.167007 0.104531 0.084408
0.463222 0.119545 0.163427 0.253805
0.830838 0.049302 0.068253 0.051607
0.315631 0.235873 0.249812 0.198684
0.707113 0.161500 0.088978 0.042409
0.797676 0.086040 0.056850 0.059434
0.301734 0.322409 0.121661 0.254196
0.137930 0.101688 0.285413 0.474969
0.165923 0.166309 0.158474 0.509293
0.043768 0.067541 0.038057 0.850633
0.078149 0.060786 0.795772 0.065293
0.935040 0.018701 0.019487 0.026772
0.351733 0.223301 0.309914 0.115052
0.171489 0.099689 0.626389 0.102433
0.250000 0.250000 0.250000 0.250000
0.272225 0.175857 0.276898 0.275020
0.365388 0.113180 0.413645 0.107786
0.083854 0.049693 0.054493 0.811960
0.157569 0.061293 0.090516 0.690622
0.079115 0.085776 0.755513 0.079596
0.268250 0.233919 0.216593 0.281238
0.556823 0.154861 0.142526 0.145790
0.122640 0.296786 0.134262 0.446312
0.477531 0.150613 0.250879 0.120977
0.905450 0.026753 0.032318 0.035479
0.588466 0.246618 0.067583 0.097333
0.304180 0.219049 0.291661 0.185111
0.250000 0.250000 0.250000 0.250000

MOTIF 709 random
letter-probability matrix: alength= 4 w= 37
0.576672 0.211236 0.116763 0.095329
0.278816 0.140244 0.399581 0.181359
0.043076 0.140117 0.036378 0.780429
0.529593 0.192842 0.125947 0.151618
0.205429 0.144015 0.292760 0.357796
0.112245 0.129785 0.090955 0.667014
0.054590 0.055443 0.788201 0.101766
0.171579 0.054719 0.676987 0.096714
0.503767 0.061595 0.303652 0.130986
0.397804 0.274073 0.218972 0.109151
0.385647 0.099507 0.431520 0.083326
0.051232 0.033121 0.875471 0.040176
0.038015 0.026721 0.900062 0.035202
0.089088 0.095447 0.080904 0.734561
0.200754 0.221747 0.327844 0.249655
0.172442 0.091843 0.597389 0.138325
0.029366 0.034978 0.900179 0.035477
0.459549 0.284698 0.141788 0.113964
0.065857 0.066479 0.470035 0.397629
0.057311 0.087116 0.059968 0.795604
0.189735 0.135045 0.369238 0.305982
0.145175 0.086761 0.663864 0.104200
0.250000 0.250000 0.250000 0.250000
0.779904 0.048049 0.068420 0.103627
0.209157 0.117508 0.117405 0.555929
0.319812 0.241295 0.164199 0.274694
0.884746 0.038334 0.041022 0.035899
0.122209 0.195194 0.131346 0.551251
0.441677 0.172652 0.035178 0.350493
0.205677 0.126854 0.549868 0.117601
0.024182 0.035165 0.917246 0.023407
0.190983 0.364282 0.134866 0.309869
0.195627 0.118273 0.186779 0.499321
0.237773 0.174488 0.140937 0.446802
0.908363 0.029390 0.035638 0.026608
0.250000 0.250000 0.250000 0.250000
0.813463 0.021359 0.134035 0.031144

MOTIF 710 random
letter-probability matrix: alength= 4 w= 31
0.181982 0.714114 0.057944 0.045959
0.759111 0.071892 0.094310 0.074686
0.303154 0.190867 0.164804 0.341175
0.193950 0.141578 0.417559 0.246913
0.030777 0.031564 0.029352 0.908308
0.041534 0.030786 0.846130 0.081550
0.052624 0.130348 0.057639 0.759389
0.340316 0.185923 0.328695 0.145066
0.424446 0.222299 0.206137 0.147119
0.485777 0.191595 0.176165 0.146462
0.149292 0.090952 0.373099 0.386656
0.118046 0.297146 0.129756 0.455052
0.138095 0.140245 0.288994 0.432666
0.294099 0.196291 0.172941 0.336668
0.018777 0.020254 0.938827 0.022142
0.050402 0.042917 0.870052 0.036629
0.153760 0.239336 0.234719 0.372185
0.309230 0.236053 0.198344 0.256373
0.229492 0.212409 0.185336 0.372763
0.934957 0.018699 0.021802 0.024542
0.210117 0.266305 0.320073 0.203505
0.059940 0.066572 0.814463 0.059025
0.260175 0.199998 0.265766 0.274061
0.099497 0.062667 0.065904 0.771933
0.435334 0.315569 0.147640 0.101457
0.937548 0.018751 0.020191 0.023511
0.085648 0.061621 0.115801 0.736931
0.578397 0.197617 0.122002 0.101985
0.067910 0.115612 0.103240 0.713238
0.250000 0.250000 0.250000 0.250000
0.034855 0.021001 0.925631 0.018513

MOTIF 711 random
letter-probability matrix: alength= 4 w= 25
0.087040 0.039559 0.044716 0.828684
0.533427 0.129615 0.162865 0.174093
0.041805 0.047890 0.085976 0.824329
0.111399 0.179463 0.257945 0.451194
0.106640 0.136564 0.065592 0.691204
0.202355 0.283420 0.167124 0.347101
0.090203 0.069131 0.746510 0.094156
0.036782 0.029036 0.025653 0.908529
0.250000 0.250000 0.250000 0.250000
0.217868 0.225317 0.384552 0.172263
0.504654 0.094466 0.121624 0.279256
0.050438 0.247948 0.089635 0.611980
0.532893 0.105074 0.199403 0.162630
0.551783 0.129598 0.239970 0.078649
0.147348 0.138718 0.491659 0.222275
0.036510 0.079228 0.818348 0.065914
0.027198 0.026277 0.915788 0.030736
0.419773 0.142389 0.234150 0.203688
0.296217 0.289971 0.222915 0.190896
0.106651 0.137765 0.621781 0.133803
0.378149 0.237158 0.204517 0.180176
0.099841 0.089514 0.712427 0.098218
0.385732 0.149303 0.327359 0.137606
0.528192 0.187764 0.130298 0.153746
0.106300 0.263075 0.266138 0.364487

MOTIF 712 random
letter-probability matrix: alength= 4 w= 28
0.021325 0.020517 0.929594 0.028565
0.593407 0.156605 0.159069 0.090919
0.029593 0.020408 0.931372 0.018627
0.179582 0.092634 0.326142 0.401643
0.060596 0.173366 0.073280 0.692758
0.069165 0.416579 0.428105 0.086152
0.195359 0.113130 0.434320 0.257191
0.259873 0.159388 0.352410 0.228328
0.490433 0.237719 0.193431 0.078418
0.250895 0.071994 0.086339 0.590772
0.039538 0.829334 0.036488 0.094639
0.936279 0.019106 0.020987 0.023628
0.151379 0.083579 0.109388 0.655654
0.052212 0.038609 0.066600 0.842579
0.938058 0.018761 0.024229 0.018951
0.019903 0.024491 0.933009 0.022597
0.413325 0.202356 0.219427 0.164891
0.337795 0.214688 0.150469 0.297048
0.482911 0.187760 0.178928 0.150401
0.397199 0.160960 0.185722 0.256120
0.650342 0.083421 0.188961 0.077277
0.118507 0.238822 0.067047 0.575625
0.370256 0.304764 0.214212 0.110768
0.593770 0.105623 0.199285 0.101322
0.049277 0.050725 0.339913 0.560085
0.553006 0.175289 0.126211 0.145494
0.453989 0.318055 0.137290 0.090666
0.099166 0.126437 0.351801 0.422595

MOTIF 713 random
letter-probability matrix: alength= 4 w= 16
0.069147 0.135035 0.061274 0.734544
0.022820 0.050497 0.028050 0.898633
0.076662 0.078257 0.139124 0.705957
0.230483 0.102579 0.103082 0.563855
0.156747 0.085315 0.669985 0.087953
0.480872 0.211145 0.229245 0.078738
0.271784 0.165177 0.460245 0.102794
0.028344 0.027353 0.916018 0.028286
0.250000 0.250000 0.250000 0.250000
0.250000 0.250000 0.250000 0.250000
0.023778 0.031497 0.838388 0.106338
0.111157 0.100761 0.078666 0.709416
0.142097 0.235861 0.209939 0.412103
0.176446 0.193245 0.275078 0.355231
0.343862 0.130559 0.344954 0.180625
0.045772 0.036377 0.032724 0.885127

MOTIF 714 random
letter-probability matrix: alength= 4 w= 13
0.912645 0.029877 0.026247 0.031231
0.250000 0.250000 0.250000 0.250000
0.034841 0.024597 0.910506 0.030056
0.244601 0.229404 0.132126 0.393869
0.029725 0.018651 0.932526 0.019098
0.289601 0.223205 0.155626 0.331568
0.585388 0.264926 0.079940 0.069746
0.082546 0.059023 0.725309 0.133122
0.935795 0.020789 0.021092 0.022325
0.448775 0.049587 0.293905 0.207733
0.929356 0.024407 0.027651 0.018587
0.886130 0.037050 0.037500 0.039319
0.096592 0.183845 0.154657 0.564906

MOTIF 715 random
letter-probability matrix: alength= 4 w= 16
0.082322 0.241520 0.127295 0.548864
0.744402 0.056092 0.141613 0.057892
0.694703 0.074256 0.156219 0.074822
0.360646 0.253901 0.188782 0.196671
0.199323 0.065763 0.177612 0.557302
0.049938 0.039743 0.847912 0.062406
0.890268 0.035315 0.040291 0.034126
0.039755 0.031076 0.902907 0.026262
0.055470 0.029319 0.032806 0.882405
0.773145 0.088842 0.060901 0.077111
0.185717 0.167131 0.231042 0.416110
0.321478 0.326210 0.160363 0.191950
0.149922 0.306577 0.085980 0.457521
0.426937 0.153681 0.202716 0.216666
0.934011 0.023296 0.022493 0.020200
0.098656 0.234692 0.072998 0.593654

MOTIF 716 random
letter-probability matrix: alength= 4 w= 16
0.579057 0.087472 0.199934 0.133537
0.929371 0.024193 0.021070 0.025366
0.928064 0.028419 0.018561 0.024955
0.401936 0.241767 0.149235 0.207062
0.161526 0.251550 0.137624 0.449300
0.220885 0.326346 0.167540 0.285229
0.666222 0.182867 0.085250 0.065661
0.392207 0.137848 0.304816 0.165128
0.177285 0.205323 0.043638 0.573753
0.195764 0.066377 0.666061 0.071798
0.353385 0.253435 0.169673 0.223508
0.609765 0.129209 0.197583 0.063444
0.410940 0.263464 0.168977 0.156619
0.048734 0.025454 0.896120 0.029693
0.289669 0.238078 0.213328 0.258925
0.604299 0.139220 0.126575 0.129906

MOTIF 717 random
letter-probability matrix: alength= 4 w= 28
0.478735 0.091318 0.319440 0.110507
0.517819 0.208174 0.140289 0.133717
0.881367 0.033549 0.033332 0.051751
0.444487 0.169963 0.184007 0.201544
0.250000 0.250000 0.250000 0.250000
0.176453 0.422832 0.175231 0.225485
0.318071 0.220860 0.230588 0.230481
0.890910 0.034244 0.035523 0.039324
0.651525 0.127784 0.147118 0.073573
0.127456 0.308874 0.183835 0.379835
0.901893 0.031264 0.028447 0.038396
0.092544 0.152832 0.223360 0.531264
0.807703 0.071081 0.069772 0.051444
0.253814 0.175331 0.232252 0.338603
0.055997 0.409257 0.046339 0.488406
0.018601 0.026150 0.930043 0.025206
0.900915 0.032317 0.037311 0.029456
0.087659 0.057717 0.783883 0.070741
0.361625 0.267956 0.176575 0.193844
0.321595 0.157135 0.308054 0.213216
0.160170 0.073427 0.617073 0.149330
0.317586 0.221060 0.230730 0.230624
0.058768 0.051158 0.846108 0.043967
0.326738 0.091586 0.414745 0.166931
0.549157 0.190176 0.167043 0.093625
0.592976 0.168333 0.116125 0.122566
0.027916 0.025622 0.119828 0.826634
0.622817 0.113437 0.117098 0.146648

MOTIF 718 random
letter-probability matrix: alength= 4 w= 19
0.051372 0.056417 0.784228 0.107983
0.326511 0.151520 0.233579 0.288389
0.490935 0.101530 0.295596 0.111939
0.463202 0.124149 0.306174 0.106475
0.434245 0.107957 0.117598 0.340200
0.341741 0.151130 0.218374 0.288755
0.077325 0.171851 0.115731 0.635093
0.068973 0.490159 0.055903 0.384966
0.733851 0.079991 0.103248 0.082910
0.227841 0.108713 0.210966 0.452480
0.171725 0.108047 0.246207 0.474021
0.342992 0.133393 0.311780 0.211835
0.146905 0.095155 0.506159 0.251781
0.050409 0.042560 0.870138 0.036893
0.079656 0.235971 0.083170 0.601202
0.624453 0.095072 0.120706 0.159768
0.362705 0.182886 0.202838 0.251570
0.045854 0.047118 0.041287 0.865741
0.095945 0.101197 0.227988 0.574870

MOTIF 719 random
letter-probability matrix: alength= 4 w= 25
0.076762 0.368184 0.122063 0.432991
0.330120 0.137976 0.300155 0.231748
0.174245 0.448041 0.249701 0.128013
0.405038 0.236603 0.156117 0.202243
0.794872 0.049819 0.062483 0.092826
0.059747 0.140179 0.065085 0.734988
0.605503 0.083581 0.140339 0.170578
0.553377 0.214961 0.099862 0.131800
0.661953 0.107217 0.129200 0.101629
0.364337 0.302904 0.216794 0.115964
0.241929 0.107574 0.570349 0.080148
0.250000 0.250000 0.250000 0.250000
0.242774 0.393574 0.146514 0.217138
0.686550 0.094071 0.122451 0.096928
0.679302 0.080118 0.119453 0.121127
0.440589 0.328916 0.096554 0.133941
0.297252 0.225188 0.147565 0.329995
0.934586 0.019359 0.023677 0.022377
0.174021 0.079324 0.310767 0.435888
0.043076 0.140117 0.036378 0.780429
0.022190 0.033846 0.882630 0.061334
0.164997 0.088278 0.637459 0.109266
0.028581 0.022136 0.028057 0.921227
0.322811 0.201152 0.171807 0.304230
0.130178 0.073117 0.083979 0.712726

MOTIF 720 random
letter-probability matrix: alength= 4 w= 22
0.097858 0.633628 0.104674 0.163840
0.201340 0.195580 0.158322 0.444758
0.018938 0.019314 0.942890 0.018858
0.117177 0.071972 0.133883 0.676969
0.316515 0.227035 0.232623 0.223828
0.257414 0.240176 0.203267 0.299143
0.939821 0.019032 0.018796 0.022351
0.040029 0.018193 0.909638 0.032140
0.098579 0.069262 0.196622 0.635537
0.384201 0.171821 0.151425 0.292552
0.344681 0.105662 0.385071 0.164586
0.046932 0.240006 0.076131 0.636931
0.060120 0.694819 0.015342 0.229719
0.088472 0.172673 0.640059 0.098796
0.191534 0.044424 0.699344 0.064697
0.161057 0.152337 0.431681 0.254925
0.250000 0.250000 0.250000 0.250000
0.316644 0.371585 0.138965 0.172805
0.018126 0.018955 0.906283 0.056635
0.047994 0.049099 0.855149 0.047758
0.508931 0.118388 0.259492 0.113189
0.637862 0.073075 0.183320 0.105744

MOTIF 721 random
letter-probability matrix: alength= 4 w= 7
0.397000 0.057760 0.436110 0.109129
0.118123 0.656370 0.065862 0.159645
0.560474 0.233021 0.098985 0.107519
0.250000 0.250000 0.250000 0.250000
0.168120 0.186436 0.313167 0.332277
0.422853 0.313464 0.154619 0.109064
0.299799 0.257090 0.190849 0.252262

MOTIF 722 random
letter-probability matrix: alength= 4 w= 28
0.306768 0.175966 0.147850 0.369416
0.050164 0.025688 0.896700 0.027448
0.227320 0.239175 0.390326 0.143179
0.250000 0.250000 0.250000 0.250000
0.039898 0.023614 0.916971 0.019517
0.250000 0.250000 0.250000 0.250000
0.760232 0.142661 0.040019 0.057089
0.670385 0.141425 0.103828 0.084362
0.914727 0.022725 0.037570 0.024978
0.336421 0.191937 0.153086 0.318555
0.846187 0.038196 0.079897 0.035720
0.482723 0.290572 0.157771 0.068933
0.071349 0.029801 0.034131 0.864719
0.740662 0.083051 0.074921 0.101366
0.155746 0.224210 0.177874 0.442170
0.562931 0.273176 0.095341 0.068552
0.227320 0.239175 0.390326 0.143179
0.147484 0.116265 0.414723 0.321527
0.286711 0.299395 0.121646 0.292248
0.747813 0.072293 0.093599 0.086295
0.026249 0.039187 0.865668 0.068896
0.476313 0.302151 0.128478 0.093059
0.321488 0.249133 0.211569 0.217810
0.600727 0.105842 0.151319 0.142112
0.119205 0.421168 0.055845 0.403782
0.343516 0.211694 0.221864 0.222926
0.474524 0.180257 0.197973 0.147246
0.833348 0.055423 0.046509 0.064720

MOTIF 723 random
letter-probability matrix: alength= 4 w= 10
0.235538 0.285412 0.155705 0.323345
0.027116 0.025666 0.027925 0.919293
0.155665 0.560026 0.130256 0.154054
0.116758 0.148316 0.177255 0.557671
0.072581 0.067117 0.173719 0.686582
0.882902 0.035578 0.040712 0.040809
0.106953 0.136564 0.372674 0.383810
0.078061 0.184306 0.101258 0.636375
0.088507 0.185451 0.087931 0.638110
0.936948 0.021615 0.018739 0.022698

MOTIF 724 random
letter-probability matrix: alength= 4 w= 13
0.102459 0.144818 0.666908 0.085815
0.821917 0.056068 0.068514 0.053501
0.781762 0.041099 0.089300 0.087839
0.618606 0.205516 0.096375 0.079503
0.180989 0.136557 0.154550 0.527904
0.204331 0.451481 0.227715 0.116473
0.195239 0.152343 0.226843 0.425575
0.074785 0.192107 0.134500 0.598609
0.056941 0.029514 0.878720 0.034825
0.739474 0.064210 0.105804 0.090512
0.491015 0.397833 0.056504 0.054648
0.820556 0.055214 0.072635 0.051596
0.150035 0.072985 0.152467 0.624513

MOTIF 725 random
letter-probability matrix: alength= 4 w= 16
0.021859 0.018714 0.935687 0.023740
0.926793 0.021881 0.023550 0.027776
0.116260 0.154694 0.401011 0.328035
0.160178 0.233632 0.154241 0.451949
0.890910 0.034244 0.035523 0.039324
0.039086 0.061479 0.033778 0.865657
0.172987 0.190569 0.148477 0.487966
0.139949 0.272639 0.167697 0.419715
0.801123 0.074664 0.055870 0.068343
0.274429 0.270325 0.254342 0.200903
0.048277 0.034807 0.887577 0.029339
0.121539 0.067541 0.761569 0.049351
0.055464 0.058641 0.755627 0.130268
0.816629 0.041108 0.090797 0.051466
0.321489 0.200097 0.223081 0.255333
0.249826 0.409661 0.198478 0.142035

MOTIF 726 random
letter-probability matrix: alength= 4 w= 13
0.161578 0.184714 0.326769 0.326939
0.409565 0.310861 0.187098 0.092475
0.350372 0.097286 0.395077 0.157265
0.114690 0.068318 0.089941 0.727052
0.357068 0.312801 0.166328 0.163803
0.154213 0.210812 0.161707 0.473268
0.240394 0.409091 0.137903 0.212613
0.804719 0.084812 0.064910 0.045560
0.071379 0.244374 0.186940 0.497307
0.057650 0.085696 0.050354 0.806301
0.558861 0.118452 0.133802 0.188886
0.305912 0.216532 0.279228 0.198328
0.357518 0.222371 0.285047 0.135064

MOTIF 727 random
letter-probability matrix: alength= 4 w= 43
0.117675 0.117040 0.204671 0.560613
0.226396 0.285153 0.258117 0.230334
0.081586 0.120627 0.133036 0.664751
0.257230 0.233359 0.286741 0.222670
0.057999 0.080120 0.765903 0.095978
0.250000 0.250000 0.250000 0.250000
0.715988 0.075794 0.097820 0.110398
0.612738 0.134804 0.099884 0.152574
0.444111 0.147328 0.165284 0.243277
0.782967 0.049103 0.068491 0.099438
0.140637 0.062781 0.724626 0.071957
0.936948 0.021615 0.018739 0.022698
0.065073 0.247234 0.046583 0.641110
0.930560 0.023789 0.020704 0.024947
0.049662 0.035563 0.055494 0.859281
0.179336 0.566533 0.091813 0.162318
0.146357 0.149596 0.124768 0.579279
0.393412 0.018241 0.531733 0.056613
0.280866 0.145797 0.288131 0.285205
0.609855 0.165605 0.143749 0.080792
0.217913 0.257814 0.282384 0.241889
0.110153 0.132733 0.162236 0.594878
0.151164 0.316792 0.274585 0.257460
0.433284 0.113626 0.254413 0.198677
0.129614 0.085205 0.642066 0.143115
0.148772 0.738601 0.057374 0.055252
0.250396 0.201641 0.295197 0.252766
0.718052 0.095868 0.093927 0.092154
0.395229 0.315433 0.155850 0.133488
0.222207 0.085411 0.532095 0.160287
0.055997 0.409257 0.046339 0.488406
0.418498 0.170839 0.259282 0.151381
0.253528 0.137047 0.357111 0.252315
0.475256 0.148734 0.274316 0.101694
0.046474 0.034761 0.874967 0.043798
0.160485 0.165176 0.597424 0.076915
0.729853 0.066287 0.076757 0.127104
0.677843 0.084742 0.110980 0.126435
0.248398 0.258290 0.141675 0.351637
0.018658 0.024926 0.932876 0.023541
0.397807 0.224552 0.156051 0.221590
0.205744 0.147338 0.269975 0.376943
0.030934 0.024702 0.324125 0.620239

MOTIF 728 random
letter-probability matrix: alength= 4 w= 28
0.580348 0.147135 0.134604 0.137913
0.449930 0.136433 0.283052 0.130584
0.513867 0.130242 0.224832 0.131059
0.721107 0.086098 0.117785 0.075010
0.770234 0.077395 0.098143 0.054228
0.875488 0.030746 0.060361 0.033405
0.076789 0.117650 0.087898 0.717663
0.305175 0.228822 0.159797 0.306206
0.405864 0.124844 0.327152 0.142140
0.143403 0.108979 0.330075 0.417543
0.203022 0.100487 0.199423 0.497069
0.063531 0.047721 0.829061 0.059687
0.064699 0.060216 0.826422 0.048663
0.019186 0.018814 0.940693 0.021308
0.266139 0.247284 0.273606 0.212972
0.659557 0.108013 0.130012 0.102417
0.923645 0.033414 0.024468 0.018473
0.289908 0.211100 0.307405 0.191587
0.079656 0.235971 0.083170 0.601202
0.930111 0.019977 0.023608 0.026304
0.294778 0.138841 0.219475 0.346906
0.094292 0.056878 0.096899 0.751931
0.288995 0.171814 0.256914 0.282277
0.123656 0.643788 0.132448 0.100108
0.318802 0.250023 0.253504 0.177671
0.932803 0.018656 0.023014 0.025527
0.104761 0.108290 0.635102 0.151848
0.058854 0.054403 0.064127 0.822616

MOTIF 729 random
letter-probability matrix: alength= 4 w= 7
0.246213 0.069618 0.567330 0.116839
0.186057 0.116790 0.240163 0.456989
0.250000 0.250000 0.250000 0.250000
0.253528 0.137047 0.357111 0.252315
0.639149 0.116162 0.131933 0.112756
0.575997 0.235780 0.100003 0.088220
0.123458 0.504320 0.201614 0.170609

MOTIF 730 random
letter-probability matrix: alength= 4 w= 13
0.154829 0.114993 0.227138 0.503041
0.892803 0.034209 0.033855 0.039133
0.094081 0.297705 0.087458 0.520757
0.306768 0.175966 0.147850 0.369416
0.166871 0.215876 0.108090 0.509163
0.616735 0.086528 0.158823 0.137914
0.368922 0.270854 0.064918 0.295305
0.709567 0.081928 0.133564 0.074941
0.086829 0.036920 0.834513 0.041738
0.647822 0.204246 0.076565 0.071367
0.290893 0.229102 0.163649 0.316356
0.624646 0.131862 0.133619 0.109873
0.616695 0.097638 0.123349 0.162318

MOTIF 731 random
letter-probability matrix: alength= 4 w= 28
0.057118 0.050021 0.849137 0.043724
0.130403 0.322037 0.169401 0.378158
0.171810 0.116773 0.350762 0.360654
0.306292 0.127631 0.372830 0.193246
0.907310 0.033008 0.034158 0.025524
0.065640 0.765775 0.070370 0.098215
0.321549 0.313448 0.197508 0.167495
0.250000 0.250000 0.250000 0.250000
0.155969 0.649813 0.074906 0.119313
0.056784 0.116615 0.555297 0.271305
0.071502 0.067483 0.104085 0.756930
0.465910 0.194797 0.185269 0.154024
0.883350 0.022040 0.059029 0.035581
0.249867 0.187586 0.330020 0.232527
0.088487 0.712039 0.073458 0.126016
0.253413 0.197722 0.141658 0.407206
0.057410 0.049603 0.790525 0.102462
0.359585 0.300798 0.103180 0.236437
0.627781 0.123690 0.182955 0.065574
0.109736 0.095006 0.117336 0.677922
0.168120 0.186436 0.313167 0.332277
0.221437 0.485053 0.113571 0.179939
0.461683 0.236608 0.184002 0.117707
0.205139 0.071931 0.580166 0.142763
0.215990 0.085470 0.541807 0.156734
0.156398 0.111393 0.559296 0.172913
0.721803 0.088384 0.142319 0.047494
0.160854 0.127560 0.160201 0.551384

MOTIF 732 random
letter-probability matrix: alength= 4 w= 40
0.868661 0.053860 0.037094 0.040385
0.879495 0.038542 0.035301 0.046661
0.288784 0.174783 0.329237 0.207196
0.136367 0.571045 0.136758 0.155830
0.526065 0.090971 0.270342 0.112622
0.114904 0.095328 0.210724 0.579044
0.044847 0.047061 0.129733 0.778359
0.026329 0.063000 0.028119 0.882553
0.141678 0.094721 0.068024 0.695577
0.602549 0.105230 0.150719 0.141502
0.199758 0.160412 0.360944 0.278886
0.064894 0.686954 0.093540 0.154612
0.568360 0.124916 0.204294 0.102430
0.102810 0.519529 0.090770 0.286890
0.862780 0.042950 0.041793 0.052478
0.718001 0.096778 0.089124 0.096098
0.018701 0.020105 0.026145 0.935049
0.065802 0.179724 0.078910 0.675563
0.937540 0.020206 0.022217 0.020037
0.115016 0.189679 0.200042 0.495263
0.869709 0.049678 0.041045 0.039568
0.055483 0.039465 0.836826 0.068225
0.053934 0.042518 0.048051 0.855497
0.210368 0.078095 0.562218 0.149319
0.045056 0.660245 0.166202 0.128498
0.143338 0.191750 0.273521 0.391391
0.307129 0.253485 0.225691 0.213695
0.147749 0.590516 0.132143 0.129592
0.553383 0.136168 0.132808 0.177641
0.096995 0.060768 0.145555 0.696682
0.112464 0.176891 0.107947 0.602698
0.440810 0.223345 0.186255 0.149590
0.258160 0.154072 0.290988 0.296780
0.076894 0.122628 0.645097 0.155381
0.305805 0.177641 0.149848 0.366705
0.236798 0.273354 0.181463 0.308385
0.055659 0.773728 0.066976 0.103637
0.546619 0.247462 0.117030 0.088890
0.138230 0.191673 0.379920 0.290177
0.302444 0.174129 0.369984 0.153443

MOTIF 733 random
letter-probability matrix: alength= 4 w= 22
0.861321 0.042320 0.057627 0.038732
0.213341 0.081888 0.551582 0.153189
0.463018 0.135238 0.305426 0.096318
0.477964 0.268296 0.169300 0.084440
0.116876 0.146983 0.135737 0.600404
0.671279 0.178456 0.048177 0.102088
0.290686 0.255740 0.214550 0.239024
0.250000 0.250000 0.250000 0.250000
0.202615 0.194994 0.228191 0.374201
0.238719 0.120784 0.427059 0.213438
0.018052 0.031813 0.047541 0.902595
0.098362 0.025769 0.824833 0.051036
0.325218 0.173416 0.181860 0.319507
0.405990 0.222612 0.151870 0.219528
0.131623 0.753270 0.054726 0.060382
0.174862 0.168086 0.362779 0.294273
0.066156 0.403850 0.055691 0.474303
0.058974 0.034260 0.818095 0.088670
0.205838 0.163337 0.245751 0.385074
0.131999 0.088431 0.693651 0.085920
0.532590 0.238813 0.137740 0.090858
0.022652 0.050213 0.027856 0.899279

MOTIF 734 random
letter-probability matrix: alength= 4 w= 7
0.281796 0.142500 0.289380 0.286324
0.351622 0.192114 0.211599 0.244664
0.150828 0.223486 0.169357 0.456329
0.159608 0.484551 0.121337 0.234503
0.291639 0.138302 0.231909 0.338149
0.042101 0.024232 0.912598 0.021069
0.556113 0.155094 0.142765 0.146028

MOTIF 735 random
letter-probability matrix: alength= 4 w= 19
0.523549 0.222451 0.111134 0.142867
0.088969 0.336958 0.155952 0.418120
0.157132 0.186420 0.174024 0.482424
0.262024 0.177139 0.217028 0.343808
0.250000 0.250000 0.250000 0.250000
0.489944 0.158464 0.155308 0.196284
0.118111 0.246322 0.099580 0.535988
0.210182 0.220048 0.315092 0.254677
0.120521 0.212376 0.119920 0.547182
0.300960 0.111566 0.171006 0.416468
0.340139 0.084224 0.337897 0.237741
0.043463 0.082098 0.051273 0.823166
0.034673 0.069332 0.041513 0.854482
0.163336 0.154234 0.421278 0.261153
0.069756 0.046925 0.064234 0.819085
0.485526 0.190770 0.232347 0.091358
0.557917 0.262602 0.129191 0.050290
0.066439 0.403689 0.055954 0.473917
0.383684 0.103034 0.229319 0.283963

MOTIF 736 random
letter-probability matrix: alength= 4 w= 28
0.203166 0.045116 0.655686 0.096032
0.359081 0.200415 0.166326 0.274178
0.024866 0.027464 0.889190 0.058480
0.079148 0.036999 0.840186 0.043667
0.169454 0.253709 0.146448 0.430389
0.469919 0.301397 0.089914 0.138770
0.021351 0.019284 0.018811 0.940553
0.151440 0.060755 0.611388 0.176417
0.341352 0.166450 0.250414 0.241784
0.494950 0.236792 0.157494 0.110764
0.228774 0.390751 0.190171 0.190304
0.204986 0.048826 0.667191 0.078998
0.466731 0.200655 0.157628 0.174985
0.280389 0.165806 0.302260 0.251545
0.023778 0.031497 0.838388 0.106338
0.196039 0.192146 0.485891 0.125923
0.212103 0.128855 0.121893 0.537149
0.062149 0.079889 0.105749 0.752213
0.294599 0.082827 0.539690 0.082883
0.180081 0.577087 0.056847 0.185986
0.298869 0.190632 0.267390 0.243108
0.437717 0.205782 0.097168 0.259332
0.149939 0.222719 0.104856 0.522487
0.486094 0.267284 0.165907 0.080715
0.250000 0.250000 0.250000 0.250000
0.039274 0.842605 0.028584 0.089536
0.914304 0.034775 0.030085 0.020836
0.054055 0.039919 0.039896 0.866130

MOTIF 737 random
letter-probability matrix: alength= 4 w= 31
0.045854 0.047118 0.041287 0.865741
0.383740 0.102115 0.428290 0.085856
0.195993 0.178966 0.107746 0.517295
0.434732 0.098478 0.372726 0.094064
0.232874 0.246797 0.305011 0.215318
0.148780 0.068470 0.543226 0.239523
0.811222 0.059537 0.072357 0.056884
0.116433 0.268585 0.181630 0.433353
0.250000 0.250000 0.250000 0.250000
0.356543 0.160328 0.308061 0.175068
0.124031 0.338050 0.211905 0.326014
0.265956 0.240668 0.097372 0.396003
0.728932 0.081576 0.104976 0.084517
0.797676 0.086040 0.056850 0.059434
0.278917 0.097323 0.360458 0.263303
0.519625 0.147952 0.144677 0.187746
0.411757 0.177089 0.206910 0.204243
0.169490 0.083187 0.373915 0.373409
0.105222 0.248367 0.114257 0.532155
0.308718 0.174938 0.290894 0.225451
0.144205 0.327082 0.166428 0.362285
0.909192 0.026547 0.027553 0.036708
0.085936 0.072935 0.379613 0.461516
0.124588 0.051340 0.099240 0.724832
0.030772 0.019261 0.928854 0.021114
0.385669 0.236525 0.255100 0.122705
0.145547 0.084117 0.641518 0.128819
0.378688 0.381628 0.136093 0.103590
0.202355 0.283420 0.167124 0.347101
0.128217 0.537282 0.077032 0.257469
0.892914 0.036067 0.040240 0.030779

MOTIF 738 random
letter-probability matrix: alength= 4 w= 25
0.497365 0.265711 0.161183 0.075741
0.063090 0.025920 0.888211 0.022780
0.812469 0.063741 0.064384 0.059406
0.029872 0.030450 0.029830 0.909848
0.250000 0.250000 0.250000 0.250000
0.581814 0.129728 0.191875 0.096583
0.187039 0.144441 0.322365 0.346155
0.032593 0.026867 0.913217 0.027322
0.020525 0.018750 0.937496 0.023229
0.018680 0.020074 0.933989 0.027258
0.059336 0.044178 0.846911 0.049575
0.291759 0.130613 0.119923 0.457705
0.076716 0.116472 0.096014 0.710797
0.505659 0.186524 0.187299 0.120519
0.021637 0.025347 0.071730 0.881286
0.936634 0.018733 0.022953 0.021681
0.047158 0.040696 0.870023 0.042124
0.204505 0.040188 0.710498 0.044809
0.250000 0.250000 0.250000 0.250000
0.026461 0.018606 0.930307 0.024625
0.059678 0.070794 0.036424 0.833103
0.380555 0.315347 0.093122 0.210977
0.486094 0.267284 0.165907 0.080715
0.170465 0.078635 0.511693 0.239207
0.167293 0.406140 0.205361 0.221206

MOTIF 739 random
letter-probability matrix: alength= 4 w= 22
0.067598 0.065221 0.786668 0.080513
0.266318 0.287711 0.156982 0.288988
0.050043 0.046177 0.867402 0.036377
0.060155 0.043595 0.862607 0.033643
0.238908 0.244999 0.234036 0.282057
0.256514 0.121457 0.465976 0.156053
0.312663 0.319117 0.125293 0.242928
0.033523 0.896711 0.028846 0.040920
0.736661 0.079325 0.119079 0.064935
0.284445 0.186236 0.232563 0.296756
0.039028 0.018376 0.023800 0.918796
0.228421 0.471170 0.107166 0.193243
0.771637 0.046175 0.112071 0.070116
0.841659 0.049310 0.059360 0.049672
0.342990 0.029336 0.560189 0.067485
0.444487 0.169963 0.184007 0.201544
0.223579 0.163850 0.171257 0.441314
0.131159 0.052121 0.750642 0.066078
0.789385 0.056654 0.093680 0.060280
0.051996 0.841946 0.047413 0.058645
0.018682 0.027594 0.934085 0.019640
0.329245 0.162896 0.360644 0.147214

MOTIF 740 random
letter-probability matrix: alength= 4 w= 34
0.372630 0.374371 0.156266 0.096733
0.022510 0.020084 0.931605 0.025801
0.192712 0.268453 0.201781 0.337055
0.455799 0.155593 0.229139 0.159469
0.045854 0.047118 0.041287 0.865741
0.414248 0.217880 0.145709 0.222163
0.235545 0.154604 0.096947 0.512905
0.250000 0.250000 0.250000 0.250000
0.511818 0.219320 0.134501 0.134360
0.247925 0.114393 0.158096 0.479586
0.529413 0.125966 0.236776 0.107846
0.939647 0.020382 0.020924 0.019047
0.018711 0.020216 0.935544 0.025530
0.086430 0.072792 0.148521 0.692257
0.020607 0.018646 0.932280 0.028468
0.288547 0.256048 0.203103 0.252302
0.322015 0.156714 0.247885 0.273386
0.434826 0.141984 0.283355 0.139835
0.212229 0.235461 0.297432 0.254878
0.037021 0.052132 0.823238 0.087609
0.141246 0.556176 0.123459 0.179119
0.879086 0.033711 0.046409 0.040794
0.494808 0.309186 0.099998 0.096008
0.264401 0.173600 0.346103 0.215896
0.311428 0.167469 0.137892 0.383211
0.101514 0.048133 0.764381 0.085972
0.025358 0.033665 0.036807 0.904170
0.069563 0.072661 0.744427 0.113350
0.198093 0.148490 0.128524 0.524893
0.250000 0.250000 0.250000 0.250000
0.759139 0.082364 0.079514 0.078983
0.211729 0.129668 0.200049 0.458553
0.212801 0.078445 0.440561 0.268193
0.118591 0.050058 0.786068 0.045283

MOTIF 741 random
letter-probability matrix: alength= 4 w= 37
0.513792 0.184650 0.167098 0.134460
0.250000 0.250000 0.250000 0.250000
0.913419 0.028105 0.028479 0.029997
0.327498 0.317414 0.152010 0.203078
0.037886 0.835209 0.034917 0.091988
0.455950 0.141582 0.127103 0.275364
0.171771 0.120522 0.566780 0.140927
0.120852 0.061079 0.712335 0.105733
0.165405 0.148171 0.401295 0.285129
0.250000 0.250000 0.250000 0.250000
0.044346 0.097172 0.788589 0.069893
0.244148 0.356251 0.193267 0.206333
0.046605 0.035403 0.871479 0.046513
0.024994 0.028956 0.020676 0.925373
0.059927 0.047670 0.833315 0.059089
0.261602 0.127188 0.239474 0.371736
0.370234 0.119836 0.406556 0.103374
0.166602 0.212658 0.094588 0.526152
0.363973 0.159930 0.197735 0.278363
0.174868 0.069876 0.188885 0.566370
0.583162 0.209654 0.155983 0.051200
0.026846 0.027670 0.052784 0.892700
0.079656 0.235971 0.083170 0.601202
0.448376 0.246053 0.207413 0.098158
0.157397 0.310616 0.134443 0.397545
0.045925 0.046952 0.139858 0.767266
0.735360 0.087315 0.117965 0.059360
0.022652 0.050213 0.027856 0.899279
0.200225 0.329214 0.066314 0.404247
0.099959 0.139081 0.277797 0.483163
0.263391 0.324397 0.110160 0.302052
0.736186 0.132834 0.054535 0.076445
0.122204 0.695147 0.090826 0.091822
0.075853 0.135577 0.059322 0.729248
0.250000 0.250000 0.250000 0.250000
0.211828 0.113008 0.397482 0.277682
0.849374 0.054669 0.061005 0.034952

MOTIF 742 random
letter-probability matrix: alength= 4 w= 28
0.901946 0.035884 0.031235 0.030935
0.236606 0.066612 0.624276 0.072506
0.501668 0.229727 0.144872 0.123733
0.530768 0.163362 0.151341 0.154529
0.036639 0.058255 0.031553 0.873553
0.063794 0.050082 0.260331 0.625794
0.408155 0.222115 0.218862 0.150868
0.227779 0.150312 0.192460 0.429448
0.900267 0.056549 0.022225 0.020959
0.763319 0.079105 0.077490 0.080087
0.546519 0.158230 0.146006 0.149244
0.877436 0.030691 0.061807 0.030066
0.205896 0.126088 0.409625 0.258392
0.018659 0.025574 0.932942 0.022825
0.055470 0.029319 0.032806 0.882405
0.073670 0.186248 0.361089 0.378992
0.424761 0.157312 0.193346 0.224582
0.474699 0.086060 0.061510 0.377731
0.888396 0.033918 0.043014 0.034672
0.187155 0.114485 0.104847 0.593514
0.018003 0.022992 0.900175 0.058829
0.183005 0.115165 0.228305 0.473525
0.030721 0.036364 0.019981 0.912934
0.143381 0.218320 0.098050 0.540250
0.116512 0.121676 0.254596 0.507216
0.288425 0.188623 0.175836 0.347116
0.201904 0.148707 0.392176 0.257214
0.120229 0.222346 0.087156 0.570269

MOTIF 743 random
letter-probability matrix: alength= 4 w= 46
0.299437 0.151855 0.152617 0.396091
0.095647 0.057473 0.077106 0.769774
0.375065 0.306209 0.212064 0.106662
0.209015 0.158146 0.374913 0.257925
0.026392 0.020969 0.929255 0.023384
0.183454 0.167370 0.141743 0.507434
0.153217 0.216030 0.409376 0.221378
0.411154 0.270410 0.164775 0.153660
0.047763 0.072610 0.041732 0.837895
0.223304 0.132686 0.476974 0.167037
0.147174 0.280428 0.424254 0.148145
0.078198 0.107106 0.060002 0.754694
0.494418 0.192798 0.147289 0.165494
0.903523 0.027329 0.032972 0.036175
0.250000 0.250000 0.250000 0.250000
0.175519 0.137180 0.468076 0.219225
0.084236 0.052089 0.073761 0.789913
0.250000 0.250000 0.250000 0.250000
0.168377 0.088294 0.085568 0.657762
0.159774 0.741242 0.061671 0.037313
0.424446 0.222299 0.206137 0.147119
0.181742 0.412282 0.188837 0.217140
0.207418 0.280531 0.257531 0.254521
0.431061 0.223571 0.173607 0.171761
0.052670 0.047860 0.812751 0.086718
0.598034 0.104826 0.222068 0.075071
0.308741 0.257700 0.181539 0.252020
0.260468 0.167240 0.299439 0.272854
0.334016 0.125765 0.409612 0.130607
0.546519 0.158230 0.146006 0.149244
0.021904 0.018745 0.937236 0.022115
0.228519 0.256563 0.335935 0.178982
0.574408 0.250148 0.072582 0.102862
0.044336 0.027699 0.900128 0.027837
0.115737 0.234994 0.066012 0.583257
0.419637 0.282025 0.131770 0.166567
0.077350 0.029295 0.851884 0.041471
0.091209 0.224814 0.139628 0.544349
0.570551 0.139034 0.145611 0.144804
0.250000 0.250000 0.250000 0.250000
0.568632 0.150989 0.138545 0.141834
0.162931 0.299046 0.426257 0.111767
0.559071 0.207933 0.118220 0.114775
0.244552 0.048903 0.621908 0.084637
0.842279 0.051735 0.054914 0.051073
0.864842 0.041055 0.048096 0.046007

MOTIF 744 random
letter-probability matrix: alength= 4 w= 22
0.073573 0.740434 0.078545 0.107449
0.187985 0.143639 0.216471 0.451905
0.266750 0.243712 0.174425 0.315113
0.250000 0.250000 0.250000 0.250000
0.250000 0.250000 0.250000 0.250000
0.081808 0.356229 0.411762 0.150201
0.150114 0.194075 0.305457 0.350354
0.099346 0.131553 0.081600 0.687501
0.511993 0.252664 0.124762 0.110581
0.025286 0.034125 0.899105 0.041485
0.816629 0.041108 0.090797 0.051466
0.086387 0.639794 0.135693 0.138126
0.767930 0.057123 0.097710 0.077236
0.518753 0.199626 0.222626 0.058995
0.842880 0.054388 0.070871 0.031860
0.207972 0.142286 0.236142 0.413599
0.508506 0.148291 0.060981 0.282222
0.214677 0.123714 0.229403 0.432206
0.018495 0.022004 0.924735 0.034767
0.701473 0.112833 0.094489 0.091204
0.056818 0.065143 0.814698 0.063341
0.359382 0.243705 0.112512 0.284401

MOTIF 745 random
letter-probability matrix: alength= 4 w= 7
0.112008 0.183999 0.105707 0.598286
0.102273 0.397789 0.075270 0.424668
0.099166 0.126437 0.351801 0.422595
0.055997 0.409257 0.046339 0.488406
0.032593 0.026867 0.913217 0.027322
0.093495 0.233308 0.213313 0.459884
0.448642 0.298505 0.126713 0.126140

MOTIF 746 random
letter-probability matrix: alength= 4 w= 28
0.439502 0.267528 0.175996 0.116973
0.079389 0.061760 0.136854 0.721998
0.903631 0.032936 0.029052 0.034381
0.914367 0.027794 0.028166 0.029673
0.136367 0.571045 0.136758 0.155830
0.167852 0.134610 0.206234 0.491303
0.198436 0.179753 0.196156 0.425654
0.093814 0.337822 0.228847 0.339517
0.216545 0.058682 0.633849 0.090924
0.543214 0.159311 0.109337 0.188138
0.468266 0.099199 0.327162 0.105374
0.047624 0.049265 0.810130 0.092981
0.171590 0.426809 0.123703 0.277898
0.543291 0.243451 0.112630 0.100628
0.928989 0.019775 0.024312 0.026923
0.512509 0.124468 0.178055 0.184967
0.492268 0.096307 0.291687 0.119739
0.869194 0.038897 0.040190 0.051720
0.566250 0.117620 0.162555 0.153575
0.510600 0.185995 0.164957 0.138449
0.938474 0.021583 0.021174 0.018770
0.036639 0.058255 0.031553 0.873553
0.771637 0.046175 0.112071 0.070116
0.302940 0.182481 0.155691 0.358888
0.250000 0.250000 0.250000 0.250000
0.188718 0.057907 0.738144 0.015231
0.250000 0.250000 0.250000 0.250000
0.298573 0.197618 0.170429 0.333381

MOTIF 747 random
letter-probability matrix: alength= 4 w= 19
0.067666 0.736956 0.042661 0.152717
0.025533 0.022620 0.929871 0.021975
0.100012 0.131006 0.641945 0.127036
0.235476 0.332427 0.122718 0.309379
0.354007 0.221155 0.136342 0.288497
0.157904 0.401677 0.199653 0.240766
0.530624 0.268221 0.112974 0.088180
0.100012 0.131006 0.641945 0.127036
0.707113 0.161500 0.088978 0.042409
0.346735 0.296849 0.224050 0.132365
0.208547 0.051653 0.657314 0.082485
0.334495 0.136868 0.158823 0.369814
0.657560 0.174564 0.067842 0.100035
0.078141 0.108523 0.052406 0.760931
0.086654 0.193551 0.056909 0.662887
0.936948 0.021615 0.018739 0.022698
0.209506 0.284301 0.365765 0.140427
0.134726 0.060657 0.735704 0.068914
0.512991 0.150289 0.147037 0.189683

MOTIF 748 random
letter-probability matrix: alength= 4 w= 16
0.163241 0.096228 0.326696 0.413835
0.090588 0.125478 0.383902 0.400032
0.258511 0.196709 0.130911 0.413869
0.783873 0.033901 0.077125 0.105101
0.496036 0.133433 0.154148 0.216383
0.061228 0.064146 0.771446 0.103180
0.043379 0.030824 0.025946 0.899852
0.104621 0.017079 0.846109 0.032191
0.355579 0.089602 0.404611 0.150209
0.212553 0.182035 0.208083 0.397330
0.480198 0.130418 0.257092 0.132291
0.058041 0.085347 0.054402 0.802210
0.077927 0.073004 0.788912 0.060157
0.182357 0.173046 0.306497 0.338100
0.907346 0.029832 0.031316 0.031505
0.208781 0.176568 0.204037 0.410615

MOTIF 749 random
letter-probability matrix: alength= 4 w= 40
0.197745 0.121204 0.189040 0.492011
0.304824 0.179322 0.151865 0.363989
0.018722 0.024333 0.936102 0.020843
0.126953 0.110408 0.132740 0.629899
0.057931 0.086311 0.065122 0.790636
0.092574 0.059349 0.068528 0.779548
0.817346 0.058859 0.054667 0.069128
0.384088 0.203263 0.176807 0.235843
0.080206 0.181348 0.213226 0.525220
0.250000 0.250000 0.250000 0.250000
0.227845 0.161172 0.431977 0.179005
0.060973 0.035853 0.045720 0.857454
0.031635 0.052360 0.035551 0.880454
0.250000 0.250000 0.250000 0.250000
0.891867 0.035916 0.032838 0.039380
0.136543 0.089983 0.063861 0.709613
0.068236 0.263300 0.255244 0.413220
0.122209 0.195194 0.131346 0.551251
0.041304 0.074309 0.031230 0.853157
0.494561 0.156819 0.153642 0.194977
0.102172 0.088949 0.079912 0.728967
0.100557 0.103369 0.118369 0.677706
0.064851 0.037887 0.032763 0.864499
0.325516 0.310597 0.135203 0.228683
0.847562 0.061884 0.038199 0.052355
0.057170 0.059719 0.065671 0.817440
0.218168 0.232362 0.426477 0.122993
0.088466 0.195384 0.058443 0.657707
0.224387 0.379004 0.155563 0.241046
0.842807 0.054414 0.070901 0.031878
0.106572 0.206109 0.389076 0.298242
0.379916 0.178622 0.228237 0.213225
0.364337 0.302904 0.216794 0.115964
0.082079 0.211469 0.091072 0.615380
0.037153 0.030884 0.900579 0.031384
0.501890 0.136876 0.242305 0.118929
0.889746 0.027633 0.032853 0.049769
0.485984 0.128449 0.283100 0.102467
0.870533 0.057775 0.034876 0.036816
0.267044 0.133851 0.347986 0.251119

MOTIF 750 random
letter-probability matrix: alength= 4 w= 31
0.063762 0.201838 0.109847 0.624553
0.037783 0.033961 0.895149 0.033107
0.822287 0.067642 0.049776 0.060296
0.505069 0.138900 0.256300 0.099731
0.024235 0.023564 0.885148 0.067053
0.566974 0.117369 0.162322 0.153336
0.292941 0.170127 0.215251 0.321681
0.144834 0.590577 0.068808 0.195781
0.513098 0.057554 0.353033 0.076315
0.234543 0.287199 0.163166 0.315092
0.016951 0.098005 0.037515 0.847529
0.216545 0.058682 0.633849 0.090924
0.349741 0.297638 0.113180 0.239442
0.312911 0.233744 0.236616 0.216729
0.830123 0.061215 0.052495 0.056167
0.553594 0.209413 0.120218 0.116775
0.128256 0.251808 0.303990 0.315945
0.898380 0.029118 0.032904 0.039599
0.114171 0.637259 0.114564 0.134006
0.755537 0.070152 0.105069 0.069242
0.348213 0.422623 0.115208 0.113956
0.250000 0.250000 0.250000 0.250000
0.077591 0.062234 0.790091 0.070084
0.078576 0.215506 0.126508 0.579411
0.018323 0.042695 0.022827 0.916155
0.125362 0.207129 0.236330 0.431179
0.044153 0.026108 0.019586 0.910153
0.333249 0.194755 0.158472 0.313524
0.635211 0.116121 0.138206 0.110462
0.068668 0.068541 0.760296 0.102495
0.039251 0.018402 0.920079 0.022269

MOTIF 751 random
letter-probability matrix: alength= 4 w= 7
0.186844 0.563482 0.071337 0.178337
0.321549 0.313448 0.197508 0.167495
0.588466 0.246618 0.067583 0.097333
0.279222 0.167847 0.277595 0.275336
0.372630 0.374371 0.156266 0.096733
0.241427 0.126154 0.341980 0.290439
0.542035 0.140110 0.136772 0.181084

MOTIF 752 random
letter-probability matrix: alength= 4 w= 25
0.531295 0.181913 0.133901 0.152892
0.088820 0.080679 0.728822 0.101678
0.085804 0.140066 0.123967 0.650164
0.225518 0.229890 0.296041 0.248550
0.118569 0.213187 0.481895 0.186348
0.028739 0.021317 0.024857 0.925087
0.309617 0.246207 0.229236 0.214940
0.385647 0.099507 0.431520 0.083326
0.101007 0.219411 0.097676 0.581907
0.393311 0.222646 0.210906 0.173136
0.034644 0.019982 0.917664 0.027710
0.100629 0.077473 0.177064 0.644834
0.565115 0.186735 0.158581 0.089570
0.070840 0.683809 0.086416 0.158935
0.723975 0.101321 0.101711 0.072992
0.311260 0.284025 0.142389 0.262326
0.093243 0.329939 0.116816 0.460003
0.076093 0.397931 0.065007 0.460969
0.091209 0.224814 0.139628 0.544349
0.244443 0.245881 0.245182 0.264493
0.275448 0.160567 0.390956 0.173028
0.399171 0.373000 0.088143 0.139686
0.517610 0.090210 0.134199 0.257981
0.824644 0.047867 0.057798 0.069692
0.505128 0.148807 0.140553 0.205513

MOTIF 753 random
letter-probability matrix: alength= 4 w= 31
0.074713 0.238473 0.111103 0.575711
0.495493 0.207603 0.154959 0.141944
0.071619 0.066893 0.806858 0.054630
0.453011 0.200038 0.213459 0.133492
0.202066 0.411428 0.086363 0.300143
0.115926 0.640723 0.131767 0.111585
0.055483 0.039465 0.836826 0.068225
0.600727 0.105842 0.151319 0.142112
0.241181 0.057904 0.615512 0.085404
0.079285 0.047203 0.048658 0.824855
0.224943 0.226638 0.217895 0.330525
0.214749 0.503281 0.186414 0.095557
0.209276 0.175684 0.242703 0.372338
0.337642 0.342942 0.122510 0.196906
0.250000 0.250000 0.250000 0.250000
0.144725 0.086168 0.377374 0.391734
0.208704 0.191138 0.458637 0.141521
0.330851 0.139090 0.272284 0.257775
0.109646 0.348915 0.396805 0.144634
0.250000 0.250000 0.250000 0.250000
0.882777 0.045247 0.031472 0.040503
0.052803 0.064173 0.076763 0.806260
0.909552 0.028134 0.035073 0.027241
0.126698 0.164146 0.567160 0.141996
0.250000 0.250000 0.250000 0.250000
0.042207 0.020888 0.914598 0.022308
0.031128 0.023532 0.918167 0.027172
0.503154 0.138197 0.213470 0.145178
0.042101 0.024232 0.912598 0.021069
0.360533 0.233172 0.206841 0.199454
0.101500 0.160946 0.609769 0.127784

MOTIF 754 random
letter-probability matrix: alength= 4 w= 37
0.069929 0.047180 0.751161 0.131730
0.542649 0.221670 0.171127 0.064554
0.128865 0.500404 0.120871 0.249859
0.140043 0.051543 0.118869 0.689544
0.881367 0.033549 0.033332 0.051751
0.376645 0.339684 0.120604 0.163067
0.056475 0.084268 0.049264 0.809993
0.558861 0.118452 0.133802 0.188886
0.399530 0.263831 0.174283 0.162355
0.505219 0.281879 0.120537 0.092365
0.183132 0.262217 0.256129 0.298522
0.308825 0.199577 0.253910 0.237688
0.401543 0.164479 0.189250 0.244727
0.267460 0.148556 0.287828 0.296156
0.421459 0.268452 0.183493 0.126595
0.370502 0.119496 0.406970 0.103032
0.931108 0.029576 0.018622 0.020693
0.444531 0.183101 0.259200 0.113169
0.393121 0.239248 0.256467 0.111165
0.102452 0.086859 0.673966 0.136723
0.753615 0.076866 0.096934 0.072584
0.018196 0.028381 0.909796 0.043627
0.787155 0.072631 0.052273 0.087941
0.037367 0.637741 0.046954 0.277937
0.250000 0.250000 0.250000 0.250000
0.098800 0.080725 0.411895 0.408579
0.018774 0.018795 0.938692 0.023739
0.299004 0.216877 0.233963 0.250156
0.054072 0.131598 0.751707 0.062623
0.038583 0.025053 0.899435 0.036929
0.107459 0.119743 0.647887 0.124912
0.110550 0.132531 0.540858 0.216060
0.115419 0.113082 0.580876 0.190624
0.512745 0.063998 0.375835 0.047421
0.166395 0.184720 0.277128 0.371757
0.268505 0.145891 0.122799 0.462805
0.792202 0.064343 0.083042 0.060413

MOTIF 755 random
letter-probability matrix: alength= 4 w= 16
0.171831 0.424858 0.136623 0.266688
0.114931 0.521351 0.134650 0.229069
0.222322 0.094938 0.517104 0.165636
0.481929 0.130940 0.190267 0.196864
0.929493 0.021092 0.027779 0.021636
0.246801 0.211777 0.247576 0.293847
0.142547 0.097627 0.603947 0.155879
0.044847 0.047061 0.129733 0.778359
0.103469 0.192712 0.124829 0.578990
0.082247 0.627773 0.117911 0.172069
0.480341 0.299292 0.120906 0.099461
0.045531 0.358016 0.101789 0.494664
0.089752 0.111271 0.686376 0.112601
0.228124 0.256563 0.337294 0.178020
0.218019 0.249585 0.193605 0.338791
0.335969 0.186437 0.195695 0.281900

MOTIF 756 random
letter-probability matrix: alength= 4 w= 10
0.025400 0.028057 0.019012 0.927531
0.032593 0.026867 0.913217 0.027322
0.395350 0.151480 0.360024 0.093147
0.480422 0.196805 0.152484 0.170289
0.098656 0.234692 0.072998 0.593654
0.630904 0.092955 0.118510 0.157630
0.038702 0.031000 0.892024 0.038274
0.800909 0.041555 0.101688 0.055848
0.250000 0.250000 0.250000 0.250000
0.085479 0.062286 0.757011 0.095225

MOTIF 757 random
letter-probability matrix: alength= 4 w= 31
0.867052 0.043959 0.050079 0.038910
0.865873 0.046009 0.046019 0.042099
0.843671 0.031824 0.096895 0.027610
0.202355 0.283420 0.167124 0.347101
0.110712 0.256659 0.303651 0.328978
0.091332 0.094919 0.039337 0.774411
0.054443 0.037242 0.870045 0.038270
0.408089 0.294825 0.148811 0.148274
0.101725 0.182514 0.558550 0.157210
0.053858 0.110035 0.745567 0.090541
0.433797 0.181672 0.179979 0.204552
0.827480 0.057410 0.060814 0.054295
0.205135 0.119343 0.112352 0.563169
0.044392 0.022021 0.909983 0.023604
0.232373 0.120393 0.418034 0.229200
0.051681 0.068800 0.699096 0.180422
0.160771 0.085443 0.659531 0.094255
0.683675 0.095903 0.096944 0.123478
0.363980 0.302789 0.216948 0.116284
0.119078 0.125095 0.088307 0.667521
0.179017 0.133109 0.188522 0.499352
0.379204 0.084782 0.345000 0.191014
0.341741 0.151130 0.218374 0.288755
0.107579 0.210265 0.158822 0.523334
0.019706 0.018846 0.942305 0.019143
0.083045 0.060126 0.037865 0.818964
0.316154 0.258064 0.174099 0.251682
0.454937 0.224393 0.178440 0.142229
0.350721 0.238907 0.234641 0.175731
0.021401 0.018739 0.936926 0.022935
0.068879 0.042137 0.057525 0.831459

MOTIF 758 random
letter-probability matrix: alength= 4 w= 19
0.210396 0.158052 0.303805 0.327748
0.282993 0.203587 0.300327 0.213094
0.922622 0.020592 0.032424 0.024362
0.036686 0.037107 0.865245 0.060962
0.392418 0.121782 0.364476 0.121323
0.237870 0.423979 0.130008 0.208143
0.027112 0.018657 0.932830 0.021401
0.181168 0.255897 0.113994 0.448940
0.286938 0.316273 0.195506 0.201283
0.250000 0.250000 0.250000 0.250000
0.369426 0.150695 0.313554 0.166324
0.183592 0.100585 0.394443 0.321381
0.271467 0.155295 0.292462 0.280776
0.819484 0.032729 0.108308 0.039479
0.158208 0.254567 0.193973 0.393252
0.311797 0.223452 0.232425 0.232326
0.392799 0.121152 0.121830 0.364218
0.334336 0.272182 0.105182 0.288299
0.025950 0.018687 0.934337 0.021027

MOTIF 759 random
letter-probability matrix: alength= 4 w= 31
0.631238 0.114799 0.142418 0.111545
0.455300 0.331648 0.087824 0.125229
0.363980 0.302789 0.216948 0.116284
0.066479 0.029562 0.870449 0.033510
0.035109 0.038541 0.827083 0.099267
0.034855 0.021001 0.925631 0.018513
0.072432 0.234867 0.116634 0.576067
0.386038 0.266366 0.211232 0.136363
0.144643 0.107505 0.293063 0.454789
0.147905 0.147179 0.555942 0.148973
0.170691 0.228055 0.143561 0.457692
0.447084 0.225895 0.199054 0.127967
0.049974 0.043044 0.065812 0.841169
0.080420 0.666114 0.066693 0.186774
0.439661 0.150775 0.188296 0.221268
0.115551 0.041928 0.627285 0.215235
0.085588 0.079414 0.768613 0.066384
0.050627 0.026123 0.029354 0.893895
0.175224 0.119258 0.402065 0.303453
0.568360 0.124916 0.204294 0.102430
0.078696 0.671604 0.072008 0.177693
0.557917 0.262602 0.129191 0.050290
0.300896 0.140522 0.357005 0.201576
0.396997 0.061397 0.466981 0.074625
0.159420 0.105682 0.092035 0.642864
0.124373 0.243352 0.101877 0.530398
0.251307 0.204489 0.242389 0.301816
0.073989 0.442636 0.334873 0.148502
0.245035 0.274273 0.258655 0.222038
0.336404 0.209025 0.222328 0.232243
0.249798 0.145762 0.158321 0.446119

MOTIF 760 random
letter-probability matrix: alength= 4 w= 31
0.080516 0.036350 0.043999 0.839135
0.228519 0.256563 0.335935 0.178982
0.093931 0.042867 0.784326 0.078876
0.384624 0.228271 0.197765 0.189340
0.134164 0.160524 0.086301 0.619010
0.485081 0.245993 0.187093 0.081833
0.381327 0.157684 0.252938 0.208051
0.210965 0.131878 0.193504 0.463653
0.268533 0.151375 0.492400 0.087691
0.036688 0.028719 0.863411 0.071182
0.067885 0.040645 0.790610 0.100861
0.250000 0.250000 0.250000 0.250000
0.893640 0.028635 0.033106 0.044619
0.623325 0.099103 0.152848 0.124724
0.875597 0.048297 0.033839 0.042267
0.088618 0.094076 0.127100 0.690205
0.033894 0.910604 0.025962 0.029540
0.629633 0.121808 0.136244 0.112315
0.250000 0.250000 0.250000 0.250000
0.301308 0.194640 0.376180 0.127871
0.098269 0.167444 0.089251 0.645037
0.044067 0.025448 0.086673 0.843812
0.132394 0.526584 0.049409 0.291613
0.362547 0.032255 0.562794 0.042404
0.431061 0.223571 0.173607 0.171761
0.916146 0.018323 0.025377 0.040154
0.037971 0.046949 0.043791 0.871290
0.128108 0.285174 0.317185 0.269533
0.435270 0.297639 0.133828 0.133263
0.891337 0.030384 0.048725 0.029553
0.466245 0.217092 0.162275 0.154387

MOTIF 761 random
letter-probability matrix: alength= 4 w= 37
0.117633 0.079630 0.227727 0.575009
0.382913 0.197660 0.190600 0.228828
0.309588 0.159082 0.305477 0.225853
0.075128 0.146097 0.069520 0.709254
0.315632 0.181052 0.302776 0.200540
0.132394 0.526584 0.049409 0.291613
0.190529 0.260672 0.108233 0.440566
0.129829 0.132693 0.265861 0.471618
0.847966 0.043542 0.036994 0.071498
0.030901 0.031467 0.835550 0.102082
0.471904 0.268984 0.171820 0.087293
0.883596 0.031050 0.035776 0.049578
0.337831 0.190662 0.321439 0.150068
0.031918 0.027522 0.038482 0.902078
0.435270 0.297639 0.133828 0.133263
0.152659 0.104707 0.083238 0.659396
0.069226 0.728396 0.081686 0.120692
0.143170 0.228838 0.085723 0.542269
0.342001 0.188457 0.149926 0.319616
0.027459 0.019703 0.934155 0.018683
0.036656 0.018495 0.924755 0.020095
0.590450 0.173362 0.078287 0.157901
0.057794 0.040025 0.854766 0.047415
0.331115 0.178327 0.263809 0.226749
0.188495 0.249920 0.305795 0.255789
0.033568 0.034741 0.331762 0.599929
0.815526 0.056961 0.063693 0.063819
0.043282 0.022233 0.905805 0.028681
0.503807 0.190071 0.143840 0.162281
0.127456 0.308874 0.183835 0.379835
0.503093 0.190280 0.144102 0.162526
0.357946 0.120909 0.349203 0.171942
0.328442 0.145225 0.166360 0.359974
0.167105 0.069198 0.099584 0.664113
0.185895 0.119907 0.568334 0.125864
0.082084 0.631419 0.112606 0.173890
0.364337 0.302904 0.216794 0.115964

MOTIF 762 random
letter-probability matrix: alength= 4 w= 25
0.112743 0.540315 0.104703 0.242239
0.073217 0.684421 0.086985 0.155377
0.190050 0.243723 0.243640 0.322587
0.250000 0.250000 0.250000 0.250000
0.022190 0.020487 0.934114 0.023208
0.107677 0.297417 0.119489 0.475416
0.250000 0.250000 0.250000 0.250000
0.066469 0.726140 0.071183 0.136209
0.066110 0.057686 0.762737 0.113468
0.218496 0.060559 0.627818 0.093127
0.340639 0.226044 0.235345 0.197973
0.417095 0.171457 0.259377 0.152072
0.930607 0.029056 0.021724 0.018612
0.055997 0.409257 0.046339 0.488406
0.342649 0.181936 0.191665 0.283750
0.067976 0.047960 0.663120 0.220944
0.086776 0.371427 0.082510 0.459286
0.306210 0.143739 0.331683 0.218368
0.120085 0.048210 0.785959 0.045746
0.557603 0.101835 0.204435 0.136127
0.047786 0.024161 0.902202 0.025850
0.250195 0.191413 0.324453 0.233938
0.069129 0.073293 0.109924 0.747654
0.251340 0.221349 0.157991 0.369319
0.025358 0.032382 0.024620 0.917641

MOTIF 763 random
letter-probability matrix: alength= 4 w= 22
0.517819 0.208174 0.140289 0.133717
0.343339 0.246537 0.297095 0.113028
0.018361 0.033864 0.918046 0.029729
0.177956 0.240780 0.107695 0.473569
0.412067 0.146367 0.173546 0.268020
0.119184 0.632763 0.085419 0.162635
0.383740 0.102115 0.428290 0.085856
0.229794 0.113944 0.241100 0.415162
0.832248 0.060354 0.053910 0.053488
0.250000 0.250000 0.250000 0.250000
0.319137 0.170251 0.182635 0.327976
0.801123 0.074664 0.055870 0.068343
0.235142 0.080206 0.569605 0.115046
0.104116 0.586051 0.153728 0.156104
0.061974 0.055013 0.043902 0.839111
0.538355 0.200550 0.129375 0.131720
0.018661 0.028060 0.020214 0.933064
0.284878 0.227415 0.361309 0.126398
0.197288 0.228075 0.083093 0.491544
0.250000 0.250000 0.250000 0.250000
0.812860 0.064818 0.082752 0.039570
0.876219 0.035108 0.034884 0.053789

MOTIF 764 random
letter-probability matrix: alength= 4 w= 28
0.531295 0.181913 0.133901 0.152892
0.025264 0.033735 0.911119 0.029883
0.384129 0.167692 0.356836 0.091342
0.731085 0.089227 0.097819 0.081869
0.066189 0.092229 0.637177 0.204405
0.173777 0.094617 0.479264 0.252342
0.250000 0.250000 0.250000 0.250000
0.140444 0.067227 0.210326 0.582003
0.097331 0.187511 0.191692 0.523466
0.490167 0.031525 0.318412 0.159896
0.200599 0.179612 0.303519 0.316270
0.281859 0.221616 0.161901 0.334623
0.269544 0.368845 0.135974 0.225638
0.836406 0.056313 0.055423 0.051858
0.588466 0.246618 0.067583 0.097333
0.399163 0.108160 0.104174 0.388503
0.180547 0.103847 0.336357 0.379248
0.196914 0.342942 0.202128 0.258016
0.129753 0.067581 0.444907 0.357759
0.228300 0.245470 0.116131 0.410099
0.203455 0.265884 0.211151 0.319510
0.899308 0.036389 0.033299 0.031004
0.070639 0.044472 0.847590 0.037298
0.056074 0.724983 0.109240 0.109703
0.191789 0.331124 0.321625 0.155462
0.529849 0.049492 0.357583 0.063075
0.188240 0.104141 0.320963 0.386656
0.137097 0.060180 0.724971 0.077753

MOTIF 765 random
letter-probability matrix: alength= 4 w= 31
0.067169 0.070545 0.790785 0.071501
0.545887 0.140798 0.132764 0.180551
0.672860 0.117687 0.116128 0.093324
0.452654 0.124695 0.288879 0.133771
0.895855 0.031319 0.044036 0.028790
0.481222 0.196578 0.152185 0.170015
0.212904 0.082750 0.192975 0.511371
0.092425 0.036570 0.723297 0.147709
0.149153 0.106897 0.168387 0.575563
0.253528 0.137047 0.357111 0.252315
0.057338 0.048715 0.074971 0.818976
0.251356 0.160482 0.313025 0.275137
0.117445 0.669513 0.068618 0.144423
0.807088 0.072076 0.061352 0.059484
0.250000 0.250000 0.250000 0.250000
0.833571 0.055381 0.058719 0.052329
0.239910 0.128774 0.327100 0.304217
0.089930 0.117640 0.100989 0.691441
0.331342 0.164675 0.307580 0.196402
0.502971 0.271801 0.155488 0.069740
0.038872 0.051109 0.030494 0.879526
0.872059 0.044003 0.048748 0.035189
0.459566 0.226086 0.134292 0.180056
0.387111 0.204803 0.204875 0.203211
0.173188 0.238996 0.191719 0.396097
0.298625 0.158562 0.313796 0.229016
0.108403 0.082465 0.678355 0.130777
0.044624 0.044740 0.864811 0.045825
0.881299 0.025442 0.054935 0.038323
0.172361 0.091152 0.645787 0.090700
0.926952 0.031236 0.019824 0.021988

MOTIF 766 random
letter-probability matrix: alength= 4 w= 25
0.180123 0.525701 0.124200 0.169976
0.341741 0.151130 0.218374 0.288755
0.019071 0.018824 0.941217 0.020888
0.250000 0.250000 0.250000 0.250000
0.360833 0.134112 0.266652 0.238403
0.776426 0.063836 0.094929 0.064808
0.319087 0.062008 0.220248 0.398657
0.276679 0.221919 0.267120 0.234282
0.057611 0.047949 0.256643 0.637796
0.086776 0.371427 0.082510 0.459286
0.527348 0.128750 0.153960 0.189942
0.085705 0.286461 0.253263 0.374572
0.251307 0.204489 0.242389 0.301816
0.143753 0.165258 0.222696 0.468293
0.039755 0.031076 0.902907 0.026262
0.322231 0.264631 0.115811 0.297328
0.201005 0.302712 0.213533 0.282750
0.030077 0.018320 0.915985 0.035619
0.250000 0.250000 0.250000 0.250000
0.146751 0.355968 0.118784 0.378498
0.091813 0.170644 0.110469 0.627075
0.070002 0.033578 0.855227 0.041193
0.117485 0.218586 0.232314 0.431616
0.118913 0.108257 0.112321 0.660510
0.016951 0.098005 0.037515 0.847529

MOTIF 767 random
letter-probability matrix: alength= 4 w= 25
0.034673 0.069332 0.041513 0.854482
0.071845 0.058807 0.806915 0.062433
0.745709 0.083759 0.087020 0.083511
0.146183 0.152110 0.114871 0.586836
0.167308 0.192876 0.096014 0.543802
0.384624 0.228271 0.197765 0.189340
0.359040 0.123750 0.089940 0.427270
0.213364 0.102601 0.080996 0.603038
0.066313 0.060840 0.812405 0.060442
0.250000 0.250000 0.250000 0.250000
0.380601 0.229115 0.199274 0.191010
0.134853 0.146594 0.401941 0.316611
0.050725 0.042845 0.869277 0.037153
0.701232 0.082671 0.122085 0.094012
0.057970 0.038080 0.855122 0.048827
0.229610 0.082231 0.402062 0.286096
0.393624 0.155860 0.238693 0.211823
0.109479 0.430862 0.048070 0.411590
0.504700 0.183595 0.135432 0.176272
0.436390 0.212822 0.293224 0.057565
0.736134 0.082749 0.103518 0.077599
0.110379 0.106166 0.070276 0.713179
0.361533 0.338900 0.159375 0.140192
0.351733 0.223301 0.309914 0.115052
0.876793 0.036305 0.045836 0.041066

MOTIF 768 random
letter-probability matrix: alength= 4 w= 16
0.040232 0.062975 0.034822 0.861971
0.104147 0.394317 0.236200 0.265337
0.731608 0.048030 0.163862 0.056500
0.205077 0.070580 0.489712 0.234632
0.290002 0.227687 0.155383 0.326928
0.131464 0.118240 0.114133 0.636163
0.473871 0.233231 0.131270 0.161627
0.848297 0.039072 0.074291 0.038340
0.246037 0.145921 0.331798 0.276244
0.161895 0.099447 0.104035 0.634623
0.844992 0.057413 0.037539 0.060056
0.250000 0.250000 0.250000 0.250000
0.307875 0.257649 0.182425 0.252051
0.368336 0.160956 0.179824 0.290884
0.076993 0.209924 0.129210 0.583874
0.060182 0.033199 0.854259 0.052360

MOTIF 769 random
letter-probability matrix: alength= 4 w= 16
0.886130 0.037050 0.037500 0.039319
0.311195 0.085571 0.232354 0.370881
0.056154 0.025669 0.864630 0.053547
0.106423 0.057273 0.737137 0.099168
0.388890 0.227365 0.196169 0.187576
0.299023 0.225969 0.296529 0.178479
0.250000 0.250000 0.250000 0.250000
0.056831 0.825443 0.059655 0.058071
0.132807 0.075808 0.104933 0.686453
0.841456 0.045062 0.066414 0.047069
0.181790 0.366104 0.221515 0.230592
0.092654 0.114481 0.590416 0.202450
0.936634 0.018733 0.022953 0.021681
0.119734 0.066741 0.408797 0.404728
0.118199 0.182244 0.248959 0.450597
0.519575 0.076393 0.296686 0.107346

MOTIF 770 random
letter-probability matrix: alength= 4 w= 22
0.639248 0.093135 0.138466 0.129150
0.025290 0.019449 0.928616 0.026645
0.580348 0.147135 0.134604 0.137913
0.538060 0.160989 0.148869 0.152082
0.478735 0.091318 0.319440 0.110507
0.733797 0.051779 0.119076 0.095348
0.114499 0.146791 0.613249 0.125461
0.937780 0.023109 0.018792 0.020318
0.805742 0.047146 0.054845 0.092267
0.299874 0.104338 0.334777 0.261010
0.570095 0.268407 0.085976 0.075523
0.227320 0.239175 0.390326 0.143179
0.405484 0.164038 0.276809 0.153669
0.874257 0.027744 0.056587 0.041412
0.250000 0.250000 0.250000 0.250000
0.528832 0.213969 0.127839 0.129360
0.043768 0.067541 0.038057 0.850633
0.103240 0.125807 0.674870 0.096083
0.204505 0.040188 0.710498 0.044809
0.350939 0.172603 0.189808 0.286650
0.194111 0.056495 0.653866 0.095528
0.024025 0.018768 0.938397 0.018810

MOTIF 771 random
letter-probability matrix: alength= 4 w= 28
0.288995 0.171814 0.256914 0.282277
0.202340 0.233461 0.201820 0.362379
0.250000 0.250000 0.250000 0.250000
0.938405 0.018768 0.022252 0.020574
0.044438 0.045620 0.868426 0.041516
0.094893 0.190277 0.080695 0.634135
0.067194 0.738042 0.127125 0.067639
0.177018 0.511009 0.112662 0.199311
0.594212 0.136528 0.153802 0.115458
0.279514 0.164844 0.181404 0.374238
0.367635 0.086426 0.321623 0.224317
0.274279 0.327542 0.182777 0.215401
0.034855 0.021001 0.925631 0.018513
0.095551 0.094486 0.667290 0.142672
0.936634 0.018733 0.022953 0.021681
0.549300 0.246662 0.102394 0.101644
0.529552 0.098342 0.257559 0.114547
0.089076 0.045327 0.060270 0.805326
0.067987 0.122083 0.053022 0.756907
0.041884 0.790500 0.034526 0.133090
0.040502 0.019559 0.905130 0.034809
0.392253 0.134630 0.083024 0.390093
0.190555 0.252654 0.225196 0.331595
0.901946 0.035884 0.031235 0.030935
0.023898 0.052306 0.029292 0.894503
0.222476 0.257830 0.203471 0.316223
0.250000 0.250000 0.250000 0.250000
0.183174 0.094187 0.163420 0.559219

MOTIF 772 random
letter-probability matrix: alength= 4 w= 37
0.148219 0.435641 0.123959 0.292181
0.143051 0.301225 0.159606 0.396118
0.553377 0.214961 0.099862 0.131800
0.328181 0.216718 0.227611 0.227490
0.150293 0.133981 0.406526 0.309200
0.250000 0.250000 0.250000 0.250000
0.046105 0.036339 0.884052 0.033504
0.128212 0.416772 0.130016 0.324999
0.346376 0.179451 0.189429 0.284744
0.888321 0.038126 0.033839 0.039714
0.175413 0.233476 0.114678 0.476433
0.570713 0.110132 0.226977 0.092178
0.474016 0.157781 0.258585 0.109618
0.259319 0.301827 0.232784 0.206070
0.528632 0.121004 0.144088 0.206276
0.163346 0.083783 0.137630 0.615241
0.047035 0.053848 0.852700 0.046417
0.709649 0.084787 0.120250 0.085315
0.477964 0.268296 0.169300 0.084440
0.231147 0.198050 0.276409 0.294394
0.195339 0.201490 0.189750 0.413421
0.070749 0.053593 0.819454 0.056204
0.147124 0.083394 0.582760 0.186723
0.234410 0.335231 0.119211 0.311149
0.419405 0.251076 0.187003 0.142516
0.582406 0.248174 0.069715 0.099705
0.770689 0.080107 0.082002 0.067201
0.380601 0.229115 0.199274 0.191010
0.117835 0.220436 0.180591 0.481138
0.074918 0.653353 0.171840 0.099888
0.104909 0.665188 0.105297 0.124606
0.390203 0.298874 0.181321 0.129603
0.830838 0.049302 0.068253 0.051607
0.917862 0.026092 0.023610 0.032436
0.250000 0.250000 0.250000 0.250000
0.025995 0.042916 0.861603 0.069487
0.375161 0.226403 0.229566 0.168871

MOTIF 773 random
letter-probability matrix: alength= 4 w= 7
0.379384 0.307456 0.210098 0.103062
0.330132 0.165692 0.217298 0.286877
0.162402 0.110925 0.130249 0.596424
0.071983 0.200282 0.276338 0.451396
0.879165 0.033645 0.034981 0.052208
0.065935 0.755843 0.051209 0.127012
0.476736 0.274947 0.166856 0.081461

MOTIF 774 random
letter-probability matrix: alength= 4 w= 22
0.436993 0.196913 0.144423 0.221670
0.067194 0.738042 0.127125 0.067639
0.935216 0.018704 0.020910 0.025169
0.250000 0.250000 0.250000 0.250000
0.424391 0.185427 0.289574 0.100609
0.282004 0.049307 0.565340 0.103350
0.201961 0.168787 0.152860 0.476392
0.215319 0.134930 0.103047 0.546703
0.936948 0.021615 0.018739 0.022698
0.363757 0.302171 0.121253 0.212818
0.419628 0.283650 0.212123 0.084598
0.104552 0.190536 0.162167 0.542745
0.032193 0.881740 0.050055 0.036012
0.229276 0.259069 0.164450 0.347206
0.319322 0.298735 0.274352 0.107591
0.250000 0.250000 0.250000 0.250000
0.360715 0.169900 0.254193 0.215193
0.828438 0.058697 0.057139 0.055725
0.020185 0.052028 0.162588 0.765198
0.387976 0.271047 0.184786 0.156191
0.173609 0.231405 0.247835 0.347151
0.622875 0.089663 0.166593 0.120869

MOTIF 775 random
letter-probability matrix: alength= 4 w= 16
0.203008 0.191215 0.110410 0.495367
0.927228 0.027441 0.026787 0.018545
0.032660 0.018420 0.921026 0.027894
0.042420 0.199579 0.668900 0.089101
0.054526 0.033975 0.881029 0.030470
0.054308 0.030553 0.048648 0.866491
0.359020 0.337074 0.161448 0.142458
0.434920 0.272475 0.140441 0.152164
0.155330 0.138745 0.457186 0.248739
0.128095 0.056526 0.671987 0.143393
0.081190 0.055219 0.087370 0.776220
0.282652 0.220471 0.159393 0.337483
0.062548 0.598793 0.187588 0.151072
0.122637 0.260927 0.349561 0.266876
0.183598 0.173324 0.428845 0.214233
0.140017 0.123925 0.613344 0.122713

MOTIF 776 random
letter-probability matrix: alength= 4 w= 22
0.233444 0.184738 0.170855 0.410962
0.404561 0.081069 0.196737 0.317632
0.539676 0.302927 0.103851 0.053546
0.183101 0.137520 0.136110 0.543269
0.740133 0.131294 0.053428 0.075145
0.070275 0.830992 0.053981 0.044752
0.148220 0.187573 0.311242 0.352964
0.150831 0.108633 0.169977 0.570559
0.279534 0.129632 0.418025 0.172810
0.130921 0.066326 0.712564 0.090189
0.018323 0.042695 0.022827 0.916155
0.917872 0.025358 0.024543 0.032227
0.424446 0.222299 0.206137 0.147119
0.615207 0.101010 0.146525 0.137258
0.204505 0.040188 0.710498 0.044809
0.052279 0.180278 0.063885 0.703558
0.075209 0.173381 0.208311 0.543099
0.278601 0.321000 0.131931 0.268467
0.302678 0.347915 0.102100 0.247306
0.061283 0.059263 0.050607 0.828847
0.250000 0.250000 0.250000 0.250000
0.095162 0.064228 0.414405 0.426205

MOTIF 777 random
letter-probability matrix: alength= 4 w= 19
0.224646 0.251987 0.165028 0.358340
0.056587 0.081705 0.539515 0.322193
0.396458 0.400105 0.118012 0.085426
0.135610 0.323285 0.331835 0.209270
0.114667 0.100197 0.067639 0.717497
0.577575 0.235377 0.099408 0.087640
0.185409 0.123498 0.430085 0.261008
0.133009 0.165147 0.151368 0.550475
0.588504 0.169877 0.136737 0.104882
0.146370 0.159736 0.579935 0.113959
0.295167 0.257345 0.218203 0.229284
0.883350 0.022040 0.059029 0.035581
0.137128 0.119665 0.153818 0.589390
0.472379 0.114880 0.288659 0.124082
0.068167 0.132168 0.063990 0.735675
0.140637 0.062781 0.724626 0.071957
0.554400 0.209197 0.119924 0.116480
0.136032 0.172548 0.134248 0.557173
0.224399 0.346558 0.059967 0.369077

MOTIF 778 random
letter-probability matrix: alength= 4 w= 25
0.119864 0.112493 0.620819 0.146824
0.148778 0.105180 0.297615 0.448427
0.456916 0.273357 0.122718 0.147009
0.384032 0.368597 0.073180 0.174191
0.367500 0.153770 0.332828 0.145902
0.918554 0.034715 0.021240 0.025492
0.486775 0.305742 0.103296 0.104187
0.170703 0.268192 0.136273 0.424832
0.475690 0.268561 0.170246 0.085503
0.503410 0.098907 0.302182 0.095501
0.214199 0.235987 0.084947 0.464867
0.079464 0.097519 0.717652 0.105365
0.094524 0.476288 0.067124 0.362064
0.324907 0.230316 0.213150 0.231627
0.044371 0.068312 0.038611 0.848706
0.908310 0.026811 0.035081 0.029798
0.029002 0.031909 0.021961 0.917128
0.936634 0.018733 0.022953 0.021681
0.115236 0.105706 0.191471 0.587587
0.080320 0.041146 0.825005 0.053530
0.261720 0.071458 0.555603 0.111220
0.011042 0.388792 0.552103 0.048063
0.190321 0.269808 0.170971 0.368901
0.395826 0.253906 0.183585 0.166684
0.494418 0.192798 0.147289 0.165494

MOTIF 779 random
letter-probability matrix: alength= 4 w= 43
0.250000 0.250000 0.250000 0.250000
0.907083 0.033203 0.032558 0.027156
0.392742 0.130614 0.350395 0.126248
0.307538 0.286131 0.237500 0.168831
0.549982 0.166878 0.157029 0.126111
0.417491 0.295958 0.143549 0.143001
0.237972 0.152848 0.334383 0.274796
0.245927 0.428542 0.189523 0.136008
0.080736 0.026537 0.861022 0.031705
0.195450 0.077278 0.108894 0.618377
0.936948 0.021615 0.018739 0.022698
0.141678 0.094721 0.068024 0.695577
0.018385 0.032320 0.919229 0.030066
0.461454 0.235583 0.136586 0.166377
0.343959 0.153821 0.323860 0.178360
0.069293 0.023475 0.864750 0.042482
0.053064 0.045868 0.073283 0.827786
0.379384 0.307456 0.210098 0.103062
0.466420 0.084883 0.165350 0.283347
0.263399 0.133140 0.282822 0.320638
0.386010 0.334714 0.140990 0.138286
0.159678 0.207276 0.087190 0.545857
0.204190 0.082761 0.281508 0.431542
0.301695 0.311290 0.123199 0.263815
0.887769 0.040995 0.034199 0.037037
0.018711 0.020216 0.935544 0.025530
0.201125 0.204366 0.263524 0.330986
0.504543 0.278860 0.113819 0.102779
0.108221 0.083148 0.118662 0.689969
0.047725 0.101144 0.085068 0.766063
0.224395 0.064863 0.589795 0.120948
0.386349 0.374503 0.183043 0.056105
0.459549 0.284698 0.141788 0.113964
0.222145 0.228123 0.185812 0.363920
0.150952 0.172040 0.278537 0.398471
0.025258 0.020006 0.932394 0.022343
0.497838 0.241519 0.167670 0.092972
0.034855 0.021001 0.925631 0.018513
0.095076 0.125885 0.657119 0.121921
0.045458 0.077505 0.725931 0.151106
0.624453 0.095072 0.120706 0.159768
0.250000 0.250000 0.250000 0.250000
0.061386 0.045897 0.835103 0.057614

MOTIF 780 random
letter-probability matrix: alength= 4 w= 28
0.350982 0.096387 0.396173 0.156458
0.261561 0.045443 0.641066 0.051930
0.245617 0.312426 0.124672 0.317285
0.209506 0.284301 0.365765 0.140427
0.305097 0.104289 0.464888 0.125725
0.556206 0.225271 0.106141 0.112381
0.021351 0.019284 0.018811 0.940553
0.175550 0.123397 0.257343 0.443710
0.553377 0.214961 0.099862 0.131800
0.520985 0.147474 0.144194 0.187347
0.263370 0.294586 0.157642 0.284403
0.250000 0.250000 0.250000 0.250000
0.156824 0.074693 0.191445 0.577038
0.188818 0.135199 0.470740 0.205243
0.095832 0.042990 0.819396 0.041783
0.082793 0.086112 0.702484 0.128610
0.365333 0.297903 0.163492 0.173271
0.494561 0.156819 0.153642 0.194977
0.356898 0.300440 0.219940 0.122722
0.037467 0.044012 0.066375 0.852146
0.914668 0.024006 0.029185 0.032140
0.376563 0.286264 0.173569 0.163604
0.242774 0.393574 0.146514 0.217138
0.117616 0.142000 0.165091 0.575293
0.244356 0.107547 0.291799 0.356298
0.524173 0.222302 0.110892 0.142634
0.055470 0.029319 0.032806 0.882405
0.908220 0.028377 0.032293 0.031109

MOTIF 781 random
letter-probability matrix: alength= 4 w= 22
0.067910 0.115612 0.103240 0.713238
0.023756 0.018861 0.938611 0.018772
0.747813 0.072293 0.093599 0.086295
0.133906 0.026910 0.812972 0.026212
0.226006 0.119734 0.097525 0.556736
0.030798 0.019294 0.920159 0.029750
0.250000 0.250000 0.250000 0.250000
0.383636 0.120657 0.320595 0.175112
0.278033 0.396630 0.185957 0.139380
0.209527 0.129813 0.108682 0.551978
0.303566 0.257370 0.186882 0.252182
0.416101 0.248831 0.087207 0.247861
0.087040 0.039559 0.044716 0.828684
0.062547 0.090369 0.155716 0.691368
0.165778 0.145480 0.220557 0.468185
0.279627 0.126915 0.422903 0.170555
0.458137 0.218979 0.165326 0.157558
0.204505 0.040188 0.710498 0.044809
0.573542 0.195700 0.127756 0.103002
0.066908 0.063218 0.780731 0.089144
0.235545 0.154604 0.096947 0.512905
0.236677 0.157145 0.307672 0.298506

MOTIF 782 random
letter-probability matrix: alength= 4 w= 19
0.121868 0.138019 0.428256 0.311856
0.324607 0.112712 0.115970 0.446711
0.941780 0.018836 0.019118 0.020267
0.173576 0.253750 0.318099 0.254575
0.362632 0.129697 0.242301 0.265369
0.080686 0.076666 0.738158 0.104490
0.505069 0.138900 0.256300 0.099731
0.060827 0.046943 0.834539 0.057692
0.180461 0.268667 0.147981 0.402891
0.092361 0.183169 0.070568 0.653902
0.083644 0.219947 0.144348 0.552061
0.472195 0.268189 0.167452 0.092163
0.361625 0.267956 0.176575 0.193844
0.059574 0.023122 0.026786 0.890518
0.657429 0.156994 0.089960 0.095618
0.358176 0.267750 0.229821 0.144252
0.577079 0.266867 0.083197 0.072857
0.479645 0.267348 0.164336 0.088671
0.379937 0.158486 0.253040 0.208537

MOTIF 783 random
letter-probability matrix: alength= 4 w= 10
0.081119 0.097712 0.721448 0.099721
0.079232 0.111819 0.671066 0.137883
0.148640 0.113300 0.125343 0.612717
0.875597 0.048297 0.033839 0.042267
0.279709 0.090030 0.139368 0.490892
0.207066 0.121892 0.114902 0.556140
0.131696 0.170279 0.066178 0.631848
0.786869 0.066068 0.084980 0.062083
0.025741 0.031205 0.914095 0.028959
0.250000 0.250000 0.250000 0.250000

MOTIF 784 random
letter-probability matrix: alength= 4 w= 31
0.068162 0.078981 0.780410 0.072447
0.416133 0.229333 0.251465 0.103069
0.020263 0.067189 0.876077 0.036471
0.353598 0.122496 0.226038 0.297868
0.052421 0.019340 0.022582 0.905657
0.023827 0.019536 0.026610 0.930027
0.593250 0.175999 0.160655 0.070096
0.131790 0.222522 0.256858 0.388831
0.156382 0.145289 0.104240 0.594089
0.058663 0.208074 0.127280 0.605983
0.168653 0.164146 0.574424 0.092777
0.101514 0.048133 0.764381 0.085972
0.116131 0.059013 0.724976 0.099880
0.069640 0.071228 0.063840 0.795292
0.040738 0.033382 0.889195 0.036686
0.559071 0.207933 0.118220 0.114775
0.285408 0.210187 0.258492 0.245914
0.373567 0.128581 0.316581 0.181270
0.132430 0.245279 0.081241 0.541049
0.128050 0.542359 0.103022 0.226569
0.360778 0.351129 0.093003 0.195091
0.184319 0.094532 0.324349 0.396799
0.833290 0.072445 0.045984 0.048281
0.056193 0.021308 0.024773 0.897726
0.191833 0.147629 0.231245 0.429293
0.204158 0.044597 0.316181 0.435064
0.039086 0.061479 0.033778 0.865657
0.833348 0.055423 0.046509 0.064720
0.477255 0.123294 0.241890 0.157561
0.167293 0.406140 0.205361 0.221206
0.212801 0.078445 0.440561 0.268193

MOTIF 785 random
letter-probability matrix: alength= 4 w= 46
0.105556 0.079834 0.686760 0.127850
0.250000 0.250000 0.250000 0.250000
0.158953 0.154347 0.087224 0.599476
0.251780 0.385229 0.132929 0.230062
0.639173 0.115330 0.161577 0.083919
0.037757 0.035942 0.038764 0.887536
0.628040 0.195794 0.098401 0.077765
0.047776 0.864304 0.040226 0.047694
0.192368 0.590680 0.074002 0.142950
0.250000 0.250000 0.250000 0.250000
0.128212 0.416772 0.130016 0.324999
0.118802 0.069189 0.744968 0.067041
0.905680 0.028919 0.036223 0.029177
0.166602 0.212658 0.094588 0.526152
0.315895 0.270734 0.187923 0.225448
0.054587 0.801691 0.058903 0.084820
0.396087 0.339583 0.133547 0.130784
0.034180 0.029842 0.039848 0.896131
0.072506 0.205968 0.082700 0.638826
0.167293 0.406140 0.205361 0.221206
0.239526 0.140712 0.239829 0.379932
0.929493 0.021092 0.027779 0.021636
0.129850 0.224166 0.439473 0.206510
0.093931 0.042867 0.784326 0.078876
0.152419 0.071903 0.533994 0.241683
0.076305 0.386898 0.064440 0.472357
0.126434 0.125802 0.211087 0.536676
0.091245 0.676302 0.074895 0.157558
0.505069 0.138900 0.256300 0.099731
0.018711 0.020216 0.935544 0.025530
0.250000 0.250000 0.250000 0.250000
0.082389 0.046319 0.833314 0.037978
0.556196 0.150424 0.201619 0.091760
0.506075 0.199449 0.134682 0.159794
0.138848 0.064022 0.709661 0.087468
0.246076 0.051261 0.615009 0.087654
0.529811 0.163673 0.151666 0.154851
0.919907 0.028263 0.033432 0.018398
0.525704 0.207054 0.203011 0.064231
0.250000 0.250000 0.250000 0.250000
0.115700 0.352090 0.161135 0.371075
0.057611 0.047949 0.256643 0.637796
0.043799 0.025729 0.912228 0.018245
0.202969 0.391437 0.134664 0.270929
0.306998 0.184284 0.367244 0.141475
0.353415 0.111286 0.357011 0.178289

MOTIF 786 random
letter-probability matrix: alength= 4 w= 10
0.019577 0.018776 0.938781 0.022867
0.179105 0.084137 0.131660 0.605097
0.037680 0.031888 0.054534 0.875898
0.785677 0.066932 0.082299 0.065092
0.061517 0.051146 0.044343 0.842994
0.296283 0.103462 0.302108 0.298148
0.279165 0.136033 0.406787 0.178015
0.021351 0.019284 0.018811 0.940553
0.508456 0.058631 0.254563 0.178351
0.202866 0.233440 0.312928 0.250766

MOTIF 787 random
letter-probability matrix: alength= 4 w= 31
0.877024 0.042929 0.037016 0.043032
0.068181 0.049927 0.810199 0.071693
0.090605 0.267115 0.082936 0.559343
0.203455 0.265884 0.211151 0.319510
0.075853 0.135577 0.059322 0.729248
0.445256 0.225959 0.213239 0.115546
0.048134 0.241544 0.050497 0.659825
0.901002 0.034737 0.036376 0.027885
0.426306 0.093403 0.387344 0.092947
0.148640 0.113300 0.125343 0.612717
0.113673 0.054193 0.774587 0.057546
0.807889 0.063938 0.067537 0.060636
0.915311 0.021691 0.024866 0.038132
0.070115 0.055762 0.265394 0.608729
0.095076 0.125885 0.657119 0.121921
0.790400 0.093715 0.057292 0.058593
0.043465 0.029626 0.891432 0.035477
0.428622 0.235282 0.125094 0.211002
0.246251 0.286626 0.191606 0.275517
0.378578 0.326351 0.147359 0.147712
0.058848 0.060422 0.341878 0.538852
0.021823 0.018669 0.026033 0.933475
0.298994 0.180347 0.214853 0.305805
0.509941 0.226815 0.088278 0.174966
0.160283 0.361868 0.156024 0.321824
0.071619 0.107761 0.397261 0.423359
0.203696 0.149470 0.389599 0.257236
0.406508 0.271802 0.174254 0.147436
0.426151 0.147636 0.252254 0.173960
0.291744 0.256922 0.220487 0.230847
0.099276 0.223912 0.210209 0.466603

MOTIF 788 random
letter-probability matrix: alength= 4 w= 37
0.068936 0.061050 0.816040 0.053974
0.310114 0.091053 0.411566 0.187267
0.190986 0.422200 0.126976 0.259837
0.531295 0.181913 0.133901 0.152892
0.894718 0.038476 0.034756 0.032051
0.503586 0.158541 0.213438 0.124435
0.595738 0.046087 0.294291 0.063885
0.385647 0.099507 0.431520 0.083326
0.067350 0.019105 0.895632 0.017913
0.432705 0.302886 0.131769 0.132640
0.600304 0.261145 0.074228 0.064323
0.117373 0.211076 0.172032 0.499518
0.175344 0.099566 0.144211 0.580879
0.139200 0.096822 0.578304 0.185675
0.045209 0.030990 0.886790 0.037012
0.147873 0.186332 0.224277 0.441518
0.250000 0.250000 0.250000 0.250000
0.533385 0.168538 0.150701 0.147376
0.780688 0.081324 0.076481 0.061507
0.183848 0.293318 0.385259 0.137575
0.397140 0.183302 0.199970 0.219588
0.817167 0.041417 0.042144 0.099273
0.525456 0.256366 0.101770 0.116409
0.685052 0.108961 0.056479 0.149508
0.354398 0.318040 0.164985 0.162577
0.250000 0.250000 0.250000 0.250000
0.050725 0.042845 0.869277 0.037153
0.098911 0.143379 0.658243 0.099467
0.060023 0.830061 0.054122 0.055793
0.389637 0.148528 0.296682 0.165153
0.250000 0.250000 0.250000 0.250000
0.035671 0.021469 0.911978 0.030882
0.430508 0.316987 0.095203 0.157302
0.110741 0.369697 0.152961 0.366601
0.375065 0.306209 0.212064 0.106662
0.395159 0.232231 0.190555 0.182055
0.487986 0.071557 0.243553 0.196904

MOTIF 789 random
letter-probability matrix: alength= 4 w= 25
0.040961 0.045384 0.030388 0.883267
0.028255 0.059403 0.034272 0.878071
0.163297 0.255834 0.168855 0.412014
0.199253 0.340230 0.101676 0.358842
0.250000 0.250000 0.250000 0.250000
0.201408 0.206654 0.427124 0.164815
0.445139 0.178335 0.167718 0.208808
0.028883 0.018593 0.929652 0.022872
0.494561 0.156819 0.153642 0.194977
0.269590 0.370065 0.135070 0.225275
0.029853 0.022019 0.928256 0.019872
0.478670 0.241675 0.136808 0.142847
0.089149 0.085037 0.473079 0.352735
0.059756 0.799533 0.064756 0.075955
0.379384 0.307456 0.210098 0.103062
0.597049 0.106602 0.177633 0.118715
0.217955 0.088262 0.534355 0.159428
0.847237 0.032518 0.090646 0.029599
0.152659 0.104707 0.083238 0.659396
0.530768 0.163362 0.151341 0.154529
0.056134 0.037984 0.875031 0.030852
0.855447 0.046385 0.042739 0.055430
0.044735 0.786406 0.114746 0.054114
0.030418 0.041194 0.582252 0.346135
0.466936 0.195935 0.163720 0.173409

MOTIF 790 random
letter-probability matrix: alength= 4 w= 34
0.654956 0.081845 0.164962 0.098237
0.538060 0.160989 0.148869 0.152082
0.053469 0.045974 0.803276 0.097282
0.107715 0.046589 0.797112 0.048585
0.250000 0.250000 0.250000 0.250000
0.037079 0.048265 0.857345 0.057310
0.865477 0.036326 0.065396 0.032801
0.364337 0.302904 0.216794 0.115964
0.520985 0.147474 0.144194 0.187347
0.332756 0.164411 0.315657 0.187176
0.517681 0.133695 0.254165 0.094459
0.474087 0.123592 0.277985 0.124337
0.559381 0.162085 0.137264 0.141270
0.183659 0.252514 0.229038 0.334790
0.813463 0.021359 0.134035 0.031144
0.460804 0.155973 0.284484 0.098739
0.336496 0.319288 0.155992 0.188224
0.163301 0.059161 0.177851 0.599687
0.250000 0.250000 0.250000 0.250000
0.023535 0.018518 0.032057 0.925890
0.108044 0.175120 0.194668 0.522167
0.236606 0.066612 0.624276 0.072506
0.937934 0.022955 0.018759 0.020353
0.941277 0.018987 0.020911 0.018825
0.518332 0.185792 0.138559 0.157317
0.045458 0.077505 0.725931 0.151106
0.082676 0.083707 0.082601 0.751016
0.455398 0.128245 0.305733 0.110624
0.053543 0.023170 0.887325 0.035962
0.547929 0.291912 0.085624 0.074534
0.208958 0.176352 0.367929 0.246761
0.148839 0.101505 0.074097 0.675559
0.359649 0.337532 0.160929 0.141890
0.100265 0.134527 0.162697 0.602512

MOTIF 791 random
letter-probability matrix: alength= 4 w= 28
0.150831 0.108633 0.169977 0.570559
0.493323 0.145105 0.205954 0.155618
0.077317 0.027655 0.805465 0.089563
0.250000 0.250000 0.250000 0.250000
0.744452 0.105034 0.090648 0.059866
0.153519 0.183353 0.170702 0.492425
0.250000 0.250000 0.250000 0.250000
0.321165 0.325444 0.125123 0.228268
0.790071 0.078572 0.059263 0.072094
0.572274 0.149792 0.137319 0.140615
0.588504 0.169877 0.136737 0.104882
0.270751 0.254817 0.304141 0.170291
0.619740 0.100762 0.174958 0.104541
0.213787 0.233729 0.115604 0.436880
0.388126 0.158979 0.322248 0.130647
0.246371 0.189653 0.164283 0.399693
0.101500 0.160946 0.609769 0.127784
0.040974 0.032633 0.028965 0.897428
0.197054 0.086829 0.535384 0.180733
0.932803 0.018656 0.023014 0.025527
0.196349 0.222354 0.237000 0.344298
0.521296 0.134255 0.240941 0.103507
0.346735 0.296849 0.224050 0.132365
0.263124 0.328336 0.104187 0.304352
0.073616 0.082305 0.054909 0.789170
0.250000 0.250000 0.250000 0.250000
0.250000 0.250000 0.250000 0.250000
0.055622 0.067636 0.780891 0.095851

MOTIF 792 random
letter-probability matrix: alength= 4 w= 16
0.060627 0.040134 0.845981 0.053258
0.119036 0.099689 0.157275 0.624001
0.505854 0.180733 0.171489 0.141924
0.050857 0.886000 0.037746 0.025396
0.148657 0.171955 0.480441 0.198947
0.812301 0.070695 0.052459 0.064545
0.167455 0.339673 0.198270 0.294601
0.058857 0.061235 0.698831 0.181077
0.713953 0.084374 0.158098 0.043575
0.201828 0.257417 0.197000 0.343754
0.089664 0.067933 0.104140 0.738264
0.059877 0.035257 0.855030 0.049836
0.057995 0.094954 0.093466 0.753584
0.277239 0.153340 0.378048 0.191373
0.132375 0.198502 0.383632 0.285491
0.338085 0.083453 0.263722 0.314740

MOTIF 793 random
letter-probability matrix: alength= 4 w= 40
0.127361 0.417980 0.194636 0.260023
0.250000 0.250000 0.250000 0.250000
0.250000 0.250000 0.250000 0.250000
0.278903 0.153322 0.312440 0.255335
0.106633 0.121683 0.092729 0.678955
0.050179 0.886325 0.034356 0.029141
0.265956 0.240668 0.097372 0.396003
0.033126 0.043588 0.871163 0.052123
0.810644 0.058398 0.076293 0.054665
0.504714 0.172203 0.148921 0.174162
0.611316 0.210430 0.055785 0.122468
0.530785 0.138666 0.233120 0.097430
0.435298 0.336981 0.091242 0.136480
0.021300 0.029202 0.913630 0.035867
0.250000 0.250000 0.250000 0.250000
0.107002 0.176886 0.201651 0.514460
0.195119 0.049757 0.713941 0.041183
0.077462 0.168026 0.081357 0.673155
0.093495 0.233308 0.213313 0.459884
0.045458 0.077505 0.725931 0.151106
0.601809 0.142643 0.131656 0.123892
0.139356 0.665360 0.083430 0.111854
0.284755 0.234987 0.246301 0.233957
0.814256 0.034615 0.067576 0.083552
0.797676 0.086040 0.056850 0.059434
0.020454 0.019670 0.932383 0.027493
0.759747 0.059524 0.100731 0.079999
0.352657 0.150640 0.276912 0.219791
0.056743 0.047310 0.032300 0.863647
0.052509 0.065228 0.043326 0.838936
0.657686 0.181290 0.073682 0.087342
0.031903 0.088882 0.075674 0.803541
0.208781 0.176568 0.204037 0.410615
0.073213 0.534418 0.247452 0.144917
0.229582 0.428862 0.074062 0.267494
0.725465 0.083762 0.098488 0.092284
0.294215 0.223687 0.145096 0.337002
0.807682 0.065735 0.078404 0.048179
0.144848 0.146797 0.112099 0.596255
0.846744 0.045273 0.074711 0.033272

MOTIF 794 random
letter-probability matrix: alength= 4 w= 28
0.043799 0.025729 0.912228 0.018245
0.325129 0.306106 0.169124 0.199641
0.087259 0.108882 0.606129 0.197730
0.394822 0.189646 0.146785 0.268747
0.097137 0.085948 0.142280 0.674635
0.671279 0.178456 0.048177 0.102088
0.092211 0.364370 0.102323 0.441096
0.069117 0.237502 0.105508 0.587873
0.321618 0.153005 0.287666 0.237711
0.262079 0.142988 0.329124 0.265808
0.031357 0.040511 0.805390 0.122743
0.379620 0.078438 0.409948 0.131995
0.380125 0.318209 0.142522 0.159144
0.306768 0.175966 0.147850 0.369416
0.025533 0.022620 0.929871 0.021975
0.182456 0.491906 0.067764 0.257875
0.072894 0.362333 0.095546 0.469226
0.023344 0.024814 0.918232 0.033610
0.037875 0.018456 0.922783 0.020886
0.502173 0.264980 0.159162 0.073684
0.544519 0.120099 0.233399 0.101983
0.342216 0.231148 0.280041 0.146595
0.146623 0.137906 0.248935 0.466536
0.103710 0.078108 0.058735 0.759447
0.498648 0.157230 0.185117 0.159005
0.036720 0.066384 0.036582 0.860314
0.401936 0.241767 0.149235 0.207062
0.066699 0.680894 0.095602 0.156804

MOTIF 795 random
letter-probability matrix: alength= 4 w= 25
0.127014 0.113815 0.109726 0.649444
0.085928 0.302514 0.067823 0.543735
0.190921 0.140500 0.229755 0.438824
0.606683 0.118935 0.139172 0.135210
0.061035 0.049964 0.207188 0.681813
0.075036 0.037903 0.815073 0.071988
0.343061 0.210692 0.267617 0.178630
0.296511 0.232273 0.185358 0.285858
0.239420 0.075331 0.535216 0.150033
0.778124 0.079995 0.066663 0.075218
0.060561 0.134415 0.076453 0.728571
0.681247 0.048158 0.102455 0.168140
0.235556 0.436589 0.123590 0.204265
0.037058 0.025134 0.919420 0.018388
0.576881 0.148277 0.135769 0.139073
0.212801 0.078445 0.440561 0.268193
0.050321 0.104768 0.088477 0.756434
0.590012 0.143947 0.131360 0.134680
0.505153 0.278796 0.113546 0.102506
0.882683 0.040546 0.037447 0.039323
0.319427 0.271581 0.184975 0.224017
0.060969 0.041134 0.848364 0.049533
0.098631 0.167807 0.089605 0.643957
0.312251 0.273707 0.170695 0.243346
0.311905 0.145708 0.356279 0.186108

MOTIF 796 random
letter-probability matrix: alength= 4 w= 19
0.331342 0.164675 0.307580 0.196402
0.151591 0.060403 0.130357 0.657649
0.552467 0.190475 0.125546 0.131512
0.446035 0.133220 0.305038 0.115707
0.859330 0.049681 0.051166 0.039823
0.604833 0.117122 0.182014 0.096031
0.345493 0.152158 0.304207 0.198142
0.168103 0.301488 0.074919 0.455490
0.088011 0.176036 0.146126 0.589827
0.183064 0.130172 0.224913 0.461851
0.244233 0.124526 0.388070 0.243171
0.698554 0.102404 0.100425 0.098617
0.110550 0.132531 0.540858 0.216060
0.173309 0.664263 0.078739 0.083689
0.127930 0.388368 0.199565 0.284137
0.483725 0.105643 0.350535 0.060097
0.228623 0.339408 0.168865 0.263104
0.141339 0.167184 0.111591 0.579886
0.098664 0.132810 0.130618 0.637908

MOTIF 797 random
letter-probability matrix: alength= 4 w= 40
0.728932 0.081576 0.104976 0.084517
0.078081 0.650049 0.160953 0.110918
0.057474 0.129776 0.061527 0.751223
0.028581 0.022136 0.028057 0.921227
0.131762 0.075073 0.683353 0.109812
0.253062 0.122620 0.081016 0.543302
0.522721 0.264704 0.138685 0.073889
0.443694 0.284982 0.090793 0.180531
0.460363 0.154812 0.261472 0.123352
0.136835 0.163381 0.408386 0.291399
0.556120 0.166793 0.192191 0.084896
0.154080 0.477505 0.174803 0.193611
0.415689 0.261519 0.184927 0.137865
0.036969 0.068223 0.127334 0.767475
0.364025 0.226396 0.156844 0.252735
0.168272 0.195613 0.184109 0.452006
0.682728 0.107125 0.129727 0.080420
0.278859 0.153798 0.348464 0.218878
0.088886 0.046373 0.719458 0.145283
0.904951 0.029150 0.036490 0.029409
0.250000 0.250000 0.250000 0.250000
0.257944 0.164368 0.286359 0.291329
0.678538 0.154315 0.071454 0.095693
0.250000 0.250000 0.250000 0.250000
0.062997 0.138191 0.079641 0.719170
0.171014 0.266946 0.207999 0.354042
0.199335 0.028776 0.697068 0.074821
0.034993 0.034383 0.852176 0.078449
0.018938 0.019314 0.942890 0.018858
0.093511 0.182401 0.068062 0.656026
0.675893 0.142400 0.061335 0.120372
0.670303 0.188159 0.078588 0.062949
0.188244 0.140784 0.518642 0.152330
0.269908 0.190422 0.124994 0.414675
0.129502 0.052984 0.763255 0.054259
0.224399 0.346558 0.059967 0.369077
0.324592 0.185669 0.296237 0.193502
0.371756 0.164723 0.346356 0.117166
0.083604 0.535823 0.088715 0.291858
0.936634 0.018733 0.022953 0.021681

MOTIF 798 random
letter-probability matrix: alength= 4 w= 28
0.363922 0.271128 0.139447 0.225503
0.357056 0.172430 0.183073 0.287441
0.699297 0.088666 0.105889 0.106148
0.157486 0.078194 0.131590 0.632730
0.250000 0.250000 0.250000 0.250000
0.588466 0.246618 0.067583 0.097333
0.558875 0.155661 0.154146 0.131318
0.122535 0.222977 0.184287 0.470201
0.080262 0.044725 0.812513 0.062500
0.166846 0.272068 0.325980 0.235107
0.756431 0.100667 0.066395 0.076507
0.032853 0.025918 0.908288 0.032941
0.077350 0.029295 0.851884 0.041471
0.173188 0.238996 0.191719 0.396097
0.726708 0.092964 0.091042 0.089287
0.147687 0.348493 0.161440 0.342379
0.325427 0.482300 0.128255 0.064018
0.359585 0.300798 0.103180 0.236437
0.262714 0.082465 0.112238 0.542583
0.034056 0.033326 0.902418 0.030200
0.845366 0.038698 0.065068 0.050868
0.078962 0.057405 0.802526 0.061107
0.123382 0.101828 0.566151 0.208639
0.140556 0.183747 0.291602 0.384095
0.250000 0.250000 0.250000 0.250000
0.213597 0.104226 0.297671 0.384506
0.479488 0.258637 0.131309 0.130567
0.180989 0.136557 0.154550 0.527904

MOTIF 799 random
letter-probability matrix: alength= 4 w= 19
0.047772 0.649910 0.169969 0.132349
0.591465 0.093127 0.170294 0.145114
0.250000 0.250000 0.250000 0.250000
0.382611 0.155232 0.329260 0.132897
0.096010 0.054924 0.786294 0.062772
0.223668 0.192298 0.183380 0.400654
0.864842 0.041055 0.048096 0.046007
0.553383 0.136168 0.132808 0.177641
0.129561 0.385968 0.200588 0.283884
0.526527 0.194824 0.140124 0.138525
0.299874 0.104338 0.334777 0.261010
0.305175 0.228822 0.159797 0.306206
0.711541 0.083364 0.100119 0.104976
0.385647 0.099507 0.431520 0.083326
0.179686 0.111435 0.180584 0.528295
0.056810 0.026848 0.069449 0.846893
0.064410 0.764886 0.067175 0.103528
0.251147 0.330993 0.142702 0.275157
0.137232 0.095288 0.650149 0.117332

MOTIF 800 random
letter-probability matrix: alength= 4 w= 13
0.391891 0.241916 0.192364 0.173829
0.680312 0.117100 0.088591 0.113997
0.901542 0.041866 0.027040 0.029551
0.475842 0.269057 0.156396 0.098705
0.507010 0.151013 0.230199 0.111778
0.075610 0.398231 0.064550 0.461609
0.729079 0.093048 0.085497 0.092376
0.543627 0.119314 0.126141 0.210919
0.330973 0.139749 0.151979 0.377298
0.034044 0.018357 0.029733 0.917866
0.040066 0.134983 0.033666 0.791284
0.021855 0.029893 0.911594 0.036659
0.173618 0.185605 0.094697 0.546081

MOTIF 801 random
letter-probability matrix: alength= 4 w= 25
0.772449 0.065683 0.098800 0.063067
0.069117 0.237502 0.105508 0.587873
0.941780 0.018836 0.019118 0.020267
0.477964 0.268296 0.169300 0.084440
0.860394 0.038536 0.064458 0.036612
0.272324 0.210689 0.317290 0.199696
0.186895 0.269648 0.196645 0.346812
0.118566 0.760365 0.075291 0.045777
0.021840 0.020586 0.929340 0.028234
0.024025 0.018768 0.938397 0.018810
0.378924 0.349564 0.116303 0.155210
0.306327 0.173010 0.188922 0.331742
0.480709 0.149073 0.259831 0.110387
0.250000 0.250000 0.250000 0.250000
0.068662 0.091327 0.755278 0.084733
0.342990 0.029336 0.560189 0.067485
0.308363 0.173135 0.144499 0.374003
0.024170 0.018666 0.933304 0.023859
0.066001 0.823725 0.029287 0.080987
0.263997 0.382321 0.154994 0.198688
0.692847 0.079922 0.112974 0.114257
0.064467 0.039762 0.105443 0.790328
0.039878 0.030154 0.029951 0.900017
0.086973 0.226310 0.224980 0.461737
0.330062 0.406259 0.113312 0.150367

MOTIF 802 random
letter-probability matrix: alength= 4 w= 19
0.250000 0.250000 0.250000 0.250000
0.184017 0.101813 0.121142 0.593029
0.250000 0.250000 0.250000 0.250000
0.138666 0.400632 0.140421 0.320281
0.459555 0.120002 0.299214 0.121229
0.250000 0.250000 0.250000 0.250000
0.695440 0.081111 0.133732 0.089717
0.084241 0.072608 0.117578 0.725574
0.048455 0.037341 0.873397 0.040807
0.559071 0.207933 0.118220 0.114775
0.926809 0.023807 0.027885 0.021498
0.091393 0.170226 0.110034 0.628347
0.871205 0.035679 0.048673 0.044444
0.276279 0.137176 0.218560 0.367985
0.143133 0.107295 0.257821 0.491751
0.860004 0.040732 0.060149 0.039115
0.250000 0.250000 0.250000 0.250000
0.027349 0.025131 0.921006 0.026513
0.049082 0.039115 0.044818 0.866985

MOTIF 803 random
letter-probability matrix: alength= 4 w= 22
0.108667 0.168712 0.111855 0.610766
0.580348 0.147135 0.134604 0.137913
0.036639 0.058255 0.031553 0.873553
0.057860 0.114855 0.098068 0.729217
0.053424 0.623219 0.132093 0.191263
0.092455 0.121389 0.721952 0.064203
0.086654 0.193551 0.056909 0.662887
0.692065 0.144829 0.078838 0.084268
0.377073 0.058169 0.441807 0.122950
0.458881 0.120350 0.299192 0.121577
0.024170 0.018666 0.933304 0.023859
0.046820 0.031019 0.032498 0.889663
0.546246 0.159820 0.206800 0.087134
0.895855 0.031319 0.044036 0.028790
0.033193 0.845941 0.027373 0.093493
0.246451 0.207635 0.131758 0.414156
0.502493 0.190455 0.144321 0.162731
0.171424 0.189009 0.276153 0.363414
0.210368 0.078095 0.562218 0.149319
0.331862 0.239093 0.288110 0.140936
0.289230 0.121433 0.362512 0.226824
0.053543 0.234830 0.036976 0.674650

MOTIF 804 random
letter-probability matrix: alength= 4 w= 28
0.105690 0.051142 0.753252 0.089916
0.178502 0.174162 0.543636 0.103699
0.052953 0.082687 0.798108 0.066252
0.175606 0.388046 0.210929 0.225420
0.351154 0.331295 0.167935 0.149616
0.153979 0.182930 0.456104 0.206987
0.178297 0.139465 0.156402 0.525837
0.107080 0.345324 0.235192 0.312404
0.218202 0.103541 0.073050 0.605207
0.455910 0.284769 0.143527 0.115794
0.385647 0.099507 0.431520 0.083326
0.149417 0.186684 0.082299 0.581600
0.086907 0.536852 0.183584 0.192657
0.250000 0.250000 0.250000 0.250000
0.099357 0.585209 0.130122 0.185312
0.177739 0.194328 0.274785 0.353147
0.175875 0.212721 0.149397 0.462007
0.224299 0.379929 0.195221 0.200551
0.505219 0.281879 0.120537 0.092365
0.289064 0.239608 0.193745 0.277583
0.250000 0.250000 0.250000 0.250000
0.455616 0.260327 0.148814 0.135243
0.069125 0.089607 0.118485 0.722783
0.630337 0.103825 0.145859 0.119978
0.122931 0.592564 0.092265 0.192239
0.125027 0.140398 0.436490 0.298086
0.176223 0.173852 0.137799 0.512126
0.130299 0.143974 0.627825 0.097902

MOTIF 805 random
letter-probability matrix: alength= 4 w= 7
0.498731 0.243225 0.182097 0.075947
0.890492 0.037390 0.033159 0.038959
0.089403 0.053003 0.785343 0.072251
0.120262 0.191145 0.113934 0.574660
0.023112 0.018666 0.933276 0.024947
0.115390 0.121385 0.084869 0.678355
0.361940 0.302126 0.217820 0.118114

MOTIF 806 random
letter-probability matrix: alength= 4 w= 25
0.211901 0.064038 0.683656 0.040405
0.305805 0.177641 0.149848 0.366705
0.045854 0.047118 0.041287 0.865741
0.128437 0.115148 0.570313 0.186101
0.205672 0.120046 0.113054 0.561227
0.134336 0.156262 0.271925 0.437477
0.021351 0.019284 0.018811 0.940553
0.328940 0.188985 0.348402 0.133674
0.635211 0.116121 0.138206 0.110462
0.362375 0.168193 0.205602 0.263831
0.169771 0.053345 0.681899 0.094985
0.326225 0.148267 0.169068 0.356440
0.107554 0.215787 0.087236 0.589423
0.072867 0.064751 0.804938 0.057444
0.243670 0.181017 0.189151 0.386162
0.554931 0.155481 0.143164 0.146424
0.861036 0.031668 0.073098 0.034197
0.257175 0.301185 0.159828 0.281813
0.124140 0.247763 0.296098 0.331999
0.035216 0.706815 0.179926 0.078042
0.099705 0.062245 0.744559 0.093491
0.540030 0.134606 0.174898 0.150466
0.205595 0.049298 0.665524 0.079584
0.198015 0.131199 0.223936 0.446849
0.839930 0.058052 0.047838 0.054180

MOTIF 807 random
letter-probability matrix: alength= 4 w= 37
0.043379 0.030824 0.025946 0.899852
0.196454 0.168479 0.113778 0.521289
0.113587 0.065936 0.749396 0.071082
0.270325 0.185735 0.307792 0.236147
0.376940 0.289286 0.199218 0.134556
0.782217 0.043366 0.107816 0.066601
0.643000 0.103946 0.075108 0.177946
0.114485 0.324015 0.236167 0.325334
0.056452 0.029825 0.881952 0.031771
0.670837 0.068139 0.152075 0.108948
0.166164 0.182715 0.251489 0.399632
0.053020 0.058066 0.805360 0.083553
0.939268 0.018785 0.023041 0.018906
0.333198 0.135439 0.335837 0.195525
0.050772 0.026082 0.895286 0.027860
0.303843 0.066546 0.075084 0.554527
0.086802 0.104973 0.606981 0.201244
0.060589 0.757037 0.072364 0.110010
0.402355 0.162581 0.077302 0.357762
0.322640 0.200391 0.192393 0.284577
0.896459 0.017929 0.035653 0.049959
0.650735 0.089510 0.112268 0.147488
0.515664 0.252026 0.123250 0.109060
0.028266 0.025017 0.918168 0.028548
0.019716 0.018851 0.018888 0.942545
0.145549 0.332973 0.114900 0.406577
0.853366 0.042081 0.041831 0.062722
0.817346 0.058859 0.054667 0.069128
0.886977 0.034840 0.043052 0.035132
0.834811 0.034120 0.106822 0.024247
0.188770 0.127994 0.445645 0.237591
0.318479 0.245287 0.226115 0.210118
0.316119 0.317962 0.151579 0.214340
0.523549 0.222451 0.111134 0.142867
0.093931 0.042867 0.784326 0.078876
0.227278 0.189904 0.442675 0.140143
0.333934 0.181844 0.205944 0.278278

MOTIF 808 random
letter-probability matrix: alength= 4 w= 19
0.194849 0.169243 0.134805 0.501102
0.118175 0.321659 0.237247 0.322919
0.055556 0.034744 0.878514 0.031186
0.154882 0.184515 0.171958 0.488646
0.545245 0.119203 0.161975 0.173577
0.169473 0.162683 0.121788 0.546055
0.203628 0.165229 0.264176 0.366966
0.187893 0.205831 0.155056 0.451220
0.363483 0.353479 0.090022 0.193016
0.250000 0.250000 0.250000 0.250000
0.269520 0.368245 0.136419 0.225815
0.307997 0.268736 0.271777 0.151489
0.301059 0.200503 0.208186 0.290252
0.212461 0.130956 0.099064 0.557519
0.110550 0.132531 0.540858 0.216060
0.040738 0.033382 0.889195 0.036686
0.711466 0.116781 0.080430 0.091323
0.831444 0.064888 0.047612 0.056057
0.300926 0.119421 0.347265 0.232388

MOTIF 809 random
letter-probability matrix: alength= 4 w= 37
0.068446 0.075145 0.076011 0.780398
0.364337 0.302904 0.216794 0.115964
0.211246 0.044604 0.694656 0.049494
0.055997 0.409257 0.046339 0.488406
0.203949 0.066532 0.588056 0.141462
0.205429 0.144015 0.292760 0.357796
0.105823 0.153254 0.248242 0.492682
0.936948 0.021615 0.018739 0.022698
0.026461 0.018606 0.930307 0.024625
0.425450 0.304135 0.102958 0.167457
0.382709 0.212982 0.196081 0.208228
0.153364 0.139681 0.129945 0.577010
0.359020 0.337074 0.161448 0.142458
0.300113 0.203708 0.235399 0.260780
0.018592 0.026122 0.929598 0.025687
0.455398 0.128245 0.305733 0.110624
0.835235 0.071691 0.045398 0.047677
0.043465 0.029626 0.891432 0.035477
0.108191 0.117497 0.319510 0.454801
0.151591 0.060403 0.130357 0.657649
0.250000 0.250000 0.250000 0.250000
0.250000 0.250000 0.250000 0.250000
0.176489 0.032493 0.746772 0.044246
0.252092 0.151666 0.056948 0.539293
0.204505 0.040188 0.710498 0.044809
0.407583 0.156704 0.254020 0.181693
0.154789 0.018666 0.439249 0.387295
0.148640 0.113300 0.125343 0.612717
0.664702 0.124073 0.116701 0.094524
0.385290 0.364047 0.139370 0.111293
0.305805 0.177641 0.149848 0.366705
0.256733 0.184220 0.169701 0.389347
0.269535 0.140467 0.266239 0.323759
0.239884 0.212305 0.205178 0.342633
0.382182 0.186443 0.267368 0.164006
0.164079 0.295179 0.140197 0.400545
0.228629 0.327756 0.212648 0.230966

MOTIF 810 random
letter-probability matrix: alength= 4 w= 31
0.385669 0.236525 0.255100 0.122705
0.193731 0.308308 0.246366 0.251595
0.115257 0.129417 0.152953 0.602374
0.250000 0.250000 0.250000 0.250000
0.663696 0.089776 0.137237 0.109291
0.504543 0.278860 0.113819 0.102779
0.434986 0.348233 0.113845 0.102935
0.086233 0.065519 0.513569 0.334678
0.250000 0.250000 0.250000 0.250000
0.039533 0.018419 0.920972 0.021075
0.282022 0.206421 0.246525 0.265032
0.492263 0.230458 0.172499 0.104780
0.065265 0.258193 0.525232 0.151310
0.839298 0.052719 0.055933 0.052050
0.403630 0.407600 0.110525 0.078245
0.677707 0.099063 0.126664 0.096565
0.594716 0.067296 0.141555 0.196434
0.095709 0.468656 0.069799 0.365836
0.143442 0.156753 0.207599 0.492205
0.228545 0.035951 0.667981 0.067523
0.097088 0.357088 0.057799 0.488025
0.223399 0.191303 0.259635 0.325662
0.191966 0.611426 0.082442 0.114165
0.250000 0.250000 0.250000 0.250000
0.243037 0.292880 0.146322 0.317761
0.060106 0.066401 0.067219 0.806274
0.882256 0.042944 0.035936 0.038865
0.307536 0.174613 0.146244 0.371607
0.147749 0.590516 0.132143 0.129592
0.402463 0.186007 0.198249 0.213282
0.349860 0.176055 0.210709 0.263376

MOTIF 811 random
letter-probability matrix: alength= 4 w= 28
0.196473 0.216370 0.083362 0.503796
0.054840 0.265845 0.069865 0.609450
0.167105 0.069198 0.099584 0.664113
0.864211 0.038147 0.057681 0.039961
0.250000 0.250000 0.250000 0.250000
0.320741 0.219762 0.229804 0.229693
0.886762 0.045197 0.030241 0.037799
0.167625 0.158174 0.115378 0.558823
0.899899 0.029546 0.026678 0.043877
0.067203 0.154610 0.592187 0.186000
0.369426 0.150695 0.313554 0.166324
0.084392 0.124103 0.449092 0.342412
0.919098 0.024970 0.024164 0.031769
0.073911 0.056689 0.799645 0.069756
0.299765 0.188115 0.240721 0.271399
0.901002 0.034737 0.036376 0.027885
0.034044 0.018357 0.029733 0.917866
0.084029 0.132382 0.666025 0.117564
0.600727 0.105842 0.151319 0.142112
0.496584 0.341536 0.080746 0.081133
0.091138 0.018599 0.862700 0.027564
0.250555 0.335918 0.137458 0.276068
0.310909 0.173886 0.287959 0.227246
0.936948 0.021615 0.018739 0.022698
0.286437 0.333119 0.131940 0.248504
0.772186 0.079650 0.073175 0.074989
0.250000 0.250000 0.250000 0.250000
0.150581 0.439444 0.088632 0.321343

MOTIF 812 random
letter-probability matrix: alength= 4 w= 28
0.075358 0.242053 0.112406 0.570183
0.082440 0.091397 0.099528 0.726635
0.423339 0.296578 0.140319 0.139764
0.302912 0.182527 0.155747 0.358814
0.074830 0.398713 0.063814 0.462642
0.726708 0.092964 0.091042 0.089287
0.177522 0.173163 0.546747 0.102568
0.066162 0.041058 0.845354 0.047426
0.251517 0.457726 0.169476 0.121281
0.250000 0.250000 0.250000 0.250000
0.382740 0.087524 0.447432 0.082305
0.018736 0.020252 0.936789 0.024222
0.483071 0.214838 0.149932 0.152158
0.075967 0.538964 0.079043 0.306026
0.245167 0.142568 0.383491 0.228773
0.041070 0.018369 0.918467 0.022094
0.250000 0.250000 0.250000 0.250000
0.065642 0.147552 0.215389 0.571417
0.502173 0.264980 0.159162 0.073684
0.363327 0.094673 0.110037 0.431963
0.092801 0.180475 0.150946 0.575778
0.303288 0.394532 0.155825 0.146354
0.612232 0.246039 0.092248 0.049481
0.895569 0.043339 0.025547 0.035546
0.370834 0.295351 0.190826 0.142989
0.274113 0.083153 0.521819 0.120916
0.083854 0.049693 0.054493 0.811960
0.025283 0.926289 0.021353 0.027075

MOTIF 813 random
letter-probability matrix: alength= 4 w= 22
0.075967 0.538964 0.079043 0.306026
0.252740 0.117009 0.207348 0.422903
0.227812 0.105086 0.354505 0.312597
0.176178 0.287103 0.239569 0.297150
0.256360 0.205607 0.140806 0.397227
0.069522 0.207554 0.116504 0.606420
0.482748 0.161035 0.157915 0.198303
0.238220 0.127802 0.432810 0.201169
0.389622 0.306526 0.197087 0.106765
0.297823 0.222699 0.238498 0.240981
0.918496 0.023709 0.024639 0.033156
0.048134 0.241544 0.050497 0.659825
0.375974 0.127720 0.253778 0.242528
0.260682 0.378825 0.193193 0.167300
0.600101 0.107515 0.176205 0.116179
0.933194 0.020627 0.026269 0.019910
0.203166 0.045116 0.655686 0.096032
0.162879 0.088956 0.181105 0.567061
0.042207 0.020888 0.914598 0.022308
0.385647 0.099507 0.431520 0.083326
0.867835 0.043208 0.045236 0.043721
0.280214 0.074705 0.384858 0.260224

MOTIF 814 random
letter-probability matrix: alength= 4 w= 7
0.160980 0.070386 0.206971 0.561663
0.048929 0.074073 0.042808 0.834190
0.218579 0.112587 0.107745 0.561089
0.532024 0.110648 0.269085 0.088243
0.289969 0.059026 0.555184 0.095822
0.250000 0.250000 0.250000 0.250000
0.247804 0.263729 0.054281 0.434186

MOTIF 815 random
letter-probability matrix: alength= 4 w= 13
0.546519 0.158230 0.146006 0.149244
0.348378 0.297447 0.223401 0.130774
0.548390 0.052776 0.108502 0.290331
0.068223 0.066894 0.114733 0.750151
0.073403 0.090270 0.061101 0.775226
0.227907 0.260061 0.261984 0.250048
0.091494 0.551189 0.109284 0.248033
0.373431 0.320946 0.149416 0.156207
0.375065 0.306209 0.212064 0.106662
0.075193 0.149322 0.306465 0.469021
0.062671 0.712723 0.093984 0.130622
0.639499 0.093803 0.147448 0.119250
0.804197 0.088376 0.053089 0.054339

MOTIF 816 random
letter-probability matrix: alength= 4 w= 10
0.058902 0.407788 0.048995 0.484315
0.763705 0.077194 0.110786 0.048315
0.440894 0.244700 0.168877 0.145529
0.086654 0.193551 0.056909 0.662887
0.883783 0.038880 0.037790 0.039547
0.320383 0.151131 0.289842 0.238644
0.413379 0.175746 0.283997 0.126879
0.186870 0.145966 0.147980 0.519184
0.018592 0.026122 0.929598 0.025687
0.448642 0.298505 0.126713 0.126140

MOTIF 817 random
letter-probability matrix: alength= 4 w= 25
0.518332 0.185792 0.138559 0.157317
0.030789 0.026752 0.036090 0.906368
0.339797 0.294153 0.123902 0.242148
0.451038 0.129903 0.221679 0.197380
0.271005 0.085144 0.345915 0.297936
0.213484 0.413829 0.104729 0.267958
0.250000 0.250000 0.250000 0.250000
0.079254 0.065040 0.695343 0.160363
0.495340 0.200688 0.181936 0.122036
0.163283 0.485727 0.117024 0.233966
0.172769 0.276684 0.243555 0.306992
0.139011 0.122879 0.308191 0.429919
0.285084 0.093859 0.220357 0.400700
0.606429 0.110003 0.124976 0.158592
0.067080 0.058035 0.816114 0.058770
0.178781 0.300257 0.158529 0.362433
0.611228 0.143290 0.124465 0.121017
0.220433 0.231220 0.165464 0.382883
0.559675 0.079613 0.255000 0.105712
0.102188 0.054794 0.763263 0.079755
0.151228 0.172284 0.278508 0.397981
0.126838 0.075587 0.063509 0.734066
0.481359 0.283798 0.131506 0.103338
0.321954 0.052529 0.213606 0.411911
0.175695 0.065251 0.703314 0.055740

MOTIF 818 random
letter-probability matrix: alength= 4 w= 7
0.106951 0.177653 0.295376 0.420020
0.171810 0.116773 0.350762 0.360654
0.422672 0.214526 0.237699 0.125102
0.457660 0.269585 0.173511 0.099244
0.558861 0.118452 0.133802 0.188886
0.183588 0.270264 0.193706 0.352442
0.196295 0.047354 0.437819 0.318532

MOTIF 819 random
letter-probability matrix: alength= 4 w= 25
0.132828 0.170625 0.260841 0.435705
0.783873 0.033901 0.077125 0.105101
0.157048 0.120183 0.153659 0.569111
0.840664 0.053018 0.056277 0.050041
0.812469 0.063741 0.064384 0.059406
0.183775 0.256478 0.162912 0.396835
0.209276 0.175684 0.242703 0.372338
0.241775 0.046658 0.059841 0.651726
0.028570 0.029764 0.877535 0.064131
0.730449 0.093580 0.103329 0.072641
0.371903 0.180547 0.235916 0.211634
0.801995 0.056105 0.079424 0.062476
0.099873 0.091959 0.116734 0.691434
0.196914 0.342942 0.202128 0.258016
0.054439 0.119621 0.049662 0.776279
0.423030 0.205625 0.202944 0.168400
0.894321 0.027540 0.050542 0.027597
0.191384 0.346873 0.141333 0.320410
0.721221 0.119215 0.075520 0.084043
0.021351 0.019284 0.018811 0.940553
0.065815 0.067294 0.115155 0.751735
0.903636 0.035284 0.030688 0.030392
0.107617 0.099736 0.104323 0.688323
0.408397 0.204046 0.122974 0.264584
0.249396 0.213185 0.255473 0.281946

MOTIF 820 random
letter-probability matrix: alength= 4 w= 22
0.506762 0.263578 0.152947 0.076713
0.438874 0.166543 0.185735 0.208848
0.024680 0.018358 0.917923 0.039039
0.386834 0.137487 0.292265 0.183414
0.124926 0.187960 0.308193 0.378920
0.924743 0.019064 0.021966 0.034226
0.311803 0.231194 0.151998 0.305005
0.141339 0.167184 0.111591 0.579886
0.721557 0.069704 0.108956 0.099783
0.044346 0.097172 0.788589 0.069893
0.929675 0.029275 0.022457 0.018593
0.166918 0.199333 0.442111 0.191638
0.332066 0.185094 0.218420 0.264421
0.457660 0.269585 0.173511 0.099244
0.278033 0.396630 0.185957 0.139380
0.173576 0.253750 0.318099 0.254575
0.054458 0.039545 0.870376 0.035622
0.915348 0.026158 0.025326 0.033168
0.030231 0.035429 0.904575 0.029765
0.230856 0.180302 0.200752 0.388090
0.118175 0.321659 0.237247 0.322919
0.152496 0.317813 0.081519 0.448172

MOTIF 821 random
letter-probability matrix: alength= 4 w= 37
0.105213 0.378843 0.173558 0.342385
0.018875 0.020810 0.941485 0.018830
0.285378 0.088759 0.217694 0.408169
0.783057 0.055509 0.107550 0.053884
0.034653 0.905142 0.023071 0.037134
0.030230 0.018511 0.925548 0.025711
0.035205 0.037657 0.828282 0.098855
0.927104 0.022152 0.024761 0.025983
0.094355 0.082800 0.666381 0.156464
0.099169 0.118813 0.096592 0.685426
0.287575 0.180619 0.218454 0.313353
0.250000 0.250000 0.250000 0.250000
0.303184 0.185849 0.263955 0.247012
0.111856 0.070910 0.518602 0.298632
0.275951 0.259562 0.176489 0.287997
0.245305 0.151394 0.170935 0.432367
0.512991 0.150289 0.147037 0.189683
0.359063 0.271887 0.075170 0.293881
0.045662 0.018217 0.910839 0.025282
0.728932 0.081576 0.104976 0.084517
0.114016 0.116866 0.680745 0.088372
0.136005 0.224039 0.078793 0.561163
0.356898 0.300440 0.219940 0.122722
0.150381 0.160298 0.120392 0.568929
0.250000 0.250000 0.250000 0.250000
0.250000 0.250000 0.250000 0.250000
0.928209 0.019226 0.021135 0.031430
0.037289 0.026398 0.907996 0.028317
0.418326 0.126634 0.319153 0.135888
0.078667 0.031352 0.019186 0.870795
0.250000 0.250000 0.250000 0.250000
0.202104 0.309126 0.144957 0.343812
0.130921 0.027422 0.794285 0.047372
0.417533 0.214080 0.173857 0.194530
0.049030 0.042171 0.068466 0.840333
0.018471 0.027484 0.923560 0.030485
0.385647 0.099507 0.431520 0.083326

MOTIF 822 random
letter-probability matrix: alength= 4 w= 34
0.204505 0.040188 0.710498 0.044809
0.358197 0.106497 0.164390 0.370916
0.250000 0.250000 0.250000 0.250000
0.414061 0.224666 0.209193 0.152080
0.044735 0.786406 0.114746 0.054114
0.202854 0.166227 0.240118 0.390801
0.138484 0.177814 0.053218 0.630484
0.259068 0.195767 0.133640 0.411525
0.063762 0.201838 0.109847 0.624553
0.356363 0.200243 0.101599 0.341795
0.081287 0.370302 0.091179 0.457232
0.842096 0.048322 0.064606 0.044976
0.042101 0.024232 0.912598 0.021069
0.185836 0.226177 0.153614 0.434373
0.183567 0.164834 0.337523 0.314076
0.540030 0.134606 0.174898 0.150466
0.054954 0.052933 0.085717 0.806396
0.193666 0.268243 0.202619 0.335472
0.160821 0.155240 0.238257 0.445682
0.395826 0.253906 0.183585 0.166684
0.098656 0.234692 0.072998 0.593654
0.126085 0.227674 0.339762 0.306480
0.160177 0.229806 0.119334 0.490683
0.279515 0.237544 0.166130 0.316810
0.250000 0.250000 0.250000 0.250000
0.228300 0.245470 0.116131 0.410099
0.384624 0.228271 0.197765 0.189340
0.888006 0.054239 0.028452 0.029303
0.223405 0.136061 0.098705 0.541829
0.157935 0.146596 0.105096 0.590373
0.068779 0.034655 0.082650 0.813916
0.419250 0.270313 0.160893 0.149544
0.179360 0.566063 0.098027 0.156550
0.233782 0.200194 0.269106 0.296918

MOTIF 823 random
letter-probability matrix: alength= 4 w= 46
0.163216 0.158639 0.591000 0.087145
0.519589 0.131546 0.194563 0.154303
0.182645 0.178392 0.530363 0.108601
0.061265 0.073698 0.048701 0.816337
0.248984 0.180301 0.318210 0.252505
0.196760 0.375315 0.162806 0.265119
0.872026 0.025916 0.065419 0.036639
0.037058 0.025134 0.919420 0.018388
0.250000 0.250000 0.250000 0.250000
0.239131 0.130454 0.427556 0.202858
0.507482 0.131946 0.208272 0.152300
0.366749 0.200419 0.146373 0.286459
0.080389 0.216961 0.128448 0.574203
0.929675 0.029275 0.022457 0.018593
0.043465 0.029626 0.891432 0.035477
0.581006 0.106993 0.194631 0.117369
0.907656 0.028250 0.031330 0.032765
0.932803 0.018656 0.023014 0.025527
0.056854 0.769660 0.068286 0.105200
0.681247 0.048158 0.102455 0.168140
0.176932 0.197816 0.234270 0.390982
0.404565 0.314607 0.141378 0.139451
0.127456 0.454793 0.217620 0.200131
0.076449 0.152277 0.139402 0.631871
0.918661 0.026389 0.026748 0.028202
0.440507 0.100461 0.266908 0.192124
0.870559 0.059530 0.047129 0.022781
0.166893 0.162362 0.579822 0.090924
0.046157 0.036710 0.033035 0.884099
0.152659 0.104707 0.083238 0.659396
0.032593 0.026867 0.913217 0.027322
0.173607 0.152553 0.544917 0.128923
0.250000 0.250000 0.250000 0.250000
0.214482 0.109336 0.463125 0.213057
0.397594 0.253922 0.173604 0.174879
0.310540 0.356222 0.242491 0.090747
0.075938 0.050380 0.657884 0.215799
0.436395 0.084415 0.372938 0.106253
0.136835 0.163381 0.408386 0.291399
0.049361 0.078982 0.117845 0.753813
0.144039 0.548393 0.144425 0.163143
0.553377 0.214961 0.099862 0.131800
0.360902 0.101173 0.383982 0.153944
0.095753 0.227721 0.144130 0.532396
0.023793 0.019901 0.937555 0.018751
0.234258 0.443312 0.120264 0.202166

MOTIF 824 random
letter-probability matrix: alength= 4 w= 10
0.295397 0.194356 0.170471 0.339776
0.039755 0.031076 0.902907 0.026262
0.043799 0.025729 0.912228 0.018245
0.232015 0.227450 0.284653 0.255882
0.067374 0.096318 0.060045 0.776263
0.099959 0.139081 0.277797 0.483163
0.727680 0.096302 0.088275 0.087742
0.629995 0.056527 0.119641 0.193837
0.283023 0.145824 0.440336 0.130817
0.056193 0.021308 0.024773 0.897726

MOTIF 825 random
letter-probability matrix: alength= 4 w= 16
0.497383 0.399561 0.052423 0.050632
0.045154 0.024821 0.903880 0.026144
0.560179 0.181548 0.160644 0.097630
0.031425 0.829864 0.054231 0.084479
0.073665 0.713949 0.086423 0.125963
0.583162 0.209654 0.155983 0.051200
0.061899 0.647468 0.126938 0.163695
0.488017 0.231061 0.162208 0.118714
0.656581 0.193012 0.083213 0.067193
0.326188 0.169586 0.304252 0.199975
0.117305 0.104054 0.602409 0.176232
0.034044 0.018357 0.029733 0.917866
0.340779 0.178734 0.208342 0.272145
0.250000 0.250000 0.250000 0.250000
0.142455 0.501321 0.145765 0.210458
0.600412 0.160443 0.106356 0.132789

MOTIF 826 random
letter-probability matrix: alength= 4 w= 40
0.288995 0.171814 0.256914 0.282277
0.908679 0.026678 0.030151 0.034493
0.092566 0.729410 0.121671 0.056353
0.048649 0.106059 0.045159 0.800133
0.024866 0.027464 0.889190 0.058480
0.502493 0.190455 0.144321 0.162731
0.692073 0.095216 0.097854 0.114857
0.497383 0.399561 0.052423 0.050632
0.050043 0.046177 0.867402 0.036377
0.397000 0.057760 0.436110 0.109129
0.376602 0.310100 0.167755 0.145543
0.207362 0.165776 0.316593 0.310269
0.070598 0.080487 0.761533 0.087382
0.061517 0.051146 0.044343 0.842994
0.325242 0.244503 0.135702 0.294554
0.600678 0.119390 0.150202 0.129729
0.043379 0.030824 0.025946 0.899852
0.390203 0.298874 0.181321 0.129603
0.018640 0.024390 0.932014 0.024956
0.361469 0.219156 0.246122 0.173252
0.286054 0.134561 0.366994 0.212390
0.054292 0.317817 0.078384 0.549507
0.090568 0.030679 0.840831 0.037922
0.083935 0.217784 0.187035 0.511246
0.024025 0.018768 0.938397 0.018810
0.253113 0.077277 0.511981 0.157629
0.879086 0.033711 0.046409 0.040794
0.672860 0.117687 0.116128 0.093324
0.671182 0.077750 0.183940 0.067129
0.657346 0.117353 0.144805 0.080496
0.077902 0.161424 0.672817 0.087857
0.269535 0.140467 0.266239 0.323759
0.385669 0.236525 0.255100 0.122705
0.250000 0.250000 0.250000 0.250000
0.130691 0.082799 0.072159 0.714351
0.176520 0.124171 0.109283 0.590027
0.638003 0.116544 0.132317 0.113137
0.508581 0.188857 0.138707 0.163855
0.129565 0.058545 0.353765 0.458125
0.084644 0.299315 0.113404 0.502637

MOTIF 827 random
letter-probability matrix: alength= 4 w= 40
0.163338 0.287249 0.184853 0.364560
0.356898 0.300440 0.219940 0.122722
0.209072 0.363802 0.108363 0.318762
0.488912 0.266184 0.160450 0.084453
0.380305 0.179919 0.170731 0.269045
0.153449 0.411337 0.147346 0.287869
0.025533 0.022620 0.929871 0.021975
0.161222 0.156624 0.597009 0.085145
0.539005 0.086886 0.153266 0.220843
0.197176 0.175202 0.129725 0.497897
0.476538 0.226505 0.119047 0.177910
0.169439 0.423738 0.230342 0.176481
0.452119 0.108341 0.325005 0.114534
0.296443 0.101893 0.522467 0.079197
0.938058 0.018761 0.024229 0.018951
0.841456 0.045062 0.066414 0.047069
0.204986 0.048826 0.667191 0.078998
0.935040 0.018701 0.019487 0.026772
0.363676 0.171064 0.349563 0.115697
0.360809 0.271742 0.073283 0.294167
0.250000 0.250000 0.250000 0.250000
0.053167 0.027041 0.887732 0.032060
0.034673 0.069332 0.041513 0.854482
0.144037 0.666337 0.074526 0.115100
0.258593 0.177031 0.336139 0.228237
0.021774 0.018717 0.935867 0.023641
0.227244 0.170656 0.341763 0.260337
0.250000 0.250000 0.250000 0.250000
0.823655 0.058685 0.062129 0.055531
0.438728 0.251243 0.189646 0.120383
0.900225 0.025761 0.045007 0.029007
0.311982 0.155632 0.127421 0.404965
0.380170 0.194685 0.212249 0.212896
0.161895 0.099447 0.104035 0.634623
0.081574 0.083205 0.144727 0.690494
0.185615 0.133044 0.186750 0.494591
0.697869 0.141393 0.111713 0.049025
0.319139 0.079605 0.394426 0.206830
0.018603 0.022871 0.930159 0.028367
0.449654 0.084272 0.346819 0.119254

MOTIF 828 random
letter-probability matrix: alength= 4 w= 28
0.879086 0.033711 0.046409 0.040794
0.855671 0.046311 0.042669 0.055349
0.891722 0.044824 0.026598 0.036856
0.253430 0.149640 0.302056 0.294874
0.028728 0.020378 0.924111 0.026783
0.222687 0.352935 0.170112 0.254266
0.110248 0.019041 0.835522 0.035188
0.238437 0.420751 0.131690 0.209122
0.141945 0.097011 0.640426 0.120619
0.130251 0.251335 0.131588 0.486826
0.202808 0.197142 0.160388 0.439662
0.022616 0.018713 0.935631 0.023040
0.150816 0.120140 0.329860 0.399184
0.144103 0.101655 0.292716 0.461526
0.250000 0.250000 0.250000 0.250000
0.214985 0.059573 0.614408 0.111034
0.091056 0.033747 0.826512 0.048685
0.559071 0.207933 0.118220 0.114775
0.634933 0.187837 0.114882 0.062348
0.019171 0.021317 0.933275 0.026236
0.110117 0.071959 0.732815 0.085108
0.868976 0.036014 0.059782 0.035228
0.933067 0.021727 0.024775 0.020431
0.941277 0.018987 0.020911 0.018825
0.018609 0.023720 0.930461 0.027210
0.250000 0.250000 0.250000 0.250000
0.552175 0.138671 0.168607 0.140547
0.167293 0.406140 0.205361 0.221206

MOTIF 829 random
letter-probability matrix: alength= 4 w= 31
0.936948 0.021615 0.018739 0.022698
0.031437 0.024351 0.913887 0.030324
0.718337 0.139686 0.059623 0.082354
0.135293 0.090566 0.625393 0.148747
0.047763 0.072610 0.041732 0.837895
0.392225 0.169640 0.288768 0.149367
0.544513 0.139247 0.135904 0.180336
0.208547 0.051653 0.657314 0.082485
0.134853 0.150354 0.302467 0.412327
0.119078 0.125095 0.088307 0.667521
0.238282 0.108970 0.265169 0.387579
0.067682 0.179567 0.669797 0.082954
0.302818 0.257649 0.161560 0.277973
0.028500 0.038037 0.887555 0.045907
0.041304 0.074309 0.031230 0.853157
0.707120 0.062512 0.156616 0.073751
0.127914 0.118974 0.543559 0.209552
0.654548 0.157979 0.090900 0.096573
0.104909 0.665188 0.105297 0.124606
0.020799 0.047046 0.025713 0.906442
0.036388 0.032979 0.045012 0.885622
0.033697 0.066515 0.847067 0.052720
0.250000 0.250000 0.250000 0.250000
0.062714 0.806479 0.058892 0.071915
0.235510 0.295720 0.178468 0.290302
0.137128 0.119665 0.153818 0.589390
0.601739 0.147099 0.159562 0.091600
0.325191 0.317035 0.087384 0.270390
0.047691 0.037639 0.074239 0.840431
0.124742 0.097397 0.138607 0.639254
0.588466 0.246618 0.067583 0.097333

MOTIF 830 random
letter-probability matrix: alength= 4 w= 28
0.172587 0.096232 0.097981 0.633200
0.512991 0.150289 0.147037 0.189683
0.228300 0.245470 0.116131 0.410099
0.272324 0.210689 0.317290 0.199696
0.358307 0.243642 0.225416 0.172635
0.929493 0.021092 0.027779 0.021636
0.363483 0.353479 0.090022 0.193016
0.789385 0.056654 0.093680 0.060280
0.233759 0.204254 0.273262 0.288724
0.155745 0.189517 0.155045 0.499693
0.136837 0.136216 0.218001 0.508947
0.150005 0.412040 0.069771 0.368184
0.691599 0.112377 0.086425 0.109599
0.880580 0.026437 0.067606 0.025376
0.480713 0.192392 0.233413 0.093483
0.901023 0.034132 0.046824 0.018020
0.259310 0.116072 0.123578 0.501040
0.036134 0.034829 0.882966 0.046070
0.345463 0.129426 0.360231 0.164879
0.045764 0.058635 0.038451 0.857150
0.279801 0.181873 0.270901 0.267425
0.796679 0.069746 0.065497 0.068078
0.554246 0.137960 0.167955 0.139839
0.250000 0.250000 0.250000 0.250000
0.298786 0.232117 0.169425 0.299672
0.153474 0.036118 0.298236 0.512172
0.098656 0.234692 0.072998 0.593654
0.040682 0.028088 0.900393 0.030838

MOTIF 831 random
letter-probability matrix: alength= 4 w= 10
0.055997 0.409257 0.046339 0.488406
0.124588 0.051340 0.099240 0.724832
0.178438 0.115167 0.120215 0.586180
0.135088 0.136262 0.168486 0.560165
0.424891 0.172074 0.190504 0.212531
0.152565 0.073708 0.126587 0.647140
0.881265 0.033656 0.051239 0.033840
0.371977 0.256221 0.257134 0.114668
0.153830 0.131807 0.114035 0.600328
0.186182 0.209492 0.130072 0.474254

MOTIF 832 random
letter-probability matrix: alength= 4 w= 22
0.192852 0.268422 0.201904 0.336822
0.749050 0.084600 0.105992 0.060359
0.250000 0.250000 0.250000 0.250000
0.085973 0.381807 0.073613 0.458607
0.302280 0.340962 0.151794 0.204963
0.266918 0.148600 0.138654 0.445828
0.089816 0.347384 0.179409 0.383391
0.258303 0.029892 0.111759 0.600045
0.209276 0.175684 0.242703 0.372338
0.362534 0.157680 0.310159 0.169626
0.274569 0.236724 0.240138 0.248568
0.109251 0.060744 0.716489 0.113516
0.141760 0.329489 0.298782 0.229969
0.498579 0.265530 0.160673 0.075218
0.146183 0.152110 0.114871 0.586836
0.166869 0.111663 0.169579 0.551889
0.543266 0.191543 0.090407 0.174784
0.795851 0.036228 0.117870 0.050051
0.523549 0.222451 0.111134 0.142867
0.033310 0.024828 0.923394 0.018468
0.566250 0.117620 0.162555 0.153575
0.023854 0.019645 0.931795 0.024707

MOTIF 833 random
letter-probability matrix: alength= 4 w= 16
0.058848 0.060422 0.341878 0.538852
0.147619 0.146257 0.211200 0.494924
0.398386 0.199857 0.328733 0.073025
0.462347 0.387816 0.075964 0.073873
0.123103 0.612690 0.115254 0.148954
0.246028 0.182754 0.271531 0.299688
0.266358 0.149235 0.241749 0.342659
0.225764 0.150782 0.379035 0.244419
0.152612 0.120339 0.546645 0.180404
0.068068 0.092983 0.205094 0.633855
0.055997 0.409257 0.046339 0.488406
0.292428 0.139180 0.247933 0.320459
0.115634 0.137520 0.527437 0.219408
0.572274 0.149792 0.137319 0.140615
0.085918 0.128546 0.116389 0.669147
0.934056 0.020245 0.019551 0.026148

MOTIF 834 random
letter-probability matrix: alength= 4 w= 22
0.029340 0.837412 0.023537 0.109711
0.063103 0.025065 0.028932 0.882901
0.590012 0.143947 0.131360 0.134680
0.092872 0.064219 0.140282 0.702627
0.282075 0.149629 0.167854 0.400442
0.504716 0.134694 0.065589 0.295001
0.585139 0.131124 0.073207 0.210530
0.169901 0.468080 0.124656 0.237363
0.717130 0.095448 0.117570 0.069851
0.083182 0.060202 0.143032 0.713584
0.340068 0.273705 0.219771 0.166457
0.350456 0.177119 0.357792 0.114633
0.365544 0.232184 0.204945 0.197328
0.018736 0.023136 0.936810 0.021318
0.552416 0.275194 0.099782 0.072608
0.082322 0.241520 0.127295 0.548864
0.601210 0.260903 0.073887 0.064000
0.279627 0.126915 0.422903 0.170555
0.491284 0.301977 0.121019 0.085720
0.208178 0.175709 0.203393 0.412720
0.273531 0.136764 0.179760 0.409944
0.107479 0.090922 0.160368 0.641230

MOTIF 835 random
letter-probability matrix: alength= 4 w= 31
0.456317 0.199047 0.212608 0.132028
0.046648 0.060499 0.801887 0.090966
0.093537 0.091679 0.653230 0.161554
0.880580 0.026437 0.067606 0.025376
0.759528 0.057701 0.120744 0.062027
0.384637 0.251233 0.150255 0.213874
0.491811 0.205506 0.147524 0.155159
0.512991 0.150289 0.147037 0.189683
0.250000 0.250000 0.250000 0.250000
0.131645 0.392748 0.288237 0.187370
0.172825 0.098873 0.646487 0.081815
0.041944 0.787935 0.068388 0.101733
0.089329 0.054358 0.348625 0.507687
0.528519 0.182748 0.134894 0.153839
0.250000 0.250000 0.250000 0.250000
0.250000 0.250000 0.250000 0.250000
0.029873 0.026011 0.884126 0.059990
0.903290 0.040922 0.029579 0.026209
0.250000 0.250000 0.250000 0.250000
0.784522 0.074638 0.093678 0.047163
0.211246 0.044604 0.694656 0.049494
0.223376 0.236308 0.406418 0.133898
0.024657 0.117385 0.023049 0.834908
0.206715 0.103408 0.486190 0.203688
0.060798 0.052218 0.092829 0.794156
0.073966 0.150894 0.091104 0.684036
0.864861 0.044020 0.047384 0.043735
0.865873 0.046009 0.046019 0.042099
0.938211 0.018764 0.021686 0.021338
0.259052 0.095138 0.538362 0.107447
0.917872 0.025358 0.024543 0.032227

MOTIF 836 random
letter-probability matrix: alength= 4 w= 19
0.021351 0.019284 0.018811 0.940553
0.045273 0.035524 0.881875 0.037328
0.045522 0.055588 0.044436 0.854453
0.337642 0.342942 0.122510 0.196906
0.021840 0.020586 0.929340 0.028234
0.019462 0.025340 0.018851 0.936347
0.073048 0.055935 0.802100 0.068917
0.277721 0.101074 0.369920 0.251285
0.750208 0.048352 0.142132 0.059308
0.121423 0.076610 0.052459 0.749508
0.703662 0.090858 0.117707 0.087774
0.251147 0.330993 0.142702 0.275157
0.164079 0.295179 0.140197 0.400545
0.152419 0.071903 0.533994 0.241683
0.144039 0.548393 0.144425 0.163143
0.250000 0.250000 0.250000 0.250000
0.371232 0.215127 0.252204 0.161437
0.018728 0.023286 0.936424 0.021562
0.713010 0.109556 0.084553 0.092881

MOTIF 837 random
letter-probability matrix: alength= 4 w= 19
0.199848 0.158629 0.107572 0.533951
0.078743 0.099448 0.755767 0.066042
0.117305 0.104054 0.602409 0.176232
0.268017 0.278991 0.235022 0.217970
0.203358 0.185714 0.201213 0.409715
0.109806 0.078919 0.083304 0.727971
0.141370 0.111664 0.121973 0.624994
0.372624 0.168994 0.259965 0.198417
0.498731 0.243225 0.182097 0.075947
0.077616 0.145167 0.069318 0.707899
0.055815 0.035577 0.873941 0.034668
0.267264 0.203047 0.146017 0.383672
0.389263 0.181317 0.209267 0.220154
0.028465 0.922442 0.018449 0.030644
0.069594 0.134555 0.110008 0.685843
0.020381 0.935888 0.018718 0.025014
0.049425 0.692861 0.029531 0.228184
0.079434 0.086563 0.087482 0.746522
0.262744 0.168902 0.378320 0.190034

MOTIF 838 random
letter-probability matrix: alength= 4 w= 28
0.864842 0.041055 0.048096 0.046007
0.865743 0.050825 0.041429 0.042003
0.121131 0.095658 0.307600 0.475611
0.385106 0.355534 0.139936 0.119423
0.302426 0.291542 0.195482 0.210550
0.157452 0.527758 0.163087 0.151703
0.425943 0.296833 0.138891 0.138334
0.425149 0.095828 0.340162 0.138861
0.712238 0.122700 0.081766 0.083296
0.116955 0.126518 0.084603 0.671924
0.049207 0.104154 0.770627 0.076012
0.227170 0.181706 0.106452 0.484672
0.021940 0.018572 0.928602 0.030886
0.019462 0.025340 0.018851 0.936347
0.502173 0.264980 0.159162 0.073684
0.552467 0.190475 0.125546 0.131512
0.521661 0.109444 0.154545 0.214350
0.388606 0.357921 0.137054 0.116419
0.579663 0.229536 0.102534 0.088268
0.770108 0.059427 0.112724 0.057742
0.123838 0.156934 0.537979 0.181249
0.250000 0.250000 0.250000 0.250000
0.527621 0.245584 0.118079 0.108716
0.164039 0.038314 0.750451 0.047196
0.045854 0.047118 0.041287 0.865741
0.261602 0.127188 0.239474 0.371736
0.250000 0.250000 0.250000 0.250000
0.901675 0.032067 0.037036 0.029221

MOTIF 839 random
letter-probability matrix: alength= 4 w= 16
0.862780 0.042950 0.041793 0.052478
0.139103 0.697376 0.060744 0.102777
0.071563 0.040699 0.845702 0.042037
0.038959 0.913906 0.025694 0.021442
0.426213 0.316229 0.097867 0.159691
0.445256 0.225959 0.213239 0.115546
0.056021 0.033511 0.065299 0.845168
0.496040 0.195549 0.217485 0.090926
0.362795 0.271557 0.071174 0.294474
0.300385 0.231313 0.166995 0.301307
0.026006 0.018589 0.929462 0.025943
0.248474 0.072434 0.110891 0.568201
0.539005 0.086886 0.153266 0.220843
0.366438 0.285943 0.177974 0.169645
0.217342 0.104525 0.416121 0.262012
0.500393 0.251677 0.150541 0.097389

MOTIF 840 random
letter-probability matrix: alength= 4 w= 22
0.225604 0.084015 0.104812 0.585569
0.126434 0.125802 0.211087 0.536676
0.053517 0.026543 0.878104 0.041836
0.384392 0.158919 0.295653 0.161035
0.326779 0.226751 0.223968 0.222502
0.022678 0.018724 0.936189 0.022410
0.153253 0.148249 0.217471 0.481027
0.227841 0.108713 0.210966 0.452480
0.429150 0.156117 0.216813 0.197921
0.019932 0.018836 0.941782 0.019451
0.935140 0.021095 0.022354 0.021412
0.285519 0.084923 0.215558 0.414000
0.179648 0.164197 0.406524 0.249631
0.027598 0.052998 0.027484 0.891920
0.151157 0.146479 0.626823 0.075542
0.196394 0.113372 0.165130 0.525103
0.051996 0.841946 0.047413 0.058645
0.140879 0.084904 0.572742 0.201475
0.908774 0.026389 0.029840 0.034997
0.359649 0.337532 0.160929 0.141890
0.044919 0.070069 0.756972 0.128040
0.038966 0.018441 0.922036 0.020557

MOTIF 841 random
letter-probability matrix: alength= 4 w= 19
0.540217 0.160800 0.189293 0.109690
0.106002 0.104229 0.124751 0.665017
0.358984 0.245577 0.126296 0.269143
0.737185 0.069922 0.154119 0.038774
0.321409 0.097830 0.367642 0.213120
0.167910 0.114394 0.100542 0.617154
0.064470 0.210355 0.121270 0.603905
0.825298 0.061623 0.041177 0.071902
0.860471 0.039984 0.059355 0.040190
0.126765 0.579213 0.182437 0.111584
0.087441 0.055673 0.806901 0.049985
0.018538 0.032617 0.926922 0.021923
0.091815 0.449034 0.217672 0.241479
0.186395 0.112288 0.527615 0.173702
0.431061 0.223571 0.173607 0.171761
0.482900 0.237747 0.152150 0.127203
0.058726 0.035505 0.864061 0.041708
0.931152 0.020826 0.029399 0.018623
0.189561 0.123380 0.247032 0.440027

MOTIF 842 random
letter-probability matrix: alength= 4 w= 25
0.020766 0.078080 0.855942 0.045212
0.243243 0.160985 0.141015 0.454756
0.155375 0.255379 0.311571 0.277675
0.540030 0.134606 0.174898 0.150466
0.161133 0.105663 0.592400 0.140804
0.864190 0.036710 0.065940 0.033160
0.059505 0.662847 0.037184 0.240464
0.411725 0.100729 0.308756 0.178790
0.785618 0.079634 0.068361 0.066387
0.840515 0.069818 0.046779 0.042888
0.118138 0.420788 0.117880 0.343194
0.330568 0.191539 0.262630 0.215264
0.088466 0.195384 0.058443 0.657707
0.032094 0.026430 0.914596 0.026880
0.105432 0.016653 0.832664 0.045251
0.326527 0.139363 0.390080 0.144029
0.491388 0.280097 0.119779 0.108736
0.650290 0.188412 0.090684 0.070614
0.244631 0.214507 0.102220 0.438642
0.518268 0.131565 0.260725 0.089442
0.321549 0.313448 0.197508 0.167495
0.491811 0.205506 0.147524 0.155159
0.165452 0.578962 0.077476 0.178110
0.301487 0.223522 0.249920 0.225070
0.551757 0.235101 0.102290 0.110852

MOTIF 843 random
letter-probability matrix: alength= 4 w= 16
0.368090 0.231675 0.203983 0.196252
0.073106 0.033908 0.858497 0.034489
0.037602 0.021152 0.038380 0.902865
0.228124 0.256563 0.337294 0.178020
0.250000 0.250000 0.250000 0.250000
0.067165 0.132570 0.059403 0.740863
0.037766 0.043669 0.859719 0.058846
0.929493 0.021092 0.027779 0.021636
0.401977 0.309325 0.190946 0.097751
0.545931 0.294998 0.089678 0.069393
0.426065 0.197626 0.112818 0.263491
0.053483 0.043134 0.871859 0.031525
0.381855 0.099581 0.417379 0.101185
0.932803 0.018656 0.023014 0.025527
0.352224 0.265192 0.174727 0.207857
0.305805 0.177641 0.149848 0.366705

MOTIF 844 random
letter-probability matrix: alength= 4 w= 22
0.070984 0.551736 0.039107 0.338172
0.366047 0.271209 0.067807 0.294938
0.850196 0.049842 0.052990 0.046972
0.209734 0.176375 0.242875 0.371016
0.214313 0.335100 0.126481 0.324106
0.018609 0.023720 0.930461 0.027210
0.284107 0.162144 0.139286 0.414462
0.110562 0.135066 0.099546 0.654825
0.055105 0.126288 0.057411 0.761196
0.590012 0.143947 0.131360 0.134680
0.278917 0.097323 0.360458 0.263303
0.921468 0.032632 0.024657 0.021244
0.026903 0.028055 0.926512 0.018530
0.584825 0.161359 0.177214 0.076602
0.887861 0.034021 0.039012 0.039106
0.216946 0.092685 0.422483 0.267886
0.900851 0.027932 0.041670 0.029547
0.574819 0.148955 0.136463 0.139763
0.534684 0.150105 0.198004 0.117207
0.033921 0.026704 0.903802 0.035573
0.352603 0.313203 0.126656 0.207538
0.414947 0.228301 0.181850 0.174903

MOTIF 845 random
letter-probability matrix: alength= 4 w= 31
0.333478 0.188130 0.197204 0.281187
0.178431 0.194645 0.341092 0.285832
0.303670 0.229618 0.162046 0.304666
0.250000 0.250000 0.250000 0.250000
0.316515 0.227035 0.232623 0.223828
0.518332 0.185792 0.138559 0.157317
0.097137 0.085948 0.142280 0.674635
0.483725 0.105643 0.350535 0.060097
0.071698 0.324591 0.081173 0.522538
0.335352 0.203427 0.219560 0.241661
0.035177 0.018367 0.918372 0.028084
0.163631 0.357482 0.159456 0.319432
0.815058 0.053972 0.068140 0.062830
0.114603 0.050403 0.787793 0.047201
0.159776 0.042125 0.047787 0.750312
0.437487 0.193391 0.106590 0.262532
0.476669 0.145038 0.151510 0.226782
0.061511 0.061147 0.808974 0.068367
0.366047 0.271209 0.067807 0.294938
0.282596 0.145350 0.163968 0.408085
0.019874 0.018764 0.938220 0.023141
0.363676 0.171064 0.349563 0.115697
0.034125 0.018492 0.924585 0.022798
0.200524 0.096785 0.230979 0.471711
0.116328 0.064591 0.120513 0.698568
0.099593 0.177219 0.104576 0.618612
0.040871 0.042371 0.833471 0.083287
0.914769 0.027663 0.028033 0.029535
0.354432 0.272192 0.080323 0.293052
0.131749 0.449152 0.149903 0.269196
0.137161 0.127224 0.206700 0.528915

MOTIF 846 random
letter-probability matrix: alength= 4 w= 31
0.555714 0.117312 0.205410 0.121564
0.628929 0.102493 0.117381 0.151197
0.172142 0.287319 0.093868 0.446672
0.212062 0.181313 0.207554 0.399071
0.553723 0.139828 0.137773 0.168676
0.023263 0.385520 0.017671 0.573546
0.235339 0.161851 0.220456 0.382353
0.129158 0.675041 0.097393 0.098408
0.720130 0.092252 0.095624 0.091995
0.250000 0.250000 0.250000 0.250000
0.218757 0.113658 0.366061 0.301524
0.090091 0.114280 0.130591 0.665038
0.905859 0.018117 0.046118 0.029905
0.085928 0.047035 0.294096 0.572942
0.590012 0.143947 0.131360 0.134680
0.068802 0.804495 0.062450 0.064253
0.280866 0.145797 0.288131 0.285205
0.284968 0.206292 0.263067 0.245674
0.090455 0.659939 0.055141 0.194464
0.598098 0.127550 0.129741 0.144611
0.099346 0.131553 0.081600 0.687501
0.148710 0.152321 0.251676 0.447294
0.515651 0.261887 0.095532 0.126930
0.464546 0.138801 0.193643 0.203011
0.312151 0.209608 0.179897 0.298345
0.294297 0.119878 0.164766 0.421059
0.253535 0.189673 0.218455 0.338338
0.435270 0.297639 0.133828 0.133263
0.239987 0.279649 0.226009 0.254355
0.055997 0.409257 0.046339 0.488406
0.073848 0.078095 0.765893 0.082165

MOTIF 847 random
letter-probability matrix: alength= 4 w= 22
0.107672 0.175185 0.314978 0.402165
0.048842 0.033575 0.167333 0.750250
0.771637 0.046175 0.112071 0.070116
0.132278 0.086248 0.624177 0.157297
0.239391 0.127526 0.436029 0.197055
0.376270 0.196232 0.213433 0.214065
0.383357 0.102635 0.427647 0.086361
0.337285 0.219904 0.226897 0.215914
0.035715 0.021938 0.923869 0.018477
0.147772 0.083934 0.070157 0.698136
0.929356 0.024407 0.027651 0.018587
0.077317 0.027655 0.805465 0.089563
0.469631 0.191353 0.281232 0.057784
0.123880 0.061111 0.104036 0.710974
0.157569 0.061293 0.090516 0.690622
0.935787 0.019108 0.020625 0.024481
0.603593 0.121136 0.219003 0.056267
0.026461 0.018606 0.930307 0.024625
0.079960 0.097013 0.372773 0.450254
0.044392 0.022021 0.909983 0.023604
0.761947 0.068893 0.091130 0.078030
0.210423 0.112041 0.084184 0.593352

MOTIF 848 random
letter-probability matrix: alength= 4 w= 25
0.880580 0.026437 0.067606 0.025376
0.039465 0.052354 0.106424 0.801757
0.751989 0.047961 0.165049 0.035001
0.367844 0.296254 0.102540 0.233362
0.115700 0.352090 0.161135 0.371075
0.063029 0.789000 0.059413 0.088558
0.104027 0.115651 0.143206 0.637116
0.346432 0.195027 0.278409 0.180132
0.061056 0.058698 0.252067 0.628180
0.134884 0.035782 0.770864 0.058470
0.030881 0.049307 0.050862 0.868950
0.242438 0.106048 0.286816 0.364698
0.238743 0.184292 0.358096 0.218869
0.396832 0.192648 0.192113 0.218407
0.250000 0.250000 0.250000 0.250000
0.164581 0.108059 0.358170 0.369189
0.783989 0.080205 0.068893 0.066912
0.578056 0.266645 0.082811 0.072488
0.325103 0.268137 0.166699 0.240061
0.154700 0.176606 0.303480 0.365214
0.067238 0.027405 0.031508 0.873849
0.050043 0.046177 0.867402 0.036377
0.063370 0.054870 0.052920 0.828841
0.094495 0.080336 0.088548 0.736622
0.303566 0.257370 0.186882 0.252182

MOTIF 849 random
letter-probability matrix: alength= 4 w= 40
0.556818 0.240432 0.107343 0.095407
0.250000 0.250000 0.250000 0.250000
0.190921 0.140500 0.229755 0.438824
0.030703 0.075429 0.197619 0.696249
0.175312 0.562074 0.101906 0.160708
0.234314 0.312205 0.161925 0.291556
0.250135 0.098436 0.267761 0.383668
0.317866 0.310885 0.100750 0.270499
0.018924 0.018820 0.940982 0.021274
0.194259 0.156955 0.327664 0.321121
0.721467 0.105189 0.089303 0.084042
0.129307 0.084919 0.642966 0.142809
0.060228 0.134612 0.076567 0.728593
0.105339 0.095098 0.073485 0.726077
0.504714 0.172203 0.148921 0.174162
0.383357 0.102635 0.427647 0.086361
0.078729 0.613016 0.073102 0.235154
0.427277 0.296958 0.138162 0.137603
0.692800 0.116537 0.091073 0.099590
0.334891 0.233925 0.178273 0.252911
0.224215 0.138745 0.135522 0.501518
0.061265 0.073698 0.048701 0.816337
0.061323 0.060105 0.829658 0.048913
0.567033 0.161411 0.151391 0.120165
0.029102 0.042868 0.854067 0.073963
0.166824 0.091744 0.560268 0.181164
0.052216 0.032525 0.869855 0.045404
0.211834 0.115072 0.265041 0.408053
0.735870 0.114153 0.074252 0.075725
0.032461 0.018559 0.021016 0.927963
0.128943 0.028758 0.790662 0.051637
0.054423 0.027845 0.889529 0.028202
0.119736 0.123367 0.569303 0.187593
0.049445 0.029743 0.899394 0.021417
0.792154 0.079897 0.063955 0.063994
0.077618 0.093968 0.732462 0.095952
0.615958 0.057694 0.187251 0.139097
0.250000 0.250000 0.250000 0.250000
0.121153 0.105703 0.583929 0.189214
0.174996 0.156659 0.403906 0.264439

MOTIF 850 random
letter-probability matrix: alength= 4 w= 19
0.160012 0.173063 0.187906 0.479018
0.533104 0.233824 0.154277 0.078795
0.227320 0.239175 0.390326 0.143179
0.531295 0.181913 0.133901 0.152892
0.046423 0.173594 0.037087 0.742895
0.669940 0.095737 0.157718 0.076606
0.250000 0.250000 0.250000 0.250000
0.615207 0.101010 0.146525 0.137258
0.296271 0.159588 0.336745 0.207396
0.492961 0.256873 0.129477 0.120689
0.638141 0.056711 0.178128 0.127020
0.189201 0.090786 0.122940 0.597073
0.852527 0.064930 0.040212 0.042332
0.199759 0.181344 0.197514 0.421382
0.149863 0.069479 0.540481 0.240176
0.045573 0.878920 0.017578 0.057929
0.161674 0.133324 0.407756 0.297245
0.940219 0.019432 0.020619 0.019730
0.122274 0.063886 0.708023 0.105817

MOTIF 851 random
letter-probability matrix: alength= 4 w= 13
0.178516 0.174176 0.543594 0.103715
0.163208 0.103672 0.187558 0.545562
0.364903 0.351043 0.096909 0.187145
0.104342 0.210021 0.072360 0.613277
0.306292 0.127631 0.372830 0.193246
0.252299 0.050700 0.639427 0.057574
0.050013 0.094366 0.087938 0.767684
0.337642 0.342942 0.122510 0.196906
0.320335 0.156303 0.176137 0.347225
0.478160 0.210621 0.198048 0.113171
0.129206 0.227762 0.178724 0.464308
0.228120 0.213551 0.314199 0.244130
0.103432 0.060169 0.164094 0.672306

MOTIF 852 random
letter-probability matrix: alength= 4 w= 31
0.211782 0.079871 0.557200 0.151146
0.499080 0.124962 0.273599 0.102359
0.905680 0.028919 0.036223 0.029177
0.122327 0.621536 0.138169 0.117968
0.334434 0.229964 0.215645 0.219957
0.321075 0.313594 0.094806 0.270525
0.590012 0.143947 0.131360 0.134680
0.488912 0.266184 0.160450 0.084453
0.289312 0.049386 0.368983 0.292319
0.656581 0.193012 0.083213 0.067193
0.872026 0.025916 0.065419 0.036639
0.371397 0.231008 0.202735 0.194859
0.026372 0.018567 0.928338 0.026722
0.893190 0.041417 0.028458 0.036936
0.517819 0.208174 0.140289 0.133717
0.307987 0.191524 0.173123 0.327366
0.250000 0.250000 0.250000 0.250000
0.755222 0.030856 0.174792 0.039129
0.485933 0.125898 0.286879 0.101290
0.859430 0.057132 0.035596 0.047842
0.069383 0.038778 0.850762 0.041077
0.397000 0.057760 0.436110 0.109129
0.021904 0.018745 0.937236 0.022115
0.042240 0.026839 0.912668 0.018253
0.868411 0.040141 0.045001 0.046448
0.665951 0.233105 0.057305 0.043639
0.180407 0.306128 0.190823 0.322642
0.257878 0.362812 0.211078 0.168232
0.287916 0.209768 0.234379 0.267938
0.173903 0.095240 0.625990 0.104867
0.763939 0.073505 0.093247 0.069309

MOTIF 853 random
letter-probability matrix: alength= 4 w= 25
0.217938 0.080904 0.577814 0.123344
0.630337 0.103825 0.145859 0.119978
0.499835 0.080940 0.220875 0.198350
0.258495 0.179949 0.332144 0.229412
0.497383 0.399561 0.052423 0.050632
0.301830 0.155307 0.387897 0.154965
0.091874 0.110422 0.686556 0.111147
0.150529 0.281874 0.236129 0.331468
0.076406 0.056259 0.052622 0.814714
0.124975 0.527020 0.172891 0.175114
0.384205 0.212537 0.137974 0.265284
0.054643 0.035242 0.869413 0.040702
0.056994 0.251976 0.207070 0.483960
0.024657 0.117385 0.023049 0.834908
0.195012 0.171384 0.257648 0.375956
0.098656 0.234692 0.072998 0.593654
0.180173 0.253513 0.247189 0.319125
0.769993 0.063800 0.108541 0.057666
0.030688 0.045837 0.030371 0.893104
0.266631 0.268077 0.167831 0.297461
0.151566 0.079760 0.082612 0.686063
0.079929 0.100386 0.218573 0.601112
0.363483 0.353479 0.090022 0.193016
0.228122 0.095012 0.322907 0.353959
0.733856 0.156857 0.063088 0.046198

MOTIF 854 random
letter-probability matrix: alength= 4 w= 10
0.044392 0.022021 0.909983 0.023604
0.205583 0.200102 0.164363 0.429952
0.354432 0.272192 0.080323 0.293052
0.386021 0.120391 0.135142 0.358446
0.783989 0.080205 0.068893 0.066912
0.590450 0.173362 0.078287 0.157901
0.033814 0.910275 0.020132 0.035779
0.129276 0.166247 0.128532 0.575945
0.170612 0.166134 0.568381 0.094873
0.296697 0.155338 0.381227 0.166739

MOTIF 855 random
letter-probability matrix: alength= 4 w= 19
0.018577 0.025244 0.027329 0.928850
0.250000 0.250000 0.250000 0.250000
0.401950 0.158508 0.251923 0.187618
0.030965 0.022836 0.022668 0.923531
0.056331 0.038697 0.055909 0.849063
0.349844 0.271188 0.144671 0.234297
0.349844 0.271188 0.144671 0.234297
0.495621 0.193032 0.179509 0.131837
0.486596 0.396519 0.059392 0.057493
0.932803 0.018656 0.023014 0.025527
0.323015 0.272414 0.182017 0.222554
0.440301 0.179582 0.226441 0.153676
0.074987 0.071139 0.745291 0.108583
0.066636 0.810815 0.060388 0.062161
0.171431 0.105919 0.322558 0.400092
0.280143 0.288956 0.232826 0.198075
0.411087 0.164802 0.254414 0.169696
0.030267 0.018581 0.022112 0.929040
0.180290 0.157867 0.351124 0.310719

MOTIF 856 random
letter-probability matrix: alength= 4 w= 40
0.537874 0.262458 0.103705 0.095963
0.326916 0.147319 0.168226 0.357539
0.149928 0.159857 0.119921 0.570294
0.146956 0.107153 0.246495 0.499395
0.511675 0.090487 0.300749 0.097089
0.044716 0.034941 0.886785 0.033558
0.918684 0.023609 0.027257 0.030450
0.407829 0.099369 0.368967 0.123834
0.033814 0.910275 0.020132 0.035779
0.038934 0.030922 0.038290 0.891855
0.243325 0.212275 0.292883 0.251517
0.375874 0.226153 0.172521 0.225452
0.046105 0.036339 0.884052 0.033504
0.015437 0.042643 0.756505 0.185415
0.913091 0.029947 0.029572 0.027390
0.090988 0.078535 0.078216 0.752261
0.327043 0.172075 0.283545 0.217336
0.214755 0.209975 0.178239 0.397031
0.214576 0.177809 0.088903 0.518712
0.764126 0.061987 0.081367 0.092521
0.307229 0.235710 0.282997 0.174064
0.275999 0.259562 0.140062 0.324376
0.842560 0.044631 0.050800 0.062009
0.041474 0.044061 0.869666 0.044799
0.083525 0.068326 0.135047 0.713103
0.725535 0.085393 0.106022 0.083050
0.345425 0.455176 0.096569 0.102829
0.250000 0.250000 0.250000 0.250000
0.345373 0.275734 0.175122 0.203771
0.530857 0.144012 0.140702 0.184430
0.027683 0.021360 0.018646 0.932311
0.025234 0.034061 0.899292 0.041413
0.376271 0.145819 0.211104 0.266806
0.882256 0.042944 0.035936 0.038865
0.851687 0.041089 0.043293 0.063930
0.028689 0.021358 0.925323 0.024630
0.269730 0.374443 0.131866 0.223961
0.348221 0.090295 0.263769 0.297715
0.246213 0.069618 0.567330 0.116839
0.323323 0.147770 0.151486 0.377421

MOTIF 857 random
letter-probability matrix: alength= 4 w= 22
0.280559 0.229363 0.199349 0.290729
0.887327 0.038462 0.034151 0.040060
0.444801 0.098447 0.299798 0.156954
0.312414 0.117401 0.412985 0.157200
0.365773 0.224181 0.227715 0.182331
0.270086 0.162960 0.148665 0.418289
0.532926 0.196987 0.160227 0.109859
0.305235 0.333787 0.121042 0.239936
0.887769 0.040995 0.034199 0.037037
0.305805 0.177641 0.149848 0.366705
0.020017 0.018804 0.940204 0.020975
0.057611 0.047949 0.256643 0.637796
0.796466 0.086702 0.060676 0.056156
0.916539 0.022856 0.034290 0.026316
0.087871 0.072799 0.120384 0.718947
0.296438 0.280427 0.276537 0.146599
0.124651 0.196511 0.543574 0.135264
0.022816 0.018660 0.025518 0.933006
0.255883 0.190551 0.165649 0.387917
0.257850 0.228441 0.213385 0.300324
0.810110 0.057938 0.105397 0.026555
0.817352 0.058480 0.060420 0.063748

MOTIF 858 random
letter-probability matrix: alength= 4 w= 46
0.112338 0.117675 0.071527 0.698460
0.524992 0.183693 0.162454 0.128861
0.250000 0.250000 0.250000 0.250000
0.072854 0.672582 0.113942 0.140622
0.157558 0.040810 0.046374 0.755257
0.136692 0.070084 0.687813 0.105411
0.403802 0.294253 0.151239 0.150707
0.732532 0.091885 0.084368 0.091216
0.250000 0.250000 0.250000 0.250000
0.217224 0.235640 0.107223 0.439913
0.931108 0.029576 0.018622 0.020693
0.250000 0.250000 0.250000 0.250000
0.250000 0.250000 0.250000 0.250000
0.098888 0.205269 0.067482 0.628362
0.039505 0.026564 0.901917 0.032014
0.149325 0.078097 0.111576 0.661002
0.021601 0.018869 0.928407 0.031123
0.053020 0.058066 0.805360 0.083553
0.064246 0.041485 0.052902 0.841367
0.674627 0.191111 0.077522 0.056740
0.066702 0.464675 0.086777 0.381846
0.887769 0.040995 0.034199 0.037037
0.250000 0.250000 0.250000 0.250000
0.208547 0.051653 0.657314 0.082485
0.049557 0.055233 0.793632 0.101577
0.194887 0.113812 0.316479 0.374822
0.250000 0.250000 0.250000 0.250000
0.412491 0.295377 0.146338 0.145795
0.438874 0.166543 0.185735 0.208848
0.292872 0.227002 0.255550 0.224576
0.167910 0.114394 0.100542 0.617154
0.027941 0.018545 0.927273 0.026241
0.929493 0.021092 0.027779 0.021636
0.066087 0.403889 0.055627 0.474397
0.342822 0.273459 0.123610 0.260109
0.106540 0.412711 0.226366 0.254382
0.902414 0.035043 0.039067 0.023476
0.305805 0.177641 0.149848 0.366705
0.046974 0.031760 0.596948 0.324319
0.368351 0.132553 0.400533 0.098562
0.272565 0.253397 0.223553 0.250485
0.765885 0.092215 0.070420 0.071480
0.020017 0.018804 0.940204 0.020975
0.072070 0.288666 0.112630 0.526634
0.250000 0.250000 0.250000 0.250000
0.303642 0.174050 0.211043 0.311265

MOTIF 859 random
letter-probability matrix: alength= 4 w= 22
0.114125 0.112382 0.688866 0.084626
0.143063 0.068835 0.629852 0.158250
0.239987 0.279649 0.226009 0.254355
0.052444 0.032455 0.051208 0.863892
0.047567 0.050495 0.783084 0.118853
0.210931 0.179664 0.206340 0.403065
0.239987 0.279649 0.226009 0.254355
0.417491 0.295958 0.143549 0.143001
0.212857 0.104519 0.441652 0.240972
0.280143 0.288956 0.232826 0.198075
0.577637 0.122220 0.175574 0.124569
0.914668 0.024006 0.029185 0.032140
0.343557 0.411071 0.123307 0.122065
0.566974 0.117369 0.162322 0.153336
0.825298 0.061623 0.041177 0.071902
0.073670 0.068772 0.735692 0.121865
0.121985 0.220823 0.234061 0.423132
0.047763 0.072610 0.041732 0.837895
0.488961 0.106930 0.171554 0.232555
0.929493 0.021092 0.027779 0.021636
0.206315 0.100942 0.509133 0.183610
0.890419 0.037830 0.051326 0.020425

MOTIF 860 random
letter-probability matrix: alength= 4 w= 16
0.498731 0.243225 0.182097 0.075947
0.018728 0.023286 0.936424 0.021562
0.310173 0.265859 0.290339 0.133629
0.456317 0.199047 0.212608 0.132028
0.521296 0.134255 0.240941 0.103507
0.416133 0.229333 0.251465 0.103069
0.111663 0.086248 0.727893 0.074196
0.496998 0.119199 0.163415 0.220388
0.051824 0.806154 0.054297 0.087724
0.326456 0.233483 0.244471 0.195590
0.064688 0.025614 0.884036 0.025662
0.605179 0.098011 0.102923 0.193887
0.021003 0.047297 0.893433 0.038266
0.021840 0.020586 0.929340 0.028234
0.029322 0.909502 0.025061 0.036115
0.752303 0.074764 0.100427 0.072506

MOTIF 861 random
letter-probability matrix: alength= 4 w= 13
0.429522 0.142582 0.276752 0.151145
0.250000 0.250000 0.250000 0.250000
0.425943 0.296833 0.138891 0.138334
0.229887 0.113218 0.213562 0.443333
0.377004 0.365101 0.075781 0.182114
0.176883 0.222262 0.165202 0.435653
0.201437 0.180412 0.340278 0.277872
0.197004 0.158123 0.459247 0.185626
0.210931 0.179664 0.206340 0.403065
0.227565 0.151292 0.239026 0.382117
0.528100 0.183052 0.131589 0.157258
0.304590 0.131760 0.367657 0.195993
0.841905 0.046079 0.053853 0.058162

MOTIF 862 random
letter-probability matrix: alength= 4 w= 31
0.373349 0.188337 0.162397 0.275918
0.029150 0.019453 0.923998 0.027399
0.146183 0.152110 0.114871 0.586836
0.257556 0.231259 0.267462 0.243723
0.886933 0.028487 0.042982 0.041599
0.747339 0.103977 0.097657 0.051028
0.890492 0.037390 0.033159 0.038959
0.073946 0.018440 0.885994 0.021620
0.250000 0.250000 0.250000 0.250000
0.041571 0.044310 0.866494 0.047625
0.119526 0.236405 0.205221 0.438848
0.875597 0.048297 0.033839 0.042267
0.289335 0.051699 0.366701 0.292265
0.264815 0.101915 0.341148 0.292121
0.764380 0.087248 0.087619 0.060753
0.219036 0.107866 0.410637 0.262460
0.929582 0.024121 0.021005 0.025291
0.066828 0.204949 0.113420 0.614804
0.124586 0.247347 0.109344 0.518723
0.037365 0.043308 0.882498 0.036829
0.250000 0.250000 0.250000 0.250000
0.058324 0.284949 0.311872 0.344855
0.668258 0.070504 0.101108 0.160131
0.863903 0.017278 0.048098 0.070721
0.431750 0.162606 0.253386 0.152257
0.590450 0.173362 0.078287 0.157901
0.438874 0.166543 0.185735 0.208848
0.825704 0.060825 0.063230 0.050241
0.918661 0.026389 0.026748 0.028202
0.720130 0.092252 0.095624 0.091995
0.257597 0.186073 0.247402 0.308928

MOTIF 863 random
letter-probability matrix: alength= 4 w= 37
0.850196 0.049842 0.052990 0.046972
0.252296 0.187816 0.161568 0.398320
0.916118 0.023576 0.028692 0.031614
0.872026 0.025916 0.065419 0.036639
0.363483 0.353479 0.090022 0.193016
0.053424 0.044693 0.034292 0.867591
0.323547 0.197723 0.331959 0.146771
0.027882 0.022237 0.925128 0.024754
0.258697 0.046004 0.632506 0.062793
0.220926 0.521630 0.091318 0.166126
0.058902 0.407788 0.048995 0.484315
0.365778 0.091238 0.425113 0.117871
0.049684 0.035743 0.883622 0.030952
0.880580 0.026437 0.067606 0.025376
0.019467 0.018711 0.935548 0.026274
0.122606 0.263695 0.306076 0.307623
0.286408 0.287530 0.159984 0.266078
0.250000 0.250000 0.250000 0.250000
0.076480 0.047462 0.189767 0.686291
0.023430 0.021028 0.935107 0.020434
0.336347 0.214513 0.224072 0.225068
0.070817 0.076794 0.756574 0.095816
0.326490 0.318114 0.085090 0.270306
0.482676 0.215205 0.213073 0.089046
0.156410 0.246001 0.112298 0.485291
0.096243 0.064249 0.290056 0.549452
0.250000 0.250000 0.250000 0.250000
0.040925 0.020558 0.021404 0.917113
0.086654 0.193551 0.056909 0.662887
0.043897 0.039052 0.877924 0.039128
0.341936 0.134021 0.190920 0.333124
0.441552 0.188707 0.218888 0.150853
0.058049 0.103321 0.104233 0.734397
0.145035 0.462279 0.137311 0.255375
0.254606 0.237346 0.215379 0.292669
0.308363 0.173135 0.144499 0.374003
0.413861 0.360514 0.090383 0.135242

MOTIF 864 random
letter-probability matrix: alength= 4 w= 67
0.068008 0.042962 0.840544 0.048486
0.215727 0.129538 0.378922 0.275813
0.201632 0.029996 0.691528 0.076844
0.380734 0.241773 0.221329 0.156164
0.073589 0.072124 0.543370 0.310917
0.480138 0.244858 0.174325 0.100678
0.117275 0.068557 0.059441 0.754728
0.018438 0.032901 0.918452 0.030209
0.124975 0.527020 0.172891 0.175114
0.333478 0.188130 0.197204 0.281187
0.087467 0.059496 0.048186 0.804851
0.396259 0.198777 0.206588 0.198376
0.802228 0.073104 0.052970 0.071699
0.812469 0.063741 0.064384 0.059406
0.427751 0.122344 0.186804 0.263101
0.036434 0.033164 0.898053 0.032348
0.483885 0.302120 0.124690 0.089305
0.685052 0.108961 0.056479 0.149508
0.163512 0.045196 0.720434 0.070858
0.145741 0.105324 0.589384 0.159552
0.039878 0.030154 0.029951 0.900017
0.350834 0.169041 0.265773 0.214352
0.339273 0.258689 0.179129 0.222909
0.025484 0.054926 0.031111 0.888479
0.250000 0.250000 0.250000 0.250000
0.057534 0.069743 0.774434 0.098290
0.244724 0.187703 0.123602 0.443970
0.149794 0.135970 0.372188 0.342048
0.871002 0.049555 0.034911 0.044532
0.047763 0.072610 0.041732 0.837895
0.286206 0.192779 0.360697 0.160319
0.018938 0.019314 0.942890 0.018858
0.747813 0.072293 0.093599 0.086295
0.022832 0.934208 0.018684 0.024276
0.018523 0.029950 0.926173 0.025354
0.701473 0.112833 0.094489 0.091204
0.250000 0.250000 0.250000 0.250000
0.210341 0.118160 0.462587 0.208911
0.171580 0.136423 0.257598 0.434399
0.765464 0.073173 0.093071 0.068292
0.120437 0.045519 0.328891 0.505153
0.424446 0.222299 0.206137 0.147119
0.115782 0.066707 0.618557 0.198955
0.366447 0.138318 0.346988 0.148246
0.623080 0.199870 0.074494 0.102556
0.045687 0.057963 0.085902 0.810449
0.329588 0.248952 0.218899 0.202561
0.070503 0.051249 0.047801 0.830448
0.229053 0.094768 0.129988 0.546191
0.419055 0.110249 0.364900 0.105795
0.151042 0.345383 0.144873 0.358702
0.926262 0.024189 0.029124 0.020425
0.334482 0.256039 0.194765 0.214714
0.106554 0.131989 0.185189 0.576269
0.250000 0.250000 0.250000 0.250000
0.555714 0.117312 0.205410 0.121564
0.293323 0.195507 0.160488 0.350682
0.205882 0.041053 0.707335 0.045729
0.250000 0.250000 0.250000 0.250000
0.482748 0.161035 0.157915 0.198303
0.129321 0.218011 0.114507 0.538161
0.036639 0.058255 0.031553 0.873553
0.130568 0.101094 0.464310 0.304028
0.451131 0.277079 0.189313 0.082478
0.830635 0.048380 0.070514 0.050471
0.043247 0.069373 0.045516 0.841863
0.936634 0.018733 0.022953 0.021681

MOTIF 865 random
letter-probability matrix: alength= 4 w= 22
0.083341 0.199851 0.143607 0.573201
0.508581 0.188857 0.138707 0.163855
0.485081 0.245993 0.187093 0.081833
0.502173 0.264980 0.159162 0.073684
0.368600 0.215039 0.221077 0.195284
0.091281 0.042363 0.047731 0.818625
0.019120 0.022932 0.939164 0.018783
0.220178 0.155761 0.229105 0.394955
0.844950 0.059002 0.042620 0.053428
0.418412 0.296060 0.143039 0.142489
0.332066 0.185094 0.218420 0.264421
0.651520 0.126128 0.151614 0.070739
0.123626 0.126927 0.102023 0.647424
0.875402 0.030780 0.063179 0.030639
0.025589 0.018670 0.933484 0.022257
0.031465 0.022540 0.916601 0.029393
0.558465 0.270787 0.090684 0.080064
0.315929 0.190790 0.239410 0.253871
0.888321 0.038126 0.033839 0.039714
0.071710 0.154314 0.692596 0.081380
0.250000 0.250000 0.250000 0.250000
0.914769 0.027663 0.028033 0.029535

MOTIF 866 random
letter-probability matrix: alength= 4 w= 28
0.163171 0.336254 0.206148 0.294428
0.136367 0.571045 0.136758 0.155830
0.535700 0.139480 0.231114 0.093706
0.402933 0.281618 0.175771 0.139678
0.170612 0.166134 0.568381 0.094873
0.518893 0.289442 0.093728 0.097937
0.602338 0.064983 0.129877 0.202802
0.732818 0.043412 0.162841 0.060929
0.504594 0.308982 0.095191 0.091233
0.299941 0.142384 0.108657 0.449018
0.347337 0.296822 0.115715 0.240127
0.173336 0.400276 0.124368 0.302021
0.158594 0.101154 0.364133 0.376120
0.250000 0.250000 0.250000 0.250000
0.028740 0.893524 0.045448 0.032288
0.774675 0.064129 0.097940 0.063256
0.250000 0.250000 0.250000 0.250000
0.082416 0.103791 0.620570 0.193223
0.379865 0.222504 0.238289 0.159342
0.226541 0.128672 0.478025 0.166761
0.741228 0.124698 0.095855 0.038219
0.054593 0.043766 0.865897 0.035743
0.812469 0.063741 0.064384 0.059406
0.934011 0.023296 0.022493 0.020200
0.278902 0.262670 0.337244 0.121183
0.870598 0.041441 0.038044 0.049917
0.072770 0.274586 0.122318 0.530327
0.034147 0.927134 0.019429 0.019289

MOTIF 867 random
letter-probability matrix: alength= 4 w= 16
0.124533 0.116454 0.502463 0.256551
0.148248 0.068865 0.704485 0.078401
0.018294 0.020395 0.914697 0.046614
0.126633 0.222603 0.446251 0.204513
0.494561 0.156819 0.153642 0.194977
0.257939 0.175717 0.394249 0.172095
0.928672 0.018573 0.028959 0.023796
0.302428 0.202525 0.212749 0.282298
0.058945 0.043964 0.050234 0.846857
0.035186 0.026277 0.026092 0.912445
0.875745 0.027359 0.055984 0.040912
0.146914 0.199957 0.181057 0.472072
0.059605 0.063989 0.766631 0.109776
0.079515 0.277130 0.116801 0.526553
0.102690 0.104597 0.072154 0.720559
0.936634 0.018733 0.022953 0.021681

MOTIF 868 random
letter-probability matrix: alength= 4 w= 31
0.936634 0.018733 0.022953 0.021681
0.127771 0.361541 0.262217 0.248471
0.292464 0.239110 0.123237 0.345189
0.382740 0.087524 0.447432 0.082305
0.438874 0.166543 0.185735 0.208848
0.337328 0.264594 0.134786 0.263292
0.194887 0.113812 0.316479 0.374822
0.037359 0.060061 0.776301 0.126279
0.848351 0.035252 0.075127 0.041270
0.088215 0.595805 0.100751 0.215228
0.308089 0.185091 0.292720 0.214100
0.228946 0.248477 0.246895 0.275683
0.936634 0.018733 0.022953 0.021681
0.148830 0.082985 0.613832 0.154353
0.932803 0.018656 0.023014 0.025527
0.026846 0.027670 0.052784 0.892700
0.932803 0.018656 0.023014 0.025527
0.250000 0.250000 0.250000 0.250000
0.882874 0.039049 0.035977 0.042100
0.082140 0.113581 0.702515 0.101763
0.250000 0.250000 0.250000 0.250000
0.247396 0.236892 0.221376 0.294336
0.780865 0.054413 0.106831 0.057891
0.936948 0.021615 0.018739 0.022698
0.397772 0.379662 0.060514 0.162051
0.892462 0.029124 0.050330 0.028084
0.043255 0.036315 0.883560 0.036871
0.027459 0.019703 0.934155 0.018683
0.512991 0.150289 0.147037 0.189683
0.084617 0.645356 0.133796 0.136230
0.250000 0.250000 0.250000 0.250000

MOTIF 869 random
letter-probability matrix: alength= 4 w= 31
0.168370 0.209511 0.210062 0.412057
0.352657 0.150640 0.276912 0.219791
0.897693 0.041102 0.035853 0.025353
0.784808 0.059221 0.087211 0.068759
0.567347 0.167287 0.182839 0.082527
0.218275 0.229158 0.363048 0.189519
0.146915 0.245149 0.468668 0.139268
0.783540 0.079138 0.055089 0.082233
0.397000 0.057760 0.436110 0.109129
0.204505 0.040188 0.710498 0.044809
0.305637 0.192491 0.202729 0.299143
0.597424 0.114167 0.137781 0.150628
0.929356 0.024407 0.027651 0.018587
0.054072 0.131598 0.751707 0.062623
0.048248 0.068138 0.846584 0.037031
0.227440 0.315108 0.134407 0.323045
0.225492 0.227890 0.183532 0.363086
0.310848 0.150749 0.313325 0.225078
0.153760 0.239336 0.234719 0.372185
0.037781 0.040268 0.884853 0.037098
0.300877 0.318065 0.096205 0.284853
0.066376 0.049301 0.815798 0.068526
0.101514 0.048133 0.764381 0.085972
0.157199 0.099584 0.365500 0.377717
0.080482 0.106501 0.537497 0.275520
0.163333 0.200767 0.240013 0.395887
0.493882 0.157061 0.153887 0.195170
0.066752 0.031492 0.862943 0.038813
0.047994 0.049099 0.855149 0.047758
0.026194 0.034057 0.907413 0.032336
0.517819 0.208174 0.140289 0.133717

MOTIF 870 random
letter-probability matrix: alength= 4 w= 10
0.335724 0.226834 0.291750 0.145693
0.357158 0.175383 0.214222 0.253238
0.888161 0.017763 0.069361 0.024715
0.879495 0.032263 0.059358 0.028884
0.848989 0.054263 0.044126 0.052622
0.250000 0.250000 0.250000 0.250000
0.078327 0.215303 0.126240 0.580129
0.038721 0.058237 0.859622 0.043419
0.053729 0.032577 0.039534 0.874160
0.420515 0.283648 0.211790 0.084047

MOTIF 871 random
letter-probability matrix: alength= 4 w= 10
0.059370 0.055095 0.841395 0.044140
0.435270 0.297639 0.133828 0.133263
0.141678 0.094721 0.068024 0.695577
0.281635 0.201712 0.190884 0.325768
0.111417 0.057770 0.674956 0.155858
0.166602 0.212658 0.094588 0.526152
0.106651 0.137765 0.621781 0.133803
0.488261 0.234524 0.173426 0.103788
0.768329 0.078043 0.098855 0.054773
0.063617 0.044096 0.817365 0.074923

MOTIF 872 random
letter-probability matrix: alength= 4 w= 34
0.368487 0.192617 0.323483 0.115414
0.072912 0.030729 0.035145 0.861214
0.081018 0.069041 0.775817 0.074124
0.122640 0.296786 0.134262 0.446312
0.065931 0.081278 0.769633 0.083159
0.936948 0.021615 0.018739 0.022698
0.031048 0.022209 0.917749 0.028995
0.250000 0.250000 0.250000 0.250000
0.052415 0.855002 0.041407 0.051176
0.135194 0.058635 0.738636 0.067534
0.250000 0.250000 0.250000 0.250000
0.208781 0.176568 0.204037 0.410615
0.934957 0.018699 0.021802 0.024542
0.168771 0.134219 0.343807 0.353203
0.764380 0.087248 0.087619 0.060753
0.117727 0.079837 0.726637 0.075799
0.288405 0.124617 0.165574 0.421404
0.193666 0.268243 0.202619 0.335472
0.308596 0.332773 0.169299 0.189332
0.286938 0.316273 0.195506 0.201283
0.437789 0.162318 0.145603 0.254290
0.134294 0.207087 0.503506 0.155113
0.163667 0.462012 0.078020 0.296301
0.436701 0.283326 0.205529 0.074444
0.281842 0.174733 0.211720 0.331705
0.094030 0.054185 0.790294 0.061490
0.118802 0.069189 0.744968 0.067041
0.261720 0.071458 0.555603 0.111220
0.084941 0.039860 0.808738 0.066460
0.101800 0.433624 0.147372 0.317205
0.339797 0.294153 0.123902 0.242148
0.031052 0.041458 0.898565 0.028926
0.250000 0.250000 0.250000 0.250000
0.068566 0.138175 0.063184 0.730076

MOTIF 873 random
letter-probability matrix: alength= 4 w= 40
0.498366 0.009967 0.468488 0.023179
0.022854 0.018749 0.020957 0.937441
0.066327 0.067999 0.201800 0.663874
0.630904 0.092955 0.118510 0.157630
0.552467 0.190475 0.125546 0.131512
0.223715 0.321257 0.124778 0.330250
0.328691 0.082736 0.476180 0.112393
0.356814 0.245950 0.128178 0.269059
0.039560 0.057055 0.044969 0.858417
0.783047 0.067305 0.086365 0.063283
0.029587 0.022984 0.918055 0.029374
0.174489 0.091358 0.313957 0.420197
0.180711 0.113413 0.117217 0.588659
0.081192 0.044136 0.082648 0.792024
0.396896 0.170002 0.202728 0.230373
0.529574 0.250929 0.123893 0.095604
0.665874 0.052324 0.108013 0.173789
0.869520 0.036468 0.053053 0.040960
0.083854 0.049693 0.054493 0.811960
0.041730 0.031024 0.036556 0.890690
0.037961 0.037748 0.884641 0.039650
0.021819 0.029373 0.923025 0.025783
0.224535 0.383820 0.104266 0.287379
0.371409 0.264512 0.177038 0.187041
0.377766 0.110102 0.418451 0.093681
0.660609 0.155003 0.125147 0.059241
0.828898 0.064338 0.054255 0.052509
0.046693 0.871944 0.030537 0.050826
0.099593 0.177219 0.104576 0.618612
0.559071 0.207933 0.118220 0.114775
0.101981 0.128014 0.121136 0.648869
0.251356 0.160482 0.313025 0.275137
0.504714 0.172203 0.148921 0.174162
0.322402 0.260821 0.196165 0.220613
0.034895 0.024060 0.911413 0.029632
0.086654 0.193551 0.056909 0.662887
0.191335 0.094073 0.216014 0.498578
0.494561 0.156819 0.153642 0.194977
0.286000 0.231101 0.165046 0.317853
0.395826 0.253906 0.183585 0.166684

MOTIF 874 random
letter-probability matrix: alength= 4 w= 52
0.080302 0.265523 0.161064 0.493111
0.250000 0.250000 0.250000 0.250000
0.131759 0.244912 0.080601 0.542727
0.299941 0.142384 0.108657 0.449018
0.059997 0.747611 0.064495 0.127898
0.468198 0.121552 0.306390 0.103860
0.070244 0.049362 0.839486 0.040908
0.158726 0.369901 0.140997 0.330376
0.250000 0.250000 0.250000 0.250000
0.929493 0.021092 0.027779 0.021636
0.156398 0.111393 0.559296 0.172913
0.270926 0.389498 0.146154 0.193423
0.439633 0.149832 0.260415 0.150121
0.644762 0.117614 0.138875 0.098749
0.187626 0.487416 0.151816 0.173141
0.279534 0.129632 0.418025 0.172810
0.249826 0.409661 0.198478 0.142035
0.286258 0.153861 0.192788 0.367093
0.477255 0.123294 0.241890 0.157561
0.332756 0.164411 0.315657 0.187176
0.143119 0.387366 0.244791 0.224724
0.805501 0.087868 0.052693 0.053938
0.415954 0.297282 0.136502 0.150262
0.438874 0.166543 0.185735 0.208848
0.106651 0.137765 0.621781 0.133803
0.796243 0.042960 0.120494 0.040303
0.148522 0.142890 0.144968 0.563620
0.262744 0.171312 0.373924 0.192019
0.236632 0.104398 0.352459 0.306511
0.202355 0.283420 0.167124 0.347101
0.042760 0.038467 0.870035 0.048739
0.264281 0.246206 0.298254 0.191259
0.250000 0.250000 0.250000 0.250000
0.632239 0.155583 0.102902 0.109276
0.210368 0.089223 0.398594 0.301815
0.319623 0.220221 0.230133 0.230023
0.029343 0.030205 0.090776 0.849677
0.025961 0.018459 0.922952 0.032628
0.318476 0.316538 0.179917 0.185070
0.068223 0.023870 0.890106 0.017802
0.522223 0.288350 0.113230 0.076197
0.144645 0.136873 0.456199 0.262283
0.037058 0.025134 0.919420 0.018388
0.392582 0.169818 0.143403 0.294197
0.019462 0.025340 0.018851 0.936347
0.186733 0.494557 0.080076 0.238634
0.057401 0.025683 0.885275 0.031641
0.941780 0.018836 0.019118 0.020267
0.546519 0.158230 0.146006 0.149244
0.314387 0.366352 0.143060 0.176201
0.109587 0.114611 0.470052 0.305750
0.490055 0.131903 0.197930 0.180112

MOTIF 875 random
letter-probability matrix: alength= 4 w= 31
0.505811 0.138592 0.256180 0.099417
0.226289 0.317063 0.131320 0.325328
0.642212 0.106985 0.110622 0.140181
0.158804 0.301523 0.065406 0.474266
0.102692 0.037037 0.816261 0.044010
0.584137 0.122457 0.169518 0.123888
0.075967 0.538964 0.079043 0.306026
0.031672 0.033093 0.904477 0.030758
0.249479 0.132193 0.091019 0.527309
0.021859 0.018714 0.935687 0.023740
0.091987 0.099105 0.645590 0.163317
0.876468 0.044886 0.039498 0.039148
0.313698 0.122302 0.199835 0.364166
0.202109 0.462544 0.179700 0.155648
0.089615 0.087939 0.140379 0.682068
0.420028 0.190431 0.190705 0.198837
0.228372 0.244804 0.296658 0.230166
0.030248 0.027083 0.911260 0.031408
0.584825 0.161359 0.177214 0.076602
0.134219 0.231466 0.100920 0.533395
0.458868 0.351466 0.136059 0.053607
0.326194 0.217529 0.228198 0.228080
0.492263 0.230458 0.172499 0.104780
0.304183 0.232750 0.295167 0.167900
0.163631 0.357482 0.159456 0.319432
0.269028 0.173052 0.104452 0.453467
0.183189 0.196979 0.163269 0.456563
0.329588 0.248952 0.218899 0.202561
0.072410 0.816486 0.059843 0.051262
0.397309 0.242793 0.202191 0.157707
0.451038 0.129903 0.221679 0.197380

MOTIF 876 random
letter-probability matrix: alength= 4 w= 22
0.207797 0.486912 0.059560 0.245732
0.081439 0.663070 0.067641 0.187851
0.368467 0.172717 0.317334 0.141482
0.941780 0.018836 0.019118 0.020267
0.045643 0.032564 0.880522 0.041271
0.090510 0.054802 0.770173 0.084515
0.238795 0.418678 0.132779 0.209748
0.061918 0.199886 0.107662 0.630535
0.137628 0.047286 0.755543 0.059543
0.132626 0.088031 0.633236 0.146107
0.380601 0.229115 0.199274 0.191010
0.122397 0.113139 0.392281 0.372184
0.092126 0.677922 0.092419 0.137533
0.874613 0.056824 0.029998 0.038565
0.097340 0.292020 0.091246 0.519394
0.055997 0.409257 0.046339 0.488406
0.157132 0.186420 0.174024 0.482424
0.101164 0.065376 0.715145 0.118315
0.055470 0.029319 0.032806 0.882405
0.228519 0.256563 0.335935 0.178982
0.250000 0.250000 0.250000 0.250000
0.929493 0.021092 0.027779 0.021636

MOTIF 877 random
letter-probability matrix: alength= 4 w= 10
0.250000 0.250000 0.250000 0.250000
0.673030 0.174450 0.101149 0.051371
0.026026 0.018874 0.018728 0.936373
0.265103 0.249170 0.148225 0.337502
0.470356 0.390951 0.070365 0.068329
0.303632 0.142119 0.278629 0.275620
0.076325 0.606108 0.075696 0.241871
0.907346 0.029832 0.031316 0.031505
0.098094 0.562414 0.093218 0.246274
0.708895 0.160797 0.088345 0.041963

MOTIF 878 random
letter-probability matrix: alength= 4 w= 31
0.689300 0.151193 0.089291 0.070215
0.539005 0.086886 0.153266 0.220843
0.131975 0.116030 0.543123 0.208872
0.196593 0.178133 0.329730 0.295544
0.753141 0.090752 0.092828 0.063278
0.352777 0.218770 0.210971 0.217483
0.068607 0.043976 0.055087 0.832330
0.249730 0.106725 0.228547 0.414998
0.407168 0.215616 0.246577 0.130639
0.804491 0.026157 0.129902 0.039450
0.435270 0.297639 0.133828 0.133263
0.140637 0.062781 0.724626 0.071957
0.894036 0.032085 0.036894 0.036985
0.351171 0.208702 0.219499 0.220628
0.095896 0.665935 0.099105 0.139064
0.250000 0.250000 0.250000 0.250000
0.437048 0.237952 0.127238 0.197761
0.812416 0.036352 0.075086 0.076146
0.381403 0.213496 0.139796 0.265304
0.055997 0.409257 0.046339 0.488406
0.194983 0.298231 0.220845 0.285942
0.057306 0.045351 0.842841 0.054502
0.200551 0.047838 0.644976 0.106634
0.091494 0.551189 0.109284 0.248033
0.751989 0.047961 0.165049 0.035001
0.290748 0.229210 0.163950 0.316092
0.160067 0.102828 0.362680 0.374425
0.437487 0.193391 0.106590 0.262532
0.391212 0.192537 0.226205 0.190045
0.250000 0.250000 0.250000 0.250000
0.117835 0.220436 0.180591 0.481138

MOTIF 879 random
letter-probability matrix: alength= 4 w= 13
0.936948 0.021615 0.018739 0.022698
0.438874 0.166543 0.185735 0.208848
0.270823 0.173227 0.453627 0.102322
0.360653 0.107293 0.142712 0.389342
0.378300 0.141262 0.267034 0.213404
0.901309 0.030620 0.029691 0.038380
0.363416 0.098086 0.387372 0.151127
0.502493 0.190455 0.144321 0.162731
0.913525 0.029578 0.025974 0.030923
0.728268 0.040175 0.064996 0.166561
0.071373 0.251016 0.105404 0.572207
0.043768 0.067541 0.038057 0.850633
0.085342 0.032251 0.784323 0.098084

MOTIF 880 random
letter-probability matrix: alength= 4 w= 43
0.545887 0.140798 0.132764 0.180551
0.144771 0.057993 0.718523 0.078714
0.419628 0.283650 0.212123 0.084598
0.560224 0.041787 0.335860 0.062129
0.041964 0.017242 0.078699 0.862095
0.274027 0.222418 0.247126 0.256430
0.099825 0.038998 0.805999 0.055177
0.328252 0.157676 0.356756 0.157316
0.270823 0.173227 0.453627 0.102322
0.185372 0.330570 0.266116 0.217943
0.587989 0.264295 0.078932 0.068785
0.361533 0.338900 0.159375 0.140192
0.154090 0.075178 0.676533 0.094198
0.053173 0.046373 0.860088 0.040366
0.402021 0.305779 0.130314 0.161886
0.905680 0.028919 0.036223 0.029177
0.036271 0.025837 0.048011 0.889881
0.078943 0.118236 0.108915 0.693906
0.083850 0.078682 0.703930 0.133538
0.152659 0.104707 0.083238 0.659396
0.306844 0.137161 0.299680 0.256315
0.933363 0.018667 0.021460 0.026509
0.085928 0.302514 0.067823 0.543735
0.155967 0.204295 0.083399 0.556339
0.502343 0.184862 0.167289 0.145506
0.037712 0.889425 0.030382 0.042481
0.149144 0.524982 0.076650 0.249223
0.066877 0.230490 0.110381 0.592253
0.329665 0.190739 0.199523 0.280073
0.929493 0.021092 0.027779 0.021636
0.919098 0.024970 0.024164 0.031769
0.132861 0.304312 0.150081 0.412746
0.105222 0.248367 0.114257 0.532155
0.250000 0.250000 0.250000 0.250000
0.662326 0.184243 0.086572 0.066859
0.238997 0.169972 0.194997 0.396034
0.843966 0.033032 0.077551 0.045451
0.038578 0.018462 0.923100 0.019860
0.219798 0.093483 0.201099 0.485619
0.487552 0.249159 0.141819 0.121470
0.052350 0.049035 0.799864 0.098752
0.398077 0.160472 0.252265 0.189186
0.250000 0.250000 0.250000 0.250000

MOTIF 881 random
letter-probability matrix: alength= 4 w= 25
0.718337 0.139686 0.059623 0.082354
0.213811 0.265185 0.233045 0.287959
0.044153 0.026108 0.019586 0.910153
0.055264 0.050664 0.031487 0.862586
0.534429 0.274985 0.100735 0.089851
0.859027 0.025524 0.092295 0.023153
0.104116 0.586051 0.153728 0.156104
0.138484 0.177814 0.053218 0.630484
0.106651 0.244023 0.139218 0.510107
0.250000 0.250000 0.250000 0.250000
0.040611 0.027882 0.910907 0.020600
0.163431 0.292920 0.216113 0.327536
0.085989 0.722697 0.134855 0.056459
0.825298 0.061623 0.041177 0.071902
0.343783 0.241873 0.162986 0.251358
0.869520 0.036468 0.053053 0.040960
0.310972 0.150266 0.285496 0.253267
0.416133 0.229333 0.251465 0.103069
0.221488 0.063582 0.618298 0.096632
0.250000 0.250000 0.250000 0.250000
0.156039 0.141590 0.469920 0.232451
0.512600 0.092294 0.136286 0.258821
0.075853 0.135577 0.059322 0.729248
0.086629 0.596255 0.172364 0.144752
0.099937 0.098211 0.151233 0.650618

MOTIF 882 random
letter-probability matrix: alength= 4 w= 22
0.257450 0.333834 0.229897 0.178819
0.068167 0.132168 0.063990 0.735675
0.192852 0.268422 0.201904 0.336822
0.077462 0.168026 0.081357 0.673155
0.115655 0.058644 0.726278 0.099423
0.168955 0.370828 0.172046 0.288172
0.929643 0.018593 0.029661 0.022103
0.281190 0.237166 0.255507 0.226138
0.820657 0.059421 0.053763 0.066159
0.281963 0.221900 0.171665 0.324472
0.120206 0.107127 0.507870 0.264797
0.209309 0.329712 0.103459 0.357519
0.485322 0.160114 0.156981 0.197583
0.371090 0.118747 0.407883 0.102280
0.909648 0.022233 0.034661 0.033458
0.218692 0.091639 0.199778 0.489891
0.105829 0.194688 0.127201 0.572283
0.018830 0.019916 0.941486 0.019768
0.505219 0.281879 0.120537 0.092365
0.503955 0.180198 0.131171 0.184676
0.026461 0.018606 0.930307 0.024625
0.433270 0.168750 0.187646 0.210334

MOTIF 883 random
letter-probability matrix: alength= 4 w= 28
0.090087 0.054288 0.798545 0.057080
0.203863 0.177653 0.240652 0.377832
0.144717 0.065999 0.713911 0.075373
0.253134 0.108221 0.394130 0.244514
0.168673 0.190051 0.241315 0.399961
0.151591 0.060403 0.130357 0.657649
0.889167 0.044307 0.025618 0.040908
0.859780 0.042210 0.043603 0.054407
0.052355 0.038329 0.860403 0.048913
0.241638 0.138454 0.412173 0.207735
0.052202 0.045838 0.775891 0.126070
0.289271 0.047717 0.370674 0.292337
0.018577 0.025244 0.027329 0.928850
0.588466 0.246618 0.067583 0.097333
0.080392 0.666197 0.066667 0.186744
0.369714 0.194187 0.232187 0.203911
0.095575 0.611507 0.145253 0.147666
0.712077 0.037574 0.044800 0.205549
0.195853 0.096667 0.138935 0.568545
0.331709 0.164328 0.307816 0.196147
0.250000 0.250000 0.250000 0.250000
0.498731 0.243225 0.182097 0.075947
0.250000 0.250000 0.250000 0.250000
0.854601 0.052558 0.046615 0.046227
0.756431 0.100667 0.066395 0.076507
0.416075 0.212648 0.237791 0.133486
0.238976 0.417623 0.133336 0.210066
0.096843 0.166873 0.249104 0.487179

MOTIF 884 random
letter-probability matrix: alength= 4 w= 22
0.052989 0.130067 0.755491 0.061454
0.800909 0.041555 0.101688 0.055848
0.069298 0.033521 0.150259 0.746921
0.180662 0.112039 0.157944 0.549355
0.163769 0.183187 0.276818 0.376225
0.126476 0.159382 0.530691 0.183451
0.745709 0.083759 0.087020 0.083511
0.061400 0.051580 0.839047 0.047973
0.128281 0.236454 0.364674 0.270591
0.107403 0.420093 0.118790 0.353714
0.187741 0.159997 0.245991 0.406270
0.725535 0.085393 0.106022 0.083050
0.284539 0.097423 0.475222 0.142816
0.074805 0.073459 0.790777 0.060958
0.182880 0.161593 0.180254 0.475274
0.496674 0.201710 0.178616 0.123001
0.442480 0.147895 0.201834 0.207791
0.164079 0.295179 0.140197 0.400545
0.220183 0.114696 0.357124 0.307998
0.936634 0.018733 0.022953 0.021681
0.461307 0.257380 0.166370 0.114942
0.171725 0.108047 0.246207 0.474021

MOTIF 885 random
letter-probability matrix: alength= 4 w= 31
0.036752 0.861402 0.040187 0.061658
0.287054 0.163803 0.282292 0.266850
0.062239 0.049630 0.748620 0.139511
0.120085 0.047956 0.775948 0.056011
0.825298 0.061623 0.041177 0.071902
0.276774 0.169308 0.131511 0.422407
0.268362 0.218882 0.302994 0.209763
0.517763 0.264020 0.104598 0.113619
0.025786 0.018490 0.924523 0.031201
0.102717 0.704712 0.095212 0.097359
0.364925 0.177376 0.269272 0.188428
0.073775 0.031246 0.035709 0.859271
0.433771 0.194636 0.269097 0.102496
0.028707 0.053342 0.832333 0.085617
0.068040 0.227089 0.168216 0.536655
0.682946 0.121252 0.114815 0.080987
0.527736 0.233765 0.151496 0.087003
0.320732 0.202621 0.173856 0.302792
0.291869 0.225969 0.150840 0.331322
0.776503 0.070078 0.082328 0.071091
0.939497 0.018972 0.018790 0.022741
0.217772 0.113592 0.424685 0.243951
0.328781 0.250295 0.198304 0.222620
0.314377 0.302732 0.201663 0.181228
0.216592 0.103421 0.488110 0.191877
0.601809 0.142643 0.131656 0.123892
0.218579 0.112587 0.107745 0.561089
0.410155 0.163885 0.198274 0.227686
0.884199 0.041932 0.033342 0.040528
0.019932 0.018836 0.941782 0.019451
0.018513 0.019441 0.925664 0.036381

MOTIF 886 random
letter-probability matrix: alength= 4 w= 25
0.586720 0.080671 0.239242 0.093368
0.184736 0.348039 0.256474 0.210751
0.359532 0.391246 0.143010 0.106212
0.367403 0.249006 0.235984 0.147607
0.026373 0.031125 0.916552 0.025950
0.128437 0.115148 0.570313 0.186101
0.150422 0.142002 0.189402 0.518174
0.229195 0.368894 0.182545 0.219367
0.294740 0.141368 0.249506 0.314386
0.114981 0.111921 0.098902 0.674197
0.231884 0.200176 0.136053 0.431887
0.152156 0.201755 0.063386 0.582704
0.785210 0.073289 0.071544 0.069956
0.551638 0.082109 0.176479 0.189774
0.107210 0.443671 0.148213 0.300906
0.542881 0.159902 0.188502 0.108715
0.074197 0.100732 0.317947 0.507125
0.136722 0.091938 0.621184 0.150157
0.139648 0.178912 0.054121 0.627320
0.842660 0.044690 0.046284 0.066366
0.894165 0.023584 0.036498 0.045753
0.374630 0.152983 0.250213 0.222174
0.250000 0.250000 0.250000 0.250000
0.371359 0.243266 0.115960 0.269414
0.241455 0.162484 0.366889 0.229172

MOTIF 887 random
letter-probability matrix: alength= 4 w= 40
0.182740 0.080228 0.551035 0.185997
0.556823 0.154861 0.142526 0.145790
0.358123 0.094549 0.179999 0.367329
0.733200 0.071258 0.155786 0.039756
0.269214 0.087158 0.200767 0.442861
0.214444 0.333794 0.113999 0.337762
0.185397 0.194494 0.119297 0.500813
0.098670 0.066159 0.068932 0.766239
0.048929 0.074073 0.042808 0.834190
0.598370 0.135852 0.133821 0.131957
0.336347 0.214513 0.224072 0.225068
0.147230 0.354286 0.139696 0.358788
0.452119 0.108341 0.325005 0.114534
0.518397 0.224448 0.163063 0.094092
0.783989 0.080205 0.068893 0.066912
0.539578 0.142470 0.212578 0.105374
0.388709 0.240164 0.256905 0.114223
0.068454 0.075649 0.054537 0.801360
0.290882 0.186093 0.154909 0.368116
0.394248 0.273016 0.210072 0.122664
0.440766 0.192164 0.104850 0.262220
0.231970 0.077380 0.324527 0.366123
0.477255 0.123294 0.241890 0.157561
0.126981 0.173898 0.459027 0.240094
0.484222 0.145666 0.224127 0.145985
0.258115 0.446471 0.131880 0.163535
0.415689 0.261519 0.184927 0.137865
0.042976 0.089567 0.147721 0.719736
0.360897 0.134633 0.210055 0.294415
0.031164 0.023759 0.926546 0.018531
0.090450 0.069483 0.753003 0.087063
0.050615 0.074565 0.818227 0.056593
0.347634 0.145916 0.215865 0.290585
0.588466 0.246618 0.067583 0.097333
0.066469 0.726140 0.071183 0.136209
0.573779 0.113931 0.228725 0.083565
0.286255 0.104921 0.477050 0.131773
0.064460 0.109655 0.739961 0.085925
0.825298 0.061623 0.041177 0.071902
0.115634 0.137520 0.527437 0.219408

MOTIF 888 random
letter-probability matrix: alength= 4 w= 28
0.036434 0.033443 0.039646 0.890476
0.027459 0.019703 0.934155 0.018683
0.110416 0.169401 0.583446 0.136737
0.887769 0.040995 0.034199 0.037037
0.073796 0.072459 0.793699 0.060046
0.196713 0.345659 0.185585 0.272043
0.626604 0.160021 0.101238 0.112136
0.461805 0.148179 0.250512 0.139504
0.044392 0.022021 0.909983 0.023604
0.352330 0.252855 0.128756 0.266058
0.087171 0.651289 0.075905 0.185636
0.067860 0.205961 0.114607 0.611573
0.212062 0.181313 0.207554 0.399071
0.429121 0.154126 0.267410 0.149342
0.485933 0.125898 0.286879 0.101290
0.116409 0.056578 0.764990 0.062023
0.337565 0.236058 0.216982 0.209395
0.462347 0.387816 0.075964 0.073873
0.357518 0.222371 0.285047 0.135064
0.050725 0.042845 0.869277 0.037153
0.183796 0.105755 0.159495 0.550954
0.025190 0.018596 0.929825 0.026388
0.656581 0.193012 0.083213 0.067193
0.835572 0.022325 0.025875 0.116228
0.044628 0.030535 0.888337 0.036500
0.073573 0.740434 0.078545 0.107449
0.821722 0.052138 0.071624 0.054516
0.115655 0.058644 0.726278 0.099423

MOTIF 889 random
letter-probability matrix: alength= 4 w= 25
0.317176 0.215857 0.249184 0.217782
0.250000 0.250000 0.250000 0.250000
0.047786 0.024161 0.902202 0.025850
0.031191 0.046488 0.030871 0.891450
0.226396 0.285153 0.258117 0.230334
0.305805 0.177641 0.149848 0.366705
0.059452 0.392920 0.073920 0.473709
0.074062 0.129460 0.058424 0.738054
0.385647 0.099507 0.431520 0.083326
0.115655 0.058644 0.726278 0.099423
0.346152 0.210435 0.208298 0.235115
0.924537 0.019702 0.037270 0.018491
0.275533 0.176185 0.288794 0.259488
0.025881 0.921968 0.022911 0.029240
0.114235 0.626701 0.108846 0.150219
0.068214 0.080563 0.066857 0.784366
0.869520 0.036468 0.053053 0.040960
0.212951 0.182621 0.208511 0.395916
0.242774 0.393574 0.146514 0.217138
0.566601 0.157884 0.139462 0.136053
0.021351 0.019284 0.018811 0.940553
0.381224 0.099130 0.208367 0.311279
0.106503 0.031005 0.794593 0.067898
0.481862 0.257262 0.137424 0.123452
0.152367 0.076647 0.671224 0.099763

MOTIF 890 random
letter-probability matrix: alength= 4 w= 31
0.331803 0.230636 0.288763 0.148799
0.516162 0.097647 0.305780 0.080411
0.472739 0.271722 0.173422 0.082117
0.188240 0.104141 0.320963 0.386656
0.410870 0.437571 0.036763 0.114796
0.923645 0.033414 0.024468 0.018473
0.046820 0.031019 0.032498 0.889663
0.205920 0.133147 0.353813 0.307120
0.699297 0.088666 0.105889 0.106148
0.068181 0.049927 0.810199 0.071693
0.186756 0.152106 0.125036 0.536103
0.221345 0.090039 0.090529 0.598088
0.214537 0.275125 0.256404 0.253933
0.321571 0.315835 0.200128 0.162465
0.397895 0.174305 0.165482 0.262318
0.056892 0.113967 0.154441 0.674700
0.334546 0.137168 0.420216 0.108070
0.059772 0.130188 0.084392 0.725647
0.137134 0.189884 0.285087 0.387895
0.471046 0.136924 0.273599 0.118431
0.192852 0.268422 0.201904 0.336822
0.211729 0.129668 0.200049 0.458553
0.040098 0.036376 0.885750 0.037776
0.042854 0.039217 0.879622 0.038307
0.496098 0.152105 0.143936 0.207861
0.360902 0.101173 0.383982 0.153944
0.377755 0.089049 0.466168 0.067028
0.924320 0.022004 0.029802 0.023874
0.315895 0.270734 0.187923 0.225448
0.659276 0.115073 0.137827 0.087824
0.297737 0.156577 0.124011 0.421675

MOTIF 891 random
letter-probability matrix: alength= 4 w= 31
0.738726 0.106816 0.084527 0.069931
0.027393 0.021358 0.924195 0.027054
0.057889 0.054506 0.799220 0.088385
0.120240 0.080302 0.075178 0.724281
0.156923 0.324313 0.188712 0.330052
0.095053 0.333890 0.127083 0.443974
0.865930 0.040059 0.046131 0.047880
0.348213 0.422623 0.115208 0.113956
0.092645 0.515441 0.097865 0.294050
0.063103 0.025065 0.028932 0.882901
0.094454 0.116332 0.585256 0.203957
0.276742 0.387591 0.150986 0.184681
0.234543 0.287199 0.163166 0.315092
0.102099 0.459037 0.075734 0.363130
0.250000 0.250000 0.250000 0.250000
0.182236 0.208698 0.468414 0.140652
0.475615 0.207604 0.146359 0.170422
0.765885 0.092215 0.070420 0.071480
0.825704 0.060825 0.063230 0.050241
0.931679 0.018634 0.022491 0.027196
0.068330 0.057088 0.792337 0.082245
0.332620 0.413825 0.108054 0.145501
0.256072 0.170533 0.291009 0.282386
0.350177 0.262220 0.205216 0.182387
0.132430 0.245279 0.081241 0.541049
0.763939 0.073505 0.093247 0.069309
0.272070 0.273370 0.277009 0.177551
0.075967 0.538964 0.079043 0.306026
0.476736 0.274947 0.166856 0.081461
0.535700 0.139480 0.231114 0.093706
0.176178 0.104920 0.185639 0.533264

MOTIF 892 random
letter-probability matrix: alength= 4 w= 22
0.634259 0.118219 0.162832 0.084690
0.865873 0.046009 0.046019 0.042099
0.605503 0.083581 0.140339 0.170578
0.174805 0.166365 0.219444 0.439386
0.078312 0.017576 0.025332 0.878780
0.931108 0.029576 0.018622 0.020693
0.087040 0.039559 0.044716 0.828684
0.030203 0.062478 0.036481 0.870839
0.044656 0.021866 0.912739 0.020740
0.276628 0.210759 0.259661 0.252952
0.380741 0.382670 0.148380 0.088208
0.396896 0.170002 0.202728 0.230373
0.211246 0.044604 0.694656 0.049494
0.658493 0.155755 0.125904 0.059847
0.250000 0.250000 0.250000 0.250000
0.068214 0.080563 0.066857 0.784366
0.086851 0.697735 0.060867 0.154547
0.132430 0.245279 0.081241 0.541049
0.129206 0.227762 0.178724 0.464308
0.065432 0.041511 0.819067 0.073990
0.119876 0.549510 0.132300 0.198313
0.108740 0.239455 0.221633 0.430172

MOTIF 893 random
letter-probability matrix: alength= 4 w= 10
0.877436 0.030691 0.061807 0.030066
0.149467 0.047464 0.739047 0.064023
0.250000 0.250000 0.250000 0.250000
0.271250 0.123950 0.266280 0.338520
0.301885 0.294632 0.214103 0.189380
0.075399 0.066935 0.770411 0.087255
0.106065 0.313855 0.174815 0.405265
0.053630 0.031789 0.877002 0.037580
0.501153 0.212970 0.146253 0.139624
0.363953 0.271439 0.069963 0.294645

MOTIF 894 random
letter-probability matrix: alength= 4 w= 22
0.912832 0.034841 0.023439 0.028889
0.911189 0.029059 0.031492 0.028259
0.146357 0.149596 0.124768 0.579279
0.058301 0.202679 0.361490 0.377531
0.177686 0.147351 0.091324 0.583638
0.060105 0.139818 0.730985 0.069092
0.497952 0.111654 0.262543 0.127851
0.167725 0.234345 0.112323 0.485607
0.259292 0.106809 0.228673 0.405227
0.833348 0.055423 0.046509 0.064720
0.269139 0.360222 0.142492 0.228146
0.462489 0.210026 0.173882 0.153603
0.477531 0.150613 0.250879 0.120977
0.332540 0.300569 0.188709 0.178181
0.250000 0.250000 0.250000 0.250000
0.361431 0.301959 0.218036 0.118574
0.116377 0.322803 0.236728 0.324092
0.239933 0.213897 0.423224 0.122945
0.711220 0.072941 0.151803 0.064035
0.098530 0.292272 0.092423 0.516775
0.331442 0.218589 0.247219 0.202750
0.255454 0.131659 0.181952 0.430935

MOTIF 895 random
letter-probability matrix: alength= 4 w= 7
0.148264 0.127134 0.095501 0.629101
0.129213 0.127404 0.086828 0.656556
0.186288 0.168720 0.247615 0.397378
0.084041 0.044231 0.790899 0.080828
0.037531 0.018372 0.918587 0.025510
0.212801 0.078445 0.440561 0.268193
0.163631 0.357482 0.159456 0.319432

MOTIF 896 random
letter-probability matrix: alength= 4 w= 10
0.025438 0.023198 0.923570 0.027794
0.123022 0.052675 0.686015 0.138288
0.140637 0.062781 0.724626 0.071957
0.314252 0.320614 0.239572 0.125562
0.329465 0.275711 0.253012 0.141812
0.385647 0.099507 0.431520 0.083326
0.047687 0.037875 0.866842 0.047596
0.147583 0.042335 0.366743 0.443339
0.326799 0.075201 0.478660 0.119340
0.529849 0.049492 0.357583 0.063075

MOTIF 897 random
letter-probability matrix: alength= 4 w= 7
0.021351 0.019284 0.018811 0.940553
0.811789 0.036524 0.101230 0.050457
0.262822 0.102611 0.289907 0.344660
0.070984 0.551736 0.039107 0.338172
0.299874 0.104338 0.334777 0.261010
0.098674 0.602675 0.105270 0.193381
0.127014 0.113815 0.109726 0.649444

MOTIF 898 random
letter-probability matrix: alength= 4 w= 7
0.018813 0.020252 0.940653 0.020281
0.417491 0.295958 0.143549 0.143001
0.033814 0.910275 0.020132 0.035779
0.079005 0.198851 0.107340 0.614804
0.249148 0.084442 0.584869 0.081541
0.494107 0.257845 0.116690 0.131357
0.048624 0.100917 0.765705 0.084754

MOTIF 899 random
letter-probability matrix: alength= 4 w= 28
0.055997 0.409257 0.046339 0.488406
0.360514 0.301082 0.102267 0.236137
0.176471 0.112415 0.363880 0.347234
0.106015 0.104268 0.157355 0.632362
0.018374 0.032806 0.918702 0.030118
0.159294 0.186660 0.152321 0.501725
0.102627 0.358099 0.136261 0.403013
0.098892 0.226612 0.198515 0.475981
0.566463 0.060466 0.275940 0.097130
0.334952 0.307356 0.275383 0.082309
0.175606 0.388046 0.210929 0.225420
0.743625 0.098015 0.085651 0.072709
0.579428 0.238397 0.119630 0.062545
0.019071 0.018824 0.941217 0.020888
0.297320 0.232841 0.171665 0.298173
0.106404 0.092925 0.420094 0.380578
0.246535 0.180835 0.218514 0.354115
0.287211 0.294381 0.175961 0.242447
0.096637 0.569236 0.126424 0.207702
0.155342 0.159220 0.200265 0.485173
0.065358 0.168471 0.045270 0.720900
0.038648 0.032051 0.901936 0.027366
0.726835 0.069362 0.112693 0.091111
0.142030 0.163279 0.260357 0.434334
0.103930 0.090633 0.081531 0.723906
0.204895 0.352991 0.188827 0.253287
0.091911 0.339154 0.228048 0.340887
0.824569 0.039055 0.116829 0.019547

MOTIF 900 random
letter-probability matrix: alength= 4 w= 19
0.043804 0.037308 0.028493 0.890395
0.462763 0.152790 0.191412 0.193035
0.928062 0.019157 0.023891 0.028890
0.237896 0.208759 0.207767 0.345578
0.161869 0.106955 0.557947 0.173230
0.153364 0.139681 0.129945 0.577010
0.096486 0.400904 0.102720 0.399891
0.575150 0.132867 0.205200 0.086783
0.669940 0.095737 0.157718 0.076606
0.092465 0.447306 0.035866 0.424364
0.936634 0.018733 0.022953 0.021681
0.342804 0.285126 0.175829 0.196241
0.152358 0.074969 0.688701 0.083973
0.144039 0.548393 0.144425 0.163143
0.120543 0.124408 0.060455 0.694595
0.059983 0.157958 0.070626 0.711433
0.504250 0.186697 0.152250 0.156804
0.075610 0.398231 0.064550 0.461609
0.066276 0.204401 0.112781 0.616542

MOTIF 901 random
letter-probability matrix: alength= 4 w= 28
0.100012 0.131006 0.641945 0.127036
0.046182 0.028216 0.050302 0.875299
0.491811 0.205506 0.147524 0.155159
0.250000 0.250000 0.250000 0.250000
0.907629 0.029190 0.028942 0.034239
0.125551 0.680258 0.047576 0.146615
0.340678 0.212808 0.222739 0.223775
0.395054 0.128863 0.374749 0.101335
0.063356 0.077313 0.053108 0.806223
0.338361 0.125817 0.311529 0.224293
0.816852 0.052493 0.072610 0.058044
0.293693 0.354356 0.123003 0.228948
0.144439 0.211495 0.115011 0.529055
0.043551 0.035623 0.888060 0.032766
0.064978 0.420628 0.432740 0.081654
0.356938 0.158610 0.305351 0.179101
0.591391 0.236603 0.099560 0.072446
0.236534 0.221283 0.089503 0.452680
0.030135 0.041607 0.896608 0.031651
0.055997 0.409257 0.046339 0.488406
0.122532 0.303761 0.066068 0.507639
0.723956 0.080213 0.116583 0.079249
0.602120 0.155400 0.171502 0.070978
0.302956 0.121191 0.322660 0.253193
0.451670 0.342316 0.113344 0.092669
0.238976 0.417623 0.133336 0.210066
0.024119 0.043332 0.843281 0.089268
0.491317 0.144624 0.258390 0.105669

MOTIF 902 random
letter-probability matrix: alength= 4 w= 37
0.496396 0.265854 0.161590 0.076160
0.081166 0.044542 0.821113 0.053179
0.347337 0.296822 0.115715 0.240127
0.250000 0.250000 0.250000 0.250000
0.129207 0.321866 0.147377 0.401551
0.339441 0.184090 0.193596 0.282872
0.315286 0.130863 0.298748 0.255103
0.108191 0.117497 0.319510 0.454801
0.725809 0.061608 0.095030 0.117554
0.648094 0.146630 0.084012 0.121264
0.371612 0.287408 0.131684 0.209296
0.732545 0.098666 0.077228 0.091561
0.250000 0.250000 0.250000 0.250000
0.876649 0.040253 0.044824 0.038275
0.932803 0.018656 0.023014 0.025527
0.855576 0.046869 0.049939 0.047617
0.018728 0.023286 0.936424 0.021562
0.029872 0.927899 0.023672 0.018558
0.227848 0.108727 0.210974 0.452451
0.069557 0.535521 0.063627 0.331295
0.350099 0.244119 0.226727 0.179055
0.203803 0.098296 0.118180 0.579721
0.224422 0.088634 0.379033 0.307911
0.036144 0.030849 0.906736 0.026272
0.099169 0.118813 0.096592 0.685426
0.862560 0.045045 0.052388 0.040007
0.112518 0.187759 0.198266 0.501458
0.932803 0.018656 0.023014 0.025527
0.024025 0.018768 0.938397 0.018810
0.281540 0.200886 0.089967 0.427607
0.830864 0.048132 0.067865 0.053139
0.082740 0.032393 0.839551 0.045315
0.408589 0.119022 0.389005 0.083384
0.413861 0.360514 0.090383 0.135242
0.556196 0.150424 0.201619 0.091760
0.455101 0.040580 0.087900 0.416419
0.072432 0.234867 0.116634 0.576067

MOTIF 903 random
letter-probability matrix: alength= 4 w= 40
0.491493 0.341106 0.083505 0.083896
0.053419 0.400728 0.304156 0.241697
0.091056 0.033747 0.826512 0.048685
0.216545 0.058682 0.633849 0.090924
0.333947 0.279750 0.199078 0.187225
0.130104 0.201264 0.139145 0.529487
0.928064 0.028419 0.018561 0.024955
0.180365 0.557654 0.142084 0.119897
0.018736 0.020252 0.936789 0.024222
0.389623 0.227208 0.195895 0.187274
0.180539 0.114734 0.177412 0.527315
0.054464 0.126848 0.070096 0.748592
0.464723 0.235664 0.170901 0.128712
0.452119 0.108341 0.325005 0.114534
0.250000 0.250000 0.250000 0.250000
0.338258 0.308724 0.119485 0.233532
0.032083 0.020269 0.842054 0.105594
0.053460 0.017780 0.889017 0.039743
0.061012 0.755619 0.072823 0.110546
0.031920 0.887058 0.034118 0.046903
0.229054 0.240396 0.382951 0.147599
0.041821 0.022285 0.917544 0.018351
0.816432 0.051193 0.085549 0.046826
0.821008 0.055205 0.072794 0.050993
0.565773 0.269318 0.087713 0.077196
0.023470 0.027135 0.924961 0.024434
0.018728 0.023286 0.936424 0.021562
0.645566 0.152176 0.112543 0.089715
0.101281 0.522941 0.089273 0.286505
0.382015 0.166945 0.168830 0.282210
0.581550 0.139587 0.206293 0.072570
0.018661 0.028060 0.020214 0.933064
0.119839 0.466269 0.095388 0.318504
0.177739 0.194328 0.274785 0.353147
0.231394 0.165363 0.342733 0.260510
0.820028 0.120824 0.035589 0.023559
0.058452 0.048841 0.070712 0.821995
0.501890 0.136876 0.242305 0.118929
0.140637 0.062781 0.724626 0.071957
0.857596 0.054055 0.044956 0.043393

MOTIF 904 random
letter-probability matrix: alength= 4 w= 31
0.302808 0.283934 0.279374 0.133885
0.156094 0.671574 0.058324 0.114008
0.844284 0.040536 0.063033 0.052147
0.938058 0.018761 0.024229 0.018951
0.228345 0.328473 0.119961 0.323221
0.517819 0.208174 0.140289 0.133717
0.091358 0.051326 0.781064 0.076251
0.289232 0.200993 0.179184 0.330591
0.211246 0.044604 0.694656 0.049494
0.445114 0.045529 0.386490 0.122867
0.040004 0.026238 0.905947 0.027811
0.351560 0.327690 0.142823 0.177927
0.666991 0.173458 0.115011 0.044540
0.072270 0.031042 0.069999 0.826689
0.470356 0.390951 0.070365 0.068329
0.250000 0.250000 0.250000 0.250000
0.129189 0.225063 0.099088 0.546660
0.090588 0.125478 0.383902 0.400032
0.069958 0.401650 0.059237 0.469154
0.053298 0.041758 0.853485 0.051458
0.930607 0.029056 0.021724 0.018612
0.165284 0.358328 0.245759 0.230630
0.176910 0.202464 0.191760 0.428866
0.250000 0.250000 0.250000 0.250000
0.063762 0.201838 0.109847 0.624553
0.104828 0.168568 0.125418 0.601185
0.237863 0.264358 0.308519 0.189260
0.073966 0.150894 0.091104 0.684036
0.397000 0.057760 0.436110 0.109129
0.888321 0.038126 0.033839 0.039714
0.576930 0.212388 0.112089 0.098592

MOTIF 905 random
letter-probability matrix: alength= 4 w= 13
0.365277 0.182170 0.182961 0.269593
0.036361 0.076312 0.039545 0.847782
0.216545 0.058682 0.633849 0.090924
0.520365 0.132593 0.253684 0.093357
0.250000 0.250000 0.250000 0.250000
0.036639 0.058255 0.031553 0.873553
0.617515 0.150022 0.166297 0.066166
0.374150 0.347920 0.148967 0.128963
0.538060 0.160989 0.148869 0.152082
0.034201 0.018386 0.919300 0.028113
0.800039 0.061814 0.080183 0.057965
0.074207 0.091865 0.138476 0.695451
0.216545 0.058682 0.633849 0.090924

MOTIF 906 random
letter-probability matrix: alength= 4 w= 46
0.077334 0.029265 0.053986 0.839414
0.153806 0.255047 0.103001 0.488147
0.922079 0.026672 0.023322 0.027926
0.173194 0.038445 0.096337 0.692025
0.318839 0.127787 0.090087 0.463287
0.250000 0.250000 0.250000 0.250000
0.049963 0.102567 0.780237 0.067233
0.316226 0.110587 0.309629 0.263558
0.045662 0.083977 0.818561 0.051800
0.902870 0.029150 0.034839 0.033140
0.538355 0.200550 0.129375 0.131720
0.095586 0.477644 0.073081 0.353688
0.160132 0.207326 0.321841 0.310701
0.089904 0.263429 0.159277 0.487390
0.410720 0.134586 0.358713 0.095981
0.577079 0.266867 0.083197 0.072857
0.931652 0.023418 0.020368 0.024563
0.076416 0.143769 0.068173 0.711641
0.631844 0.194562 0.097072 0.076523
0.250000 0.250000 0.250000 0.250000
0.034673 0.069332 0.041513 0.854482
0.431173 0.195740 0.110001 0.263086
0.082079 0.211469 0.091072 0.615380
0.938405 0.018768 0.022252 0.020574
0.302120 0.272935 0.197520 0.227426
0.226853 0.106641 0.209725 0.456781
0.502173 0.264980 0.159162 0.073684
0.041821 0.022285 0.917544 0.018351
0.252981 0.132555 0.234753 0.379710
0.322838 0.272786 0.170346 0.234031
0.051202 0.049875 0.842800 0.056122
0.287080 0.124382 0.453009 0.135529
0.072844 0.147660 0.188139 0.591357
0.897509 0.032686 0.029782 0.040022
0.253430 0.149640 0.302056 0.294874
0.474699 0.086060 0.061510 0.377731
0.083796 0.448915 0.183037 0.284253
0.250000 0.250000 0.250000 0.250000
0.530016 0.251594 0.134972 0.083418
0.905680 0.028919 0.036223 0.029177
0.529552 0.098342 0.257559 0.114547
0.553006 0.175289 0.126211 0.145494
0.446887 0.297153 0.165774 0.090187
0.197455 0.178578 0.195150 0.428817
0.159157 0.151047 0.121262 0.568534
0.135459 0.205014 0.153501 0.506026

MOTIF 907 random
letter-probability matrix: alength= 4 w= 28
0.161133 0.105663 0.592400 0.140804
0.087824 0.160534 0.492781 0.258860
0.631844 0.194562 0.097072 0.076523
0.038159 0.032666 0.901273 0.027902
0.250000 0.250000 0.250000 0.250000
0.120543 0.124408 0.060455 0.694595
0.226396 0.285153 0.258117 0.230334
0.028099 0.018988 0.018685 0.934228
0.056290 0.101160 0.308936 0.533614
0.045087 0.067124 0.714386 0.173403
0.250000 0.250000 0.250000 0.250000
0.268196 0.211065 0.265676 0.255064
0.250000 0.250000 0.250000 0.250000
0.241107 0.133893 0.323209 0.301792
0.220917 0.234466 0.416037 0.128580
0.351171 0.208702 0.219499 0.220628
0.076406 0.056259 0.052622 0.814714
0.522223 0.288350 0.113230 0.076197
0.252376 0.126113 0.238005 0.383506
0.112226 0.152908 0.382968 0.351898
0.143647 0.050961 0.078175 0.727217
0.886327 0.036599 0.034928 0.042146
0.250000 0.250000 0.250000 0.250000
0.236606 0.066612 0.624276 0.072506
0.024599 0.031484 0.023877 0.920040
0.654898 0.093978 0.108657 0.142467
0.167246 0.111395 0.088810 0.632549
0.114267 0.099159 0.441673 0.344901

MOTIF 908 random
letter-probability matrix: alength= 4 w= 28
0.417862 0.296000 0.143344 0.142795
0.588466 0.246618 0.067583 0.097333
0.250000 0.250000 0.250000 0.250000
0.632634 0.124286 0.149245 0.093835
0.632891 0.194357 0.096019 0.076733
0.250000 0.250000 0.250000 0.250000
0.251134 0.205093 0.175169 0.368604
0.117675 0.117040 0.204671 0.560613
0.698517 0.155757 0.067898 0.077827
0.284353 0.102387 0.224402 0.388858
0.026996 0.040977 0.897284 0.034742
0.029297 0.034264 0.499777 0.436662
0.275791 0.202814 0.331189 0.190206
0.180711 0.113413 0.117217 0.588659
0.028539 0.059854 0.034594 0.877013
0.153956 0.237460 0.252909 0.355674
0.741045 0.093950 0.090357 0.074649
0.300293 0.084568 0.131502 0.483638
0.035023 0.517730 0.339124 0.108123
0.382175 0.259273 0.206939 0.151613
0.411026 0.154029 0.344092 0.090853
0.247832 0.037045 0.662953 0.052171
0.332007 0.370852 0.106710 0.190431
0.204816 0.106146 0.166425 0.522613
0.164274 0.213756 0.265622 0.356348
0.922815 0.021470 0.030224 0.025491
0.897635 0.029208 0.035604 0.037553
0.080379 0.063319 0.643511 0.212792

MOTIF 909 random
letter-probability matrix: alength= 4 w= 16
0.188920 0.170306 0.197876 0.442898
0.206160 0.073088 0.576732 0.144020
0.250000 0.250000 0.250000 0.250000
0.426065 0.197626 0.112818 0.263491
0.039380 0.026937 0.904744 0.028939
0.082024 0.149384 0.059971 0.708621
0.163808 0.077095 0.357506 0.401591
0.077245 0.157947 0.578799 0.186009
0.348434 0.325935 0.164765 0.160866
0.369426 0.150695 0.313554 0.166324
0.215510 0.179557 0.430373 0.174560
0.154421 0.012642 0.324098 0.508839
0.208214 0.198993 0.124913 0.467880
0.326091 0.233907 0.242018 0.197984
0.254952 0.152055 0.244315 0.348677
0.032593 0.026867 0.913217 0.027322

MOTIF 910 random
letter-probability matrix: alength= 4 w= 22
0.896459 0.017929 0.035653 0.049959
0.683491 0.128808 0.125599 0.062101
0.250502 0.359616 0.129027 0.260855
0.238061 0.248149 0.288697 0.225093
0.932223 0.025649 0.023484 0.018645
0.086233 0.065519 0.513569 0.334678
0.580976 0.102838 0.151801 0.164386
0.310649 0.235077 0.147353 0.306921
0.827638 0.037786 0.087275 0.047301
0.172854 0.152051 0.388349 0.286746
0.401097 0.178156 0.232183 0.188564
0.045573 0.878920 0.017578 0.057929
0.160095 0.101566 0.589748 0.148592
0.301017 0.315658 0.132484 0.250841
0.472234 0.095226 0.310015 0.122526
0.110550 0.132531 0.540858 0.216060
0.479589 0.109859 0.299458 0.111094
0.367215 0.114110 0.182476 0.336199
0.124296 0.196477 0.206280 0.472948
0.164087 0.482676 0.101256 0.251981
0.772502 0.056895 0.110149 0.060454
0.087674 0.097858 0.067133 0.747336

MOTIF 911 random
letter-probability matrix: alength= 4 w= 7
0.041833 0.032475 0.890665 0.035027
0.898558 0.028817 0.034659 0.037966
0.355131 0.108301 0.376294 0.160274
0.250000 0.250000 0.250000 0.250000
0.486596 0.396519 0.059392 0.057493
0.458137 0.218979 0.165326 0.157558
0.051232 0.033121 0.875471 0.040176

MOTIF 912 random
letter-probability matrix: alength= 4 w= 22
0.940616 0.018812 0.021558 0.019014
0.217417 0.456730 0.089188 0.236665
0.492263 0.230458 0.172499 0.104780
0.085505 0.103902 0.151122 0.659471
0.055997 0.409257 0.046339 0.488406
0.087146 0.527388 0.245710 0.139756
0.204505 0.040188 0.710498 0.044809
0.250000 0.250000 0.250000 0.250000
0.891739 0.043883 0.038366 0.026011
0.065358 0.168471 0.045270 0.720900
0.054114 0.779015 0.065277 0.101595
0.817124 0.034441 0.093345 0.055089
0.604833 0.117122 0.182014 0.096031
0.079232 0.111819 0.671066 0.137883
0.117698 0.372999 0.114024 0.395279
0.132820 0.211862 0.215216 0.440102
0.094372 0.138629 0.672077 0.094922
0.312142 0.135049 0.171430 0.381379
0.720975 0.071788 0.086691 0.120546
0.018577 0.025244 0.027329 0.928850
0.048649 0.106059 0.045159 0.800133
0.059746 0.044151 0.806051 0.090052

MOTIF 913 random
letter-probability matrix: alength= 4 w= 22
0.228019 0.069234 0.576797 0.125949
0.121736 0.145468 0.105711 0.627084
0.764247 0.073569 0.093508 0.068677
0.862246 0.061083 0.037323 0.039348
0.499835 0.080940 0.220875 0.198350
0.250000 0.250000 0.250000 0.250000
0.841456 0.045062 0.066414 0.047069
0.199255 0.093386 0.608413 0.098946
0.380601 0.229115 0.199274 0.191010
0.380429 0.077762 0.467911 0.073898
0.250000 0.250000 0.250000 0.250000
0.047624 0.049265 0.810130 0.092981
0.372018 0.382432 0.109937 0.135613
0.377762 0.172746 0.265768 0.183725
0.189888 0.283073 0.361481 0.165557
0.081287 0.370302 0.091179 0.457232
0.212968 0.175600 0.279756 0.331677
0.525687 0.203705 0.137643 0.132965
0.706639 0.108288 0.084950 0.100122
0.145229 0.133152 0.532606 0.189013
0.059177 0.478152 0.088600 0.374071
0.316934 0.230193 0.256095 0.196779

MOTIF 914 random
letter-probability matrix: alength= 4 w= 31
0.472379 0.114880 0.288659 0.124082
0.354090 0.219291 0.230781 0.195838
0.107025 0.131992 0.488805 0.272178
0.921690 0.033327 0.021351 0.023632
0.167119 0.179004 0.212266 0.441611
0.115447 0.719992 0.090720 0.073842
0.055997 0.409257 0.046339 0.488406
0.157558 0.040810 0.046374 0.755257
0.450783 0.049810 0.338662 0.160745
0.068223 0.023870 0.890106 0.017802
0.060613 0.406892 0.050566 0.481928
0.470356 0.390951 0.070365 0.068329
0.189290 0.206995 0.156791 0.446925
0.081457 0.044417 0.057980 0.816146
0.042982 0.048350 0.861120 0.047548
0.318071 0.220860 0.230588 0.230481
0.365314 0.193832 0.091927 0.348927
0.057666 0.046524 0.038492 0.857319
0.281984 0.186792 0.246234 0.284990
0.043463 0.082098 0.051273 0.823166
0.048887 0.024302 0.897832 0.028979
0.250000 0.250000 0.250000 0.250000
0.936199 0.019051 0.018724 0.026027
0.057413 0.052363 0.797490 0.092734
0.180645 0.283345 0.180676 0.355334
0.933363 0.018667 0.021460 0.026509
0.099169 0.118813 0.096592 0.685426
0.304395 0.112358 0.260038 0.323209
0.269923 0.159643 0.145112 0.425323
0.233568 0.156696 0.217852 0.391884
0.358256 0.271948 0.076053 0.293743

MOTIF 915 random
letter-probability matrix: alength= 4 w= 16
0.677276 0.083068 0.159915 0.079741
0.451521 0.189047 0.229756 0.129676
0.153364 0.139681 0.129945 0.577010
0.132394 0.526584 0.049409 0.291613
0.195450 0.077278 0.108894 0.618377
0.040235 0.018409 0.910781 0.030575
0.144439 0.211495 0.115011 0.529055
0.025520 0.018703 0.935143 0.020634
0.244775 0.206774 0.314825 0.233627
0.096426 0.547301 0.168319 0.187954
0.082217 0.641186 0.131851 0.144746
0.236163 0.164379 0.221692 0.377766
0.146198 0.219039 0.169418 0.465345
0.424825 0.173676 0.245088 0.156410
0.891204 0.033995 0.041821 0.032980
0.055997 0.409257 0.046339 0.488406

MOTIF 916 random
letter-probability matrix: alength= 4 w= 31
0.358359 0.346326 0.126951 0.168364
0.805223 0.041196 0.060061 0.093520
0.283616 0.169942 0.208752 0.337690
0.182719 0.377264 0.216787 0.223231
0.089916 0.032335 0.847291 0.030459
0.485322 0.160114 0.156981 0.197583
0.081462 0.076405 0.039656 0.802477
0.432705 0.302886 0.131769 0.132640
0.922079 0.026672 0.023322 0.027926
0.181138 0.169371 0.419171 0.230320
0.320219 0.260425 0.193902 0.225454
0.217772 0.113592 0.424685 0.243951
0.664078 0.085554 0.175890 0.074478
0.124213 0.146810 0.270841 0.458136
0.051958 0.035345 0.867042 0.045654
0.518156 0.248451 0.143395 0.089999
0.265149 0.119622 0.327478 0.287751
0.028837 0.023197 0.924871 0.023094
0.030899 0.022783 0.022616 0.923702
0.054784 0.028081 0.888697 0.028439
0.817346 0.058859 0.054667 0.069128
0.518156 0.248451 0.143395 0.089999
0.676960 0.139137 0.101620 0.082282
0.458680 0.199671 0.237984 0.103665
0.107677 0.297417 0.119489 0.475416
0.253134 0.108221 0.394130 0.244514
0.084861 0.403399 0.044216 0.467523
0.493789 0.266231 0.162684 0.077295
0.772502 0.056895 0.110149 0.060454
0.807752 0.067714 0.046068 0.078467
0.330341 0.335420 0.111405 0.222834

MOTIF 917 random
letter-probability matrix: alength= 4 w= 28
0.334130 0.250267 0.104318 0.311284
0.425450 0.304135 0.102958 0.167457
0.250000 0.250000 0.250000 0.250000
0.235967 0.192410 0.252016 0.319606
0.253445 0.242729 0.331904 0.171921
0.632415 0.076909 0.192044 0.098632
0.168491 0.235806 0.212016 0.383688
0.108873 0.196229 0.423072 0.271827
0.717200 0.140117 0.059952 0.082731
0.018294 0.020395 0.914697 0.046614
0.034735 0.069424 0.041581 0.854261
0.250000 0.250000 0.250000 0.250000
0.233270 0.108449 0.372315 0.285967
0.545515 0.210888 0.121870 0.121727
0.909387 0.018188 0.027234 0.045191
0.130434 0.306763 0.130989 0.431814
0.841456 0.045062 0.066414 0.047069
0.170691 0.228055 0.143561 0.457692
0.360514 0.301082 0.102267 0.236137
0.487322 0.194839 0.149915 0.167925
0.119906 0.068224 0.193985 0.617885
0.250000 0.250000 0.250000 0.250000
0.276363 0.177748 0.330056 0.215834
0.087259 0.108882 0.606129 0.197730
0.198436 0.179753 0.196156 0.425654
0.150702 0.397684 0.266245 0.185369
0.416089 0.124286 0.239077 0.220548
0.299328 0.096184 0.458320 0.146168

MOTIF 918 random
letter-probability matrix: alength= 4 w= 34
0.494561 0.156819 0.153642 0.194977
0.064748 0.752464 0.054829 0.127959
0.219555 0.128029 0.111193 0.541222
0.292151 0.175240 0.223710 0.308899
0.475690 0.268561 0.170246 0.085503
0.888321 0.038126 0.033839 0.039714
0.108915 0.078879 0.680535 0.131670
0.031033 0.027689 0.914332 0.026946
0.185235 0.084877 0.309376 0.420511
0.476538 0.226505 0.119047 0.177910
0.143403 0.108979 0.330075 0.417543
0.548899 0.158523 0.179216 0.113362
0.483071 0.214838 0.149932 0.152158
0.061943 0.039584 0.862766 0.035707
0.278511 0.143312 0.394420 0.183756
0.071680 0.082147 0.108145 0.738027
0.052411 0.034691 0.871113 0.041785
0.123447 0.425175 0.191932 0.259446
0.091458 0.543759 0.121918 0.242866
0.576672 0.211236 0.116763 0.095329
0.617984 0.120417 0.159285 0.102314
0.151905 0.076835 0.604385 0.166876
0.218254 0.255746 0.133919 0.392080
0.037757 0.035942 0.038764 0.887536
0.385647 0.099507 0.431520 0.083326
0.093991 0.133752 0.433786 0.338471
0.215090 0.100292 0.423265 0.261352
0.383357 0.102635 0.427647 0.086361
0.159216 0.179647 0.230201 0.430936
0.021615 0.033793 0.021366 0.923226
0.159487 0.141271 0.348789 0.350453
0.660519 0.110129 0.111217 0.118135
0.250000 0.250000 0.250000 0.250000
0.333478 0.188130 0.197204 0.281187

MOTIF 919 random
letter-probability matrix: alength= 4 w= 46
0.766697 0.089357 0.069317 0.074629
0.216545 0.058682 0.633849 0.090924
0.053506 0.039282 0.857193 0.050019
0.130793 0.185263 0.286149 0.397794
0.250000 0.250000 0.250000 0.250000
0.665008 0.090707 0.105274 0.139012
0.250000 0.250000 0.250000 0.250000
0.294074 0.205587 0.381107 0.119232
0.032593 0.026867 0.913217 0.027322
0.678169 0.057406 0.160812 0.103613
0.250000 0.250000 0.250000 0.250000
0.044392 0.022021 0.909983 0.023604
0.060226 0.057227 0.801067 0.081480
0.267085 0.169453 0.371442 0.192020
0.782217 0.043366 0.107816 0.066601
0.936948 0.021615 0.018739 0.022698
0.909192 0.026547 0.027553 0.036708
0.859027 0.025524 0.092295 0.023153
0.069757 0.151985 0.698932 0.079325
0.379276 0.314296 0.168136 0.138293
0.517819 0.208174 0.140289 0.133717
0.287096 0.169552 0.218574 0.324778
0.328805 0.086387 0.422467 0.162341
0.075749 0.234444 0.078488 0.611319
0.077416 0.163176 0.048562 0.710846
0.065978 0.059583 0.294863 0.579576
0.216545 0.058682 0.633849 0.090924
0.350171 0.194115 0.268497 0.187216
0.092270 0.070346 0.793972 0.043412
0.131338 0.059070 0.662954 0.146638
0.275791 0.202814 0.331189 0.190206
0.226925 0.231406 0.179049 0.362619
0.129276 0.166247 0.128532 0.575945
0.542296 0.138509 0.217324 0.101871
0.069522 0.207554 0.116504 0.606420
0.418304 0.296048 0.143099 0.142549
0.331862 0.239093 0.288110 0.140936
0.288778 0.039885 0.379195 0.292142
0.756942 0.124632 0.048789 0.069637
0.080479 0.153356 0.088259 0.677906
0.192523 0.034590 0.103973 0.668914
0.507324 0.189181 0.161595 0.141901
0.518156 0.248451 0.143395 0.089999
0.148145 0.216274 0.175087 0.460494
0.311746 0.141337 0.315788 0.231129
0.653320 0.149542 0.109919 0.087219

MOTIF 920 random
letter-probability matrix: alength= 4 w= 31
0.053509 0.021469 0.906885 0.018138
0.557917 0.262602 0.129191 0.050290
0.250008 0.090234 0.515074 0.144684
0.094788 0.118971 0.131312 0.654929
0.066087 0.403889 0.055627 0.474397
0.033082 0.048922 0.032749 0.885247
0.231615 0.183932 0.097469 0.486985
0.111892 0.049823 0.768289 0.069996
0.220095 0.193494 0.216241 0.370169
0.027046 0.024608 0.029687 0.918660
0.100562 0.441284 0.073665 0.384489
0.201816 0.185143 0.318559 0.294482
0.498579 0.265530 0.160673 0.075218
0.180737 0.041564 0.348844 0.428854
0.159868 0.050783 0.732651 0.056698
0.709554 0.078636 0.103631 0.108179
0.042965 0.048482 0.866343 0.042210
0.161614 0.225077 0.310012 0.303297
0.941780 0.018836 0.019118 0.020267
0.029150 0.019453 0.923998 0.027399
0.243704 0.386996 0.150288 0.219013
0.027571 0.021550 0.932235 0.018645
0.039179 0.021610 0.917089 0.022122
0.250000 0.250000 0.250000 0.250000
0.055536 0.050578 0.843667 0.050219
0.251356 0.160482 0.313025 0.275137
0.346192 0.179573 0.189540 0.284695
0.320383 0.151131 0.289842 0.238644
0.476538 0.226505 0.119047 0.177910
0.077382 0.183603 0.049238 0.689777
0.063546 0.070344 0.053247 0.812864

MOTIF 921 random
letter-probability matrix: alength= 4 w= 13
0.342990 0.029336 0.560189 0.067485
0.397772 0.379662 0.060514 0.162051
0.411510 0.284481 0.109599 0.194411
0.155177 0.099539 0.610637 0.134648
0.498731 0.243225 0.182097 0.075947
0.074816 0.100391 0.211633 0.613160
0.194713 0.167458 0.186915 0.450914
0.025785 0.041392 0.855758 0.077064
0.075098 0.061225 0.708128 0.155549
0.323655 0.090641 0.450473 0.135231
0.440766 0.192164 0.104850 0.262220
0.027055 0.023370 0.031926 0.917648
0.206432 0.186534 0.184695 0.422339

MOTIF 922 random
letter-probability matrix: alength= 4 w= 10
0.079667 0.084935 0.117236 0.718162
0.748179 0.078639 0.098868 0.074314
0.165062 0.072996 0.355687 0.406254
0.117965 0.070829 0.122508 0.688698
0.745766 0.074221 0.097628 0.082385
0.184736 0.348039 0.256474 0.210751
0.520317 0.176239 0.166771 0.136672
0.139284 0.130027 0.576223 0.154466
0.562090 0.253011 0.077116 0.107783
0.378287 0.084407 0.453151 0.084155

MOTIF 923 random
letter-probability matrix: alength= 4 w= 25
0.936948 0.021615 0.018739 0.022698
0.094983 0.152843 0.197226 0.554948
0.082927 0.345443 0.072766 0.498864
0.369426 0.150695 0.313554 0.166324
0.484831 0.267448 0.166435 0.081286
0.055483 0.039465 0.836826 0.068225
0.306964 0.175623 0.147442 0.369971
0.250000 0.250000 0.250000 0.250000
0.417298 0.100827 0.381508 0.100366
0.924116 0.034661 0.020458 0.020765
0.033791 0.018520 0.926006 0.021683
0.419824 0.155081 0.291780 0.133316
0.352330 0.252855 0.128756 0.266058
0.040695 0.071949 0.040547 0.846808
0.302694 0.095822 0.341272 0.260211
0.574051 0.157406 0.171356 0.097187
0.422307 0.221170 0.267338 0.089185
0.137193 0.241281 0.077343 0.544183
0.149863 0.069479 0.540481 0.240176
0.557603 0.101835 0.204435 0.136127
0.623497 0.144344 0.108338 0.123821
0.559071 0.207933 0.118220 0.114775
0.088800 0.052533 0.786966 0.071701
0.386137 0.130377 0.232654 0.250832
0.567033 0.161411 0.151391 0.120165

MOTIF 924 random
letter-probability matrix: alength= 4 w= 31
0.074333 0.038420 0.091786 0.795461
0.333478 0.188130 0.197204 0.281187
0.230844 0.131668 0.353890 0.283597
0.105222 0.248367 0.114257 0.532155
0.288425 0.188623 0.175836 0.347116
0.360077 0.301510 0.218609 0.119803
0.472379 0.114880 0.288659 0.124082
0.304917 0.235078 0.248046 0.211958
0.046705 0.024444 0.897542 0.031309
0.169743 0.064697 0.673642 0.091918
0.127518 0.096463 0.136267 0.639753
0.546403 0.122016 0.248532 0.083049
0.280143 0.288956 0.232826 0.198075
0.093543 0.615416 0.112506 0.178535
0.021990 0.020969 0.018766 0.938276
0.068235 0.070058 0.785000 0.076707
0.118746 0.102170 0.561850 0.217235
0.019811 0.027340 0.919124 0.033724
0.860006 0.044600 0.046263 0.049131
0.924809 0.024378 0.024717 0.026095
0.055997 0.409257 0.046339 0.488406
0.430987 0.335827 0.094006 0.139180
0.250000 0.250000 0.250000 0.250000
0.180662 0.112039 0.157944 0.549355
0.158388 0.206844 0.351550 0.283218
0.055997 0.409257 0.046339 0.488406
0.102459 0.144818 0.666908 0.085815
0.859398 0.046082 0.049056 0.045464
0.194622 0.268030 0.203458 0.333890
0.118971 0.047414 0.093957 0.739658
0.565773 0.269318 0.087713 0.077196

MOTIF 925 random
letter-probability matrix: alength= 4 w= 46
0.210763 0.126955 0.119982 0.542300
0.909102 0.028252 0.026768 0.035878
0.123515 0.126630 0.203796 0.546060
0.057369 0.077275 0.796330 0.069026
0.250000 0.250000 0.250000 0.250000
0.075964 0.398012 0.064885 0.461139
0.141809 0.149919 0.087984 0.620288
0.740133 0.131294 0.053428 0.075145
0.877233 0.044617 0.039249 0.038901
0.018642 0.027595 0.932078 0.021686
0.026026 0.018874 0.018728 0.936373
0.138484 0.177814 0.053218 0.630484
0.128437 0.115148 0.570313 0.186101
0.205232 0.228645 0.074976 0.491147
0.716116 0.031461 0.226827 0.025596
0.273729 0.208703 0.165530 0.352038
0.308363 0.173135 0.144499 0.374003
0.282108 0.119828 0.231322 0.366742
0.057845 0.871005 0.019638 0.051511
0.073573 0.740434 0.078545 0.107449
0.406095 0.179843 0.152121 0.261942
0.079113 0.030280 0.055460 0.835147
0.554089 0.183428 0.162682 0.099801
0.064688 0.025614 0.884036 0.025662
0.093628 0.116537 0.605623 0.184212
0.815858 0.033637 0.110005 0.040499
0.250000 0.250000 0.250000 0.250000
0.254086 0.237174 0.100010 0.408730
0.502173 0.264980 0.159162 0.073684
0.226601 0.256536 0.342473 0.174389
0.253910 0.212895 0.287977 0.245218
0.528297 0.112236 0.269681 0.089785
0.073616 0.082305 0.054909 0.789170
0.936948 0.021615 0.018739 0.022698
0.766785 0.080892 0.075442 0.076881
0.256592 0.044060 0.638828 0.060520
0.539005 0.086886 0.153266 0.220843
0.928062 0.019157 0.023891 0.028890
0.303642 0.174050 0.211043 0.311265
0.328254 0.135874 0.194254 0.341618
0.570095 0.268407 0.085976 0.075523
0.273116 0.229457 0.244721 0.252706
0.199532 0.172109 0.117956 0.510403
0.162044 0.198488 0.145173 0.494294
0.826199 0.065736 0.048248 0.059817
0.181294 0.096889 0.224069 0.497748

MOTIF 926 random
letter-probability matrix: alength= 4 w= 19
0.348998 0.133332 0.195631 0.322039
0.250000 0.250000 0.250000 0.250000
0.296511 0.269509 0.201876 0.232105
0.150246 0.220650 0.189907 0.439197
0.027455 0.021839 0.026874 0.923831
0.482856 0.162468 0.288649 0.066026
0.116056 0.188082 0.182960 0.512902
0.196862 0.269834 0.344641 0.188663
0.250000 0.250000 0.250000 0.250000
0.031981 0.065236 0.038488 0.864295
0.588466 0.246618 0.067583 0.097333
0.025817 0.027717 0.918204 0.028262
0.784522 0.074638 0.093678 0.047163
0.936948 0.021615 0.018739 0.022698
0.056947 0.049043 0.838326 0.055684
0.062942 0.034561 0.865944 0.036553
0.150517 0.109229 0.539245 0.201008
0.031048 0.022209 0.917749 0.028995
0.333478 0.188130 0.197204 0.281187

MOTIF 927 random
letter-probability matrix: alength= 4 w= 40
0.139743 0.107331 0.384947 0.367979
0.331698 0.190805 0.262724 0.214773
0.363980 0.302789 0.216948 0.116284
0.043897 0.039052 0.877924 0.039128
0.419471 0.231619 0.220162 0.128748
0.325427 0.482300 0.128255 0.064018
0.484708 0.190369 0.205041 0.119883
0.649349 0.045649 0.233360 0.071642
0.369555 0.259728 0.217804 0.152913
0.089916 0.032335 0.847291 0.030459
0.046705 0.024444 0.897542 0.031309
0.137993 0.030757 0.779259 0.051991
0.435270 0.297639 0.133828 0.133263
0.431061 0.223571 0.173607 0.171761
0.936634 0.018733 0.022953 0.021681
0.284708 0.296300 0.041291 0.377701
0.357759 0.135519 0.255502 0.251219
0.171986 0.207897 0.086676 0.533442
0.340678 0.212808 0.222739 0.223775
0.106002 0.184436 0.052099 0.657462
0.069147 0.135035 0.061274 0.734544
0.296362 0.129910 0.377322 0.196406
0.074587 0.487639 0.176906 0.260868
0.929493 0.021092 0.027779 0.021636
0.936948 0.021615 0.018739 0.022698
0.243704 0.386996 0.150288 0.219013
0.457777 0.198578 0.167073 0.176572
0.109894 0.187830 0.165367 0.536909
0.775411 0.087570 0.064767 0.072253
0.336256 0.204804 0.229656 0.229284
0.128594 0.179628 0.246151 0.445628
0.515092 0.232897 0.152563 0.099448
0.250000 0.250000 0.250000 0.250000
0.038407 0.038016 0.029699 0.893878
0.130044 0.263285 0.243710 0.362961
0.932803 0.018656 0.023014 0.025527
0.107300 0.509624 0.095187 0.287889
0.569816 0.213128 0.119269 0.097787
0.047303 0.607023 0.058091 0.287582
0.440234 0.161533 0.243036 0.155197

MOTIF 928 random
letter-probability matrix: alength= 4 w= 28
0.049939 0.017450 0.872512 0.060099
0.063852 0.091979 0.078204 0.765966
0.300983 0.209922 0.390098 0.098997
0.294274 0.079529 0.343641 0.282556
0.250945 0.210355 0.190940 0.347760
0.124206 0.317870 0.238886 0.319039
0.186610 0.126789 0.165897 0.520704
0.232371 0.207540 0.137262 0.422827
0.368351 0.132553 0.400533 0.098562
0.164865 0.089675 0.566152 0.179308
0.486094 0.267284 0.165907 0.080715
0.859430 0.057132 0.035596 0.047842
0.226431 0.346788 0.163299 0.263483
0.482507 0.271836 0.146603 0.099054
0.419506 0.162854 0.320273 0.097367
0.286938 0.316273 0.195506 0.201283
0.308616 0.108771 0.254557 0.328057
0.417902 0.282390 0.168599 0.131109
0.927833 0.028871 0.022485 0.020811
0.748992 0.100249 0.076155 0.074604
0.469868 0.136432 0.215135 0.178564
0.552672 0.196047 0.143429 0.107852
0.080978 0.248551 0.051653 0.618818
0.146980 0.043490 0.733529 0.076001
0.846186 0.051132 0.042644 0.060038
0.566463 0.060466 0.275940 0.097130
0.250000 0.250000 0.250000 0.250000
0.570237 0.160377 0.150329 0.119057

MOTIF 929 random
letter-probability matrix: alength= 4 w= 43
0.731548 0.099011 0.077544 0.091897
0.106598 0.118288 0.125972 0.649141
0.183690 0.236821 0.186013 0.393476
0.223177 0.099461 0.205185 0.472176
0.083730 0.082317 0.764850 0.069102
0.839838 0.036862 0.070312 0.052989
0.392282 0.232276 0.244638 0.130803
0.102296 0.068971 0.758167 0.070566
0.158778 0.178886 0.277577 0.384759
0.130178 0.073117 0.083979 0.712726
0.094813 0.203200 0.194711 0.507277
0.024463 0.018682 0.934090 0.022765
0.043570 0.049993 0.840128 0.066309
0.511586 0.095406 0.132991 0.260017
0.936948 0.021615 0.018739 0.022698
0.636395 0.187345 0.114353 0.061908
0.370494 0.148235 0.300992 0.180279
0.588466 0.246618 0.067583 0.097333
0.027459 0.019703 0.934155 0.018683
0.055997 0.409257 0.046339 0.488406
0.072664 0.095606 0.694571 0.137158
0.664596 0.064838 0.174136 0.096431
0.237716 0.424850 0.129557 0.207878
0.053847 0.156783 0.046202 0.743168
0.169062 0.122984 0.141440 0.566514
0.105808 0.166441 0.444546 0.283204
0.780409 0.064821 0.056547 0.098223
0.339713 0.281166 0.169081 0.210041
0.080452 0.083239 0.683935 0.152373
0.228300 0.245470 0.116131 0.410099
0.882710 0.024726 0.035759 0.056805
0.894541 0.031939 0.033995 0.039525
0.251356 0.160482 0.313025 0.275137
0.031979 0.033265 0.865093 0.069663
0.040564 0.860609 0.025431 0.073396
0.713694 0.067851 0.141135 0.077320
0.379507 0.079580 0.465226 0.075687
0.080392 0.666197 0.066667 0.186744
0.135842 0.207062 0.481198 0.175898
0.095753 0.227721 0.144130 0.532396
0.479270 0.199510 0.135963 0.185257
0.060446 0.067767 0.699589 0.172197
0.745684 0.073748 0.135867 0.044701

MOTIF 930 random
letter-probability matrix: alength= 4 w= 43
0.033864 0.861109 0.024217 0.080810
0.459555 0.120002 0.299214 0.121229
0.018481 0.025666 0.924065 0.031788
0.783989 0.080205 0.068893 0.066912
0.241256 0.075987 0.567710 0.115047
0.051232 0.033121 0.875471 0.040176
0.208200 0.323608 0.238258 0.229934
0.553594 0.209413 0.120218 0.116775
0.031357 0.040511 0.805390 0.122743
0.250000 0.250000 0.250000 0.250000
0.374380 0.215139 0.244633 0.165848
0.031877 0.018344 0.032574 0.917205
0.107497 0.018226 0.803530 0.070747
0.551757 0.235101 0.102290 0.110852
0.115255 0.375116 0.111575 0.398054
0.124031 0.338050 0.211905 0.326014
0.290008 0.171463 0.245937 0.292593
0.053858 0.110035 0.745567 0.090541
0.168997 0.075262 0.631305 0.124436
0.207847 0.075048 0.570983 0.146121
0.059920 0.027972 0.881627 0.030481
0.081624 0.227705 0.156407 0.534264
0.094388 0.049969 0.816783 0.038860
0.068167 0.132168 0.063990 0.735675
0.018727 0.025265 0.936322 0.019686
0.560752 0.078950 0.145254 0.215044
0.250000 0.250000 0.250000 0.250000
0.056910 0.058274 0.831292 0.053523
0.397479 0.201938 0.064139 0.336444
0.251316 0.213153 0.194729 0.340802
0.045854 0.047118 0.041287 0.865741
0.177739 0.194328 0.274785 0.353147
0.166168 0.221595 0.112107 0.500131
0.341741 0.151130 0.218374 0.288755
0.508994 0.201738 0.161460 0.127808
0.888499 0.035796 0.041019 0.034686
0.050297 0.025197 0.894519 0.029987
0.756912 0.097530 0.080185 0.065373
0.891903 0.054663 0.026817 0.026617
0.201236 0.276369 0.288505 0.233890
0.093329 0.472274 0.067621 0.366776
0.767800 0.051571 0.124533 0.056096
0.765064 0.077339 0.080498 0.077099

MOTIF 931 random
letter-probability matrix: alength= 4 w= 31
0.137244 0.092441 0.619644 0.150671
0.290985 0.288681 0.193709 0.226626
0.410940 0.263464 0.168977 0.156619
0.336496 0.319288 0.155992 0.188224
0.054115 0.079008 0.039349 0.827528
0.052130 0.043506 0.856966 0.047399
0.153474 0.140377 0.146499 0.559649
0.476001 0.076895 0.246043 0.201062
0.579228 0.154866 0.159580 0.106327
0.218388 0.100221 0.534864 0.146527
0.127564 0.172978 0.251610 0.447847
0.337816 0.231718 0.152825 0.277641
0.090065 0.224047 0.138477 0.547411
0.049207 0.104154 0.770627 0.076012
0.119203 0.125141 0.603381 0.152274
0.250000 0.250000 0.250000 0.250000
0.802322 0.055883 0.060773 0.081023
0.250000 0.250000 0.250000 0.250000
0.268132 0.096608 0.380758 0.254503
0.236131 0.048024 0.531522 0.184323
0.381365 0.249121 0.208178 0.161337
0.429378 0.280979 0.142482 0.147161
0.434178 0.310002 0.093864 0.161957
0.076917 0.075332 0.126190 0.721562
0.333208 0.344330 0.165842 0.156620
0.049565 0.039280 0.110349 0.800805
0.018374 0.032806 0.918702 0.030118
0.494300 0.210250 0.151840 0.143610
0.047961 0.113873 0.070355 0.767811
0.446035 0.133220 0.305038 0.115707
0.637424 0.072204 0.186414 0.103958

MOTIF 932 random
letter-probability matrix: alength= 4 w= 19
0.107402 0.767397 0.041096 0.084105
0.354372 0.205819 0.285015 0.154794
0.067578 0.791765 0.066529 0.074128
0.600854 0.135026 0.132993 0.131127
0.081485 0.046433 0.783804 0.088278
0.369846 0.235338 0.264989 0.129827
0.132189 0.087868 0.555866 0.224077
0.280033 0.207842 0.295516 0.216609
0.151073 0.281858 0.312287 0.254783
0.250000 0.250000 0.250000 0.250000
0.027882 0.022237 0.925128 0.024754
0.165646 0.085416 0.500240 0.248698
0.049578 0.682723 0.041635 0.226064
0.181788 0.058925 0.708320 0.050967
0.304558 0.285748 0.192400 0.217294
0.250000 0.250000 0.250000 0.250000
0.103508 0.254253 0.233377 0.408863
0.207344 0.149903 0.236529 0.406224
0.374090 0.206016 0.186403 0.233492

MOTIF 933 random
letter-probability matrix: alength= 4 w= 25
0.834631 0.062714 0.045709 0.056946
0.414404 0.200396 0.218383 0.166817
0.047095 0.056603 0.822696 0.073607
0.692800 0.116537 0.091073 0.099590
0.434495 0.076490 0.371962 0.117053
0.250000 0.250000 0.250000 0.250000
0.151483 0.239428 0.311787 0.297302
0.260653 0.069575 0.560645 0.109127
0.174320 0.136025 0.323957 0.365698
0.588466 0.246618 0.067583 0.097333
0.234410 0.122804 0.079976 0.562810
0.088215 0.595805 0.100751 0.215228
0.805742 0.047146 0.054845 0.092267
0.042854 0.039217 0.879622 0.038307
0.117934 0.300048 0.380177 0.201841
0.050951 0.018151 0.039122 0.891776
0.196669 0.340428 0.199396 0.263507
0.061092 0.039447 0.852959 0.046502
0.360083 0.211387 0.263163 0.165367
0.664702 0.124073 0.116701 0.094524
0.046934 0.894384 0.031814 0.026868
0.289431 0.171237 0.362549 0.176783
0.600077 0.261205 0.074314 0.064404
0.163615 0.087434 0.089139 0.659813
0.325765 0.228628 0.274017 0.171590

MOTIF 934 random
letter-probability matrix: alength= 4 w= 19
0.841456 0.045062 0.066414 0.047069
0.022530 0.019302 0.026834 0.931334
0.764380 0.087248 0.087619 0.060753
0.091011 0.475819 0.065515 0.367654
0.200327 0.145592 0.256328 0.397752
0.928003 0.019168 0.029370 0.023459
0.235545 0.154604 0.096947 0.512905
0.370043 0.333753 0.208999 0.087206
0.023749 0.018731 0.936558 0.020962
0.124858 0.073041 0.219708 0.582393
0.086100 0.221277 0.134432 0.558191
0.071688 0.159663 0.297628 0.471021
0.188843 0.622711 0.097046 0.091400
0.342321 0.162486 0.168733 0.326460
0.044392 0.022021 0.909983 0.023604
0.939497 0.018972 0.018790 0.022741
0.081913 0.070456 0.725530 0.122101
0.290343 0.110407 0.210119 0.389131
0.579228 0.154866 0.159580 0.106327

MOTIF 935 random
letter-probability matrix: alength= 4 w= 49
0.808917 0.045788 0.106748 0.038546
0.919098 0.024970 0.024164 0.031769
0.821695 0.077107 0.052687 0.048511
0.243370 0.222622 0.261756 0.272252
0.166395 0.184720 0.277128 0.371757
0.356406 0.213032 0.190315 0.240247
0.075610 0.398231 0.064550 0.461609
0.030143 0.020832 0.930000 0.019025
0.083525 0.068326 0.135047 0.713103
0.741045 0.093950 0.090357 0.074649
0.529574 0.250929 0.123893 0.095604
0.845371 0.058850 0.042494 0.053285
0.921468 0.032632 0.024657 0.021244
0.697680 0.088694 0.125932 0.087694
0.667107 0.060578 0.164798 0.107517
0.250000 0.250000 0.250000 0.250000
0.023263 0.385520 0.017671 0.573546
0.127600 0.138300 0.455959 0.278141
0.098724 0.095519 0.249224 0.556533
0.860379 0.050010 0.046224 0.043386
0.033048 0.921876 0.018437 0.026638
0.685052 0.108961 0.056479 0.149508
0.118469 0.153497 0.100902 0.627132
0.164581 0.108059 0.358170 0.369189
0.193952 0.242750 0.066141 0.497157
0.214537 0.275125 0.256404 0.253933
0.936948 0.021615 0.018739 0.022698
0.044009 0.031787 0.890246 0.033958
0.250000 0.250000 0.250000 0.250000
0.730554 0.048649 0.176418 0.044378
0.237886 0.325693 0.131366 0.305055
0.076305 0.386898 0.064440 0.472357
0.756982 0.089066 0.064894 0.089057
0.726170 0.093305 0.083754 0.096771
0.234258 0.443312 0.120264 0.202166
0.056268 0.051272 0.841549 0.050910
0.123601 0.325775 0.412456 0.138169
0.215990 0.085470 0.541807 0.156734
0.250000 0.250000 0.250000 0.250000
0.115234 0.042692 0.750619 0.091454
0.412792 0.290251 0.189995 0.106963
0.308616 0.108771 0.254557 0.328057
0.235574 0.073936 0.565279 0.125211
0.050123 0.018097 0.904859 0.026922
0.334293 0.156553 0.368787 0.140368
0.565330 0.198078 0.130675 0.105917
0.094048 0.115915 0.586418 0.203620
0.484831 0.267448 0.166435 0.081286
0.109675 0.390217 0.086367 0.413741

MOTIF 936 random
letter-probability matrix: alength= 4 w= 34
0.144936 0.482887 0.106913 0.265264
0.118345 0.104463 0.227760 0.549431
0.062541 0.058140 0.832496 0.046824
0.055997 0.409257 0.046339 0.488406
0.036434 0.033443 0.039646 0.890476
0.579040 0.220291 0.148969 0.051700
0.102094 0.092947 0.291347 0.513612
0.122945 0.023958 0.810652 0.042445
0.515645 0.043429 0.191022 0.249905
0.210717 0.278009 0.257016 0.254258
0.131975 0.116030 0.543123 0.208872
0.018728 0.020550 0.936412 0.024310
0.041287 0.095039 0.038127 0.825548
0.082615 0.050042 0.812804 0.054540
0.250000 0.250000 0.250000 0.250000
0.018787 0.019247 0.939333 0.022634
0.893027 0.023358 0.059867 0.023748
0.308363 0.173135 0.144499 0.374003
0.375065 0.306209 0.212064 0.106662
0.146624 0.121456 0.146928 0.584992
0.932803 0.018656 0.023014 0.025527
0.504129 0.139290 0.256450 0.100131
0.142784 0.079250 0.595144 0.182821
0.574408 0.250148 0.072582 0.102862
0.058991 0.104506 0.105421 0.731082
0.039902 0.090506 0.805431 0.064161
0.029011 0.020436 0.051226 0.899327
0.124031 0.338050 0.211905 0.326014
0.887769 0.040995 0.034199 0.037037
0.296978 0.204496 0.186960 0.311566
0.021934 0.023005 0.932863 0.022197
0.442833 0.298171 0.129783 0.129213
0.159801 0.143294 0.169973 0.526932
0.936948 0.021615 0.018739 0.022698

MOTIF 937 random
letter-probability matrix: alength= 4 w= 16
0.124031 0.338050 0.211905 0.326014
0.307890 0.168340 0.207486 0.316284
0.133228 0.318419 0.092095 0.456259
0.062571 0.405841 0.052371 0.479217
0.230112 0.222881 0.235686 0.311321
0.053715 0.076655 0.087531 0.782098
0.413122 0.251169 0.141758 0.193951
0.120055 0.124046 0.594050 0.161850
0.517542 0.166475 0.230014 0.085969
0.364105 0.123006 0.121855 0.391034
0.018052 0.031813 0.047541 0.902595
0.384180 0.387325 0.130574 0.097921
0.291340 0.256336 0.200004 0.252320
0.771867 0.069872 0.079470 0.078791
0.206460 0.566631 0.083422 0.143488
0.580127 0.202690 0.147063 0.070120

MOTIF 938 random
letter-probability matrix: alength= 4 w= 13
0.073818 0.135993 0.511661 0.278528
0.082053 0.181915 0.126841 0.609190
0.244577 0.328485 0.214873 0.212065
0.018813 0.018801 0.940058 0.022328
0.269535 0.140467 0.266239 0.323759
0.780865 0.054413 0.106831 0.057891
0.020212 0.018816 0.940780 0.020192
0.073573 0.740434 0.078545 0.107449
0.409857 0.217252 0.182723 0.190168
0.250000 0.250000 0.250000 0.250000
0.174007 0.163044 0.242680 0.420269
0.079753 0.069993 0.775755 0.074499
0.562090 0.253011 0.077116 0.107783

MOTIF 939 random
letter-probability matrix: alength= 4 w= 25
0.141735 0.136998 0.564562 0.156704
0.116040 0.323018 0.236630 0.324312
0.397854 0.167462 0.346145 0.088539
0.594016 0.148956 0.130235 0.126793
0.294754 0.135721 0.284535 0.284990
0.019761 0.922124 0.021926 0.036189
0.200931 0.222468 0.159425 0.417175
0.104516 0.052399 0.694344 0.148740
0.084466 0.049936 0.812994 0.052604
0.074164 0.147815 0.100674 0.677347
0.831064 0.045641 0.045603 0.077692
0.081303 0.230841 0.177816 0.510040
0.143335 0.238281 0.116170 0.502213
0.470357 0.098040 0.327395 0.104208
0.175956 0.067277 0.625568 0.131200
0.075921 0.053700 0.774096 0.096282
0.204938 0.066371 0.621452 0.107240
0.465278 0.111436 0.379525 0.043761
0.311013 0.240949 0.294790 0.153249
0.734437 0.070134 0.103049 0.092380
0.092943 0.404290 0.171901 0.330866
0.250000 0.250000 0.250000 0.250000
0.090358 0.336296 0.157226 0.416119
0.847415 0.070547 0.031903 0.050135
0.088466 0.195384 0.058443 0.657707

MOTIF 940 random
letter-probability matrix: alength= 4 w= 34
0.123788 0.399176 0.256119 0.220917
0.718783 0.103052 0.077834 0.100331
0.055206 0.060301 0.798940 0.085553
0.099639 0.252842 0.357491 0.290028
0.202066 0.411428 0.086363 0.300143
0.460995 0.153081 0.255554 0.130370
0.047517 0.040123 0.026824 0.885536
0.250000 0.250000 0.250000 0.250000
0.120340 0.527433 0.089250 0.262976
0.419471 0.231619 0.220162 0.128748
0.033580 0.025365 0.914329 0.026726
0.058902 0.407788 0.048995 0.484315
0.529552 0.098342 0.257559 0.114547
0.461169 0.193431 0.147915 0.197484
0.491811 0.205506 0.147524 0.155159
0.740711 0.080330 0.081996 0.096963
0.102717 0.704712 0.095212 0.097359
0.159137 0.663068 0.060761 0.117035
0.722783 0.100210 0.102153 0.074854
0.064644 0.163889 0.075628 0.695840
0.447776 0.137493 0.283072 0.131659
0.270953 0.196581 0.298382 0.234085
0.656581 0.193012 0.083213 0.067193
0.419628 0.283650 0.212123 0.084598
0.250000 0.250000 0.250000 0.250000
0.201125 0.204366 0.263524 0.330986
0.927173 0.020309 0.024931 0.027587
0.549058 0.127591 0.228088 0.095264
0.315812 0.145968 0.290705 0.247515
0.510528 0.088052 0.211634 0.189786
0.084420 0.275181 0.112045 0.528355
0.026392 0.020969 0.929255 0.023384
0.250000 0.250000 0.250000 0.250000
0.494095 0.187344 0.170042 0.148519

MOTIF 941 random
letter-probability matrix: alength= 4 w= 25
0.538208 0.194570 0.130648 0.136574
0.147596 0.172997 0.108182 0.571225
0.262755 0.139226 0.295602 0.302417
0.817326 0.050459 0.065734 0.066481
0.892347 0.034134 0.035540 0.037978
0.149350 0.250993 0.286949 0.312709
0.073032 0.230484 0.173126 0.523359
0.228300 0.245470 0.116131 0.410099
0.074830 0.398713 0.063814 0.462642
0.314816 0.161051 0.240983 0.283150
0.896338 0.028545 0.045070 0.030048
0.250000 0.250000 0.250000 0.250000
0.807088 0.072076 0.061352 0.059484
0.223238 0.065437 0.612570 0.098756
0.285121 0.507917 0.088467 0.118495
0.282596 0.145350 0.163968 0.408085
0.903926 0.028294 0.034003 0.033778
0.173746 0.079276 0.658675 0.088303
0.124373 0.243352 0.101877 0.530398
0.115025 0.398403 0.067526 0.419046
0.155640 0.686186 0.057603 0.100571
0.809020 0.055060 0.078612 0.057308
0.489823 0.208387 0.226967 0.074823
0.825298 0.061623 0.041177 0.071902
0.284892 0.188815 0.353851 0.172442

MOTIF 942 random
letter-probability matrix: alength= 4 w= 7
0.530432 0.132422 0.202475 0.134671
0.019706 0.018846 0.942305 0.019143
0.450879 0.139726 0.307456 0.101939
0.396113 0.399745 0.118369 0.085773
0.160889 0.090655 0.136915 0.611541
0.891348 0.030986 0.037106 0.040560
0.465783 0.197647 0.200759 0.135811

MOTIF 943 random
letter-probability matrix: alength= 4 w= 25
0.888308 0.024430 0.031622 0.055640
0.187535 0.093297 0.350242 0.368927
0.749038 0.072210 0.107464 0.071288
0.932803 0.018656 0.023014 0.025527
0.377766 0.110102 0.418451 0.093681
0.651009 0.122139 0.142633 0.084219
0.156127 0.058743 0.673524 0.111607
0.478296 0.197407 0.153278 0.171018
0.435169 0.163552 0.257962 0.143317
0.299384 0.182590 0.336528 0.181498
0.416572 0.220038 0.146588 0.216802
0.180989 0.136557 0.154550 0.527904
0.443694 0.284982 0.090793 0.180531
0.673912 0.076391 0.137777 0.111921
0.101882 0.062412 0.738630 0.097075
0.236798 0.273354 0.181463 0.308385
0.105013 0.072859 0.743991 0.078136
0.352330 0.252855 0.128756 0.266058
0.301487 0.223522 0.249920 0.225070
0.043743 0.039360 0.807796 0.109100
0.505069 0.138900 0.256300 0.099731
0.919098 0.024970 0.024164 0.031769
0.152376 0.111195 0.533957 0.202472
0.855671 0.046311 0.042669 0.055349
0.250000 0.250000 0.250000 0.250000

MOTIF 944 random
letter-probability matrix: alength= 4 w= 40
0.191792 0.140844 0.492588 0.174776
0.275544 0.158501 0.191304 0.374651
0.935908 0.018955 0.023210 0.021928
0.580348 0.147135 0.134604 0.137913
0.045573 0.878920 0.017578 0.057929
0.436174 0.255826 0.163467 0.144534
0.790896 0.064765 0.083517 0.060821
0.071374 0.048314 0.786439 0.093873
0.250000 0.250000 0.250000 0.250000
0.321573 0.122364 0.125591 0.430472
0.269544 0.368845 0.135974 0.225638
0.549071 0.146361 0.161546 0.143022
0.323644 0.356367 0.120497 0.199492
0.706589 0.105807 0.078382 0.109223
0.101062 0.530293 0.167817 0.200828
0.328460 0.211484 0.304734 0.155322
0.262924 0.116830 0.305609 0.314636
0.021351 0.019284 0.018811 0.940553
0.814034 0.061542 0.061556 0.062868
0.933363 0.018667 0.021460 0.026509
0.065209 0.119856 0.077097 0.737839
0.182645 0.178392 0.530363 0.108601
0.064303 0.139849 0.081084 0.714764
0.544365 0.192815 0.128438 0.134383
0.422720 0.270241 0.159241 0.147799
0.508286 0.134315 0.241092 0.116306
0.193519 0.116895 0.305815 0.383771
0.086673 0.313239 0.058442 0.541646
0.518332 0.185792 0.138559 0.157317
0.931652 0.023418 0.020368 0.024563
0.340095 0.038339 0.578354 0.043212
0.279986 0.312448 0.219553 0.188013
0.064458 0.121837 0.135116 0.678590
0.454920 0.199466 0.212969 0.132645
0.035998 0.032613 0.044566 0.886823
0.130767 0.058617 0.664548 0.146068
0.894577 0.022567 0.048263 0.034594
0.559398 0.098213 0.153240 0.189150
0.020608 0.018459 0.037995 0.922938
0.324607 0.112712 0.115970 0.446711

MOTIF 945 random
letter-probability matrix: alength= 4 w= 31
0.353477 0.189872 0.238982 0.217669
0.185224 0.289316 0.241107 0.284354
0.486333 0.216565 0.151807 0.145295
0.250000 0.250000 0.250000 0.250000
0.628768 0.091675 0.205725 0.073832
0.039699 0.029255 0.905527 0.025519
0.616695 0.097638 0.123349 0.162318
0.583162 0.209654 0.155983 0.051200
0.071484 0.044818 0.076731 0.806968
0.143206 0.069446 0.695777 0.091571
0.250000 0.250000 0.250000 0.250000
0.290406 0.043408 0.602421 0.063764
0.250000 0.250000 0.250000 0.250000
0.024121 0.020728 0.028630 0.926520
0.067901 0.098832 0.064294 0.768972
0.250000 0.250000 0.250000 0.250000
0.179123 0.117477 0.591847 0.111552
0.161651 0.190257 0.102124 0.545968
0.189251 0.254689 0.268769 0.287291
0.042445 0.070496 0.037798 0.849261
0.362234 0.302222 0.217695 0.117849
0.170771 0.152819 0.165357 0.511053
0.087129 0.042431 0.814830 0.055610
0.147481 0.034653 0.430431 0.387435
0.025234 0.034061 0.899292 0.041413
0.074307 0.078818 0.110114 0.736761
0.055997 0.409257 0.046339 0.488406
0.361692 0.199640 0.263427 0.175240
0.180662 0.112039 0.157944 0.549355
0.050470 0.064623 0.040534 0.844374
0.327520 0.069217 0.490442 0.112821

MOTIF 946 random
letter-probability matrix: alength= 4 w= 16
0.280341 0.235619 0.215548 0.268492
0.771637 0.046175 0.112071 0.070116
0.494095 0.187344 0.170042 0.148519
0.074512 0.045059 0.039330 0.841099
0.186537 0.162960 0.133911 0.516592
0.027498 0.896329 0.024723 0.051449
0.041032 0.822832 0.054588 0.081548
0.137128 0.119665 0.153818 0.589390
0.052587 0.044528 0.864191 0.038694
0.416133 0.229333 0.251465 0.103069
0.772502 0.056895 0.110149 0.060454
0.154873 0.175829 0.228189 0.441109
0.647822 0.204246 0.076565 0.071367
0.778218 0.069465 0.079564 0.072753
0.137607 0.130831 0.410193 0.321369
0.198139 0.221627 0.450194 0.130040

MOTIF 947 random
letter-probability matrix: alength= 4 w= 28
0.057130 0.857882 0.046162 0.038826
0.022469 0.019797 0.023560 0.934174
0.031903 0.088882 0.075674 0.803541
0.250456 0.499372 0.146625 0.103547
0.067350 0.019105 0.895632 0.017913
0.552467 0.190475 0.125546 0.131512
0.279988 0.404182 0.157126 0.158704
0.301734 0.322409 0.121661 0.254196
0.060194 0.594087 0.089842 0.255877
0.250000 0.250000 0.250000 0.250000
0.442397 0.183656 0.174282 0.199665
0.125433 0.293589 0.147078 0.433900
0.080389 0.216961 0.128448 0.574203
0.421459 0.268452 0.183493 0.126595
0.037792 0.059367 0.048792 0.854049
0.318894 0.271454 0.185418 0.224234
0.086056 0.628309 0.136921 0.148714
0.836999 0.071006 0.044866 0.047130
0.138174 0.263319 0.245362 0.353146
0.234774 0.155188 0.287172 0.322866
0.348378 0.297447 0.223401 0.130774
0.337728 0.176411 0.280192 0.205670
0.383191 0.186537 0.244203 0.186070
0.130281 0.067875 0.111905 0.689939
0.092226 0.694186 0.056625 0.156962
0.039132 0.030079 0.902813 0.027976
0.706982 0.064687 0.151961 0.076370
0.194111 0.056495 0.653866 0.095528

MOTIF 948 random
letter-probability matrix: alength= 4 w= 22
0.069494 0.273434 0.412847 0.244225
0.085989 0.722697 0.134855 0.056459
0.751091 0.126970 0.050390 0.071549
0.170145 0.091821 0.249671 0.488364
0.218400 0.084935 0.540935 0.155730
0.322769 0.284664 0.172601 0.219967
0.250000 0.250000 0.250000 0.250000
0.226901 0.092788 0.083056 0.597255
0.054439 0.119621 0.049662 0.776279
0.077307 0.041690 0.834314 0.046689
0.313842 0.262027 0.211816 0.212314
0.218051 0.499081 0.107729 0.175139
0.058848 0.060422 0.341878 0.538852
0.743866 0.094417 0.094798 0.066919
0.732545 0.098666 0.077228 0.091561
0.882256 0.042944 0.035936 0.038865
0.506431 0.305277 0.093706 0.094586
0.517974 0.224851 0.085070 0.172105
0.250000 0.250000 0.250000 0.250000
0.277484 0.080883 0.130086 0.511548
0.379661 0.382637 0.135120 0.102582
0.251371 0.207473 0.243056 0.298100

MOTIF 949 random
letter-probability matrix: alength= 4 w= 31
0.927173 0.020309 0.024931 0.027587
0.552161 0.119704 0.247274 0.080860
0.632222 0.140178 0.167370 0.060230
0.086776 0.371427 0.082510 0.459286
0.090393 0.073241 0.065219 0.771147
0.385255 0.259186 0.212660 0.142899
0.488961 0.106930 0.171554 0.232555
0.041790 0.033905 0.876203 0.048102
0.385190 0.183914 0.280754 0.150142
0.095945 0.101197 0.227988 0.574870
0.089496 0.522430 0.094684 0.293390
0.069041 0.272497 0.122257 0.536205
0.496213 0.183701 0.174622 0.145464
0.842618 0.050990 0.053065 0.053327
0.093300 0.038815 0.814754 0.053131
0.150952 0.172040 0.278537 0.398471
0.504048 0.093190 0.299362 0.103400
0.787660 0.075484 0.077059 0.059796
0.042044 0.076669 0.821089 0.060197
0.084220 0.063684 0.517417 0.334679
0.530674 0.223157 0.133823 0.112346
0.619779 0.139243 0.120465 0.120513
0.590598 0.236817 0.099862 0.072722
0.044627 0.170717 0.035514 0.749141
0.035771 0.070858 0.094139 0.799232
0.446035 0.133220 0.305038 0.115707
0.106295 0.087666 0.657167 0.148871
0.675598 0.064658 0.103001 0.156743
0.055997 0.409257 0.046339 0.488406
0.230790 0.143672 0.180395 0.445143
0.381504 0.193303 0.148867 0.276326

MOTIF 950 random
letter-probability matrix: alength= 4 w= 31
0.087252 0.194160 0.057413 0.661175
0.588868 0.108955 0.171822 0.130355
0.084532 0.056836 0.814654 0.043978
0.325427 0.482300 0.128255 0.064018
0.151492 0.236797 0.159222 0.452489
0.680312 0.117100 0.088591 0.113997
0.250000 0.250000 0.250000 0.250000
0.146636 0.212946 0.475086 0.165332
0.065295 0.039520 0.841134 0.054051
0.355104 0.226241 0.133504 0.285151
0.307582 0.169551 0.284494 0.238374
0.063882 0.129319 0.097145 0.709654
0.213341 0.081888 0.551582 0.153189
0.605503 0.083581 0.140339 0.170578
0.253226 0.267256 0.068013 0.411505
0.277344 0.285213 0.234661 0.202782
0.221571 0.145530 0.118383 0.514516
0.043799 0.025729 0.912228 0.018245
0.527836 0.168234 0.197458 0.106473
0.726102 0.063525 0.110855 0.099517
0.941780 0.018836 0.019118 0.020267
0.090360 0.085204 0.736976 0.087460
0.069459 0.096678 0.747163 0.086700
0.022080 0.019519 0.018792 0.939608
0.262024 0.177139 0.217028 0.343808
0.268872 0.210417 0.203938 0.316772
0.119864 0.112493 0.620819 0.146824
0.497572 0.266899 0.134636 0.100893
0.915130 0.025505 0.029136 0.030230
0.065250 0.844234 0.049641 0.040874
0.554089 0.183428 0.162682 0.099801

MOTIF 951 random
letter-probability matrix: alength= 4 w= 25
0.144672 0.025994 0.799439 0.029895
0.035197 0.070118 0.042099 0.852586
0.343324 0.175208 0.356524 0.124943
0.850100 0.046267 0.048885 0.054748
0.026996 0.040977 0.897284 0.034742
0.098140 0.064413 0.773274 0.064173
0.326171 0.183532 0.207769 0.282528
0.530768 0.163362 0.151341 0.154529
0.511586 0.095406 0.132991 0.260017
0.459555 0.120002 0.299214 0.121229
0.656581 0.193012 0.083213 0.067193
0.805176 0.038645 0.084462 0.071717
0.341677 0.149245 0.256375 0.252703
0.042044 0.076669 0.821089 0.060197
0.145696 0.092972 0.125515 0.635816
0.339219 0.110721 0.364113 0.185947
0.168079 0.025553 0.738880 0.067488
0.027620 0.022647 0.931110 0.018622
0.181878 0.445889 0.114651 0.257582
0.763274 0.087636 0.088007 0.061083
0.320335 0.156303 0.176137 0.347225
0.225548 0.104003 0.208102 0.462347
0.167162 0.081845 0.584757 0.166236
0.218462 0.088960 0.570566 0.122011
0.166101 0.143547 0.491651 0.198701

MOTIF 952 random
letter-probability matrix: alength= 4 w= 25
0.472992 0.258932 0.128372 0.139704
0.902976 0.036012 0.029627 0.031385
0.025331 0.038772 0.903134 0.032764
0.184321 0.048846 0.680877 0.085956
0.405397 0.159086 0.346185 0.089331
0.630806 0.159979 0.154908 0.054307
0.512836 0.083489 0.104587 0.299087
0.301931 0.258732 0.248565 0.190772
0.250000 0.250000 0.250000 0.250000
0.086908 0.064580 0.233720 0.614792
0.153363 0.111756 0.262382 0.472499
0.354641 0.108142 0.266417 0.270800
0.389134 0.177648 0.141457 0.291760
0.049381 0.054281 0.033183 0.863154
0.531295 0.181913 0.133901 0.152892
0.784885 0.041935 0.148750 0.024430
0.021351 0.019284 0.018811 0.940553
0.043929 0.868255 0.032074 0.055743
0.204505 0.040188 0.710498 0.044809
0.031290 0.029652 0.910366 0.028692
0.058133 0.613261 0.182774 0.145832
0.277356 0.272954 0.311757 0.137934
0.083730 0.082317 0.764850 0.069102
0.534835 0.131658 0.155189 0.178317
0.268181 0.065228 0.497025 0.169566

MOTIF 953 random
letter-probability matrix: alength= 4 w= 31
0.075128 0.059599 0.053855 0.811417
0.472903 0.168299 0.140114 0.218684
0.882777 0.045247 0.031472 0.040503
0.043799 0.025729 0.912228 0.018245
0.163631 0.357482 0.159456 0.319432
0.119004 0.088109 0.675873 0.117013
0.523837 0.132261 0.239857 0.104045
0.150758 0.279047 0.114043 0.456152
0.044438 0.036282 0.882020 0.037260
0.067891 0.732775 0.080254 0.119080
0.391139 0.374359 0.066491 0.168011
0.276883 0.275278 0.224623 0.223216
0.256602 0.410808 0.150801 0.181789
0.158620 0.150124 0.486656 0.204600
0.186740 0.560926 0.091702 0.160633
0.250000 0.250000 0.250000 0.250000
0.177686 0.147351 0.091324 0.583638
0.218675 0.060735 0.627257 0.093333
0.044371 0.068312 0.038611 0.848706
0.052407 0.029987 0.879893 0.037714
0.366117 0.267050 0.200101 0.166732
0.682553 0.080920 0.092187 0.144339
0.050918 0.076552 0.044649 0.827881
0.250000 0.250000 0.250000 0.250000
0.128042 0.480072 0.147775 0.244112
0.145524 0.201222 0.640445 0.012809
0.201402 0.183331 0.199201 0.416065
0.381630 0.269927 0.179248 0.169195
0.588466 0.246618 0.067583 0.097333
0.559071 0.207933 0.118220 0.114775
0.768329 0.078043 0.098855 0.054773

MOTIF 954 random
letter-probability matrix: alength= 4 w= 25
0.202731 0.095141 0.239051 0.463077
0.177167 0.274695 0.094676 0.453462
0.446773 0.191737 0.211041 0.150449
0.462347 0.387816 0.075964 0.073873
0.106026 0.136325 0.393008 0.364640
0.397807 0.224552 0.156051 0.221590
0.250000 0.250000 0.250000 0.250000
0.295397 0.194356 0.170471 0.339776
0.250000 0.250000 0.250000 0.250000
0.041821 0.022285 0.917544 0.018351
0.887604 0.039092 0.038479 0.034825
0.190273 0.182408 0.171184 0.456136
0.457303 0.209421 0.169970 0.163306
0.131412 0.384594 0.190811 0.293182
0.748580 0.052705 0.132777 0.065939
0.302366 0.271059 0.184335 0.242240
0.018087 0.027873 0.904338 0.049702
0.205595 0.049298 0.665524 0.079584
0.018778 0.019677 0.938902 0.022643
0.921468 0.032632 0.024657 0.021244
0.262152 0.139348 0.332457 0.266043
0.315895 0.270734 0.187923 0.225448
0.432336 0.309769 0.094964 0.162930
0.064992 0.742346 0.077133 0.115529
0.365699 0.170150 0.191171 0.272979

MOTIF 955 random
letter-probability matrix: alength= 4 w= 31
0.441647 0.263774 0.185554 0.109025
0.114327 0.088231 0.255180 0.542263
0.192647 0.196055 0.407519 0.203779
0.226153 0.258995 0.156391 0.358461
0.026480 0.056550 0.032250 0.884720
0.459549 0.284698 0.141788 0.113964
0.018422 0.033995 0.921107 0.026476
0.382017 0.104446 0.425410 0.088128
0.437789 0.162318 0.145603 0.254290
0.250000 0.250000 0.250000 0.250000
0.663246 0.121886 0.144255 0.070613
0.250000 0.250000 0.250000 0.250000
0.776503 0.070078 0.082328 0.071091
0.345061 0.296034 0.118147 0.240757
0.228774 0.390751 0.190171 0.190304
0.131264 0.163064 0.515163 0.190510
0.104008 0.060416 0.100633 0.734943
0.300797 0.194734 0.166614 0.337855
0.171170 0.114306 0.541145 0.173379
0.021319 0.018284 0.914191 0.046206
0.157132 0.186420 0.174024 0.482424
0.430079 0.297095 0.195989 0.076837
0.304590 0.131760 0.367657 0.195993
0.267085 0.295349 0.297668 0.139899
0.078602 0.069230 0.765614 0.086555
0.062662 0.034052 0.867114 0.036172
0.184286 0.195462 0.115973 0.504280
0.111407 0.250195 0.070653 0.567744
0.394832 0.184252 0.200757 0.220159
0.534485 0.278567 0.101277 0.085671
0.101017 0.217680 0.515072 0.166231

MOTIF 956 random
letter-probability matrix: alength= 4 w= 28
0.930390 0.018608 0.031266 0.019737
0.186743 0.292258 0.379579 0.141421
0.161067 0.191935 0.270314 0.376684
0.175840 0.156565 0.257230 0.410365
0.935736 0.018715 0.023496 0.022054
0.250000 0.250000 0.250000 0.250000
0.043409 0.022397 0.025830 0.908363
0.205135 0.119343 0.112352 0.563169
0.417311 0.277729 0.191539 0.113421
0.638738 0.089938 0.129250 0.142074
0.127014 0.334644 0.288378 0.249964
0.363483 0.353479 0.090022 0.193016
0.942177 0.019323 0.018843 0.019657
0.176733 0.128284 0.167380 0.527603
0.084930 0.061729 0.145004 0.708337
0.074127 0.111679 0.087875 0.726318
0.712962 0.084368 0.107947 0.094723
0.046648 0.060499 0.801887 0.090966
0.126605 0.478674 0.181548 0.213173
0.362087 0.200775 0.073720 0.363418
0.367651 0.271016 0.066185 0.295147
0.841456 0.045062 0.066414 0.047069
0.063930 0.062313 0.797494 0.076263
0.392418 0.121782 0.364476 0.121323
0.480708 0.160832 0.297904 0.060557
0.155901 0.111289 0.563988 0.168822
0.183622 0.293398 0.385703 0.137278
0.055622 0.067636 0.780891 0.095851

MOTIF 957 random
letter-probability matrix: alength= 4 w= 28
0.553594 0.209413 0.120218 0.116775
0.666825 0.219505 0.059863 0.053807
0.250000 0.250000 0.250000 0.250000
0.327520 0.069217 0.490442 0.112821
0.324221 0.124667 0.363305 0.187807
0.357121 0.300034 0.105626 0.237219
0.130685 0.387848 0.263502 0.217965
0.821406 0.043782 0.053813 0.080999
0.881367 0.033549 0.033332 0.051751
0.289711 0.170489 0.363733 0.176067
0.503219 0.198109 0.207701 0.090970
0.291557 0.157863 0.267476 0.283104
0.503955 0.180198 0.131171 0.184676
0.069117 0.237502 0.105508 0.587873
0.178502 0.174162 0.543636 0.103699
0.303566 0.257370 0.186882 0.252182
0.242777 0.393553 0.146526 0.217144
0.290395 0.219409 0.335161 0.155036
0.166602 0.212658 0.094588 0.526152
0.305805 0.177641 0.149848 0.366705
0.200509 0.333436 0.203085 0.262970
0.749523 0.043267 0.167932 0.039278
0.327299 0.133098 0.251033 0.288570
0.116043 0.190457 0.200761 0.492739
0.649789 0.069870 0.188884 0.091456
0.348213 0.422623 0.115208 0.113956
0.310718 0.206906 0.282701 0.199674
0.160789 0.121114 0.544092 0.174005

MOTIF 958 random
letter-probability matrix: alength= 4 w= 25
0.285316 0.152007 0.322954 0.239724
0.019462 0.025340 0.018851 0.936347
0.250000 0.250000 0.250000 0.250000
0.845863 0.042820 0.084225 0.027092
0.905680 0.028919 0.036223 0.029177
0.230342 0.242402 0.348541 0.178715
0.249775 0.353471 0.093054 0.303700
0.489517 0.158616 0.155463 0.196404
0.222561 0.189268 0.201430 0.386742
0.250000 0.250000 0.250000 0.250000
0.859430 0.057132 0.035596 0.047842
0.882710 0.024726 0.035759 0.056805
0.061012 0.755619 0.072823 0.110546
0.535700 0.139480 0.231114 0.093706
0.418801 0.160917 0.255729 0.164552
0.572300 0.267930 0.085094 0.074676
0.278444 0.143937 0.393377 0.184241
0.907496 0.030232 0.032512 0.029761
0.123946 0.145749 0.118625 0.611680
0.263462 0.118561 0.286339 0.331639
0.371664 0.346164 0.151017 0.131155
0.599531 0.156298 0.172366 0.071805
0.053886 0.025214 0.902843 0.018057
0.908093 0.029254 0.026564 0.036089
0.080066 0.268017 0.082993 0.568923

MOTIF 959 random
letter-probability matrix: alength= 4 w= 31
0.170600 0.249328 0.363456 0.216616
0.350735 0.293760 0.220808 0.134697
0.149153 0.106897 0.168387 0.575563
0.420836 0.208522 0.194393 0.176248
0.036434 0.033443 0.039646 0.890476
0.046820 0.031019 0.032498 0.889663
0.106567 0.329174 0.233632 0.330627
0.022766 0.018699 0.934945 0.023591
0.135107 0.190454 0.290524 0.383915
0.724220 0.087987 0.102984 0.084809
0.250000 0.250000 0.250000 0.250000
0.065624 0.067753 0.061568 0.805055
0.304410 0.195463 0.177892 0.322235
0.080202 0.055201 0.089150 0.775446
0.265644 0.438241 0.112278 0.183836
0.517936 0.133591 0.254120 0.094354
0.552896 0.227657 0.141907 0.077540
0.093931 0.042867 0.784326 0.078876
0.042621 0.076927 0.831488 0.048965
0.124934 0.111065 0.101408 0.662593
0.080578 0.245420 0.118023 0.555979
0.269535 0.140467 0.266239 0.323759
0.126429 0.316987 0.066297 0.490286
0.107195 0.221442 0.499732 0.171631
0.082230 0.166160 0.659256 0.092354
0.053357 0.079563 0.046911 0.820169
0.537874 0.262458 0.103705 0.095963
0.550331 0.272316 0.094038 0.083315
0.074426 0.050119 0.770947 0.104509
0.342001 0.188457 0.149926 0.319616
0.116260 0.154694 0.401011 0.328035

MOTIF 960 random
letter-probability matrix: alength= 4 w= 16
0.303389 0.229060 0.176673 0.290878
0.831237 0.056159 0.059522 0.053082
0.248212 0.163726 0.296208 0.291854
0.486596 0.396519 0.059392 0.057493
0.026903 0.028055 0.926512 0.018530
0.125915 0.131950 0.094788 0.647347
0.423511 0.270222 0.158865 0.147402
0.144039 0.548393 0.144425 0.163143
0.253105 0.067069 0.597914 0.081912
0.034985 0.024452 0.025128 0.915435
0.112721 0.236308 0.123740 0.527232
0.174069 0.296416 0.404421 0.125094
0.056706 0.042271 0.855063 0.045959
0.116263 0.080977 0.696767 0.105992
0.134961 0.163116 0.310003 0.391919
0.888006 0.054239 0.028452 0.029303

MOTIF 961 random
letter-probability matrix: alength= 4 w= 28
0.044392 0.022021 0.909983 0.023604
0.481617 0.267112 0.163510 0.087762
0.124373 0.243352 0.101877 0.530398
0.105878 0.106473 0.148361 0.639288
0.276943 0.113192 0.401402 0.208463
0.051331 0.109898 0.047732 0.791039
0.034947 0.907710 0.026842 0.030501
0.133630 0.066354 0.079580 0.720436
0.356898 0.300440 0.219940 0.122722
0.203455 0.265884 0.211151 0.319510
0.486320 0.247340 0.125429 0.140911
0.267138 0.085557 0.504693 0.142611
0.065935 0.755843 0.051209 0.127012
0.414183 0.338630 0.165358 0.081828
0.107704 0.064326 0.088045 0.739925
0.250000 0.250000 0.250000 0.250000
0.181196 0.106138 0.150633 0.562033
0.532383 0.068061 0.081976 0.317581
0.132969 0.081046 0.121334 0.664650
0.282075 0.149629 0.167854 0.400442
0.188885 0.111649 0.578024 0.121443
0.798076 0.058914 0.068405 0.074605
0.052038 0.132933 0.091705 0.723323
0.250000 0.250000 0.250000 0.250000
0.120674 0.252130 0.187242 0.439954
0.113427 0.054504 0.053424 0.778645
0.055292 0.055606 0.073943 0.815159
0.098286 0.087058 0.143485 0.671171

MOTIF 962 random
letter-probability matrix: alength= 4 w= 25
0.250000 0.250000 0.250000 0.250000
0.084694 0.128199 0.348521 0.438586
0.346735 0.296849 0.224050 0.132365
0.281361 0.222643 0.173255 0.322741
0.506896 0.146161 0.150937 0.196007
0.385647 0.099507 0.431520 0.083326
0.085754 0.110597 0.676768 0.126880
0.835224 0.051810 0.063260 0.049707
0.714446 0.104611 0.089375 0.091568
0.031175 0.023007 0.022838 0.922980
0.205464 0.225619 0.178924 0.389993
0.179648 0.164197 0.406524 0.249631
0.428971 0.272474 0.197126 0.101428
0.191360 0.228192 0.382415 0.198032
0.147898 0.379204 0.267710 0.205187
0.219446 0.090465 0.528577 0.161512
0.070774 0.681832 0.095250 0.152143
0.866837 0.030248 0.067197 0.035719
0.080545 0.072473 0.773031 0.073951
0.741268 0.084316 0.064576 0.109840
0.029765 0.020517 0.927589 0.022128
0.419643 0.109802 0.365205 0.105349
0.555987 0.271265 0.091701 0.081048
0.142586 0.114509 0.123150 0.619754
0.075749 0.234444 0.078488 0.611319

MOTIF 963 random
letter-probability matrix: alength= 4 w= 19
0.083428 0.729871 0.145352 0.041348
0.050627 0.026123 0.029354 0.893895
0.341918 0.210176 0.218794 0.229113
0.361469 0.219156 0.246122 0.173252
0.127091 0.089007 0.692123 0.091779
0.316888 0.138561 0.434303 0.110247
0.319272 0.052632 0.111096 0.517000
0.343590 0.120226 0.133160 0.403024
0.290686 0.255740 0.214550 0.239024
0.228124 0.256563 0.337294 0.178020
0.557917 0.262602 0.129191 0.050290
0.200769 0.120306 0.634996 0.043929
0.107195 0.212992 0.227832 0.451981
0.250000 0.250000 0.250000 0.250000
0.258593 0.177031 0.336139 0.228237
0.187657 0.268464 0.342297 0.201582
0.120507 0.075355 0.700648 0.103489
0.096179 0.194327 0.223441 0.486053
0.029150 0.019453 0.923998 0.027399

MOTIF 964 random
letter-probability matrix: alength= 4 w= 7
0.128034 0.024436 0.823748 0.023782
0.083031 0.194168 0.376075 0.346725
0.635616 0.098058 0.096331 0.169994
0.250000 0.250000 0.250000 0.250000
0.540034 0.095673 0.279684 0.084609
0.024633 0.018550 0.927487 0.029330
0.040758 0.041703 0.039043 0.878497

MOTIF 965 random
letter-probability matrix: alength= 4 w= 25
0.070675 0.702939 0.109554 0.116833
0.412491 0.295377 0.146338 0.145795
0.155498 0.101963 0.685473 0.057066
0.081379 0.384217 0.085808 0.448595
0.280194 0.223909 0.167077 0.328819
0.319109 0.194287 0.223606 0.262998
0.363732 0.271462 0.070193 0.294613
0.289617 0.186742 0.298310 0.225332
0.111228 0.099667 0.156628 0.632477
0.020522 0.018760 0.937979 0.022739
0.472189 0.114243 0.177616 0.235952
0.070202 0.118283 0.085329 0.726186
0.287054 0.163803 0.282292 0.266850
0.492263 0.230458 0.172499 0.104780
0.107479 0.090922 0.160368 0.641230
0.193249 0.213509 0.357798 0.235444
0.096861 0.049520 0.784305 0.069313
0.126058 0.314466 0.313184 0.246292
0.034855 0.021001 0.925631 0.018513
0.337642 0.342942 0.122510 0.196906
0.784497 0.067445 0.071837 0.076221
0.759139 0.082364 0.079514 0.078983
0.026683 0.035831 0.894068 0.043418
0.069215 0.513742 0.111711 0.305332
0.250000 0.250000 0.250000 0.250000

MOTIF 966 random
letter-probability matrix: alength= 4 w= 16
0.223579 0.163850 0.171257 0.441314
0.365314 0.193832 0.091927 0.348927
0.068446 0.075145 0.076011 0.780398
0.110749 0.039297 0.813408 0.036546
0.043799 0.025729 0.912228 0.018245
0.523173 0.131443 0.253171 0.092213
0.843422 0.024940 0.090920 0.040718
0.455910 0.284769 0.143527 0.115794
0.215733 0.315855 0.109210 0.359203
0.025276 0.027465 0.922019 0.025240
0.115255 0.161247 0.256723 0.466775
0.486333 0.216565 0.151807 0.145295
0.502173 0.264980 0.159162 0.073684
0.278511 0.143312 0.394420 0.183756
0.257051 0.093998 0.429128 0.219823
0.846131 0.047158 0.063391 0.043320

MOTIF 967 random
letter-probability matrix: alength= 4 w= 13
0.335810 0.120681 0.248765 0.294744
0.142394 0.305461 0.109136 0.443009
0.061288 0.024336 0.878164 0.036212
0.250000 0.250000 0.250000 0.250000
0.763681 0.073589 0.093339 0.069391
0.933592 0.020848 0.022635 0.022925
0.151157 0.146479 0.626823 0.075542
0.020017 0.018804 0.940204 0.020975
0.297737 0.156577 0.124011 0.421675
0.412575 0.192395 0.223008 0.172022
0.192040 0.153017 0.356982 0.297961
0.214576 0.177809 0.088903 0.518712
0.099799 0.071953 0.683701 0.144547

MOTIF 968 random
letter-probability matrix: alength= 4 w= 31
0.505513 0.156510 0.228283 0.109695
0.250000 0.250000 0.250000 0.250000
0.048086 0.022587 0.910717 0.018611
0.219446 0.090465 0.528577 0.161512
0.644191 0.109957 0.142882 0.102970
0.148648 0.143867 0.416353 0.291132
0.250000 0.250000 0.250000 0.250000
0.288041 0.250517 0.237777 0.223665
0.077857 0.068643 0.331550 0.521950
0.081743 0.049455 0.148805 0.719997
0.073966 0.150894 0.091104 0.684036
0.324607 0.112712 0.115970 0.446711
0.028465 0.922442 0.018449 0.030644
0.063112 0.789292 0.076659 0.070936
0.250000 0.250000 0.250000 0.250000
0.593407 0.156605 0.159069 0.090919
0.017379 0.023665 0.868942 0.090015
0.074108 0.161154 0.070477 0.694262
0.485028 0.232511 0.098744 0.183716
0.571995 0.183409 0.138290 0.106305
0.324221 0.124667 0.363305 0.187807
0.204505 0.040188 0.710498 0.044809
0.534587 0.126117 0.151470 0.187826
0.313070 0.196352 0.271895 0.218683
0.271844 0.477287 0.149692 0.101177
0.290747 0.145227 0.382447 0.181578
0.360483 0.082329 0.413990 0.143199
0.158328 0.177738 0.278467 0.385467
0.935787 0.019108 0.020625 0.024481
0.250000 0.250000 0.250000 0.250000
0.215944 0.087267 0.196525 0.500263

MOTIF 969 random
letter-probability matrix: alength= 4 w= 37
0.878036 0.038054 0.036982 0.046928
0.398467 0.198671 0.190600 0.212261
0.068061 0.774860 0.082354 0.074724
0.307229 0.235710 0.282997 0.174064
0.914668 0.024006 0.029185 0.032140
0.145170 0.136274 0.244881 0.473675
0.337877 0.267668 0.273227 0.121228
0.671279 0.178456 0.048177 0.102088
0.321549 0.313448 0.197508 0.167495
0.076437 0.126362 0.723705 0.073497
0.250000 0.250000 0.250000 0.250000
0.403253 0.184181 0.258466 0.154100
0.593755 0.099384 0.175965 0.130896
0.300622 0.191859 0.182590 0.324930
0.198333 0.197285 0.245533 0.358848
0.356406 0.213032 0.190315 0.240247
0.141671 0.430134 0.085198 0.342997
0.454770 0.219749 0.166598 0.158883
0.554931 0.155481 0.143164 0.146424
0.318802 0.250023 0.253504 0.177671
0.106540 0.412711 0.226366 0.254382
0.198919 0.430738 0.086704 0.283640
0.066727 0.742201 0.119642 0.071430
0.031890 0.025209 0.911922 0.030979
0.077342 0.098998 0.685536 0.138124
0.370502 0.119496 0.406970 0.103032
0.752871 0.067898 0.096334 0.082897
0.026960 0.028577 0.917646 0.026817
0.128224 0.182956 0.082234 0.606586
0.409139 0.183191 0.154598 0.253073
0.089496 0.522430 0.094684 0.293390
0.250000 0.250000 0.250000 0.250000
0.370788 0.119132 0.407413 0.102667
0.475949 0.392993 0.066525 0.064533
0.035592 0.023429 0.885526 0.055453
0.041310 0.040634 0.829844 0.088211
0.171725 0.108047 0.246207 0.474021

MOTIF 970 random
letter-probability matrix: alength= 4 w= 34
0.106355 0.134740 0.199465 0.559440
0.140249 0.097368 0.253523 0.508860
0.465920 0.249484 0.193954 0.090643
0.329665 0.190739 0.199523 0.280073
0.141945 0.097011 0.640426 0.120619
0.076414 0.087140 0.113577 0.722868
0.502493 0.190455 0.144321 0.162731
0.154043 0.140378 0.130651 0.574929
0.109493 0.479808 0.055663 0.355035
0.250000 0.250000 0.250000 0.250000
0.141266 0.508284 0.056631 0.293819
0.067165 0.132570 0.059403 0.740863
0.383940 0.170859 0.349592 0.095609
0.587779 0.080573 0.137473 0.194175
0.046105 0.036339 0.884052 0.033504
0.515389 0.092971 0.298409 0.093232
0.477255 0.123294 0.241890 0.157561
0.574892 0.164536 0.122493 0.138078
0.283896 0.170754 0.279624 0.265727
0.072959 0.046558 0.827757 0.052726
0.204046 0.101967 0.200477 0.493510
0.070370 0.047833 0.821925 0.059873
0.259301 0.101261 0.353378 0.286060
0.105222 0.248367 0.114257 0.532155
0.332621 0.321671 0.146273 0.199436
0.212883 0.371126 0.154086 0.261904
0.301538 0.099323 0.338564 0.260574
0.506431 0.305277 0.093706 0.094586
0.052355 0.038329 0.860403 0.048913
0.492263 0.230458 0.172499 0.104780
0.165759 0.116660 0.104942 0.612640
0.269590 0.370065 0.135070 0.225275
0.426213 0.316229 0.097867 0.159691
0.250000 0.250000 0.250000 0.250000

MOTIF 971 random
letter-probability matrix: alength= 4 w= 31
0.100156 0.043324 0.073463 0.783057
0.095112 0.208384 0.283305 0.413199
0.099968 0.129713 0.374365 0.395954
0.216599 0.105745 0.497223 0.180433
0.703979 0.079536 0.101893 0.114592
0.424010 0.163387 0.282426 0.130177
0.208137 0.046728 0.621448 0.123686
0.134998 0.131995 0.212030 0.520977
0.451027 0.258554 0.170549 0.119870
0.435694 0.178066 0.175249 0.210992
0.250000 0.250000 0.250000 0.250000
0.085936 0.072935 0.379613 0.461516
0.244345 0.148666 0.393476 0.213513
0.046470 0.039017 0.880850 0.033663
0.097748 0.204358 0.099332 0.598562
0.502637 0.139909 0.256687 0.100767
0.197908 0.572602 0.080089 0.149401
0.297540 0.281047 0.277044 0.144369
0.370713 0.241885 0.173859 0.213543
0.250527 0.229596 0.122932 0.396945
0.191311 0.594047 0.072898 0.141745
0.552400 0.124559 0.136433 0.186608
0.032593 0.026867 0.913217 0.027322
0.919642 0.027655 0.026356 0.026347
0.301206 0.185314 0.159159 0.354321
0.098888 0.205269 0.067482 0.628362
0.308635 0.201982 0.227756 0.261626
0.817143 0.064217 0.065926 0.052715
0.540030 0.134606 0.174898 0.150466
0.279881 0.331681 0.164714 0.223725
0.588466 0.246618 0.067583 0.097333

MOTIF 972 random
letter-probability matrix: alength= 4 w= 10
0.365314 0.193832 0.091927 0.348927
0.228774 0.390751 0.190171 0.190304
0.936948 0.021615 0.018739 0.022698
0.099525 0.272288 0.088491 0.539695
0.043799 0.025729 0.912228 0.018245
0.250000 0.250000 0.250000 0.250000
0.606429 0.110003 0.124976 0.158592
0.117275 0.068557 0.059441 0.754728
0.050793 0.018253 0.912662 0.018291
0.093466 0.226502 0.154033 0.526000

MOTIF 973 random
letter-probability matrix: alength= 4 w= 16
0.192852 0.268422 0.201904 0.336822
0.301663 0.138723 0.359157 0.200456
0.037392 0.255245 0.165177 0.542187
0.533104 0.233824 0.154277 0.078795
0.253007 0.145663 0.345359 0.255971
0.494418 0.192798 0.147289 0.165494
0.740662 0.083051 0.074921 0.101366
0.105556 0.079834 0.686760 0.127850
0.055483 0.039465 0.836826 0.068225
0.098871 0.081906 0.708379 0.110843
0.027459 0.019703 0.934155 0.018683
0.131672 0.380341 0.128483 0.359505
0.250000 0.250000 0.250000 0.250000
0.176275 0.295782 0.400100 0.127844
0.043768 0.067541 0.038057 0.850633
0.514414 0.139832 0.134250 0.211504

MOTIF 974 random
letter-probability matrix: alength= 4 w= 28
0.936948 0.021615 0.018739 0.022698
0.017982 0.187043 0.036002 0.758973
0.598267 0.104886 0.178026 0.118821
0.050330 0.064081 0.838157 0.047433
0.056706 0.042271 0.855063 0.045959
0.318267 0.159111 0.178579 0.344043
0.078473 0.053191 0.050404 0.817932
0.250000 0.250000 0.250000 0.250000
0.398081 0.227380 0.269984 0.104555
0.247105 0.097194 0.224196 0.431505
0.067578 0.791765 0.066529 0.074128
0.032593 0.026867 0.913217 0.027322
0.702403 0.063352 0.149307 0.084938
0.250000 0.250000 0.250000 0.250000
0.351281 0.217439 0.143139 0.288142
0.086654 0.193551 0.056909 0.662887
0.820102 0.054798 0.056185 0.068914
0.817346 0.058859 0.054667 0.069128
0.131290 0.112974 0.658087 0.097649
0.061978 0.091851 0.762423 0.083749
0.354939 0.188906 0.307712 0.148443
0.415809 0.368249 0.087718 0.128224
0.872726 0.041246 0.044090 0.041938
0.414855 0.252452 0.165672 0.167021
0.090510 0.054802 0.770173 0.084515
0.250000 0.250000 0.250000 0.250000
0.939497 0.018972 0.018790 0.022741
0.156398 0.111393 0.559296 0.172913

MOTIF 975 random
letter-probability matrix: alength= 4 w= 73
0.300385 0.231313 0.166995 0.301307
0.590012 0.143947 0.131360 0.134680
0.718783 0.103052 0.077834 0.100331
0.369078 0.161462 0.323261 0.146199
0.318424 0.170133 0.272665 0.238778
0.330289 0.072505 0.413534 0.183672
0.326999 0.192628 0.156356 0.324017
0.044801 0.097907 0.073610 0.783681
0.274262 0.143281 0.118553 0.463904
0.223579 0.163850 0.171257 0.441314
0.367880 0.202234 0.214309 0.215578
0.151559 0.320140 0.074299 0.454002
0.928145 0.020023 0.024600 0.027232
0.170449 0.136409 0.148198 0.544943
0.058159 0.052395 0.134869 0.754577
0.874248 0.040297 0.052985 0.032471
0.344018 0.224470 0.247832 0.183680
0.335318 0.212896 0.221035 0.230751
0.043255 0.036315 0.883560 0.036871
0.283503 0.219201 0.156667 0.340629
0.250000 0.250000 0.250000 0.250000
0.192245 0.066894 0.279814 0.461047
0.281652 0.201682 0.190849 0.325818
0.431173 0.195740 0.110001 0.263086
0.058429 0.070726 0.771424 0.099421
0.155375 0.255379 0.311571 0.277675
0.306726 0.169900 0.208468 0.314906
0.879149 0.035209 0.043998 0.041644
0.250000 0.250000 0.250000 0.250000
0.123574 0.063728 0.051662 0.761037
0.751516 0.070952 0.114701 0.062830
0.106540 0.412711 0.226366 0.254382
0.059477 0.045692 0.835591 0.059239
0.066439 0.403689 0.055954 0.473917
0.091317 0.100454 0.328670 0.479560
0.153806 0.255047 0.103001 0.488147
0.280943 0.034157 0.637189 0.047711
0.047733 0.049615 0.859061 0.043591
0.028139 0.059219 0.034140 0.878502
0.446037 0.330760 0.125935 0.097267
0.461530 0.281071 0.127267 0.130132
0.250000 0.250000 0.250000 0.250000
0.051232 0.033121 0.875471 0.040176
0.738268 0.123241 0.085057 0.053433
0.355519 0.126342 0.210221 0.307918
0.091990 0.079978 0.106700 0.721332
0.936634 0.018733 0.022953 0.021681
0.276485 0.322848 0.162167 0.238501
0.402722 0.305821 0.157456 0.134001
0.129947 0.327353 0.336568 0.206132
0.028883 0.018593 0.929652 0.022872
0.915890 0.029667 0.035004 0.019439
0.166893 0.162362 0.579822 0.090924
0.131998 0.131371 0.214878 0.521753
0.038693 0.038095 0.882481 0.040731
0.157469 0.256043 0.167900 0.418589
0.087344 0.082729 0.751973 0.077954
0.160840 0.059235 0.721314 0.058612
0.360514 0.301082 0.102267 0.236137
0.365049 0.218050 0.245728 0.171173
0.382580 0.333005 0.143548 0.140867
0.922482 0.019691 0.022660 0.035167
0.242774 0.393574 0.146514 0.217138
0.253852 0.140332 0.353134 0.252682
0.040235 0.018409 0.910781 0.030575
0.292588 0.215907 0.149295 0.342210
0.091800 0.077346 0.058698 0.772156
0.553594 0.209413 0.120218 0.116775
0.803640 0.050498 0.082537 0.063326
0.472471 0.259940 0.111572 0.156017
0.195359 0.113130 0.434320 0.257191
0.140200 0.682646 0.061310 0.115844
0.300797 0.194734 0.166614 0.337855

MOTIF 976 random
letter-probability matrix: alength= 4 w= 13
0.501890 0.136876 0.242305 0.118929
0.022681 0.029900 0.916936 0.030482
0.286146 0.183282 0.219903 0.310669
0.370279 0.359347 0.082726 0.187648
0.250000 0.250000 0.250000 0.250000
0.279839 0.090701 0.140030 0.489430
0.083816 0.078731 0.772064 0.065390
0.127518 0.465884 0.079264 0.327334
0.385647 0.099507 0.431520 0.083326
0.518156 0.248451 0.143395 0.089999
0.247519 0.210201 0.136233 0.406047
0.250000 0.250000 0.250000 0.250000
0.231560 0.160757 0.273268 0.334415

MOTIF 977 random
letter-probability matrix: alength= 4 w= 7
0.167210 0.179647 0.446527 0.206616
0.132430 0.245279 0.081241 0.541049
0.018547 0.027838 0.927326 0.026289
0.212801 0.078445 0.440561 0.268193
0.280988 0.202887 0.192253 0.323872
0.151157 0.146479 0.626823 0.075542
0.266165 0.241418 0.099752 0.392664

MOTIF 978 random
letter-probability matrix: alength= 4 w= 7
0.766854 0.043829 0.135072 0.054245
0.445256 0.225959 0.213239 0.115546
0.117027 0.126215 0.646803 0.109955
0.361938 0.133731 0.374187 0.130143
0.041474 0.044061 0.869666 0.044799
0.665717 0.097182 0.138928 0.098174
0.630904 0.092955 0.118510 0.157630

MOTIF 979 random
letter-probability matrix: alength= 4 w= 7
0.095975 0.067807 0.754500 0.081719
0.108044 0.175120 0.194668 0.522167
0.420365 0.179377 0.261664 0.138593
0.402730 0.209958 0.290055 0.097258
0.237870 0.423979 0.130008 0.208143
0.112752 0.117924 0.253075 0.516249
0.085485 0.038548 0.043627 0.832341

MOTIF 980 random
letter-probability matrix: alength= 4 w= 16
0.448537 0.168444 0.182635 0.200384
0.521011 0.099008 0.113550 0.266431
0.775491 0.069753 0.089095 0.065660
0.176561 0.226573 0.296169 0.300697
0.232706 0.309650 0.252863 0.204781
0.103508 0.254253 0.233377 0.408863
0.895276 0.031695 0.035887 0.037142
0.655221 0.097515 0.173858 0.073406
0.119836 0.373925 0.310679 0.195560
0.199487 0.123671 0.190905 0.485937
0.168016 0.143463 0.225678 0.462844
0.109775 0.109416 0.640790 0.140019
0.159429 0.119210 0.236035 0.485326
0.853129 0.045971 0.061267 0.039633
0.115255 0.161247 0.256723 0.466775
0.038146 0.060246 0.032922 0.868685

MOTIF 981 random
letter-probability matrix: alength= 4 w= 28
0.148248 0.068865 0.704485 0.078401
0.362936 0.129375 0.198568 0.309121
0.192460 0.425733 0.116930 0.264877
0.021314 0.025510 0.919911 0.033265
0.259347 0.461366 0.089239 0.190048
0.036434 0.033443 0.039646 0.890476
0.188153 0.151831 0.250872 0.409144
0.297558 0.128825 0.260685 0.312932
0.087663 0.181694 0.500654 0.229989
0.183209 0.105063 0.158848 0.552880
0.236819 0.104619 0.333606 0.324955
0.108033 0.336272 0.183049 0.372646
0.055997 0.409257 0.046339 0.488406
0.052166 0.026989 0.892036 0.028809
0.505219 0.281879 0.120537 0.092365
0.157213 0.065768 0.681486 0.095533
0.041917 0.018260 0.912973 0.026850
0.106056 0.068894 0.566384 0.258666
0.385647 0.099507 0.431520 0.083326
0.057611 0.047949 0.256643 0.637796
0.084347 0.043723 0.824052 0.047878
0.110676 0.141557 0.352178 0.395589
0.301206 0.185314 0.159159 0.354321
0.112786 0.255910 0.236682 0.394623
0.182880 0.161593 0.180254 0.475274
0.095741 0.389738 0.165688 0.348834
0.341741 0.151130 0.218374 0.288755
0.382482 0.308433 0.214010 0.095075

MOTIF 982 random
letter-probability matrix: alength= 4 w= 34
0.043255 0.036315 0.883560 0.036871
0.394283 0.100876 0.383489 0.121352
0.242478 0.061596 0.075191 0.620734
0.166207 0.203916 0.125525 0.504352
0.154446 0.158757 0.205493 0.481304
0.718783 0.103052 0.077834 0.100331
0.529849 0.049492 0.357583 0.063075
0.593700 0.078592 0.135357 0.192351
0.825298 0.061623 0.041177 0.071902
0.220425 0.062487 0.621720 0.095368
0.398077 0.160472 0.252265 0.189186
0.250000 0.250000 0.250000 0.250000
0.043255 0.036315 0.883560 0.036871
0.148199 0.073412 0.615114 0.163275
0.438874 0.166543 0.185735 0.208848
0.023449 0.018710 0.935494 0.022347
0.798615 0.059940 0.091594 0.049851
0.035598 0.067522 0.844699 0.052181
0.217466 0.218838 0.367346 0.196350
0.757443 0.040179 0.086650 0.115728
0.110108 0.118626 0.226467 0.544800
0.425241 0.194647 0.248398 0.131713
0.209660 0.177827 0.204978 0.407535
0.250000 0.250000 0.250000 0.250000
0.499080 0.124962 0.273599 0.102359
0.362089 0.155610 0.263259 0.219043
0.031191 0.046488 0.030871 0.891450
0.864190 0.036710 0.065940 0.033160
0.023350 0.038053 0.866334 0.072262
0.126838 0.075587 0.063509 0.734066
0.101703 0.353668 0.189887 0.354742
0.169454 0.253709 0.146448 0.430389
0.635446 0.054936 0.117624 0.191993
0.246398 0.140741 0.145198 0.467662

MOTIF 983 random
letter-probability matrix: alength= 4 w= 31
0.183106 0.139471 0.278070 0.399353
0.471507 0.091979 0.364864 0.071651
0.051996 0.841946 0.047413 0.058645
0.117318 0.383635 0.093865 0.405183
0.230442 0.154779 0.145705 0.469074
0.538060 0.160989 0.148869 0.152082
0.576672 0.211236 0.116763 0.095329
0.450020 0.102235 0.166211 0.281534
0.217538 0.089766 0.198406 0.494290
0.823006 0.061710 0.083179 0.032106
0.036639 0.058255 0.031553 0.873553
0.660609 0.155003 0.125147 0.059241
0.149575 0.140416 0.458088 0.251920
0.250040 0.339798 0.133425 0.276737
0.071210 0.035151 0.075034 0.818605
0.278287 0.226370 0.172876 0.322467
0.295186 0.150860 0.208522 0.345432
0.250000 0.250000 0.250000 0.250000
0.073775 0.031246 0.035709 0.859271
0.131749 0.449152 0.149903 0.269196
0.250000 0.250000 0.250000 0.250000
0.250000 0.250000 0.250000 0.250000
0.331180 0.265368 0.250550 0.152903
0.105145 0.280284 0.132986 0.481585
0.107677 0.297417 0.119489 0.475416
0.316934 0.230193 0.256095 0.196779
0.100686 0.667585 0.129939 0.101789
0.021990 0.020969 0.018766 0.938276
0.038555 0.071228 0.845679 0.044537
0.263037 0.167625 0.384709 0.184628
0.121534 0.247308 0.297036 0.334122

MOTIF 984 random
letter-probability matrix: alength= 4 w= 28
0.134703 0.413340 0.192678 0.259279
0.139812 0.119018 0.278807 0.462363
0.365544 0.232184 0.204945 0.197328
0.337285 0.219904 0.226897 0.215914
0.281473 0.222162 0.163114 0.333252
0.066372 0.814060 0.049040 0.070528
0.250000 0.250000 0.250000 0.250000
0.042097 0.572548 0.295873 0.089482
0.025533 0.022620 0.929871 0.021975
0.250000 0.250000 0.250000 0.250000
0.223715 0.321257 0.124778 0.330250
0.504311 0.137790 0.209659 0.148241
0.929694 0.025166 0.026122 0.019019
0.409860 0.320344 0.170747 0.099049
0.720123 0.102590 0.077414 0.099873
0.502493 0.190455 0.144321 0.162731
0.250000 0.250000 0.250000 0.250000
0.152972 0.072434 0.532591 0.242003
0.383416 0.193402 0.211262 0.211920
0.790988 0.046929 0.092915 0.069168
0.694703 0.074256 0.156219 0.074822
0.217851 0.138584 0.106759 0.536805
0.263370 0.294586 0.157642 0.284403
0.292246 0.218525 0.262877 0.226352
0.250026 0.151604 0.242084 0.356287
0.165956 0.124537 0.542353 0.167154
0.936948 0.021615 0.018739 0.022698
0.451748 0.160329 0.202735 0.185189

MOTIF 985 random
letter-probability matrix: alength= 4 w= 22
0.319790 0.175771 0.300056 0.204383
0.933067 0.021727 0.024775 0.020431
0.054464 0.126848 0.070096 0.748592
0.250000 0.250000 0.250000 0.250000
0.377586 0.268385 0.222718 0.131311
0.574085 0.267537 0.084384 0.073994
0.831733 0.073047 0.046455 0.048765
0.241743 0.313355 0.148038 0.296863
0.044346 0.097172 0.788589 0.069893
0.043357 0.058944 0.855486 0.042213
0.172854 0.152051 0.388349 0.286746
0.058726 0.035505 0.864061 0.041708
0.077350 0.029295 0.851884 0.041471
0.398009 0.216644 0.185589 0.199758
0.120592 0.079435 0.093265 0.706708
0.267128 0.170298 0.207324 0.355250
0.073775 0.031246 0.035709 0.859271
0.533554 0.193373 0.141266 0.131807
0.023696 0.017858 0.892925 0.065520
0.080116 0.064508 0.065925 0.789451
0.574892 0.164536 0.122493 0.138078
0.117485 0.218586 0.232314 0.431616

MOTIF 986 random
letter-probability matrix: alength= 4 w= 10
0.237228 0.419317 0.114511 0.228943
0.112413 0.059492 0.063165 0.764929
0.321075 0.313594 0.094806 0.270525
0.405197 0.209026 0.200313 0.185464
0.049425 0.692861 0.029531 0.228184
0.410155 0.163885 0.198274 0.227686
0.936948 0.021615 0.018739 0.022698
0.290067 0.126967 0.156566 0.426401
0.346716 0.169849 0.282389 0.201046
0.217184 0.271988 0.187124 0.323704

MOTIF 987 random
letter-probability matrix: alength= 4 w= 28
0.230536 0.100700 0.467560 0.201204
0.599889 0.126240 0.198226 0.075645
0.273115 0.431092 0.148544 0.147249
0.073048 0.055935 0.802100 0.068917
0.141559 0.200781 0.421650 0.236010
0.229610 0.082231 0.402062 0.286096
0.439556 0.227261 0.214810 0.118373
0.190566 0.117901 0.089481 0.602052
0.158848 0.045633 0.710554 0.084965
0.055997 0.409257 0.046339 0.488406
0.213980 0.019651 0.724416 0.041952
0.934011 0.023296 0.022493 0.020200
0.417491 0.295958 0.143549 0.143001
0.764380 0.087248 0.087619 0.060753
0.496300 0.064912 0.304047 0.134741
0.406107 0.356438 0.096380 0.141074
0.587350 0.246908 0.067973 0.097768
0.326194 0.217529 0.228198 0.228080
0.029213 0.023581 0.928634 0.018573
0.333335 0.299904 0.228285 0.138476
0.601948 0.248081 0.104548 0.045424
0.041072 0.058983 0.040688 0.859257
0.188885 0.111649 0.578024 0.121443
0.417146 0.191421 0.191693 0.199740
0.110550 0.132531 0.540858 0.216060
0.104909 0.665188 0.105297 0.124606
0.055997 0.409257 0.046339 0.488406
0.084705 0.103774 0.092150 0.719370

MOTIF 988 random
letter-probability matrix: alength= 4 w= 13
0.045733 0.236968 0.109725 0.607574
0.358984 0.245577 0.126296 0.269143
0.156160 0.241808 0.306232 0.295799
0.486094 0.267284 0.165907 0.080715
0.414947 0.228301 0.181850 0.174903
0.555714 0.117312 0.205410 0.121564
0.045712 0.125776 0.048746 0.779766
```
